# *Toxoplasma* infection alters dopamine-sensitive behaviors and host gene expression patterns associated with neuropsychiatric disease

**DOI:** 10.1101/2021.08.16.456298

**Authors:** Graham L. Cromar, Jonathan Epp, Ana Popovic, Yusing Gu, Violet Ha, Brandon Walters, James St. Pierre, Xuejian Xiong, John Howland, Sheena Josselyn, John Parkinson, Paul W. Frankland

## Abstract

*Toxoplasma gondii* is a single celled parasite thought to infect 1 in 3 worldwide. During chronic infection, *T. gondii* can migrate to the brain where it promotes low-grade neuroinflammation with the capacity to induce changes in brain morphology and behavior. Consequently, infection with *T. gondii* has been linked with a number of neurocognitive disorders including schizophrenia (SZ), dementia, and Parkinson’s disease. Beyond neuroinflammation, infection with *T. gondii* can modulate the production of neurotransmitters, such as dopamine. To further dissect these pathways and examine the impact of altered dopaminergic sensitivity in *T. gondii*-infected mice on both behavior and gene expression, we developed a novel mouse model, based on stimulant-induced (cocaine) hyperactivity. Employing this model, we found that infection with *T. gondii* did not alter fear behavior but did impact motor activity and neuropsychiatric-related behaviurs. While both behaviors may help reduce predator avoidance, consistent with previous studies, the latter finding is reminiscent of neurocognitive disorders. Applying RNASeq to two relevant brain regions, striatum and hippocampus, we identified a broad upregulation of immune responses. However, we also noted significant associations with more meaningful neurologically relevant terms were masked due to the sheer number of terms incorporated in multiple testing correction. We therefore performed a more focused analysis using a curated set of neurologically relevant terms revealing significant associations across multiple pathways. We also found that *T. gondii* and cocaine treatments impacted the expression of similar functional pathways in the hippocampus and striatum although, as indicated by the low overlap among differentially expressed genes, largely via different proteins. Furthermore, while most differentially expressed genes reacted to a single condition and were mostly upregulated, we identified gene expression patterns indicating unexpected interactions between *T. gondii* infection and cocaine exposure. These include sets of genes which responded to cocaine exposure but not upon cocaine exposure in the context of *T. gondii* infection, suggestive of a neuroprotective effect advantageous to parasite persistence. Given its ability to uncover such complex relationships, we propose this novel model offers a new perspective to dissect the molecular pathways by which *T. gondii* infection contributes to neuropsychiatric disorders such as schizophrenia.

## Supplemental File 5 for "*Toxoplasma* infection alters dopamine-sensitive behaviors and host gene expression patterns associated with neuropsychiatric disease": CxT Group B genes KEGG enrichment.bgo

```
File created with bingo (c) on 14-May-2020 at 1:45:46 PM

ontology: pathway
curator:  KEGG

Selected ontology file : kegg_ontology.txt
Selected annotation file : kegg_full_annotation.txt
Discarded evidence codes : 
Overrepresentation
Selected statistical test : Hypergeometric test
Selected correction : Benjamini & Hochberg False Discovery Rate (FDR) correction
Selected significance level : 0.05
Testing option : Use whole annotation as reference set
The selected cluster :
ATF2	TOP2B	1700086L19RIK	NARF	HSP90AB1	UBA6	FAM114A2	ZFP207	PRDM15	HNRNPU	JADE3	GIGYF2	BACH2	ARNTL	STIP1	SYNPR	B230354K17RIK	HSPH1	KCTD20	SNRPD1	LUC7L	AMZ2	ZFP280D	ZC3H15	GTF2I	JAZF1	KLK1B22	PDHX	HSPA8	HSPA5	ST13	NCBP2	ZFR	GM26917	SYNJ2BP	SRPK1	KBTBD3	NOL4L	ALS2	RFX7	TTC3	CLDN12	SNRNP48	HNRNPC	2810403A07RIK	TARDBP	GM42047	SRSF7	

No annotations were retrieved for the following entities:
1700086L19RIK	NARF	FAM114A2	ZFP207	PRDM15	GM26917	SYNPR	B230354K17RIK	NOL4L	KCTD20	RFX7	CLDN12	LUC7L	2810403A07RIK	ZFP280D	GM42047	ZC3H15	

ID	p-value	corr p-value	x	n	X	N	Description	Genes in test set
3040	4.0873E-8	4.6596E-6	9	378	31	15210	Spliceosome	HSPA8|SNRPD1|NCBP2|ZFR|HNRNPU|SNRNP48|HNRNPC|SRSF7|SRPK1
9182	3.0642E-7	1.7466E-5	27	6432	31	15210	Protein families: genetic information processing	ATF2|TOP2B|HSP90AB1|UBA6|HNRNPU|JADE3|GIGYF2|BACH2|ARNTL|STIP1|HSPH1|SNRPD1|GTF2I|HSPA8|HSPA5|ST13|NCBP2|ZFR|SYNJ2BP|SRPK1|KBTBD3|ALS2|TTC3|SNRNP48|HNRNPC|TARDBP|SRSF7
3110	4.0774E-6	1.5494E-4	6	215	31	15210	Chaperones and folding catalysts	STIP1|HSPA8|HSP90AB1|HSPH1|HSPA5|ST13
4141	3.2668E-4	9.3105E-3	4	164	31	15210	Protein processing in endoplasmic reticulum	HSPA8|HSP90AB1|HSPH1|HSPA5
4612	7.9877E-4	1.8212E-2	3	90	31	15210	Antigen processing and presentation	HSPA8|HSP90AB1|HSPA5
9120	1.6169E-3	2.4687E-2	5	429	31	15210	Genetic Information Processing	HSPA8|HSP90AB1|HSPH1|HSPA5|UBA6
9123	1.6169E-3	2.4687E-2	5	429	31	15210	Folding, sorting and degradation	HSPA8|HSP90AB1|HSPH1|HSPA5|UBA6
9112	2.0381E-3	2.4687E-2	1	1	31	15210	Not included in regular maps	PDHX
9113	2.0381E-3	2.4687E-2	1	1	31	15210	Global maps only	PDHX
5020	2.1655E-3	2.4687E-2	2	34	31	15210	Prion diseases	STIP1|HSPA5
4915	2.5093E-3	2.6005E-2	3	134	31	15210	Estrogen signaling pathway	ATF2|HSPA8|HSP90AB1
4918	9.6562E-3	8.9189E-2	2	73	31	15210	Thyroid hormone synthesis	ATF2|HSPA5
3050	1.0171E-2	8.9189E-2	2	75	31	15210	Proteasome	HSPA8|HSP90AB1
9121	1.7250E-2	1.3868E-1	2	99	31	15210	Transcription	GTF2I|JAZF1
9149	1.8248E-2	1.3868E-1	2	102	31	15210	Aging	ATF2|HSPA8
3032	2.6673E-2	1.9004E-1	2	125	31	15210	DNA replication proteins	TOP2B|SNRPD1
4728	3.0742E-2	2.0615E-1	2	135	31	15210	Dopaminergic synapse	ATF2|ARNTL
9152	4.7102E-2	2.8933E-1	5	985	31	15210	Endocrine system	KLK1B22|ATF2|HSPA8|HSP90AB1|HSPA5
4022	4.8222E-2	2.8933E-1	2	173	31	15210	cGMP-PKG signaling pathway	ATF2|GTF2I
```
