## Supplemental File 5 for "*Toxoplasma* infection alters dopamine-sensitive behaviors and host gene expression patterns associated with neuropsychiatric disease": HIP_BinGO.bgo

```
File created with bingo (c) on 18-Dec-2020 at 11:32:35 AM

ontology: namespace
curator:  bingo

Selected ontology file : bundle://116.0:1/data/GO_Biological_Process
Selected annotation file : bundle://116.0:1/data/M_musculus_default
Discarded evidence codes : 
Overrepresentation
Selected statistical test : Hypergeometric test
Selected correction : Benjamini & Hochberg False Discovery Rate (FDR) correction
Selected significance level : 0.05
Testing option : Use whole annotation as reference set
The selected cluster :
ATF1	SPI1	PGAP1	ABAT	SOX21	CLDN1	EPS8	CRHBP	GJA1	C3AR1	AKT1	AA	HSPG2	GABRG3	UNC13D	NISCH	CLDN5	BCAN	2	TEP1	RFX4	RBP1	SKAP2	OAZ1	C3	SULT1A1	KLRK1	PRKAR2B	PRDM16	PLCG2	ALX4	LYN	FZD3	ST14	NDFIP1	HOMER1	TIPARP	NCAPH2	FZD6	LNPEP	GRIN2C	NFATC4	SLC6A6	VANGL2	FASL	GJB6	REL	PAM	FERMT3	CDKN1A	CDKN1B	HEXB	NCAN	ELN	HEXA	SLC6A1	GLI3	ARHGAP4	MECP2	MECOM	TSPO	JAK2	JAK3	CHST8	NFAM1	SPHK1	SERPINB9	PAX6	WNT9A	ITPKB	MMP14	ZEB1	LRRC7	KCNMA1	GAS1	DSCAML1	GPRC5C	PLCB2	PTAFR	COL11A2	ADAM22	ADCY3	AFP	SLC7A2	NEURL1A	SRPX2	OLFR56	NTF3	DMA	STAT6	TRP53BP2	P2RY12	AOC3	GABRA1	AGL	STAT3	GABRA3	H2	FABP5	ABI3	CLCF1	FABP7	ALMS1	LPCAT2	CSF3R	CSF1	NCF2	CHRM4	NAB2	TNC	GUCA1A	IRS2	RORB	TNF	SAT1	CTGF	RIMS2	IGHG1	ADORA3	IL13RA1	LAG3	RPS6	DIO2	FCGR1	IGHG2B	FCGR3	IGHG2C	CACNB4	OLFM3	LY6E	NOTCH2	NOTCH3	GRIA2	NOTCH1	IL4RA	UBR3	LIN7A	CORO1A	TNFRSF14	CD276	GRIA4	ANKRD26	BDNF	ZBTB16	HTR1B	CXCL10	CXCL11	PTPRC	CXCL12	NKX2	MAFB	LHX2	BCL3	BCL2	CSPG5	CSPG4	LAT	MYD88	ITGAM	M3	ITGB3	ITGB2	AMD1	PTEN	PIK3CD	HTR2C	PTPN22	HTR2A	ARRB2	LSP1	ITGAL	TNFSF13B	SPN	HHEX	GM2A	ITGA1	VPS13A	IL1RAPL1	LCP2	ITGA6	SOS1	ASPA	CX3CR1	LEPROT	ROCK1	SEMA3A	LRP4	NOD2	PIRB	IL2RG	NTN1	COCH	HDAC7	OA	P2RY6	CCL8	HECTD1	PTPRZ1	CCL6	CCL5	KATNA1	RAB23	SLITRK3	CCL2	VPS54	FYN	LRRC8A	CSK	TIGIT	TUB	KCNJ10	PRRX1	TIE1	NTRK3	GZMB	HCRTR2	P2RX7	CD24A	IL2RB	PTPN6	CLEC2I	FCGR2B	MYO1F	IL1RN	GFI1	LST1	AQP4	IKZF1	IL27RA	ICAM1	C4B	SOX2	PNP	EDNRB	KDR	IL12B	SOX9	CCN1	PTGDS	EPHB1	GLUL	TNS1	DYNC2H1	ENTPD1	ENTPD2	SLC6A17	SLC11A1	ISLR2	SLC6A12	RUNX3	RUNX1	BTK	LLGL1	TGFA	KLK8	
KLK6	CD79A	SGPL1	RRAS	INPP5D	SLAMF7	NAALAD2	PAG1	SLAMF1	VASP	EGR1	BBS1	EGR2	XBP1	EGR3	TNFSF14	RPE65	DCLK1	GADD45G	ALDH6A1	CD28	ID4	SCN2A	IGHM	COL18A1	CLIC5	PCSK1	CD40	TNFRSF13B	IL27	CD3E	CD3D	RAC2	CTSH	PHGDH	FEZF2	BBS4	CCR2	EDN1	FCER1G	SYK	IL15	RHOH	GAB2	SYN3	VAV1	VAV2	TLR1	LAT2	IL1A	ALDH5A1	IGHA	OLFR111	TLR9	IGHD	CD48	NCOA7	TLR6	TLR5	SGK1	TLR4	TLR3	TLR2	C1QB	C1QA	CD63	SELPLG	HDC	WAS	AIF1	GNAI2	DRP2	NPY	PDPN	CTNNA1	CD74	MAP3K1	OSM	GAD2	ITCH	CD40LG	GPAM	KLHL6	CR1L	KIF26A	APBA2	C1QC	CD86	CD81	KNDC1	ETS1	PVR	CELSR2	PLAU	SIT1	CHRNB2	GHSR	PDGFRA	DSCAM	TMOD2	THEMIS	LMTK2	ARID5B	LIFR	RPGRIP1L	LAX1	PLA2G15	ADAM17	CD8A	TIMELESS	CARD11	NPR1	CACNA1B	ALOX12	CACNA1C	ADRB2	MCHR1	PLD2	SYCE1	HRH3	DEAF1	OLFR98	OLFR99	PMAIP1	OTX1	ASIC2	SYT4	SMAD1	TGFB1	SMAD3	HSPA5	CNTN5	UBE2B	TGFB3	EPHX2	CAV1	HOOK3	POU2F2	BMP7	BMP6	AZIN1	NR4A2	NR4A3	ALPL	MAN2B1	TCF3	CNTN4	IL7R	BMPR1B	GSK3B	THRB	B4GALT1	USP33	PLEK	SLC6A20A	DBI	AFF2	PPP1R9B	SIX4	KYNU	GRM8	CASP1	BLNK	TGIF1	MMP2	ICOSL	ETV1	OLIG1	OLIG2	SSTR2	ETV5	TGFBR1	TGFBR2	DNM3	IFNG	ALS2	VGF	ELF4	IRF4	IRF1	IRF7	DOCK2	MS4A1	INA	SASH3	LAMA5	HLF	LAMA3	ATP1A2	HMGCR	GNA13	CNR2	HLX	ERBB4	TBX21	SLIT2	CMTM7	CMTM3	POLM	LGI4	LAMB2	CMTM6	SOD2	CD2	CD4	FMNL1	TEC	CD5	PMP22	CD9	SPRY2	TEK	ERCC6	

No annotations were retrieved for the following entities:
AA	2	OA	NKX2	DMA	H2	

GO-ID	p-value	corr p-value	x	n	X	N	Description	Genes in test set
65007	8.1587E-179	0.0000E-100	401	7116	462	28929	biological regulation	ATF1|SPI1|ABAT|SOX21|CLDN1|CRHBP|GJA1|C3AR1|AKT1|GABRG3|UNC13D|NISCH|CLDN5|TEP1|RFX4|RBP1|SKAP2|OAZ1|C3|SULT1A1|KLRK1|PRKAR2B|PRDM16|PLCG2|ALX4|LYN|FZD3|NDFIP1|HOMER1|TIPARP|FZD6|LNPEP|GRIN2C|NFATC4|VANGL2|FASL|GJB6|REL|PAM|FERMT3|CDKN1A|CDKN1B|HEXB|NCAN|ELN|HEXA|SLC6A1|GLI3|ARHGAP4|MECP2|MECOM|TSPO|JAK2|JAK3|CHST8|NFAM1|SPHK1|SERPINB9|PAX6|WNT9A|ITPKB|MMP14|ZEB1|LRRC7|KCNMA1|GAS1|DSCAML1|GPRC5C|PLCB2|PTAFR|COL11A2|ADAM22|ADCY3|AFP|SLC7A2|SRPX2|OLFR56|NTF3|STAT6|P2RY12|AOC3|STAT3|GABRA3|ABI3|CLCF1|FABP7|ALMS1|CSF1|NCF2|CHRM4|NAB2|TNC|GUCA1A|IRS2|RORB|TNF|SAT1|CTGF|RIMS2|IGHG1|ADORA3|IL13RA1|LAG3|RPS6|DIO2|FCGR1|IGHG2B|FCGR3|CACNB4|LY6E|NOTCH2|NOTCH3|GRIA2|NOTCH1|IL4RA|LIN7A|CORO1A|TNFRSF14|CD276|GRIA4|ANKRD26|BDNF|ZBTB16|HTR1B|CXCL10|PTPRC|CXCL12|MAFB|LHX2|BCL3|BCL2|CSPG5|CSPG4|LAT|MYD88|M3|ITGB3|ITGB2|PTEN|PIK3CD|HTR2C|PTPN22|HTR2A|ARRB2|LSP1|ITGAL|TNFSF13B|SPN|HHEX|GM2A|ITGA1|IL1RAPL1|ITGA6|SOS1|ASPA|CX3CR1|LEPROT|ROCK1|SEMA3A|LRP4|NOD2|PIRB|IL2RG|NTN1|HDAC7|P2RY6|CCL5|KATNA1|RAB23|CCL2|VPS54|FYN|CSK|TIGIT|TUB|KCNJ10|PRRX1|TIE1|NTRK3|GZMB|HCRTR2|P2RX7|CD24A|IL2RB|PTPN6|CLEC2I|FCGR2B|MYO1F|IL1RN|GFI1|LST1|AQP4|IKZF1|IL27RA|ICAM1|C4B|SOX2|PNP|EDNRB|KDR|IL12B|SOX9|CCN1|PTGDS|EPHB1|GLUL|TNS1|ENTPD1|ENTPD2|SLC11A1|ISLR2|SLC6A12|RUNX3|RUNX1|BTK|TGFA|KLK8|KLK6|CD79A|SGPL1|RRAS|INPP5D|SLAMF7|NAALAD2|PAG1|EGR1|BBS1|EGR2|XBP1|EGR3|TNFSF14|RPE65|DCLK1|GADD45G|CD28|ID4|SCN2A|IGHM|COL18A1|PCSK1|CD40|TNFRSF13B|IL27|CD3E|RAC2|CTSH|PHGDH|FEZF2|BBS4|CCR2|EDN1|FCER1G|SYK|IL15|RHOH|SYN3|VAV1|VAV2|TLR1|LAT2|IL1A|ALDH5A1|OLFR111|TLR9|IGHD|CD48|NCOA7|TLR6|TLR5|SGK1|TLR4|TLR3|TLR2|C1QB|C1QA|CD63|AIF1|GNAI2|DRP2|NPY|PDPN|CTNNA1|CD74|MAP3K1|OSM|GAD2|ITCH|CD40LG|GPAM|KLHL6|CR1L|KIF26A|APBA2|C1QC|CD86|CD81|KNDC1|ETS1|PVR|CELSR2|PLAU|CHRNB2|GHSR|PDGFRA|DSCAM|TMOD2|THEMIS|ARID5B|LIFR|RPGRIP1L|LAX1|ADAM17|CD8A|TIMELESS|CARD11|NPR1|CACNA1B|ALOX12|CACNA1C|ADRB2|MCHR1|PLD2|HRH3|DEAF1|OLFR98|OLFR99|PMAIP1|OTX1|ASIC2|SYT4|SMAD1|TGFB1|SMAD3|HSPA5|UBE2B|TGFB3|EPHX2|CAV1|HOOK3|POU2F2|BMP7|BMP6|AZIN1|NR4A2|NR4A3|TCF3|IL7R|BMPR1B|GSK3B|THRB|B4GALT1|PLEK|DBI|AFF2|PPP1R9B|SIX4|GRM8|CASP1|TGIF1|MMP2|ICOSL|ETV1|OLIG1|OLIG2|SSTR2|ETV5|TGFBR1|TGFBR2|IFNG|ALS2|VGF|ELF4|IRF4|IRF1|IRF7|DOCK2|MS4A1|SASH3|LAMA5|HLF|LAMA3|ATP1A2|HMGCR|GNA13|CNR2|HLX|ERBB4|TBX21|SLIT2|LGI4|LAMB2|SOD2|CD2|CD4|TEC|CD5|PMP22|CD9|SPRY2|TEK|ERCC6
48518	3.4043E-177	0.0000E-100	252	1853	462	28929	positive regulation of biological process	ATF1|SPI1|GFI1|IKZF1|SOX21|IL27RA|ICAM1|C4B|SOX2|GJA1|PNP|EDNRB|C3AR1|KDR|AKT1|IL12B|SOX9|CCN1|GLUL|TNS1|SLC11A1|ISLR2|RUNX3|UNC13D|RUNX1|TEP1|RFX4|TGFA|C3|CD79A|KLRK1|INPP5D|PRDM16|PLCG2|ALX4|LYN|EGR1|EGR2|NDFIP1|HOMER1|TNFSF14|FASL|REL|CD28|ID4|IGHM|COL18A1|PCSK1|CDKN1A|CD40|CDKN1B|CD3E|GLI3|MECP2|MECOM|RAC2|TSPO|CTSH|JAK2|JAK3|BBS4|CCR2|EDN1|FCER1G|SYK|IL15|NFAM1|SPHK1|SERPINB9|PAX6|WNT9A|VAV1|VAV2|ITPKB|TLR1|LAT2|IL1A|ZEB1|LRRC7|TLR9|IGHD|GAS1|NCOA7|TLR6|TLR5|SGK1|TLR4|TLR3|TLR2|C1QB|C1QA|CD63|PTAFR|AIF1|GNAI2|DRP2|SRPX2|NPY|NTF3|PDPN|CTNNA1|STAT6|P2RY12|AOC3|CD74|MAP3K1|STAT3|OSM|ITCH|CD40LG|GPAM|KLHL6|CR1L|C1QC|CD86|CSF1|NCF2|CD81|TNC|GUCA1A|IRS2|RORB|TNF|ETS1|CTGF|IGHG1|ADORA3|IL13RA1|CHRNB2|GHSR|PDGFRA|LAG3|DSCAM|TMOD2|THEMIS|LIFR|LAX1|FCGR1|IGHG2B|FCGR3|ADAM17|CACNB4|CD8A|TIMELESS|CARD11|NOTCH2|GRIA2|NOTCH1|NPR1|IL4RA|CACNA1B|ALOX12|ADRB2|CORO1A|MCHR1|PLD2|HRH3|DEAF1|PMAIP1|TNFRSF14|CD276|GRIA4|SMAD1|TGFB1|SMAD3|HSPA5|UBE2B|BDNF|TGFB3|ZBTB16|CAV1|POU2F2|BMP7|BMP6|NR4A2|CXCL10|PTPRC|CXCL12|MAFB|NR4A3|BCL3|BCL2|TCF3|IL7R|MYD88|GSK3B|THRB|B4GALT1|M3|ITGB3|ITGB2|PLEK|PTEN|HTR2C|PTPN22|DBI|HTR2A|ARRB2|ITGAL|TNFSF13B|SPN|HHEX|SIX4|CASP1|TGIF1|MMP2|ITGA1|ICOSL|ETV1|OLIG2|ETV5|TGFBR1|TGFBR2|IFNG|ELF4|IRF4|IRF1|ITGA6|DOCK2|ASPA|MS4A1|SASH3|LEPROT|HLF|NOD2|HMGCR|IL2RG|NTN1|P2RY6|HLX|ERBB4|CCL5|TBX21|CCL2|TIGIT|PRRX1|NTRK3|GZMB|SOD2|P2RX7|CD2|CD24A|CD4|TEC|CD5|IL2RB|PTPN6|CLEC2I|TEK|ERCC6|FCGR2B|MYO1F
32501	2.0722E-171	0.0000E-100	339	4550	462	28929	multicellular organismal process	ATF1|IL1RN|SPI1|PGAP1|GFI1|LST1|ABAT|AQP4|IKZF1|SOX21|CLDN1|EPS8|SOX2|GJA1|EDNRB|KDR|AKT1|IL12B|SOX9|CCN1|EPHB1|DYNC2H1|ENTPD1|ENTPD2|SLC11A1|ISLR2|HSPG2|RUNX3|RUNX1|NISCH|CLDN5|BCAN|TEP1|RFX4|BTK|LLGL1|TGFA|KLK8|KLK6|C3|CD79A|SGPL1|PRKAR2B|INPP5D|PRDM16|PLCG2|ALX4|NAALAD2|LYN|VASP|EGR1|BBS1|FZD3|EGR2|XBP1|EGR3|HOMER1|TIPARP|NCAPH2|FZD6|LNPEP|GRIN2C|RPE65|DCLK1|NFATC4|GADD45G|VANGL2|FASL|GJB6|REL|CD28|ID4|SCN2A|PAM|FERMT3|COL18A1|CLIC5|CDKN1B|HEXB|NCAN|ELN|HEXA|SLC6A1|CD3E|CD3D|GLI3|ARHGAP4|MECP2|MECOM|RAC2|TSPO|CTSH|PHGDH|JAK2|FEZF2|JAK3|BBS4|CCR2|EDN1|SYK|IL15|NFAM1|SPHK1|RHOH|PAX6|WNT9A|SYN3|VAV1|VAV2|ITPKB|IL1A|MMP14|ZEB1|ALDH5A1|LRRC7|OLFR111|KCNMA1|TLR9|IGHD|GAS1|NCOA7|SGK1|DSCAML1|GPRC5C|PLCB2|TLR4|CD63|PTAFR|COL11A2|ADAM22|ADCY3|AFP|SLC7A2|NEURL1A|DRP2|SRPX2|OLFR56|NPY|NTF3|PDPN|CTNNA1|TRP53BP2|P2RY12|AOC3|CD74|MAP3K1|STAT3|GABRA3|OSM|GAD2|CD40LG|GPAM|CR1L|KIF26A|CLCF1|FABP7|ALMS1|APBA2|CSF1|NCF2|CHRM4|NAB2|TNC|GUCA1A|IRS2|KNDC1|RORB|TNF|PVR|CELSR2|CTGF|IGHG1|PLAU|ADORA3|CHRNB2|GHSR|PDGFRA|DSCAM|RPS6|TMOD2|THEMIS|LMTK2|ARID5B|LIFR|RPGRIP1L|FCGR1|IGHG2B|FCGR3|ADAM17|CACNB4|OLFM3|CD8A|TIMELESS|CARD11|LY6E|NOTCH2|NOTCH3|GRIA2|NOTCH1|NPR1|CACNA1B|UBR3|LIN7A|CACNA1C|ADRB2|CORO1A|PLD2|HRH3|DEAF1|OLFR98|OLFR99|OTX1|ASIC2|GRIA4|SYT4|SMAD1|TGFB1|SMAD3|HSPA5|CNTN5|UBE2B|BDNF|TGFB3|ZBTB16|EPHX2|CAV1|HTR1B|HOOK3|POU2F2|BMP7|BMP6|NR4A2|PTPRC|CXCL12|MAFB|NR4A3|LHX2|BCL3|BCL2|CSPG5|CSPG4|MAN2B1|TCF3|CNTN4|IL7R|BMPR1B|MYD88|GSK3B|THRB|B4GALT1|M3|ITGB3|USP33|AMD1|PLEK|PTEN|HTR2C|PTPN22|DBI|HTR2A|ARRB2|AFF2|PPP1R9B|SPN|HHEX|GM2A|SIX4|GRM8|CASP1|TGIF1|MMP2|ITGA1|VPS13A|ICOSL|ETV1|OLIG1|OLIG2|SSTR2|ETV5|TGFBR1|TGFBR2|DNM3|IFNG|ALS2|VGF|IRF4|IRF1|IL1RAPL1|IRF7|LCP2|ITGA6|DOCK2|ASPA|MS4A1|INA|CX3CR1|SASH3|LAMA5|LEPROT|HLF|SEMA3A|LRP4|ATP1A2|NOD2|HMGCR|PIRB|NTN1|COCH|HDAC7|GNA13|HECTD1|PTPRZ1|CNR2|HLX|ERBB4|KATNA1|RAB23|SLITRK3|VPS54|FYN|LRRC8A|SLIT2|TUB|PRRX1|POLM|LGI4|LAMB2|TIE1|NTRK3|SOD2|P2RX7|CD24A|CD4|TEC|PMP22|CD9|SPRY2|TEK|ERCC6
50789	5.8745E-153	0.0000E-100	372	6690	462	28929	regulation of biological process	ATF1|IL1RN|SPI1|GFI1|LST1|IKZF1|SOX21|IL27RA|ICAM1|C4B|SOX2|GJA1|PNP|EDNRB|C3AR1|KDR|AKT1|IL12B|SOX9|CCN1|PTGDS|EPHB1|GLUL|TNS1|SLC11A1|ISLR2|GABRG3|RUNX3|UNC13D|RUNX1|NISCH|TEP1|RFX4|RBP1|BTK|SKAP2|TGFA|KLK8|KLK6|C3|CD79A|SGPL1|KLRK1|RRAS|PRKAR2B|INPP5D|PRDM16|PLCG2|ALX4|SLAMF7|PAG1|LYN|EGR1|BBS1|FZD3|EGR2|XBP1|NDFIP1|EGR3|HOMER1|TNFSF14|FZD6|LNPEP|GRIN2C|RPE65|NFATC4|GADD45G|VANGL2|FASL|GJB6|REL|CD28|ID4|SCN2A|PAM|FERMT3|IGHM|COL18A1|PCSK1|CDKN1A|CD40|CDKN1B|TNFRSF13B|HEXB|NCAN|ELN|IL27|SLC6A1|CD3E|GLI3|ARHGAP4|MECP2|MECOM|RAC2|TSPO|CTSH|PHGDH|JAK2|FEZF2|JAK3|BBS4|CCR2|EDN1|FCER1G|SYK|IL15|NFAM1|SPHK1|RHOH|SERPINB9|PAX6|WNT9A|VAV1|VAV2|ITPKB|TLR1|LAT2|IL1A|MMP14|ZEB1|LRRC7|OLFR111|KCNMA1|TLR9|IGHD|GAS1|CD48|NCOA7|TLR6|TLR5|SGK1|DSCAML1|GPRC5C|PLCB2|TLR4|TLR3|TLR2|C1QB|C1QA|CD63|PTAFR|ADCY3|AFP|AIF1|SLC7A2|GNAI2|DRP2|SRPX2|OLFR56|NPY|NTF3|PDPN|CTNNA1|STAT6|P2RY12|AOC3|CD74|MAP3K1|STAT3|GABRA3|OSM|ITCH|CD40LG|GPAM|ABI3|KLHL6|CR1L|KIF26A|CLCF1|FABP7|ALMS1|APBA2|C1QC|CD86|CSF1|NCF2|CD81|CHRM4|NAB2|TNC|GUCA1A|IRS2|KNDC1|RORB|TNF|SAT1|ETS1|PVR|CELSR2|CTGF|RIMS2|IGHG1|PLAU|ADORA3|IL13RA1|CHRNB2|GHSR|PDGFRA|LAG3|DSCAM|RPS6|TMOD2|THEMIS|ARID5B|LIFR|RPGRIP1L|LAX1|FCGR1|IGHG2B|FCGR3|ADAM17|CACNB4|CD8A|TIMELESS|CARD11|NOTCH2|NOTCH3|GRIA2|NOTCH1|NPR1|IL4RA|CACNA1B|ALOX12|CACNA1C|ADRB2|CORO1A|MCHR1|PLD2|HRH3|DEAF1|OLFR98|OLFR99|PMAIP1|TNFRSF14|OTX1|ASIC2|CD276|GRIA4|SYT4|SMAD1|ANKRD26|TGFB1|SMAD3|HSPA5|UBE2B|BDNF|TGFB3|ZBTB16|CAV1|HTR1B|HOOK3|POU2F2|BMP7|BMP6|NR4A2|CXCL10|PTPRC|CXCL12|MAFB|NR4A3|LHX2|BCL3|BCL2|CSPG5|CSPG4|TCF3|IL7R|BMPR1B|LAT|MYD88|GSK3B|THRB|B4GALT1|M3|ITGB3|ITGB2|PLEK|PTEN|PIK3CD|HTR2C|PTPN22|DBI|HTR2A|ARRB2|LSP1|ITGAL|TNFSF13B|AFF2|PPP1R9B|SPN|HHEX|SIX4|GRM8|CASP1|TGIF1|MMP2|ITGA1|ICOSL|ETV1|OLIG1|OLIG2|SSTR2|ETV5|TGFBR1|TGFBR2|IFNG|ALS2|VGF|ELF4|IRF4|IRF1|IL1RAPL1|IRF7|ITGA6|SOS1|DOCK2|ASPA|MS4A1|CX3CR1|SASH3|LAMA5|LEPROT|HLF|ROCK1|SEMA3A|LAMA3|LRP4|ATP1A2|NOD2|HMGCR|PIRB|IL2RG|NTN1|HDAC7|GNA13|P2RY6|CNR2|HLX|ERBB4|CCL5|KATNA1|RAB23|TBX21|CCL2|FYN|CSK|SLIT2|TIGIT|TUB|KCNJ10|PRRX1|TIE1|NTRK3|GZMB|SOD2|HCRTR2|P2RX7|CD2|CD24A|CD4|TEC|CD5|IL2RB|PMP22|CD9|SPRY2|PTPN6|CLEC2I|TEK|ERCC6|FCGR2B|MYO1F
48731	6.0294E-150	0.0000E-100	243	2150	462	28929	system development	ATF1|SPI1|PGAP1|GFI1|LST1|IKZF1|SOX21|CLDN1|SOX2|GJA1|EDNRB|KDR|AKT1|SOX9|CCN1|EPHB1|DYNC2H1|ISLR2|HSPG2|RUNX3|RUNX1|CLDN5|BCAN|TEP1|RFX4|LLGL1|TGFA|KLK8|KLK6|CD79A|SGPL1|PRKAR2B|PRDM16|PLCG2|ALX4|LYN|VASP|EGR1|BBS1|FZD3|EGR2|XBP1|EGR3|HOMER1|TIPARP|NCAPH2|FZD6|RPE65|DCLK1|NFATC4|GADD45G|VANGL2|FASL|GJB6|CD28|ID4|SCN2A|PAM|COL18A1|CLIC5|CDKN1B|HEXB|ELN|HEXA|CD3E|CD3D|GLI3|ARHGAP4|MECP2|MECOM|TSPO|CTSH|PHGDH|JAK2|FEZF2|JAK3|BBS4|CCR2|EDN1|SYK|IL15|NFAM1|SPHK1|RHOH|PAX6|WNT9A|VAV1|VAV2|ITPKB|MMP14|ZEB1|LRRC7|KCNMA1|IGHD|GAS1|NCOA7|SGK1|DSCAML1|CD63|COL11A2|ADAM22|AFP|NEURL1A|DRP2|SRPX2|NTF3|PDPN|CTNNA1|TRP53BP2|CD74|MAP3K1|STAT3|OSM|CD40LG|KIF26A|CLCF1|FABP7|ALMS1|CSF1|NAB2|TNC|IRS2|KNDC1|RORB|TNF|CTGF|PLAU|CHRNB2|PDGFRA|DSCAM|RPS6|THEMIS|LMTK2|ARID5B|LIFR|RPGRIP1L|ADAM17|CACNB4|OLFM3|CD8A|TIMELESS|CARD11|LY6E|NOTCH2|NOTCH3|NOTCH1|PLD2|DEAF1|OTX1|SMAD1|TGFB1|SMAD3|HSPA5|BDNF|TGFB3|ZBTB16|CAV1|HOOK3|POU2F2|BMP7|BMP6|NR4A2|PTPRC|CXCL12|MAFB|NR4A3|LHX2|BCL3|BCL2|CSPG5|CSPG4|TCF3|CNTN4|IL7R|BMPR1B|GSK3B|THRB|B4GALT1|USP33|PTEN|PTPN22|DBI|PPP1R9B|SPN|HHEX|SIX4|TGIF1|MMP2|ITGA1|VPS13A|ICOSL|ETV1|OLIG1|OLIG2|ETV5|TGFBR1|TGFBR2|DNM3|IFNG|ALS2|VGF|IRF4|IRF1|IL1RAPL1|ITGA6|DOCK2|ASPA|INA|CX3CR1|LAMA5|LEPROT|HLF|SEMA3A|LRP4|PIRB|NTN1|HDAC7|GNA13|HECTD1|PTPRZ1|HLX|ERBB4|KATNA1|RAB23|SLITRK3|FYN|LRRC8A|SLIT2|PRRX1|POLM|LGI4|LAMB2|TIE1|NTRK3|SOD2|P2RX7|CD24A|CD4|TEC|PMP22|CD9|SPRY2|TEK
48522	3.0260E-149	0.0000E-100	220	1639	462	28929	positive regulation of cellular process	ATF1|SPI1|GFI1|IKZF1|SOX21|ICAM1|SOX2|PNP|EDNRB|C3AR1|KDR|AKT1|IL12B|SOX9|CCN1|GLUL|TNS1|SLC11A1|ISLR2|RUNX3|UNC13D|TEP1|RFX4|TGFA|C3|KLRK1|INPP5D|PRDM16|ALX4|LYN|EGR1|EGR2|TNFSF14|FASL|REL|CD28|ID4|IGHM|COL18A1|PCSK1|CDKN1A|CD40|CDKN1B|CD3E|GLI3|MECP2|MECOM|RAC2|TSPO|CTSH|JAK2|JAK3|BBS4|CCR2|EDN1|FCER1G|SYK|IL15|NFAM1|SPHK1|SERPINB9|PAX6|WNT9A|VAV1|ITPKB|TLR1|IL1A|ZEB1|LRRC7|TLR9|IGHD|GAS1|NCOA7|TLR6|SGK1|TLR4|TLR3|TLR2|CD63|AIF1|GNAI2|DRP2|SRPX2|NTF3|PDPN|CTNNA1|STAT6|AOC3|CD74|MAP3K1|STAT3|OSM|CD40LG|GPAM|CSF1|NCF2|CD81|TNC|GUCA1A|IRS2|RORB|TNF|ETS1|CTGF|IGHG1|ADORA3|IL13RA1|CHRNB2|GHSR|PDGFRA|DSCAM|TMOD2|LIFR|FCGR1|IGHG2B|FCGR3|ADAM17|CD8A|CARD11|NOTCH2|GRIA2|NOTCH1|NPR1|IL4RA|CACNA1B|ALOX12|ADRB2|CORO1A|PLD2|HRH3|DEAF1|PMAIP1|TNFRSF14|CD276|GRIA4|SMAD1|TGFB1|SMAD3|HSPA5|UBE2B|BDNF|TGFB3|ZBTB16|CAV1|POU2F2|BMP7|BMP6|NR4A2|CXCL10|PTPRC|CXCL12|MAFB|NR4A3|BCL3|BCL2|TCF3|IL7R|MYD88|GSK3B|THRB|B4GALT1|M3|ITGB3|ITGB2|PLEK|PTEN|HTR2C|DBI|HTR2A|ARRB2|ITGAL|TNFSF13B|SPN|HHEX|SIX4|CASP1|TGIF1|MMP2|ITGA1|ICOSL|ETV1|OLIG2|ETV5|TGFBR1|TGFBR2|IFNG|ELF4|IRF4|IRF1|ITGA6|DOCK2|ASPA|MS4A1|SASH3|LEPROT|HLF|NOD2|IL2RG|NTN1|P2RY6|HLX|ERBB4|CCL5|TBX21|CCL2|PRRX1|NTRK3|GZMB|SOD2|P2RX7|CD2|CD24A|CD4|TEC|CD5|PTPN6|TEK|ERCC6|FCGR2B|MYO1F
48856	4.1015E-147	0.0000E-100	249	2362	462	28929	anatomical structure development	ATF1|SPI1|PGAP1|GFI1|LST1|IKZF1|SOX21|CLDN1|SOX2|GJA1|EDNRB|KDR|AKT1|SOX9|CCN1|EPHB1|DYNC2H1|ISLR2|HSPG2|RUNX3|RUNX1|CLDN5|BCAN|TEP1|RFX4|BTK|LLGL1|TGFA|KLK8|KLK6|CD79A|SGPL1|PRKAR2B|PRDM16|PLCG2|ALX4|LYN|VASP|EGR1|BBS1|FZD3|EGR2|XBP1|EGR3|HOMER1|TIPARP|NCAPH2|FZD6|RPE65|DCLK1|NFATC4|GADD45G|VANGL2|FASL|GJB6|CD28|ID4|SCN2A|PAM|COL18A1|CLIC5|CDKN1B|HEXB|ELN|HEXA|CD3E|CD3D|GLI3|ARHGAP4|MECP2|MECOM|TSPO|CTSH|PHGDH|JAK2|FEZF2|JAK3|BBS4|CCR2|EDN1|SYK|IL15|NFAM1|SPHK1|RHOH|PAX6|WNT9A|VAV1|VAV2|ITPKB|MMP14|ZEB1|LRRC7|KCNMA1|IGHD|GAS1|NCOA7|SGK1|DSCAML1|CD63|COL11A2|ADAM22|AFP|NEURL1A|DRP2|SRPX2|NTF3|PDPN|CTNNA1|TRP53BP2|CD74|MAP3K1|STAT3|OSM|CD40LG|KIF26A|CLCF1|FABP7|ALMS1|CSF1|NAB2|TNC|IRS2|KNDC1|RORB|TNF|PVR|CTGF|PLAU|CHRNB2|PDGFRA|DSCAM|RPS6|THEMIS|LMTK2|ARID5B|LIFR|RPGRIP1L|ADAM17|CACNB4|OLFM3|CD8A|TIMELESS|CARD11|LY6E|NOTCH2|NOTCH3|NOTCH1|NPR1|ADRB2|PLD2|DEAF1|OTX1|SMAD1|TGFB1|SMAD3|HSPA5|UBE2B|BDNF|TGFB3|ZBTB16|CAV1|HOOK3|POU2F2|BMP7|BMP6|NR4A2|PTPRC|CXCL12|MAFB|NR4A3|LHX2|BCL3|BCL2|CSPG5|CSPG4|TCF3|CNTN4|IL7R|BMPR1B|GSK3B|THRB|B4GALT1|USP33|PTEN|PTPN22|DBI|PPP1R9B|SPN|HHEX|SIX4|CASP1|TGIF1|MMP2|ITGA1|VPS13A|ICOSL|ETV1|OLIG1|OLIG2|ETV5|TGFBR1|TGFBR2|DNM3|IFNG|ALS2|VGF|IRF4|IRF1|IL1RAPL1|ITGA6|DOCK2|ASPA|INA|CX3CR1|LAMA5|LEPROT|HLF|SEMA3A|LRP4|PIRB|NTN1|HDAC7|GNA13|HECTD1|PTPRZ1|HLX|ERBB4|KATNA1|RAB23|SLITRK3|FYN|LRRC8A|SLIT2|PRRX1|POLM|LGI4|LAMB2|TIE1|NTRK3|SOD2|P2RX7|CD24A|CD4|TEC|PMP22|CD9|SPRY2|TEK
9987	6.5665E-141	0.0000E-100	401	8910	462	28929	cellular process	ATF1|SPI1|PGAP1|ABAT|SOX21|CLDN1|EPS8|GJA1|C3AR1|AKT1|HSPG2|GABRG3|UNC13D|NISCH|CLDN5|BCAN|TEP1|RFX4|RBP1|SKAP2|OAZ1|SULT1A1|KLRK1|PRKAR2B|PRDM16|PLCG2|ALX4|LYN|FZD3|ST14|HOMER1|TIPARP|NCAPH2|LNPEP|GRIN2C|NFATC4|SLC6A6|VANGL2|FASL|GJB6|REL|PAM|FERMT3|CDKN1A|CDKN1B|HEXB|NCAN|ELN|HEXA|SLC6A1|GLI3|ARHGAP4|MECP2|MECOM|TSPO|JAK2|JAK3|CHST8|NFAM1|SPHK1|PAX6|ITPKB|MMP14|ZEB1|LRRC7|KCNMA1|GAS1|DSCAML1|PTAFR|COL11A2|ADAM22|ADCY3|AFP|SLC7A2|NEURL1A|SRPX2|NTF3|STAT6|TRP53BP2|P2RY12|AOC3|AGL|STAT3|GABRA3|FABP5|CLCF1|FABP7|ALMS1|LPCAT2|CSF3R|CSF1|NCF2|CHRM4|NAB2|TNC|GUCA1A|IRS2|RORB|TNF|SAT1|CTGF|RIMS2|IGHG1|ADORA3|RPS6|FCGR1|IGHG2B|FCGR3|CACNB4|OLFM3|LY6E|NOTCH2|NOTCH3|GRIA2|NOTCH1|UBR3|LIN7A|CORO1A|GRIA4|BDNF|ZBTB16|HTR1B|CXCL10|PTPRC|CXCL12|MAFB|LHX2|BCL3|BCL2|CSPG5|CSPG4|LAT|MYD88|ITGAM|M3|ITGB3|ITGB2|AMD1|PTEN|PIK3CD|PTPN22|HTR2A|ARRB2|LSP1|ITGAL|TNFSF13B|SPN|HHEX|GM2A|ITGA1|IL1RAPL1|LCP2|ITGA6|ASPA|CX3CR1|ROCK1|SEMA3A|LRP4|NOD2|PIRB|NTN1|HDAC7|PTPRZ1|CCL6|CCL5|KATNA1|SLITRK3|CCL2|VPS54|FYN|LRRC8A|CSK|TUB|KCNJ10|TIE1|NTRK3|GZMB|P2RX7|CD24A|IL2RB|PTPN6|CLEC2I|FCGR2B|MYO1F|IL1RN|GFI1|LST1|AQP4|IKZF1|ICAM1|SOX2|PNP|EDNRB|KDR|IL12B|SOX9|CCN1|PTGDS|EPHB1|GLUL|TNS1|DYNC2H1|ENTPD1|ENTPD2|SLC11A1|ISLR2|SLC6A12|RUNX3|RUNX1|BTK|LLGL1|TGFA|KLK8|KLK6|CD79A|SGPL1|INPP5D|NAALAD2|PAG1|SLAMF1|VASP|EGR1|BBS1|EGR2|XBP1|EGR3|RPE65|DCLK1|GADD45G|ALDH6A1|CD28|ID4|SCN2A|IGHM|COL18A1|CLIC5|PCSK1|CD40|CD3E|CD3D|RAC2|PHGDH|FEZF2|BBS4|CCR2|EDN1|FCER1G|SYK|IL15|RHOH|GAB2|SYN3|VAV1|VAV2|TLR1|LAT2|ALDH5A1|TLR9|CD48|NCOA7|TLR6|TLR5|SGK1|TLR4|TLR3|TLR2|CD63|SELPLG|HDC|WAS|AIF1|GNAI2|DRP2|NPY|PDPN|CTNNA1|CD74|MAP3K1|OSM|GAD2|ITCH|CD40LG|GPAM|KIF26A|APBA2|CD86|KNDC1|ETS1|PVR|CELSR2|PLAU|CHRNB2|GHSR|PDGFRA|DSCAM|TMOD2|THEMIS|LMTK2|ARID5B|LIFR|RPGRIP1L|LAX1|PLA2G15|ADAM17|CD8A|TIMELESS|CARD11|NPR1|CACNA1B|ALOX12|CACNA1C|ADRB2|MCHR1|PLD2|SYCE1|HRH3|DEAF1|PMAIP1|ASIC2|SYT4|SMAD1|TGFB1|SMAD3|HSPA5|CNTN5|UBE2B|TGFB3|EPHX2|CAV1|HOOK3|POU2F2|BMP7|BMP6|AZIN1|NR4A2|NR4A3|ALPL|MAN2B1|TCF3|CNTN4|IL7R|BMPR1B|GSK3B|THRB|B4GALT1|USP33|PLEK|SLC6A20A|DBI|AFF2|PPP1R9B|SIX4|KYNU|GRM8|CASP1|BLNK|TGIF1|MMP2|ICOSL|ETV1|OLIG1|OLIG2|SSTR2|ETV5|TGFBR1|TGFBR2|DNM3|IFNG|ALS2|VGF|ELF4|IRF4|IRF1|IRF7|DOCK2|MS4A1|INA|LAMA5|HLF|LAMA3|ATP1A2|HMGCR|GNA13|CNR2|HLX|ERBB4|TBX21|SLIT2|POLM|LGI4|LAMB2|SOD2|CD2|CD4|FMNL1|TEC|PMP22|CD9|SPRY2|TEK|ERCC6
50896	7.1886E-141	0.0000E-100	250	2533	462	28929	response to stimulus	IL1RN|GFI1|LST1|ABAT|IL27RA|ICAM1|EPS8|C4B|SOX2|GJA1|PNP|EDNRB|C3AR1|KDR|AKT1|IL12B|CCN1|PTGDS|GLUL|TNS1|ENTPD1|ENTPD2|SLC11A1|GABRG3|UNC13D|RUNX1|TEP1|RBP1|BTK|KLK8|C3|SULT1A1|PRKAR2B|INPP5D|PLCG2|PAG1|LYN|EGR1|BBS1|EGR2|XBP1|TNFSF14|LNPEP|GRIN2C|RPE65|GADD45G|FASL|CD28|PAM|FERMT3|IGHM|CDKN1A|CDKN1B|HEXB|HEXA|IL27|SLC6A1|CD3E|MECP2|MECOM|RAC2|TSPO|CTSH|JAK2|FEZF2|BBS4|CCR2|EDN1|FCER1G|SYK|IL15|SPHK1|SERPINB9|VAV1|TLR1|LAT2|IL1A|MMP14|IGHA|KCNMA1|TLR9|IGHD|CD48|NCOA7|TLR6|TLR5|SGK1|PLCB2|TLR4|TLR3|TLR2|C1QB|C1QA|PTAFR|ADAM22|ADCY3|SLC7A2|NEURL1A|OLFR56|NPY|STAT6|TRP53BP2|P2RY12|AOC3|CD74|MAP3K1|AGL|STAT3|OSM|CD40LG|GPAM|KLHL6|CR1L|KIF26A|FABP7|APBA2|C1QC|CSF3R|NCF2|TNC|GUCA1A|IRS2|RORB|TNF|IGHG1|PLAU|ADORA3|CHRNB2|GHSR|DSCAM|RPS6|TMOD2|DIO2|LAX1|FCGR1|IGHG2B|FCGR3|IGHG2C|ADAM17|CACNB4|CD8A|TIMELESS|NOTCH2|CACNA1B|UBR3|ALOX12|CACNA1C|ADRB2|CORO1A|PLD2|HRH3|PMAIP1|ASIC2|SMAD1|TGFB1|HSPA5|UBE2B|BDNF|TGFB3|EPHX2|CAV1|HTR1B|POU2F2|BMP6|NR4A2|CXCL10|CXCL11|PTPRC|CXCL12|NR4A3|BCL3|BCL2|ALPL|MAN2B1|TCF3|IL7R|BMPR1B|LAT|MYD88|GSK3B|ITGAM|THRB|B4GALT1|M3|ITGB3|ITGB2|PLEK|PTEN|HTR2C|HTR2A|ARRB2|LSP1|TNFSF13B|AFF2|SPN|GM2A|GRM8|CASP1|MMP2|ITGA1|VPS13A|ICOSL|ETV1|TGFBR1|TGFBR2|IFNG|ALS2|VGF|IL1RAPL1|IRF7|ITGA6|DOCK2|MS4A1|CX3CR1|LEPROT|HLF|SEMA3A|ATP1A2|NOD2|HMGCR|PIRB|HDAC7|GNA13|CCL8|CNR2|CCL6|CCL5|CCL2|FYN|SLIT2|TUB|CMTM7|CMTM3|POLM|LGI4|LAMB2|TIE1|CMTM6|GZMB|SOD2|HCRTR2|P2RX7|CD24A|CD4|TEC|PTPN6|TEK|ERCC6|FCGR2B|MYO1F
7275	3.1807E-140	0.0000E-100	254	2659	462	28929	multicellular organismal development	ATF1|SPI1|PGAP1|GFI1|LST1|IKZF1|SOX21|CLDN1|SOX2|GJA1|EDNRB|KDR|AKT1|SOX9|CCN1|EPHB1|DYNC2H1|ISLR2|HSPG2|RUNX3|RUNX1|CLDN5|BCAN|TEP1|RFX4|LLGL1|TGFA|KLK8|KLK6|CD79A|SGPL1|PRKAR2B|INPP5D|PRDM16|PLCG2|ALX4|LYN|VASP|EGR1|BBS1|FZD3|EGR2|XBP1|EGR3|HOMER1|TIPARP|NCAPH2|FZD6|RPE65|DCLK1|NFATC4|GADD45G|VANGL2|FASL|GJB6|CD28|ID4|SCN2A|PAM|COL18A1|CLIC5|CDKN1B|HEXB|ELN|HEXA|CD3E|CD3D|GLI3|ARHGAP4|MECP2|MECOM|TSPO|CTSH|PHGDH|JAK2|FEZF2|JAK3|BBS4|CCR2|EDN1|SYK|IL15|NFAM1|SPHK1|RHOH|PAX6|WNT9A|VAV1|VAV2|ITPKB|MMP14|ZEB1|ALDH5A1|LRRC7|KCNMA1|IGHD|GAS1|NCOA7|SGK1|DSCAML1|CD63|COL11A2|ADAM22|AFP|NEURL1A|DRP2|SRPX2|NTF3|PDPN|CTNNA1|TRP53BP2|CD74|MAP3K1|STAT3|OSM|CD40LG|CR1L|KIF26A|CLCF1|FABP7|ALMS1|APBA2|CSF1|NAB2|TNC|IRS2|KNDC1|RORB|TNF|CELSR2|CTGF|PLAU|CHRNB2|PDGFRA|DSCAM|RPS6|THEMIS|LMTK2|ARID5B|LIFR|RPGRIP1L|ADAM17|CACNB4|OLFM3|CD8A|TIMELESS|CARD11|LY6E|NOTCH2|NOTCH3|NOTCH1|NPR1|UBR3|ADRB2|PLD2|DEAF1|OTX1|SMAD1|TGFB1|SMAD3|HSPA5|UBE2B|BDNF|TGFB3|ZBTB16|CAV1|HOOK3|POU2F2|BMP7|BMP6|NR4A2|PTPRC|CXCL12|MAFB|NR4A3|LHX2|BCL3|BCL2|CSPG5|CSPG4|TCF3|CNTN4|IL7R|BMPR1B|GSK3B|THRB|B4GALT1|USP33|AMD1|PTEN|PTPN22|DBI|PPP1R9B|SPN|HHEX|SIX4|TGIF1|MMP2|ITGA1|VPS13A|ICOSL|ETV1|OLIG1|OLIG2|ETV5|TGFBR1|TGFBR2|DNM3|IFNG|ALS2|VGF|IRF4|IRF1|IL1RAPL1|ITGA6|DOCK2|ASPA|INA|CX3CR1|LAMA5|LEPROT|HLF|SEMA3A|LRP4|HMGCR|PIRB|NTN1|HDAC7|GNA13|HECTD1|PTPRZ1|HLX|ERBB4|KATNA1|RAB23|SLITRK3|FYN|LRRC8A|SLIT2|PRRX1|POLM|LGI4|LAMB2|TIE1|NTRK3|SOD2|P2RX7|CD24A|CD4|TEC|PMP22|CD9|SPRY2|TEK
32502	3.5170E-138	0.0000E-100	259	2854	462	28929	developmental process	ATF1|SPI1|PGAP1|GFI1|LST1|IKZF1|SOX21|CLDN1|SOX2|GJA1|EDNRB|KDR|AKT1|SOX9|CCN1|EPHB1|DYNC2H1|ISLR2|HSPG2|RUNX3|RUNX1|CLDN5|BCAN|TEP1|RFX4|BTK|LLGL1|TGFA|KLK8|KLK6|CD79A|SGPL1|PRKAR2B|INPP5D|PRDM16|PLCG2|ALX4|PAG1|LYN|VASP|EGR1|BBS1|FZD3|EGR2|XBP1|EGR3|HOMER1|TIPARP|NCAPH2|FZD6|RPE65|DCLK1|NFATC4|GADD45G|ALDH6A1|VANGL2|FASL|GJB6|CD28|ID4|SCN2A|PAM|COL18A1|CLIC5|CDKN1B|HEXB|ELN|HEXA|CD3E|CD3D|GLI3|ARHGAP4|MECP2|MECOM|TSPO|CTSH|PHGDH|JAK2|FEZF2|JAK3|BBS4|CCR2|EDN1|SYK|IL15|NFAM1|SPHK1|RHOH|PAX6|WNT9A|VAV1|VAV2|ITPKB|MMP14|ZEB1|ALDH5A1|LRRC7|KCNMA1|IGHD|GAS1|NCOA7|SGK1|DSCAML1|CD63|COL11A2|ADAM22|AFP|NEURL1A|DRP2|SRPX2|NTF3|PDPN|CTNNA1|TRP53BP2|CD74|MAP3K1|STAT3|OSM|CD40LG|CR1L|KIF26A|CLCF1|FABP7|ALMS1|APBA2|CSF1|NAB2|TNC|IRS2|KNDC1|RORB|TNF|PVR|CELSR2|CTGF|PLAU|CHRNB2|PDGFRA|DSCAM|RPS6|THEMIS|LMTK2|ARID5B|LIFR|RPGRIP1L|ADAM17|CACNB4|OLFM3|CD8A|TIMELESS|CARD11|LY6E|NOTCH2|NOTCH3|NOTCH1|NPR1|UBR3|ADRB2|PLD2|DEAF1|OTX1|SMAD1|TGFB1|SMAD3|HSPA5|UBE2B|BDNF|TGFB3|ZBTB16|CAV1|HOOK3|POU2F2|BMP7|BMP6|NR4A2|PTPRC|CXCL12|MAFB|NR4A3|LHX2|BCL3|BCL2|CSPG5|CSPG4|TCF3|CNTN4|IL7R|BMPR1B|GSK3B|THRB|B4GALT1|USP33|AMD1|PTEN|PTPN22|DBI|PPP1R9B|SPN|HHEX|SIX4|CASP1|TGIF1|MMP2|ITGA1|VPS13A|ICOSL|ETV1|OLIG1|OLIG2|ETV5|TGFBR1|TGFBR2|DNM3|IFNG|ALS2|VGF|IRF4|IRF1|IL1RAPL1|ITGA6|DOCK2|ASPA|INA|CX3CR1|LAMA5|LEPROT|HLF|SEMA3A|LRP4|HMGCR|PIRB|NTN1|HDAC7|GNA13|HECTD1|PTPRZ1|HLX|ERBB4|KATNA1|RAB23|SLITRK3|FYN|LRRC8A|SLIT2|PRRX1|POLM|LGI4|LAMB2|TIE1|NTRK3|SOD2|P2RX7|CD24A|CD4|TEC|PMP22|CD9|SPRY2|TEK
2376	7.3640E-138	0.0000E-100	157	700	462	28929	immune system process	CD86|SPI1|CSF3R|CSF1|LST1|IKZF1|TNF|ICAM1|C4B|IGHG1|ADORA3|C3AR1|KDR|AKT1|IL12B|CHRNB2|SLC11A1|RPS6|THEMIS|LAX1|UNC13D|RUNX1|FCGR1|IGHG2B|FCGR3|IGHG2C|ADAM17|CACNB4|CD8A|BTK|CARD11|SKAP2|CORO1A|C3|CD79A|SGPL1|KLRK1|INPP5D|PLCG2|SLAMF1|LYN|EGR1|TGFB1|SMAD3|TNFSF14|TIPARP|NCAPH2|POU2F2|GADD45G|CXCL10|CXCL11|PTPRC|CXCL12|FASL|BCL3|BCL2|CD28|TCF3|IL7R|LAT|MYD88|IGHM|CD40|ITGAM|B4GALT1|TNFRSF13B|ITGB2|PIK3CD|PTPN22|IL27|ITGAL|CD3E|CD3D|TNFSF13B|SPN|HHEX|MECOM|SIX4|CASP1|BLNK|JAK2|JAK3|CCR2|FCER1G|SYK|IL15|NFAM1|ITGA1|RHOH|SERPINB9|ICOSL|VAV1|TGFBR1|TGFBR2|ITPKB|TLR1|LAT2|IL1A|IFNG|IGHA|ELF4|IRF4|IRF1|IL1RAPL1|TLR9|IGHD|IRF7|LCP2|ITGA6|CD48|TLR6|TLR5|DOCK2|TLR4|MS4A1|TLR3|TLR2|CX3CR1|C1QB|C1QA|SELPLG|HLF|PTAFR|WAS|NOD2|PIRB|SLC7A2|HDAC7|CCL8|CCL6|CCL5|CCL2|FYN|LRRC8A|AOC3|CD74|POLM|OSM|GZMB|SOD2|P2RX7|CD2|CD24A|CD4|CD40LG|GPAM|KLHL6|CR1L|CD5|CLCF1|IL2RB|PTPN6|CLEC2I|TEK|FCGR2B|MYO1F|C1QC
51239	3.2406E-137	0.0000E-100	181	1075	462	28929	regulation of multicellular organismal process	ATF1|CSF1|NAB2|TNC|KNDC1|IKZF1|TNF|ETS1|CTGF|IL27RA|SOX2|GJA1|PNP|EDNRB|ADORA3|C3AR1|KDR|AKT1|IL12B|SOX9|PTGDS|GLUL|CHRNB2|GHSR|LAG3|DSCAM|SLC11A1|ISLR2|RUNX1|NISCH|FCGR3|TEP1|RBP1|CARD11|NOTCH3|GRIA2|NOTCH1|IL4RA|CACNA1B|ALOX12|CACNA1C|ADRB2|KLK8|KLK6|C3|SGPL1|KLRK1|DEAF1|INPP5D|CD276|GRIA4|LYN|EGR1|SMAD1|ANKRD26|EGR2|NDFIP1|TGFB1|SMAD3|HSPA5|BDNF|CAV1|HTR1B|LNPEP|HOOK3|GRIN2C|BMP7|BMP6|NFATC4|NR4A2|CXCL10|VANGL2|PTPRC|CXCL12|BCL3|REL|BCL2|CD28|ID4|CSPG5|IL7R|MYD88|GSK3B|CD40|CDKN1B|THRB|B4GALT1|M3|ITGB2|PLEK|PTEN|HTR2C|HTR2A|ARRB2|SLC6A1|CD3E|GLI3|ARHGAP4|MECP2|SPN|HHEX|GRM8|CASP1|TSPO|CTSH|JAK2|CCR2|TGIF1|EDN1|FCER1G|SYK|IL15|NFAM1|SPHK1|MMP2|PAX6|ICOSL|WNT9A|OLIG2|SSTR2|ETV5|TGFBR1|TGFBR2|ITPKB|TLR1|IL1A|ZEB1|IFNG|VGF|LRRC7|IRF1|KCNMA1|IL1RAPL1|TLR9|SGK1|ASPA|TLR4|TLR3|TLR2|CX3CR1|SASH3|CD63|LAMA5|HLF|SEMA3A|LAMA3|ATP1A2|NOD2|HMGCR|IL2RG|NTN1|AIF1|HDAC7|GNAI2|DRP2|SRPX2|CNR2|HLX|ERBB4|CCL5|KATNA1|TBX21|NTF3|PDPN|CTNNA1|CCL2|STAT6|TIGIT|CD74|KCNJ10|TIE1|NTRK3|STAT3|P2RX7|CD24A|CD40LG|GPAM|PTPN6|CLEC2I|TEK|FCGR2B
50794	6.6236E-136	0.0000E-100	350	6365	462	28929	regulation of cellular process	ATF1|IL1RN|SPI1|GFI1|LST1|IKZF1|SOX21|IL27RA|ICAM1|SOX2|GJA1|PNP|EDNRB|C3AR1|KDR|AKT1|IL12B|SOX9|CCN1|EPHB1|GLUL|TNS1|SLC11A1|ISLR2|GABRG3|RUNX3|UNC13D|RUNX1|NISCH|TEP1|RFX4|RBP1|BTK|SKAP2|TGFA|KLK8|KLK6|C3|KLRK1|RRAS|PRKAR2B|INPP5D|PRDM16|PLCG2|ALX4|SLAMF7|PAG1|LYN|EGR1|BBS1|FZD3|EGR2|XBP1|NDFIP1|EGR3|HOMER1|TNFSF14|FZD6|LNPEP|GRIN2C|NFATC4|GADD45G|VANGL2|FASL|GJB6|REL|CD28|ID4|SCN2A|PAM|FERMT3|IGHM|COL18A1|PCSK1|CDKN1A|CD40|CDKN1B|TNFRSF13B|HEXB|NCAN|ELN|IL27|SLC6A1|CD3E|GLI3|ARHGAP4|MECP2|MECOM|RAC2|TSPO|CTSH|JAK2|FEZF2|JAK3|BBS4|CCR2|EDN1|FCER1G|SYK|IL15|NFAM1|SPHK1|RHOH|SERPINB9|PAX6|WNT9A|VAV1|VAV2|ITPKB|TLR1|IL1A|MMP14|ZEB1|LRRC7|OLFR111|KCNMA1|TLR9|IGHD|GAS1|CD48|NCOA7|TLR6|TLR5|SGK1|DSCAML1|GPRC5C|PLCB2|TLR4|TLR3|TLR2|CD63|PTAFR|ADCY3|AFP|AIF1|SLC7A2|GNAI2|DRP2|SRPX2|OLFR56|NTF3|PDPN|CTNNA1|STAT6|P2RY12|AOC3|CD74|MAP3K1|STAT3|GABRA3|OSM|ITCH|CD40LG|GPAM|ABI3|KIF26A|CLCF1|ALMS1|CSF1|NCF2|CD81|CHRM4|NAB2|TNC|GUCA1A|IRS2|KNDC1|RORB|TNF|SAT1|ETS1|PVR|CELSR2|CTGF|RIMS2|IGHG1|PLAU|ADORA3|IL13RA1|CHRNB2|GHSR|PDGFRA|LAG3|DSCAM|RPS6|TMOD2|ARID5B|LIFR|FCGR1|IGHG2B|FCGR3|ADAM17|CACNB4|CD8A|TIMELESS|CARD11|NOTCH2|NOTCH3|GRIA2|NOTCH1|NPR1|IL4RA|CACNA1B|ALOX12|CACNA1C|ADRB2|CORO1A|MCHR1|PLD2|HRH3|DEAF1|OLFR98|OLFR99|PMAIP1|TNFRSF14|OTX1|ASIC2|CD276|GRIA4|SYT4|SMAD1|ANKRD26|TGFB1|SMAD3|HSPA5|UBE2B|BDNF|TGFB3|ZBTB16|CAV1|HTR1B|HOOK3|POU2F2|BMP7|BMP6|NR4A2|CXCL10|PTPRC|CXCL12|MAFB|NR4A3|LHX2|BCL3|BCL2|CSPG5|CSPG4|TCF3|IL7R|BMPR1B|LAT|MYD88|GSK3B|THRB|B4GALT1|M3|ITGB3|ITGB2|PLEK|PTEN|PIK3CD|HTR2C|DBI|HTR2A|ARRB2|LSP1|ITGAL|TNFSF13B|AFF2|PPP1R9B|SPN|HHEX|SIX4|GRM8|CASP1|TGIF1|MMP2|ITGA1|ICOSL|ETV1|OLIG1|OLIG2|SSTR2|ETV5|TGFBR1|TGFBR2|IFNG|ALS2|VGF|ELF4|IRF4|IRF1|IL1RAPL1|IRF7|ITGA6|SOS1|DOCK2|ASPA|MS4A1|CX3CR1|SASH3|LAMA5|LEPROT|HLF|ROCK1|SEMA3A|LAMA3|LRP4|NOD2|HMGCR|PIRB|IL2RG|NTN1|HDAC7|GNA13|P2RY6|CNR2|HLX|ERBB4|CCL5|KATNA1|RAB23|TBX21|CCL2|FYN|CSK|SLIT2|TIGIT|TUB|PRRX1|TIE1|NTRK3|GZMB|SOD2|HCRTR2|P2RX7|CD2|CD24A|CD4|TEC|CD5|IL2RB|PMP22|CD9|SPRY2|PTPN6|CLEC2I|TEK|ERCC6|FCGR2B|MYO1F
48869	1.0698E-114	0.0000E-100	195	1738	462	28929	cellular developmental process	ATF1|SPI1|GFI1|LST1|IKZF1|SOX21|SOX2|GJA1|EDNRB|KDR|AKT1|SOX9|EPHB1|DYNC2H1|ISLR2|HSPG2|RUNX3|RUNX1|TEP1|BTK|KLK8|KLK6|CD79A|SGPL1|PRDM16|PLCG2|PAG1|LYN|VASP|EGR1|BBS1|FZD3|EGR2|XBP1|HOMER1|TIPARP|NCAPH2|RPE65|DCLK1|NFATC4|GADD45G|ALDH6A1|VANGL2|FASL|CD28|ID4|PAM|COL18A1|CLIC5|HEXA|CD3E|CD3D|GLI3|ARHGAP4|MECP2|MECOM|TSPO|PHGDH|JAK2|FEZF2|BBS4|EDN1|SYK|IL15|NFAM1|SPHK1|RHOH|PAX6|VAV1|ITPKB|LRRC7|KCNMA1|GAS1|SGK1|DSCAML1|CD63|COL11A2|ADAM22|NEURL1A|DRP2|NTF3|PDPN|CTNNA1|CD74|STAT3|CD40LG|CLCF1|FABP7|ALMS1|CSF1|NAB2|TNC|KNDC1|RORB|TNF|PVR|CTGF|CHRNB2|PDGFRA|DSCAM|RPS6|THEMIS|LMTK2|LIFR|RPGRIP1L|ADAM17|CACNB4|OLFM3|CD8A|CARD11|NOTCH2|NOTCH3|NOTCH1|ADRB2|PLD2|SMAD1|TGFB1|SMAD3|UBE2B|BDNF|ZBTB16|CAV1|HOOK3|POU2F2|BMP7|BMP6|NR4A2|PTPRC|CXCL12|LHX2|BCL3|BCL2|CSPG5|CSPG4|TCF3|CNTN4|IL7R|BMPR1B|GSK3B|B4GALT1|USP33|PTEN|PTPN22|DBI|PPP1R9B|SPN|HHEX|SIX4|CASP1|TGIF1|MMP2|ITGA1|ETV1|OLIG1|OLIG2|ETV5|TGFBR1|TGFBR2|IFNG|ALS2|IRF4|IRF1|IL1RAPL1|ITGA6|DOCK2|ASPA|INA|LAMA5|HLF|SEMA3A|LRP4|PIRB|NTN1|HDAC7|GNA13|PTPRZ1|HLX|ERBB4|KATNA1|SLITRK3|FYN|LRRC8A|SLIT2|POLM|LGI4|LAMB2|TIE1|NTRK3|SOD2|P2RX7|CD24A|CD4|PMP22|CD9|SPRY2
30154	3.1830E-111	0.0000E-100	190	1695	462	28929	cell differentiation	ATF1|SPI1|CSF1|GFI1|NAB2|LST1|TNC|KNDC1|RORB|IKZF1|SOX21|TNF|PVR|CTGF|SOX2|GJA1|EDNRB|KDR|AKT1|SOX9|EPHB1|CHRNB2|PDGFRA|DSCAM|RPS6|THEMIS|ISLR2|LMTK2|LIFR|HSPG2|RUNX3|RUNX1|ADAM17|CACNB4|OLFM3|TEP1|CD8A|BTK|CARD11|NOTCH2|NOTCH3|NOTCH1|ADRB2|KLK8|KLK6|PLD2|CD79A|SGPL1|PRDM16|PLCG2|PAG1|LYN|VASP|EGR1|BBS1|SMAD1|FZD3|EGR2|XBP1|TGFB1|SMAD3|HOMER1|UBE2B|TIPARP|BDNF|NCAPH2|ZBTB16|CAV1|HOOK3|POU2F2|BMP7|RPE65|DCLK1|BMP6|NFATC4|GADD45G|NR4A2|ALDH6A1|VANGL2|PTPRC|CXCL12|FASL|LHX2|BCL3|BCL2|CD28|ID4|CSPG5|CSPG4|TCF3|CNTN4|IL7R|BMPR1B|PAM|COL18A1|CLIC5|GSK3B|B4GALT1|USP33|HEXA|PTEN|PTPN22|DBI|CD3E|CD3D|GLI3|ARHGAP4|PPP1R9B|MECP2|SPN|HHEX|MECOM|SIX4|CASP1|TSPO|PHGDH|JAK2|FEZF2|BBS4|TGIF1|EDN1|SYK|IL15|NFAM1|SPHK1|MMP2|ITGA1|RHOH|PAX6|ETV1|OLIG1|OLIG2|VAV1|ETV5|TGFBR1|TGFBR2|ITPKB|IFNG|ALS2|LRRC7|IRF4|IRF1|KCNMA1|IL1RAPL1|GAS1|ITGA6|SGK1|DOCK2|DSCAML1|ASPA|INA|CD63|LAMA5|HLF|SEMA3A|COL11A2|ADAM22|LRP4|PIRB|NTN1|HDAC7|NEURL1A|DRP2|GNA13|PTPRZ1|HLX|ERBB4|KATNA1|NTF3|SLITRK3|CTNNA1|FYN|LRRC8A|SLIT2|CD74|POLM|LGI4|LAMB2|TIE1|NTRK3|STAT3|SOD2|CD24A|CD4|CD40LG|CLCF1|FABP7|ALMS1|PMP22|SPRY2
1775	4.0478E-109	0.0000E-100	98	259	462	28929	cell activation	CD86|SPI1|IKZF1|TNF|ADORA3|IL12B|CHRNB2|ENTPD1|ENTPD2|SLC11A1|RPS6|THEMIS|LAX1|UNC13D|FCGR3|ADAM17|CD8A|BTK|CARD11|SKAP2|CD79A|KLRK1|PLCG2|SLAMF1|LYN|EGR1|TGFB1|SMAD3|NCAPH2|POU2F2|GADD45G|PTPRC|CXCL12|BCL3|BCL2|CD28|TCF3|IL7R|LAT|FERMT3|CD40|ITGAM|ITGB3|ITGB2|PLEK|PIK3CD|PTPN22|ITGAL|CD3E|CD3D|SPN|HHEX|CASP1|BLNK|FCER1G|SYK|IL15|NFAM1|RHOH|ICOSL|VAV1|TGFBR2|ITPKB|TLR1|LAT2|ELF4|IRF4|IRF1|TLR9|LCP2|CD48|TLR6|TLR5|DOCK2|TLR4|MS4A1|TLR3|TLR2|CX3CR1|WAS|NOD2|PIRB|SLC7A2|HDAC7|GNA13|FYN|LRRC8A|P2RY12|CD74|POLM|P2RX7|CD2|CD24A|CD4|CD40LG|CLCF1|IL2RB|MYO1F
2682	4.6738E-109	0.0000E-100	110	372	462	28929	regulation of immune system process	CD86|CSF1|CD81|IRS2|IKZF1|TNF|IL27RA|C4B|IGHG1|PNP|ADORA3|C3AR1|IL12B|IL13RA1|CHRNB2|LAG3|SLC11A1|THEMIS|LAX1|FCGR1|IGHG2B|FCGR3|ADAM17|CACNB4|RBP1|CARD11|IL4RA|CORO1A|PLD2|C3|CD79A|KLRK1|INPP5D|PLCG2|SLAMF7|TNFRSF14|PAG1|CD276|LYN|NDFIP1|TGFB1|SMAD3|TNFSF14|CXCL10|PTPRC|CD28|IL7R|MYD88|IGHM|CDKN1A|CD40|TNFRSF13B|ITGB3|PTPN22|IL27|ARRB2|ITGAL|CD3E|TNFSF13B|SPN|JAK3|CCR2|FCER1G|SYK|IL15|NFAM1|ICOSL|TGFBR2|ITPKB|LAT2|ZEB1|IFNG|TLR9|IGHD|TLR6|TLR5|TLR4|MS4A1|TLR3|TLR2|C1QB|SASH3|C1QA|PTAFR|NOD2|IL2RG|SLC7A2|CNR2|HLX|CCL5|TBX21|STAT6|CSK|TIGIT|AOC3|CD74|P2RX7|CD24A|ITCH|CD4|CD40LG|GPAM|KLHL6|CR1L|CD5|PTPN6|CLEC2I|FCGR2B|MYO1F|C1QC
48513	1.3353E-108	0.0000E-100	187	1681	462	28929	organ development	SPI1|PGAP1|CSF1|GFI1|NAB2|TNC|IRS2|KNDC1|RORB|IKZF1|TNF|CTGF|SOX2|GJA1|EDNRB|PLAU|KDR|AKT1|SOX9|CCN1|EPHB1|DYNC2H1|CHRNB2|PDGFRA|DSCAM|RPS6|THEMIS|ARID5B|LIFR|RPGRIP1L|HSPG2|RUNX3|RUNX1|BCAN|ADAM17|CACNB4|OLFM3|TEP1|CD8A|RFX4|TIMELESS|LLGL1|CARD11|LY6E|NOTCH2|NOTCH3|NOTCH1|TGFA|CD79A|SGPL1|PRKAR2B|DEAF1|PLCG2|ALX4|OTX1|LYN|VASP|EGR1|BBS1|SMAD1|FZD3|EGR2|XBP1|TGFB1|SMAD3|HOMER1|HSPA5|TIPARP|BDNF|TGFB3|NCAPH2|CAV1|FZD6|HOOK3|POU2F2|BMP7|DCLK1|BMP6|NFATC4|GADD45G|VANGL2|PTPRC|CXCL12|MAFB|NR4A3|FASL|LHX2|GJB6|BCL3|BCL2|CD28|ID4|CSPG4|TCF3|IL7R|BMPR1B|COL18A1|CLIC5|GSK3B|CDKN1B|THRB|B4GALT1|ELN|PTEN|PTPN22|CD3E|CD3D|GLI3|MECP2|SPN|HHEX|MECOM|SIX4|CTSH|JAK2|FEZF2|JAK3|BBS4|CCR2|TGIF1|EDN1|SYK|IL15|NFAM1|SPHK1|MMP2|RHOH|PAX6|ETV1|WNT9A|VAV1|TGFBR1|VAV2|TGFBR2|ITPKB|MMP14|ZEB1|ALS2|VGF|IRF4|IRF1|KCNMA1|GAS1|ITGA6|NCOA7|DOCK2|CX3CR1|CD63|LAMA5|LEPROT|HLF|SEMA3A|COL11A2|LRP4|AFP|PIRB|NTN1|HDAC7|NEURL1A|GNA13|SRPX2|HECTD1|HLX|ERBB4|NTF3|PDPN|FYN|LRRC8A|SLIT2|TRP53BP2|CD74|MAP3K1|PRRX1|POLM|TIE1|STAT3|SOD2|P2RX7|CD24A|CD4|CD40LG|TEC|CLCF1|FABP7|ALMS1|SPRY2|TEK
45321	9.0713E-101	1.7800E-98	90	234	462	28929	leukocyte activation	CD86|CD40|SPI1|ITGAM|ITGB2|PIK3CD|PTPN22|IKZF1|ITGAL|CD3E|CD3D|SPN|HHEX|ADORA3|CASP1|BLNK|IL12B|CHRNB2|FCER1G|SYK|IL15|NFAM1|SLC11A1|RPS6|THEMIS|RHOH|ICOSL|LAX1|UNC13D|VAV1|TGFBR2|ITPKB|TLR1|LAT2|FCGR3|ADAM17|CD8A|ELF4|IRF4|IRF1|BTK|TLR9|LCP2|CD48|TLR6|TLR5|DOCK2|TLR4|MS4A1|TLR3|CARD11|SKAP2|TLR2|CX3CR1|WAS|NOD2|PIRB|SLC7A2|HDAC7|CD79A|KLRK1|PLCG2|FYN|LRRC8A|SLAMF1|LYN|EGR1|CD74|TGFB1|SMAD3|POLM|NCAPH2|POU2F2|GADD45G|P2RX7|CD2|CD24A|CD4|PTPRC|CXCL12|CD40LG|CLCF1|BCL3|IL2RB|BCL2|CD28|TCF3|IL7R|LAT|MYO1F
7399	1.2872E-100	2.4000E-98	147	995	462	28929	nervous system development	ATF1|PGAP1|GFI1|NAB2|LST1|IRS2|KNDC1|RORB|IKZF1|SOX21|CLDN1|SOX2|GJA1|EDNRB|KDR|AKT1|SOX9|EPHB1|DYNC2H1|CHRNB2|DSCAM|ISLR2|LMTK2|LIFR|RPGRIP1L|HSPG2|RUNX3|RUNX1|CLDN5|BCAN|OLFM3|TEP1|RFX4|LLGL1|NOTCH3|NOTCH1|KLK8|KLK6|PLD2|DEAF1|PRDM16|OTX1|LYN|VASP|BBS1|SMAD1|FZD3|EGR2|EGR3|TGFB1|HSPA5|BDNF|FZD6|HOOK3|BMP7|RPE65|DCLK1|BMP6|NR4A2|VANGL2|CXCL12|MAFB|LHX2|BCL2|ID4|CSPG5|CSPG4|CNTN4|SCN2A|BMPR1B|PAM|CLIC5|GSK3B|HEXB|USP33|HEXA|PTEN|DBI|GLI3|ARHGAP4|PPP1R9B|MECP2|SPN|HHEX|MECOM|SIX4|TSPO|PHGDH|JAK2|FEZF2|BBS4|TGIF1|SPHK1|MMP2|ITGA1|VPS13A|PAX6|ETV1|OLIG1|OLIG2|ETV5|TGFBR1|TGFBR2|DNM3|ZEB1|IFNG|ALS2|LRRC7|KCNMA1|IL1RAPL1|GAS1|NCOA7|SGK1|DSCAML1|ASPA|INA|CX3CR1|SEMA3A|ADAM22|LRP4|NTN1|HDAC7|DRP2|HECTD1|PTPRZ1|HLX|ERBB4|KATNA1|RAB23|NTF3|SLITRK3|CTNNA1|FYN|SLIT2|TRP53BP2|LGI4|LAMB2|NTRK3|STAT3|OSM|SOD2|CD24A|KIF26A|FABP7|ALMS1|PMP22|CD9
2684	2.3058E-99	4.1060E-97	90	241	462	28929	positive regulation of immune system process	CD86|IGHM|CDKN1A|CD40|CD81|ITGB3|IRS2|PTPN22|IKZF1|ITGAL|CD3E|TNF|TNFSF13B|IL27RA|SPN|C4B|IGHG1|PNP|ADORA3|C3AR1|IL12B|JAK3|IL13RA1|CCR2|CHRNB2|LAG3|FCER1G|SYK|IL15|NFAM1|SLC11A1|THEMIS|ICOSL|LAX1|TGFBR2|ITPKB|FCGR1|LAT2|IGHG2B|FCGR3|CACNB4|IFNG|TLR9|IGHD|TLR6|TLR5|TLR4|MS4A1|TLR3|CARD11|TLR2|C1QB|SASH3|C1QA|PTAFR|IL4RA|NOD2|IL2RG|CORO1A|PLD2|C3|CD79A|KLRK1|HLX|INPP5D|TBX21|PLCG2|STAT6|LYN|AOC3|CD74|TGFB1|TNFSF14|P2RX7|CXCL10|CD24A|ITCH|CD4|PTPRC|CD40LG|GPAM|KLHL6|CR1L|CD5|CD28|PTPN6|CLEC2I|IL7R|MYD88|C1QC
23052	2.6340E-96	4.4870E-94	247	3817	462	28929	signaling	IL1RN|ABAT|CLDN1|IL27RA|SOX2|GJA1|EDNRB|C3AR1|KDR|AKT1|IL12B|EPHB1|ENTPD1|ENTPD2|SLC11A1|GABRG3|NISCH|CLDN5|TEP1|BTK|TGFA|KLK8|C3|CD79A|SGPL1|KLRK1|RRAS|PRKAR2B|INPP5D|PLCG2|NAALAD2|PAG1|LYN|EGR1|FZD3|EGR2|XBP1|EGR3|HOMER1|TIPARP|FZD6|LNPEP|GRIN2C|RPE65|DCLK1|GADD45G|VANGL2|FASL|REL|SCN2A|IGHM|CD40|HEXB|NCAN|HEXA|CD3E|CD3D|GLI3|MECP2|RAC2|TSPO|JAK2|JAK3|CCR2|EDN1|FCER1G|SYK|NFAM1|SPHK1|RHOH|PAX6|WNT9A|GAB2|SYN3|VAV1|VAV2|ITPKB|TLR1|LAT2|ALDH5A1|OLFR111|KCNMA1|TLR9|CD48|TLR6|TLR5|SGK1|GPRC5C|PLCB2|TLR4|TLR3|TLR2|PTAFR|ADAM22|ADCY3|AFP|GNAI2|OLFR56|NPY|NTF3|PDPN|STAT6|P2RY12|GABRA1|CD74|MAP3K1|STAT3|GABRA3|OSM|GAD2|CD40LG|KLHL6|CLCF1|ALMS1|APBA2|CD86|CHRM4|NAB2|TNC|GUCA1A|IRS2|KNDC1|RORB|TNF|PVR|CELSR2|CTGF|RIMS2|ADORA3|IL13RA1|CHRNB2|GHSR|PDGFRA|LAG3|RPS6|TMOD2|THEMIS|LMTK2|ARID5B|LIFR|LAX1|FCGR1|FCGR3|ADAM17|CACNB4|CD8A|CARD11|NOTCH2|NOTCH3|GRIA2|NOTCH1|NPR1|CACNA1B|LIN7A|CACNA1C|ADRB2|MCHR1|HRH3|OLFR98|OLFR99|ASIC2|GRIA4|SYT4|SMAD1|TGFB1|SMAD3|HSPA5|UBE2B|BDNF|TGFB3|CAV1|HTR1B|BMP7|BMP6|NR4A2|CXCL10|PTPRC|BCL3|CSPG4|TCF3|BMPR1B|LAT|MYD88|GSK3B|ITGAM|THRB|M3|ITGB3|ITGB2|PLEK|PTEN|PIK3CD|HTR2C|PTPN22|HTR2A|ARRB2|LSP1|ITGAL|SPN|HHEX|GRM8|ITGA1|ICOSL|OLIG2|SSTR2|TGFBR1|TGFBR2|IFNG|ALS2|VGF|IL1RAPL1|ITGA6|SOS1|MS4A1|CX3CR1|LEPROT|HLF|ROCK1|LRP4|ATP1A2|NOD2|PIRB|GNA13|P2RY6|CNR2|ERBB4|RAB23|CCL2|FYN|CSK|TUB|LGI4|TIE1|NTRK3|HCRTR2|P2RX7|CD24A|CD4|TEC|IL2RB|PMP22|CD9|PTPN6|CLEC2I|TEK|ERCC6|FCGR2B
42127	3.3813E-95	5.5200E-93	123	666	462	28929	regulation of cell proliferation	CSF1|CD81|TNC|IRS2|TNF|SAT1|ETS1|CTGF|SOX2|GJA1|PNP|EDNRB|PLAU|KDR|IL12B|SOX9|CCN1|GLUL|IL13RA1|CHRNB2|PDGFRA|LIFR|RUNX3|TEP1|CARD11|SKAP2|NOTCH1|NPR1|IL4RA|TGFA|ALOX12|ADRB2|CORO1A|HRH3|DEAF1|INPP5D|PMAIP1|TNFRSF14|CD276|LYN|SMAD1|NDFIP1|TGFB1|SMAD3|BDNF|TGFB3|ZBTB16|CAV1|BMP7|CXCL10|PTPRC|CXCL12|FASL|GJB6|BCL2|CD28|ID4|MYD88|IGHM|COL18A1|CDKN1A|CD40|CDKN1B|THRB|B4GALT1|TNFRSF13B|PTEN|IL27|HTR2A|ITGAL|CD3E|GLI3|TNFSF13B|MECP2|SPN|HHEX|MECOM|RAC2|TSPO|JAK2|JAK3|TGIF1|EDN1|SYK|IL15|SPHK1|PAX6|ICOSL|ETV5|TGFBR2|ZEB1|IFNG|IGHD|GAS1|TLR4|SASH3|LAMA5|NOD2|NTN1|AIF1|GNAI2|HLX|ERBB4|CTNNA1|CCL2|STAT6|CSK|SLIT2|PRRX1|SOD2|CD2|CD24A|ITCH|CD40LG|GPAM|CD5|PMP22|CD9|SPRY2|PTPN6|CLEC2I|TEK|FCGR2B
65008	1.2580E-92	1.9715E-90	156	1316	462	28929	regulation of biological quality	IL1RN|SPI1|CSF1|NCF2|CD81|NAB2|LST1|TNC|ABAT|AQP4|CLDN1|RIMS2|CRHBP|EDNRB|ADORA3|C3AR1|KDR|AKT1|CHRNB2|GHSR|PDGFRA|ENTPD1|ENTPD2|DSCAM|SLC11A1|RPS6|DIO2|ISLR2|SLC6A12|NISCH|CLDN5|CACNB4|TEP1|RBP1|BTK|LY6E|NPR1|CACNA1B|TGFA|LIN7A|ALOX12|CACNA1C|ADRB2|CORO1A|KLK8|MCHR1|C3|SULT1A1|SGPL1|HRH3|PLCG2|NAALAD2|LYN|EGR1|BBS1|SYT4|SMAD1|EGR2|XBP1|TGFB1|TIPARP|BDNF|TGFB3|EPHX2|CAV1|LNPEP|HOOK3|GRIN2C|DCLK1|NFATC4|PTPRC|CXCL12|FASL|BCL2|TCF3|SCN2A|IL7R|BMPR1B|FERMT3|PCSK1|GSK3B|THRB|TNFRSF13B|HEXB|NCAN|ELN|ITGB3|HEXA|PLEK|PTEN|PIK3CD|HTR2A|ARHGAP4|TNFSF13B|MECP2|MECOM|RAC2|CTSH|JAK2|JAK3|BBS4|CCR2|CHST8|EDN1|ITGA1|OLIG2|SYN3|IL1A|ALDH5A1|IFNG|VGF|KCNMA1|TLR9|TLR6|TLR5|SGK1|TLR4|TLR3|TLR2|SASH3|HLF|SEMA3A|COL11A2|ADAM22|LRP4|ATP1A2|AFP|NOD2|PIRB|NTN1|GNA13|CNR2|ERBB4|NPY|NTF3|PDPN|CCL2|VPS54|FYN|P2RY12|AOC3|KCNJ10|MAP3K1|LGI4|LAMB2|NTRK3|STAT3|GAD2|SOD2|P2RX7|CD4|GPAM|ALMS1|PMP22|CD9|CLEC2I
48583	9.4793E-90	1.4285E-87	102	432	462	28929	regulation of response to stimulus	CD86|IL1RN|TNF|IL27RA|C4B|IGHG1|PNP|ADORA3|C3AR1|AKT1|PTGDS|IL13RA1|CHRNB2|GHSR|LAG3|SLC11A1|THEMIS|LAX1|FCGR1|IGHG2B|FCGR3|CACNB4|CARD11|IL4RA|ADRB2|KLK8|MCHR1|PLD2|C3|CD79A|KLRK1|INPP5D|PLCG2|CD276|LYN|ANKRD26|NDFIP1|TGFB1|SMAD3|CXCL10|PTPRC|CXCL12|CD28|IL7R|MYD88|IGHM|CD40|PLEK|PTPN22|CD3E|TNFSF13B|SPN|CASP1|JAK2|JAK3|CCR2|FCER1G|SYK|IL15|NFAM1|LAT2|IL1A|IFNG|TLR9|IGHD|TLR6|TLR5|TLR4|MS4A1|TLR3|TLR2|C1QB|SASH3|C1QA|PTAFR|NOD2|SLC7A2|CNR2|HLX|CCL5|NPY|TBX21|PDPN|STAT6|SLIT2|AOC3|CD74|MAP3K1|NTRK3|P2RX7|CD24A|ITCH|CD40LG|KLHL6|CR1L|FABP7|PTPN6|CLEC2I|ERCC6|FCGR2B|MYO1F|C1QC
9653	3.7081E-86	5.3808E-84	144	1188	462	28929	anatomical structure morphogenesis	SPI1|CSF1|GFI1|NAB2|LST1|TNC|KNDC1|RORB|SOX21|TNF|CTGF|SOX2|GJA1|EDNRB|PLAU|KDR|SOX9|CCN1|EPHB1|DYNC2H1|CHRNB2|PDGFRA|DSCAM|RPS6|LMTK2|ARID5B|LIFR|RPGRIP1L|HSPG2|RUNX3|OLFM3|TEP1|RFX4|TIMELESS|LY6E|NOTCH2|NOTCH1|NPR1|TGFA|ADRB2|KLK8|SGPL1|PRKAR2B|DEAF1|ALX4|OTX1|VASP|BBS1|SMAD1|FZD3|EGR2|TGFB1|SMAD3|HSPA5|UBE2B|TIPARP|BDNF|TGFB3|ZBTB16|CAV1|FZD6|BMP7|DCLK1|BMP6|NR4A2|VANGL2|CXCL12|MAFB|NR4A3|FASL|LHX2|GJB6|BCL2|CSPG4|TCF3|IL7R|BMPR1B|PAM|COL18A1|CLIC5|GSK3B|THRB|B4GALT1|ELN|USP33|HEXA|PTEN|GLI3|HHEX|MECOM|SIX4|CASP1|CTSH|JAK2|FEZF2|BBS4|TGIF1|EDN1|MMP2|ITGA1|PAX6|ETV1|WNT9A|TGFBR1|VAV2|TGFBR2|MMP14|ZEB1|ALS2|KCNMA1|GAS1|ITGA6|SGK1|LAMA5|LEPROT|HLF|SEMA3A|COL11A2|LRP4|NTN1|HDAC7|NEURL1A|GNA13|SRPX2|HECTD1|PTPRZ1|HLX|RAB23|NTF3|SLITRK3|PDPN|SLIT2|PRRX1|LAMB2|TIE1|STAT3|SOD2|P2RX7|TEC|ALMS1|PMP22|CD9|SPRY2|TEK
50793	6.5973E-84	9.2248E-82	121	784	462	28929	regulation of developmental process	ATF1|CSF1|GFI1|NAB2|LST1|KNDC1|IKZF1|TNF|ETS1|IL27RA|SOX2|GJA1|PNP|C3AR1|KDR|AKT1|SOX9|CHRNB2|GHSR|DSCAM|ISLR2|RUNX1|TEP1|RBP1|CARD11|NOTCH2|NOTCH3|NOTCH1|IL4RA|ALOX12|ADRB2|CORO1A|KLK8|KLK6|C3|DEAF1|INPP5D|CD276|LYN|SMAD1|EGR2|NDFIP1|TGFB1|SMAD3|HSPA5|BDNF|CAV1|HOOK3|BMP7|BMP6|CXCL10|VANGL2|PTPRC|CXCL12|BCL2|CD28|ID4|IL7R|GSK3B|CD40|CDKN1B|THRB|B4GALT1|ITGB2|PTEN|GLI3|ARHGAP4|MECP2|HHEX|TSPO|JAK2|CCR2|TGIF1|SYK|IL15|NFAM1|SPHK1|PAX6|WNT9A|OLIG2|ETV5|TGFBR1|TGFBR2|ITPKB|IL1A|ZEB1|IFNG|LRRC7|IL1RAPL1|SGK1|ASPA|CX3CR1|SASH3|LAMA5|SEMA3A|LAMA3|HMGCR|IL2RG|NTN1|HDAC7|DRP2|GNA13|SRPX2|HLX|CCL5|KATNA1|TBX21|NTF3|PDPN|CTNNA1|STAT6|FYN|CD74|TIE1|NTRK3|SOD2|P2RX7|CD24A|ALMS1|PTPN6|TEK
48519	6.8279E-84	9.2248E-82	161	1626	462	28929	negative regulation of biological process	IL1RN|GFI1|NAB2|IRS2|IKZF1|TNF|ETS1|IL27RA|SOX2|GJA1|PNP|EDNRB|AKT1|IL12B|SOX9|GHSR|LAG3|DSCAM|SLC11A1|RPS6|RUNX3|NISCH|ADAM17|TEP1|TIMELESS|SKAP2|NOTCH3|NOTCH1|NPR1|IL4RA|TGFA|ALOX12|ADRB2|KLK8|PLD2|RRAS|HRH3|INPP5D|PRDM16|PLCG2|PMAIP1|TNFRSF14|ASIC2|PAG1|CD276|EGR1|SMAD1|ANKRD26|NDFIP1|TGFB1|SMAD3|HSPA5|UBE2B|BDNF|TGFB3|ZBTB16|CAV1|HTR1B|HOOK3|GRIN2C|BMP7|NR4A2|CXCL10|VANGL2|PTPRC|GJB6|BCL3|BCL2|ID4|TCF3|IL7R|MYD88|GSK3B|CDKN1A|CDKN1B|THRB|B4GALT1|TNFRSF13B|PTEN|HTR2C|DBI|HTR2A|ARRB2|SLC6A1|CD3E|GLI3|ARHGAP4|TNFSF13B|MECP2|SPN|HHEX|MECOM|SIX4|TSPO|JAK2|CCR2|TGIF1|EDN1|FCER1G|IL15|SPHK1|MMP2|SERPINB9|PAX6|WNT9A|OLIG2|TGFBR1|TGFBR2|MMP14|ZEB1|IFNG|KCNMA1|IL1RAPL1|TLR9|GAS1|SGK1|DSCAML1|TLR4|TLR2|CX3CR1|CD63|ROCK1|SEMA3A|LRP4|ATP1A2|NOD2|NTN1|AIF1|HDAC7|GNAI2|CNR2|HLX|KATNA1|RAB23|CTNNA1|STAT6|CSK|SLIT2|TIGIT|CD74|MAP3K1|PRRX1|TIE1|NTRK3|OSM|SOD2|P2RX7|CD24A|ITCH|GPAM|CR1L|KIF26A|FABP7|IL2RB|PMP22|CD9|SPRY2|PTPN6|TEK|FCGR2B|MYO1F
50865	1.4383E-80	1.8784E-78	71	178	462	28929	regulation of cell activation	IGHM|CDKN1A|CD40|TNFRSF13B|CD81|PLEK|IRS2|IL27|IKZF1|ITGAL|CD3E|CTGF|TNFSF13B|IL27RA|SPN|PNP|ADORA3|IL12B|JAK2|JAK3|IL13RA1|CHRNB2|LAG3|FCER1G|SYK|IL15|NFAM1|ICOSL|TGFBR2|ITPKB|ZEB1|IFNG|IGHD|TLR4|MS4A1|CARD11|SASH3|IL4RA|IL2RG|CORO1A|SLC7A2|PLD2|CNR2|HLX|INPP5D|TBX21|PDPN|SLAMF7|STAT6|TNFRSF14|CSK|TIGIT|PAG1|CD276|CD74|NDFIP1|TGFB1|TNFSF14|CD24A|ITCH|CD4|PTPRC|CD40LG|GPAM|CD5|CD28|PTPN6|CLEC2I|FCGR2B|IL7R|MYD88
50776	8.3195E-79	1.0515E-76	75	221	462	28929	regulation of immune response	CD86|IGHM|CD40|PTPN22|CD3E|TNF|TNFSF13B|IL27RA|SPN|C4B|IGHG1|PNP|ADORA3|C3AR1|JAK3|IL13RA1|CCR2|LAG3|FCER1G|SYK|IL15|NFAM1|SLC11A1|THEMIS|LAX1|FCGR1|LAT2|IGHG2B|FCGR3|CACNB4|IFNG|TLR9|IGHD|TLR6|TLR5|TLR4|MS4A1|TLR3|CARD11|TLR2|C1QB|SASH3|C1QA|PTAFR|IL4RA|NOD2|PLD2|C3|CD79A|KLRK1|HLX|INPP5D|TBX21|PLCG2|STAT6|CD276|LYN|NDFIP1|TGFB1|SMAD3|P2RX7|CD24A|ITCH|PTPRC|CD40LG|KLHL6|CR1L|CD28|PTPN6|CLEC2I|FCGR2B|IL7R|MYD88|MYO1F|C1QC
19222	7.9283E-78	9.7072E-76	200	2931	462	28929	regulation of metabolic process	ATF1|IL1RN|SPI1|GFI1|IKZF1|SOX21|IL27RA|ICAM1|SOX2|GJA1|PNP|EDNRB|AKT1|SOX9|CCN1|SLC11A1|RUNX3|RUNX1|TEP1|RFX4|TGFA|C3|KLRK1|PRKAR2B|INPP5D|PRDM16|PLCG2|ALX4|LYN|EGR1|EGR2|XBP1|NDFIP1|EGR3|GRIN2C|RPE65|NFATC4|GADD45G|REL|CD28|ID4|PAM|IGHM|CDKN1A|CD40|CDKN1B|HEXB|CD3E|GLI3|MECP2|MECOM|TSPO|CTSH|PHGDH|JAK2|FEZF2|JAK3|BBS4|EDN1|SYK|NFAM1|SPHK1|PAX6|VAV1|VAV2|TLR1|IL1A|MMP14|ZEB1|KCNMA1|TLR9|NCOA7|TLR6|TLR4|TLR3|TLR2|ADCY3|AIF1|GNAI2|NTF3|STAT6|CD74|MAP3K1|STAT3|OSM|ITCH|CD40LG|GPAM|CR1L|APBA2|CSF1|CHRM4|NAB2|TNC|GUCA1A|IRS2|RORB|TNF|ETS1|CELSR2|CTGF|CHRNB2|GHSR|LAG3|ARID5B|FCGR3|TIMELESS|CARD11|NOTCH2|NOTCH3|GRIA2|NOTCH1|NPR1|ALOX12|ADRB2|HRH3|DEAF1|TNFRSF14|OTX1|CD276|SMAD1|ANKRD26|TGFB1|SMAD3|HSPA5|UBE2B|BDNF|TGFB3|ZBTB16|CAV1|HTR1B|POU2F2|BMP7|NR4A2|PTPRC|MAFB|NR4A3|LHX2|BCL3|BCL2|CSPG4|TCF3|MYD88|GSK3B|THRB|M3|ITGB2|PTEN|HTR2C|DBI|HTR2A|ARRB2|TNFSF13B|AFF2|PPP1R9B|SPN|HHEX|SIX4|GRM8|TGIF1|ITGA1|ICOSL|ETV1|OLIG1|OLIG2|SSTR2|ETV5|TGFBR1|TGFBR2|IFNG|ALS2|ELF4|IRF4|IRF1|IRF7|MS4A1|LEPROT|HLF|NOD2|HMGCR|IL2RG|HDAC7|GNA13|HLX|ERBB4|RAB23|TBX21|SLIT2|PRRX1|SOD2|P2RX7|CD24A|CD4|TEC|IL2RB|SPRY2|PTPN6|CLEC2I|TEK|ERCC6
32879	4.2871E-77	5.0900E-75	109	678	462	28929	regulation of localization	IL1RN|CSF1|TNC|IRS2|TNF|ETS1|GJA1|IGHG1|ADORA3|C3AR1|KDR|AKT1|GLUL|CHRNB2|GHSR|DSCAM|SLC11A1|NISCH|FCGR1|IGHG2B|FCGR3|ADAM17|CACNB4|TEP1|CACNA1B|ALOX12|CACNA1C|ADRB2|CORO1A|MCHR1|PLD2|C3|RRAS|HRH3|PLCG2|ASIC2|LYN|BBS1|SYT4|TGFB1|SMAD3|HOMER1|CAV1|HTR1B|CXCL10|PTPRC|CXCL12|BCL2|SCN2A|PAM|IGHM|COL18A1|PCSK1|GSK3B|CD40|CDKN1B|B4GALT1|ITGB3|PTEN|HTR2C|DBI|HTR2A|GLI3|ARHGAP4|GRM8|CASP1|TSPO|CTSH|JAK2|JAK3|BBS4|CCR2|EDN1|FCER1G|SYK|SPHK1|PAX6|IFNG|KCNMA1|IL1RAPL1|SGK1|MS4A1|TLR2|CD63|LAMA5|SEMA3A|LAMA3|NOD2|NTN1|AIF1|GNAI2|DRP2|GNA13|P2RY6|SRPX2|ERBB4|PDPN|P2RY12|AOC3|MAP3K1|TIE1|OSM|P2RX7|CD40LG|GPAM|ABI3|TEK|FCGR2B|MYO1F
2694	3.8209E-75	4.4030E-73	67	172	462	28929	regulation of leukocyte activation	IGHM|CDKN1A|CD40|TNFRSF13B|CD81|IRS2|IL27|IKZF1|ITGAL|CD3E|TNFSF13B|IL27RA|SPN|PNP|ADORA3|IL12B|JAK3|IL13RA1|CHRNB2|LAG3|FCER1G|SYK|IL15|NFAM1|ICOSL|TGFBR2|ITPKB|ZEB1|IFNG|IGHD|TLR4|MS4A1|CARD11|SASH3|IL4RA|IL2RG|CORO1A|SLC7A2|PLD2|CNR2|HLX|INPP5D|TBX21|SLAMF7|STAT6|TNFRSF14|CSK|TIGIT|PAG1|CD276|CD74|NDFIP1|TGFB1|TNFSF14|CD24A|ITCH|CD4|PTPRC|CD40LG|GPAM|CD5|CD28|PTPN6|CLEC2I|FCGR2B|IL7R|MYD88
48523	1.3651E-74	1.5282E-72	144	1442	462	28929	negative regulation of cellular process	IL1RN|GFI1|NAB2|IRS2|IKZF1|TNF|ETS1|SOX2|GJA1|PNP|EDNRB|AKT1|SOX9|GHSR|LAG3|DSCAM|RPS6|RUNX3|NISCH|ADAM17|TEP1|TIMELESS|SKAP2|NOTCH3|NOTCH1|NPR1|IL4RA|TGFA|ALOX12|KLK8|PLD2|RRAS|HRH3|INPP5D|PRDM16|PLCG2|PMAIP1|TNFRSF14|ASIC2|PAG1|CD276|EGR1|SMAD1|NDFIP1|TGFB1|SMAD3|HSPA5|UBE2B|BDNF|TGFB3|ZBTB16|CAV1|HTR1B|HOOK3|BMP7|NR4A2|VANGL2|PTPRC|GJB6|BCL3|BCL2|ID4|TCF3|GSK3B|CDKN1A|CDKN1B|THRB|B4GALT1|TNFRSF13B|PTEN|HTR2C|DBI|HTR2A|ARRB2|SLC6A1|CD3E|GLI3|ARHGAP4|TNFSF13B|MECP2|SPN|HHEX|MECOM|SIX4|TSPO|JAK2|TGIF1|EDN1|FCER1G|IL15|SPHK1|MMP2|SERPINB9|PAX6|WNT9A|OLIG2|TGFBR1|TGFBR2|MMP14|ZEB1|IFNG|IL1RAPL1|GAS1|SGK1|DSCAML1|TLR4|CX3CR1|CD63|ROCK1|SEMA3A|LRP4|NOD2|NTN1|AIF1|HDAC7|GNAI2|CNR2|HLX|KATNA1|RAB23|CTNNA1|CSK|SLIT2|TIGIT|CD74|MAP3K1|PRRX1|TIE1|NTRK3|OSM|SOD2|P2RX7|CD24A|ITCH|GPAM|KIF26A|IL2RB|PMP22|CD9|SPRY2|PTPN6|TEK|FCGR2B|MYO1F
22008	1.4958E-72	1.6280E-70	105	676	462	28929	neurogenesis	ATF1|GFI1|NAB2|LST1|KNDC1|RORB|SOX21|SOX2|GJA1|KDR|AKT1|SOX9|EPHB1|CHRNB2|DSCAM|ISLR2|LMTK2|LIFR|RUNX3|RUNX1|OLFM3|TEP1|NOTCH3|NOTCH1|KLK8|KLK6|PLD2|PRDM16|LYN|VASP|BBS1|FZD3|EGR2|TGFB1|BDNF|HOOK3|BMP7|RPE65|DCLK1|BMP6|NR4A2|CXCL12|LHX2|BCL2|ID4|CSPG4|CNTN4|BMPR1B|PAM|CLIC5|GSK3B|USP33|HEXA|PTEN|DBI|GLI3|ARHGAP4|PPP1R9B|MECP2|SPN|SIX4|TSPO|PHGDH|JAK2|FEZF2|BBS4|TGIF1|SPHK1|MMP2|ITGA1|PAX6|ETV1|OLIG1|OLIG2|ETV5|TGFBR1|IFNG|ALS2|LRRC7|KCNMA1|IL1RAPL1|GAS1|SGK1|DSCAML1|ASPA|SEMA3A|ADAM22|LRP4|NTN1|DRP2|PTPRZ1|KATNA1|NTF3|SLITRK3|CTNNA1|FYN|SLIT2|LGI4|LAMB2|NTRK3|STAT3|SOD2|CD24A|FABP7|ALMS1
46649	2.4935E-72	2.6404E-70	68	195	462	28929	lymphocyte activation	CD86|CD40|SPI1|ITGAM|ITGB2|PIK3CD|PTPN22|IKZF1|ITGAL|CD3E|CD3D|SPN|HHEX|BLNK|IL12B|CHRNB2|SYK|IL15|NFAM1|SLC11A1|RPS6|THEMIS|RHOH|ICOSL|LAX1|UNC13D|VAV1|ITPKB|LAT2|ADAM17|CD8A|ELF4|IRF1|CD48|DOCK2|MS4A1|CARD11|SKAP2|WAS|HDAC7|CD79A|KLRK1|PLCG2|FYN|LRRC8A|SLAMF1|EGR1|CD74|TGFB1|SMAD3|POLM|NCAPH2|POU2F2|GADD45G|P2RX7|CD2|CD24A|CD4|PTPRC|CXCL12|CD40LG|CLCF1|BCL3|IL2RB|BCL2|CD28|TCF3|IL7R
6955	2.6828E-71	2.7661E-69	82	351	462	28929	immune response	IGHM|LST1|IL27|TNF|TNFSF13B|ICAM1|C4B|IGHG1|ADORA3|IL12B|CCR2|FCER1G|IL15|SLC11A1|RPS6|SERPINB9|ICOSL|LAX1|UNC13D|VAV1|FCGR1|TLR1|LAT2|IGHG2B|IL1A|FCGR3|IGHG2C|ADAM17|IFNG|IGHA|CD8A|IL1RAPL1|BTK|TLR9|IGHD|IRF7|TLR6|TLR5|TLR4|TLR3|TLR2|CX3CR1|C1QB|C1QA|NOD2|PIRB|C3|CCL8|CCL6|CCL5|INPP5D|PLCG2|CCL2|LYN|CD74|TGFB1|TNFSF14|POLM|OSM|GZMB|POU2F2|GADD45G|CXCL10|CXCL11|CD4|PTPRC|CXCL12|CD40LG|FASL|GPAM|KLHL6|CR1L|BCL3|CD28|PTPN6|TCF3|FCGR2B|IL7R|LAT|MYD88|MYO1F|C1QC
7610	9.2880E-69	9.3309E-67	89	472	462	28929	behavior	IL1RN|CSF3R|ITGAM|THRB|HEXB|GFI1|HEXA|ITGB2|PTEN|HTR2C|ABAT|HTR2A|ARRB2|LSP1|SLC6A1|AFF2|EPS8|MECP2|GM2A|C3AR1|RAC2|CASP1|TSPO|CCN1|PTGDS|FEZF2|BBS4|CHRNB2|GHSR|FCER1G|DSCAM|ITGA1|TMOD2|VPS13A|ETV1|RUNX1|FCGR3|CACNB4|IFNG|ALS2|TEP1|KCNMA1|SGK1|DOCK2|CX3CR1|LEPROT|SEMA3A|PTAFR|ADAM22|CACNA1B|UBR3|ATP1A2|CACNA1C|HMGCR|CORO1A|KLK8|CCL8|HRH3|CNR2|PRKAR2B|CCL6|CCL5|NPY|CCL2|SLIT2|AOC3|CMTM7|EGR1|BBS1|EGR2|CMTM3|BDNF|LGI4|STAT3|CMTM6|OSM|HTR1B|GRIN2C|SOD2|HCRTR2|NR4A2|CXCL10|CXCL11|CXCL12|NR4A3|TEC|BCL2|MAN2B1|APBA2
51249	1.0102E-68	9.8953E-67	61	155	462	28929	regulation of lymphocyte activation	IGHM|CDKN1A|CD40|TNFRSF13B|CD81|IRS2|IL27|IKZF1|ITGAL|CD3E|TNFSF13B|IL27RA|SPN|PNP|IL12B|JAK3|IL13RA1|CHRNB2|LAG3|SYK|IL15|NFAM1|ICOSL|TGFBR2|ITPKB|ZEB1|IFNG|IGHD|TLR4|CARD11|SASH3|IL4RA|IL2RG|CORO1A|HLX|INPP5D|TBX21|SLAMF7|STAT6|TNFRSF14|CSK|TIGIT|PAG1|CD276|CD74|NDFIP1|TGFB1|TNFSF14|CD24A|ITCH|CD4|PTPRC|CD40LG|GPAM|CD5|CD28|PTPN6|CLEC2I|FCGR2B|IL7R|MYD88
48699	3.0352E-67	2.9005E-65	98	635	462	28929	generation of neurons	ATF1|GFI1|LST1|KNDC1|RORB|SOX2|GJA1|KDR|AKT1|EPHB1|CHRNB2|DSCAM|ISLR2|LMTK2|LIFR|RUNX3|RUNX1|OLFM3|TEP1|NOTCH3|NOTCH1|KLK8|KLK6|PLD2|LYN|VASP|BBS1|FZD3|EGR2|TGFB1|BDNF|HOOK3|BMP7|RPE65|DCLK1|BMP6|NR4A2|CXCL12|LHX2|BCL2|ID4|CSPG4|CNTN4|BMPR1B|PAM|CLIC5|GSK3B|USP33|HEXA|PTEN|GLI3|ARHGAP4|PPP1R9B|MECP2|SPN|SIX4|TSPO|PHGDH|JAK2|FEZF2|BBS4|TGIF1|SPHK1|MMP2|ITGA1|PAX6|ETV1|OLIG1|OLIG2|ETV5|TGFBR1|IFNG|ALS2|LRRC7|KCNMA1|IL1RAPL1|GAS1|SGK1|DSCAML1|ASPA|SEMA3A|LRP4|NTN1|DRP2|PTPRZ1|KATNA1|NTF3|SLITRK3|CTNNA1|FYN|SLIT2|LGI4|LAMB2|NTRK3|STAT3|SOD2|CD24A|ALMS1
9893	1.5829E-66	1.4766E-64	112	909	462	28929	positive regulation of metabolic process	ATF1|SPI1|TNC|GUCA1A|RORB|IKZF1|SOX21|TNF|ETS1|CTGF|ICAM1|SOX2|GJA1|PNP|EDNRB|AKT1|SOX9|CCN1|GHSR|SLC11A1|FCGR3|RFX4|CARD11|NOTCH1|NPR1|TGFA|ALOX12|ADRB2|C3|KLRK1|DEAF1|PRDM16|ALX4|TNFRSF14|LYN|EGR1|SMAD1|EGR2|NDFIP1|TGFB1|SMAD3|HSPA5|UBE2B|TGFB3|POU2F2|BMP7|NR4A2|PTPRC|MAFB|NR4A3|BCL3|REL|BCL2|CD28|TCF3|MYD88|IGHM|GSK3B|CD40|THRB|M3|ITGB2|DBI|CD3E|GLI3|TNFSF13B|MECP2|SPN|MECOM|SIX4|TSPO|JAK2|JAK3|SYK|SPHK1|PAX6|ICOSL|ETV1|ETV5|VAV2|TLR1|IL1A|ZEB1|IFNG|ELF4|IRF4|IRF1|TLR9|NCOA7|TLR4|TLR3|TLR2|HLF|NOD2|AIF1|TBX21|NTF3|STAT6|CD74|MAP3K1|STAT3|OSM|SOD2|P2RX7|CD24A|ITCH|CD4|CD40LG|TEC|GPAM|IL2RB|TEK
31323	1.8371E-63	1.6739E-61	177	2746	462	28929	regulation of cellular metabolic process	ATF1|IL1RN|SPI1|CSF1|CHRM4|GFI1|NAB2|TNC|GUCA1A|IRS2|RORB|IKZF1|SOX21|TNF|ETS1|CELSR2|CTGF|IL27RA|ICAM1|SOX2|PNP|EDNRB|AKT1|SOX9|CCN1|CHRNB2|GHSR|LAG3|SLC11A1|ARID5B|RUNX3|RUNX1|FCGR3|RFX4|TIMELESS|CARD11|NOTCH2|NOTCH3|GRIA2|NOTCH1|NPR1|TGFA|ADRB2|KLRK1|HRH3|PRKAR2B|DEAF1|INPP5D|PRDM16|ALX4|TNFRSF14|OTX1|CD276|LYN|EGR1|SMAD1|ANKRD26|EGR2|XBP1|NDFIP1|EGR3|TGFB1|SMAD3|HSPA5|UBE2B|TGFB3|ZBTB16|CAV1|HTR1B|POU2F2|BMP7|NFATC4|GADD45G|NR4A2|PTPRC|MAFB|NR4A3|LHX2|BCL3|REL|BCL2|CD28|ID4|CSPG4|TCF3|PAM|MYD88|IGHM|GSK3B|CDKN1A|CD40|CDKN1B|THRB|HEXB|M3|ITGB2|HTR2C|DBI|HTR2A|ARRB2|CD3E|GLI3|AFF2|PPP1R9B|MECP2|SPN|HHEX|MECOM|SIX4|GRM8|TSPO|JAK2|FEZF2|JAK3|TGIF1|EDN1|SYK|NFAM1|SPHK1|ITGA1|PAX6|ICOSL|ETV1|OLIG1|OLIG2|SSTR2|VAV1|ETV5|VAV2|TGFBR2|TLR1|MMP14|ZEB1|IFNG|ALS2|ELF4|IRF4|IRF1|KCNMA1|TLR9|IRF7|NCOA7|TLR6|TLR4|MS4A1|TLR3|TLR2|HLF|ADCY3|NOD2|HMGCR|AIF1|HDAC7|GNAI2|GNA13|HLX|ERBB4|RAB23|TBX21|NTF3|STAT6|CD74|MAP3K1|PRRX1|STAT3|OSM|SOD2|P2RX7|CD24A|CD4|TEC|GPAM|SPRY2|PTPN6|CLEC2I|TEK|ERCC6
42221	3.6380E-63	3.2395E-61	117	1086	462	28929	response to chemical stimulus	CSF3R|NCF2|TNC|ABAT|IRS2|EPS8|SOX2|PLAU|C3AR1|KDR|AKT1|CCN1|GLUL|CHRNB2|GHSR|SLC11A1|GABRG3|RUNX1|FCGR3|ADAM17|RBP1|BTK|CACNA1B|UBR3|ALOX12|CORO1A|PLD2|SULT1A1|HRH3|PLCG2|ASIC2|PAG1|LYN|EGR1|BBS1|SMAD1|EGR2|XBP1|TGFB1|HSPA5|BDNF|TGFB3|EPHX2|CAV1|HTR1B|LNPEP|RPE65|NR4A2|CXCL10|CXCL11|CXCL12|BCL2|ALPL|TCF3|PAM|MYD88|CDKN1B|ITGAM|ITGB2|HTR2C|HTR2A|LSP1|SLC6A1|CD3E|MECP2|RAC2|CASP1|CTSH|JAK2|EDN1|FCER1G|MMP2|ITGA1|TGFBR1|TGFBR2|TLR1|MMP14|IFNG|ALS2|VGF|KCNMA1|TLR9|CD48|TLR6|TLR5|SGK1|DOCK2|PLCB2|TLR4|TLR3|TLR2|CX3CR1|HLF|SEMA3A|PTAFR|NOD2|CCL8|CNR2|CCL6|CCL5|CCL2|STAT6|FYN|SLIT2|CMTM7|CMTM3|AGL|TIE1|STAT3|CMTM6|SOD2|P2RX7|CD4|GPAM|TEK|ERCC6|FCGR2B
48584	7.8481E-63	6.8331E-61	65	226	462	28929	positive regulation of response to stimulus	CD86|IGHM|PTPN22|CD3E|TNF|TNFSF13B|IL27RA|C4B|IGHG1|PNP|ADORA3|C3AR1|CASP1|JAK2|JAK3|CCR2|GHSR|LAG3|FCER1G|SYK|IL15|NFAM1|SLC11A1|THEMIS|LAX1|FCGR1|LAT2|IGHG2B|IL1A|FCGR3|CACNB4|TLR9|TLR6|TLR5|TLR4|TLR3|TLR2|C1QB|SASH3|C1QA|PTAFR|NOD2|C3|CD79A|KLRK1|CCL5|NPY|PLCG2|LYN|AOC3|SMAD3|NTRK3|P2RX7|CXCL10|CD24A|PTPRC|CXCL12|CD40LG|KLHL6|CR1L|CD28|PTPN6|CLEC2I|MYD88|C1QC
23033	1.5494E-62	1.3197E-60	189	3195	462	28929	signaling pathway	CD86|CHRM4|IRS2|KNDC1|RORB|TNF|CELSR2|CTGF|IL27RA|RIMS2|EDNRB|ADORA3|C3AR1|KDR|AKT1|IL12B|EPHB1|IL13RA1|GHSR|PDGFRA|LAG3|ENTPD1|ENTPD2|SLC11A1|THEMIS|LMTK2|ARID5B|LIFR|GABRG3|LAX1|NISCH|FCGR1|FCGR3|ADAM17|CACNB4|TEP1|CD8A|BTK|NOTCH2|NOTCH3|NOTCH1|NPR1|TGFA|ADRB2|MCHR1|C3|CD79A|SGPL1|KLRK1|RRAS|HRH3|INPP5D|OLFR98|OLFR99|PLCG2|PAG1|LYN|EGR1|SMAD1|FZD3|XBP1|TGFB1|SMAD3|HOMER1|HSPA5|UBE2B|TIPARP|TGFB3|CAV1|FZD6|HTR1B|LNPEP|BMP7|RPE65|DCLK1|BMP6|GADD45G|VANGL2|PTPRC|BCL3|REL|CSPG4|TCF3|BMPR1B|LAT|MYD88|IGHM|GSK3B|CD40|ITGAM|M3|ITGB3|ITGB2|PLEK|PTEN|PIK3CD|HTR2C|PTPN22|HTR2A|ARRB2|ITGAL|CD3E|CD3D|GLI3|SPN|HHEX|GRM8|RAC2|JAK2|JAK3|CCR2|EDN1|FCER1G|SYK|NFAM1|SPHK1|ITGA1|RHOH|PAX6|WNT9A|GAB2|SSTR2|VAV1|TGFBR1|VAV2|TGFBR2|ITPKB|TLR1|LAT2|IFNG|ALS2|OLFR111|TLR9|ITGA6|TLR6|SOS1|TLR5|SGK1|GPRC5C|PLCB2|TLR4|MS4A1|TLR3|TLR2|CX3CR1|LEPROT|ROCK1|PTAFR|ADCY3|LRP4|AFP|NOD2|PIRB|GNAI2|GNA13|P2RY6|OLFR56|CNR2|ERBB4|RAB23|NPY|CCL2|STAT6|FYN|CSK|P2RY12|TUB|GABRA1|CD74|MAP3K1|TIE1|NTRK3|STAT3|GABRA3|OSM|HCRTR2|P2RX7|CD24A|CD4|TEC|KLHL6|CLCF1|ALMS1|IL2RB|PTPN6|CLEC2I|TEK|ERCC6|FCGR2B
16043	1.8237E-62	1.5203E-60	151	1979	462	28929	cellular component organization	ATF1|LST1|TNC|AQP4|IKZF1|TNF|CTGF|EPS8|GJA1|IGHG1|KDR|AKT1|SOX9|CCN1|EPHB1|GLUL|TNS1|DYNC2H1|CHRNB2|PDGFRA|DSCAM|SLC11A1|RPS6|LMTK2|LIFR|RPGRIP1L|HSPG2|RUNX3|UNC13D|NISCH|FCGR1|IGHG2B|FCGR3|CACNB4|TEP1|TIMELESS|GRIA2|NOTCH1|CORO1A|KLK8|PLD2|SYCE1|PMAIP1|LYN|VASP|BBS1|FZD3|EGR2|TGFB1|SMAD3|UBE2B|BDNF|NCAPH2|CAV1|HTR1B|HOOK3|BMP7|DCLK1|NR4A2|VANGL2|CXCL12|FASL|LHX2|BCL3|BCL2|TCF3|CNTN4|IL7R|BMPR1B|PAM|FERMT3|COL18A1|CLIC5|B4GALT1|HEXB|ELN|ITGB3|USP33|HEXA|PTEN|ARRB2|LSP1|SLC6A1|CD3D|GLI3|PPP1R9B|MECP2|SPN|RAC2|PHGDH|JAK2|FEZF2|BBS4|FCER1G|MMP2|ITGA1|PAX6|ETV1|VAV1|TGFBR1|VAV2|TGFBR2|DNM3|ALS2|IRF4|KCNMA1|GAS1|ITGA6|NCOA7|SGK1|DOCK2|INA|LAMA5|HLF|ROCK1|SEMA3A|COL11A2|LAMA3|WAS|LRP4|NOD2|NTN1|AIF1|HDAC7|NEURL1A|DRP2|PTPRZ1|ERBB4|KATNA1|NTF3|SLITRK3|PDPN|CTNNA1|VPS54|SLIT2|CD74|KCNJ10|MAP3K1|LAMB2|TIE1|SOD2|P2RX7|CD24A|FMNL1|ALMS1|LPCAT2|PMP22|CD9|CLEC2I|ERCC6|FCGR2B
50867	4.7406E-62	3.8695E-60	52	117	462	28929	positive regulation of cell activation	IGHM|CDKN1A|CD40|CD81|PLEK|IRS2|IKZF1|ITGAL|CD3E|CTGF|TNFSF13B|SPN|PNP|ADORA3|IL12B|JAK2|JAK3|IL13RA1|CHRNB2|FCER1G|SYK|IL15|ICOSL|TGFBR2|ITPKB|IFNG|IGHD|TLR4|MS4A1|CARD11|SASH3|IL4RA|IL2RG|CORO1A|PLD2|HLX|INPP5D|TBX21|PDPN|STAT6|CD74|TGFB1|TNFSF14|CD24A|CD4|PTPRC|CD40LG|GPAM|CD5|CD28|IL7R|MYD88
6950	2.1463E-61	1.7162E-59	122	1244	462	28929	response to stress	ABAT|TNF|IL27RA|C4B|GJA1|IGHG1|EDNRB|PLAU|ADORA3|KDR|AKT1|IL12B|TNS1|CHRNB2|ENTPD1|ENTPD2|SLC11A1|DIO2|UNC13D|RUNX1|FCGR1|IGHG2B|FCGR3|IGHG2C|BTK|TIMELESS|NOTCH2|ADRB2|KLK8|PLD2|C3|SULT1A1|PMAIP1|LYN|SMAD1|XBP1|TGFB1|HSPA5|UBE2B|BDNF|EPHX2|CAV1|GRIN2C|BMP6|NR4A2|CXCL10|CXCL11|PTPRC|BCL3|BCL2|BMPR1B|LAT|MYD88|FERMT3|GSK3B|CDKN1A|B4GALT1|ITGB3|ITGB2|PLEK|IL27|HTR2A|LSP1|MECP2|SPN|MECOM|CASP1|TSPO|JAK2|CCR2|EDN1|FCER1G|SYK|SPHK1|MMP2|SERPINB9|TLR1|IL1A|IFNG|ALS2|VGF|KCNMA1|IL1RAPL1|TLR9|NCOA7|TLR6|TLR5|SGK1|TLR4|MS4A1|TLR3|TLR2|C1QB|C1QA|HLF|PTAFR|NOD2|SLC7A2|HDAC7|GNA13|CCL8|OLFR56|CNR2|CCL5|CCL2|P2RY12|AOC3|CD74|MAP3K1|LAMB2|STAT3|OSM|SOD2|P2RX7|CD24A|GPAM|CR1L|PTPN6|ERCC6|FCGR2B|MYO1F|C1QC
8284	2.9192E-61	2.2875E-59	77	386	462	28929	positive regulation of cell proliferation	IGHM|COL18A1|CDKN1A|CD40|CDKN1B|THRB|B4GALT1|CSF1|CD81|TNC|IRS2|HTR2A|ITGAL|CD3E|TNF|ETS1|CTGF|TNFSF13B|MECP2|SPN|SOX2|PNP|KDR|RAC2|TSPO|IL12B|JAK2|CCN1|JAK3|GLUL|IL13RA1|CHRNB2|TGIF1|PDGFRA|EDN1|SYK|IL15|SPHK1|PAX6|LIFR|ICOSL|ETV5|TGFBR2|IFNG|IGHD|GAS1|TLR4|CARD11|SASH3|NOTCH1|TGFA|ALOX12|NOD2|ADRB2|CORO1A|NTN1|AIF1|GNAI2|HRH3|HLX|ERBB4|CCL2|LYN|TGFB1|PRRX1|CD2|CXCL10|CD24A|PTPRC|CXCL12|CD40LG|FASL|GPAM|BCL2|CD28|ID4|MYD88
23060	9.7603E-60	7.4982E-58	183	3113	462	28929	signal transmission	IL1RN|CHRM4|NAB2|TNC|GUCA1A|ABAT|IRS2|KNDC1|RORB|CLDN1|TNF|PVR|CELSR2|IL27RA|RIMS2|EDNRB|ADORA3|C3AR1|KDR|AKT1|EPHB1|IL13RA1|CHRNB2|GHSR|PDGFRA|LAG3|SLC11A1|RPS6|TMOD2|LIFR|GABRG3|NISCH|FCGR1|CLDN5|FCGR3|CACNB4|BTK|CARD11|GRIA2|NPR1|CACNA1B|LIN7A|CACNA1C|ADRB2|KLK8|MCHR1|C3|KLRK1|RRAS|HRH3|PRKAR2B|OLFR98|OLFR99|PLCG2|NAALAD2|ASIC2|GRIA4|LYN|SYT4|SMAD1|FZD3|EGR2|XBP1|EGR3|TGFB1|BDNF|TGFB3|CAV1|FZD6|HTR1B|LNPEP|GRIN2C|GADD45G|NR4A2|CXCL10|PTPRC|FASL|REL|CSPG4|SCN2A|BMPR1B|LAT|MYD88|IGHM|THRB|HEXB|NCAN|M3|HEXA|PLEK|PIK3CD|HTR2C|HTR2A|ARRB2|LSP1|MECP2|GRM8|RAC2|TSPO|JAK2|JAK3|CCR2|EDN1|FCER1G|SYK|NFAM1|ITGA1|RHOH|ICOSL|OLIG2|SYN3|SSTR2|TGFBR1|VAV2|TGFBR2|ITPKB|TLR1|ALDH5A1|IFNG|ALS2|VGF|OLFR111|KCNMA1|IL1RAPL1|TLR9|CD48|TLR6|SOS1|TLR5|GPRC5C|PLCB2|TLR4|MS4A1|TLR3|TLR2|CX3CR1|LEPROT|HLF|ROCK1|PTAFR|ADAM22|ATP1A2|AFP|NOD2|PIRB|GNAI2|GNA13|P2RY6|OLFR56|CNR2|RAB23|NPY|NTF3|PDPN|CCL2|STAT6|FYN|P2RY12|TUB|CD74|MAP3K1|LGI4|NTRK3|STAT3|GABRA3|OSM|GAD2|HCRTR2|P2RX7|CD24A|CD40LG|TEC|CLCF1|ALMS1|IL2RB|PMP22|CD9|PTPN6|CLEC2I|TEK|ERCC6|FCGR2B|APBA2
23046	1.0258E-59	7.7294E-58	183	3114	462	28929	signaling process	IL1RN|CHRM4|NAB2|TNC|GUCA1A|ABAT|IRS2|KNDC1|RORB|CLDN1|TNF|PVR|CELSR2|IL27RA|RIMS2|EDNRB|ADORA3|C3AR1|KDR|AKT1|EPHB1|IL13RA1|CHRNB2|GHSR|PDGFRA|LAG3|SLC11A1|RPS6|TMOD2|LIFR|GABRG3|NISCH|FCGR1|CLDN5|FCGR3|CACNB4|BTK|CARD11|GRIA2|NPR1|CACNA1B|LIN7A|CACNA1C|ADRB2|KLK8|MCHR1|C3|KLRK1|RRAS|HRH3|PRKAR2B|OLFR98|OLFR99|PLCG2|NAALAD2|ASIC2|GRIA4|LYN|SYT4|SMAD1|FZD3|EGR2|XBP1|EGR3|TGFB1|BDNF|TGFB3|CAV1|FZD6|HTR1B|LNPEP|GRIN2C|GADD45G|NR4A2|CXCL10|PTPRC|FASL|REL|CSPG4|SCN2A|BMPR1B|LAT|MYD88|IGHM|THRB|HEXB|NCAN|M3|HEXA|PLEK|PIK3CD|HTR2C|HTR2A|ARRB2|LSP1|MECP2|GRM8|RAC2|TSPO|JAK2|JAK3|CCR2|EDN1|FCER1G|SYK|NFAM1|ITGA1|RHOH|ICOSL|OLIG2|SYN3|SSTR2|TGFBR1|VAV2|TGFBR2|ITPKB|TLR1|ALDH5A1|IFNG|ALS2|VGF|OLFR111|KCNMA1|IL1RAPL1|TLR9|CD48|TLR6|SOS1|TLR5|GPRC5C|PLCB2|TLR4|MS4A1|TLR3|TLR2|CX3CR1|LEPROT|HLF|ROCK1|PTAFR|ADAM22|ATP1A2|AFP|NOD2|PIRB|GNAI2|GNA13|P2RY6|OLFR56|CNR2|RAB23|NPY|NTF3|PDPN|CCL2|STAT6|FYN|P2RY12|TUB|CD74|MAP3K1|LGI4|NTRK3|STAT3|GABRA3|OSM|GAD2|HCRTR2|P2RX7|CD24A|CD40LG|TEC|CLCF1|ALMS1|IL2RB|PMP22|CD9|PTPN6|CLEC2I|TEK|ERCC6|FCGR2B|APBA2
48468	5.3443E-58	3.9507E-56	93	695	462	28929	cell development	COL18A1|CLIC5|B4GALT1|USP33|HEXA|LST1|TNC|PTEN|RORB|SOX21|PVR|GLI3|PPP1R9B|MECP2|SPN|SOX2|GJA1|EDNRB|KDR|AKT1|PHGDH|SOX9|JAK2|FEZF2|EPHB1|BBS4|CHRNB2|EDN1|DSCAM|MMP2|RPS6|ITGA1|LMTK2|PAX6|LIFR|ETV1|RUNX3|ETV5|RUNX1|CACNB4|OLFM3|ALS2|TEP1|KCNMA1|BTK|GAS1|SGK1|DSCAML1|LAMA5|NOTCH1|HLF|SEMA3A|ADAM22|LRP4|NTN1|KLK8|PLD2|NEURL1A|PTPRZ1|NTF3|SLITRK3|SLIT2|LYN|VASP|BBS1|FZD3|EGR2|XBP1|TGFB1|SMAD3|HOMER1|UBE2B|BDNF|LGI4|LAMB2|ZBTB16|POU2F2|SOD2|BMP7|RPE65|DCLK1|NR4A2|CD24A|VANGL2|CXCL12|FASL|LHX2|ALMS1|BCL2|CSPG4|CNTN4|BMPR1B|PAM
9611	9.2351E-58	6.7006E-56	73	369	462	28929	response to wounding	B4GALT1|ITGB3|ITGB2|PLEK|IL27|TNF|C4B|GJA1|IGHG1|MECOM|PLAU|ADORA3|AKT1|JAK2|TNS1|CCR2|ENTPD1|ENTPD2|SPHK1|SLC11A1|MMP2|SERPINB9|UNC13D|FCGR1|TLR1|IGHG2B|IL1A|FCGR3|BTK|TLR9|TLR6|TLR5|TLR4|MS4A1|TLR3|TLR2|NOTCH2|C1QB|C1QA|PTAFR|NOD2|KLK8|SLC7A2|HDAC7|C3|GNA13|CCL8|CNR2|CCL5|CCL2|LYN|P2RY12|AOC3|SMAD1|MAP3K1|TGFB1|LAMB2|EPHX2|STAT3|GRIN2C|SOD2|BMP6|P2RX7|CXCL10|CD24A|CXCL11|CR1L|BCL2|BMPR1B|LAT|MYD88|FERMT3|C1QC
10604	1.0456E-57	7.4482E-56	99	818	462	28929	positive regulation of macromolecule metabolic process	ATF1|SPI1|TNC|RORB|IKZF1|SOX21|TNF|ETS1|CTGF|SOX2|GJA1|PNP|EDNRB|AKT1|SOX9|CCN1|SLC11A1|FCGR3|RFX4|CARD11|NOTCH1|TGFA|ALOX12|ADRB2|C3|DEAF1|PRDM16|ALX4|TNFRSF14|LYN|EGR1|SMAD1|EGR2|NDFIP1|TGFB1|SMAD3|HSPA5|UBE2B|TGFB3|POU2F2|BMP7|NR4A2|PTPRC|MAFB|NR4A3|BCL3|REL|BCL2|CD28|TCF3|MYD88|IGHM|GSK3B|CD40|THRB|CD3E|GLI3|TNFSF13B|MECP2|SPN|MECOM|SIX4|JAK2|JAK3|SYK|SPHK1|PAX6|ICOSL|ETV1|ETV5|TLR1|ZEB1|IFNG|ELF4|IRF4|IRF1|TLR9|NCOA7|TLR4|TLR3|TLR2|HLF|NOD2|AIF1|TBX21|NTF3|STAT6|CD74|MAP3K1|STAT3|OSM|P2RX7|CD24A|ITCH|CD4|CD40LG|TEC|IL2RB|TEK
31325	1.7584E-57	1.2303E-55	100	843	462	28929	positive regulation of cellular metabolic process	ATF1|SPI1|GUCA1A|RORB|IKZF1|SOX21|TNF|ETS1|CTGF|ICAM1|SOX2|PNP|EDNRB|AKT1|SOX9|CCN1|GHSR|SLC11A1|FCGR3|RFX4|CARD11|NOTCH1|NPR1|TGFA|ADRB2|KLRK1|DEAF1|PRDM16|ALX4|TNFRSF14|LYN|EGR1|SMAD1|EGR2|TGFB1|SMAD3|HSPA5|UBE2B|TGFB3|POU2F2|BMP7|NR4A2|PTPRC|MAFB|NR4A3|BCL3|REL|BCL2|CD28|TCF3|MYD88|IGHM|GSK3B|CD40|THRB|M3|ITGB2|CD3E|GLI3|MECP2|SPN|MECOM|SIX4|TSPO|JAK2|JAK3|SYK|SPHK1|PAX6|ICOSL|ETV1|ETV5|TLR1|ZEB1|IFNG|ELF4|IRF4|IRF1|TLR9|NCOA7|TLR4|TLR3|TLR2|HLF|NOD2|AIF1|TBX21|NTF3|STAT6|CD74|MAP3K1|STAT3|OSM|SOD2|P2RX7|CD24A|CD4|TEC|GPAM|TEK
10646	1.1790E-56	8.1039E-55	101	881	462	28929	regulation of cell communication	IL1RN|CSF1|IRS2|KNDC1|TNF|SOX2|ADORA3|KDR|AKT1|GLUL|CHRNB2|GHSR|TMOD2|NISCH|ADAM17|TEP1|CD8A|CARD11|GRIA2|NOTCH1|CACNA1B|KLK8|PLD2|HRH3|INPP5D|GRIA4|LYN|EGR1|HSPA5|BDNF|TGFB3|CAV1|HTR1B|LNPEP|GRIN2C|BMP7|NFATC4|PTPRC|CXCL12|FASL|CSPG5|CSPG4|MYD88|IGHM|GSK3B|ITGB3|PTEN|HTR2C|HTR2A|ARRB2|SLC6A1|ITGAL|CD3E|MECP2|HHEX|GRM8|JAK2|CCR2|TGIF1|EDN1|SYK|NFAM1|SPHK1|ITGA1|WNT9A|VAV2|ITPKB|TLR1|IL1A|IFNG|ALS2|VGF|GAS1|TLR6|SOS1|DOCK2|TLR4|TLR3|LEPROT|LRP4|NOD2|HMGCR|SLC7A2|GNAI2|DRP2|CNR2|ERBB4|NTF3|CTNNA1|CCL2|CD74|MAP3K1|PRRX1|OSM|P2RX7|CD24A|CD4|KIF26A|SPRY2|PTPN6|ERCC6
10941	1.2940E-56	8.7409E-55	90	663	462	28929	regulation of cell death	COL18A1|GSK3B|CDKN1A|IL1RN|SPI1|CDKN1B|B4GALT1|NCF2|PTEN|IRS2|CD3E|TNF|ETS1|GLI3|CTGF|TNFSF13B|MECP2|SPN|IGHG1|PNP|EDNRB|SIX4|KDR|CASP1|AKT1|TSPO|SOX9|JAK2|TNS1|FCER1G|SPHK1|MMP2|RPS6|ITGA1|SERPINB9|WNT9A|RUNX3|UNC13D|TGFBR1|FCGR1|FCGR3|ADAM17|TEP1|GAS1|SGK1|TLR4|CARD11|NOTCH2|CX3CR1|NOTCH1|ROCK1|TGFA|ALOX12|NOD2|ADRB2|AIF1|INPP5D|NTF3|PLCG2|CTNNA1|ALX4|PMAIP1|ASIC2|CD74|MAP3K1|TGFB1|SMAD3|UBE2B|BDNF|TGFB3|ZBTB16|NTRK3|GZMB|SOD2|BMP7|P2RX7|NR4A2|CD24A|PTPRC|FASL|GPAM|CD5|BCL3|IL2RB|REL|BCL2|CD28|PTPN6|TEK|ERCC6
2696	2.4087E-56	1.5996E-54	48	112	462	28929	positive regulation of leukocyte activation	SASH3|IGHM|CDKN1A|CD40|CD81|IL4RA|IRS2|IKZF1|ITGAL|IL2RG|CD3E|CORO1A|TNFSF13B|PLD2|SPN|PNP|HLX|ADORA3|INPP5D|TBX21|IL12B|STAT6|JAK3|IL13RA1|CHRNB2|CD74|FCER1G|TGFB1|TNFSF14|SYK|IL15|ICOSL|TGFBR2|ITPKB|CD24A|CD4|PTPRC|CD40LG|GPAM|IFNG|CD5|CD28|IGHD|IL7R|TLR4|MS4A1|MYD88|CARD11
43067	2.7156E-56	1.7733E-54	89	650	462	28929	regulation of programmed cell death	COL18A1|GSK3B|CDKN1A|IL1RN|SPI1|CDKN1B|B4GALT1|NCF2|PTEN|IRS2|CD3E|TNF|ETS1|GLI3|CTGF|TNFSF13B|MECP2|SPN|IGHG1|PNP|EDNRB|SIX4|KDR|CASP1|AKT1|TSPO|SOX9|JAK2|TNS1|FCER1G|SPHK1|MMP2|RPS6|ITGA1|SERPINB9|WNT9A|RUNX3|UNC13D|TGFBR1|FCGR1|FCGR3|ADAM17|TEP1|GAS1|SGK1|TLR4|CARD11|NOTCH2|CX3CR1|NOTCH1|ROCK1|TGFA|ALOX12|NOD2|ADRB2|AIF1|INPP5D|NTF3|PLCG2|CTNNA1|ALX4|PMAIP1|ASIC2|CD74|MAP3K1|TGFB1|SMAD3|UBE2B|BDNF|TGFB3|ZBTB16|GZMB|SOD2|BMP7|P2RX7|NR4A2|CD24A|PTPRC|FASL|GPAM|CD5|BCL3|IL2RB|REL|BCL2|CD28|PTPN6|TEK|ERCC6
45595	4.6989E-56	3.0181E-54	83	547	462	28929	regulation of cell differentiation	ATF1|GSK3B|THRB|B4GALT1|CSF1|GFI1|PTEN|KNDC1|IKZF1|TNF|GLI3|ARHGAP4|SOX2|PNP|KDR|AKT1|TSPO|SOX9|JAK2|CHRNB2|TGIF1|SYK|DSCAM|IL15|NFAM1|SPHK1|ISLR2|PAX6|WNT9A|OLIG2|ETV5|TGFBR1|TGFBR2|ITPKB|ZEB1|IFNG|TEP1|LRRC7|RBP1|IL1RAPL1|SGK1|ASPA|CARD11|SASH3|NOTCH3|NOTCH1|SEMA3A|IL4RA|ALOX12|IL2RG|NTN1|KLK8|KLK6|DRP2|HLX|CCL5|KATNA1|INPP5D|NTF3|CTNNA1|CD276|LYN|CD74|SMAD1|NDFIP1|TGFB1|SMAD3|BDNF|NTRK3|CAV1|HOOK3|SOD2|BMP7|BMP6|CD24A|VANGL2|PTPRC|CXCL12|ALMS1|BCL2|ID4|PTPN6|IL7R
42981	9.6817E-56	6.1182E-54	88	641	462	28929	regulation of apoptosis	COL18A1|GSK3B|CDKN1A|IL1RN|SPI1|CDKN1B|B4GALT1|NCF2|PTEN|IRS2|CD3E|TNF|ETS1|GLI3|CTGF|TNFSF13B|MECP2|SPN|IGHG1|PNP|EDNRB|SIX4|KDR|CASP1|AKT1|TSPO|SOX9|JAK2|TNS1|FCER1G|SPHK1|MMP2|RPS6|ITGA1|SERPINB9|WNT9A|RUNX3|UNC13D|TGFBR1|FCGR1|FCGR3|ADAM17|TEP1|GAS1|SGK1|TLR4|CARD11|NOTCH2|CX3CR1|NOTCH1|ROCK1|TGFA|ALOX12|NOD2|ADRB2|AIF1|INPP5D|NTF3|CTNNA1|ALX4|PMAIP1|ASIC2|CD74|MAP3K1|TGFB1|SMAD3|UBE2B|BDNF|TGFB3|ZBTB16|GZMB|SOD2|BMP7|P2RX7|NR4A2|CD24A|PTPRC|FASL|GPAM|CD5|BCL3|IL2RB|REL|BCL2|CD28|PTPN6|TEK|ERCC6
50778	2.4867E-55	1.5465E-53	52	149	462	28929	positive regulation of immune response	CD86|IGHM|PTPN22|CD3E|TNF|TNFSF13B|IL27RA|C4B|IGHG1|PNP|C3AR1|JAK3|LAG3|FCER1G|SYK|IL15|NFAM1|SLC11A1|THEMIS|LAX1|FCGR1|LAT2|IGHG2B|FCGR3|CACNB4|TLR9|TLR6|TLR5|TLR4|TLR3|TLR2|C1QB|SASH3|C1QA|PTAFR|NOD2|C3|CD79A|KLRK1|PLCG2|LYN|P2RX7|CD24A|PTPRC|CD40LG|KLHL6|CR1L|CD28|PTPN6|CLEC2I|MYD88|C1QC
51179	1.0838E-54	6.6349E-53	163	2656	462	28929	localization	IL1RN|PGAP1|CSF3R|AQP4|TNF|SAT1|PVR|CTGF|RIMS2|GJA1|IGHG1|EDNRB|PLAU|SIT1|ADORA3|KDR|AKT1|PTGDS|TNS1|DYNC2H1|CHRNB2|GHSR|SLC6A17|SLC11A1|SLC6A12|ARID5B|HSPG2|GABRG3|LAX1|UNC13D|NISCH|FCGR1|IGHG2B|FCGR3|ADAM17|CACNB4|TEP1|RBP1|BTK|LLGL1|LY6E|GRIA2|CACNA1B|LIN7A|CACNA1C|CORO1A|PLD2|SGPL1|PMAIP1|ASIC2|GRIA4|LYN|SYT4|ST14|XBP1|TGFB1|BDNF|TGFB3|ZBTB16|CAV1|HTR1B|LNPEP|HOOK3|GRIN2C|POU2F2|DCLK1|NR4A2|SLC6A6|CXCL10|VANGL2|PTPRC|CXCL12|BCL2|CSPG4|SCN2A|LAT|IGHM|CLIC5|GSK3B|CDKN1B|ITGAM|B4GALT1|HEXB|USP33|HEXA|ITGB2|PLEK|PTEN|SLC6A20A|DBI|ARRB2|SLC6A1|TNFSF13B|MECP2|HHEX|GM2A|SIX4|TSPO|JAK2|BBS4|EDN1|FCER1G|SYK|MMP2|ITGA1|VPS13A|PAX6|GAB2|SYN3|VAV1|TGFBR1|VAV2|TGFBR2|LAT2|DNM3|MMP14|IFNG|ALS2|VGF|KCNMA1|LCP2|ITGA6|DOCK2|MS4A1|TLR2|CX3CR1|LAMA5|SELPLG|WAS|LRP4|ATP1A2|AFP|NTN1|SLC7A2|NEURL1A|DRP2|P2RY6|CCL6|CCL5|KATNA1|RAB23|NTF3|CCL2|VPS54|FYN|SLIT2|AOC3|GABRA1|CD74|KCNJ10|NTRK3|GABRA3|P2RX7|CD24A|CD4|FMNL1|CD40LG|FABP5|GPAM|FABP7|FCGR2B|APBA2|MYO1F
6928	1.2321E-54	7.4268E-53	72	391	462	28929	cellular component movement	GSK3B|CSF3R|ITGAM|B4GALT1|USP33|ITGB2|PTEN|TNF|PVR|GLI3|CTGF|GJA1|EDNRB|SIX4|PLAU|KDR|TSPO|FEZF2|EPHB1|TNS1|FCER1G|MMP2|ITGA1|LMTK2|ARID5B|PAX6|ETV1|GAB2|RUNX3|TGFBR1|VAV2|MMP14|FCGR3|ADAM17|IFNG|TEP1|GAS1|ITGA6|CX3CR1|LAMA5|SELPLG|SEMA3A|CORO1A|NTN1|NEURL1A|SGPL1|CCL6|CCL5|KATNA1|NTF3|PDPN|CCL2|FYN|SLIT2|AOC3|VASP|FZD3|ST14|EGR2|TGFB1|BDNF|NTRK3|BMP7|DCLK1|NR4A2|CD24A|FMNL1|CXCL12|LHX2|CSPG4|BMPR1B|PAM
30182	5.5047E-54	3.2678E-52	76	461	462	28929	neuron differentiation	CLIC5|GFI1|USP33|HEXA|LST1|PTEN|KNDC1|RORB|GLI3|PPP1R9B|MECP2|SPN|SOX2|GJA1|KDR|PHGDH|JAK2|FEZF2|EPHB1|BBS4|CHRNB2|DSCAM|MMP2|ITGA1|LMTK2|PAX6|LIFR|ETV1|OLIG1|OLIG2|RUNX3|TGFBR1|RUNX1|OLFM3|ALS2|TEP1|KCNMA1|GAS1|SGK1|DSCAML1|NOTCH3|NOTCH1|SEMA3A|LRP4|NTN1|KLK8|PLD2|PTPRZ1|NTF3|SLITRK3|SLIT2|LYN|VASP|BBS1|FZD3|EGR2|BDNF|LGI4|LAMB2|NTRK3|STAT3|SOD2|BMP7|RPE65|DCLK1|NR4A2|CD24A|CXCL12|LHX2|ALMS1|BCL2|ID4|CSPG4|CNTN4|BMPR1B|PAM
80090	6.3060E-54	3.6876E-52	161	2623	462	28929	regulation of primary metabolic process	ATF1|IL1RN|SPI1|CHRM4|GFI1|NAB2|TNC|GUCA1A|RORB|IKZF1|SOX21|TNF|ETS1|CELSR2|CTGF|IL27RA|ICAM1|SOX2|GJA1|PNP|EDNRB|AKT1|SOX9|CCN1|CHRNB2|GHSR|SLC11A1|ARID5B|RUNX3|RUNX1|RFX4|TIMELESS|NOTCH2|NOTCH3|NOTCH1|NPR1|TGFA|ADRB2|C3|HRH3|PRKAR2B|DEAF1|PRDM16|ALX4|TNFRSF14|OTX1|LYN|EGR1|SMAD1|ANKRD26|EGR2|XBP1|NDFIP1|EGR3|TGFB1|SMAD3|HSPA5|UBE2B|TGFB3|ZBTB16|CAV1|HTR1B|GRIN2C|POU2F2|BMP7|NFATC4|NR4A2|PTPRC|MAFB|NR4A3|LHX2|BCL3|REL|BCL2|CD28|ID4|TCF3|PAM|MYD88|IGHM|GSK3B|CD40|THRB|M3|ITGB2|HTR2C|DBI|ARRB2|CD3E|GLI3|AFF2|PPP1R9B|MECP2|SPN|HHEX|MECOM|SIX4|GRM8|TSPO|JAK2|FEZF2|JAK3|BBS4|TGIF1|EDN1|SYK|NFAM1|SPHK1|PAX6|ETV1|OLIG1|OLIG2|SSTR2|VAV1|ETV5|VAV2|IL1A|MMP14|ZEB1|IFNG|ALS2|ELF4|IRF4|IRF1|KCNMA1|TLR9|IRF7|NCOA7|TLR6|TLR4|TLR3|TLR2|HLF|ADCY3|NOD2|AIF1|HDAC7|GNAI2|GNA13|HLX|ERBB4|RAB23|TBX21|NTF3|STAT6|CD74|MAP3K1|PRRX1|STAT3|OSM|P2RX7|CD24A|ITCH|CD4|TEC|GPAM|CR1L|SPRY2|PTPN6|TEK|ERCC6
60255	6.8310E-54	3.9359E-52	158	2525	462	28929	regulation of macromolecule metabolic process	ATF1|IL1RN|SPI1|GFI1|NAB2|TNC|RORB|IKZF1|SOX21|TNF|ETS1|CELSR2|CTGF|IL27RA|ICAM1|SOX2|GJA1|PNP|EDNRB|AKT1|SOX9|CCN1|LAG3|SLC11A1|ARID5B|RUNX3|RUNX1|FCGR3|TEP1|RFX4|TIMELESS|CARD11|NOTCH2|NOTCH3|GRIA2|NOTCH1|TGFA|ALOX12|ADRB2|C3|PRKAR2B|DEAF1|INPP5D|PRDM16|PLCG2|ALX4|TNFRSF14|OTX1|CD276|LYN|EGR1|SMAD1|EGR2|XBP1|NDFIP1|EGR3|TGFB1|SMAD3|HSPA5|UBE2B|TGFB3|ZBTB16|CAV1|GRIN2C|POU2F2|BMP7|RPE65|NFATC4|NR4A2|PTPRC|MAFB|NR4A3|LHX2|BCL3|REL|BCL2|CD28|ID4|TCF3|PAM|MYD88|IGHM|GSK3B|CD40|THRB|ITGB2|PTEN|ARRB2|CD3E|GLI3|TNFSF13B|AFF2|PPP1R9B|MECP2|SPN|HHEX|MECOM|SIX4|CTSH|PHGDH|JAK2|FEZF2|JAK3|TGIF1|SYK|NFAM1|SPHK1|PAX6|ICOSL|ETV1|OLIG1|OLIG2|ETV5|TGFBR1|TLR1|MMP14|ZEB1|IFNG|ELF4|IRF4|IRF1|TLR9|IRF7|NCOA7|TLR6|TLR4|TLR3|TLR2|HLF|NOD2|IL2RG|AIF1|HDAC7|HLX|ERBB4|RAB23|TBX21|NTF3|STAT6|SLIT2|CD74|MAP3K1|PRRX1|STAT3|OSM|P2RX7|CD24A|ITCH|CD4|CD40LG|TEC|CR1L|IL2RB|PTPN6|CLEC2I|TEK|ERCC6|APBA2
6952	3.4056E-53	1.9338E-51	74	440	462	28929	defense response	B4GALT1|ITGB2|IL27|LSP1|TNF|IL27RA|MECP2|SPN|C4B|IGHG1|MECOM|ADORA3|AKT1|IL12B|TNS1|CCR2|FCER1G|SPHK1|SLC11A1|SERPINB9|UNC13D|FCGR1|TLR1|IGHG2B|IL1A|FCGR3|IGHG2C|IFNG|ALS2|IL1RAPL1|BTK|TLR9|TLR6|TLR5|TLR4|MS4A1|TLR3|TLR2|C1QB|C1QA|PTAFR|NOD2|SLC7A2|HDAC7|C3|CCL8|OLFR56|CNR2|CCL5|CCL2|LYN|AOC3|CD74|SMAD1|TGFB1|EPHX2|STAT3|BMP6|P2RX7|CXCL10|CD24A|CXCL11|PTPRC|GPAM|CR1L|BCL3|BCL2|PTPN6|FCGR2B|BMPR1B|LAT|MYD88|MYO1F|C1QC
2252	4.2145E-53	2.3589E-51	48	127	462	28929	immune effector process	C1QB|IGHM|C1QA|NOD2|PIRB|TNFSF13B|ICAM1|C3|C4B|IGHG1|ADORA3|INPP5D|LYN|CD74|FCER1G|POLM|SLC11A1|GZMB|SERPINB9|ICOSL|POU2F2|LAX1|UNC13D|FCGR1|LAT2|IGHG2B|FCGR3|IGHG2C|PTPRC|CD40LG|GPAM|IGHA|CR1L|CD8A|BCL3|BTK|TLR9|IGHD|IRF7|PTPN6|TCF3|FCGR2B|IL7R|LAT|MYD88|MYO1F|TLR3|C1QC
2520	1.0673E-52	5.8894E-51	64	301	462	28929	immune system development	SPI1|CSF1|PTPN22|IKZF1|CD3E|TNF|CD3D|SPN|HHEX|MECOM|SIX4|KDR|JAK2|JAK3|CCR2|SYK|IL15|NFAM1|RPS6|THEMIS|RHOH|ICOSL|VAV1|TGFBR1|RUNX1|TGFBR2|ITPKB|ADAM17|CACNB4|CD8A|IRF4|IRF1|IGHD|DOCK2|CARD11|HLF|PIRB|HDAC7|CD79A|SGPL1|PLCG2|LRRC8A|LYN|EGR1|CD74|TGFB1|SMAD3|TIPARP|POLM|NCAPH2|POU2F2|SOD2|GADD45G|CD24A|CD4|PTPRC|CD40LG|CLCF1|BCL3|BCL2|CD28|TCF3|TEK|IL7R
40011	1.4565E-52	7.9258E-51	69	372	462	28929	locomotion	GSK3B|CSF3R|ITGAM|B4GALT1|USP33|ITGB2|PTEN|LSP1|TNF|PVR|CTGF|GJA1|EDNRB|SIX4|PLAU|C3AR1|KDR|RAC2|TSPO|CCN1|TNS1|FCER1G|MMP2|ITGA1|ARID5B|PAX6|GAB2|TGFBR1|VAV2|MMP14|FCGR3|ADAM17|IFNG|TEP1|ITGA6|DOCK2|CX3CR1|LAMA5|SELPLG|SEMA3A|PTAFR|ATP1A2|CORO1A|NTN1|NEURL1A|SGPL1|CCL8|CCL6|CCL5|KATNA1|CCL2|FYN|SLIT2|AOC3|CMTM7|ST14|TGFB1|CMTM3|NTRK3|CMTM6|GRIN2C|DCLK1|NR4A2|CXCL10|CD24A|CXCL11|FMNL1|CXCL12|CSPG4
30030	6.5962E-52	3.5402E-50	69	380	462	28929	cell projection organization	CLIC5|USP33|LST1|PTEN|GLI3|PPP1R9B|MECP2|SPN|GJA1|KDR|RAC2|AKT1|PHGDH|JAK2|FEZF2|EPHB1|BBS4|DYNC2H1|CHRNB2|DSCAM|MMP2|ITGA1|LMTK2|PAX6|LIFR|ETV1|RPGRIP1L|RUNX3|VAV2|DNM3|ALS2|TEP1|GAS1|ITGA6|SGK1|LAMA5|NOTCH1|ROCK1|SEMA3A|CORO1A|NTN1|KLK8|PLD2|NEURL1A|PTPRZ1|NTF3|SLITRK3|SLIT2|LYN|VASP|BBS1|FZD3|EGR2|UBE2B|BDNF|LAMB2|BMP7|DCLK1|P2RX7|NR4A2|CD24A|VANGL2|CXCL12|LHX2|ALMS1|BCL2|CNTN4|BMPR1B|PAM
51251	3.6920E-51	1.9548E-49	44	105	462	28929	positive regulation of lymphocyte activation	SASH3|IGHM|CDKN1A|CD40|CD81|IL4RA|IRS2|IKZF1|ITGAL|IL2RG|CD3E|CORO1A|TNFSF13B|SPN|PNP|HLX|INPP5D|TBX21|IL12B|STAT6|JAK3|IL13RA1|CHRNB2|CD74|TGFB1|TNFSF14|SYK|IL15|ICOSL|TGFBR2|ITPKB|CD24A|CD4|PTPRC|CD40LG|GPAM|IFNG|CD5|CD28|IGHD|IL7R|TLR4|MYD88|CARD11
48534	4.0611E-50	2.1215E-48	61	288	462	28929	hemopoietic or lymphoid organ development	SPI1|CSF1|PTPN22|IKZF1|CD3E|TNF|CD3D|SPN|HHEX|MECOM|SIX4|KDR|JAK2|JAK3|CCR2|SYK|IL15|NFAM1|RPS6|THEMIS|RHOH|VAV1|TGFBR1|RUNX1|TGFBR2|ITPKB|ADAM17|CACNB4|CD8A|IRF4|IRF1|DOCK2|CARD11|HLF|PIRB|HDAC7|CD79A|SGPL1|PLCG2|LRRC8A|LYN|EGR1|CD74|TGFB1|TIPARP|POLM|NCAPH2|POU2F2|SOD2|GADD45G|CD24A|CD4|PTPRC|CD40LG|CLCF1|BCL3|BCL2|CD28|TCF3|TEK|IL7R
51270	1.6206E-49	8.3548E-48	51	176	462	28929	regulation of cellular component movement	COL18A1|CDKN1B|B4GALT1|CSF1|ITGB3|PTEN|IRS2|ETS1|ARHGAP4|ADORA3|C3AR1|KDR|AKT1|CTSH|JAK2|BBS4|CCR2|DSCAM|SPHK1|PAX6|NISCH|ADAM17|TEP1|TLR2|CD63|LAMA5|SEMA3A|LAMA3|ALOX12|NOD2|CORO1A|NTN1|AIF1|PLD2|GNA13|P2RY6|SRPX2|RRAS|ERBB4|PDPN|AOC3|BBS1|MAP3K1|SMAD3|TIE1|CXCL10|CXCL12|ABI3|BCL2|TEK|MYO1F
32944	4.1276E-49	2.0733E-47	41	92	462	28929	regulation of mononuclear cell proliferation	SASH3|IGHM|CDKN1A|CD40|TNFRSF13B|CD81|IRS2|IL27|ITGAL|CD3E|CORO1A|TNFSF13B|SPN|PNP|INPP5D|IL12B|TNFRSF14|JAK3|IL13RA1|CD276|CHRNB2|NDFIP1|TGFB1|SYK|IL15|ICOSL|CD24A|ITCH|PTPRC|CD40LG|GPAM|IFNG|CD5|CD28|IGHD|PTPN6|CLEC2I|FCGR2B|TLR4|MYD88|CARD11
50670	4.1276E-49	2.0733E-47	41	92	462	28929	regulation of lymphocyte proliferation	SASH3|IGHM|CDKN1A|CD40|TNFRSF13B|CD81|IRS2|IL27|ITGAL|CD3E|CORO1A|TNFSF13B|SPN|PNP|INPP5D|IL12B|TNFRSF14|JAK3|IL13RA1|CD276|CHRNB2|NDFIP1|TGFB1|SYK|IL15|ICOSL|CD24A|ITCH|PTPRC|CD40LG|GPAM|IFNG|CD5|CD28|IGHD|PTPN6|CLEC2I|FCGR2B|TLR4|MYD88|CARD11
6954	7.1419E-49	3.5420E-47	55	225	462	28929	inflammatory response	B4GALT1|ITGB2|IL27|TNF|C4B|IGHG1|MECOM|ADORA3|AKT1|TNS1|CCR2|SPHK1|SLC11A1|SERPINB9|UNC13D|FCGR1|TLR1|IGHG2B|IL1A|FCGR3|BTK|TLR9|TLR6|TLR5|TLR4|MS4A1|TLR3|TLR2|C1QB|C1QA|PTAFR|NOD2|SLC7A2|HDAC7|C3|CCL8|CNR2|CCL5|CCL2|LYN|AOC3|SMAD1|TGFB1|EPHX2|STAT3|BMP6|P2RX7|CXCL10|CD24A|CXCL11|CR1L|BMPR1B|LAT|MYD88|C1QC
70663	1.2722E-48	6.2307E-47	41	94	462	28929	regulation of leukocyte proliferation	SASH3|IGHM|CDKN1A|CD40|TNFRSF13B|CD81|IRS2|IL27|ITGAL|CD3E|CORO1A|TNFSF13B|SPN|PNP|INPP5D|IL12B|TNFRSF14|JAK3|IL13RA1|CD276|CHRNB2|NDFIP1|TGFB1|SYK|IL15|ICOSL|CD24A|ITCH|PTPRC|CD40LG|GPAM|IFNG|CD5|CD28|IGHD|PTPN6|CLEC2I|FCGR2B|TLR4|MYD88|CARD11
30097	1.8288E-48	8.8459E-47	57	253	462	28929	hemopoiesis	SPI1|CSF1|PTPN22|IKZF1|CD3E|TNF|CD3D|SPN|HHEX|MECOM|KDR|JAK2|CCR2|SYK|IL15|NFAM1|RPS6|THEMIS|RHOH|VAV1|RUNX1|TGFBR2|ITPKB|ADAM17|CD8A|IRF4|IRF1|DOCK2|CARD11|HLF|PIRB|HDAC7|CD79A|SGPL1|PLCG2|LRRC8A|LYN|EGR1|CD74|TGFB1|TIPARP|POLM|NCAPH2|POU2F2|SOD2|GADD45G|CD24A|CD4|PTPRC|CD40LG|CLCF1|BCL3|BCL2|CD28|TCF3|TEK|IL7R
9887	3.6586E-48	1.7481E-46	81	645	462	28929	organ morphogenesis	CLIC5|GSK3B|THRB|CSF1|GFI1|NAB2|TNC|RORB|TNF|GLI3|CTGF|SOX2|GJA1|HHEX|SIX4|CTSH|SOX9|EPHB1|BBS4|TGIF1|PDGFRA|EDN1|DSCAM|MMP2|ARID5B|PAX6|LIFR|WNT9A|HSPG2|RUNX3|TGFBR1|TGFBR2|ZEB1|OLFM3|TIMELESS|GAS1|ITGA6|LY6E|NOTCH2|LAMA5|NOTCH1|SEMA3A|COL11A2|LRP4|NTN1|GNA13|SGPL1|HECTD1|PRKAR2B|DEAF1|HLX|ALX4|OTX1|SLIT2|VASP|BBS1|SMAD1|FZD3|TGFB1|SMAD3|PRRX1|TIPARP|TGFB3|FZD6|STAT3|BMP7|BMP6|P2RX7|VANGL2|CXCL12|MAFB|NR4A3|TEC|FASL|LHX2|GJB6|ALMS1|BCL2|SPRY2|TCF3|BMPR1B
7166	4.6669E-48	2.2030E-46	151	2554	462	28929	cell surface receptor linked signaling pathway	CHRM4|IRS2|RORB|TNF|CELSR2|CTGF|IL27RA|EDNRB|ADORA3|C3AR1|KDR|AKT1|IL12B|EPHB1|IL13RA1|GHSR|PDGFRA|LAG3|ENTPD1|ENTPD2|THEMIS|LMTK2|ARID5B|LIFR|GABRG3|LAX1|NISCH|FCGR1|FCGR3|ADAM17|CACNB4|TEP1|CD8A|NOTCH2|NOTCH3|NOTCH1|NPR1|TGFA|ADRB2|MCHR1|C3|CD79A|SGPL1|KLRK1|HRH3|OLFR98|OLFR99|PLCG2|LYN|EGR1|SMAD1|FZD3|TGFB1|SMAD3|HOMER1|UBE2B|TIPARP|TGFB3|FZD6|HTR1B|LNPEP|BMP7|RPE65|BMP6|VANGL2|PTPRC|CSPG4|TCF3|BMPR1B|LAT|MYD88|IGHM|GSK3B|CD40|ITGAM|M3|ITGB3|ITGB2|PLEK|PTEN|PIK3CD|HTR2C|PTPN22|HTR2A|ARRB2|ITGAL|CD3E|CD3D|GLI3|SPN|HHEX|GRM8|JAK2|JAK3|CCR2|EDN1|FCER1G|SYK|NFAM1|SPHK1|ITGA1|PAX6|WNT9A|GAB2|SSTR2|VAV1|TGFBR1|TGFBR2|ITPKB|LAT2|OLFR111|ITGA6|SOS1|GPRC5C|MS4A1|TLR2|CX3CR1|LEPROT|PTAFR|LRP4|AFP|PIRB|GNAI2|GNA13|P2RY6|OLFR56|CNR2|ERBB4|NPY|CCL2|STAT6|FYN|P2RY12|TUB|GABRA1|MAP3K1|TIE1|NTRK3|STAT3|GABRA3|HCRTR2|P2RX7|CD24A|CD4|KLHL6|CLCF1|IL2RB|PTPN6|CLEC2I|TEK|FCGR2B
48666	7.6114E-48	3.5502E-46	64	356	462	28929	neuron development	CLIC5|USP33|HEXA|LST1|PTEN|RORB|GLI3|PPP1R9B|MECP2|SPN|GJA1|KDR|PHGDH|JAK2|FEZF2|EPHB1|BBS4|CHRNB2|DSCAM|MMP2|ITGA1|LMTK2|PAX6|LIFR|ETV1|RUNX3|RUNX1|OLFM3|ALS2|TEP1|GAS1|SGK1|DSCAML1|NOTCH1|SEMA3A|NTN1|KLK8|PLD2|PTPRZ1|NTF3|SLITRK3|SLIT2|LYN|VASP|BBS1|FZD3|EGR2|BDNF|LGI4|LAMB2|SOD2|BMP7|RPE65|DCLK1|NR4A2|CD24A|CXCL12|LHX2|ALMS1|BCL2|CSPG4|CNTN4|BMPR1B|PAM
2521	6.1029E-47	2.8131E-45	46	144	462	28929	leukocyte differentiation	SPI1|CSF1|PTPN22|IKZF1|PIRB|CD3E|TNF|CD3D|HDAC7|SPN|CD79A|HHEX|PLCG2|LRRC8A|EGR1|CD74|TGFB1|SYK|IL15|POLM|NCAPH2|NFAM1|RPS6|THEMIS|RHOH|POU2F2|VAV1|GADD45G|TGFBR2|ITPKB|CD24A|ADAM17|CD4|PTPRC|CD40LG|CD8A|IRF4|CLCF1|IRF1|BCL3|BCL2|CD28|TCF3|IL7R|DOCK2|CARD11
50863	2.2454E-46	1.0230E-44	42	112	462	28929	regulation of T cell activation	SASH3|IL4RA|IL27|IKZF1|ITGAL|IL2RG|CD3E|CORO1A|TNFSF13B|SPN|PNP|HLX|IL12B|TNFRSF14|CSK|TIGIT|JAK3|PAG1|CD276|CD74|LAG3|NDFIP1|TGFB1|TNFSF14|SYK|IL15|ICOSL|TGFBR2|ITPKB|CD24A|ITCH|CD4|ZEB1|PTPRC|GPAM|IFNG|CD5|CD28|PTPN6|CLEC2I|IL7R|CARD11
9605	2.9314E-46	1.3201E-44	62	346	462	28929	response to external stimulus	CSF3R|ITGAM|GFI1|ITGB2|GUCA1A|LSP1|CD3E|MECP2|SOX2|MECOM|C3AR1|RAC2|AKT1|CTSH|CCN1|GHSR|FCER1G|MMP2|ITGA1|ETV1|RUNX1|TLR1|FCGR3|IFNG|RBP1|KCNMA1|ITGA6|TLR6|DOCK2|TLR2|CX3CR1|SEMA3A|PTAFR|CORO1A|NEURL1A|CCL8|CCL6|CCL5|NPY|CCL2|FYN|SLIT2|ASIC2|TUB|CMTM7|CMTM3|AGL|TIE1|CAV1|CMTM6|SOD2|P2RX7|NR4A2|CXCL10|CXCL11|CXCL12|NR4A3|TEC|KIF26A|FABP7|BCL2|TEK
42592	4.8256E-46	2.1485E-44	81	687	462	28929	homeostatic process	SPI1|CSF1|TNFRSF13B|HEXB|ITGB3|HEXA|NAB2|PIK3CD|AQP4|HTR2A|CLDN1|TNFSF13B|MECP2|EDNRB|MECOM|C3AR1|KDR|RAC2|AKT1|JAK2|JAK3|BBS4|CCR2|CHRNB2|EDN1|SLC11A1|RPS6|SLC6A12|OLIG2|CLDN5|IL1A|CACNB4|IFNG|VGF|KCNMA1|TLR9|SGK1|TLR4|SASH3|HLF|COL11A2|ADAM22|TGFA|ATP1A2|CACNA1C|ADRB2|PIRB|CORO1A|MCHR1|GNA13|HRH3|CNR2|ERBB4|NTF3|PLCG2|CCL2|VPS54|FYN|LYN|BBS1|SMAD1|EGR2|KCNJ10|TGFB1|BDNF|LGI4|CAV1|STAT3|LNPEP|GRIN2C|SOD2|P2RX7|PTPRC|FASL|GPAM|ALMS1|BCL2|PMP22|CD9|SCN2A|IL7R
2443	6.5047E-46	2.8635E-44	39	91	462	28929	leukocyte mediated immunity	C1QB|IGHM|C1QA|NOD2|PIRB|ICAM1|C3|C4B|IGHG1|ADORA3|INPP5D|LYN|CD74|FCER1G|SLC11A1|GZMB|SERPINB9|ICOSL|POU2F2|UNC13D|FCGR1|LAT2|IGHG2B|FCGR3|IGHG2C|CD40LG|IGHA|CR1L|CD8A|BCL3|BTK|IGHD|IRF7|PTPN6|FCGR2B|LAT|MYD88|MYO1F|C1QC
9891	1.2124E-45	5.2780E-44	82	716	462	28929	positive regulation of biosynthetic process	ATF1|SPI1|THRB|M3|ITGB2|GUCA1A|DBI|RORB|IKZF1|CD3E|SOX21|TNF|ETS1|GLI3|CTGF|ICAM1|MECP2|SPN|SOX2|MECOM|SIX4|SOX9|JAK2|CCN1|JAK3|SYK|SLC11A1|PAX6|ICOSL|ETV1|ETV5|TLR1|IL1A|FCGR3|ZEB1|IFNG|ELF4|IRF4|RFX4|IRF1|TLR9|NCOA7|TLR4|TLR3|CARD11|TLR2|NOTCH1|HLF|NPR1|NOD2|ADRB2|AIF1|KLRK1|DEAF1|PRDM16|NTF3|ALX4|STAT6|EGR1|SMAD1|EGR2|MAP3K1|TGFB1|SMAD3|TGFB3|STAT3|OSM|POU2F2|SOD2|BMP7|NR4A2|MAFB|CD40LG|NR4A3|TEC|GPAM|BCL3|REL|BCL2|CD28|TCF3|MYD88
40012	1.2785E-45	5.5045E-44	48	173	462	28929	regulation of locomotion	COL18A1|CD63|LAMA5|CSF1|ITGB3|SEMA3A|LAMA3|PTEN|HTR2C|IRS2|ALOX12|NOD2|CORO1A|NTN1|AIF1|ETS1|ARHGAP4|PLD2|GNA13|P2RY6|SRPX2|RRAS|ERBB4|ADORA3|PDPN|C3AR1|KDR|AKT1|CTSH|JAK2|BBS4|CCR2|AOC3|BBS1|MAP3K1|SMAD3|SPHK1|TIE1|PAX6|NISCH|CXCL10|CXCL12|TEP1|ABI3|BCL2|TEK|MYO1F|TLR2
51094	1.7772E-45	7.5687E-44	62	356	462	28929	positive regulation of developmental process	THRB|B4GALT1|CSF1|GFI1|ITGB2|IKZF1|ETS1|GLI3|MECP2|SOX2|GJA1|PNP|C3AR1|KDR|TSPO|JAK2|TGIF1|SYK|DSCAM|ISLR2|PAX6|WNT9A|OLIG2|ETV5|RUNX1|TGFBR2|ITPKB|IL1A|IFNG|SGK1|ASPA|SASH3|NOTCH1|IL4RA|ALOX12|ADRB2|HMGCR|IL2RG|NTN1|C3|SRPX2|HLX|CCL5|INPP5D|NTF3|CD276|LYN|CD74|SMAD1|TGFB1|SMAD3|HSPA5|BDNF|NTRK3|BMP7|BMP6|P2RX7|PTPRC|CXCL12|BCL2|TEK|IL7R
51049	6.3935E-45	2.6935E-43	71	515	462	28929	regulation of transport	IGHM|PCSK1|GSK3B|IL1RN|CD40|B4GALT1|TNC|PTEN|HTR2C|IRS2|DBI|HTR2A|TNF|GLI3|GJA1|IGHG1|ADORA3|GRM8|CASP1|AKT1|TSPO|JAK2|JAK3|GLUL|CHRNB2|GHSR|EDN1|FCER1G|SYK|SPHK1|SLC11A1|FCGR1|IGHG2B|FCGR3|CACNB4|IFNG|TEP1|KCNMA1|IL1RAPL1|SGK1|MS4A1|CD63|CACNA1B|NOD2|CACNA1C|ADRB2|MCHR1|GNAI2|PLD2|C3|DRP2|HRH3|ERBB4|PLCG2|ASIC2|LYN|P2RY12|AOC3|SYT4|TGFB1|HOMER1|CAV1|OSM|HTR1B|P2RX7|CXCL12|CD40LG|GPAM|BCL2|FCGR2B|SCN2A
42110	1.0834E-44	4.5156E-43	42	121	462	28929	T cell activation	CD86|ITGAM|ITGB2|WAS|PTPN22|IKZF1|ITGAL|CD3E|CD3D|SPN|FYN|EGR1|CD74|TGFB1|SMAD3|SYK|IL15|NCAPH2|SLC11A1|RPS6|THEMIS|RHOH|ICOSL|VAV1|GADD45G|ITPKB|P2RX7|CD2|ADAM17|CD4|PTPRC|CXCL12|CD8A|ELF4|IRF1|BCL3|BCL2|CD28|CD48|IL7R|DOCK2|CARD11
65009	1.3509E-44	5.5714E-43	88	871	462	28929	regulation of molecular function	IGHM|GSK3B|CDKN1A|IL1RN|CDKN1B|CSF1|CHRM4|M3|ITGB2|TNC|GUCA1A|HTR2C|IRS2|KNDC1|HTR2A|TNF|ARHGAP4|CTGF|ICAM1|EDNRB|GM2A|GRM8|AKT1|JAK2|TNS1|EDN1|SYK|NFAM1|SPHK1|SLC11A1|ITGA1|SERPINB9|WNT9A|SSTR2|VAV1|VAV2|TGFBR2|TLR1|MMP14|CACNB4|ALS2|IRF4|IL1RAPL1|TLR6|SOS1|DOCK2|TLR4|MS4A1|TLR3|TLR2|LEPROT|CACNA1B|ADCY3|ALOX12|NOD2|CACNA1C|ADRB2|HMGCR|OAZ1|GNAI2|GNA13|HRH3|CNR2|PRKAR2B|PLCG2|CD74|MAP3K1|TGFB1|SMAD3|HOMER1|HSPA5|TGFB3|CAV1|HTR1B|SOD2|HCRTR2|AZIN1|GADD45G|P2RX7|NR4A2|PTPRC|CXCL12|BCL2|SPRY2|CSPG4|PTPN6|ERCC6|MYD88
1817	2.2118E-44	9.0270E-43	45	151	462	28929	regulation of cytokine production	SASH3|CD40|ARRB2|NOD2|CD3E|TNF|IL27RA|SPN|KLRK1|INPP5D|C3AR1|CASP1|TSPO|IL12B|JAK2|TIGIT|CD276|CCR2|LAG3|NDFIP1|FCER1G|SMAD3|SYK|SPHK1|SLC11A1|ICOSL|P2RX7|TLR1|IL1A|FCGR3|CD40LG|GPAM|IFNG|IRF1|BCL3|REL|CD28|TLR9|CLEC2I|FCGR2B|TLR4|MYD88|TLR3|CARD11|TLR2
30098	3.2720E-44	1.3216E-42	41	115	462	28929	lymphocyte differentiation	SPI1|PTPN22|IKZF1|CD3E|CD3D|HDAC7|SPN|CD79A|HHEX|PLCG2|LRRC8A|EGR1|CD74|TGFB1|SYK|IL15|POLM|NCAPH2|NFAM1|RPS6|THEMIS|RHOH|POU2F2|VAV1|GADD45G|ITPKB|CD24A|ADAM17|CD4|PTPRC|CD40LG|CD8A|CLCF1|IRF1|BCL3|BCL2|CD28|TCF3|IL7R|DOCK2|CARD11
30334	6.0254E-44	2.4089E-42	45	154	462	28929	regulation of cell migration	COL18A1|CD63|LAMA5|CSF1|ITGB3|SEMA3A|LAMA3|PTEN|IRS2|ALOX12|NOD2|CORO1A|NTN1|AIF1|ETS1|ARHGAP4|PLD2|GNA13|P2RY6|SRPX2|RRAS|ERBB4|ADORA3|PDPN|C3AR1|KDR|AKT1|CTSH|JAK2|CCR2|AOC3|MAP3K1|SMAD3|SPHK1|TIE1|PAX6|NISCH|CXCL10|CXCL12|TEP1|ABI3|BCL2|TEK|MYO1F|TLR2
31328	2.8309E-42	1.1203E-40	78	705	462	28929	positive regulation of cellular biosynthetic process	ATF1|SPI1|THRB|M3|ITGB2|GUCA1A|RORB|IKZF1|CD3E|SOX21|TNF|ETS1|GLI3|ICAM1|MECP2|SPN|SOX2|MECOM|SIX4|SOX9|JAK2|CCN1|JAK3|SYK|SLC11A1|PAX6|ICOSL|ETV1|ETV5|TLR1|FCGR3|ZEB1|IFNG|ELF4|IRF4|RFX4|IRF1|TLR9|NCOA7|TLR4|TLR3|CARD11|TLR2|NOTCH1|HLF|NPR1|NOD2|ADRB2|AIF1|KLRK1|DEAF1|PRDM16|NTF3|ALX4|STAT6|EGR1|SMAD1|EGR2|MAP3K1|TGFB1|SMAD3|TGFB3|STAT3|OSM|POU2F2|SOD2|BMP7|NR4A2|MAFB|NR4A3|TEC|GPAM|BCL3|REL|BCL2|CD28|TCF3|MYD88
32989	5.4113E-42	2.1202E-40	60	372	462	28929	cellular component morphogenesis	COL18A1|CLIC5|USP33|HEXA|LST1|GLI3|GJA1|KDR|SOX9|JAK2|FEZF2|EPHB1|BBS4|DYNC2H1|CHRNB2|DSCAM|MMP2|ITGA1|LMTK2|PAX6|LIFR|ETV1|RPGRIP1L|RUNX3|ALS2|GAS1|SGK1|LAMA5|NOTCH1|SEMA3A|NTN1|KLK8|NEURL1A|PTPRZ1|NTF3|SLITRK3|PDPN|SLIT2|VASP|BBS1|FZD3|EGR2|TGFB1|UBE2B|BDNF|LAMB2|BMP7|DCLK1|P2RX7|NR4A2|VANGL2|CXCL12|LHX2|ALMS1|BCL2|PMP22|CD9|IL7R|BMPR1B|PAM
2250	6.1246E-42	2.3526E-40	35	79	462	28929	adaptive immune response	C1QB|IGHM|C1QA|NOD2|PIRB|ICAM1|C3|C4B|IGHG1|INPP5D|CD74|FCER1G|SLC11A1|GZMB|SERPINB9|ICOSL|POU2F2|UNC13D|GADD45G|FCGR1|IGHG2B|FCGR3|IGHG2C|ADAM17|CD40LG|IGHA|KLHL6|CR1L|CD8A|BCL3|IGHD|IRF7|FCGR2B|MYD88|C1QC
2460	6.1246E-42	2.3526E-40	35	79	462	28929	adaptive immune response based on somatic recombination of immune receptors built from immunoglobulin superfamily domains	C1QB|IGHM|C1QA|NOD2|PIRB|ICAM1|C3|C4B|IGHG1|INPP5D|CD74|FCER1G|SLC11A1|GZMB|SERPINB9|ICOSL|POU2F2|UNC13D|GADD45G|FCGR1|IGHG2B|FCGR3|IGHG2C|ADAM17|CD40LG|IGHA|KLHL6|CR1L|CD8A|BCL3|IGHD|IRF7|FCGR2B|MYD88|C1QC
2697	8.3764E-42	3.1863E-40	39	111	462	28929	regulation of immune effector process	SASH3|CD40|NOD2|TNF|IL27RA|PLD2|C3|SPN|IGHG1|KLRK1|PNP|ADORA3|TBX21|STAT6|IL13RA1|CCR2|LAG3|NDFIP1|FCER1G|TGFB1|SYK|IL15|FCGR1|P2RX7|IGHG2B|CD24A|FCGR3|ITCH|PTPRC|CD40LG|IFNG|CR1L|CD28|PTPN6|FCGR2B|IL7R|TLR4|MS4A1|TLR2
2253	1.0709E-41	4.0344E-40	37	95	462	28929	activation of immune response	C1QB|CD86|IGHM|C1QA|PTAFR|PTPN22|NOD2|CD3E|C3|C4B|CD79A|IGHG1|KLRK1|C3AR1|PLCG2|LYN|FCER1G|SYK|NFAM1|THEMIS|LAX1|LAT2|IGHG2B|CACNB4|PTPRC|KLHL6|CR1L|TLR9|PTPN6|CLEC2I|TLR6|TLR5|TLR4|MYD88|TLR3|TLR2|C1QC
7154	2.4648E-41	9.1974E-40	69	542	462	28929	cell communication	IL1RN|HEXB|NCAN|CHRM4|M3|HEXA|NAB2|TNC|ABAT|CLDN1|MECP2|RIMS2|SOX2|GJA1|ADORA3|GRM8|TSPO|EPHB1|CHRNB2|GHSR|SYK|TMOD2|OLIG2|SYN3|SSTR2|NISCH|CLDN5|FCGR3|CACNB4|ALDH5A1|ALS2|VGF|KCNMA1|BTK|ITGA6|GRIA2|ADAM22|CACNA1B|LIN7A|ATP1A2|CACNA1C|KLK8|PLD2|NPY|NTF3|NAALAD2|FYN|GRIA4|LYN|SYT4|EGR2|XBP1|EGR3|TGFB1|BDNF|LGI4|GABRA3|HTR1B|GAD2|GRIN2C|P2RX7|NR4A2|CD24A|KIF26A|GJB6|PMP22|CD9|SCN2A|APBA2
31175	2.6218E-41	9.6909E-40	53	275	462	28929	neuron projection development	USP33|LST1|PTEN|GLI3|PPP1R9B|MECP2|SPN|GJA1|KDR|PHGDH|JAK2|FEZF2|EPHB1|BBS4|CHRNB2|DSCAM|MMP2|ITGA1|LMTK2|PAX6|LIFR|ETV1|RUNX3|ALS2|TEP1|GAS1|SGK1|NOTCH1|SEMA3A|NTN1|KLK8|PLD2|PTPRZ1|NTF3|SLITRK3|SLIT2|LYN|VASP|BBS1|FZD3|EGR2|BDNF|LAMB2|BMP7|DCLK1|NR4A2|CD24A|CXCL12|LHX2|BCL2|CNTN4|BMPR1B|PAM
16477	3.8868E-41	1.4232E-39	52	263	462	28929	cell migration	GSK3B|CSF3R|ITGAM|B4GALT1|USP33|ITGB2|PTEN|TNF|PVR|CTGF|GJA1|EDNRB|SIX4|PLAU|KDR|TSPO|TNS1|FCER1G|MMP2|ITGA1|ARID5B|PAX6|GAB2|TGFBR1|VAV2|MMP14|FCGR3|IFNG|TEP1|ITGA6|CX3CR1|LAMA5|SELPLG|CORO1A|NTN1|SGPL1|CCL6|CCL5|KATNA1|CCL2|FYN|SLIT2|AOC3|ST14|TGFB1|NTRK3|DCLK1|NR4A2|CD24A|FMNL1|CXCL12|CSPG4
51674	1.6445E-40	5.9110E-39	54	299	462	28929	localization of cell	GSK3B|CSF3R|ITGAM|B4GALT1|USP33|ITGB2|PTEN|TNF|PVR|CTGF|GJA1|EDNRB|SIX4|PLAU|KDR|TSPO|TNS1|FCER1G|MMP2|ITGA1|ARID5B|PAX6|GAB2|TGFBR1|VAV2|MMP14|FCGR3|ADAM17|IFNG|TEP1|ITGA6|CX3CR1|LAMA5|SELPLG|CORO1A|NTN1|NEURL1A|SGPL1|CCL6|CCL5|KATNA1|CCL2|FYN|SLIT2|AOC3|ST14|TGFB1|NTRK3|DCLK1|NR4A2|CD24A|FMNL1|CXCL12|CSPG4
48870	1.6445E-40	5.9110E-39	54	299	462	28929	cell motility	GSK3B|CSF3R|ITGAM|B4GALT1|USP33|ITGB2|PTEN|TNF|PVR|CTGF|GJA1|EDNRB|SIX4|PLAU|KDR|TSPO|TNS1|FCER1G|MMP2|ITGA1|ARID5B|PAX6|GAB2|TGFBR1|VAV2|MMP14|FCGR3|ADAM17|IFNG|TEP1|ITGA6|CX3CR1|LAMA5|SELPLG|CORO1A|NTN1|NEURL1A|SGPL1|CCL6|CCL5|KATNA1|CCL2|FYN|SLIT2|AOC3|ST14|TGFB1|NTRK3|DCLK1|NR4A2|CD24A|FMNL1|CXCL12|CSPG4
51173	2.6940E-40	9.5954E-39	74	664	462	28929	positive regulation of nitrogen compound metabolic process	ATF1|CD40|SPI1|THRB|M3|ITGB2|GUCA1A|RORB|IKZF1|SOX21|TNF|ETS1|GLI3|ICAM1|MECP2|SOX2|PNP|MECOM|SIX4|SOX9|JAK2|CCN1|JAK3|SLC11A1|PAX6|ETV1|ETV5|ZEB1|IFNG|ELF4|IRF4|RFX4|IRF1|TLR9|NCOA7|TLR4|TLR3|TLR2|NOTCH1|HLF|NPR1|ADRB2|AIF1|KLRK1|DEAF1|TBX21|PRDM16|NTF3|ALX4|STAT6|EGR1|SMAD1|EGR2|MAP3K1|TGFB1|SMAD3|UBE2B|TGFB3|STAT3|OSM|POU2F2|SOD2|BMP7|NR4A2|PTPRC|MAFB|NR4A3|TEC|BCL3|REL|BCL2|CD28|TCF3|MYD88
10647	3.5777E-40	1.2628E-38	51	260	462	28929	positive regulation of cell communication	IGHM|CSF1|ITGB3|ARRB2|ITGAL|CD3E|TNF|MECP2|SOX2|HHEX|ADORA3|KDR|JAK2|GLUL|CCR2|CHRNB2|GHSR|SYK|NFAM1|TMOD2|WNT9A|ITPKB|IL1A|ADAM17|IFNG|CD8A|GAS1|TLR6|DOCK2|TLR4|TLR3|CARD11|GRIA2|LEPROT|NOD2|PLD2|ERBB4|CTNNA1|CCL2|GRIA4|LYN|CD74|PRRX1|CAV1|OSM|P2RX7|CD24A|CD4|PTPRC|FASL|MYD88
902	3.6887E-40	1.2904E-38	56	334	462	28929	cell morphogenesis	COL18A1|CLIC5|USP33|HEXA|LST1|GLI3|GJA1|KDR|SOX9|JAK2|FEZF2|EPHB1|BBS4|DYNC2H1|CHRNB2|DSCAM|MMP2|ITGA1|LMTK2|PAX6|LIFR|ETV1|RPGRIP1L|RUNX3|ALS2|GAS1|SGK1|LAMA5|NOTCH1|SEMA3A|NTN1|KLK8|PTPRZ1|NTF3|SLITRK3|PDPN|SLIT2|VASP|BBS1|FZD3|EGR2|TGFB1|BDNF|LAMB2|BMP7|DCLK1|P2RX7|NR4A2|VANGL2|CXCL12|LHX2|ALMS1|BCL2|IL7R|BMPR1B|PAM
51240	5.3673E-40	1.8610E-38	51	262	462	28929	positive regulation of multicellular organismal process	CD40|B4GALT1|CSF1|M3|HTR2C|HTR2A|ARRB2|IKZF1|CD3E|TNF|CTGF|IL27RA|MECP2|ADORA3|C3AR1|KDR|CASP1|IL12B|JAK2|GLUL|CHRNB2|EDN1|FCER1G|SLC11A1|IL1A|IFNG|TLR9|TLR4|TLR3|TLR2|SASH3|GRIA2|NOD2|ADRB2|AIF1|KLRK1|ERBB4|CCL5|CCL2|TIGIT|CD276|GRIA4|TGFB1|SMAD3|CAV1|P2RX7|CD40LG|GPAM|BCL3|BCL2|MYD88
2449	5.7076E-40	1.9616E-38	33	73	462	28929	lymphocyte mediated immunity	C1QB|IGHM|C1QA|NOD2|PIRB|ICAM1|C3|C4B|IGHG1|INPP5D|CD74|FCER1G|SLC11A1|GZMB|SERPINB9|ICOSL|POU2F2|UNC13D|FCGR1|IGHG2B|FCGR3|IGHG2C|CD40LG|IGHA|CR1L|CD8A|BCL3|IGHD|IRF7|PTPN6|FCGR2B|MYD88|C1QC
35466	6.1759E-40	2.1041E-38	74	672	462	28929	regulation of signaling pathway	IGHM|GSK3B|IL1RN|CSF1|ITGB3|PTEN|KNDC1|HTR2A|ARRB2|ITGAL|CD3E|TNF|SOX2|HHEX|ADORA3|KDR|AKT1|JAK2|CCR2|TGIF1|GHSR|SYK|NFAM1|ITGA1|TMOD2|WNT9A|RPGRIP1L|VAV2|ITPKB|TLR1|IL1A|ADAM17|ZEB1|IFNG|ALS2|TEP1|CD8A|GAS1|TLR6|SOS1|DOCK2|TLR4|TLR3|CARD11|LEPROT|NOTCH1|LRP4|NOD2|HMGCR|SLC7A2|PLD2|RAB23|CTNNA1|LYN|CD74|MAP3K1|SMAD3|PRRX1|HSPA5|TGFB3|CAV1|OSM|HTR1B|BMP7|P2RX7|CD24A|CD4|PTPRC|FASL|SPRY2|CSPG4|PTPN6|ERCC6|MYD88
80134	3.8494E-39	1.3002E-37	49	244	462	28929	regulation of response to stress	CD86|IL1RN|PLEK|TNF|SPN|IGHG1|PNP|ADORA3|AKT1|JAK2|LAG3|FCER1G|SYK|IL15|FCGR1|IGHG2B|IL1A|FCGR3|TLR9|TLR6|TLR5|TLR4|TLR3|TLR2|PTAFR|NOD2|ADRB2|KLK8|SLC7A2|C3|KLRK1|CNR2|CCL5|PDPN|SLIT2|CD276|AOC3|CD74|NDFIP1|MAP3K1|NTRK3|CD24A|ITCH|CR1L|CD28|ERCC6|FCGR2B|MYD88|MYO1F
7626	7.1832E-39	2.4054E-37	49	247	462	28929	locomotory behavior	CSF3R|ITGAM|HEXB|HEXA|ITGB2|ABAT|ARRB2|LSP1|EPS8|MECP2|C3AR1|RAC2|CCN1|FEZF2|CHRNB2|FCER1G|DSCAM|ITGA1|VPS13A|FCGR3|CACNB4|IFNG|ALS2|KCNMA1|DOCK2|CX3CR1|SEMA3A|PTAFR|ADAM22|CACNA1B|ATP1A2|CACNA1C|CORO1A|CCL8|CCL6|CCL5|CCL2|SLIT2|CMTM7|CMTM3|LGI4|CMTM6|GRIN2C|SOD2|NR4A2|CXCL10|CXCL11|CXCL12|APBA2
50864	9.4191E-39	3.1275E-37	30	58	462	28929	regulation of B cell activation	SASH3|IGHM|CDKN1A|CD40|TNFRSF13B|CD81|IRS2|IL2RG|TNFSF13B|IL27RA|PNP|INPP5D|TBX21|STAT6|IL13RA1|CHRNB2|NDFIP1|TGFB1|SYK|NFAM1|CD24A|PTPRC|CD40LG|IFNG|CD28|IGHD|PTPN6|FCGR2B|TLR4|CARD11
2274	1.1445E-38	3.7682E-37	28	47	462	28929	myeloid leukocyte activation	CX3CR1|SPI1|NOD2|PIRB|SLC7A2|ADORA3|CASP1|LYN|FCER1G|TGFB1|SLC11A1|RHOH|TGFBR2|TLR1|LAT2|FCGR3|IRF4|BTK|TLR9|LCP2|CD48|TLR6|TLR5|TLR4|LAT|MYO1F|TLR3|TLR2
9889	1.2340E-38	3.9973E-37	130	2297	462	28929	regulation of biosynthetic process	ATF1|SPI1|CHRM4|GFI1|NAB2|GUCA1A|RORB|IKZF1|SOX21|TNF|ETS1|CELSR2|CTGF|ICAM1|SOX2|AKT1|SOX9|CCN1|LAG3|SLC11A1|ARID5B|RUNX3|RUNX1|FCGR3|RFX4|TIMELESS|CARD11|NOTCH2|NOTCH3|NOTCH1|NPR1|ADRB2|KLRK1|HRH3|DEAF1|INPP5D|PRDM16|ALX4|OTX1|CD276|EGR1|SMAD1|EGR2|XBP1|EGR3|TGFB1|SMAD3|UBE2B|TGFB3|ZBTB16|CAV1|HTR1B|POU2F2|BMP7|NFATC4|NR4A2|MAFB|NR4A3|LHX2|BCL3|REL|BCL2|CD28|ID4|TCF3|PAM|MYD88|GSK3B|THRB|M3|ITGB2|DBI|CD3E|GLI3|MECP2|SPN|HHEX|MECOM|SIX4|GRM8|TSPO|JAK2|FEZF2|JAK3|TGIF1|EDN1|SYK|NFAM1|PAX6|ICOSL|ETV1|OLIG1|OLIG2|SSTR2|ETV5|TLR1|IL1A|MMP14|ZEB1|IFNG|ELF4|IRF4|IRF1|TLR9|IRF7|NCOA7|TLR4|TLR3|TLR2|HLF|ADCY3|NOD2|AIF1|HDAC7|GNAI2|GNA13|HLX|ERBB4|TBX21|NTF3|STAT6|MAP3K1|PRRX1|STAT3|OSM|SOD2|CD40LG|TEC|GPAM|CLEC2I
51174	1.2447E-38	3.9973E-37	58	389	462	28929	regulation of phosphorus metabolic process	IGHM|GSK3B|CDKN1A|IL1RN|CDKN1B|CSF1|IRS2|HTR2A|ARRB2|CD3E|TNF|CTGF|PPP1R9B|SPN|EDNRB|AKT1|JAK2|EDN1|SYK|SPHK1|SLC11A1|ITGA1|VAV2|TGFBR2|TLR1|IFNG|TLR6|TLR4|MS4A1|TGFA|NOD2|HMGCR|AIF1|GNAI2|PRKAR2B|TNFRSF14|LYN|CD74|MAP3K1|SMAD3|HSPA5|UBE2B|TGFB3|CAV1|OSM|HTR1B|BMP7|GADD45G|P2RX7|CD24A|CD4|PTPRC|BCL2|SPRY2|CSPG4|PTPN6|TEK|ERCC6
19220	1.2447E-38	3.9973E-37	58	389	462	28929	regulation of phosphate metabolic process	IGHM|GSK3B|CDKN1A|IL1RN|CDKN1B|CSF1|IRS2|HTR2A|ARRB2|CD3E|TNF|CTGF|PPP1R9B|SPN|EDNRB|AKT1|JAK2|EDN1|SYK|SPHK1|SLC11A1|ITGA1|VAV2|TGFBR2|TLR1|IFNG|TLR6|TLR4|MS4A1|TGFA|NOD2|HMGCR|AIF1|GNAI2|PRKAR2B|TNFRSF14|LYN|CD74|MAP3K1|SMAD3|HSPA5|UBE2B|TGFB3|CAV1|OSM|HTR1B|BMP7|GADD45G|P2RX7|CD24A|CD4|PTPRC|BCL2|SPRY2|CSPG4|PTPN6|TEK|ERCC6
42325	1.6538E-38	5.2679E-37	57	374	462	28929	regulation of phosphorylation	IGHM|GSK3B|CDKN1A|IL1RN|CDKN1B|CSF1|IRS2|HTR2A|ARRB2|CD3E|TNF|CTGF|PPP1R9B|SPN|EDNRB|AKT1|JAK2|EDN1|SYK|SPHK1|SLC11A1|ITGA1|VAV2|TGFBR2|TLR1|IFNG|TLR6|TLR4|MS4A1|TGFA|NOD2|HMGCR|AIF1|GNAI2|PRKAR2B|TNFRSF14|LYN|CD74|MAP3K1|HSPA5|UBE2B|TGFB3|CAV1|OSM|HTR1B|BMP7|GADD45G|P2RX7|CD24A|CD4|PTPRC|BCL2|SPRY2|CSPG4|PTPN6|TEK|ERCC6
3008	1.7706E-38	5.5944E-37	120	1972	462	28929	system process	IL1RN|PGAP1|NCF2|CHRM4|NAB2|TNC|GUCA1A|ABAT|AQP4|RORB|CLDN1|SOX2|EDNRB|IL12B|CHRNB2|GHSR|TMOD2|NISCH|CLDN5|CACNB4|TEP1|GRIA2|NPR1|CACNA1B|UBR3|LIN7A|CACNA1C|ADRB2|KLK8|C3|HRH3|PRKAR2B|OLFR98|OLFR99|NAALAD2|ASIC2|GRIA4|EGR1|BBS1|SYT4|EGR2|XBP1|EGR3|TGFB1|HOMER1|CNTN5|BDNF|EPHX2|CAV1|HTR1B|LNPEP|GRIN2C|RPE65|NR4A3|GJB6|BCL2|MAN2B1|SCN2A|CLIC5|CDKN1B|THRB|HEXB|NCAN|M3|HEXA|PTEN|HTR2A|ARRB2|SLC6A1|AFF2|MECP2|GM2A|GRM8|CASP1|TSPO|BBS4|CCR2|EDN1|ITGA1|OLIG2|SYN3|SSTR2|ALDH5A1|ALS2|OLFR111|KCNMA1|TLR9|SGK1|GPRC5C|PLCB2|TLR4|HLF|COL11A2|ADAM22|ADCY3|LRP4|ATP1A2|HMGCR|COCH|OLFR56|CNR2|NPY|NTF3|FYN|AOC3|TUB|LGI4|GABRA3|GAD2|SOD2|P2RX7|CD24A|TEC|FABP7|ALMS1|PMP22|CD9|SPRY2|ERCC6|APBA2
44093	4.7076E-38	1.4755E-36	57	381	462	28929	positive regulation of molecular function	IGHM|IL1RN|CSF1|M3|ITGB2|GUCA1A|HTR2C|HTR2A|TNF|CTGF|ICAM1|EDNRB|GM2A|JAK2|TNS1|EDN1|SYK|NFAM1|SPHK1|SLC11A1|ITGA1|VAV2|TGFBR2|TLR1|MMP14|IRF4|TLR6|TLR4|MS4A1|TLR3|TLR2|ADCY3|ALOX12|NOD2|ADRB2|GNAI2|GNA13|PLCG2|CD74|MAP3K1|TGFB1|SMAD3|HOMER1|HSPA5|TGFB3|CAV1|HTR1B|HCRTR2|GADD45G|P2RX7|NR4A2|PTPRC|CXCL12|BCL2|CSPG4|ERCC6|MYD88
51128	9.8499E-38	3.0628E-36	60	439	462	28929	regulation of cellular component organization	ATF1|IGHM|GSK3B|CDKN1B|NCAN|ELN|LST1|PLEK|PTEN|KNDC1|TNF|ETS1|ARHGAP4|MECP2|IGHG1|AKT1|BBS4|CHRNB2|GHSR|FCER1G|DSCAM|SPHK1|SLC11A1|ISLR2|TGFBR1|FCGR1|IGHG2B|MMP14|FCGR3|TEP1|LRRC7|IL1RAPL1|SGK1|CD63|SEMA3A|NOD2|CORO1A|NTN1|KLK8|KLK6|PLD2|C3|GNA13|KATNA1|PDPN|FYN|MAP3K1|TGFB1|SMAD3|UBE2B|TGFB3|NTRK3|CAV1|P2RX7|CD24A|CXCL12|CLEC2I|FCGR2B|PAM|MYO1F
19226	3.7660E-37	1.1618E-35	51	297	462	28929	transmission of nerve impulse	HEXB|NCAN|CHRM4|M3|HEXA|NAB2|ABAT|CLDN1|MECP2|GRM8|TSPO|CHRNB2|GHSR|TMOD2|OLIG2|SYN3|SSTR2|CLDN5|CACNB4|ALDH5A1|ALS2|KCNMA1|GRIA2|ADAM22|CACNA1B|LIN7A|ATP1A2|CACNA1C|KLK8|NPY|NTF3|NAALAD2|FYN|GRIA4|SYT4|EGR2|XBP1|EGR3|TGFB1|BDNF|LGI4|GABRA3|HTR1B|GAD2|GRIN2C|P2RX7|CD24A|PMP22|CD9|SCN2A|APBA2
7417	6.6809E-37	2.0450E-35	55	365	462	28929	central nervous system development	PGAP1|PTEN|IRS2|KNDC1|IKZF1|SOX21|GLI3|MECP2|SOX2|HHEX|MECOM|PHGDH|SOX9|FEZF2|EPHB1|BBS4|DYNC2H1|CHRNB2|SPHK1|PAX6|RPGRIP1L|OLIG2|HSPG2|RUNX1|TGFBR2|BCAN|ZEB1|TEP1|RFX4|GAS1|NCOA7|LLGL1|CX3CR1|NOTCH3|NOTCH1|RAB23|NTF3|FYN|OTX1|SLIT2|TRP53BP2|BBS1|SMAD1|EGR2|HSPA5|HOOK3|DCLK1|NR4A2|CXCL12|MAFB|LHX2|FABP7|BCL2|ID4|PAM
8285	8.6453E-37	2.6257E-35	48	257	462	28929	negative regulation of cell proliferation	CDKN1A|CDKN1B|B4GALT1|TNFRSF13B|NPR1|PTEN|TNF|GLI3|SPN|GJA1|INPP5D|CTNNA1|TSPO|PMAIP1|TNFRSF14|CSK|SLIT2|JAK2|CD276|TGIF1|SMAD1|NDFIP1|TGFB1|SMAD3|BDNF|IL15|TGFB3|ZBTB16|CAV1|PAX6|SOD2|RUNX3|BMP7|TGFBR2|CD24A|ITCH|ZEB1|IFNG|TEP1|GJB6|BCL2|PMP22|GAS1|CD9|SPRY2|PTPN6|FCGR2B|SKAP2
2764	8.8055E-37	2.6538E-35	30	65	462	28929	immune response-regulating signaling pathway	CD86|IGHM|CD40|PTAFR|PTPN22|NOD2|CD3E|CD79A|KLRK1|C3AR1|PLCG2|LYN|FCER1G|SYK|NFAM1|THEMIS|LAX1|LAT2|CACNB4|PTPRC|KLHL6|TLR9|PTPN6|CLEC2I|TLR6|TLR5|TLR4|MYD88|TLR3|TLR2
48858	8.9646E-37	2.6812E-35	47	243	462	28929	cell projection morphogenesis	LAMA5|NOTCH1|SEMA3A|USP33|NTN1|KLK8|GLI3|GJA1|PTPRZ1|NTF3|SLITRK3|KDR|SLIT2|JAK2|FEZF2|EPHB1|BBS4|DYNC2H1|VASP|CHRNB2|BBS1|FZD3|EGR2|DSCAM|BDNF|LAMB2|MMP2|ITGA1|LMTK2|PAX6|LIFR|ETV1|RPGRIP1L|RUNX3|BMP7|DCLK1|NR4A2|VANGL2|CXCL12|ALS2|LHX2|ALMS1|BCL2|GAS1|SGK1|BMPR1B|PAM
31326	2.2243E-36	6.6021E-35	126	2275	462	28929	regulation of cellular biosynthetic process	ATF1|SPI1|CHRM4|GFI1|NAB2|GUCA1A|RORB|IKZF1|SOX21|TNF|ETS1|CELSR2|ICAM1|SOX2|AKT1|SOX9|CCN1|LAG3|SLC11A1|ARID5B|RUNX3|RUNX1|FCGR3|RFX4|TIMELESS|CARD11|NOTCH2|NOTCH3|NOTCH1|NPR1|ADRB2|KLRK1|HRH3|DEAF1|INPP5D|PRDM16|ALX4|OTX1|CD276|EGR1|SMAD1|EGR2|XBP1|EGR3|TGFB1|SMAD3|UBE2B|TGFB3|ZBTB16|CAV1|HTR1B|POU2F2|BMP7|NFATC4|NR4A2|MAFB|NR4A3|LHX2|BCL3|REL|BCL2|CD28|ID4|TCF3|PAM|MYD88|GSK3B|THRB|M3|ITGB2|CD3E|GLI3|MECP2|SPN|HHEX|MECOM|SIX4|GRM8|TSPO|JAK2|FEZF2|JAK3|TGIF1|EDN1|SYK|NFAM1|PAX6|ICOSL|ETV1|OLIG1|OLIG2|SSTR2|ETV5|TLR1|MMP14|ZEB1|IFNG|ELF4|IRF4|IRF1|TLR9|IRF7|NCOA7|TLR4|TLR3|TLR2|HLF|ADCY3|NOD2|AIF1|HDAC7|GNAI2|GNA13|HLX|ERBB4|TBX21|NTF3|STAT6|MAP3K1|PRRX1|STAT3|OSM|SOD2|TEC|GPAM|CLEC2I
10033	2.3338E-36	6.8734E-35	70	668	462	28929	response to organic substance	CDKN1B|NCF2|HTR2C|ABAT|IRS2|SLC6A1|EPS8|CASP1|AKT1|JAK2|CCN1|GLUL|CHRNB2|GHSR|SLC11A1|MMP2|TGFBR1|TGFBR2|TLR1|MMP14|IFNG|VGF|KCNMA1|BTK|TLR9|CD48|TLR6|TLR5|SGK1|TLR4|TLR3|TLR2|PTAFR|CACNA1B|ALOX12|NOD2|CORO1A|PLD2|SULT1A1|HRH3|CNR2|CCL5|PLCG2|STAT6|FYN|PAG1|LYN|EGR1|SMAD1|EGR2|XBP1|TGFB1|HSPA5|TGFB3|AGL|CAV1|STAT3|HTR1B|LNPEP|RPE65|P2RX7|NR4A2|CD4|GPAM|BCL2|ALPL|TCF3|TEK|FCGR2B|MYD88
32946	2.3683E-36	6.8734E-35	29	60	462	28929	positive regulation of mononuclear cell proliferation	SASH3|IGHM|CDKN1A|CD40|CD81|IRS2|ITGAL|CD3E|CORO1A|TNFSF13B|SPN|PNP|IL12B|JAK3|IL13RA1|CHRNB2|SYK|IL15|ICOSL|CD24A|PTPRC|CD40LG|GPAM|IFNG|CD28|IGHD|TLR4|MYD88|CARD11
50671	2.3683E-36	6.8734E-35	29	60	462	28929	positive regulation of lymphocyte proliferation	SASH3|IGHM|CDKN1A|CD40|CD81|IRS2|ITGAL|CD3E|CORO1A|TNFSF13B|SPN|PNP|IL12B|JAK3|IL13RA1|CHRNB2|SYK|IL15|ICOSL|CD24A|PTPRC|CD40LG|GPAM|IFNG|CD28|IGHD|TLR4|MYD88|CARD11
44057	2.4809E-36	7.1471E-35	52	324	462	28929	regulation of system process	GSK3B|THRB|M3|TNC|HTR2C|HTR2A|ARRB2|SLC6A1|TNF|CTGF|MECP2|GJA1|EDNRB|GRM8|KDR|JAK2|GLUL|CHRNB2|GHSR|EDN1|SPHK1|MMP2|SSTR2|NISCH|IL1A|IFNG|VGF|KCNMA1|GRIA2|HLF|SEMA3A|CACNA1B|ATP1A2|CACNA1C|ADRB2|KLK8|AIF1|GNAI2|CNR2|ERBB4|NTF3|CCL2|GRIA4|EGR1|KCNJ10|BDNF|CAV1|HTR1B|LNPEP|GRIN2C|NFATC4|CSPG5
7165	2.7677E-36	7.9152E-35	143	2891	462	28929	signal transduction	CHRM4|TNC|GUCA1A|IRS2|KNDC1|RORB|TNF|PVR|CELSR2|IL27RA|RIMS2|EDNRB|ADORA3|C3AR1|KDR|AKT1|EPHB1|IL13RA1|GHSR|PDGFRA|LAG3|SLC11A1|RPS6|LIFR|GABRG3|NISCH|FCGR1|FCGR3|BTK|CARD11|GRIA2|NPR1|ADRB2|MCHR1|C3|KLRK1|RRAS|HRH3|PRKAR2B|OLFR98|OLFR99|PLCG2|ASIC2|GRIA4|LYN|SMAD1|FZD3|TGFB3|CAV1|FZD6|HTR1B|LNPEP|GRIN2C|GADD45G|NR4A2|CXCL10|PTPRC|FASL|REL|CSPG4|BMPR1B|LAT|MYD88|IGHM|THRB|M3|PLEK|PIK3CD|HTR2C|HTR2A|ARRB2|LSP1|GRM8|RAC2|TSPO|JAK2|JAK3|CCR2|EDN1|FCER1G|SYK|NFAM1|ITGA1|RHOH|ICOSL|SSTR2|TGFBR1|VAV2|TGFBR2|ITPKB|TLR1|IFNG|ALS2|OLFR111|IL1RAPL1|TLR9|CD48|TLR6|SOS1|TLR5|GPRC5C|PLCB2|TLR4|MS4A1|TLR3|TLR2|CX3CR1|LEPROT|HLF|ROCK1|PTAFR|AFP|NOD2|PIRB|GNAI2|GNA13|P2RY6|OLFR56|CNR2|RAB23|PDPN|CCL2|STAT6|P2RY12|TUB|CD74|MAP3K1|NTRK3|STAT3|GABRA3|OSM|HCRTR2|P2RX7|CD40LG|TEC|CLCF1|ALMS1|IL2RB|PTPN6|CLEC2I|TEK|ERCC6|FCGR2B
51171	3.2313E-36	9.1742E-35	125	2249	462	28929	regulation of nitrogen compound metabolic process	ATF1|SPI1|CHRM4|GFI1|NAB2|TNC|GUCA1A|RORB|IKZF1|SOX21|TNF|ETS1|CELSR2|IL27RA|ICAM1|SOX2|PNP|SOX9|CCN1|CHRNB2|SLC11A1|ARID5B|RUNX3|RUNX1|RFX4|TIMELESS|NOTCH2|NOTCH3|NOTCH1|NPR1|ADRB2|KLRK1|HRH3|DEAF1|PRDM16|ALX4|OTX1|EGR1|SMAD1|EGR2|XBP1|NDFIP1|EGR3|TGFB1|SMAD3|UBE2B|TGFB3|ZBTB16|CAV1|HTR1B|POU2F2|BMP7|NFATC4|NR4A2|PTPRC|MAFB|NR4A3|LHX2|BCL3|REL|BCL2|CD28|ID4|TCF3|PAM|MYD88|GSK3B|CD40|THRB|M3|ITGB2|HTR2C|GLI3|AFF2|MECP2|HHEX|MECOM|SIX4|GRM8|TSPO|JAK2|FEZF2|JAK3|TGIF1|EDN1|NFAM1|PAX6|ETV1|OLIG1|OLIG2|SSTR2|VAV1|ETV5|MMP14|ZEB1|IFNG|ALS2|ELF4|IRF4|IRF1|TLR9|IRF7|NCOA7|TLR4|TLR3|TLR2|HLF|ADCY3|NOD2|AIF1|HDAC7|GNAI2|GNA13|HLX|ERBB4|TBX21|NTF3|STAT6|MAP3K1|PRRX1|STAT3|OSM|SOD2|TEC|SPRY2
8152	4.0093E-36	1.1301E-34	225	6463	462	28929	metabolic process	ATF1|IL1RN|SPI1|PGAP1|GFI1|ABAT|IKZF1|SOX21|C4B|SOX2|CRHBP|PNP|KDR|AKT1|SOX9|PTGDS|EPHB1|GLUL|TNS1|DYNC2H1|ENTPD1|ENTPD2|SLC11A1|RUNX3|RUNX1|NISCH|TEP1|RFX4|RBP1|BTK|OAZ1|KLK8|KLK6|C3|SULT1A1|SGPL1|PRKAR2B|INPP5D|PRDM16|PLCG2|ALX4|NAALAD2|PAG1|LYN|EGR1|BBS1|ST14|EGR2|XBP1|EGR3|TIPARP|LNPEP|RPE65|DCLK1|NFATC4|GADD45G|ALDH6A1|REL|PAM|IGHM|PCSK1|HEXB|HEXA|GLI3|MECP2|MECOM|RAC2|TSPO|CTSH|PHGDH|JAK2|FEZF2|JAK3|CHST8|SYK|SPHK1|PAX6|ITPKB|MMP14|ZEB1|ALDH5A1|KCNMA1|NCOA7|SGK1|PLCB2|TLR4|C1QB|C1QA|HDC|PTAFR|ADAM22|ADCY3|AFP|SLC7A2|GNAI2|PDPN|STAT6|AOC3|CD74|MAP3K1|AGL|STAT3|OSM|GAD2|ITCH|CD40LG|FABP5|GPAM|CR1L|ALMS1|LPCAT2|C1QC|NCF2|NAB2|KNDC1|RORB|TNF|SAT1|ETS1|CTGF|IGHG1|PLAU|PDGFRA|RPS6|DIO2|LMTK2|ARID5B|PLA2G15|IGHG2B|ADAM17|CACNB4|TIMELESS|LY6E|NOTCH2|NOTCH3|GRIA2|NOTCH1|NPR1|UBR3|ALOX12|PLD2|DEAF1|SMAD1|TGFB1|SMAD3|HSPA5|UBE2B|BDNF|TGFB3|EPHX2|CAV1|HTR1B|POU2F2|AZIN1|NR4A2|PTPRC|MAFB|NR4A3|LHX2|BCL3|BCL2|ALPL|CSPG4|MAN2B1|TCF3|BMPR1B|LAT|MYD88|GSK3B|THRB|B4GALT1|USP33|AMD1|PTEN|PIK3CD|PTPN22|AFF2|HHEX|GM2A|KYNU|CASP1|TGIF1|MMP2|ITGA1|ICOSL|ETV1|OLIG1|OLIG2|TGFBR1|TGFBR2|IFNG|ALS2|VGF|ELF4|IRF4|IRF1|IRF7|ASPA|LEPROT|HLF|ROCK1|LRP4|ATP1A2|HMGCR|HDAC7|GNA13|HLX|ERBB4|KATNA1|TBX21|FYN|CSK|POLM|TIE1|NTRK3|GZMB|SOD2|P2RX7|CD24A|CD4|TEC|PTPN6|CLEC2I|TEK|ERCC6
2757	4.4492E-36	1.2451E-34	29	61	462	28929	immune response-activating signal transduction	CD86|IGHM|PTAFR|PTPN22|NOD2|CD3E|CD79A|KLRK1|C3AR1|PLCG2|LYN|FCER1G|SYK|NFAM1|THEMIS|LAX1|LAT2|CACNB4|PTPRC|KLHL6|TLR9|PTPN6|CLEC2I|TLR6|TLR5|TLR4|MYD88|TLR3|TLR2
32990	7.6558E-36	2.1273E-34	47	254	462	28929	cell part morphogenesis	LAMA5|NOTCH1|SEMA3A|USP33|NTN1|KLK8|GLI3|GJA1|PTPRZ1|NTF3|SLITRK3|KDR|SLIT2|JAK2|FEZF2|EPHB1|BBS4|DYNC2H1|VASP|CHRNB2|BBS1|FZD3|EGR2|DSCAM|BDNF|LAMB2|MMP2|ITGA1|LMTK2|PAX6|LIFR|ETV1|RPGRIP1L|RUNX3|BMP7|DCLK1|NR4A2|VANGL2|CXCL12|ALS2|LHX2|ALMS1|BCL2|GAS1|SGK1|BMPR1B|PAM
70665	8.2380E-36	2.2730E-34	29	62	462	28929	positive regulation of leukocyte proliferation	SASH3|IGHM|CDKN1A|CD40|CD81|IRS2|ITGAL|CD3E|CORO1A|TNFSF13B|SPN|PNP|IL12B|JAK3|IL13RA1|CHRNB2|SYK|IL15|ICOSL|CD24A|PTPRC|CD40LG|GPAM|IFNG|CD28|IGHD|TLR4|MYD88|CARD11
45935	1.4469E-35	3.9644E-34	68	643	462	28929	positive regulation of nucleobase, nucleoside, nucleotide and nucleic acid metabolic process	ATF1|CD40|SPI1|THRB|M3|GUCA1A|RORB|IKZF1|SOX21|TNF|ETS1|GLI3|MECP2|SOX2|PNP|MECOM|SIX4|SOX9|CCN1|JAK3|SLC11A1|PAX6|ETV1|ETV5|ZEB1|IFNG|ELF4|IRF4|RFX4|IRF1|TLR9|NCOA7|TLR4|TLR3|TLR2|NOTCH1|HLF|NPR1|ADRB2|DEAF1|TBX21|PRDM16|NTF3|ALX4|STAT6|EGR1|SMAD1|EGR2|MAP3K1|TGFB1|SMAD3|UBE2B|TGFB3|STAT3|OSM|POU2F2|BMP7|NR4A2|PTPRC|MAFB|NR4A3|TEC|BCL3|REL|BCL2|CD28|TCF3|MYD88
10557	1.6023E-35	4.3595E-34	69	666	462	28929	positive regulation of macromolecule biosynthetic process	ATF1|SPI1|THRB|RORB|IKZF1|CD3E|SOX21|TNF|ETS1|GLI3|CTGF|MECP2|SPN|SOX2|MECOM|SIX4|SOX9|CCN1|JAK3|SYK|SLC11A1|PAX6|ICOSL|ETV1|ETV5|TLR1|FCGR3|ZEB1|IFNG|ELF4|IRF4|RFX4|IRF1|TLR9|NCOA7|TLR4|TLR3|CARD11|TLR2|NOTCH1|HLF|ADRB2|DEAF1|PRDM16|NTF3|ALX4|STAT6|EGR1|SMAD1|EGR2|MAP3K1|TGFB1|SMAD3|TGFB3|STAT3|OSM|POU2F2|BMP7|NR4A2|MAFB|CD40LG|NR4A3|TEC|BCL3|REL|BCL2|CD28|TCF3|MYD88
9790	2.4925E-35	6.7349E-34	70	693	462	28929	embryonic development	CLIC5|PGAP1|GFI1|AMD1|SOX21|GLI3|MECP2|SOX2|GJA1|HHEX|MECOM|SIX4|AKT1|PHGDH|CCN1|BBS4|DYNC2H1|TGIF1|PDGFRA|EDN1|RPS6|PAX6|WNT9A|RPGRIP1L|HSPG2|TGFBR1|RUNX1|TGFBR2|ZEB1|TIMELESS|GAS1|NCOA7|LY6E|NOTCH2|LAMA5|NOTCH1|HLF|UBR3|LRP4|HMGCR|GNA13|HECTD1|DEAF1|HLX|RAB23|ALX4|OTX1|SLIT2|TRP53BP2|VASP|SMAD1|FZD3|SMAD3|PRRX1|UBE2B|TGFB3|ZBTB16|TIE1|FZD6|BMP7|VANGL2|MAFB|NR4A3|TEC|LHX2|CR1L|GJB6|SPRY2|TCF3|APBA2
2819	2.7109E-35	7.2254E-34	29	64	462	28929	regulation of adaptive immune response	SASH3|CD40|IL4RA|NOD2|TNF|TNFSF13B|IL27RA|C3|SPN|IGHG1|PNP|HLX|TBX21|STAT6|NDFIP1|FCER1G|TGFB1|SLC11A1|FCGR1|P2RX7|IGHG2B|CD24A|FCGR3|PTPRC|IFNG|CD28|PTPN6|FCGR2B|IL7R
2822	2.7109E-35	7.2254E-34	29	64	462	28929	regulation of adaptive immune response based on somatic recombination of immune receptors built from immunoglobulin superfamily domains	SASH3|CD40|IL4RA|NOD2|TNF|TNFSF13B|IL27RA|C3|SPN|IGHG1|PNP|HLX|TBX21|STAT6|NDFIP1|FCER1G|TGFB1|SLC11A1|FCGR1|P2RX7|IGHG2B|CD24A|FCGR3|PTPRC|IFNG|CD28|PTPN6|FCGR2B|IL7R
44238	2.9616E-35	7.8404E-34	205	5583	462	28929	primary metabolic process	ATF1|IL1RN|SPI1|PGAP1|GFI1|ABAT|IKZF1|SOX21|C4B|SOX2|PNP|KDR|AKT1|SOX9|PTGDS|EPHB1|GLUL|TNS1|DYNC2H1|ENTPD1|ENTPD2|SLC11A1|RUNX3|RUNX1|NISCH|TEP1|RFX4|RBP1|BTK|OAZ1|KLK8|KLK6|C3|SULT1A1|SGPL1|PRKAR2B|PRDM16|PLCG2|ALX4|NAALAD2|LYN|EGR1|BBS1|ST14|EGR2|XBP1|EGR3|TIPARP|LNPEP|RPE65|DCLK1|NFATC4|GADD45G|ALDH6A1|REL|PAM|IGHM|PCSK1|HEXB|HEXA|GLI3|MECP2|MECOM|RAC2|TSPO|CTSH|PHGDH|JAK2|FEZF2|JAK3|CHST8|SYK|SPHK1|PAX6|MMP14|ZEB1|ALDH5A1|NCOA7|SGK1|PLCB2|TLR4|C1QB|C1QA|HDC|PTAFR|ADAM22|ADCY3|AFP|GNAI2|PDPN|STAT6|CD74|MAP3K1|AGL|STAT3|OSM|GAD2|ITCH|CD40LG|FABP5|GPAM|CR1L|ALMS1|LPCAT2|C1QC|NCF2|NAB2|RORB|TNF|SAT1|ETS1|CTGF|IGHG1|PLAU|PDGFRA|RPS6|LMTK2|ARID5B|PLA2G15|IGHG2B|ADAM17|CACNB4|TIMELESS|LY6E|NOTCH2|NOTCH3|NOTCH1|NPR1|UBR3|ALOX12|PLD2|DEAF1|SMAD1|TGFB1|SMAD3|HSPA5|UBE2B|TGFB3|EPHX2|CAV1|POU2F2|AZIN1|NR4A2|PTPRC|MAFB|NR4A3|LHX2|BCL3|BCL2|CSPG4|MAN2B1|TCF3|BMPR1B|GSK3B|THRB|B4GALT1|USP33|AMD1|PTEN|PIK3CD|PTPN22|AFF2|HHEX|GM2A|KYNU|CASP1|TGIF1|MMP2|ITGA1|ICOSL|ETV1|OLIG1|OLIG2|TGFBR1|TGFBR2|IFNG|ELF4|IRF4|IRF1|IRF7|LEPROT|HLF|ROCK1|LRP4|ATP1A2|HMGCR|HDAC7|GNA13|HLX|ERBB4|KATNA1|TBX21|FYN|CSK|POLM|TIE1|NTRK3|GZMB|SOD2|P2RX7|CD4|TEC|PTPN6|TEK|ERCC6
35468	1.2394E-34	3.2590E-33	43	212	462	28929	positive regulation of signaling pathway	IGHM|LEPROT|CSF1|ITGB3|ARRB2|NOD2|ITGAL|CD3E|TNF|PLD2|SOX2|HHEX|ADORA3|KDR|CTNNA1|JAK2|CCR2|LYN|CD74|GHSR|PRRX1|SYK|NFAM1|TMOD2|OSM|WNT9A|ITPKB|P2RX7|CD24A|IL1A|ADAM17|CD4|PTPRC|FASL|IFNG|CD8A|GAS1|TLR6|DOCK2|TLR4|MYD88|TLR3|CARD11
2703	1.2922E-34	3.3753E-33	31	82	462	28929	regulation of leukocyte mediated immunity	SASH3|CD40|NOD2|TNF|IL27RA|PLD2|C3|SPN|IGHG1|KLRK1|PNP|ADORA3|TBX21|STAT6|LAG3|NDFIP1|FCER1G|TGFB1|SYK|FCGR1|P2RX7|IGHG2B|CD24A|FCGR3|PTPRC|IFNG|CD28|PTPN6|FCGR2B|IL7R|MS4A1
51050	2.4084E-34	6.2491E-33	44	229	462	28929	positive regulation of transport	IGHM|PCSK1|CD63|GSK3B|CACNA1B|HTR2C|IRS2|DBI|NOD2|ADRB2|TNF|MCHR1|GLI3|PLD2|C3|DRP2|IGHG1|ERBB4|ADORA3|PLCG2|CASP1|AKT1|TSPO|JAK2|JAK3|GLUL|P2RY12|AOC3|CHRNB2|FCER1G|HOMER1|SYK|SPHK1|SLC11A1|CAV1|FCGR1|P2RX7|IGHG2B|FCGR3|CXCL12|IFNG|FCGR2B|SGK1|MS4A1
45597	2.4518E-34	6.3199E-33	46	258	462	28929	positive regulation of cell differentiation	SASH3|NOTCH1|THRB|CSF1|GFI1|IL4RA|ALOX12|IKZF1|IL2RG|NTN1|GLI3|SOX2|PNP|HLX|CCL5|INPP5D|NTF3|KDR|TSPO|JAK2|CD276|LYN|TGIF1|CD74|SMAD1|TGFB1|SYK|DSCAM|BDNF|NTRK3|ISLR2|PAX6|WNT9A|OLIG2|BMP7|BMP6|ETV5|TGFBR2|ITPKB|PTPRC|CXCL12|IFNG|BCL2|SGK1|IL7R|ASPA
50790	3.6487E-34	9.3435E-33	71	746	462	28929	regulation of catalytic activity	IGHM|GSK3B|CDKN1A|IL1RN|CDKN1B|CSF1|CHRM4|M3|TNC|GUCA1A|HTR2C|IRS2|KNDC1|HTR2A|ARHGAP4|CTGF|EDNRB|GM2A|GRM8|AKT1|JAK2|TNS1|EDN1|SYK|SPHK1|SLC11A1|ITGA1|SERPINB9|WNT9A|SSTR2|VAV1|VAV2|TGFBR2|TLR1|MMP14|ALS2|TLR6|SOS1|DOCK2|TLR4|MS4A1|LEPROT|ADCY3|ALOX12|ADRB2|HMGCR|OAZ1|GNAI2|GNA13|HRH3|CNR2|PRKAR2B|CD74|MAP3K1|SMAD3|HSPA5|TGFB3|CAV1|HTR1B|SOD2|HCRTR2|AZIN1|GADD45G|P2RX7|NR4A2|PTPRC|BCL2|SPRY2|CSPG4|PTPN6|ERCC6
10942	5.1586E-34	1.3124E-32	48	293	462	28929	positive regulation of cell death	NOTCH2|COL18A1|GSK3B|CDKN1A|SPI1|NOTCH1|B4GALT1|NCF2|PTEN|ALOX12|ADRB2|CD3E|TNF|CTGF|SPN|IGHG1|INPP5D|CASP1|TSPO|PMAIP1|JAK2|TNS1|MAP3K1|TGFB1|SMAD3|TGFB3|ZBTB16|MMP2|ITGA1|GZMB|SERPINB9|RUNX3|BMP7|UNC13D|TGFBR1|FCGR1|P2RX7|CD24A|FCGR3|PTPRC|FASL|TEP1|CD5|BCL3|CD28|PTPN6|ERCC6|TLR4
9888	9.9654E-34	2.5190E-32	69	711	462	28929	tissue development	COL18A1|B4GALT1|CSF1|ELN|TNC|PTEN|GLI3|CTGF|SOX2|GJA1|HHEX|EDNRB|MECOM|SIX4|PLAU|KDR|AKT1|CTSH|SOX9|BBS4|TGIF1|EDN1|MMP2|PAX6|RPGRIP1L|HSPG2|RUNX3|TGFBR2|ZEB1|CACNB4|ALS2|TEP1|TIMELESS|LY6E|NOTCH2|CD63|LAMA5|NOTCH1|SEMA3A|COL11A2|LRP4|NTN1|GNA13|HECTD1|DEAF1|HLX|NTF3|SLIT2|VASP|SMAD1|FZD3|XBP1|TGFB1|SMAD3|HOMER1|PRRX1|TIPARP|CAV1|FZD6|BMP7|BMP6|VANGL2|CXCL12|NR4A3|TEC|LHX2|BCL2|TCF3|BMPR1B
50870	1.2065E-33	3.0302E-32	29	71	462	28929	positive regulation of T cell activation	SASH3|IL4RA|IKZF1|ITGAL|IL2RG|CD3E|CORO1A|TNFSF13B|SPN|PNP|HLX|IL12B|JAK3|CD74|TNFSF14|SYK|IL15|ICOSL|TGFBR2|ITPKB|CD24A|CD4|PTPRC|GPAM|IFNG|CD5|CD28|IL7R|CARD11
10628	1.6103E-33	4.0186E-32	65	626	462	28929	positive regulation of gene expression	ATF1|SPI1|THRB|TNC|RORB|IKZF1|SOX21|TNF|ETS1|GLI3|CTGF|TNFSF13B|MECP2|SOX2|GJA1|MECOM|SIX4|SOX9|CCN1|JAK3|SLC11A1|PAX6|ETV1|ETV5|ZEB1|IFNG|ELF4|IRF4|RFX4|IRF1|TLR9|NCOA7|TLR4|TLR3|TLR2|NOTCH1|HLF|ALOX12|ADRB2|DEAF1|PRDM16|NTF3|ALX4|STAT6|EGR1|SMAD1|EGR2|MAP3K1|TGFB1|SMAD3|TGFB3|STAT3|OSM|POU2F2|BMP7|NR4A2|MAFB|NR4A3|TEC|BCL3|IL2RB|REL|BCL2|TCF3|MYD88
31347	1.6424E-33	4.0727E-32	37	148	462	28929	regulation of defense response	CD86|PTAFR|NOD2|ADRB2|TNF|SLC7A2|C3|SPN|IGHG1|KLRK1|CNR2|ADORA3|CCL5|SLIT2|JAK2|CD276|AOC3|LAG3|NDFIP1|FCER1G|IL15|FCGR1|IGHG2B|CD24A|FCGR3|ITCH|CR1L|CD28|TLR9|TLR6|FCGR2B|TLR5|TLR4|MYD88|MYO1F|TLR3|TLR2
43068	2.5917E-33	6.3863E-32	47	287	462	28929	positive regulation of programmed cell death	NOTCH2|COL18A1|GSK3B|CDKN1A|SPI1|NOTCH1|B4GALT1|NCF2|PTEN|ALOX12|ADRB2|CD3E|TNF|SPN|IGHG1|INPP5D|CASP1|TSPO|PMAIP1|JAK2|TNS1|MAP3K1|TGFB1|SMAD3|TGFB3|ZBTB16|MMP2|ITGA1|GZMB|SERPINB9|RUNX3|BMP7|UNC13D|TGFBR1|FCGR1|P2RX7|CD24A|FCGR3|PTPRC|FASL|TEP1|CD5|BCL3|CD28|PTPN6|ERCC6|TLR4
51960	3.4177E-33	8.3691E-32	46	273	462	28929	regulation of nervous system development	ATF1|NOTCH3|GSK3B|NOTCH1|SEMA3A|PTEN|KNDC1|NTN1|KLK8|ARHGAP4|KLK6|MECP2|SOX2|DRP2|KATNA1|NTF3|KDR|CTNNA1|AKT1|TSPO|LYN|CHRNB2|TGIF1|GHSR|TGFB1|DSCAM|BDNF|SPHK1|NTRK3|ISLR2|PAX6|HOOK3|OLIG2|BMP7|BMP6|ETV5|CD24A|CXCL12|IFNG|TEP1|LRRC7|IL1RAPL1|BCL2|ID4|SGK1|ASPA
19219	8.2984E-33	2.0194E-31	119	2222	462	28929	regulation of nucleobase, nucleoside, nucleotide and nucleic acid metabolic process	ATF1|SPI1|CHRM4|GFI1|NAB2|TNC|GUCA1A|RORB|IKZF1|SOX21|TNF|ETS1|CELSR2|IL27RA|ICAM1|SOX2|PNP|SOX9|CCN1|SLC11A1|ARID5B|RUNX3|RUNX1|RFX4|TIMELESS|NOTCH2|NOTCH3|NOTCH1|NPR1|ADRB2|HRH3|DEAF1|PRDM16|ALX4|OTX1|EGR1|SMAD1|EGR2|XBP1|NDFIP1|EGR3|TGFB1|SMAD3|UBE2B|TGFB3|ZBTB16|CAV1|HTR1B|POU2F2|BMP7|NFATC4|NR4A2|PTPRC|MAFB|NR4A3|LHX2|BCL3|REL|BCL2|CD28|ID4|TCF3|PAM|MYD88|GSK3B|CD40|THRB|M3|ITGB2|GLI3|AFF2|MECP2|HHEX|MECOM|SIX4|GRM8|JAK2|FEZF2|JAK3|TGIF1|EDN1|NFAM1|PAX6|ETV1|OLIG1|OLIG2|SSTR2|VAV1|ETV5|MMP14|ZEB1|IFNG|ALS2|ELF4|IRF4|IRF1|TLR9|IRF7|NCOA7|TLR4|TLR3|TLR2|HLF|ADCY3|NOD2|HDAC7|GNAI2|GNA13|HLX|ERBB4|TBX21|NTF3|STAT6|MAP3K1|PRRX1|STAT3|OSM|TEC|SPRY2
23034	1.7014E-32	4.1148E-31	75	892	462	28929	intracellular signaling pathway	IGHM|GSK3B|CHRM4|M3|PLEK|PIK3CD|HTR2C|KNDC1|HTR2A|TNF|CTGF|RIMS2|EDNRB|GRM8|RAC2|AKT1|JAK2|JAK3|EDN1|SYK|NFAM1|SLC11A1|ITGA1|RHOH|GAB2|SSTR2|VAV1|VAV2|NISCH|ITPKB|TLR1|IFNG|ALS2|BTK|SOS1|PLCB2|TLR4|ROCK1|NPR1|ADCY3|ADRB2|GNAI2|GNA13|RRAS|RAB23|INPP5D|PLCG2|CSK|PAG1|LYN|P2RY12|CD74|SMAD1|XBP1|MAP3K1|HSPA5|TGFB3|CAV1|STAT3|OSM|HCRTR2|DCLK1|GADD45G|P2RX7|PTPRC|TEC|CLCF1|ALMS1|BCL3|REL|CSPG4|PTPN6|TEK|ERCC6|MYD88
50767	1.7955E-32	4.3159E-31	44	252	462	28929	regulation of neurogenesis	ATF1|NOTCH3|GSK3B|NOTCH1|SEMA3A|PTEN|KNDC1|NTN1|KLK8|ARHGAP4|KLK6|SOX2|DRP2|KATNA1|NTF3|KDR|CTNNA1|AKT1|TSPO|LYN|CHRNB2|TGIF1|TGFB1|DSCAM|BDNF|SPHK1|NTRK3|ISLR2|PAX6|HOOK3|OLIG2|BMP7|BMP6|ETV5|CD24A|CXCL12|IFNG|TEP1|LRRC7|IL1RAPL1|BCL2|ID4|SGK1|ASPA
43065	2.1201E-32	5.0649E-31	46	284	462	28929	positive regulation of apoptosis	NOTCH2|COL18A1|GSK3B|SPI1|NOTCH1|B4GALT1|NCF2|PTEN|ALOX12|ADRB2|CD3E|TNF|SPN|IGHG1|INPP5D|CASP1|TSPO|PMAIP1|JAK2|TNS1|MAP3K1|TGFB1|SMAD3|TGFB3|ZBTB16|MMP2|ITGA1|GZMB|SERPINB9|RUNX3|BMP7|UNC13D|TGFBR1|FCGR1|P2RX7|CD24A|FCGR3|PTPRC|FASL|TEP1|CD5|BCL3|CD28|PTPN6|ERCC6|TLR4
32101	2.6695E-32	6.3387E-31	38	171	462	28929	regulation of response to external stimulus	PLEK|NOD2|ADRB2|TNF|KLK8|SLC7A2|C3|SPN|IGHG1|CNR2|ADORA3|CCL5|NPY|PDPN|C3AR1|SLIT2|JAK2|CD276|CCR2|AOC3|GHSR|NDFIP1|FCER1G|SMAD3|NTRK3|FCGR1|IGHG2B|CXCL10|CD24A|FCGR3|CXCL12|CR1L|FABP7|CD28|TLR9|FCGR2B|TLR4|MYD88
60284	2.9278E-32	6.9103E-31	46	286	462	28929	regulation of cell development	ATF1|NOTCH3|GSK3B|NOTCH1|B4GALT1|SEMA3A|PTEN|KNDC1|NTN1|KLK8|ARHGAP4|KLK6|SOX2|DRP2|KATNA1|NTF3|KDR|CTNNA1|AKT1|TSPO|SOX9|LYN|CHRNB2|TGIF1|TGFB1|DSCAM|BDNF|SPHK1|NTRK3|ISLR2|PAX6|HOOK3|OLIG2|BMP7|BMP6|ETV5|CD24A|CXCL12|IFNG|TEP1|LRRC7|IL1RAPL1|BCL2|ID4|SGK1|ASPA
48878	3.4526E-32	8.1002E-31	56	467	462	28929	chemical homeostasis	HEXB|ITGB3|HEXA|NAB2|AQP4|CLDN1|MECP2|EDNRB|C3AR1|KDR|JAK2|JAK3|CCR2|CHRNB2|EDN1|SLC11A1|SLC6A12|OLIG2|CLDN5|CACNB4|VGF|KCNMA1|SGK1|HLF|ADAM22|TGFA|ATP1A2|CACNA1C|MCHR1|GNA13|HRH3|CNR2|ERBB4|NTF3|PLCG2|CCL2|FYN|EGR2|KCNJ10|TGFB1|BDNF|LGI4|CAV1|STAT3|LNPEP|GRIN2C|SOD2|P2RX7|PTPRC|FASL|GPAM|ALMS1|BCL2|PMP22|CD9|SCN2A
44237	6.6061E-32	1.5406E-30	194	5367	462	28929	cellular metabolic process	ATF1|SPI1|PGAP1|GFI1|ABAT|IKZF1|SOX21|SOX2|PNP|KDR|AKT1|SOX9|PTGDS|EPHB1|GLUL|ENTPD1|ENTPD2|SLC11A1|RUNX3|RUNX1|NISCH|TEP1|RFX4|RBP1|BTK|OAZ1|SULT1A1|SGPL1|PRKAR2B|INPP5D|PRDM16|PLCG2|ALX4|NAALAD2|LYN|EGR1|BBS1|EGR2|XBP1|EGR3|TIPARP|LNPEP|RPE65|DCLK1|NFATC4|GADD45G|ALDH6A1|REL|PAM|IGHM|PCSK1|HEXB|HEXA|GLI3|MECP2|MECOM|RAC2|PHGDH|JAK2|FEZF2|JAK3|CHST8|SYK|SPHK1|PAX6|ITPKB|ZEB1|ALDH5A1|NCOA7|SGK1|TLR4|HDC|PTAFR|ADCY3|AFP|SLC7A2|GNAI2|PDPN|STAT6|CD74|MAP3K1|AGL|STAT3|OSM|GAD2|ITCH|CD40LG|FABP5|GPAM|ALMS1|LPCAT2|NCF2|NAB2|KNDC1|RORB|TNF|SAT1|ETS1|CTGF|PDGFRA|RPS6|LMTK2|ARID5B|PLA2G15|ADAM17|CACNB4|TIMELESS|LY6E|NOTCH2|NOTCH3|GRIA2|NOTCH1|NPR1|UBR3|ALOX12|PLD2|DEAF1|SMAD1|TGFB1|SMAD3|HSPA5|UBE2B|BDNF|TGFB3|EPHX2|CAV1|HTR1B|POU2F2|AZIN1|NR4A2|PTPRC|MAFB|NR4A3|LHX2|BCL3|BCL2|ALPL|CSPG4|MAN2B1|TCF3|BMPR1B|GSK3B|THRB|B4GALT1|USP33|AMD1|PTEN|PIK3CD|PTPN22|AFF2|HHEX|GM2A|KYNU|TGIF1|ITGA1|ICOSL|ETV1|OLIG1|OLIG2|TGFBR1|TGFBR2|IFNG|ALS2|VGF|ELF4|IRF4|IRF1|IRF7|ASPA|HLF|ROCK1|LRP4|ATP1A2|HMGCR|HDAC7|GNA13|HLX|ERBB4|KATNA1|TBX21|FYN|CSK|POLM|TIE1|NTRK3|SOD2|P2RX7|CD24A|CD4|TEC|PTPN6|CLEC2I|TEK|ERCC6
10468	1.9063E-31	4.4195E-30	117	2227	462	28929	regulation of gene expression	ATF1|SPI1|GFI1|NAB2|TNC|RORB|IKZF1|SOX21|TNF|ETS1|CELSR2|CTGF|ICAM1|SOX2|GJA1|AKT1|SOX9|CCN1|SLC11A1|ARID5B|RUNX3|RUNX1|TEP1|RFX4|TIMELESS|NOTCH2|NOTCH3|NOTCH1|ALOX12|ADRB2|C3|DEAF1|PRDM16|PLCG2|ALX4|OTX1|EGR1|SMAD1|EGR2|XBP1|EGR3|TGFB1|SMAD3|UBE2B|TGFB3|ZBTB16|CAV1|POU2F2|BMP7|RPE65|NFATC4|NR4A2|MAFB|NR4A3|LHX2|BCL3|REL|BCL2|ID4|TCF3|PAM|MYD88|GSK3B|THRB|ITGB2|PTEN|GLI3|TNFSF13B|AFF2|MECP2|HHEX|MECOM|SIX4|CTSH|PHGDH|JAK2|FEZF2|JAK3|TGIF1|NFAM1|PAX6|ETV1|OLIG1|OLIG2|ETV5|TGFBR1|MMP14|ZEB1|IFNG|ELF4|IRF4|IRF1|TLR9|IRF7|NCOA7|TLR4|TLR3|TLR2|HLF|NOD2|IL2RG|AIF1|HDAC7|HLX|ERBB4|TBX21|NTF3|STAT6|SLIT2|MAP3K1|PRRX1|STAT3|OSM|TEC|CR1L|IL2RB|APBA2
50871	4.2568E-31	9.8107E-30	23	41	462	28929	positive regulation of B cell activation	CHRNB2|SASH3|IGHM|CDKN1A|CD40|TGFB1|SYK|CD81|IRS2|IL2RG|TNFSF13B|PTPRC|PNP|CD40LG|IFNG|INPP5D|TBX21|CD28|IGHD|STAT6|TLR4|CARD11|IL13RA1
50877	4.7829E-31	1.0959E-29	104	1804	462	28929	neurological system process	IL1RN|PGAP1|CHRM4|NAB2|GUCA1A|ABAT|AQP4|RORB|CLDN1|SOX2|IL12B|CHRNB2|GHSR|TMOD2|CLDN5|CACNB4|TEP1|GRIA2|CACNA1B|UBR3|LIN7A|CACNA1C|KLK8|C3|HRH3|PRKAR2B|OLFR98|OLFR99|NAALAD2|ASIC2|GRIA4|EGR1|BBS1|SYT4|EGR2|XBP1|EGR3|TGFB1|CNTN5|BDNF|EPHX2|HTR1B|GRIN2C|RPE65|NR4A3|GJB6|MAN2B1|SCN2A|CLIC5|CDKN1B|THRB|HEXB|NCAN|M3|HEXA|PTEN|HTR2A|ARRB2|SLC6A1|AFF2|MECP2|GM2A|GRM8|CASP1|TSPO|BBS4|CCR2|OLIG2|SYN3|SSTR2|ALDH5A1|ALS2|OLFR111|KCNMA1|SGK1|GPRC5C|PLCB2|HLF|COL11A2|ADAM22|ADCY3|ATP1A2|HMGCR|COCH|OLFR56|CNR2|NPY|NTF3|FYN|TUB|LGI4|GABRA3|GAD2|SOD2|P2RX7|CD24A|TEC|FABP7|ALMS1|PMP22|CD9|SPRY2|ERCC6|APBA2
35239	5.3171E-31	1.2112E-29	42	241	462	28929	tube morphogenesis	LAMA5|NOTCH1|B4GALT1|CSF1|NPR1|ADRB2|NTN1|GLI3|SOX2|GNA13|GJA1|HHEX|HECTD1|EDNRB|DEAF1|PDPN|KDR|CTSH|SLIT2|BBS4|VASP|TGIF1|FZD3|EDN1|TGFB1|SMAD3|CAV1|FZD6|ITGA1|SOD2|BMP7|TGFBR2|MMP14|VANGL2|CXCL12|NR4A3|TEC|LHX2|KCNMA1|BCL2|TIMELESS|SPRY2
55082	5.4179E-31	1.2270E-29	49	357	462	28929	cellular chemical homeostasis	HEXB|ITGB3|HEXA|NAB2|CLDN1|MECP2|EDNRB|C3AR1|KDR|JAK2|JAK3|CCR2|CHRNB2|EDN1|SLC11A1|SLC6A12|OLIG2|CLDN5|CACNB4|KCNMA1|SGK1|ADAM22|TGFA|ATP1A2|CACNA1C|MCHR1|GNA13|HRH3|CNR2|NTF3|PLCG2|CCL2|FYN|EGR2|KCNJ10|TGFB1|BDNF|LGI4|CAV1|GRIN2C|SOD2|P2RX7|PTPRC|FASL|ALMS1|BCL2|PMP22|CD9|SCN2A
19724	6.9629E-31	1.5679E-29	26	61	462	28929	B cell mediated immunity	C1QB|IGHM|C1QA|NOD2|PIRB|C3|C4B|IGHG1|INPP5D|CD74|FCER1G|ICOSL|POU2F2|FCGR1|IGHG2B|FCGR3|IGHG2C|CD40LG|IGHA|CR1L|BCL3|IGHD|IRF7|FCGR2B|MYD88|C1QC
48812	8.2492E-31	1.8469E-29	40	214	462	28929	neuron projection morphogenesis	NOTCH1|SEMA3A|USP33|NTN1|KLK8|GLI3|GJA1|PTPRZ1|NTF3|SLITRK3|KDR|SLIT2|JAK2|FEZF2|EPHB1|VASP|CHRNB2|FZD3|EGR2|DSCAM|BDNF|LAMB2|MMP2|ITGA1|LMTK2|PAX6|LIFR|ETV1|RUNX3|BMP7|DCLK1|NR4A2|CXCL12|ALS2|LHX2|BCL2|GAS1|SGK1|BMPR1B|PAM
7267	1.5504E-30	3.4515E-29	49	365	462	28929	cell-cell signaling	IL1RN|NCAN|CHRM4|M3|TNC|ABAT|MECP2|RIMS2|SOX2|GJA1|ADORA3|GRM8|TSPO|EPHB1|CHRNB2|GHSR|SYK|TMOD2|SYN3|SSTR2|FCGR3|CACNB4|ALDH5A1|ALS2|VGF|KCNMA1|BTK|GRIA2|CACNA1B|LIN7A|ATP1A2|CACNA1C|KLK8|NPY|NTF3|NAALAD2|GRIA4|LYN|SYT4|XBP1|EGR3|BDNF|GABRA3|HTR1B|GAD2|GRIN2C|P2RX7|CD24A|APBA2
30217	1.9451E-30	4.3057E-29	28	79	462	28929	T cell differentiation	PTPN22|IKZF1|CD3E|CD3D|SPN|EGR1|CD74|TGFB1|SYK|IL15|NCAPH2|RPS6|THEMIS|RHOH|VAV1|GADD45G|ITPKB|ADAM17|CD4|PTPRC|CD8A|IRF1|BCL3|BCL2|CD28|IL7R|DOCK2|CARD11
42129	3.2911E-30	7.2442E-29	26	64	462	28929	regulation of T cell proliferation	SASH3|IL27|ITGAL|CD3E|CORO1A|TNFSF13B|SPN|PNP|IL12B|TNFRSF14|JAK3|CD276|NDFIP1|TGFB1|SYK|IL15|ICOSL|CD24A|ITCH|PTPRC|GPAM|IFNG|CD28|PTPN6|CLEC2I|CARD11
2706	5.4798E-30	1.1994E-28	27	73	462	28929	regulation of lymphocyte mediated immunity	SASH3|CD40|NOD2|TNF|IL27RA|C3|SPN|IGHG1|KLRK1|PNP|TBX21|STAT6|LAG3|NDFIP1|FCER1G|TGFB1|FCGR1|P2RX7|IGHG2B|CD24A|FCGR3|PTPRC|IFNG|CD28|PTPN6|FCGR2B|IL7R
35295	8.7891E-30	1.9131E-28	47	342	462	28929	tube development	LAMA5|NOTCH1|B4GALT1|HLF|CSF1|NPR1|ADRB2|NTN1|GLI3|CTGF|SOX2|GNA13|GJA1|HHEX|HECTD1|EDNRB|DEAF1|PDPN|KDR|CTSH|SLIT2|BBS4|VASP|TGIF1|PDGFRA|SMAD1|FZD3|EDN1|TGFB1|SMAD3|BDNF|CAV1|FZD6|ITGA1|SOD2|BMP7|TGFBR2|MMP14|VANGL2|CXCL12|NR4A3|TEC|LHX2|KCNMA1|BCL2|TIMELESS|SPRY2
16064	1.1615E-29	2.5143E-28	25	59	462	28929	immunoglobulin mediated immune response	C1QB|IGHM|C1QA|NOD2|C3|C4B|IGHG1|INPP5D|CD74|FCER1G|ICOSL|POU2F2|FCGR1|IGHG2B|FCGR3|IGHG2C|CD40LG|IGHA|CR1L|BCL3|IGHD|IRF7|FCGR2B|MYD88|C1QC
45941	1.2093E-29	2.6033E-28	59	588	462	28929	positive regulation of transcription	ATF1|SPI1|THRB|RORB|IKZF1|SOX21|TNF|ETS1|GLI3|MECP2|SOX2|MECOM|SIX4|SOX9|CCN1|JAK3|SLC11A1|PAX6|ETV1|ETV5|ZEB1|IFNG|ELF4|IRF4|RFX4|IRF1|TLR9|NCOA7|TLR4|TLR3|TLR2|NOTCH1|HLF|ADRB2|DEAF1|PRDM16|NTF3|ALX4|STAT6|EGR1|SMAD1|EGR2|MAP3K1|TGFB1|SMAD3|TGFB3|STAT3|OSM|POU2F2|BMP7|NR4A2|MAFB|NR4A3|TEC|BCL3|REL|BCL2|TCF3|MYD88
42113	2.0011E-29	4.2844E-28	27	76	462	28929	B cell activation	CD86|CD40|PIK3CD|IKZF1|HDAC7|CD79A|HHEX|PLCG2|BLNK|LRRC8A|CHRNB2|POLM|NFAM1|ICOSL|POU2F2|LAT2|CD24A|ADAM17|PTPRC|CD40LG|CLCF1|BCL3|BCL2|TCF3|IL7R|MS4A1|SKAP2
6873	2.5165E-29	5.3584E-28	47	350	462	28929	cellular ion homeostasis	HEXB|ITGB3|HEXA|NAB2|ADAM22|TGFA|ATP1A2|CACNA1C|CLDN1|MCHR1|MECP2|GNA13|EDNRB|HRH3|CNR2|NTF3|C3AR1|PLCG2|KDR|CCL2|FYN|JAK2|JAK3|CCR2|CHRNB2|EGR2|EDN1|KCNJ10|TGFB1|BDNF|LGI4|SLC11A1|CAV1|OLIG2|GRIN2C|SOD2|P2RX7|CLDN5|CACNB4|PTPRC|FASL|KCNMA1|BCL2|PMP22|CD9|SCN2A|SGK1
23051	2.8615E-29	6.0603E-28	56	531	462	28929	regulation of signaling process	IGHM|GSK3B|IL1RN|CSF1|ITGB3|PTEN|KNDC1|HTR2A|ARRB2|ITGAL|CD3E|TNF|ADORA3|KDR|AKT1|JAK2|CCR2|SYK|ITGA1|VAV2|ITPKB|TLR1|IL1A|IFNG|ALS2|TEP1|CD8A|TLR6|SOS1|DOCK2|TLR4|TLR3|CARD11|GRIA2|LEPROT|NOD2|HMGCR|SLC7A2|PLD2|INPP5D|LYN|CD74|MAP3K1|TGFB3|CAV1|OSM|P2RX7|CD24A|CD4|PTPRC|KIF26A|SPRY2|CSPG4|PTPN6|ERCC6|MYD88
60548	3.6353E-29	7.6575E-28	45	317	462	28929	negative regulation of cell death	CX3CR1|GSK3B|CDKN1A|IL1RN|CDKN1B|NOTCH1|ROCK1|PTEN|TGFA|IRS2|ALOX12|AIF1|ETS1|TNFSF13B|MECP2|PNP|EDNRB|SIX4|PLCG2|CTNNA1|AKT1|ASIC2|CD74|FCER1G|SMAD3|UBE2B|BDNF|TGFB3|SPHK1|NTRK3|RPS6|SERPINB9|WNT9A|SOD2|BMP7|TGFBR1|NR4A2|ADAM17|GPAM|TEP1|BCL3|IL2RB|BCL2|TEK|SGK1
10556	7.6767E-29	1.6084E-27	111	2163	462	28929	regulation of macromolecule biosynthetic process	ATF1|SPI1|GFI1|NAB2|RORB|IKZF1|SOX21|TNF|ETS1|CELSR2|CTGF|ICAM1|SOX2|AKT1|SOX9|CCN1|LAG3|SLC11A1|ARID5B|RUNX3|RUNX1|FCGR3|RFX4|TIMELESS|CARD11|NOTCH2|NOTCH3|NOTCH1|ADRB2|DEAF1|INPP5D|PRDM16|ALX4|OTX1|CD276|EGR1|SMAD1|EGR2|XBP1|EGR3|TGFB1|SMAD3|UBE2B|TGFB3|ZBTB16|CAV1|POU2F2|BMP7|NFATC4|NR4A2|MAFB|NR4A3|LHX2|BCL3|REL|BCL2|CD28|ID4|TCF3|PAM|MYD88|GSK3B|THRB|ITGB2|CD3E|GLI3|MECP2|SPN|HHEX|MECOM|SIX4|JAK2|FEZF2|JAK3|TGIF1|SYK|NFAM1|PAX6|ICOSL|ETV1|OLIG1|OLIG2|ETV5|TLR1|MMP14|ZEB1|IFNG|ELF4|IRF4|IRF1|TLR9|IRF7|NCOA7|TLR4|TLR3|TLR2|HLF|NOD2|HDAC7|HLX|ERBB4|TBX21|NTF3|STAT6|MAP3K1|PRRX1|STAT3|OSM|CD40LG|TEC|CLEC2I
51093	8.6675E-29	1.8063E-27	42	272	462	28929	negative regulation of developmental process	CX3CR1|NOTCH3|GSK3B|NOTCH1|SEMA3A|GFI1|IL4RA|ADRB2|NTN1|KLK8|GLI3|ARHGAP4|HDAC7|SOX2|HHEX|HLX|INPP5D|CTNNA1|TSPO|SOX9|CCR2|CD74|TGFB1|SMAD3|BDNF|TIE1|NTRK3|CAV1|PAX6|WNT9A|HOOK3|OLIG2|SOD2|BMP7|TGFBR1|TGFBR2|CXCL10|CD24A|VANGL2|ZEB1|BCL2|ID4
50801	1.0419E-28	2.1598E-27	48	380	462	28929	ion homeostasis	HEXB|ITGB3|HEXA|NAB2|ADAM22|TGFA|ATP1A2|CACNA1C|CLDN1|MCHR1|MECP2|GNA13|EDNRB|HRH3|CNR2|NTF3|C3AR1|PLCG2|KDR|CCL2|FYN|JAK2|JAK3|CCR2|CHRNB2|EGR2|EDN1|KCNJ10|TGFB1|BDNF|LGI4|SLC11A1|CAV1|LNPEP|OLIG2|GRIN2C|SOD2|P2RX7|CLDN5|CACNB4|PTPRC|FASL|KCNMA1|BCL2|PMP22|CD9|SCN2A|SGK1
9966	1.3075E-28	2.6962E-27	55	525	462	28929	regulation of signal transduction	IGHM|GSK3B|IL1RN|CSF1|ITGB3|PTEN|KNDC1|HTR2A|ARRB2|ITGAL|CD3E|TNF|ADORA3|KDR|AKT1|JAK2|CCR2|SYK|ITGA1|VAV2|ITPKB|TLR1|IL1A|IFNG|ALS2|TEP1|CD8A|TLR6|SOS1|DOCK2|TLR4|TLR3|CARD11|LEPROT|NOD2|HMGCR|SLC7A2|PLD2|INPP5D|LYN|CD74|MAP3K1|TGFB3|CAV1|OSM|P2RX7|CD24A|CD4|PTPRC|KIF26A|SPRY2|CSPG4|PTPN6|ERCC6|MYD88
31644	1.4458E-28	2.9658E-27	36	184	462	28929	regulation of neurological system process	GRIA2|GSK3B|CACNA1B|HTR2C|HTR2A|ARRB2|ADRB2|SLC6A1|TNF|KLK8|GNAI2|MECP2|EDNRB|CNR2|ERBB4|NTF3|GRM8|KDR|CCL2|GLUL|GRIA4|CHRNB2|EGR1|EDN1|KCNJ10|BDNF|SPHK1|HTR1B|LNPEP|GRIN2C|NFATC4|NISCH|IL1A|IFNG|VGF|CSPG5
7420	3.3452E-28	6.8264E-27	42	281	462	28929	brain development	CX3CR1|NOTCH3|PGAP1|NOTCH1|IRS2|KNDC1|IKZF1|GLI3|MECP2|SOX2|HHEX|MECOM|NTF3|FYN|OTX1|SLIT2|FEZF2|BBS4|DYNC2H1|CHRNB2|BBS1|SMAD1|EGR2|HSPA5|SPHK1|PAX6|RPGRIP1L|HOOK3|HSPG2|DCLK1|TGFBR2|BCAN|CXCL12|MAFB|LHX2|RFX4|FABP7|BCL2|ID4|GAS1|NCOA7|LLGL1
1932	3.7782E-28	7.6699E-27	35	175	462	28929	regulation of protein amino acid phosphorylation	IGHM|GSK3B|IL1RN|TGFA|ARRB2|NOD2|CD3E|TNF|AIF1|CTGF|PPP1R9B|SPN|EDNRB|PRKAR2B|TNFRSF14|JAK2|LYN|CD74|MAP3K1|SYK|UBE2B|SPHK1|CAV1|OSM|P2RX7|CD24A|CD4|PTPRC|IFNG|BCL2|PTPN6|TLR6|TEK|ERCC6|TLR4
31399	3.8264E-28	7.7277E-27	38	218	462	28929	regulation of protein modification process	IGHM|GSK3B|IL1RN|TGFA|ARRB2|NOD2|CD3E|TNF|AIF1|CTGF|PPP1R9B|MECP2|SPN|EDNRB|PRKAR2B|TNFRSF14|JAK2|LYN|CD74|MAP3K1|TGFB1|SYK|HSPA5|UBE2B|SPHK1|CAV1|OSM|P2RX7|CD24A|CD4|PTPRC|IFNG|BCL2|PTPN6|TLR6|TEK|ERCC6|TLR4
904	5.2355E-28	1.0519E-26	40	251	462	28929	cell morphogenesis involved in differentiation	COL18A1|CLIC5|NOTCH1|SEMA3A|USP33|HEXA|NTN1|GLI3|PTPRZ1|NTF3|SLITRK3|SOX9|SLIT2|JAK2|FEZF2|EPHB1|VASP|CHRNB2|BBS1|FZD3|EGR2|TGFB1|DSCAM|BDNF|LAMB2|MMP2|LMTK2|PAX6|ETV1|RUNX3|BMP7|DCLK1|NR4A2|CXCL12|ALS2|LHX2|BCL2|GAS1|BMPR1B|PAM
43085	5.3019E-28	1.0598E-26	44	319	462	28929	positive regulation of catalytic activity	IGHM|IL1RN|CSF1|M3|ADCY3|GUCA1A|HTR2C|ALOX12|HTR2A|ADRB2|CTGF|GNAI2|GNA13|EDNRB|GM2A|JAK2|TNS1|CD74|EDN1|MAP3K1|SMAD3|SYK|HSPA5|TGFB3|SPHK1|SLC11A1|CAV1|ITGA1|HTR1B|HCRTR2|GADD45G|VAV2|TGFBR2|P2RX7|TLR1|NR4A2|MMP14|PTPRC|BCL2|CSPG4|TLR6|ERCC6|TLR4|MS4A1
51272	7.5602E-28	1.5036E-26	28	95	462	28929	positive regulation of cellular component movement	COL18A1|CSF1|ITGB3|IRS2|ALOX12|CORO1A|AIF1|ETS1|PLD2|P2RY6|SRPX2|ERBB4|ADORA3|PDPN|C3AR1|KDR|CTSH|JAK2|CCR2|AOC3|SMAD3|SPHK1|CXCL10|ADAM17|CXCL12|BCL2|MYO1F|TLR2
48667	7.7022E-28	1.5241E-26	37	207	462	28929	cell morphogenesis involved in neuron differentiation	CLIC5|NOTCH1|SEMA3A|USP33|HEXA|NTN1|GLI3|PTPRZ1|NTF3|SLITRK3|SLIT2|JAK2|FEZF2|EPHB1|VASP|CHRNB2|BBS1|FZD3|EGR2|DSCAM|BDNF|LAMB2|MMP2|LMTK2|PAX6|ETV1|RUNX3|BMP7|DCLK1|NR4A2|CXCL12|ALS2|LHX2|BCL2|GAS1|BMPR1B|PAM
43069	1.1537E-27	2.2715E-26	43	307	462	28929	negative regulation of programmed cell death	CX3CR1|GSK3B|CDKN1A|IL1RN|CDKN1B|NOTCH1|ROCK1|PTEN|TGFA|IRS2|ALOX12|AIF1|ETS1|TNFSF13B|MECP2|PNP|EDNRB|SIX4|PLCG2|CTNNA1|AKT1|ASIC2|CD74|FCER1G|SMAD3|UBE2B|BDNF|TGFB3|SPHK1|RPS6|SERPINB9|SOD2|BMP7|TGFBR1|NR4A2|ADAM17|GPAM|TEP1|BCL3|IL2RB|BCL2|TEK|SGK1
9967	1.2249E-27	2.3995E-26	33	154	462	28929	positive regulation of signal transduction	IGHM|LEPROT|CSF1|ITGB3|ARRB2|NOD2|ITGAL|CD3E|TNF|PLD2|ADORA3|KDR|JAK2|CCR2|LYN|CD74|SYK|CAV1|OSM|ITPKB|P2RX7|CD24A|IL1A|CD4|PTPRC|IFNG|CD8A|TLR6|DOCK2|TLR4|MYD88|TLR3|CARD11
46903	1.5626E-27	3.0459E-26	40	258	462	28929	secretion	IL1RN|PLEK|CACNA1B|LIN7A|CACNA1C|CTGF|TNFSF13B|MECP2|RIMS2|ADORA3|LYN|CHRNB2|GHSR|SYT4|XBP1|EDN1|SYK|BDNF|LNPEP|SYN3|POU2F2|LAX1|UNC13D|NISCH|P2RX7|LAT2|CXCL10|FCGR3|CACNB4|CD40LG|GPAM|VGF|KCNMA1|BTK|LCP2|MS4A1|LAT|MYO1F|LLGL1|LY6E
48598	1.6292E-27	3.1601E-26	47	384	462	28929	embryonic morphogenesis	NOTCH2|CLIC5|LAMA5|NOTCH1|GFI1|LRP4|GLI3|SOX2|GJA1|HHEX|HECTD1|MECOM|SIX4|DEAF1|HLX|RAB23|ALX4|OTX1|CCN1|BBS4|DYNC2H1|VASP|TGIF1|SMAD1|FZD3|EDN1|SMAD3|PRRX1|TGFB3|ZBTB16|FZD6|RPS6|WNT9A|RPGRIP1L|HSPG2|BMP7|TGFBR1|TGFBR2|VANGL2|ZEB1|MAFB|NR4A3|TEC|LHX2|GJB6|GAS1|SPRY2
23056	1.9171E-27	3.7001E-26	33	156	462	28929	positive regulation of signaling process	IGHM|LEPROT|CSF1|ITGB3|ARRB2|NOD2|ITGAL|CD3E|TNF|PLD2|ADORA3|KDR|JAK2|CCR2|LYN|CD74|SYK|CAV1|OSM|ITPKB|P2RX7|CD24A|IL1A|CD4|PTPRC|IFNG|CD8A|TLR6|DOCK2|TLR4|MYD88|TLR3|CARD11
30335	1.9793E-27	3.8013E-26	27	88	462	28929	positive regulation of cell migration	COL18A1|CSF1|ITGB3|IRS2|ALOX12|CORO1A|AIF1|ETS1|PLD2|P2RY6|SRPX2|ERBB4|ADORA3|PDPN|C3AR1|KDR|CTSH|JAK2|CCR2|AOC3|SMAD3|SPHK1|CXCL10|CXCL12|BCL2|MYO1F|TLR2
19725	2.5914E-27	4.9528E-26	49	428	462	28929	cellular homeostasis	HEXB|ITGB3|HEXA|NAB2|CLDN1|MECP2|EDNRB|C3AR1|KDR|JAK2|JAK3|CCR2|CHRNB2|EDN1|SLC11A1|SLC6A12|OLIG2|CLDN5|CACNB4|KCNMA1|SGK1|ADAM22|TGFA|ATP1A2|CACNA1C|MCHR1|GNA13|HRH3|CNR2|NTF3|PLCG2|CCL2|FYN|EGR2|KCNJ10|TGFB1|BDNF|LGI4|CAV1|GRIN2C|SOD2|P2RX7|PTPRC|FASL|ALMS1|BCL2|PMP22|CD9|SCN2A
2263	4.6714E-27	8.8417E-26	21	42	462	28929	cell activation involved in immune response	LYN|CX3CR1|SLC11A1|RPS6|NOD2|UNC13D|GADD45G|LAT2|ADORA3|BCL3|PLCG2|BTK|TLR9|IL12B|TLR6|TLR5|TLR4|LAT|MYO1F|TLR3|TLR2
2366	4.6714E-27	8.8417E-26	21	42	462	28929	leukocyte activation involved in immune response	LYN|CX3CR1|SLC11A1|RPS6|NOD2|UNC13D|GADD45G|LAT2|ADORA3|BCL3|PLCG2|BTK|TLR9|IL12B|TLR6|TLR5|TLR4|LAT|MYO1F|TLR3|TLR2
22603	5.2328E-27	9.8568E-26	41	283	462	28929	regulation of anatomical structure morphogenesis	CX3CR1|GSK3B|NOTCH1|B4GALT1|CSF1|SEMA3A|ITGB2|LST1|KNDC1|TNF|CORO1A|NTN1|KLK8|ETS1|ARHGAP4|C3|GNA13|HHEX|SRPX2|PDPN|C3AR1|KDR|FYN|CCR2|CHRNB2|TGFB1|DSCAM|BDNF|TIE1|NTRK3|ISLR2|BMP7|ETV5|RUNX1|CXCL10|IL1A|VANGL2|CXCL12|BCL2|TEK|SGK1
43066	6.4589E-27	1.2108E-25	42	302	462	28929	negative regulation of apoptosis	CX3CR1|GSK3B|CDKN1A|IL1RN|CDKN1B|NOTCH1|ROCK1|PTEN|TGFA|IRS2|ALOX12|AIF1|ETS1|TNFSF13B|MECP2|PNP|EDNRB|SIX4|CTNNA1|AKT1|ASIC2|CD74|FCER1G|SMAD3|UBE2B|BDNF|TGFB3|SPHK1|RPS6|SERPINB9|SOD2|BMP7|TGFBR1|NR4A2|ADAM17|GPAM|TEP1|BCL3|IL2RB|BCL2|TEK|SGK1
45664	6.5147E-27	1.2155E-25	36	204	462	28929	regulation of neuron differentiation	ATF1|NOTCH3|GSK3B|NOTCH1|SEMA3A|PTEN|KNDC1|NTN1|KLK8|ARHGAP4|KLK6|SOX2|DRP2|KATNA1|AKT1|CHRNB2|TGIF1|DSCAM|BDNF|SPHK1|NTRK3|ISLR2|PAX6|OLIG2|BMP7|BMP6|ETV5|CD24A|CXCL12|IFNG|TEP1|LRRC7|IL1RAPL1|BCL2|ID4|SGK1
7167	7.9858E-27	1.4829E-25	41	286	462	28929	enzyme linked receptor protein signaling pathway	PTEN|LRP4|TGFA|IRS2|AFP|CTGF|SGPL1|ERBB4|KDR|AKT1|CCL2|JAK2|JAK3|EPHB1|EGR1|PDGFRA|SMAD1|MAP3K1|TGFB1|SMAD3|SYK|TIPARP|TGFB3|TIE1|NTRK3|STAT3|LMTK2|ARID5B|BMP7|RPE65|BMP6|TGFBR1|TGFBR2|TEP1|CSPG4|CLEC2I|TEK|SOS1|BMPR1B|LAT|MYD88
1819	1.0794E-26	1.9948E-25	25	74	462	28929	positive regulation of cytokine production	SASH3|CD40|NOD2|CD3E|TNF|IL27RA|KLRK1|C3AR1|CASP1|IL12B|JAK2|TIGIT|FCER1G|SMAD3|SLC11A1|P2RX7|IL1A|CD40LG|IFNG|BCL3|TLR9|TLR4|MYD88|TLR3|TLR2
48646	1.1141E-26	2.0493E-25	47	401	462	28929	anatomical structure formation involved in morphogenesis	COL18A1|LEPROT|NOTCH1|B4GALT1|HLF|PTEN|TGFA|KNDC1|GLI3|CTGF|NEURL1A|SOX2|GNA13|GJA1|HHEX|SRPX2|HECTD1|PLAU|DEAF1|KDR|CASP1|CCN1|BBS4|VASP|TGIF1|SMAD1|FZD3|EGR2|EDN1|SMAD3|UBE2B|MMP2|FZD6|HSPG2|BMP7|VAV2|TGFBR2|VANGL2|CXCL12|NR4A3|TEC|TEP1|LHX2|PMP22|CD9|CSPG4|TEK
7423	1.2566E-26	2.3007E-25	40	272	462	28929	sensory organ development	CLIC5|CDKN1B|GFI1|RORB|IKZF1|GLI3|SOX2|SIX4|OTX1|EPHB1|BBS4|TGIF1|FZD3|EDN1|MAP3K1|TGFB1|SMAD3|PRRX1|DSCAM|BDNF|FZD6|STAT3|PAX6|RPGRIP1L|BMP7|BMP6|VANGL2|ZEB1|OLFM3|MAFB|NR4A3|TEC|FASL|GJB6|KCNMA1|ALMS1|BCL2|GAS1|SPRY2|BMPR1B
51716	1.2724E-26	2.3187E-25	60	695	462	28929	cellular response to stimulus	GSK3B|CDKN1A|CDKN1B|CSF3R|ITGAM|NCF2|ITGB2|GUCA1A|IRS2|TNF|AKT1|JAK2|GHSR|FCER1G|SYK|MMP2|ITGA1|TLR1|FCGR3|IFNG|TIMELESS|ITGA6|NCOA7|TLR6|SGK1|TLR4|TLR2|CX3CR1|HLF|PTAFR|CORO1A|SULT1A1|CCL6|CCL5|CCL2|PMAIP1|ASIC2|TUB|EGR1|SMAD1|XBP1|MAP3K1|TGFB1|HSPA5|UBE2B|TGFB3|LAMB2|STAT3|SOD2|RPE65|P2RX7|NR4A2|GPAM|KIF26A|BCL3|BCL2|ALPL|ERCC6|FCGR2B|MYD88
40017	2.0364E-26	3.6938E-25	27	95	462	28929	positive regulation of locomotion	COL18A1|CSF1|ITGB3|IRS2|ALOX12|CORO1A|AIF1|ETS1|PLD2|P2RY6|SRPX2|ERBB4|ADORA3|PDPN|C3AR1|KDR|CTSH|JAK2|CCR2|AOC3|SMAD3|SPHK1|CXCL10|CXCL12|BCL2|MYO1F|TLR2
43549	2.4088E-26	4.3492E-25	37	227	462	28929	regulation of kinase activity	IGHM|GSK3B|CDKN1A|IL1RN|CDKN1B|CSF1|IRS2|HTR2A|HMGCR|GNAI2|PRKAR2B|AKT1|JAK2|CD74|EDN1|MAP3K1|SYK|HSPA5|TGFB3|SPHK1|SLC11A1|CAV1|ITGA1|HTR1B|GADD45G|VAV2|TGFBR2|P2RX7|TLR1|PTPRC|SPRY2|CSPG4|PTPN6|TLR6|ERCC6|TLR4|MS4A1
45893	2.7364E-26	4.9180E-25	50	472	462	28929	positive regulation of transcription, DNA-dependent	ATF1|SPI1|THRB|RORB|IKZF1|SOX21|TNF|ETS1|MECP2|SOX2|MECOM|SIX4|SOX9|JAK3|SLC11A1|PAX6|ZEB1|IFNG|ELF4|IRF4|RFX4|IRF1|TLR9|TLR4|TLR3|TLR2|NOTCH1|HLF|ADRB2|NTF3|ALX4|STAT6|EGR1|SMAD1|EGR2|MAP3K1|TGFB1|SMAD3|TGFB3|STAT3|OSM|BMP7|NR4A2|MAFB|NR4A3|TEC|BCL3|REL|TCF3|MYD88
2768	3.1340E-26	5.6069E-25	21	45	462	28929	immune response-regulating cell surface receptor signaling pathway	LYN|IGHM|CD40|FCER1G|SYK|NFAM1|THEMIS|PTPN22|CD3E|LAX1|LAT2|CD79A|KLRK1|CACNB4|PTPRC|KLHL6|C3AR1|PLCG2|PTPN6|CLEC2I|TLR2
51641	3.2639E-26	5.8128E-25	58	658	462	28929	cellular localization	IGHM|GSK3B|IL1RN|PGAP1|PLEK|CTGF|TNFSF13B|MECP2|RIMS2|HHEX|ADORA3|JAK2|BBS4|GHSR|SYK|SLC11A1|PAX6|SYN3|LAX1|UNC13D|NISCH|LAT2|FCGR3|ALS2|VGF|BTK|LCP2|DOCK2|MS4A1|LLGL1|LY6E|WAS|CACNA1B|LIN7A|CACNA1C|NTN1|NTF3|VPS54|PMAIP1|LYN|CD74|SYT4|XBP1|TGFB1|BDNF|TGFB3|ZBTB16|CAV1|HOOK3|POU2F2|P2RX7|CXCL10|CD4|CD40LG|GPAM|BCL2|LAT|MYO1F
2712	3.3614E-26	5.9324E-25	19	33	462	28929	regulation of B cell mediated immunity	CD40|NDFIP1|FCER1G|TGFB1|NOD2|TNF|IL27RA|C3|FCGR1|IGHG2B|IGHG1|FCGR3|PTPRC|IFNG|TBX21|CD28|STAT6|PTPN6|FCGR2B
2889	3.3614E-26	5.9324E-25	19	33	462	28929	regulation of immunoglobulin mediated immune response	CD40|NDFIP1|FCER1G|TGFB1|NOD2|TNF|IL27RA|C3|FCGR1|IGHG2B|IGHG1|FCGR3|PTPRC|IFNG|TBX21|CD28|STAT6|PTPN6|FCGR2B
51254	3.6631E-26	6.4358E-25	50	475	462	28929	positive regulation of RNA metabolic process	ATF1|SPI1|THRB|RORB|IKZF1|SOX21|TNF|ETS1|MECP2|SOX2|MECOM|SIX4|SOX9|JAK3|SLC11A1|PAX6|ZEB1|IFNG|ELF4|IRF4|RFX4|IRF1|TLR9|TLR4|TLR3|TLR2|NOTCH1|HLF|ADRB2|NTF3|ALX4|STAT6|EGR1|SMAD1|EGR2|MAP3K1|TGFB1|SMAD3|TGFB3|STAT3|OSM|BMP7|NR4A2|MAFB|NR4A3|TEC|BCL3|REL|TCF3|MYD88
35556	4.2308E-26	7.4001E-25	56	613	462	28929	intracellular signal transduction	IGHM|CHRM4|M3|PLEK|PIK3CD|HTR2C|KNDC1|HTR2A|TNF|RIMS2|EDNRB|GRM8|RAC2|AKT1|JAK2|JAK3|EDN1|SYK|SLC11A1|ITGA1|RHOH|SSTR2|VAV2|NISCH|ITPKB|TLR1|IFNG|ALS2|BTK|SOS1|TLR4|ROCK1|ADRB2|GNAI2|GNA13|RRAS|RAB23|P2RY12|CD74|SMAD1|MAP3K1|TGFB3|CAV1|STAT3|OSM|HCRTR2|GADD45G|P2RX7|PTPRC|TEC|CLCF1|ALMS1|REL|CSPG4|ERCC6|MYD88
2699	5.8967E-26	1.0268E-24	23	61	462	28929	positive regulation of immune effector process	SASH3|LAG3|FCER1G|SYK|NOD2|TNF|PLD2|C3|FCGR1|P2RX7|IGHG2B|CD24A|IGHG1|FCGR3|KLRK1|PTPRC|PNP|ADORA3|TLR4|MS4A1|IL13RA1|CCR2|TLR2
51704	6.4725E-26	1.1221E-24	45	377	462	28929	multi-organism process	THRB|NCF2|HEXB|PTAFR|UBR3|ABAT|NOD2|TNF|IL27RA|MECP2|SPN|IGHG1|MECOM|CNR2|PLCG2|CASP1|IL12B|CHRNB2|FCER1G|TGFB1|SLC11A1|VPS13A|SERPINB9|UNC13D|FCGR1|P2RX7|TLR1|IGHG2C|PTPRC|GPAM|IFNG|VGF|CR1L|BCL3|TLR9|IRF7|TLR6|TCF3|FCGR2B|TLR5|TLR4|MYD88|MYO1F|TLR3|TLR2
51130	7.5854E-26	1.3092E-24	34	188	462	28929	positive regulation of cellular component organization	ATF1|IGHM|CD63|CDKN1B|PLEK|NOD2|TNF|NTN1|PLD2|C3|MECP2|IGHG1|BBS4|FCER1G|MAP3K1|TGFB1|SMAD3|DSCAM|TGFB3|SPHK1|NTRK3|SLC11A1|CAV1|ISLR2|TGFBR1|FCGR1|P2RX7|IGHG2B|CD24A|FCGR3|CXCL12|LRRC7|FCGR2B|SGK1
51338	8.6414E-26	1.4850E-24	37	235	462	28929	regulation of transferase activity	IGHM|GSK3B|CDKN1A|IL1RN|CDKN1B|CSF1|IRS2|HTR2A|HMGCR|GNAI2|PRKAR2B|AKT1|JAK2|CD74|EDN1|MAP3K1|SYK|HSPA5|TGFB3|SPHK1|SLC11A1|CAV1|ITGA1|HTR1B|GADD45G|VAV2|TGFBR2|P2RX7|TLR1|PTPRC|SPRY2|CSPG4|PTPN6|TLR6|ERCC6|TLR4|MS4A1
32940	1.3013E-25	2.2263E-24	35	206	462	28929	secretion by cell	IL1RN|PLEK|CACNA1B|LIN7A|CACNA1C|CTGF|TNFSF13B|MECP2|RIMS2|ADORA3|LYN|GHSR|SYT4|XBP1|SYK|BDNF|SYN3|POU2F2|LAX1|UNC13D|NISCH|P2RX7|LAT2|CXCL10|FCGR3|CD40LG|GPAM|VGF|BTK|LCP2|MS4A1|LAT|MYO1F|LLGL1|LY6E
7268	1.8708E-25	3.1869E-24	37	240	462	28929	synaptic transmission	GRIA2|NCAN|CHRM4|M3|CACNA1B|ABAT|LIN7A|ATP1A2|CACNA1C|KLK8|MECP2|NPY|NTF3|GRM8|TSPO|NAALAD2|GRIA4|CHRNB2|GHSR|SYT4|XBP1|EGR3|BDNF|GABRA3|TMOD2|HTR1B|GAD2|GRIN2C|SYN3|SSTR2|P2RX7|CD24A|CACNB4|ALDH5A1|ALS2|KCNMA1|APBA2
51252	1.8905E-25	3.2065E-24	77	1210	462	28929	regulation of RNA metabolic process	ATF1|GSK3B|SPI1|THRB|RORB|IKZF1|SOX21|TNF|ETS1|CELSR2|GLI3|AFF2|MECP2|SOX2|HHEX|MECOM|SIX4|SOX9|JAK3|TGIF1|SLC11A1|PAX6|ETV1|OLIG1|OLIG2|RUNX3|ETV5|RUNX1|ZEB1|IFNG|ELF4|IRF4|RFX4|IRF1|TLR9|TIMELESS|IRF7|TLR4|TLR3|TLR2|NOTCH3|NOTCH1|HLF|ADRB2|HDAC7|HLX|TBX21|NTF3|ALX4|STAT6|OTX1|EGR1|SMAD1|EGR2|XBP1|MAP3K1|TGFB1|SMAD3|PRRX1|UBE2B|TGFB3|ZBTB16|CAV1|STAT3|OSM|POU2F2|BMP7|NFATC4|NR4A2|MAFB|NR4A3|TEC|LHX2|BCL3|REL|TCF3|MYD88
2429	2.8740E-25	4.8536E-24	20	42	462	28929	immune response-activating cell surface receptor signaling pathway	LYN|IGHM|FCER1G|SYK|NFAM1|THEMIS|PTPN22|CD3E|LAX1|LAT2|CD79A|KLRK1|CACNB4|PTPRC|KLHL6|C3AR1|PLCG2|PTPN6|CLEC2I|TLR2
51969	3.2355E-25	5.4406E-24	32	167	462	28929	regulation of transmission of nerve impulse	GRIA2|GSK3B|CACNA1B|HTR2C|HTR2A|ARRB2|SLC6A1|TNF|KLK8|GNAI2|MECP2|CNR2|ERBB4|NTF3|GRM8|KDR|CCL2|GLUL|GRIA4|CHRNB2|EGR1|EDN1|BDNF|SPHK1|HTR1B|LNPEP|GRIN2C|NFATC4|NISCH|IFNG|VGF|CSPG5
6355	3.2511E-25	5.4435E-24	76	1190	462	28929	regulation of transcription, DNA-dependent	ATF1|GSK3B|SPI1|THRB|RORB|IKZF1|SOX21|TNF|ETS1|CELSR2|GLI3|MECP2|SOX2|HHEX|MECOM|SIX4|SOX9|JAK3|TGIF1|SLC11A1|PAX6|ETV1|OLIG1|OLIG2|RUNX3|ETV5|RUNX1|ZEB1|IFNG|ELF4|IRF4|RFX4|IRF1|TLR9|TIMELESS|IRF7|TLR4|TLR3|TLR2|NOTCH3|NOTCH1|HLF|ADRB2|HDAC7|HLX|TBX21|NTF3|ALX4|STAT6|OTX1|EGR1|SMAD1|EGR2|XBP1|MAP3K1|TGFB1|SMAD3|PRRX1|UBE2B|TGFB3|ZBTB16|CAV1|STAT3|OSM|POU2F2|BMP7|NFATC4|NR4A2|MAFB|NR4A3|TEC|LHX2|BCL3|REL|TCF3|MYD88
31349	4.0968E-25	6.8304E-24	25	84	462	28929	positive regulation of defense response	CD86|PTAFR|NOD2|TNF|C3|IGHG1|KLRK1|ADORA3|CCL5|JAK2|AOC3|LAG3|FCER1G|FCGR1|IGHG2B|CD24A|FCGR3|CD28|TLR9|TLR6|TLR5|TLR4|MYD88|TLR3|TLR2
50804	5.6894E-25	9.4454E-24	31	156	462	28929	regulation of synaptic transmission	GRIA2|GSK3B|CACNA1B|HTR2C|HTR2A|ARRB2|SLC6A1|TNF|GNAI2|MECP2|CNR2|ERBB4|NTF3|GRM8|KDR|CCL2|GLUL|GRIA4|CHRNB2|EGR1|EDN1|BDNF|SPHK1|HTR1B|LNPEP|GRIN2C|NFATC4|NISCH|IFNG|VGF|CSPG5
7409	7.6973E-25	1.2725E-23	33	186	462	28929	axonogenesis	NOTCH1|SEMA3A|USP33|NTN1|GLI3|PTPRZ1|NTF3|SLITRK3|SLIT2|JAK2|FEZF2|EPHB1|VASP|CHRNB2|FZD3|EGR2|BDNF|LAMB2|MMP2|LMTK2|PAX6|ETV1|RUNX3|BMP7|DCLK1|NR4A2|CXCL12|ALS2|LHX2|BCL2|GAS1|BMPR1B|PAM
45859	8.0757E-25	1.3294E-23	35	217	462	28929	regulation of protein kinase activity	IGHM|GSK3B|CDKN1A|IL1RN|CDKN1B|CSF1|HTR2A|HMGCR|GNAI2|PRKAR2B|AKT1|JAK2|CD74|EDN1|MAP3K1|SYK|HSPA5|TGFB3|SPHK1|SLC11A1|CAV1|ITGA1|HTR1B|GADD45G|TGFBR2|P2RX7|TLR1|PTPRC|SPRY2|CSPG4|PTPN6|TLR6|ERCC6|TLR4|MS4A1
43170	1.4498E-24	2.3766E-23	158	4397	462	28929	macromolecule metabolic process	ATF1|SPI1|PGAP1|GFI1|NAB2|RORB|IKZF1|SOX21|ETS1|CTGF|C4B|SOX2|IGHG1|PLAU|KDR|AKT1|SOX9|EPHB1|TNS1|DYNC2H1|PDGFRA|SLC11A1|RPS6|LMTK2|ARID5B|RUNX3|RUNX1|IGHG2B|ADAM17|TEP1|RFX4|BTK|TIMELESS|NOTCH2|NOTCH3|GRIA2|NOTCH1|NPR1|UBR3|KLK8|KLK6|PLD2|C3|PRKAR2B|DEAF1|PRDM16|ALX4|NAALAD2|LYN|EGR1|SMAD1|ST14|EGR2|XBP1|EGR3|TGFB1|SMAD3|HSPA5|UBE2B|TIPARP|TGFB3|HTR1B|LNPEP|POU2F2|DCLK1|NFATC4|GADD45G|NR4A2|PTPRC|MAFB|NR4A3|LHX2|BCL3|REL|BCL2|CSPG4|TCF3|BMPR1B|PAM|LAT|MYD88|IGHM|PCSK1|GSK3B|THRB|B4GALT1|HEXB|USP33|HEXA|PTEN|PTPN22|GLI3|AFF2|MECP2|HHEX|MECOM|CASP1|CTSH|JAK2|FEZF2|JAK3|CHST8|TGIF1|SYK|MMP2|ITGA1|PAX6|ICOSL|ETV1|OLIG1|OLIG2|TGFBR1|TGFBR2|MMP14|ZEB1|IFNG|ALS2|ELF4|IRF4|IRF1|IRF7|NCOA7|SGK1|TLR4|C1QB|C1QA|HLF|ROCK1|ADAM22|LRP4|HDAC7|GNAI2|HLX|ERBB4|TBX21|STAT6|FYN|CSK|CD74|MAP3K1|POLM|AGL|TIE1|NTRK3|STAT3|OSM|GZMB|P2RX7|ITCH|CD4|CD40LG|TEC|CR1L|PTPN6|CLEC2I|TEK|ERCC6|C1QC
51246	1.4685E-24	2.3973E-23	46	427	462	28929	regulation of protein metabolic process	IGHM|GSK3B|IL1RN|TGFA|ARRB2|NOD2|CD3E|TNF|AIF1|CTGF|PPP1R9B|C3|MECP2|SPN|GJA1|EDNRB|PRKAR2B|RAB23|AKT1|TNFRSF14|JAK2|LYN|CD74|NDFIP1|MAP3K1|TGFB1|SYK|HSPA5|UBE2B|SPHK1|CAV1|OSM|GRIN2C|P2RX7|CD24A|ITCH|CD4|PTPRC|IFNG|CR1L|BCL2|PTPN6|TLR6|TEK|ERCC6|TLR4
42330	1.5801E-24	2.5582E-23	27	110	462	28929	taxis	CX3CR1|CSF3R|ITGAM|SEMA3A|PTAFR|ITGB2|LSP1|CORO1A|CCL8|CCL6|CCL5|C3AR1|RAC2|CCL2|SLIT2|CCN1|CMTM7|FCER1G|CMTM3|ITGA1|CMTM6|CXCL10|FCGR3|CXCL11|CXCL12|IFNG|DOCK2
6935	1.5801E-24	2.5582E-23	27	110	462	28929	chemotaxis	CX3CR1|CSF3R|ITGAM|SEMA3A|PTAFR|ITGB2|LSP1|CORO1A|CCL8|CCL6|CCL5|C3AR1|RAC2|CCL2|SLIT2|CCN1|CMTM7|FCER1G|CMTM3|ITGA1|CMTM6|CXCL10|FCGR3|CXCL11|CXCL12|IFNG|DOCK2
2683	2.0727E-24	3.3420E-23	25	89	462	28929	negative regulation of immune system process	TNFRSF13B|IL4RA|ARRB2|NOD2|IL27RA|SPN|CNR2|HLX|INPP5D|STAT6|TNFRSF14|TIGIT|PAG1|CD276|CD74|LAG3|NDFIP1|TGFB1|CD24A|ITCH|PTPRC|CR1L|PTPN6|FCGR2B|IL7R
1944	3.1457E-24	5.0511E-23	38	277	462	28929	vasculature development	COL18A1|LEPROT|SPI1|NOTCH1|B4GALT1|HLF|ELN|PTEN|TGFA|GLI3|CTGF|HDAC7|GNA13|GJA1|HHEX|SGPL1|SRPX2|PLAU|PDPN|KDR|AKT1|CCN1|EDN1|PRRX1|TIPARP|SPHK1|TIE1|CAV1|MMP2|HSPG2|TGFBR1|VAV2|TGFBR2|CXCL12|TEP1|CSPG4|NCOA7|TEK
60429	3.6355E-24	5.8139E-23	41	334	462	28929	epithelium development	NOTCH2|COL18A1|CD63|LAMA5|NOTCH1|B4GALT1|CSF1|SEMA3A|TNC|NTN1|GLI3|SOX2|GNA13|GJA1|HHEX|HECTD1|MECOM|DEAF1|KDR|CTSH|SOX9|SLIT2|BBS4|VASP|TGIF1|FZD3|XBP1|EDN1|TGFB1|SMAD3|MMP2|FZD6|PAX6|RPGRIP1L|BMP7|TGFBR2|VANGL2|CXCL12|LHX2|BCL2|TIMELESS
45944	3.6639E-24	5.8354E-23	45	415	462	28929	positive regulation of transcription from RNA polymerase II promoter	ATF1|NOTCH1|THRB|HLF|IKZF1|ADRB2|SOX21|TNF|ETS1|SOX2|MECOM|SIX4|NTF3|ALX4|STAT6|SOX9|JAK3|EGR1|SMAD1|EGR2|MAP3K1|TGFB1|SMAD3|TGFB3|SLC11A1|STAT3|OSM|PAX6|BMP7|NR4A2|ZEB1|MAFB|NR4A3|TEC|ELF4|IRF4|RFX4|IRF1|BCL3|TLR9|TCF3|TLR4|MYD88|TLR3|TLR2
51234	3.7066E-24	5.8795E-23	108	2347	462	28929	establishment of localization	IL1RN|PGAP1|AQP4|SAT1|CTGF|RIMS2|GJA1|IGHG1|SIT1|ADORA3|AKT1|PTGDS|CHRNB2|GHSR|SLC6A17|SLC11A1|SLC6A12|GABRG3|LAX1|UNC13D|NISCH|FCGR1|IGHG2B|FCGR3|CACNB4|RBP1|BTK|LLGL1|LY6E|GRIA2|CACNA1B|LIN7A|CACNA1C|CORO1A|PLD2|ASIC2|GRIA4|LYN|SYT4|XBP1|TGFB1|BDNF|TGFB3|CAV1|HTR1B|LNPEP|HOOK3|GRIN2C|POU2F2|SLC6A6|CXCL10|PTPRC|BCL2|SCN2A|LAT|IGHM|CLIC5|GSK3B|CDKN1B|USP33|PLEK|SLC6A20A|DBI|ARRB2|SLC6A1|TNFSF13B|MECP2|GM2A|JAK2|EDN1|FCER1G|SYK|VPS13A|SYN3|VAV1|TGFBR2|LAT2|DNM3|ALS2|VGF|KCNMA1|LCP2|MS4A1|TLR2|WAS|LRP4|ATP1A2|AFP|NTN1|SLC7A2|DRP2|P2RY6|RAB23|NTF3|VPS54|GABRA1|CD74|KCNJ10|GABRA3|P2RX7|CD24A|CD40LG|FABP5|GPAM|FABP7|FCGR2B|APBA2|MYO1F
6810	7.0075E-24	1.1071E-22	107	2328	462	28929	transport	IL1RN|PGAP1|AQP4|SAT1|CTGF|RIMS2|GJA1|IGHG1|SIT1|ADORA3|AKT1|PTGDS|CHRNB2|GHSR|SLC6A17|SLC11A1|SLC6A12|GABRG3|LAX1|UNC13D|NISCH|FCGR1|IGHG2B|FCGR3|CACNB4|RBP1|BTK|LLGL1|LY6E|GRIA2|CACNA1B|LIN7A|CACNA1C|CORO1A|PLD2|ASIC2|GRIA4|LYN|SYT4|XBP1|TGFB1|BDNF|TGFB3|CAV1|HTR1B|LNPEP|HOOK3|GRIN2C|POU2F2|SLC6A6|CXCL10|PTPRC|BCL2|SCN2A|LAT|IGHM|CLIC5|GSK3B|CDKN1B|USP33|PLEK|SLC6A20A|DBI|ARRB2|SLC6A1|TNFSF13B|MECP2|GM2A|JAK2|EDN1|FCER1G|SYK|VPS13A|SYN3|VAV1|TGFBR2|LAT2|DNM3|ALS2|VGF|KCNMA1|LCP2|MS4A1|TLR2|WAS|LRP4|ATP1A2|AFP|SLC7A2|DRP2|P2RY6|RAB23|NTF3|VPS54|GABRA1|CD74|KCNJ10|GABRA3|P2RX7|CD24A|CD40LG|FABP5|GPAM|FABP7|FCGR2B|APBA2|MYO1F
9607	8.5042E-24	1.3381E-22	40	322	462	28929	response to biotic stimulus	GSK3B|NCF2|PTAFR|NOD2|TNF|IL27RA|SPN|IGHG1|MECOM|CNR2|PLCG2|CASP1|IL12B|XBP1|FCER1G|TGFB1|HSPA5|SLC11A1|SERPINB9|UNC13D|FCGR1|P2RX7|TLR1|IGHG2C|PTPRC|GPAM|IFNG|BCL3|BTK|TLR9|IRF7|TLR6|TCF3|FCGR2B|TLR5|TLR4|MYD88|MYO1F|TLR3|TLR2
60341	1.1651E-23	1.8259E-22	37	269	462	28929	regulation of cellular localization	PCSK1|GSK3B|IL1RN|CD40|B4GALT1|TNC|CACNA1B|HTR2C|IRS2|HTR2A|TNF|GLI3|PLD2|DRP2|HRH3|ADORA3|GRM8|CASP1|JAK2|GLUL|CHRNB2|GHSR|SYT4|EDN1|FCER1G|TGFB1|SYK|SPHK1|OSM|HTR1B|P2RX7|CXCL12|CD40LG|GPAM|IFNG|IL1RAPL1|MS4A1
9792	1.3474E-23	2.1033E-22	46	450	462	28929	embryonic development ending in birth or egg hatching	NOTCH1|HLF|AMD1|UBR3|SOX21|GLI3|GNA13|GJA1|HECTD1|MECOM|SIX4|DEAF1|AKT1|ALX4|PHGDH|SLIT2|TRP53BP2|CCN1|BBS4|VASP|TGIF1|PDGFRA|FZD3|EDN1|SMAD3|PRRX1|UBE2B|TGFB3|TIE1|FZD6|PAX6|WNT9A|RPGRIP1L|HSPG2|BMP7|TGFBR1|RUNX1|TGFBR2|VANGL2|ZEB1|LHX2|CR1L|GAS1|NCOA7|APBA2|LY6E
48729	1.3747E-23	2.1373E-22	39	307	462	28929	tissue morphogenesis	NOTCH2|LAMA5|NOTCH1|CSF1|SEMA3A|TNC|NTN1|GLI3|SOX2|GNA13|GJA1|HHEX|HECTD1|DEAF1|CTSH|SOX9|SLIT2|BBS4|VASP|TGIF1|SMAD1|FZD3|EDN1|TGFB1|SMAD3|MMP2|FZD6|RUNX3|BMP7|TGFBR2|VANGL2|CXCL12|NR4A3|TEC|LHX2|BCL2|TIMELESS|TCF3|LY6E
30888	2.2881E-23	3.5433E-22	18	36	462	28929	regulation of B cell proliferation	CHRNB2|SASH3|IGHM|CDKN1A|CD40|TNFRSF13B|CD81|IRS2|TNFSF13B|CD24A|PTPRC|CD40LG|INPP5D|IGHD|FCGR2B|TLR4|CARD11|IL13RA1
51707	2.8772E-23	4.4381E-22	36	258	462	28929	response to other organism	NCF2|PTAFR|NOD2|TNF|IL27RA|SPN|IGHG1|MECOM|CNR2|PLCG2|CASP1|IL12B|FCER1G|TGFB1|SLC11A1|SERPINB9|UNC13D|FCGR1|P2RX7|TLR1|IGHG2C|PTPRC|GPAM|IFNG|BCL3|TLR9|IRF7|TLR6|TCF3|FCGR2B|TLR5|TLR4|MYD88|MYO1F|TLR3|TLR2
51241	2.9678E-23	4.5599E-22	29	148	462	28929	negative regulation of multicellular organismal process	NOTCH1|ATP1A2|HTR2A|ARRB2|NOD2|ADRB2|SLC6A1|KLK8|GNAI2|CNR2|INPP5D|TSPO|SOX9|JAK2|TIGIT|ANKRD26|NDFIP1|SLC11A1|MMP2|HTR1B|TGFBR2|P2RX7|CD24A|IFNG|KCNMA1|TLR9|FCGR2B|TLR4|TLR2
50727	3.8822E-23	5.9415E-22	25	99	462	28929	regulation of inflammatory response	ADRB2|TNF|SLC7A2|C3|SPN|IGHG1|CNR2|ADORA3|CCL5|SLIT2|JAK2|CD276|AOC3|NDFIP1|FCER1G|FCGR1|IGHG2B|CD24A|FCGR3|CR1L|CD28|TLR9|FCGR2B|TLR4|MYD88
45449	5.1434E-23	7.8412E-22	96	1977	462	28929	regulation of transcription	ATF1|GSK3B|SPI1|THRB|GFI1|NAB2|ITGB2|RORB|IKZF1|SOX21|TNF|ETS1|CELSR2|GLI3|ICAM1|MECP2|SOX2|HHEX|MECOM|SIX4|SOX9|JAK2|CCN1|FEZF2|JAK3|TGIF1|NFAM1|SLC11A1|ARID5B|PAX6|ETV1|OLIG1|OLIG2|RUNX3|ETV5|RUNX1|MMP14|ZEB1|IFNG|ELF4|IRF4|RFX4|IRF1|TLR9|TIMELESS|IRF7|NCOA7|TLR4|TLR3|TLR2|NOTCH2|NOTCH3|NOTCH1|HLF|NOD2|ADRB2|HDAC7|DEAF1|HLX|ERBB4|TBX21|PRDM16|NTF3|ALX4|STAT6|OTX1|EGR1|SMAD1|EGR2|XBP1|EGR3|MAP3K1|TGFB1|SMAD3|PRRX1|UBE2B|TGFB3|ZBTB16|CAV1|STAT3|OSM|POU2F2|BMP7|NFATC4|NR4A2|MAFB|NR4A3|TEC|LHX2|BCL3|REL|BCL2|ID4|TCF3|PAM|MYD88
51247	6.2168E-23	9.4408E-22	30	166	462	28929	positive regulation of protein metabolic process	IGHM|GSK3B|TGFA|NOD2|CD3E|TNF|AIF1|CTGF|C3|GJA1|EDNRB|AKT1|TNFRSF14|JAK2|LYN|CD74|NDFIP1|TGFB1|SYK|HSPA5|SPHK1|OSM|P2RX7|CD24A|ITCH|CD4|IFNG|BCL2|TEK|TLR4
43009	6.5439E-23	9.8992E-22	45	445	462	28929	chordate embryonic development	NOTCH1|HLF|AMD1|UBR3|SOX21|GLI3|GNA13|GJA1|HECTD1|MECOM|SIX4|DEAF1|AKT1|ALX4|PHGDH|SLIT2|CCN1|BBS4|VASP|TGIF1|PDGFRA|FZD3|EDN1|SMAD3|PRRX1|UBE2B|TGFB3|TIE1|FZD6|PAX6|WNT9A|RPGRIP1L|HSPG2|BMP7|TGFBR1|RUNX1|TGFBR2|VANGL2|ZEB1|LHX2|CR1L|GAS1|NCOA7|APBA2|LY6E
42102	8.2213E-23	1.2389E-21	18	38	462	28929	positive regulation of T cell proliferation	SASH3|SYK|IL15|ICOSL|ITGAL|CD3E|CORO1A|TNFSF13B|SPN|CD24A|PTPRC|PNP|GPAM|IFNG|CD28|IL12B|JAK3|CARD11
1568	8.3377E-23	1.2516E-21	36	266	462	28929	blood vessel development	COL18A1|LEPROT|NOTCH1|B4GALT1|HLF|ELN|PTEN|TGFA|GLI3|CTGF|HDAC7|GNA13|GJA1|HHEX|SGPL1|SRPX2|PLAU|KDR|AKT1|CCN1|EDN1|PRRX1|TIPARP|SPHK1|TIE1|CAV1|MMP2|HSPG2|TGFBR1|VAV2|TGFBR2|CXCL12|TEP1|CSPG4|NCOA7|TEK
42391	1.1588E-22	1.7329E-21	28	141	462	28929	regulation of membrane potential	HEXB|HEXA|NAB2|ADAM22|CLDN1|MECP2|CNR2|NTF3|FYN|CHRNB2|EGR2|EDN1|KCNJ10|TGFB1|BDNF|LGI4|CAV1|OLIG2|GRIN2C|SOD2|P2RX7|CLDN5|CACNB4|KCNMA1|BCL2|PMP22|CD9|SCN2A
32103	1.5499E-22	2.3089E-21	22	72	462	28929	positive regulation of response to external stimulus	AOC3|GHSR|FCER1G|SMAD3|NTRK3|TNF|C3|FCGR1|IGHG2B|CXCL10|CD24A|IGHG1|FCGR3|CXCL12|ADORA3|CCL5|NPY|C3AR1|CD28|JAK2|TLR4|CCR2
6357	1.6249E-22	2.4115E-21	54	673	462	28929	regulation of transcription from RNA polymerase II promoter	ATF1|THRB|IKZF1|SOX21|TNF|ETS1|MECP2|SOX2|HHEX|MECOM|SIX4|SOX9|JAK3|TGIF1|SLC11A1|PAX6|OLIG2|ZEB1|ELF4|IRF4|RFX4|IRF1|TLR9|TIMELESS|TLR4|TLR3|TLR2|NOTCH1|HLF|ADRB2|HDAC7|NTF3|ALX4|STAT6|OTX1|EGR1|SMAD1|EGR2|MAP3K1|TGFB1|SMAD3|PRRX1|TGFB3|CAV1|STAT3|OSM|BMP7|NR4A2|MAFB|NR4A3|TEC|BCL3|TCF3|MYD88
2700	2.6958E-22	3.9858E-21	18	40	462	28929	regulation of production of molecular mediator of immune response	SASH3|CD40|NDFIP1|FCER1G|TGFB1|NOD2|TNF|IL27RA|PTPRC|CD40LG|IFNG|TBX21|CD28|STAT6|FCGR2B|TLR4|IL13RA1|TLR2
45596	3.0329E-22	4.4673E-21	33	223	462	28929	negative regulation of cell differentiation	NOTCH3|GSK3B|NOTCH1|SEMA3A|GFI1|IL4RA|NTN1|KLK8|GLI3|ARHGAP4|SOX2|HLX|INPP5D|CTNNA1|TSPO|SOX9|CD74|TGFB1|SMAD3|BDNF|NTRK3|CAV1|PAX6|WNT9A|HOOK3|OLIG2|SOD2|BMP7|TGFBR1|CD24A|VANGL2|ZEB1|ID4
48732	3.3312E-22	4.8883E-21	32	207	462	28929	gland development	LAMA5|NOTCH1|B4GALT1|CSF1|SEMA3A|TNC|PTEN|TGFA|IRS2|IKZF1|TNF|NTN1|GLI3|NEURL1A|SOX2|HHEX|SOX9|SLIT2|PDGFRA|XBP1|TGFB1|SMAD3|TGFB3|CAV1|MMP2|PAX6|BMP7|TGFBR1|TGFBR2|TEP1|BCL2|LY6E
42035	3.5787E-22	5.2319E-21	20	56	462	28929	regulation of cytokine biosynthetic process	LAG3|SYK|ICOSL|CD3E|SPN|TLR1|FCGR3|IFNG|INPP5D|IRF1|BCL3|REL|CD28|CLEC2I|TLR4|MYD88|TLR3|CARD11|CD276|TLR2
32268	5.6150E-22	8.1783E-21	40	360	462	28929	regulation of cellular protein metabolic process	IGHM|GSK3B|IL1RN|TGFA|ARRB2|NOD2|CD3E|TNF|AIF1|CTGF|PPP1R9B|MECP2|SPN|EDNRB|PRKAR2B|RAB23|AKT1|TNFRSF14|JAK2|LYN|CD74|MAP3K1|TGFB1|SYK|HSPA5|UBE2B|SPHK1|CAV1|OSM|P2RX7|CD24A|CD4|PTPRC|IFNG|BCL2|PTPN6|TLR6|TEK|ERCC6|TLR4
22610	6.2356E-22	9.0152E-21	48	541	462	28929	biological adhesion	COL18A1|LAMA5|CSF3R|ITGAM|SELPLG|B4GALT1|NCAN|ITGB3|COL11A2|ITGB2|PLEK|LAMA3|TNC|ITGAL|CLDN1|NTN1|PVR|CELSR2|CTGF|ICAM1|SPN|SRPX2|CNR2|PDPN|CTNNA1|SOX9|SLIT2|CCN1|AOC3|DSCAM|CNTN5|LAMB2|ITGA1|HSPG2|CD2|CLDN5|BCAN|CD24A|CD4|PTPRC|BCL2|CD9|ITGA6|CNTN4|TEK|BMPR1B|DSCAML1|FERMT3
7155	6.2356E-22	9.0152E-21	48	541	462	28929	cell adhesion	COL18A1|LAMA5|CSF3R|ITGAM|SELPLG|B4GALT1|NCAN|ITGB3|COL11A2|ITGB2|PLEK|LAMA3|TNC|ITGAL|CLDN1|NTN1|PVR|CELSR2|CTGF|ICAM1|SPN|SRPX2|CNR2|PDPN|CTNNA1|SOX9|SLIT2|CCN1|AOC3|DSCAM|CNTN5|LAMB2|ITGA1|HSPG2|CD2|CLDN5|BCAN|CD24A|CD4|PTPRC|BCL2|CD9|ITGA6|CNTN4|TEK|BMPR1B|DSCAML1|FERMT3
45619	1.2182E-21	1.7548E-20	20	59	462	28929	regulation of lymphocyte differentiation	SASH3|CD74|NDFIP1|SYK|IL15|NFAM1|IL4RA|IKZF1|IL2RG|TGFBR2|ITPKB|CD24A|ZEB1|PTPRC|PNP|HLX|INPP5D|PTPN6|IL7R|CARD11
23014	1.2974E-21	1.8551E-20	34	251	462	28929	signal transmission via phosphorylation event	IGHM|PLEK|TNF|GNAI2|GNA13|AKT1|JAK2|JAK3|P2RY12|CD74|SMAD1|EDN1|MAP3K1|SYK|TGFB3|SLC11A1|CAV1|STAT3|ITGA1|OSM|GADD45G|ITPKB|P2RX7|TLR1|PTPRC|TEC|IFNG|CLCF1|REL|BTK|CSPG4|ERCC6|TLR4|MYD88
7243	1.2974E-21	1.8551E-20	34	251	462	28929	intracellular protein kinase cascade	IGHM|PLEK|TNF|GNAI2|GNA13|AKT1|JAK2|JAK3|P2RY12|CD74|SMAD1|EDN1|MAP3K1|SYK|TGFB3|SLC11A1|CAV1|STAT3|ITGA1|OSM|GADD45G|ITPKB|P2RX7|TLR1|PTPRC|TEC|IFNG|CLCF1|REL|BTK|CSPG4|ERCC6|TLR4|MYD88
9628	1.4225E-21	2.0266E-20	35	270	462	28929	response to abiotic stimulus	CDKN1A|GFI1|GUCA1A|ATP1A2|CACNA1C|ADRB2|HMGCR|MECP2|SOX2|GJA1|PNP|CCL2|PMAIP1|FYN|TRP53BP2|ASIC2|TUB|CHRNB2|XBP1|MAP3K1|CAV1|MMP2|DIO2|OSM|HTR1B|ETV1|SOD2|P2RX7|PTPRC|VGF|KCNMA1|BCL2|ERCC6|SGK1|PAM
22607	1.4627E-21	2.0765E-20	48	552	462	28929	cellular component assembly	ATF1|LAMA5|ROCK1|ELN|ITGB3|LAMA3|WAS|LRP4|AQP4|NOD2|SLC6A1|CD3D|AIF1|HDAC7|MECP2|NEURL1A|GJA1|SYCE1|RAC2|CTNNA1|GLUL|BBS4|TNS1|DYNC2H1|BBS1|CD74|KCNJ10|MAP3K1|SMAD3|UBE2B|CAV1|RPS6|RPGRIP1L|SOD2|VAV2|P2RX7|DNM3|VANGL2|ALS2|KCNMA1|ALMS1|BCL2|PMP22|CD9|ITGA6|CLEC2I|NCOA7|FERMT3
8283	1.9148E-21	2.7084E-20	34	254	462	28929	cell proliferation	CD86|GSK3B|ITGAM|ITGB2|IRS2|DBI|ITGAL|TNF|KLK8|GNAI2|CD79A|HHEX|MECOM|PRKAR2B|PDPN|FYN|SOX9|CD74|TGFB1|IL15|SLC11A1|RPS6|HOOK3|P2RX7|PTPRC|CXCL12|ELF4|FABP7|ALMS1|BCL2|ID4|CSPG4|IL7R|DOCK2
16337	2.1289E-21	3.0004E-20	29	171	462	28929	cell-cell adhesion	ITGAM|SELPLG|NCAN|ITGB3|ITGB2|PLEK|LAMA3|ITGAL|CLDN1|NTN1|PVR|CELSR2|CTGF|ICAM1|SPN|PDPN|SOX9|SLIT2|CCN1|CD2|CLDN5|CD24A|PTPRC|BCL2|ITGA6|TEK|BMPR1B|DSCAML1|FERMT3
48514	2.2648E-21	3.1805E-20	32	220	462	28929	blood vessel morphogenesis	COL18A1|LEPROT|NOTCH1|B4GALT1|HLF|ELN|PTEN|TGFA|CTGF|HDAC7|GNA13|GJA1|HHEX|SGPL1|SRPX2|PLAU|KDR|CCN1|EDN1|PRRX1|TIPARP|TIE1|CAV1|MMP2|HSPG2|TGFBR1|VAV2|TGFBR2|CXCL12|TEP1|CSPG4|TEK
2009	2.8168E-21	3.9415E-20	33	239	462	28929	morphogenesis of an epithelium	NOTCH2|LAMA5|NOTCH1|CSF1|SEMA3A|TNC|NTN1|GLI3|SOX2|GNA13|GJA1|HHEX|HECTD1|DEAF1|CTSH|SOX9|SLIT2|BBS4|VASP|TGIF1|FZD3|EDN1|TGFB1|SMAD3|MMP2|FZD6|BMP7|TGFBR2|VANGL2|CXCL12|LHX2|BCL2|TIMELESS
51046	5.4508E-21	7.6001E-20	33	244	462	28929	regulation of secretion	PCSK1|IL1RN|CD40|B4GALT1|CACNA1B|HTR2C|IRS2|HTR2A|TNF|PLD2|DRP2|HRH3|ADORA3|GRM8|CASP1|JAK2|GLUL|CHRNB2|GHSR|SYT4|EDN1|FCER1G|SYK|SPHK1|OSM|HTR1B|P2RX7|CXCL12|CD40LG|GPAM|IFNG|IL1RAPL1|MS4A1
10627	5.8210E-21	8.0875E-20	30	193	462	28929	regulation of intracellular protein kinase cascade	IGHM|LEPROT|IL1RN|ITGB3|PTEN|ARRB2|NOD2|TNF|AKT1|JAK2|CCR2|LYN|CD74|MAP3K1|SYK|CAV1|OSM|P2RX7|IL1A|PTPRC|IFNG|TEP1|SPRY2|PTPN6|TLR6|ERCC6|TLR4|MYD88|TLR3|CARD11
30155	6.5500E-21	9.0682E-20	25	120	462	28929	regulation of cell adhesion	CD63|LAMA5|CSF1|LAMA3|PTEN|ITGAL|ICAM1|PLD2|SPN|JAK2|CCN1|SMAD3|DSCAM|MMP2|VAV1|CD24A|MMP14|IFNG|TEP1|BCL2|ITGA6|TEK|DSCAML1|MYO1F|FERMT3
51649	7.9484E-21	1.0965E-19	49	600	462	28929	establishment of localization in cell	IGHM|GSK3B|IL1RN|PGAP1|PLEK|CTGF|TNFSF13B|MECP2|RIMS2|ADORA3|JAK2|GHSR|SYK|SLC11A1|SYN3|LAX1|UNC13D|NISCH|LAT2|FCGR3|ALS2|VGF|BTK|LCP2|MS4A1|LLGL1|LY6E|WAS|CACNA1B|LIN7A|CACNA1C|NTN1|NTF3|VPS54|LYN|CD74|SYT4|XBP1|TGFB1|BDNF|TGFB3|POU2F2|P2RX7|CXCL10|CD40LG|GPAM|BCL2|LAT|MYO1F
9617	1.1077E-20	1.5228E-19	29	181	462	28929	response to bacterium	NCF2|PTAFR|NOD2|TNF|IL27RA|SPN|IGHG1|MECOM|CNR2|PLCG2|CASP1|FCER1G|SLC11A1|SERPINB9|FCGR1|P2RX7|TLR1|IGHG2C|IFNG|BCL3|TLR9|TLR6|TCF3|FCGR2B|TLR5|TLR4|MYD88|MYO1F|TLR2
1501	1.1312E-20	1.5497E-19	36	307	462	28929	skeletal system development	NOTCH1|CSF1|HEXB|HEXA|COL11A2|NAB2|GLI3|CTGF|SGPL1|SIX4|DEAF1|ALX4|SOX9|PDGFRA|SMAD1|EDN1|TGFB1|SMAD3|PRRX1|TIPARP|TGFB3|ZBTB16|MMP2|ARID5B|WNT9A|HSPG2|BMP7|BMP6|TGFBR1|RUNX1|TGFBR2|P2RX7|ZEB1|BCL2|GAS1|BMPR1B
45058	1.6426E-20	2.2424E-19	14	22	462	28929	T cell selection	CD74|SYK|IL15|THEMIS|CD3E|CD3D|ITPKB|SPN|CD4|PTPRC|BCL2|CD28|DOCK2|CARD11
48568	1.9471E-20	2.6488E-19	33	254	462	28929	embryonic organ development	CLIC5|HLF|GFI1|GLI3|SOX2|HHEX|SIX4|HLX|AKT1|ALX4|OTX1|CCN1|FZD3|EDN1|SMAD3|PRRX1|TGFB3|FZD6|WNT9A|HSPG2|BMP7|TGFBR1|RUNX1|TGFBR2|VANGL2|ZEB1|MAFB|NR4A3|TEC|GJB6|GAS1|SPRY2|NCOA7
50851	2.3418E-20	3.1748E-19	16	34	462	28929	antigen receptor-mediated signaling pathway	LYN|IGHM|SYK|NFAM1|THEMIS|PTPN22|CD3E|LAX1|LAT2|CD79A|CACNB4|PTPRC|KLHL6|PLCG2|PTPN6|CLEC2I
31401	2.4609E-20	3.3248E-19	24	113	462	28929	positive regulation of protein modification process	LYN|IGHM|CD74|GSK3B|TGFB1|SYK|HSPA5|SPHK1|OSM|TGFA|NOD2|CD3E|AIF1|CTGF|P2RX7|CD24A|CD4|EDNRB|IFNG|BCL2|TNFRSF14|TEK|JAK2|TLR4
6917	3.0063E-20	4.0476E-19	27	156	462	28929	induction of apoptosis	GSK3B|SPI1|PTEN|CD3E|TNF|SPN|IGHG1|CASP1|PMAIP1|JAK2|TNS1|TGFB3|GZMB|SERPINB9|RUNX3|UNC13D|TGFBR1|FCGR1|CD24A|FCGR3|FASL|TEP1|CD5|BCL3|CD28|PTPN6|ERCC6
70887	3.1864E-20	4.2754E-19	33	258	462	28929	cellular response to chemical stimulus	CX3CR1|CDKN1B|CSF3R|ITGAM|HLF|NCF2|ITGB2|IRS2|CORO1A|SULT1A1|CCL6|CCL5|AKT1|CCL2|JAK2|EGR1|GHSR|SMAD1|XBP1|FCER1G|TGFB1|HSPA5|TGFB3|MMP2|STAT3|ITGA1|SOD2|RPE65|FCGR3|GPAM|IFNG|ALPL|SGK1
12502	3.5779E-20	4.7843E-19	27	157	462	28929	induction of programmed cell death	GSK3B|SPI1|PTEN|CD3E|TNF|SPN|IGHG1|CASP1|PMAIP1|JAK2|TNS1|TGFB3|GZMB|SERPINB9|RUNX3|UNC13D|TGFBR1|FCGR1|CD24A|FCGR3|FASL|TEP1|CD5|BCL3|CD28|PTPN6|ERCC6
43269	3.9131E-20	5.2148E-19	28	173	462	28929	regulation of ion transport	CACNA1B|DBI|HTR2A|CACNA1C|ADRB2|TNF|MCHR1|GNAI2|GJA1|PLCG2|AKT1|TSPO|ASIC2|JAK3|LYN|P2RY12|TGFB1|HOMER1|CAV1|P2RX7|CACNB4|CXCL12|KCNMA1|IL1RAPL1|BCL2|SCN2A|SGK1|MS4A1
33674	5.0479E-20	6.7043E-19	27	159	462	28929	positive regulation of kinase activity	IGHM|IL1RN|CSF1|HTR2A|GNAI2|JAK2|CD74|EDN1|MAP3K1|SYK|HSPA5|TGFB3|SPHK1|SLC11A1|ITGA1|HTR1B|GADD45G|VAV2|TGFBR2|P2RX7|TLR1|PTPRC|CSPG4|TLR6|ERCC6|TLR4|MS4A1
40008	5.6182E-20	7.4365E-19	36	322	462	28929	regulation of growth	SASH3|CSF1|CD81|SEMA3A|ALOX12|NOD2|IKZF1|CACNA1C|ADRB2|TNF|NTN1|ARHGAP4|CTGF|SGPL1|HLX|AKT1|IL12B|CCN1|ANKRD26|TGFB1|DSCAM|NTRK3|STAT3|OSM|ISLR2|TGFBR2|CXCL12|GPAM|IFNG|VGF|KIF26A|BCL2|CSPG5|SGK1|MYD88|TLR2
1934	5.9610E-20	7.8637E-19	22	92	462	28929	positive regulation of protein amino acid phosphorylation	LYN|IGHM|CD74|GSK3B|SYK|SPHK1|OSM|TGFA|NOD2|CD3E|AIF1|CTGF|P2RX7|CD24A|CD4|EDNRB|IFNG|BCL2|TNFRSF14|TEK|JAK2|TLR4
30183	6.1381E-20	8.0702E-19	17	43	462	28929	B cell differentiation	POLM|NFAM1|IKZF1|POU2F2|HDAC7|CD24A|CD79A|HHEX|ADAM17|PTPRC|CD40LG|CLCF1|BCL3|PLCG2|BCL2|LRRC8A|TCF3
40007	8.0384E-20	1.0533E-18	30	211	462	28929	growth	NOTCH1|CSF1|PTEN|LRP4|SOX21|GLI3|GJA1|PLAU|AKT1|VPS54|SOX9|SLIT2|BBS1|TGFB1|SMAD3|TGFB3|LAMB2|ARID5B|BMP7|DCLK1|BMP6|TEP1|ALMS1|BCL2|GAS1|SPRY2|IL7R|BMPR1B|APBA2|LY6E
2275	9.7854E-20	1.2780E-18	14	24	462	28929	myeloid cell activation involved in immune response	LYN|CX3CR1|NOD2|LAT2|ADORA3|BTK|TLR9|TLR6|TLR5|TLR4|LAT|MYO1F|TLR3|TLR2
32943	9.8575E-20	1.2831E-18	17	44	462	28929	mononuclear cell proliferation	CD86|ITGAM|TGFB1|IL15|SLC11A1|RPS6|ITGB2|ITGAL|P2RX7|CD79A|PTPRC|CXCL12|ELF4|BCL2|FYN|IL7R|DOCK2
10959	1.1453E-19	1.4858E-18	23	107	462	28929	regulation of metal ion transport	LYN|TGFB1|HOMER1|CAV1|CACNA1B|DBI|HTR2A|CACNA1C|ADRB2|MCHR1|GNAI2|P2RX7|GJA1|CACNB4|CXCL12|IL1RAPL1|PLCG2|BCL2|AKT1|TSPO|SGK1|JAK3|MS4A1
51347	1.1675E-19	1.5096E-18	27	164	462	28929	positive regulation of transferase activity	IGHM|IL1RN|CSF1|HTR2A|GNAI2|JAK2|CD74|EDN1|MAP3K1|SYK|HSPA5|TGFB3|SPHK1|SLC11A1|ITGA1|HTR1B|GADD45G|VAV2|TGFBR2|P2RX7|TLR1|PTPRC|CSPG4|TLR6|ERCC6|TLR4|MS4A1
42108	1.3094E-19	1.6876E-18	16	37	462	28929	positive regulation of cytokine biosynthetic process	SYK|ICOSL|CD3E|SPN|TLR1|FCGR3|IFNG|IRF1|BCL3|REL|CD28|TLR4|MYD88|TLR3|CARD11|TLR2
45860	1.4602E-19	1.8758E-18	26	150	462	28929	positive regulation of protein kinase activity	IGHM|IL1RN|CSF1|HTR2A|GNAI2|JAK2|CD74|EDN1|MAP3K1|SYK|HSPA5|TGFB3|SPHK1|SLC11A1|ITGA1|HTR1B|GADD45G|TGFBR2|P2RX7|TLR1|PTPRC|CSPG4|TLR6|ERCC6|TLR4|MS4A1
70661	1.5612E-19	1.9990E-18	17	45	462	28929	leukocyte proliferation	CD86|ITGAM|TGFB1|IL15|SLC11A1|RPS6|ITGB2|ITGAL|P2RX7|CD79A|PTPRC|CXCL12|ELF4|BCL2|FYN|IL7R|DOCK2
32270	1.7383E-19	2.2184E-18	26	151	462	28929	positive regulation of cellular protein metabolic process	IGHM|GSK3B|TGFA|NOD2|CD3E|TNF|AIF1|CTGF|EDNRB|AKT1|TNFRSF14|JAK2|LYN|CD74|TGFB1|SYK|HSPA5|SPHK1|OSM|P2RX7|CD24A|CD4|IFNG|BCL2|TEK|TLR4
50900	2.4404E-19	3.1044E-18	17	46	462	28929	leukocyte migration	AOC3|CX3CR1|CSF3R|ITGAM|FCER1G|SELPLG|B4GALT1|ITGB2|ITGA1|TNF|CORO1A|CD24A|FCGR3|IFNG|CCL5|CCL2|ITGA6
2695	2.7499E-19	3.4867E-18	18	55	462	28929	negative regulation of leukocyte activation	CD74|LAG3|NDFIP1|TGFB1|TNFRSF13B|IL4RA|SPN|CD24A|ITCH|CNR2|HLX|INPP5D|TNFRSF14|PTPN6|TIGIT|FCGR2B|PAG1|CD276
48562	3.0703E-19	3.8804E-18	27	170	462	28929	embryonic organ morphogenesis	CLIC5|GFI1|GLI3|SOX2|SIX4|HLX|ALX4|OTX1|FZD3|EDN1|SMAD3|PRRX1|TGFB3|FZD6|WNT9A|HSPG2|BMP7|TGFBR1|TGFBR2|VANGL2|ZEB1|MAFB|NR4A3|TEC|GJB6|GAS1|SPRY2
50866	3.9935E-19	5.0310E-18	18	56	462	28929	negative regulation of cell activation	CD74|LAG3|NDFIP1|TGFB1|TNFRSF13B|IL4RA|SPN|CD24A|ITCH|CNR2|HLX|INPP5D|TNFRSF14|PTPN6|TIGIT|FCGR2B|PAG1|CD276
2821	6.1175E-19	7.6576E-18	16	40	462	28929	positive regulation of adaptive immune response	SASH3|FCER1G|SLC11A1|NOD2|TNF|TNFSF13B|IL27RA|C3|FCGR1|P2RX7|IGHG2B|CD24A|IGHG1|FCGR3|PTPRC|PNP
2824	6.1175E-19	7.6576E-18	16	40	462	28929	positive regulation of adaptive immune response based on somatic recombination of immune receptors built from immunoglobulin superfamily domains	SASH3|FCER1G|SLC11A1|NOD2|TNF|TNFSF13B|IL27RA|C3|FCGR1|P2RX7|IGHG2B|CD24A|IGHG1|FCGR3|PTPRC|PNP
48705	8.4346E-19	1.0524E-17	25	145	462	28929	skeletal system morphogenesis	COL11A2|NAB2|GLI3|CTGF|SGPL1|SIX4|ALX4|SOX9|PDGFRA|SMAD3|PRRX1|TIPARP|TGFB3|MMP2|ARID5B|WNT9A|HSPG2|BMP7|BMP6|TGFBR1|TGFBR2|P2RX7|ZEB1|GAS1|BMPR1B
30890	9.5801E-19	1.1916E-17	14	27	462	28929	positive regulation of B cell proliferation	CHRNB2|SASH3|IGHM|CDKN1A|CD40|CD81|IRS2|TNFSF13B|PTPRC|CD40LG|IGHD|TLR4|CARD11|IL13RA1
44085	1.3469E-18	1.6700E-17	48	651	462	28929	cellular component biogenesis	ATF1|LAMA5|ROCK1|ELN|ITGB3|LAMA3|WAS|LRP4|AQP4|NOD2|SLC6A1|CD3D|AIF1|HDAC7|MECP2|NEURL1A|GJA1|SYCE1|RAC2|CTNNA1|GLUL|BBS4|TNS1|DYNC2H1|BBS1|CD74|KCNJ10|MAP3K1|SMAD3|UBE2B|CAV1|RPS6|RPGRIP1L|SOD2|VAV2|P2RX7|DNM3|VANGL2|ALS2|KCNMA1|ALMS1|BCL2|PMP22|CD9|ITGA6|CLEC2I|NCOA7|FERMT3
51250	1.9148E-18	2.3667E-17	17	51	462	28929	negative regulation of lymphocyte activation	CD74|LAG3|NDFIP1|TGFB1|TNFRSF13B|IL4RA|SPN|CD24A|ITCH|HLX|INPP5D|TNFRSF14|PTPN6|TIGIT|FCGR2B|PAG1|CD276
46634	2.1691E-18	2.6725E-17	15	35	462	28929	regulation of alpha-beta T cell activation	SASH3|SYK|IL4RA|IKZF1|IL2RG|CD3E|TGFBR2|ITPKB|CD24A|ITCH|PTPRC|PNP|HLX|CD28|TNFRSF14
30900	2.1849E-18	2.6835E-17	27	183	462	28929	forebrain development	CX3CR1|NOTCH3|PGAP1|NOTCH1|IKZF1|GLI3|SOX2|HHEX|MECOM|FYN|OTX1|SLIT2|FEZF2|BBS4|DYNC2H1|CHRNB2|BBS1|PAX6|RPGRIP1L|HOOK3|DCLK1|BCAN|CXCL12|LHX2|RFX4|FABP7|ID4
46651	2.4703E-18	3.0246E-17	16	43	462	28929	lymphocyte proliferation	CD86|ITGAM|IL15|SLC11A1|RPS6|ITGB2|ITGAL|P2RX7|CD79A|PTPRC|CXCL12|ELF4|BCL2|FYN|IL7R|DOCK2
90066	2.5946E-18	3.1668E-17	30	238	462	28929	regulation of anatomical structure size	CD81|NPR1|ELN|SEMA3A|PLEK|ALOX12|ADRB2|CORO1A|NTN1|ARHGAP4|EDNRB|AKT1|EDN1|MAP3K1|TGFB1|DSCAM|TGFB3|LAMB2|NTRK3|CAV1|ITGA1|ISLR2|SOD2|DCLK1|CXCL12|KCNMA1|BCL2|CLEC2I|SGK1|IL7R
2637	3.5980E-18	4.3779E-17	14	29	462	28929	regulation of immunoglobulin production	SASH3|CD40|NDFIP1|TGFB1|TNF|IL27RA|PTPRC|CD40LG|IFNG|TBX21|CD28|STAT6|FCGR2B|IL13RA1
7411	3.7747E-18	4.5788E-17	22	110	462	28929	axon guidance	VASP|FZD3|EGR2|BDNF|SEMA3A|USP33|LMTK2|PAX6|ETV1|NTN1|RUNX3|BMP7|GLI3|CXCL12|LHX2|NTF3|GAS1|SLIT2|FEZF2|BMPR1B|PAM|EPHB1
10648	4.6881E-18	5.6691E-17	30	243	462	28929	negative regulation of cell communication	NOTCH1|PTEN|LRP4|HTR2A|ARRB2|NOD2|SLC6A1|CD3E|GNAI2|PLD2|SOX2|HHEX|CNR2|INPP5D|AKT1|TGIF1|CD74|HSPA5|TGFB3|CAV1|HTR1B|BMP7|P2RX7|PTPRC|TEP1|KIF26A|GAS1|SPRY2|PTPN6|TLR4
42327	5.6892E-18	6.8585E-17	22	112	462	28929	positive regulation of phosphorylation	LYN|IGHM|CD74|GSK3B|SYK|SPHK1|OSM|TGFA|NOD2|CD3E|AIF1|CTGF|P2RX7|CD24A|CD4|EDNRB|IFNG|BCL2|TNFRSF14|TEK|JAK2|TLR4
9725	7.5030E-18	9.0174E-17	29	228	462	28929	response to hormone stimulus	NCF2|CACNA1B|IRS2|PLD2|SULT1A1|AKT1|JAK2|PAG1|LYN|EGR1|GHSR|EGR2|TGFB1|TGFB3|AGL|CAV1|MMP2|STAT3|LNPEP|RPE65|TGFBR1|MMP14|GPAM|VGF|KCNMA1|BCL2|ALPL|TEK|SGK1
30534	7.5675E-18	9.0671E-17	21	100	462	28929	adult behavior	CHRNB2|BBS1|GHSR|LGI4|HEXA|ADAM22|HTR2C|ABAT|ATP1A2|ARRB2|CACNA1C|EPS8|MECP2|NR4A2|CACNB4|CXCL12|NR4A3|TEC|NPY|KCNMA1|BBS4
10562	8.5008E-18	1.0123E-16	22	114	462	28929	positive regulation of phosphorus metabolic process	LYN|IGHM|CD74|GSK3B|SYK|SPHK1|OSM|TGFA|NOD2|CD3E|AIF1|CTGF|P2RX7|CD24A|CD4|EDNRB|IFNG|BCL2|TNFRSF14|TEK|JAK2|TLR4
45937	8.5008E-18	1.0123E-16	22	114	462	28929	positive regulation of phosphate metabolic process	LYN|IGHM|CD74|GSK3B|SYK|SPHK1|OSM|TGFA|NOD2|CD3E|AIF1|CTGF|P2RX7|CD24A|CD4|EDNRB|IFNG|BCL2|TNFRSF14|TEK|JAK2|TLR4
42116	1.0876E-17	1.2913E-16	12	19	462	28929	macrophage activation	CX3CR1|TLR1|SLC11A1|TLR9|CASP1|NOD2|TLR6|TLR5|TLR4|SLC7A2|TLR3|TLR2
1508	1.0935E-17	1.2944E-16	19	77	462	28929	regulation of action potential	CHRNB2|EGR2|TGFB1|LGI4|HEXB|HEXA|NAB2|ADAM22|OLIG2|CLDN1|P2RX7|CLDN5|CNR2|KCNMA1|NTF3|PMP22|CD9|FYN|SCN2A
48871	1.4104E-17	1.6645E-16	20	90	462	28929	multicellular organismal homeostasis	SASH3|BBS1|HLF|CSF1|SLC11A1|COL11A2|STAT3|HTR2A|ADRB2|CORO1A|P2RX7|IL1A|ERBB4|BCL2|KDR|RAC2|TLR9|VPS54|TLR4|BBS4
60627	1.5288E-17	1.7988E-16	22	117	462	28929	regulation of vesicle-mediated transport	IGHM|CD63|SYT4|FCER1G|TGFB1|B4GALT1|SYK|SLC11A1|CAV1|PTEN|NOD2|PLD2|C3|FCGR1|IGHG2B|IGHG1|FCGR3|TEP1|ADORA3|IL1RAPL1|FCGR2B|MS4A1
31344	1.8496E-17	2.1697E-16	24	148	462	28929	regulation of cell projection organization	ATF1|CHRNB2|GSK3B|DSCAM|TGFB3|SPHK1|SEMA3A|NTRK3|PTEN|ISLR2|KNDC1|NTN1|KLK8|TGFBR1|ARHGAP4|KLK6|CXCL12|TEP1|LRRC7|KATNA1|IL1RAPL1|AKT1|SGK1|BBS4
32680	2.0936E-17	2.4485E-16	14	32	462	28929	regulation of tumor necrosis factor production	SASH3|FCER1G|ARRB2|NOD2|SPN|TLR1|FCGR3|BCL3|TLR9|TSPO|TLR4|MYD88|TLR3|TLR2
44260	2.1664E-17	2.5261E-16	131	3900	462	28929	cellular macromolecule metabolic process	ATF1|SPI1|PGAP1|GFI1|NAB2|RORB|IKZF1|SOX21|ETS1|CTGF|SOX2|KDR|AKT1|SOX9|EPHB1|PDGFRA|SLC11A1|RPS6|LMTK2|ARID5B|RUNX3|RUNX1|ADAM17|TEP1|RFX4|BTK|TIMELESS|NOTCH2|NOTCH3|GRIA2|NOTCH1|NPR1|UBR3|PLD2|PRKAR2B|DEAF1|PRDM16|ALX4|LYN|EGR1|SMAD1|EGR2|XBP1|EGR3|TGFB1|SMAD3|HSPA5|UBE2B|TIPARP|TGFB3|HTR1B|POU2F2|DCLK1|NFATC4|GADD45G|PTPRC|MAFB|NR4A3|LHX2|BCL3|REL|BCL2|CSPG4|TCF3|BMPR1B|PAM|IGHM|GSK3B|THRB|B4GALT1|HEXB|USP33|PTEN|PTPN22|GLI3|AFF2|MECP2|HHEX|MECOM|JAK2|FEZF2|JAK3|CHST8|TGIF1|SYK|ITGA1|PAX6|ICOSL|ETV1|OLIG1|OLIG2|TGFBR1|TGFBR2|ZEB1|IFNG|ALS2|ELF4|IRF4|IRF1|IRF7|NCOA7|SGK1|TLR4|HLF|ROCK1|LRP4|HDAC7|GNAI2|HLX|ERBB4|TBX21|STAT6|FYN|CSK|CD74|MAP3K1|POLM|AGL|TIE1|NTRK3|STAT3|OSM|P2RX7|ITCH|CD4|CD40LG|TEC|PTPN6|CLEC2I|TEK|ERCC6
43408	2.3542E-17	2.7371E-16	23	134	462	28929	regulation of MAPKKK cascade	IGHM|CD74|LEPROT|IL1RN|MAP3K1|SYK|ITGB3|CAV1|OSM|NOD2|TNF|P2RX7|IL1A|PTPRC|AKT1|SPRY2|PTPN6|TLR6|ERCC6|TLR4|MYD88|TLR3|CCR2
51924	2.3889E-17	2.7692E-16	19	80	462	28929	regulation of calcium ion transport	LYN|TGFB1|HOMER1|CAV1|CACNA1B|DBI|CACNA1C|ADRB2|MCHR1|GNAI2|GJA1|CACNB4|CXCL12|IL1RAPL1|PLCG2|BCL2|TSPO|JAK3|MS4A1
9719	2.5423E-17	2.9382E-16	30	258	462	28929	response to endogenous stimulus	NCF2|CACNA1B|IRS2|PLD2|SULT1A1|AKT1|JAK2|PAG1|LYN|EGR1|GHSR|EGR2|TGFB1|TGFB3|AGL|CAV1|MMP2|STAT3|LNPEP|RPE65|TGFBR1|NR4A2|MMP14|GPAM|VGF|KCNMA1|BCL2|ALPL|TEK|SGK1
19228	4.4003E-17	5.0706E-16	17	60	462	28929	regulation of action potential in neuron	EGR2|TGFB1|LGI4|HEXB|HEXA|NAB2|ADAM22|OLIG2|CLDN1|P2RX7|CLDN5|KCNMA1|NTF3|PMP22|CD9|FYN|SCN2A
9892	5.6916E-17	6.5395E-16	46	658	462	28929	negative regulation of metabolic process	GSK3B|CDKN1A|CDKN1B|NOTCH1|THRB|NAB2|HTR2C|DBI|IKZF1|TNF|AIF1|GLI3|HDAC7|MECP2|SOX2|GJA1|HHEX|MECOM|RAB23|INPP5D|PRDM16|TSPO|SOX9|SLIT2|CD276|TGIF1|EGR1|LAG3|EDN1|NDFIP1|TGFB1|SMAD3|PRRX1|UBE2B|ZBTB16|CAV1|HTR1B|OLIG2|GRIN2C|ZEB1|PTPRC|CR1L|BCL3|TIMELESS|PTPN6|TCF3
6793	5.8819E-17	6.7188E-16	56	958	462	28929	phosphorus metabolic process	IGHM|GSK3B|PTEN|PIK3CD|PTPN22|KNDC1|MECP2|KDR|AKT1|JAK2|JAK3|EPHB1|PDGFRA|SYK|SPHK1|ITGA1|LMTK2|TGFBR1|TGFBR2|ITPKB|IFNG|TEP1|BTK|SGK1|TLR4|ROCK1|NPR1|GNAI2|PRKAR2B|ERBB4|INPP5D|FYN|CSK|LYN|CD74|SMAD1|MAP3K1|TGFB1|BDNF|TGFB3|TIE1|NTRK3|EPHX2|OSM|DCLK1|GADD45G|P2RX7|PTPRC|TEC|BCL2|ALPL|CSPG4|PTPN6|TEK|ERCC6|BMPR1B
6796	5.8819E-17	6.7188E-16	56	958	462	28929	phosphate metabolic process	IGHM|GSK3B|PTEN|PIK3CD|PTPN22|KNDC1|MECP2|KDR|AKT1|JAK2|JAK3|EPHB1|PDGFRA|SYK|SPHK1|ITGA1|LMTK2|TGFBR1|TGFBR2|ITPKB|IFNG|TEP1|BTK|SGK1|TLR4|ROCK1|NPR1|GNAI2|PRKAR2B|ERBB4|INPP5D|FYN|CSK|LYN|CD74|SMAD1|MAP3K1|TGFB1|BDNF|TGFB3|TIE1|NTRK3|EPHX2|OSM|DCLK1|GADD45G|P2RX7|PTPRC|TEC|BCL2|ALPL|CSPG4|PTPN6|TEK|ERCC6|BMPR1B
46635	6.0842E-17	6.9296E-16	13	27	462	28929	positive regulation of alpha-beta T cell activation	SASH3|SYK|IL4RA|IKZF1|IL2RG|CD3E|TGFBR2|ITPKB|CD24A|PTPRC|PNP|HLX|CD28
45576	6.2250E-17	7.0695E-16	11	16	462	28929	mast cell activation	LYN|LAT2|FCGR3|FCER1G|ADORA3|BTK|RHOH|LCP2|CD48|TLR4|LAT
43583	8.8842E-17	1.0060E-15	21	112	462	28929	ear development	CLIC5|FZD3|EDN1|CDKN1B|PRRX1|BDNF|GFI1|FZD6|GLI3|SOX2|VANGL2|MAFB|NR4A3|TEC|SIX4|GJB6|KCNMA1|BCL2|GAS1|SPRY2|OTX1
32675	1.5905E-16	1.7958E-15	14	36	462	28929	regulation of interleukin-6 production	FCER1G|ARRB2|NOD2|TNF|P2RX7|TLR1|IL1A|IFNG|INPP5D|TLR9|TLR4|MYD88|TLR3|TLR2
2705	1.9905E-16	2.2346E-15	15	45	462	28929	positive regulation of leukocyte mediated immunity	SASH3|LAG3|FCER1G|NOD2|TNF|C3|FCGR1|P2RX7|IGHG2B|CD24A|IGHG1|FCGR3|KLRK1|PTPRC|PNP
2708	1.9905E-16	2.2346E-15	15	45	462	28929	positive regulation of lymphocyte mediated immunity	SASH3|LAG3|FCER1G|NOD2|TNF|C3|FCGR1|P2RX7|IGHG2B|CD24A|IGHG1|FCGR3|KLRK1|PTPRC|PNP
7169	2.5697E-16	2.8766E-15	26	201	462	28929	transmembrane receptor protein tyrosine kinase signaling pathway	PTEN|LRP4|TGFA|IRS2|CTGF|SGPL1|ERBB4|KDR|AKT1|CCL2|JAK2|EPHB1|PDGFRA|TIPARP|TIE1|NTRK3|STAT3|LMTK2|ARID5B|RPE65|TEP1|CSPG4|CLEC2I|TEK|SOS1|LAT
16310	2.7224E-16	3.0389E-15	49	774	462	28929	phosphorylation	IGHM|GSK3B|PIK3CD|KNDC1|MECP2|KDR|AKT1|JAK2|JAK3|EPHB1|PDGFRA|SYK|SPHK1|ITGA1|LMTK2|TGFBR1|TGFBR2|ITPKB|IFNG|BTK|SGK1|TLR4|ROCK1|NPR1|GNAI2|PRKAR2B|ERBB4|FYN|CSK|LYN|CD74|SMAD1|MAP3K1|TGFB1|BDNF|TGFB3|TIE1|NTRK3|OSM|DCLK1|GADD45G|P2RX7|PTPRC|TEC|BCL2|CSPG4|TEK|ERCC6|BMPR1B
32655	2.7544E-16	3.0659E-15	12	23	462	28929	regulation of interleukin-12 production	CD40|CD40LG|IFNG|IRF1|REL|TLR9|ARRB2|NOD2|TIGIT|TLR4|TLR3|TLR2
42098	3.4778E-16	3.8601E-15	13	30	462	28929	T cell proliferation	CD86|ITGAM|IL15|SLC11A1|RPS6|ITGB2|ITGAL|P2RX7|PTPRC|CXCL12|ELF4|FYN|DOCK2
45087	3.8776E-16	4.2916E-15	21	120	462	28929	innate immune response	C1QB|C1QA|TGFB1|SLC11A1|IL27|NOD2|UNC13D|C3|FCGR1|TLR1|CR1L|IL1RAPL1|TLR9|PTPN6|TLR6|TLR5|TLR4|MYD88|TLR3|TLR2|C1QC
19538	4.5176E-16	4.9859E-15	87	2136	462	28929	protein metabolic process	IGHM|PCSK1|GSK3B|PGAP1|B4GALT1|HEXB|USP33|PTEN|PTPN22|GLI3|MECP2|C4B|IGHG1|PLAU|KDR|CASP1|AKT1|CTSH|JAK2|JAK3|EPHB1|TNS1|CHST8|DYNC2H1|PDGFRA|SYK|MMP2|ITGA1|LMTK2|TGFBR1|TGFBR2|IGHG2B|MMP14|ADAM17|IFNG|TEP1|IRF4|BTK|SGK1|TLR4|C1QB|C1QA|ROCK1|NPR1|ADAM22|UBR3|LRP4|KLK8|KLK6|GNAI2|C3|PRKAR2B|ERBB4|NAALAD2|FYN|CSK|LYN|CD74|SMAD1|ST14|MAP3K1|TGFB1|HSPA5|UBE2B|TIPARP|TGFB3|TIE1|NTRK3|OSM|GZMB|LNPEP|DCLK1|GADD45G|P2RX7|ITCH|CD4|PTPRC|TEC|CR1L|BCL2|CSPG4|PTPN6|TCF3|TEK|ERCC6|BMPR1B|C1QC
10817	5.6640E-16	6.2336E-15	23	154	462	28929	regulation of hormone levels	LYN|CHST8|BBS1|PCSK1|GHSR|PDGFRA|IL1RN|TIPARP|DIO2|LRP4|AFP|CACNA1C|SULT1A1|MECP2|RIMS2|CRHBP|SGPL1|VGF|ADORA3|RBP1|BTK|BMPR1B|LY6E
10740	6.2370E-16	6.8450E-15	20	108	462	28929	positive regulation of intracellular protein kinase cascade	LYN|IGHM|CD74|LEPROT|ITGB3|OSM|ARRB2|NOD2|TNF|P2RX7|IL1A|PTPRC|IFNG|TLR6|JAK2|TLR4|MYD88|TLR3|CARD11|CCR2
6807	6.4265E-16	7.0333E-15	108	3028	462	28929	nitrogen compound metabolic process	ATF1|SPI1|NCF2|GFI1|NAB2|ABAT|RORB|IKZF1|SOX21|SAT1|ETS1|CTGF|SOX2|PNP|SOX9|GLUL|ENTPD1|ENTPD2|SLC11A1|RPS6|DIO2|ARID5B|RUNX3|RUNX1|PLA2G15|CACNB4|RFX4|TIMELESS|LY6E|NOTCH2|NOTCH3|NOTCH1|NPR1|OAZ1|SULT1A1|SGPL1|DEAF1|PRDM16|ALX4|EGR1|SMAD1|EGR2|XBP1|EGR3|SMAD3|UBE2B|TIPARP|POU2F2|AZIN1|NFATC4|NR4A2|ALDH6A1|MAFB|NR4A3|LHX2|BCL3|REL|TCF3|PAM|THRB|HEXB|HEXA|AMD1|GLI3|AFF2|MECP2|HHEX|MECOM|KYNU|RAC2|PHGDH|FEZF2|TGIF1|PAX6|ICOSL|ETV1|OLIG1|OLIG2|ZEB1|ALDH5A1|ELF4|IRF4|IRF1|IRF7|NCOA7|HLF|HDC|ADCY3|ATP1A2|HMGCR|SLC7A2|HDAC7|GNAI2|GNA13|HLX|ERBB4|KATNA1|TBX21|STAT6|AOC3|POLM|STAT3|GAD2|CD40LG|TEC|FABP5|LPCAT2|ERCC6
16265	7.6777E-16	8.3791E-15	40	536	462	28929	death	CDKN1B|ROCK1|SEMA3A|PTEN|HTR2A|LSP1|TNF|NTN1|KLK8|GJA1|SGPL1|MECOM|INPP5D|CASP1|AKT1|PMAIP1|JAK2|TRP53BP2|TNS1|MAP3K1|TGFB1|SMAD3|RPS6|OSM|GZMB|SOD2|GADD45G|NISCH|P2RX7|NR4A2|CD24A|FASL|IFNG|ALS2|TEP1|ALMS1|BCL2|GAS1|SCN2A|SGK1
50954	9.1533E-16	9.9618E-15	19	96	462	28929	sensory perception of mechanical stimulus	TUB|CHRNB2|CLIC5|PGAP1|CDKN1B|THRB|CNTN5|HEXB|HEXA|COL11A2|AQP4|COCH|SOX2|GJB6|KCNMA1|ALMS1|SPRY2|FYN|ASIC2
7611	1.0867E-15	1.1762E-14	21	126	462	28929	learning or memory	CHRNB2|EGR1|IL1RN|BDNF|TMOD2|PTEN|ATP1A2|HTR2A|CACNA1C|HMGCR|SLC6A1|KLK8|AFF2|MECP2|GM2A|HRH3|TEP1|PRKAR2B|CASP1|MAN2B1|SGK1
48585	1.0898E-15	1.1762E-14	20	111	462	28929	negative regulation of response to stimulus	CD74|NDFIP1|TGFB1|ADRB2|KLK8|IL27RA|SPN|ITCH|PTPRC|CNR2|CR1L|FABP7|INPP5D|AKT1|STAT6|PTPN6|SLIT2|FCGR2B|IL7R|CD276
48872	1.0898E-15	1.1762E-14	20	111	462	28929	homeostasis of number of cells	LYN|SASH3|SPI1|TGFB1|HLF|CSF1|TNFRSF13B|RPS6|PIK3CD|PIRB|CORO1A|TNFSF13B|P2RX7|MECOM|IFNG|BCL2|AKT1|VPS54|JAK2|IL7R
6468	1.1056E-15	1.1901E-14	43	625	462	28929	protein amino acid phosphorylation	IGHM|GSK3B|ROCK1|NPR1|GNAI2|PRKAR2B|ERBB4|KDR|AKT1|FYN|CSK|JAK2|JAK3|EPHB1|LYN|CD74|PDGFRA|SMAD1|MAP3K1|TGFB1|SYK|TGFB3|TIE1|NTRK3|ITGA1|OSM|LMTK2|DCLK1|TGFBR1|GADD45G|TGFBR2|P2RX7|PTPRC|TEC|IFNG|BCL2|BTK|CSPG4|TEK|ERCC6|SGK1|BMPR1B|TLR4
45580	1.2078E-15	1.2964E-14	15	50	462	28929	regulation of T cell differentiation	SASH3|CD74|SYK|IL15|IL4RA|IKZF1|IL2RG|TGFBR2|ITPKB|ZEB1|PTPRC|PNP|HLX|IL7R|CARD11
6875	1.2433E-15	1.3310E-14	24	177	462	28929	cellular metal ion homeostasis	EDN1|TGFB1|HEXB|ITGB3|CAV1|TGFA|ATP1A2|CACNA1C|MCHR1|P2RX7|GNA13|CACNB4|PTPRC|EDNRB|HRH3|C3AR1|PLCG2|BCL2|KDR|CCL2|JAK2|SGK1|JAK3|CCR2
42742	1.3074E-15	1.3957E-14	20	112	462	28929	defense response to bacterium	FCER1G|SLC11A1|SERPINB9|NOD2|TNF|IL27RA|FCGR1|SPN|P2RX7|IGHG1|IGHG2C|IFNG|BCL3|TLR9|TLR6|TLR5|TLR4|MYD88|MYO1F|TLR2
42552	1.3728E-15	1.4616E-14	14	41	462	28929	myelination	EGR2|TGFB1|LGI4|HEXB|HEXA|NAB2|ADAM22|OLIG2|CLDN1|CLDN5|NTF3|PMP22|CD9|FYN
50730	1.4522E-15	1.5420E-14	16	61	462	28929	regulation of peptidyl-tyrosine phosphorylation	LYN|IGHM|CD74|SYK|CAV1|OSM|NOD2|CD3E|CD24A|CD4|PTPRC|IFNG|TNFRSF14|PTPN6|JAK2|TLR4
43405	1.6722E-15	1.7708E-14	19	99	462	28929	regulation of MAP kinase activity	IGHM|CD74|GSK3B|IL1RN|MAP3K1|SYK|TGFB3|CAV1|ITGA1|HTR2A|HMGCR|P2RX7|PTPRC|SPRY2|CSPG4|PTPN6|TLR6|ERCC6|TLR4
10975	1.7803E-15	1.8801E-14	21	129	462	28929	regulation of neuron projection development	ATF1|CHRNB2|GSK3B|DSCAM|SPHK1|SEMA3A|NTRK3|PTEN|ISLR2|KNDC1|NTN1|KLK8|ARHGAP4|KLK6|CXCL12|TEP1|LRRC7|KATNA1|IL1RAPL1|AKT1|SGK1
35467	1.8325E-15	1.9301E-14	24	180	462	28929	negative regulation of signaling pathway	TGIF1|CD74|NOTCH1|HSPA5|TGFB3|CAV1|PTEN|HTR1B|LRP4|ARRB2|NOD2|CD3E|BMP7|PLD2|P2RX7|SOX2|HHEX|PTPRC|TEP1|AKT1|GAS1|SPRY2|PTPN6|TLR4
7605	1.8492E-15	1.9424E-14	18	86	462	28929	sensory perception of sound	TUB|CHRNB2|CLIC5|PGAP1|CDKN1B|THRB|CNTN5|HEXB|HEXA|COL11A2|AQP4|COCH|SOX2|GJB6|KCNMA1|ALMS1|SPRY2|ASIC2
48589	1.8708E-15	1.9599E-14	20	114	462	28929	developmental growth	NOTCH1|TGFB1|SMAD3|CSF1|LAMB2|PTEN|LRP4|SOX21|GLI3|DCLK1|GJA1|TEP1|PLAU|ALMS1|BCL2|AKT1|GAS1|SOX9|SLIT2|BMPR1B
50868	2.0295E-15	2.1204E-14	14	42	462	28929	negative regulation of T cell activation	CD74|LAG3|NDFIP1|TGFB1|IL4RA|SPN|CD24A|ITCH|HLX|TNFRSF14|PTPN6|TIGIT|PAG1|CD276
8219	2.0852E-15	2.1728E-14	39	525	462	28929	cell death	CDKN1B|ROCK1|SEMA3A|PTEN|HTR2A|LSP1|TNF|NTN1|KLK8|GJA1|SGPL1|MECOM|INPP5D|CASP1|AKT1|PMAIP1|JAK2|TRP53BP2|TNS1|MAP3K1|TGFB1|SMAD3|RPS6|OSM|GZMB|SOD2|GADD45G|NISCH|P2RX7|CD24A|FASL|IFNG|ALS2|TEP1|ALMS1|BCL2|GAS1|SCN2A|SGK1
9058	2.2668E-15	2.3558E-14	101	2780	462	28929	biosynthetic process	ATF1|SPI1|PGAP1|GFI1|NAB2|RORB|IKZF1|SOX21|ETS1|CTGF|SOX2|PNP|AKT1|SOX9|PTGDS|GLUL|SLC11A1|DIO2|ARID5B|RUNX3|RUNX1|RFX4|TIMELESS|NOTCH2|NOTCH3|NOTCH1|NPR1|ALOX12|DEAF1|PRDM16|PLCG2|ALX4|LYN|EGR1|SMAD1|EGR2|XBP1|EGR3|SMAD3|POU2F2|AZIN1|NFATC4|NR4A2|MAFB|NR4A3|LHX2|BCL3|REL|TCF3|BMPR1B|PAM|PCSK1|THRB|B4GALT1|HEXB|AMD1|GLI3|MECP2|HHEX|MECOM|KYNU|TSPO|PHGDH|FEZF2|CHST8|TGIF1|SYK|SPHK1|PAX6|ETV1|OLIG1|OLIG2|ZEB1|ALDH5A1|ELF4|IRF4|IRF1|IRF7|NCOA7|HLF|HDC|PTAFR|ADCY3|ATP1A2|HMGCR|SLC7A2|HDAC7|HLX|ERBB4|TBX21|STAT6|POLM|STAT3|GAD2|SOD2|P2RX7|CD4|TEC|FABP5|GPAM|LPCAT2
6874	2.3224E-15	2.4072E-14	23	164	462	28929	cellular calcium ion homeostasis	EDN1|TGFB1|HEXB|ITGB3|CAV1|TGFA|ATP1A2|CACNA1C|MCHR1|P2RX7|GNA13|CACNB4|PTPRC|EDNRB|HRH3|C3AR1|PLCG2|BCL2|KDR|CCL2|JAK2|JAK3|CCR2
1894	2.5481E-15	2.6342E-14	16	63	462	28929	tissue homeostasis	SASH3|BBS1|HLF|CSF1|COL11A2|ADRB2|CORO1A|P2RX7|ERBB4|BCL2|KDR|RAC2|TLR9|VPS54|TLR4|BBS4
55065	2.6803E-15	2.7635E-14	24	183	462	28929	metal ion homeostasis	EDN1|TGFB1|HEXB|ITGB3|CAV1|TGFA|ATP1A2|CACNA1C|MCHR1|P2RX7|GNA13|CACNB4|PTPRC|EDNRB|HRH3|C3AR1|PLCG2|BCL2|KDR|CCL2|JAK2|SGK1|JAK3|CCR2
1525	3.1450E-15	3.2342E-14	22	149	462	28929	angiogenesis	COL18A1|LEPROT|EDN1|NOTCH1|B4GALT1|HLF|MMP2|PTEN|TGFA|HSPG2|CTGF|VAV2|TGFBR2|GNA13|SRPX2|CXCL12|TEP1|PLAU|KDR|CSPG4|TEK|CCN1
31324	3.1736E-15	3.2550E-14	41	587	462	28929	negative regulation of cellular metabolic process	GSK3B|CDKN1A|CDKN1B|NOTCH1|THRB|NAB2|HTR2C|DBI|IKZF1|TNF|GLI3|HDAC7|MECP2|SOX2|HHEX|MECOM|RAB23|INPP5D|PRDM16|TSPO|SOX9|CD276|TGIF1|EGR1|LAG3|EDN1|NDFIP1|TGFB1|SMAD3|PRRX1|UBE2B|ZBTB16|CAV1|HTR1B|OLIG2|ZEB1|PTPRC|BCL3|TIMELESS|PTPN6|TCF3
30100	3.3482E-15	3.4252E-14	16	64	462	28929	regulation of endocytosis	IGHM|CD63|FCER1G|TGFB1|SLC11A1|CAV1|PTEN|NOD2|PLD2|C3|FCGR1|IGHG2B|IGHG1|FCGR3|TEP1|FCGR2B
30003	3.6748E-15	3.7494E-14	26	224	462	28929	cellular cation homeostasis	HEXB|ITGB3|TGFA|ATP1A2|CACNA1C|MCHR1|GNA13|EDNRB|HRH3|C3AR1|PLCG2|KDR|CCL2|JAK2|JAK3|CCR2|EDN1|TGFB1|SLC11A1|CAV1|P2RX7|CACNB4|PTPRC|FASL|BCL2|SGK1
55074	3.9693E-15	4.0394E-14	23	168	462	28929	calcium ion homeostasis	EDN1|TGFB1|HEXB|ITGB3|CAV1|TGFA|ATP1A2|CACNA1C|MCHR1|P2RX7|GNA13|CACNB4|PTPRC|EDNRB|HRH3|C3AR1|PLCG2|BCL2|KDR|CCL2|JAK2|JAK3|CCR2
60562	4.1894E-15	4.2523E-14	22	151	462	28929	epithelial tube morphogenesis	VASP|TGIF1|LAMA5|FZD3|TGFB1|SMAD3|CSF1|FZD6|NTN1|GLI3|SOX2|GJA1|HHEX|VANGL2|HECTD1|LHX2|DEAF1|BCL2|TIMELESS|CTSH|SLIT2|BBS4
8366	4.2869E-15	4.3289E-14	14	44	462	28929	axon ensheathment	EGR2|TGFB1|LGI4|HEXB|HEXA|NAB2|ADAM22|OLIG2|CLDN1|CLDN5|NTF3|PMP22|CD9|FYN
7272	4.2869E-15	4.3289E-14	14	44	462	28929	ensheathment of neurons	EGR2|TGFB1|LGI4|HEXB|HEXA|NAB2|ADAM22|OLIG2|CLDN1|CLDN5|NTF3|PMP22|CD9|FYN
16192	5.2240E-15	5.2616E-14	37	486	462	28929	vesicle-mediated transport	GRIA2|IGHM|USP33|PLEK|WAS|LRP4|LIN7A|ARRB2|CACNA1C|PLD2|RIMS2|DRP2|IGHG1|ADORA3|VPS54|LYN|SYT4|FCER1G|SLC11A1|CAV1|HTR1B|UNC13D|VAV1|TGFBR2|FCGR1|P2RX7|LAT2|DNM3|IGHG2B|CD24A|FCGR3|ALS2|BTK|FCGR2B|LAT|MYO1F|LLGL1
7389	5.3515E-15	5.3762E-14	29	291	462	28929	pattern specification process	NOTCH2|PGAP1|NOTCH1|LRP4|CELSR2|GLI3|GNA13|HHEX|RAB23|ALX4|OTX1|DYNC2H1|TGIF1|EGR2|EDN1|SMAD3|ZBTB16|PAX6|RPGRIP1L|BMP7|TGFBR1|TGFBR2|ZEB1|CXCL12|MAFB|LHX2|GAS1|TCF3|BMPR1B
50678	5.4774E-15	5.4886E-14	17	78	462	28929	regulation of epithelial cell proliferation	CDKN1B|NOTCH1|TGFB1|SMAD3|B4GALT1|PTEN|PAX6|RUNX3|CD2|EDNRB|HRH3|TEP1|DEAF1|ERBB4|KDR|GAS1|GLUL
3013	5.5556E-15	5.5386E-14	22	153	462	28929	circulatory system process	AOC3|EDN1|NCF2|NPR1|EPHX2|CAV1|ITGA1|TNC|CACNA1B|LRP4|ABAT|AQP4|ATP1A2|CACNA1C|ADRB2|SOD2|NISCH|MECP2|EDNRB|HRH3|NPY|KCNMA1
8015	5.5556E-15	5.5386E-14	22	153	462	28929	blood circulation	AOC3|EDN1|NCF2|NPR1|EPHX2|CAV1|ITGA1|TNC|CACNA1B|LRP4|ABAT|AQP4|ATP1A2|CACNA1C|ADRB2|SOD2|NISCH|MECP2|EDNRB|HRH3|NPY|KCNMA1
44249	5.5744E-15	5.5433E-14	98	2690	462	28929	cellular biosynthetic process	ATF1|SPI1|PGAP1|GFI1|NAB2|RORB|IKZF1|SOX21|ETS1|CTGF|SOX2|PNP|AKT1|SOX9|PTGDS|GLUL|ARID5B|RUNX3|RUNX1|RFX4|TIMELESS|NOTCH2|NOTCH3|NOTCH1|NPR1|ALOX12|DEAF1|PRDM16|PLCG2|ALX4|LYN|EGR1|SMAD1|EGR2|XBP1|EGR3|SMAD3|POU2F2|AZIN1|NFATC4|NR4A2|MAFB|NR4A3|LHX2|BCL3|REL|TCF3|BMPR1B|PAM|PCSK1|THRB|B4GALT1|HEXB|AMD1|GLI3|MECP2|HHEX|MECOM|KYNU|PHGDH|FEZF2|CHST8|TGIF1|SYK|SPHK1|PAX6|ETV1|OLIG1|OLIG2|ZEB1|ALDH5A1|ELF4|IRF4|IRF1|IRF7|NCOA7|HLF|HDC|PTAFR|ADCY3|ATP1A2|HMGCR|SLC7A2|HDAC7|HLX|ERBB4|TBX21|STAT6|POLM|STAT3|GAD2|SOD2|P2RX7|CD4|TEC|FABP5|GPAM|LPCAT2
1763	6.2281E-15	6.1776E-14	21	137	462	28929	morphogenesis of a branching structure	LAMA5|EDN1|NOTCH1|TGFB1|B4GALT1|CSF1|SEMA3A|BMP7|GLI3|TGFBR2|SOX2|GNA13|MMP14|HHEX|CXCL12|BCL2|KDR|TIMELESS|CTSH|SPRY2|SOX9
48754	6.2942E-15	6.2274E-14	19	106	462	28929	branching morphogenesis of a tube	LAMA5|EDN1|NOTCH1|TGFB1|B4GALT1|CSF1|BMP7|GLI3|TGFBR2|SOX2|GNA13|MMP14|HHEX|CXCL12|BCL2|KDR|TIMELESS|CTSH|SPRY2
2237	6.8779E-15	6.7878E-14	17	79	462	28929	response to molecule of bacterial origin	NCF2|SLC11A1|PTAFR|NOD2|P2RX7|TLR1|CNR2|PLCG2|TLR9|CASP1|TLR6|TCF3|FCGR2B|TLR5|TLR4|MYD88|TLR2
55080	7.9617E-15	7.8376E-14	27	252	462	28929	cation homeostasis	HEXB|ITGB3|TGFA|ATP1A2|CACNA1C|MCHR1|GNA13|EDNRB|HRH3|C3AR1|PLCG2|KDR|CCL2|JAK2|JAK3|CCR2|EDN1|TGFB1|SLC11A1|CAV1|SOD2|P2RX7|CACNB4|PTPRC|FASL|BCL2|SGK1
43687	8.1242E-15	7.9776E-14	54	1007	462	28929	post-translational protein modification	IGHM|GSK3B|PTEN|PTPN22|MECP2|KDR|AKT1|JAK2|JAK3|EPHB1|PDGFRA|SYK|ITGA1|LMTK2|TGFBR1|TGFBR2|IFNG|TEP1|IRF4|BTK|SGK1|TLR4|ROCK1|NPR1|UBR3|GNAI2|PRKAR2B|ERBB4|FYN|CSK|LYN|CD74|SMAD1|MAP3K1|TGFB1|UBE2B|TIPARP|TGFB3|TIE1|NTRK3|OSM|DCLK1|GADD45G|P2RX7|ITCH|PTPRC|TEC|BCL2|CSPG4|PTPN6|TCF3|TEK|ERCC6|BMPR1B
45621	9.3462E-15	9.1546E-14	13	37	462	28929	positive regulation of lymphocyte differentiation	SASH3|CD74|SYK|IL4RA|IKZF1|IL2RG|TGFBR2|ITPKB|PTPRC|PNP|HLX|INPP5D|IL7R
44092	1.1422E-14	1.1160E-13	24	195	462	28929	negative regulation of molecular function	GSK3B|CDKN1A|LEPROT|CDKN1B|CHRM4|CAV1|SERPINB9|IRS2|WNT9A|NOD2|ADRB2|HMGCR|SSTR2|GADD45G|GNAI2|PTPRC|HRH3|CNR2|IL1RAPL1|GRM8|AKT1|SPRY2|PTPN6|JAK2
10720	1.1806E-14	1.1506E-13	18	95	462	28929	positive regulation of cell development	LYN|NOTCH1|TGFB1|DSCAM|NTRK3|ISLR2|PAX6|OLIG2|NTN1|ETV5|SOX2|CXCL12|NTF3|BCL2|KDR|TSPO|SGK1|ASPA
55066	1.2036E-14	1.1701E-13	25	215	462	28929	di-, tri-valent inorganic cation homeostasis	HEXB|ITGB3|TGFA|ATP1A2|CACNA1C|MCHR1|GNA13|EDNRB|HRH3|C3AR1|PLCG2|KDR|CCL2|JAK2|JAK3|CCR2|EDN1|TGFB1|SLC11A1|CAV1|SOD2|P2RX7|CACNB4|PTPRC|BCL2
50729	1.2196E-14	1.1828E-13	14	47	462	28929	positive regulation of inflammatory response	AOC3|FCER1G|TNF|C3|FCGR1|IGHG2B|CD24A|IGHG1|FCGR3|ADORA3|CCL5|CD28|JAK2|TLR4
1774	1.3188E-14	1.2759E-13	9	12	462	28929	microglial cell activation	CX3CR1|TLR9|CASP1|NOD2|TLR6|TLR5|TLR4|TLR3|TLR2
3006	1.3329E-14	1.2863E-13	28	279	462	28929	reproductive developmental process	NOTCH1|B4GALT1|CSF1|TNC|PTEN|AFP|PVR|NEURL1A|SOX2|SGPL1|KDR|AKT1|SOX9|BBS4|PDGFRA|TGFB1|UBE2B|TIPARP|ZBTB16|MMP2|BMP6|ETV5|CXCL12|VGF|TEP1|ALMS1|BCL2|BMPR1B
33077	1.4002E-14	1.3479E-13	13	38	462	28929	T cell differentiation in the thymus	CD74|NCAPH2|RPS6|CD3E|CD3D|ITPKB|SPN|ADAM17|PTPRC|BCL2|CD28|DOCK2|CARD11
50764	1.5924E-14	1.5292E-13	12	30	462	28929	regulation of phagocytosis	C3|FCGR1|IGHG2B|IGHG1|FCGR3|FCER1G|TGFB1|TEP1|SLC11A1|PTEN|NOD2|FCGR2B
1654	2.7681E-14	2.6517E-13	22	165	462	28929	eye development	TGIF1|MAP3K1|TGFB1|SMAD3|DSCAM|STAT3|PAX6|RORB|IKZF1|RPGRIP1L|BMP7|GLI3|BMP6|SOX2|ZEB1|OLFM3|FASL|ALMS1|GAS1|BMPR1B|EPHB1|BBS4
30005	2.8323E-14	2.7066E-13	24	203	462	28929	cellular di-, tri-valent inorganic cation homeostasis	EDN1|TGFB1|HEXB|ITGB3|SLC11A1|CAV1|TGFA|ATP1A2|CACNA1C|MCHR1|P2RX7|GNA13|CACNB4|PTPRC|EDNRB|HRH3|C3AR1|PLCG2|BCL2|KDR|CCL2|JAK2|JAK3|CCR2
44087	2.9919E-14	2.8522E-13	19	115	462	28929	regulation of cellular component biogenesis	CHRNB2|GHSR|CDKN1B|MAP3K1|SMAD3|TGFB3|ELN|CAV1|PLEK|PTEN|CORO1A|TGFBR1|MECP2|CD24A|MMP14|TEP1|CLEC2I|SGK1|BBS4
45807	3.0225E-14	2.8743E-13	13	40	462	28929	positive regulation of endocytosis	IGHM|CD63|FCER1G|SLC11A1|CAV1|NOD2|PLD2|C3|FCGR1|IGHG2B|IGHG1|FCGR3|FCGR2B
2758	3.1705E-14	3.0005E-13	11	24	462	28929	innate immune response-activating signal transduction	CD86|KLRK1|PTAFR|TLR9|NOD2|TLR6|TLR5|TLR4|MYD88|TLR3|TLR2
2861	3.1705E-14	3.0005E-13	11	24	462	28929	regulation of inflammatory response to antigenic stimulus	C3|FCGR1|SPN|IGHG2B|CD24A|IGHG1|FCGR3|FCER1G|CD28|FCGR2B|TNF
2282	3.5364E-14	3.3387E-13	8	9	462	28929	microglial cell activation involved in immune response	CX3CR1|TLR9|NOD2|TLR6|TLR5|TLR4|TLR3|TLR2
3001	3.6305E-14	3.4111E-13	18	101	462	28929	generation of a signal involved in cell-cell signaling	LYN|GHSR|SYT4|IL1RN|XBP1|SYK|BDNF|CACNA1B|LIN7A|CACNA1C|SYN3|RIMS2|P2RX7|FCGR3|CACNB4|VGF|ADORA3|BTK
23061	3.6305E-14	3.4111E-13	18	101	462	28929	signal release	LYN|GHSR|SYT4|IL1RN|XBP1|SYK|BDNF|CACNA1B|LIN7A|CACNA1C|SYN3|RIMS2|P2RX7|FCGR3|CACNB4|VGF|ADORA3|BTK
60326	4.0386E-14	3.7855E-13	12	32	462	28929	cell chemotaxis	CX3CR1|FCGR3|CSF3R|ITGAM|FCER1G|IFNG|CCL6|CCL5|ITGB2|ITGA1|CCL2|CORO1A
32844	5.1879E-14	4.8511E-13	18	103	462	28929	regulation of homeostatic process	LYN|FCER1G|TGFB1|CAV1|ALOX12|DBI|KLK8|P2RX7|CD24A|ADAM17|PTPRC|GPAM|IFNG|CCL5|INPP5D|BCL2|TSPO|MS4A1
165	5.4066E-14	5.0436E-13	20	135	462	28929	MAPKKK cascade	IGHM|CD74|SMAD1|MAP3K1|SYK|TGFB3|SLC11A1|CAV1|ITGA1|TNF|GADD45G|GNAI2|ITPKB|P2RX7|PTPRC|CSPG4|ERCC6|JAK2|TLR4|MYD88
2218	5.5808E-14	5.1937E-13	11	25	462	28929	activation of innate immune response	CD86|KLRK1|PTAFR|TLR9|NOD2|TLR6|TLR5|TLR4|MYD88|TLR3|TLR2
3	5.8645E-14	5.4448E-13	40	611	462	28929	reproduction	NOTCH1|THRB|B4GALT1|CSF1|HEXB|HEXA|TNC|PTEN|ABAT|AFP|PVR|NEURL1A|SOX2|SGPL1|KDR|AKT1|SOX9|BBS4|BBS1|PDGFRA|SMAD1|TGFB1|UBE2B|TIPARP|ZBTB16|CAV1|MMP2|STAT3|RPS6|BMP6|ETV5|TGFBR1|CXCL12|VGF|TEP1|CR1L|ALMS1|BCL2|CD9|BMPR1B
50731	6.2265E-14	5.7672E-13	13	42	462	28929	positive regulation of peptidyl-tyrosine phosphorylation	LYN|IGHM|CD74|SYK|OSM|NOD2|CD3E|CD24A|CD4|IFNG|TNFRSF14|JAK2|TLR4
22612	6.8462E-14	6.3263E-13	17	90	462	28929	gland morphogenesis	LAMA5|NOTCH1|TGFB1|CSF1|SEMA3A|CAV1|MMP2|TNC|PAX6|TNF|NTN1|BMP7|GLI3|TGFBR2|BCL2|SOX9|SLIT2
6959	7.8646E-14	7.2502E-13	14	53	462	28929	humoral immune response	C1QB|IGHM|C1QA|TNF|C3|C4B|IGHG2B|IGHG1|IGHG2C|IGHA|CR1L|BCL3|CCR2|C1QC
2886	7.9583E-14	7.3194E-13	10	19	462	28929	regulation of myeloid leukocyte mediated immunity	C3|FCGR1|IGHG2B|IGHG1|FCGR3|FCER1G|SYK|ADORA3|MS4A1|PLD2
34641	8.4971E-14	7.7966E-13	101	2943	462	28929	cellular nitrogen compound metabolic process	ATF1|SPI1|NCF2|GFI1|NAB2|RORB|IKZF1|SOX21|SAT1|ETS1|CTGF|SOX2|PNP|SOX9|GLUL|ENTPD1|ENTPD2|SLC11A1|RPS6|ARID5B|RUNX3|RUNX1|PLA2G15|CACNB4|RFX4|TIMELESS|LY6E|NOTCH2|NOTCH3|NOTCH1|NPR1|OAZ1|SULT1A1|DEAF1|PRDM16|ALX4|EGR1|SMAD1|EGR2|XBP1|EGR3|SMAD3|UBE2B|POU2F2|AZIN1|NFATC4|NR4A2|ALDH6A1|MAFB|NR4A3|LHX2|BCL3|REL|TCF3|PAM|THRB|AMD1|GLI3|AFF2|MECP2|HHEX|MECOM|KYNU|RAC2|PHGDH|FEZF2|TGIF1|PAX6|ICOSL|ETV1|OLIG1|OLIG2|ZEB1|ALDH5A1|ELF4|IRF4|IRF1|IRF7|NCOA7|HLF|HDC|ADCY3|ATP1A2|HMGCR|SLC7A2|HDAC7|GNAI2|GNA13|HLX|ERBB4|KATNA1|TBX21|STAT6|POLM|STAT3|GAD2|CD40LG|TEC|FABP5|LPCAT2|ERCC6
50853	1.1666E-13	1.0629E-12	9	14	462	28929	B cell receptor signaling pathway	LYN|LAT2|CD79A|IGHM|PTPRC|SYK|KLHL6|NFAM1|PTPN6
45191	1.1666E-13	1.0629E-12	9	14	462	28929	regulation of isotype switching	CD40|NDFIP1|PTPRC|TGFB1|IFNG|TBX21|CD28|STAT6|IL27RA
45577	1.1666E-13	1.0629E-12	9	14	462	28929	regulation of B cell differentiation	CD24A|PTPRC|PNP|SYK|NFAM1|INPP5D|PTPN6|IL2RG|CARD11
48839	1.2095E-13	1.0995E-12	17	93	462	28929	inner ear development	CLIC5|FZD3|CDKN1B|PRRX1|BDNF|GFI1|FZD6|GLI3|SOX2|VANGL2|MAFB|NR4A3|TEC|SIX4|KCNMA1|SPRY2|OTX1
45582	1.4292E-13	1.2932E-12	12	35	462	28929	positive regulation of T cell differentiation	ITPKB|SASH3|CD74|PTPRC|PNP|SYK|HLX|IL4RA|IKZF1|IL2RG|IL7R|TGFBR2
32649	1.4292E-13	1.2932E-12	12	35	462	28929	regulation of interferon-gamma production	SASH3|KLRK1|CD40LG|SLC11A1|BCL3|IL12B|NOD2|CD3E|TNF|TLR4|CD276|IL27RA
6464	1.7322E-13	1.5638E-12	57	1192	462	28929	protein modification process	IGHM|GSK3B|PGAP1|B4GALT1|PTEN|PTPN22|MECP2|KDR|AKT1|JAK2|JAK3|EPHB1|PDGFRA|SYK|ITGA1|LMTK2|TGFBR1|TGFBR2|IFNG|TEP1|IRF4|BTK|SGK1|TLR4|ROCK1|NPR1|UBR3|GNAI2|PRKAR2B|ERBB4|FYN|CSK|LYN|CD74|SMAD1|MAP3K1|TGFB1|UBE2B|TIPARP|TGFB3|TIE1|NTRK3|OSM|DCLK1|GADD45G|P2RX7|ITCH|CD4|PTPRC|TEC|BCL2|CSPG4|PTPN6|TCF3|TEK|ERCC6|BMPR1B
42471	1.7962E-13	1.6178E-12	16	81	462	28929	ear morphogenesis	CLIC5|FZD3|EDN1|PRRX1|GFI1|FZD6|SOX2|VANGL2|MAFB|NR4A3|TEC|SIX4|GJB6|GAS1|SPRY2|OTX1
10605	2.4589E-13	2.2096E-12	39	609	462	28929	negative regulation of macromolecule metabolic process	GSK3B|NOTCH1|THRB|NAB2|IKZF1|TNF|AIF1|GLI3|HDAC7|MECP2|SOX2|GJA1|HHEX|MECOM|RAB23|INPP5D|PRDM16|SOX9|SLIT2|CD276|TGIF1|EGR1|LAG3|NDFIP1|TGFB1|SMAD3|PRRX1|UBE2B|ZBTB16|CAV1|OLIG2|GRIN2C|ZEB1|PTPRC|CR1L|BCL3|TIMELESS|PTPN6|TCF3
44281	2.6380E-13	2.3651E-12	61	1350	462	28929	small molecule metabolic process	B4GALT1|NCF2|HEXB|AMD1|PTEN|ABAT|TNF|SAT1|MECP2|PNP|KYNU|RAC2|AKT1|PHGDH|PTGDS|GLUL|ENTPD1|ENTPD2|SYK|SPHK1|NISCH|PLA2G15|CACNB4|ALDH5A1|TEP1|RBP1|ASPA|LY6E|LEPROT|HLF|NPR1|HDC|PTAFR|ADCY3|ALOX12|ATP1A2|HMGCR|OAZ1|GNAI2|SULT1A1|GNA13|SGPL1|PRKAR2B|KATNA1|PDPN|PLCG2|UBE2B|AGL|EPHX2|CAV1|GAD2|SOD2|RPE65|AZIN1|NR4A2|ALDH6A1|FABP5|GPAM|ALMS1|LPCAT2|MAN2B1
2863	2.8753E-13	2.5720E-12	9	15	462	28929	positive regulation of inflammatory response to antigenic stimulus	C3|FCGR1|IGHG2B|CD24A|IGHG1|FCGR3|FCER1G|CD28|TNF
50768	3.0855E-13	2.7537E-12	14	58	462	28929	negative regulation of neurogenesis	GSK3B|TGFB1|BDNF|SEMA3A|NTRK3|HOOK3|NTN1|KLK8|BMP7|ARHGAP4|CD24A|ID4|CTNNA1|TSPO
1816	3.1924E-13	2.8427E-12	13	47	462	28929	cytokine production	LYN|SLC11A1|PTAFR|NOD2|GADD45G|CD4|GPAM|REL|IRF7|LCP2|TLR4|MS4A1|MYD88
30031	3.6137E-13	3.2105E-12	15	71	462	28929	cell projection assembly	DYNC2H1|BBS1|LAMA5|ROCK1|UBE2B|RPGRIP1L|VAV2|NEURL1A|P2RX7|DNM3|VANGL2|ALMS1|RAC2|ITGA6|BBS4
1776	4.4405E-13	3.9362E-12	12	38	462	28929	leukocyte homeostasis	P2RX7|TGFB1|MECOM|TNFRSF13B|IFNG|RPS6|BCL2|AKT1|PIK3CD|PIRB|CORO1A|TNFSF13B
80135	4.8045E-13	4.2492E-12	16	86	462	28929	regulation of cellular response to stress	CD74|IL1RN|MAP3K1|SYK|NTRK3|NOD2|TNF|KLK8|IL1A|PNP|AKT1|TLR6|ERCC6|TLR4|MYD88|TLR3
8217	4.9878E-13	4.4014E-12	17	101	462	28929	regulation of blood pressure	AOC3|EDN1|NCF2|EPHX2|CACNA1B|LRP4|ABAT|AQP4|ATP1A2|CACNA1C|ADRB2|SOD2|NISCH|MECP2|EDNRB|HRH3|NPY
2221	5.3369E-13	4.6989E-12	10	22	462	28929	pattern recognition receptor signaling pathway	CD86|PTAFR|TLR9|NOD2|TLR6|TLR5|TLR4|MYD88|TLR3|TLR2
50769	5.8018E-13	5.0403E-12	16	87	462	28929	positive regulation of neurogenesis	LYN|NOTCH1|DSCAM|NTRK3|ISLR2|PAX6|OLIG2|NTN1|ETV5|SOX2|CXCL12|NTF3|KDR|TSPO|SGK1|ASPA
19221	5.8018E-13	5.0403E-12	16	87	462	28929	cytokine-mediated signaling pathway	CX3CR1|LEPROT|STAT3|LIFR|PIRB|TNF|IL27RA|IL2RB|CCL2|STAT6|PTPN6|JAK2|JAK3|MYD88|IL13RA1|CCR2
45927	5.8018E-13	5.0403E-12	16	87	462	28929	positive regulation of growth	SASH3|CSF1|DSCAM|CD81|NTRK3|ISLR2|ALOX12|IKZF1|ADRB2|NTN1|CXCL12|GPAM|HLX|BCL2|AKT1|SGK1
23036	5.8018E-13	5.0403E-12	16	87	462	28929	initiation of signal transduction	CX3CR1|LEPROT|STAT3|LIFR|PIRB|TNF|IL27RA|IL2RB|CCL2|STAT6|PTPN6|JAK2|JAK3|MYD88|IL13RA1|CCR2
23038	5.8018E-13	5.0403E-12	16	87	462	28929	signal initiation by diffusible mediator	CX3CR1|LEPROT|STAT3|LIFR|PIRB|TNF|IL27RA|IL2RB|CCL2|STAT6|PTPN6|JAK2|JAK3|MYD88|IL13RA1|CCR2
23049	5.8018E-13	5.0403E-12	16	87	462	28929	signal initiation by protein/peptide mediator	CX3CR1|LEPROT|STAT3|LIFR|PIRB|TNF|IL27RA|IL2RB|CCL2|STAT6|PTPN6|JAK2|JAK3|MYD88|IL13RA1|CCR2
45911	6.3038E-13	5.4522E-12	8	11	462	28929	positive regulation of DNA recombination	CD40|PTPRC|TGFB1|UBE2B|IFNG|TBX21|CD28|STAT6
32735	6.3038E-13	5.4522E-12	8	11	462	28929	positive regulation of interleukin-12 production	CD40|CD40LG|IFNG|TLR9|NOD2|TLR4|TLR3|TLR2
45428	6.3649E-13	5.4808E-12	11	30	462	28929	regulation of nitric oxide biosynthetic process	KLRK1|IFNG|CAV1|ITGB2|TSPO|JAK2|SOD2|TLR4|AIF1|ICAM1|TLR2
30595	6.3649E-13	5.4808E-12	11	30	462	28929	leukocyte chemotaxis	CX3CR1|FCGR3|CSF3R|ITGAM|FCER1G|IFNG|CCL5|ITGB2|ITGA1|CCL2|CORO1A
45061	6.4796E-13	5.5551E-12	9	16	462	28929	thymic T cell selection	ITPKB|SPN|CD74|PTPRC|CD28|CD3E|DOCK2|CD3D|CARD11
7159	6.4796E-13	5.5551E-12	9	16	462	28929	leukocyte cell-cell adhesion	SPN|CD24A|PTPRC|ITGAM|SELPLG|ITGB2|ITGAL|FERMT3|ICAM1
15837	8.0059E-13	6.8487E-12	18	120	462	28929	amine transport	LYN|XBP1|KCNJ10|SYK|SLC11A1|SLC6A20A|SLC6A1|SLC7A2|NISCH|MECP2|LAT2|SLC6A6|FCGR3|CACNB4|SIT1|ADORA3|BTK|LY6E
10721	8.3459E-13	7.1241E-12	14	62	462	28929	negative regulation of cell development	GSK3B|TGFB1|BDNF|SEMA3A|NTRK3|HOOK3|NTN1|KLK8|BMP7|ARHGAP4|CD24A|ID4|CTNNA1|TSPO
16485	8.3965E-13	7.1517E-12	16	89	462	28929	protein processing	CHST8|DYNC2H1|C1QB|PCSK1|C1QA|LRP4|GLI3|C3|P2RX7|C4B|IGHG2B|MMP14|IGHG1|CR1L|CASP1|C1QC
45165	8.8213E-13	7.4971E-12	20	156	462	28929	cell fate commitment	NOTCH2|NOTCH3|SMAD1|NOTCH1|NTRK3|GFI1|PAX6|OLIG1|OLIG2|GLI3|TGFBR1|SOX2|ERBB4|NTF3|BCL2|KDR|GAS1|SPRY2|SOX9|TCF3
32535	8.8907E-13	7.5398E-12	22	195	462	28929	regulation of cellular component size	MAP3K1|TGFB1|DSCAM|CD81|TGFB3|LAMB2|ELN|SEMA3A|NTRK3|PLEK|ISLR2|ALOX12|CORO1A|NTN1|DCLK1|ARHGAP4|CXCL12|BCL2|AKT1|CLEC2I|SGK1|IL7R
51047	9.2683E-13	7.8093E-12	18	121	462	28929	positive regulation of secretion	CHRNB2|PCSK1|FCER1G|SYK|SPHK1|CACNA1B|HTR2C|IRS2|PLD2|P2RX7|DRP2|CXCL12|IFNG|ADORA3|CASP1|JAK2|GLUL|MS4A1
18	9.3082E-13	7.8093E-12	10	23	462	28929	regulation of DNA recombination	CD40|NDFIP1|PTPRC|TGFB1|UBE2B|IFNG|TBX21|CD28|STAT6|IL27RA
9306	9.3082E-13	7.8093E-12	10	23	462	28929	protein secretion	LYN|CXCL10|CD40LG|GPAM|PLEK|LCP2|POU2F2|LAX1|MS4A1|TNFSF13B
32729	9.3082E-13	7.8093E-12	10	23	462	28929	positive regulation of interferon-gamma production	SASH3|KLRK1|CD40LG|SLC11A1|BCL3|IL12B|CD3E|TNF|TLR4|IL27RA
32755	9.3082E-13	7.8093E-12	10	23	462	28929	positive regulation of interleukin-6 production	P2RX7|IL1A|FCER1G|TLR9|NOD2|TNF|TLR4|MYD88|TLR3|TLR2
1701	9.3422E-13	7.8211E-12	26	283	462	28929	in utero embryonic development	NOTCH1|HLF|AMD1|UBR3|SOX21|GLI3|GNA13|GJA1|MECOM|AKT1|SLIT2|CCN1|PDGFRA|EDN1|SMAD3|UBE2B|TGFB3|TIE1|RPGRIP1L|TGFBR1|RUNX1|TGFBR2|CR1L|NCOA7|APBA2|LY6E
2440	9.7247E-13	8.1240E-12	11	31	462	28929	production of molecular mediator of immune response	CD40LG|POLM|SLC11A1|IGHD|ICOSL|NOD2|TCF3|POU2F2|IL7R|LAX1|TNFSF13B
22414	1.0598E-12	8.8344E-12	38	608	462	28929	reproductive process	NOTCH1|THRB|B4GALT1|CSF1|HEXB|TNC|PTEN|ABAT|AFP|PVR|NEURL1A|SOX2|SGPL1|KDR|AKT1|SOX9|BBS4|BBS1|PDGFRA|SMAD1|TGFB1|UBE2B|TIPARP|ZBTB16|CAV1|MMP2|RPS6|BMP6|ETV5|TGFBR1|CXCL12|VGF|TEP1|CR1L|ALMS1|BCL2|CD9|BMPR1B
32583	1.1696E-12	9.7290E-12	19	140	462	28929	regulation of gene-specific transcription	SMAD1|NOTCH1|MAP3K1|TGFB1|SMAD3|CAV1|PAX6|RORB|IKZF1|CELSR2|GLI3|HHEX|IRF4|TLR9|TIMELESS|TCF3|TLR4|TLR3|TLR2
60249	1.2034E-12	9.9822E-12	16	91	462	28929	anatomical structure homeostasis	SASH3|BBS1|HLF|CSF1|COL11A2|ADRB2|CORO1A|P2RX7|ERBB4|BCL2|KDR|RAC2|TLR9|VPS54|TLR4|BBS4
43412	1.2051E-12	9.9822E-12	57	1250	462	28929	macromolecule modification	IGHM|GSK3B|PGAP1|B4GALT1|PTEN|PTPN22|MECP2|KDR|AKT1|JAK2|JAK3|EPHB1|PDGFRA|SYK|ITGA1|LMTK2|TGFBR1|TGFBR2|IFNG|TEP1|IRF4|BTK|SGK1|TLR4|ROCK1|NPR1|UBR3|GNAI2|PRKAR2B|ERBB4|FYN|CSK|LYN|CD74|SMAD1|MAP3K1|TGFB1|UBE2B|TIPARP|TGFB3|TIE1|NTRK3|OSM|DCLK1|GADD45G|P2RX7|ITCH|CD4|PTPRC|TEC|BCL2|CSPG4|PTPN6|TCF3|TEK|ERCC6|BMPR1B
45089	1.2405E-12	1.0254E-11	12	41	462	28929	positive regulation of innate immune response	CD86|LAG3|KLRK1|PTAFR|TLR9|NOD2|TLR6|TLR5|TLR4|MYD88|TLR3|TLR2
43086	1.2670E-12	1.0451E-11	20	159	462	28929	negative regulation of catalytic activity	GSK3B|CDKN1A|LEPROT|CDKN1B|CHRM4|CAV1|SERPINB9|IRS2|WNT9A|HMGCR|SSTR2|GADD45G|GNAI2|PTPRC|HRH3|CNR2|GRM8|AKT1|SPRY2|PTPN6
45088	1.3403E-12	1.1032E-11	13	52	462	28929	regulation of innate immune response	CD86|LAG3|PTAFR|NOD2|KLRK1|TLR9|TLR6|TLR5|TLR4|MYD88|MYO1F|TLR3|TLR2
2714	1.3575E-12	1.1127E-11	9	17	462	28929	positive regulation of B cell mediated immunity	C3|FCGR1|IGHG2B|IGHG1|FCGR3|PTPRC|FCER1G|NOD2|TNF
2891	1.3575E-12	1.1127E-11	9	17	462	28929	positive regulation of immunoglobulin mediated immune response	C3|FCGR1|IGHG2B|IGHG1|FCGR3|PTPRC|FCER1G|NOD2|TNF
43062	1.4269E-12	1.1671E-11	20	160	462	28929	extracellular structure organization	COL18A1|PDGFRA|B4GALT1|ELN|COL11A2|TNC|LRP4|HSPG2|TNF|KLK8|TGFBR1|CTGF|MECP2|DRP2|DNM3|CACNB4|ALS2|ERBB4|BCL3|CCN1
42063	1.6758E-12	1.3650E-11	14	65	462	28929	gliogenesis	EGR2|NOTCH1|LGI4|NAB2|ADAM22|PAX6|DBI|OLIG2|SOX21|NTF3|TSPO|CSPG4|PHGDH|SOX9
45765	1.6758E-12	1.3650E-11	14	65	462	28929	regulation of angiogenesis	CX3CR1|TIE1|ITGB2|ETS1|RUNX1|C3|CXCL10|IL1A|HHEX|SRPX2|C3AR1|KDR|TEK|CCR2
2281	1.8648E-12	1.5158E-11	8	12	462	28929	macrophage activation involved in immune response	CX3CR1|TLR9|NOD2|TLR6|TLR5|TLR4|TLR3|TLR2
52031	1.9985E-12	1.5723E-11	7	8	462	28929	modulation by symbiont of host defense response	TLR9|NOD2|TLR6|TLR5|TLR4|TLR3|TLR2
52033	1.9985E-12	1.5723E-11	7	8	462	28929	pathogen-associated molecular pattern dependent induction by symbiont of host innate immunity	TLR9|NOD2|TLR6|TLR5|TLR4|TLR3|TLR2
52166	1.9985E-12	1.5723E-11	7	8	462	28929	positive regulation by symbiont of host innate immunity	TLR9|NOD2|TLR6|TLR5|TLR4|TLR3|TLR2
52167	1.9985E-12	1.5723E-11	7	8	462	28929	modulation by symbiont of host innate immunity	TLR9|NOD2|TLR6|TLR5|TLR4|TLR3|TLR2
52169	1.9985E-12	1.5723E-11	7	8	462	28929	pathogen-associated molecular pattern dependent modulation by symbiont of host innate immunity	TLR9|NOD2|TLR6|TLR5|TLR4|TLR3|TLR2
52255	1.9985E-12	1.5723E-11	7	8	462	28929	modulation by organism of defense response of other organism involved in symbiotic interaction	TLR9|NOD2|TLR6|TLR5|TLR4|TLR3|TLR2
52257	1.9985E-12	1.5723E-11	7	8	462	28929	pathogen-associated molecular pattern dependent induction by organism of innate immunity of other organism involved in symbiotic interaction	TLR9|NOD2|TLR6|TLR5|TLR4|TLR3|TLR2
52305	1.9985E-12	1.5723E-11	7	8	462	28929	positive regulation by organism of innate immunity in other organism involved in symbiotic interaction	TLR9|NOD2|TLR6|TLR5|TLR4|TLR3|TLR2
52306	1.9985E-12	1.5723E-11	7	8	462	28929	modulation by organism of innate immunity in other organism involved in symbiotic interaction	TLR9|NOD2|TLR6|TLR5|TLR4|TLR3|TLR2
52308	1.9985E-12	1.5723E-11	7	8	462	28929	pathogen-associated molecular pattern dependent modulation by organism of innate immunity in other organism involved in symbiotic interaction	TLR9|NOD2|TLR6|TLR5|TLR4|TLR3|TLR2
52509	1.9985E-12	1.5723E-11	7	8	462	28929	positive regulation by symbiont of host defense response	TLR9|NOD2|TLR6|TLR5|TLR4|TLR3|TLR2
52510	1.9985E-12	1.5723E-11	7	8	462	28929	positive regulation by organism of defense response of other organism involved in symbiotic interaction	TLR9|NOD2|TLR6|TLR5|TLR4|TLR3|TLR2
52552	1.9985E-12	1.5723E-11	7	8	462	28929	modulation by organism of immune response of other organism involved in symbiotic interaction	TLR9|NOD2|TLR6|TLR5|TLR4|TLR3|TLR2
52553	1.9985E-12	1.5723E-11	7	8	462	28929	modulation by symbiont of host immune response	TLR9|NOD2|TLR6|TLR5|TLR4|TLR3|TLR2
52555	1.9985E-12	1.5723E-11	7	8	462	28929	positive regulation by organism of immune response of other organism involved in symbiotic interaction	TLR9|NOD2|TLR6|TLR5|TLR4|TLR3|TLR2
52556	1.9985E-12	1.5723E-11	7	8	462	28929	positive regulation by symbiont of host immune response	TLR9|NOD2|TLR6|TLR5|TLR4|TLR3|TLR2
51604	2.0295E-12	1.5935E-11	16	94	462	28929	protein maturation	CHST8|DYNC2H1|C1QB|PCSK1|C1QA|LRP4|GLI3|C3|P2RX7|C4B|IGHG2B|MMP14|IGHG1|CR1L|CASP1|C1QC
61024	2.0747E-12	1.6225E-11	26	293	462	28929	membrane organization	GRIA2|USP33|LRP4|ARRB2|PLD2|IGHG1|PMAIP1|FCER1G|TIE1|SLC11A1|CAV1|HTR1B|UNC13D|VAV1|TGFBR2|FCGR1|P2RX7|DNM3|IGHG2B|CD24A|FCGR3|LPCAT2|BCL2|CD9|FCGR2B|DOCK2
16044	2.0747E-12	1.6225E-11	26	293	462	28929	cellular membrane organization	GRIA2|USP33|LRP4|ARRB2|PLD2|IGHG1|PMAIP1|FCER1G|TIE1|SLC11A1|CAV1|HTR1B|UNC13D|VAV1|TGFBR2|FCGR1|P2RX7|DNM3|IGHG2B|CD24A|FCGR3|LPCAT2|BCL2|CD9|FCGR2B|DOCK2
8104	2.0947E-12	1.6349E-11	42	747	462	28929	protein localization	GRIA2|CLIC5|GSK3B|PGAP1|PLEK|LRP4|LIN7A|ARRB2|TNFSF13B|MECP2|RIMS2|KATNA1|RAB23|NTF3|VPS54|PMAIP1|JAK2|BBS4|LYN|DYNC2H1|CD74|TGFB1|TGFB3|ZBTB16|SLC11A1|CAV1|VPS13A|PAX6|HOOK3|GRIN2C|POU2F2|HSPG2|LAX1|CXCL10|CD4|VANGL2|CD40LG|GPAM|ALS2|LCP2|APBA2|MS4A1
21700	2.1110E-12	1.6443E-11	17	110	462	28929	developmental maturation	XBP1|NOTCH1|HLF|LGI4|MMP2|POU2F2|SOX21|RUNX3|MECP2|NR4A2|GJA1|ERBB4|KCNMA1|KDR|BTK|AKT1|CSPG4
2455	2.1598E-12	1.6790E-11	11	33	462	28929	humoral immune response mediated by circulating immunoglobulin	C3|C1QB|IGHG2B|IGHM|C1QA|IGHG1|IGHG2C|IGHA|CR1L|BCL3|C1QC
43523	2.4566E-12	1.9059E-11	17	111	462	28929	regulation of neuron apoptosis	ROCK1|NCF2|BDNF|TGFB3|ITGA1|TGFA|TNF|MECP2|NR4A2|FASL|SIX4|NTF3|REL|BCL2|KDR|PMAIP1|JAK2
12501	2.7057E-12	2.0951E-11	33	480	462	28929	programmed cell death	ROCK1|SEMA3A|PTEN|LSP1|TNF|NTN1|GJA1|SGPL1|MECOM|INPP5D|CASP1|AKT1|PMAIP1|JAK2|TRP53BP2|TNS1|MAP3K1|SMAD3|RPS6|OSM|GZMB|SOD2|GADD45G|NISCH|CD24A|FASL|IFNG|TEP1|ALMS1|BCL2|GAS1|SCN2A|SGK1
32945	3.1472E-12	2.4225E-11	11	34	462	28929	negative regulation of mononuclear cell proliferation	SPN|CD24A|ITCH|NDFIP1|TGFB1|TNFRSF13B|INPP5D|TNFRSF14|PTPN6|FCGR2B|CD276
50672	3.1472E-12	2.4225E-11	11	34	462	28929	negative regulation of lymphocyte proliferation	SPN|CD24A|ITCH|NDFIP1|TGFB1|TNFRSF13B|INPP5D|TNFRSF14|PTPN6|FCGR2B|CD276
70664	3.1472E-12	2.4225E-11	11	34	462	28929	negative regulation of leukocyte proliferation	SPN|CD24A|ITCH|NDFIP1|TGFB1|TNFRSF13B|INPP5D|TNFRSF14|PTPN6|FCGR2B|CD276
51345	3.3108E-12	2.5435E-11	17	113	462	28929	positive regulation of hydrolase activity	EDN1|SMAD3|HSPA5|M3|CAV1|HTR2C|ALOX12|HTR2A|HCRTR2|CTGF|GNA13|MMP14|EDNRB|GM2A|JAK2|MS4A1|TNS1
3002	3.4080E-12	2.6130E-11	23	230	462	28929	regionalization	DYNC2H1|TGIF1|EGR2|EDN1|PGAP1|NOTCH1|SMAD3|ZBTB16|LRP4|PAX6|RPGRIP1L|CELSR2|GLI3|TGFBR1|HHEX|MAFB|LHX2|RAB23|ALX4|GAS1|OTX1|TCF3|BMPR1B
33036	3.5497E-12	2.7163E-11	46	892	462	28929	macromolecule localization	GRIA2|CLIC5|GSK3B|PGAP1|HEXB|HEXA|PLEK|LRP4|LIN7A|ARRB2|TNFSF13B|MECP2|RIMS2|GM2A|KATNA1|RAB23|NTF3|VPS54|PMAIP1|JAK2|BBS4|LYN|DYNC2H1|CD74|TGFB1|TGFB3|ZBTB16|SLC11A1|CAV1|VPS13A|PAX6|HOOK3|GRIN2C|POU2F2|HSPG2|LAX1|P2RX7|CXCL10|CD4|VANGL2|CD40LG|GPAM|ALS2|LCP2|APBA2|MS4A1
70482	4.0079E-12	3.0610E-11	14	69	462	28929	response to oxygen levels	CHRNB2|EDN1|HLF|CAV1|MMP2|ABAT|SOD2|PLD2|MECP2|NR4A2|PLAU|KCNMA1|KDR|CASP1
2820	4.7808E-12	3.6230E-11	8	13	462	28929	negative regulation of adaptive immune response	SPN|NDFIP1|PTPRC|STAT6|PTPN6|FCGR2B|IL7R|IL27RA
2823	4.7808E-12	3.6230E-11	8	13	462	28929	negative regulation of adaptive immune response based on somatic recombination of immune receptors built from immunoglobulin superfamily domains	SPN|NDFIP1|PTPRC|STAT6|PTPN6|FCGR2B|IL7R|IL27RA
2883	4.7808E-12	3.6230E-11	8	13	462	28929	regulation of hypersensitivity	C3|FCGR1|SPN|IGHG2B|IGHG1|FCGR3|FCER1G|FCGR2B
32652	4.7808E-12	3.6230E-11	8	13	462	28929	regulation of interleukin-1 production	P2RX7|SMAD3|IFNG|SPHK1|CASP1|ARRB2|JAK2|TLR4
42493	5.1205E-12	3.8730E-11	17	116	462	28929	response to drug	SMAD1|XBP1|BDNF|MMP2|HTR1B|HTR2C|ABAT|HTR2A|SOD2|GABRG3|P2RX7|ADAM17|BCL2|CASP1|TCF3|PAM|TLR2
31327	5.5698E-12	4.2047E-11	33	493	462	28929	negative regulation of cellular biosynthetic process	GSK3B|NOTCH1|THRB|NAB2|IKZF1|TNF|GLI3|HDAC7|MECP2|SOX2|HHEX|MECOM|INPP5D|PRDM16|TSPO|SOX9|CD276|TGIF1|EGR1|LAG3|EDN1|TGFB1|SMAD3|PRRX1|UBE2B|ZBTB16|CAV1|HTR1B|OLIG2|ZEB1|BCL3|TIMELESS|TCF3
6576	5.7935E-12	4.3652E-11	15	85	462	28929	cellular biogenic amine metabolic process	HLF|NPR1|HDC|AMD1|OAZ1|SAT1|AZIN1|SULT1A1|MECP2|PLA2G15|NR4A2|FABP5|KYNU|LPCAT2|LY6E
51336	6.4189E-12	4.8271E-11	24	260	462	28929	regulation of hydrolase activity	LEPROT|EDN1|SMAD3|HSPA5|M3|CAV1|TNC|HTR2C|SERPINB9|ALOX12|WNT9A|HTR2A|HCRTR2|VAV1|CTGF|GNA13|MMP14|EDNRB|GM2A|ALS2|SPRY2|JAK2|MS4A1|TNS1
10467	7.3045E-12	5.4825E-11	81	2278	462	28929	gene expression	ATF1|PCSK1|SPI1|THRB|GFI1|NAB2|RORB|IKZF1|SOX21|ETS1|GLI3|AFF2|MECP2|C4B|SOX2|IGHG1|HHEX|MECOM|CASP1|AKT1|SOX9|FEZF2|CHST8|DYNC2H1|TGIF1|RPS6|ARID5B|PAX6|ETV1|OLIG1|OLIG2|RUNX3|RUNX1|IGHG2B|MMP14|ZEB1|ELF4|IRF4|RFX4|IRF1|TIMELESS|IRF7|NCOA7|NOTCH2|C1QB|NOTCH3|C1QA|NOTCH1|HLF|LRP4|HDAC7|C3|DEAF1|HLX|ERBB4|TBX21|PRDM16|ALX4|STAT6|EGR1|SMAD1|EGR2|XBP1|EGR3|SMAD3|STAT3|POU2F2|NFATC4|P2RX7|NR4A2|MAFB|NR4A3|TEC|LHX2|CR1L|BCL3|REL|TCF3|PAM|LAT|C1QC
43406	7.4161E-12	5.5557E-11	14	72	462	28929	positive regulation of MAP kinase activity	IGHM|CD74|IL1RN|MAP3K1|SYK|TGFB3|ITGA1|HTR2A|P2RX7|PTPRC|CSPG4|TLR6|ERCC6|TLR4
43270	7.5251E-12	5.6266E-11	12	47	462	28929	positive regulation of ion transport	P2RY12|CXCL12|HOMER1|CAV1|PLCG2|AKT1|TSPO|DBI|ADRB2|SGK1|JAK3|MCHR1
9890	8.1324E-12	6.0691E-11	33	500	462	28929	negative regulation of biosynthetic process	GSK3B|NOTCH1|THRB|NAB2|IKZF1|TNF|GLI3|HDAC7|MECP2|SOX2|HHEX|MECOM|INPP5D|PRDM16|TSPO|SOX9|CD276|TGIF1|EGR1|LAG3|EDN1|TGFB1|SMAD3|PRRX1|UBE2B|ZBTB16|CAV1|HTR1B|OLIG2|ZEB1|BCL3|TIMELESS|TCF3
6915	8.4454E-12	6.2907E-11	32	472	462	28929	apoptosis	ROCK1|SEMA3A|PTEN|LSP1|TNF|NTN1|GJA1|SGPL1|MECOM|INPP5D|CASP1|AKT1|PMAIP1|JAK2|TRP53BP2|TNS1|MAP3K1|SMAD3|RPS6|OSM|GZMB|SOD2|GADD45G|NISCH|CD24A|FASL|IFNG|TEP1|ALMS1|BCL2|SCN2A|SGK1
75136	8.8696E-12	6.5322E-11	7	9	462	28929	response to host	TLR9|NOD2|TLR6|TLR5|TLR4|TLR3|TLR2
52173	8.8696E-12	6.5322E-11	7	9	462	28929	response to defenses of other organism involved in symbiotic interaction	TLR9|NOD2|TLR6|TLR5|TLR4|TLR3|TLR2
44003	8.8696E-12	6.5322E-11	7	9	462	28929	modification by symbiont of host morphology or physiology	TLR9|NOD2|TLR6|TLR5|TLR4|TLR3|TLR2
52200	8.8696E-12	6.5322E-11	7	9	462	28929	response to host defenses	TLR9|NOD2|TLR6|TLR5|TLR4|TLR3|TLR2
52564	8.8696E-12	6.5322E-11	7	9	462	28929	response to immune response of other organism involved in symbiotic interaction	TLR9|NOD2|TLR6|TLR5|TLR4|TLR3|TLR2
52572	8.8696E-12	6.5322E-11	7	9	462	28929	response to host immune response	TLR9|NOD2|TLR6|TLR5|TLR4|TLR3|TLR2
46638	8.9885E-12	6.6073E-11	9	20	462	28929	positive regulation of alpha-beta T cell differentiation	ITPKB|SASH3|PNP|SYK|HLX|IL4RA|IKZF1|IL2RG|TGFBR2
2526	9.0434E-12	6.6228E-11	14	73	462	28929	acute inflammatory response	C1QB|C1QA|B4GALT1|STAT3|SERPINB9|C3|FCGR1|C4B|IGHG2B|IL1A|IGHG1|FCGR3|CR1L|C1QC
30278	9.0434E-12	6.6228E-11	14	73	462	28929	regulation of ossification	SMAD1|EGR2|NOTCH1|TGFB1|SMAD3|THRB|CSF1|ADRB2|BMP6|P2RX7|SOX2|BCL2|SOX9|CD276
6575	9.2950E-12	6.7944E-11	19	157	462	28929	cellular amino acid derivative metabolic process	HLF|NPR1|HDC|AMD1|ABAT|SOD2|OAZ1|SAT1|AZIN1|SULT1A1|MECP2|PLA2G15|NR4A2|ALDH5A1|FABP5|KYNU|LPCAT2|PHGDH|LY6E
50890	1.0911E-11	7.9608E-11	63	1553	462	28929	cognition	CLIC5|IL1RN|PGAP1|CDKN1B|THRB|HEXB|M3|HEXA|PTEN|GUCA1A|AQP4|RORB|HTR2A|ARRB2|SLC6A1|AFF2|MECP2|SOX2|GM2A|GRM8|CASP1|IL12B|BBS4|CCR2|CHRNB2|TMOD2|TEP1|OLFR111|KCNMA1|SGK1|GPRC5C|PLCB2|HLF|COL11A2|ADCY3|UBR3|ATP1A2|CACNA1C|HMGCR|KLK8|COCH|C3|OLFR56|HRH3|CNR2|PRKAR2B|OLFR98|OLFR99|FYN|ASIC2|TUB|EGR1|BBS1|CNTN5|BDNF|EPHX2|RPE65|P2RX7|GJB6|ALMS1|SPRY2|MAN2B1|ERCC6
43410	1.0993E-11	7.9808E-11	14	74	462	28929	positive regulation of MAPKKK cascade	IGHM|CD74|LEPROT|ITGB3|OSM|NOD2|TNF|P2RX7|IL1A|PTPRC|TLR4|MYD88|TLR3|CCR2
2224	1.1000E-11	7.9808E-11	8	14	462	28929	toll-like receptor signaling pathway	CD86|TLR9|TLR6|TLR5|TLR4|MYD88|TLR3|TLR2
32653	1.1000E-11	7.9808E-11	8	14	462	28929	regulation of interleukin-10 production	SASH3|FCER1G|CD40LG|BCL3|TLR9|TIGIT|FCGR2B|TLR4
1655	1.1705E-11	8.4770E-11	18	140	462	28929	urogenital system development	NOTCH1|TIPARP|MMP2|TNC|PTEN|LRP4|ARID5B|RPGRIP1L|BMP7|GLI3|BMP6|TGFBR1|SGPL1|TEP1|BCL2|TIMELESS|SOX9|SLIT2
50777	1.2497E-11	9.0174E-11	11	38	462	28929	negative regulation of immune response	SPN|NDFIP1|PTPRC|TGFB1|CR1L|INPP5D|STAT6|PTPN6|FCGR2B|IL7R|IL27RA
2673	1.2497E-11	9.0174E-11	11	38	462	28929	regulation of acute inflammatory response	C3|AOC3|FCGR1|SPN|IGHG2B|IGHG1|FCGR3|FCER1G|CR1L|CCL5|FCGR2B
2377	1.4957E-11	1.0773E-10	10	29	462	28929	immunoglobulin production	CD40LG|POLM|IGHD|ICOSL|NOD2|TCF3|POU2F2|IL7R|LAX1|TNFSF13B
7010	1.5181E-11	1.0914E-10	25	295	462	28929	cytoskeleton organization	ROCK1|ELN|WAS|LSP1|CORO1A|AIF1|PPP1R9B|EPS8|NEURL1A|SPN|KATNA1|RAC2|VPS54|BBS4|VASP|BBS1|UBE2B|CAV1|HOOK3|NISCH|FMNL1|BCL2|SGK1|DOCK2|INA
22604	1.6824E-11	1.2072E-10	18	143	462	28929	regulation of cell morphogenesis	CHRNB2|GSK3B|TGFB1|DSCAM|SEMA3A|NTRK3|LST1|ISLR2|KNDC1|CORO1A|NTN1|KLK8|ARHGAP4|GNA13|CXCL12|PDPN|FYN|SGK1
32880	1.8349E-11	1.3143E-10	16	108	462	28929	regulation of protein localization	PCSK1|GSK3B|CD40|TGFB1|TNF|GLI3|P2RX7|CD40LG|GPAM|IFNG|BCL2|CASP1|AKT1|JAK2|SGK1|PAM
71310	2.0209E-11	1.4449E-10	19	164	462	28929	cellular response to organic substance	EGR1|GHSR|SMAD1|XBP1|CDKN1B|TGFB1|HSPA5|NCF2|TGFB3|MMP2|STAT3|IRS2|RPE65|GPAM|IFNG|AKT1|ALPL|JAK2|SGK1
6629	2.0834E-11	1.4869E-10	39	704	462	28929	lipid metabolic process	LEPROT|IL1RN|PGAP1|HEXB|HEXA|PTEN|PIK3CD|ALOX12|AFP|HMGCR|PLD2|SULT1A1|MECP2|SGPL1|GM2A|PRKAR2B|PDPN|PLCG2|TSPO|PTGDS|BBS1|PDGFRA|SYK|TIPARP|SPHK1|EPHX2|CAV1|RPE65|P2RX7|PLA2G15|ALDH5A1|FABP5|GPAM|TEP1|RBP1|ALMS1|LPCAT2|BMPR1B|PLCB2
2260	2.2118E-11	1.5756E-10	10	30	462	28929	lymphocyte homeostasis	P2RX7|TGFB1|TNFRSF13B|RPS6|BCL2|AKT1|PIK3CD|PIRB|CORO1A|TNFSF13B
2864	2.3242E-11	1.6527E-10	8	15	462	28929	regulation of acute inflammatory response to antigenic stimulus	C3|FCGR1|SPN|IGHG2B|IGHG1|FCGR3|FCER1G|FCGR2B
48592	2.3285E-11	1.6527E-10	14	78	462	28929	eye morphogenesis	DSCAM|STAT3|PAX6|RORB|BMP7|GLI3|SOX2|ZEB1|OLFM3|FASL|ALMS1|GAS1|EPHB1|BBS4
2444	2.5875E-11	1.8333E-10	9	22	462	28929	myeloid leukocyte mediated immunity	LYN|FCGR1|LAT2|IGHG1|FCGR3|ADORA3|BTK|LAT|MYO1F
51172	2.9144E-11	2.0510E-10	31	466	462	28929	negative regulation of nitrogen compound metabolic process	GSK3B|NOTCH1|THRB|NAB2|HTR2C|IKZF1|TNF|GLI3|HDAC7|MECP2|SOX2|HHEX|MECOM|PRDM16|TSPO|SOX9|TGIF1|EGR1|EDN1|NDFIP1|TGFB1|SMAD3|PRRX1|UBE2B|ZBTB16|CAV1|HTR1B|OLIG2|ZEB1|TIMELESS|TCF3
43383	2.9159E-11	2.0510E-10	7	10	462	28929	negative T cell selection	SPN|CD74|PTPRC|CD28|THEMIS|CD3E|DOCK2
45830	2.9159E-11	2.0510E-10	7	10	462	28929	positive regulation of isotype switching	CD40|PTPRC|TGFB1|IFNG|TBX21|CD28|STAT6
48302	2.9159E-11	2.0510E-10	7	10	462	28929	regulation of isotype switching to IgG isotypes	CD40|NDFIP1|PTPRC|IFNG|TBX21|CD28|IL27RA
21915	3.5901E-11	2.5208E-10	15	96	462	28929	neural tube development	VASP|TGIF1|FZD3|NOTCH1|FZD6|PAX6|RPGRIP1L|GLI3|VANGL2|HECTD1|LHX2|DEAF1|GAS1|PHGDH|BBS4
6996	3.6449E-11	2.5547E-10	48	1027	462	28929	organelle organization	HLF|ROCK1|HEXB|ELN|HEXA|WAS|LSP1|IKZF1|CORO1A|AIF1|HDAC7|PPP1R9B|EPS8|MECP2|NEURL1A|SPN|SYCE1|KATNA1|RAC2|AKT1|VPS54|PMAIP1|JAK2|CCN1|BBS4|VASP|BBS1|MAP3K1|SMAD3|UBE2B|NCAPH2|CAV1|RPS6|HOOK3|SOD2|NISCH|P2RX7|CD24A|FMNL1|FASL|ALS2|IRF4|BCL2|TIMELESS|TCF3|SGK1|DOCK2|INA
45429	4.1911E-11	2.9271E-10	9	23	462	28929	positive regulation of nitric oxide biosynthetic process	KLRK1|IFNG|ITGB2|JAK2|SOD2|TLR4|AIF1|ICAM1|TLR2
46637	4.1911E-11	2.9271E-10	9	23	462	28929	regulation of alpha-beta T cell differentiation	ITPKB|SASH3|PNP|SYK|HLX|IL4RA|IKZF1|IL2RG|TGFBR2
61138	4.2591E-11	2.9692E-10	16	114	462	28929	morphogenesis of a branching epithelium	LAMA5|EDN1|TGFB1|CSF1|SEMA3A|BMP7|GLI3|TGFBR2|SOX2|GNA13|HHEX|CXCL12|BCL2|TIMELESS|CTSH|SOX9
1666	4.3087E-11	2.9932E-10	13	67	462	28929	response to hypoxia	CHRNB2|EDN1|HLF|CAV1|MMP2|ABAT|PLD2|MECP2|NR4A2|PLAU|KCNMA1|KDR|CASP1
32147	4.3087E-11	2.9932E-10	13	67	462	28929	activation of protein kinase activity	EDN1|MAP3K1|SPHK1|SLC11A1|HTR1B|GADD45G|GNAI2|TGFBR2|TLR1|ERCC6|JAK2|TLR4|MS4A1
43388	4.4650E-11	3.0963E-10	12	54	462	28929	positive regulation of DNA binding	TGFB1|IRF4|NFAM1|ITGB2|NOD2|JAK2|TNF|TLR4|MYD88|TLR3|ICAM1|TLR2
1818	4.6154E-11	3.1892E-10	10	32	462	28929	negative regulation of cytokine production	NDFIP1|SLC11A1|TLR9|TSPO|ARRB2|NOD2|TIGIT|FCGR2B|TLR4|TLR2
7162	4.6154E-11	3.1892E-10	10	32	462	28929	negative regulation of cell adhesion	SPN|CD24A|MMP14|DSCAM|TEP1|MMP2|PTEN|JAK2|DSCAML1|MYO1F
9314	4.8150E-11	3.3213E-10	17	133	462	28929	response to radiation	TUB|CHRNB2|CDKN1A|GUCA1A|ATP1A2|CACNA1C|HMGCR|SOD2|MECP2|PTPRC|PNP|BCL2|PMAIP1|ERCC6|TRP53BP2|SGK1|ASIC2
10551	4.8758E-11	3.3573E-10	16	115	462	28929	regulation of gene-specific transcription from RNA polymerase II promoter	SMAD1|NOTCH1|MAP3K1|TGFB1|SMAD3|CAV1|PAX6|IKZF1|HHEX|IRF4|TLR9|TIMELESS|TCF3|TLR4|TLR3|TLR2
48704	5.2505E-11	3.6090E-10	13	68	462	28929	embryonic skeletal system morphogenesis	SMAD3|PRRX1|TGFB3|WNT9A|HSPG2|BMP7|GLI3|TGFBR1|TGFBR2|ZEB1|SIX4|ALX4|GAS1
7178	5.5940E-11	3.8384E-10	14	83	462	28929	transmembrane receptor protein serine/threonine kinase signaling pathway	EGR1|SMAD1|MAP3K1|TGFB1|SMAD3|TGFB3|AFP|BMP7|BMP6|TGFBR1|TGFBR2|CCL2|BMPR1B|MYD88
14070	6.6160E-11	4.5317E-10	14	84	462	28929	response to organic cyclic substance	CHRNB2|SMAD1|CDKN1B|NCF2|CACNA1B|HTR1B|HTR2C|ABAT|SLC6A1|PLD2|P2RX7|HRH3|CASP1|ALPL
46328	7.0619E-11	4.8287E-10	12	56	462	28929	regulation of JNK cascade	IL1A|IL1RN|MAP3K1|SYK|AKT1|NOD2|TLR6|ERCC6|TNF|TLR4|MYD88|TLR3
51091	7.3072E-11	4.9791E-10	11	44	462	28929	positive regulation of transcription factor activity	TGFB1|NFAM1|ITGB2|NOD2|JAK2|TNF|TLR4|MYD88|TLR3|ICAM1|TLR2
90047	7.3072E-11	4.9791E-10	11	44	462	28929	positive regulation of transcription regulator activity	TGFB1|NFAM1|ITGB2|NOD2|JAK2|TNF|TLR4|MYD88|TLR3|ICAM1|TLR2
42472	7.7180E-11	5.2498E-10	13	70	462	28929	inner ear morphogenesis	CLIC5|FZD3|PRRX1|GFI1|FZD6|SOX2|VANGL2|MAFB|NR4A3|TEC|SIX4|SPRY2|OTX1
43368	7.9083E-11	5.3607E-10	7	11	462	28929	positive T cell selection	ITPKB|CD74|PTPRC|BCL2|THEMIS|DOCK2|CD3D
51701	7.9083E-11	5.3607E-10	7	11	462	28929	interaction with host	TLR9|NOD2|TLR6|TLR5|TLR4|TLR3|TLR2
6836	9.1897E-11	6.2185E-10	14	86	462	28929	neurotransmitter transport	SYT4|XBP1|SLC6A17|CACNA1B|SLC6A12|SLC6A20A|LIN7A|ATP1A2|SLC6A1|SYN3|RIMS2|P2RX7|SLC6A6|SIT1
10324	9.7385E-11	6.5672E-10	20	201	462	28929	membrane invagination	GRIA2|FCER1G|SLC11A1|CAV1|USP33|HTR1B|LRP4|ARRB2|UNC13D|VAV1|PLD2|TGFBR2|FCGR1|P2RX7|DNM3|IGHG2B|CD24A|IGHG1|FCGR3|FCGR2B
6897	9.7385E-11	6.5672E-10	20	201	462	28929	endocytosis	GRIA2|FCER1G|SLC11A1|CAV1|USP33|HTR1B|LRP4|ARRB2|UNC13D|VAV1|PLD2|TGFBR2|FCGR1|P2RX7|DNM3|IGHG2B|CD24A|IGHG1|FCGR3|FCGR2B
50766	1.0185E-10	6.8565E-10	9	25	462	28929	positive regulation of phagocytosis	C3|FCGR1|IGHG2B|IGHG1|FCGR3|FCER1G|SLC11A1|NOD2|FCGR2B
6350	1.0606E-10	7.1279E-10	61	1560	462	28929	transcription	ATF1|SPI1|THRB|GFI1|NAB2|RORB|IKZF1|SOX21|ETS1|GLI3|MECP2|SOX2|HHEX|MECOM|SOX9|FEZF2|TGIF1|ARID5B|PAX6|ETV1|OLIG1|OLIG2|RUNX3|RUNX1|ZEB1|ELF4|IRF4|RFX4|IRF1|TIMELESS|IRF7|NCOA7|NOTCH2|NOTCH3|NOTCH1|HLF|HDAC7|DEAF1|HLX|ERBB4|TBX21|PRDM16|ALX4|STAT6|EGR1|SMAD1|EGR2|XBP1|EGR3|SMAD3|STAT3|POU2F2|NFATC4|MAFB|NR4A3|TEC|LHX2|BCL3|REL|TCF3|PAM
32732	1.1095E-10	7.4432E-10	6	7	462	28929	positive regulation of interleukin-1 production	P2RX7|SMAD3|IFNG|CASP1|JAK2|TLR4
61061	1.1965E-10	8.0136E-10	21	226	462	28929	muscle structure development	LAMA5|TGFB1|HOMER1|TIPARP|ELN|CAV1|TNC|PTEN|LRP4|ARID5B|ETV1|HSPG2|CACNB4|SIX4|ALS2|TEP1|HLX|NTF3|CASP1|ALX4|LY6E
50795	1.2351E-10	8.2578E-10	11	46	462	28929	regulation of behavior	CHRNB2|CXCL10|ANKRD26|CXCL12|SMAD3|C3AR1|CASP1|NOD2|PTGDS|MCHR1|CCR2
48545	1.2651E-10	8.4298E-10	14	88	462	28929	response to steroid hormone stimulus	TGFB1|TGFB3|AGL|CAV1|MMP2|CACNA1B|TGFBR1|SULT1A1|KCNMA1|BCL2|ALPL|TEK|SGK1|PAG1
48706	1.2651E-10	8.4298E-10	14	88	462	28929	embryonic skeletal system development	SMAD3|PRRX1|TGFB3|WNT9A|HSPG2|BMP7|GLI3|TGFBR1|TGFBR2|ZEB1|SIX4|DEAF1|ALX4|GAS1
70302	1.3558E-10	9.0189E-10	12	59	462	28929	regulation of stress-activated protein kinase signaling cascade	IL1A|IL1RN|MAP3K1|SYK|AKT1|NOD2|TLR6|ERCC6|TNF|TLR4|MYD88|TLR3
7517	1.3801E-10	9.1647E-10	19	183	462	28929	muscle organ development	LAMA5|TGFB1|HOMER1|TIPARP|ELN|CAV1|TNC|PTEN|LRP4|ARID5B|ETV1|HSPG2|CACNB4|SIX4|ALS2|TEP1|HLX|ALX4|LY6E
32760	1.5153E-10	1.0046E-9	8	18	462	28929	positive regulation of tumor necrosis factor production	SASH3|FCER1G|TLR9|NOD2|TLR4|MYD88|TLR3|TLR2
8361	1.5422E-10	1.0207E-9	17	143	462	28929	regulation of cell size	TGFB1|DSCAM|CD81|TGFB3|LAMB2|SEMA3A|NTRK3|ISLR2|ALOX12|NTN1|DCLK1|ARHGAP4|CXCL12|BCL2|AKT1|SGK1|IL7R
51605	1.6705E-10	1.1037E-9	12	60	462	28929	protein maturation by peptide bond cleavage	C3|CHST8|C4B|C1QB|IGHG2B|PCSK1|C1QA|MMP14|IGHG1|CR1L|LRP4|C1QC
32651	1.8719E-10	1.2347E-9	7	12	462	28929	regulation of interleukin-1 beta production	P2RX7|SMAD3|IFNG|SPHK1|CASP1|ARRB2|JAK2
19932	1.9239E-10	1.2668E-9	17	145	462	28929	second-messenger-mediated signaling	P2RY12|EDN1|CHRM4|M3|PIK3CD|HTR2C|HTR2A|ADRB2|SSTR2|TNF|HCRTR2|GNAI2|RIMS2|GNA13|EDNRB|ALMS1|GRM8
9308	2.0317E-10	1.3356E-9	25	333	462	28929	amine metabolic process	HLF|NPR1|HEXB|HDC|HEXA|AMD1|ABAT|OAZ1|SAT1|SULT1A1|MECP2|KYNU|PHGDH|GLUL|AOC3|DIO2|GAD2|AZIN1|PLA2G15|NR4A2|ALDH6A1|ALDH5A1|FABP5|LPCAT2|LY6E
51099	2.0498E-10	1.3453E-9	12	61	462	28929	positive regulation of binding	TGFB1|IRF4|NFAM1|ITGB2|NOD2|JAK2|TNF|TLR4|MYD88|TLR3|ICAM1|TLR2
60541	2.2314E-10	1.4620E-9	16	127	462	28929	respiratory system development	PDGFRA|LAMA5|NOTCH1|HLF|RPGRIP1L|GLI3|CTGF|TGFBR2|SOX2|MMP14|HHEX|PDPN|KDR|TIMELESS|CTSH|SPRY2
51092	2.2713E-10	1.4856E-9	9	27	462	28929	positive regulation of NF-kappaB transcription factor activity	TGFB1|ITGB2|NOD2|TNF|TLR4|MYD88|TLR3|ICAM1|TLR2
7507	2.2851E-10	1.4922E-9	21	234	462	28929	heart development	EDN1|NOTCH1|SMAD3|PTEN|RPGRIP1L|SOD2|HSPG2|GLI3|TGFBR1|NFATC4|TGFBR2|GJA1|HHEX|VANGL2|MECOM|TEP1|ERBB4|NCOA7|SOX9|TRP53BP2|LY6E
50850	2.5808E-10	1.6815E-9	8	19	462	28929	positive regulation of calcium-mediated signaling	CD24A|CD4|SYK|CD8A|ADORA3|KDR|ITGAL|CD3E
71216	2.5837E-10	1.6815E-9	11	49	462	28929	cellular response to biotic stimulus	TLR1|GSK3B|XBP1|HSPA5|IFNG|PTAFR|TLR6|FCGR2B|TLR4|MYD88|TLR2
10558	2.7643E-10	1.7961E-9	30	480	462	28929	negative regulation of macromolecule biosynthetic process	GSK3B|NOTCH1|THRB|NAB2|IKZF1|TNF|GLI3|HDAC7|MECP2|SOX2|HHEX|MECOM|INPP5D|PRDM16|SOX9|CD276|TGIF1|EGR1|LAG3|TGFB1|SMAD3|PRRX1|UBE2B|ZBTB16|CAV1|OLIG2|ZEB1|BCL3|TIMELESS|TCF3
9991	2.8276E-10	1.8342E-9	16	129	462	28929	response to extracellular stimulus	GHSR|AGL|TIE1|CD3E|SOD2|RUNX1|P2RX7|SOX2|NR4A2|KIF26A|NPY|RBP1|AKT1|CTSH|ITGA6|TEK
30324	3.8781E-10	2.5092E-9	15	113	462	28929	lung development	PDGFRA|LAMA5|NOTCH1|HLF|GLI3|CTGF|TGFBR2|SOX2|MMP14|HHEX|PDPN|KDR|TIMELESS|CTSH|SPRY2
45934	3.8810E-10	2.5092E-9	29	457	462	28929	negative regulation of nucleobase, nucleoside, nucleotide and nucleic acid metabolic process	GSK3B|NOTCH1|THRB|NAB2|IKZF1|TNF|GLI3|HDAC7|MECP2|SOX2|HHEX|MECOM|PRDM16|SOX9|TGIF1|EGR1|EDN1|NDFIP1|TGFB1|SMAD3|PRRX1|UBE2B|ZBTB16|CAV1|HTR1B|OLIG2|ZEB1|TIMELESS|TCF3
1909	4.0000E-10	2.5776E-9	7	13	462	28929	leukocyte mediated cytotoxicity	FCGR1|IGHG1|FCGR3|GZMB|SERPINB9|PTPN6|UNC13D
46640	4.0000E-10	2.5776E-9	7	13	462	28929	regulation of alpha-beta T cell proliferation	CD24A|ITCH|PTPRC|SYK|CD28|TNFRSF14|CD3E
30593	4.2415E-10	2.7243E-9	8	20	462	28929	neutrophil chemotaxis	FCGR3|CSF3R|ITGAM|FCER1G|IFNG|ITGB2|ITGA1|CCL2
32663	4.2415E-10	2.7243E-9	8	20	462	28929	regulation of interleukin-2 production	SASH3|LAG3|CD28|CLEC2I|NOD2|CD3E|CARD11|CD276
1796	4.3779E-10	2.7890E-9	6	8	462	28929	regulation of type IIa hypersensitivity	C3|FCGR1|IGHG2B|IGHG1|FCGR3|FCER1G
1798	4.3779E-10	2.7890E-9	6	8	462	28929	positive regulation of type IIa hypersensitivity	C3|FCGR1|IGHG2B|IGHG1|FCGR3|FCER1G
2888	4.3779E-10	2.7890E-9	6	8	462	28929	positive regulation of myeloid leukocyte mediated immunity	C3|FCGR1|IGHG2B|IGHG1|FCGR3|FCER1G
2892	4.3779E-10	2.7890E-9	6	8	462	28929	regulation of type II hypersensitivity	C3|FCGR1|IGHG2B|IGHG1|FCGR3|FCER1G
2894	4.3779E-10	2.7890E-9	6	8	462	28929	positive regulation of type II hypersensitivity	C3|FCGR1|IGHG2B|IGHG1|FCGR3|FCER1G
51129	4.9882E-10	3.1675E-9	15	115	462	28929	negative regulation of cellular component organization	GSK3B|MAP3K1|TGFB1|UBE2B|SEMA3A|PTEN|NTN1|KLK8|ARHGAP4|MECP2|MMP14|TEP1|KATNA1|FCGR2B|SGK1
30323	4.9882E-10	3.1675E-9	15	115	462	28929	respiratory tube development	PDGFRA|LAMA5|NOTCH1|HLF|GLI3|CTGF|TGFBR2|SOX2|MMP14|HHEX|PDPN|KDR|TIMELESS|CTSH|SPRY2
35113	6.3709E-10	4.0325E-9	14	99	462	28929	embryonic appendage morphogenesis	NOTCH2|DYNC2H1|NOTCH1|PRRX1|ZBTB16|LRP4|WNT9A|RPGRIP1L|BMP7|GLI3|MECOM|RAB23|ALX4|GAS1
30326	6.3709E-10	4.0325E-9	14	99	462	28929	embryonic limb morphogenesis	NOTCH2|DYNC2H1|NOTCH1|PRRX1|ZBTB16|LRP4|WNT9A|RPGRIP1L|BMP7|GLI3|MECOM|RAB23|ALX4|GAS1
8344	6.4714E-10	4.0895E-9	12	67	462	28929	adult locomotory behavior	EPS8|MECP2|NR4A2|CACNB4|CXCL12|LGI4|HEXA|KCNMA1|ADAM22|ATP1A2|ARRB2|CACNA1C
50848	6.7562E-10	4.2558E-9	8	21	462	28929	regulation of calcium-mediated signaling	CD24A|CD4|SYK|CD8A|ADORA3|KDR|ITGAL|CD3E
2685	6.7562E-10	4.2558E-9	8	21	462	28929	regulation of leukocyte migration	AOC3|CXCL10|ADORA3|ITGB3|C3AR1|NOD2|CCR2|TLR2
48469	7.1251E-10	4.4809E-9	13	83	462	28929	cell maturation	XBP1|HLF|LGI4|POU2F2|SOX21|RUNX3|MECP2|NR4A2|GJA1|KCNMA1|KDR|BTK|CSPG4
1558	7.7917E-10	4.8923E-9	16	138	462	28929	regulation of cell growth	TGFB1|DSCAM|CD81|SEMA3A|NTRK3|ISLR2|ALOX12|NTN1|ARHGAP4|CTGF|CXCL12|KIF26A|BCL2|AKT1|CCN1|SGK1
43299	7.8900E-10	4.9368E-9	7	14	462	28929	leukocyte degranulation	LYN|LAT2|ADORA3|BTK|UNC13D|LAT|MYO1F
187	7.9004E-10	4.9368E-9	11	54	462	28929	activation of MAPK activity	P2RX7|IGHM|CD74|PTPRC|MAP3K1|SYK|TGFB3|ITGA1|CSPG4|ERCC6|TLR4
8037	7.9004E-10	4.9368E-9	11	54	462	28929	cell recognition	FCGR1|IGHG2B|IGHG1|FCGR3|B4GALT1|DSCAM|BDNF|SEMA3A|FEZF2|DOCK2|DSCAML1
42445	8.3540E-10	5.2119E-9	14	101	462	28929	hormone metabolic process	CHST8|BBS1|PCSK1|PDGFRA|TIPARP|DIO2|LRP4|AFP|SULT1A1|MECP2|CRHBP|SGPL1|RBP1|BMPR1B
35107	9.1540E-10	5.6929E-9	15	120	462	28929	appendage morphogenesis	NOTCH2|DYNC2H1|NOTCH1|PRRX1|ZBTB16|LRP4|WNT9A|RPGRIP1L|BMP7|GLI3|GJA1|MECOM|RAB23|ALX4|GAS1
35108	9.1540E-10	5.6929E-9	15	120	462	28929	limb morphogenesis	NOTCH2|DYNC2H1|NOTCH1|PRRX1|ZBTB16|LRP4|WNT9A|RPGRIP1L|BMP7|GLI3|GJA1|MECOM|RAB23|ALX4|GAS1
32490	1.0169E-9	6.3139E-9	5	5	462	28929	detection of molecule of bacterial origin	TLR1|NOD2|TLR6|TLR4|TLR2
50806	1.1724E-9	7.2565E-9	10	43	462	28929	positive regulation of synaptic transmission	MECP2|CHRNB2|GRIA2|IFNG|ERBB4|CCL2|ARRB2|TNF|GLUL|GRIA4
51054	1.1724E-9	7.2565E-9	10	43	462	28929	positive regulation of DNA metabolic process	ATF1|CD40|PTPRC|PNP|TGFB1|UBE2B|IFNG|TBX21|CD28|STAT6
48610	1.2188E-9	7.5321E-9	18	185	462	28929	reproductive cellular process	PDGFRA|NOTCH1|TGFB1|B4GALT1|UBE2B|ZBTB16|TNC|PVR|ETV5|TGFBR1|NEURL1A|SGPL1|CXCL12|ALMS1|BCL2|AKT1|SOX9|BBS4
6139	1.2239E-9	7.5515E-9	85	2715	462	28929	nucleobase, nucleoside, nucleotide and nucleic acid metabolic process	ATF1|SPI1|THRB|NCF2|GFI1|NAB2|RORB|IKZF1|SOX21|ETS1|GLI3|CTGF|AFF2|MECP2|SOX2|HHEX|PNP|MECOM|KYNU|RAC2|SOX9|FEZF2|TGIF1|ENTPD1|ENTPD2|SLC11A1|RPS6|ARID5B|PAX6|ICOSL|ETV1|OLIG1|OLIG2|RUNX3|RUNX1|ZEB1|CACNB4|ELF4|IRF4|RFX4|IRF1|TIMELESS|IRF7|NCOA7|NOTCH2|NOTCH3|NOTCH1|HLF|NPR1|ADCY3|ATP1A2|HMGCR|HDAC7|GNAI2|GNA13|DEAF1|HLX|ERBB4|KATNA1|TBX21|PRDM16|ALX4|STAT6|EGR1|SMAD1|EGR2|XBP1|EGR3|SMAD3|UBE2B|POLM|STAT3|POU2F2|NFATC4|ALDH6A1|MAFB|CD40LG|NR4A3|TEC|LHX2|BCL3|REL|TCF3|ERCC6|PAM
19953	1.2621E-9	7.7750E-9	26	392	462	28929	sexual reproduction	NOTCH1|B4GALT1|HEXB|HEXA|AFP|PVR|NEURL1A|SGPL1|AKT1|SOX9|BBS4|BBS1|SMAD1|TGFB1|UBE2B|ZBTB16|STAT3|RPS6|ETV5|TGFBR1|CXCL12|VGF|ALMS1|BCL2|CD9|BMPR1B
45060	1.2956E-9	7.9690E-9	6	9	462	28929	negative thymic T cell selection	SPN|CD74|PTPRC|CD28|CD3E|DOCK2
10629	1.3222E-9	8.1198E-9	29	482	462	28929	negative regulation of gene expression	GSK3B|NOTCH1|THRB|NAB2|IKZF1|TNF|AIF1|GLI3|HDAC7|MECP2|SOX2|GJA1|HHEX|MECOM|PRDM16|SOX9|SLIT2|TGIF1|EGR1|TGFB1|SMAD3|PRRX1|UBE2B|ZBTB16|CAV1|OLIG2|ZEB1|TIMELESS|TCF3
60173	1.4563E-9	8.8903E-9	15	124	462	28929	limb development	NOTCH2|DYNC2H1|NOTCH1|PRRX1|ZBTB16|LRP4|WNT9A|RPGRIP1L|BMP7|GLI3|GJA1|MECOM|RAB23|ALX4|GAS1
48736	1.4563E-9	8.8903E-9	15	124	462	28929	appendage development	NOTCH2|DYNC2H1|NOTCH1|PRRX1|ZBTB16|LRP4|WNT9A|RPGRIP1L|BMP7|GLI3|GJA1|MECOM|RAB23|ALX4|GAS1
10001	1.4586E-9	8.8903E-9	11	57	462	28929	glial cell differentiation	EGR2|NOTCH1|LGI4|NTF3|NAB2|ADAM22|PAX6|PHGDH|SOX9|OLIG2|SOX21
51817	1.4590E-9	8.8903E-9	7	15	462	28929	modification of morphology or physiology of other organism involved in symbiotic interaction	TLR9|NOD2|TLR6|TLR5|TLR4|TLR3|TLR2
30168	1.4590E-9	8.8903E-9	7	15	462	28929	platelet activation	P2RY12|GNA13|ENTPD1|ENTPD2|ITGB3|PLEK|FERMT3
51271	1.4957E-9	9.0855E-9	10	44	462	28929	negative regulation of cellular component movement	NISCH|CD63|CDKN1B|RRAS|TEP1|SEMA3A|TIE1|BCL2|PTEN|ARHGAP4
40013	1.4957E-9	9.0855E-9	10	44	462	28929	negative regulation of locomotion	NISCH|CD63|RRAS|TEP1|SEMA3A|TIE1|BCL2|PTEN|HTR2C|ARHGAP4
31346	1.5425E-9	9.3556E-9	12	72	462	28929	positive regulation of cell projection organization	ATF1|CXCL12|DSCAM|LRRC7|TGFB3|SPHK1|NTRK3|ISLR2|SGK1|NTN1|BBS4|TGFBR1
2675	1.5829E-9	9.5707E-9	8	23	462	28929	positive regulation of acute inflammatory response	C3|AOC3|FCGR1|IGHG2B|IGHG1|FCGR3|FCER1G|CCL5
46631	1.5829E-9	9.5707E-9	8	23	462	28929	alpha-beta T cell activation	SYK|IL15|ELF4|IRF1|BCL3|BCL2|DOCK2|GADD45G
44267	1.6104E-9	9.7220E-9	61	1673	462	28929	cellular protein metabolic process	IGHM|GSK3B|PGAP1|B4GALT1|HEXB|USP33|PTEN|PTPN22|MECP2|KDR|AKT1|JAK2|JAK3|EPHB1|PDGFRA|SYK|ITGA1|LMTK2|TGFBR1|TGFBR2|ADAM17|IFNG|TEP1|IRF4|BTK|SGK1|TLR4|ROCK1|NPR1|UBR3|GNAI2|PRKAR2B|ERBB4|FYN|CSK|LYN|CD74|SMAD1|MAP3K1|TGFB1|HSPA5|UBE2B|TIPARP|TGFB3|TIE1|NTRK3|OSM|DCLK1|GADD45G|P2RX7|ITCH|CD4|PTPRC|TEC|BCL2|CSPG4|PTPN6|TCF3|TEK|ERCC6|BMPR1B
45766	1.7167E-9	1.0332E-8	9	33	462	28929	positive regulation of angiogenesis	C3|IL1A|SRPX2|ITGB2|C3AR1|KDR|TEK|ETS1|RUNX1
7422	1.7167E-9	1.0332E-8	9	33	462	28929	peripheral nervous system development	EGR2|EDNRB|EGR3|LGI4|NTF3|NAB2|ADAM22|OSM|SOX21
51480	1.8155E-9	1.0910E-8	14	107	462	28929	cytosolic calcium ion homeostasis	EDN1|TGFA|ATP1A2|MCHR1|P2RX7|GNA13|PTPRC|EDNRB|HRH3|C3AR1|PLCG2|KDR|JAK2|JAK3
51052	1.8196E-9	1.0917E-8	12	73	462	28929	regulation of DNA metabolic process	ATF1|CD40|NDFIP1|PTPRC|PNP|TGFB1|UBE2B|IFNG|TBX21|CD28|STAT6|IL27RA
16358	1.8958E-9	1.1357E-8	10	45	462	28929	dendrite development	MECP2|SPN|BBS1|DSCAM|BDNF|LST1|FEZF2|DCLK1|BBS4|PPP1R9B
7631	2.1407E-9	1.2805E-8	12	74	462	28929	feeding behavior	AOC3|CHRNB2|GHSR|LEPROT|HRH3|BDNF|NPY|STAT3|UBR3|HTR1B|HTR2C|HCRTR2
33673	2.1499E-9	1.2841E-8	11	59	462	28929	negative regulation of kinase activity	GSK3B|CDKN1A|CDKN1B|PTPRC|CAV1|AKT1|SPRY2|IRS2|PTPN6|HMGCR|GADD45G
51051	2.2765E-9	1.3576E-8	15	128	462	28929	negative regulation of transport	GHSR|IL1RN|EDN1|TGFB1|PTEN|OSM|HTR2A|ADRB2|TNF|GNAI2|HRH3|TEP1|IL1RAPL1|BCL2|FCGR2B
48609	2.3070E-9	1.3716E-8	27	433	462	28929	reproductive process in a multicellular organism	NOTCH1|THRB|B4GALT1|HEXB|AFP|PVR|NEURL1A|SGPL1|KDR|AKT1|SOX9|BBS4|PDGFRA|SMAD1|TGFB1|UBE2B|ZBTB16|CAV1|MMP2|RPS6|ETV5|TGFBR1|CXCL12|VGF|ALMS1|BCL2|BMPR1B
32504	2.3070E-9	1.3716E-8	27	433	462	28929	multicellular organism reproduction	NOTCH1|THRB|B4GALT1|HEXB|AFP|PVR|NEURL1A|SGPL1|KDR|AKT1|SOX9|BBS4|PDGFRA|SMAD1|TGFB1|UBE2B|ZBTB16|CAV1|MMP2|RPS6|ETV5|TGFBR1|CXCL12|VGF|ALMS1|BCL2|BMPR1B
44255	2.3110E-9	1.3719E-8	29	494	462	28929	cellular lipid metabolic process	PGAP1|HEXB|HEXA|PTEN|PIK3CD|ALOX12|HMGCR|PLD2|MECP2|GM2A|PRKAR2B|PDPN|PLCG2|PTGDS|BBS1|SYK|SPHK1|EPHX2|CAV1|RPE65|P2RX7|PLA2G15|ALDH5A1|FABP5|GPAM|TEP1|RBP1|ALMS1|LPCAT2
51971	2.3881E-9	1.4134E-8	10	46	462	28929	positive regulation of transmission of nerve impulse	MECP2|CHRNB2|GRIA2|IFNG|ERBB4|CCL2|ARRB2|TNF|GLUL|GRIA4
30307	2.3881E-9	1.4134E-8	10	46	462	28929	positive regulation of cell growth	CXCL12|DSCAM|CD81|NTRK3|BCL2|AKT1|ISLR2|ALOX12|SGK1|NTN1
51223	2.5119E-9	1.4844E-8	12	75	462	28929	regulation of protein transport	P2RX7|PCSK1|GSK3B|CD40|CD40LG|TGFB1|GPAM|IFNG|CASP1|JAK2|TNF|GLI3
2687	2.5582E-9	1.5072E-8	7	16	462	28929	positive regulation of leukocyte migration	AOC3|CXCL10|ADORA3|ITGB3|C3AR1|CCR2|TLR2
30101	2.5582E-9	1.5072E-8	7	16	462	28929	natural killer cell activation	KLRK1|ELF4|ITGB2|IL2RB|IL12B|IKZF1|UNC13D
45785	2.5951E-9	1.5267E-8	11	60	462	28929	positive regulation of cell adhesion	CD24A|CD63|SMAD3|CSF1|IFNG|ITGA6|TEK|ITGAL|CCN1|VAV1|PLD2
42060	2.8286E-9	1.6615E-8	15	130	462	28929	wound healing	P2RY12|NOTCH2|ENTPD1|ENTPD2|MAP3K1|TGFB1|B4GALT1|ITGB3|SLC11A1|PLEK|C3|GNA13|GJA1|PLAU|FERMT3
10769	3.0253E-9	1.7717E-8	13	93	462	28929	regulation of cell morphogenesis involved in differentiation	CHRNB2|GSK3B|TGFB1|DSCAM|SEMA3A|NTRK3|ISLR2|KNDC1|NTN1|KLK8|ARHGAP4|CXCL12|SGK1
45926	3.0253E-9	1.7717E-8	13	93	462	28929	negative regulation of growth	ANKRD26|TGFB1|SEMA3A|NOD2|ADRB2|TNF|NTN1|ARHGAP4|IFNG|BCL2|IL12B|MYD88|TLR2
50885	3.0552E-9	1.7866E-8	9	35	462	28929	neuromuscular process controlling balance	SOX2|CLIC5|NR4A3|TEC|GM2A|HEXB|HEXA|KCNMA1|GRIN2C
50905	3.1209E-9	1.8223E-8	11	61	462	28929	neuromuscular process	MECP2|SOX2|CLIC5|NR4A3|TEC|GM2A|HEXB|FABP7|HEXA|KCNMA1|GRIN2C
2885	3.1953E-9	1.8602E-8	6	10	462	28929	positive regulation of hypersensitivity	C3|FCGR1|IGHG2B|IGHG1|FCGR3|FCER1G
32733	3.1953E-9	1.8602E-8	6	10	462	28929	positive regulation of interleukin-10 production	SASH3|FCER1G|CD40LG|TLR9|TIGIT|TLR4
8624	3.3951E-9	1.9736E-8	8	25	462	28929	induction of apoptosis by extracellular signals	SPN|CD24A|FASL|CD5|CD28|GZMB|CD3E|TNF
51348	3.7400E-9	2.1709E-8	11	62	462	28929	negative regulation of transferase activity	GSK3B|CDKN1A|CDKN1B|PTPRC|CAV1|AKT1|SPRY2|IRS2|PTPN6|HMGCR|GADD45G
30802	3.9514E-9	2.2868E-8	13	95	462	28929	regulation of cyclic nucleotide biosynthetic process	EDN1|NPR1|CHRM4|M3|ADCY3|GUCA1A|HTR1B|ADRB2|SSTR2|GNAI2|GNA13|HRH3|GRM8
30808	3.9514E-9	2.2868E-8	13	95	462	28929	regulation of nucleotide biosynthetic process	EDN1|NPR1|CHRM4|M3|ADCY3|GUCA1A|HTR1B|ADRB2|SSTR2|GNAI2|GNA13|HRH3|GRM8
43900	4.0163E-9	2.3175E-8	9	36	462	28929	regulation of multi-organism process	SPN|ITCH|IFNG|IL15|IL12B|NOD2|TNF|MYD88|TLR2
31099	4.0163E-9	2.3175E-8	9	36	462	28929	regeneration	GJA1|CXCL12|TGFB1|PLAU|LAMB2|MMP2|BCL2|LIFR|JAK2
9059	4.2419E-9	2.4441E-8	70	2106	462	28929	macromolecule biosynthetic process	ATF1|SPI1|PGAP1|THRB|B4GALT1|GFI1|NAB2|RORB|IKZF1|SOX21|ETS1|GLI3|CTGF|MECP2|SOX2|HHEX|MECOM|AKT1|SOX9|FEZF2|CHST8|TGIF1|SLC11A1|ARID5B|PAX6|ETV1|OLIG1|OLIG2|RUNX3|RUNX1|ZEB1|ELF4|IRF4|RFX4|IRF1|TIMELESS|IRF7|NCOA7|NOTCH2|NOTCH3|NOTCH1|HLF|HDAC7|DEAF1|HLX|ERBB4|TBX21|PRDM16|ALX4|STAT6|LYN|EGR1|SMAD1|EGR2|XBP1|EGR3|SMAD3|POLM|STAT3|POU2F2|NFATC4|CD4|MAFB|NR4A3|TEC|LHX2|BCL3|REL|TCF3|PAM
48511	4.3155E-9	2.4828E-8	15	134	462	28929	rhythmic process	CHRNB2|PDGFRA|EGR2|HLF|MMP2|AFP|SGPL1|VGF|KCNMA1|BCL2|KDR|TIMELESS|CASP1|PTGDS|BMPR1B
45793	4.6127E-9	2.6461E-8	10	49	462	28929	positive regulation of cell size	CXCL12|DSCAM|CD81|NTRK3|BCL2|AKT1|ISLR2|ALOX12|SGK1|NTN1
31646	4.6127E-9	2.6461E-8	10	49	462	28929	positive regulation of neurological system process	MECP2|CHRNB2|GRIA2|IFNG|ERBB4|CCL2|ARRB2|TNF|GLUL|GRIA4
6519	4.6472E-9	2.6620E-8	22	303	462	28929	cellular amino acid and derivative metabolic process	HLF|NPR1|HDC|AMD1|GAD2|ABAT|SOD2|OAZ1|SAT1|AZIN1|SULT1A1|MECP2|PLA2G15|NR4A2|ALDH6A1|ALDH5A1|FABP5|KYNU|LPCAT2|PHGDH|GLUL|LY6E
44106	5.2041E-9	2.9766E-8	20	252	462	28929	cellular amine metabolic process	HLF|NPR1|HDC|AMD1|GAD2|OAZ1|SAT1|AZIN1|SULT1A1|MECP2|PLA2G15|NR4A2|ALDH6A1|ALDH5A1|FABP5|KYNU|LPCAT2|PHGDH|GLUL|LY6E
70271	5.5671E-9	3.1750E-8	22	306	462	28929	protein complex biogenesis	ATF1|CD74|KCNJ10|MAP3K1|SMAD3|CAV1|WAS|LRP4|AQP4|NOD2|SLC6A1|SOD2|CD3D|P2RX7|GJA1|ALS2|KCNMA1|CTNNA1|CLEC2I|NCOA7|GLUL|FERMT3
6461	5.5671E-9	3.1750E-8	22	306	462	28929	protein complex assembly	ATF1|CD74|KCNJ10|MAP3K1|SMAD3|CAV1|WAS|LRP4|AQP4|NOD2|SLC6A1|SOD2|CD3D|P2RX7|GJA1|ALS2|KCNMA1|CTNNA1|CLEC2I|NCOA7|GLUL|FERMT3
19233	5.6843E-9	3.2324E-8	10	50	462	28929	sensory perception of pain	MECP2|P2RX7|CHRNB2|CNR2|EPHX2|IL12B|FYN|HTR2A|ASIC2|CCR2
6909	5.6843E-9	3.2324E-8	10	50	462	28929	phagocytosis	FCGR1|P2RX7|IGHG2B|IGHG1|FCGR3|FCER1G|SLC11A1|FCGR2B|UNC13D|VAV1
30799	5.8264E-9	3.3084E-8	13	98	462	28929	regulation of cyclic nucleotide metabolic process	EDN1|NPR1|CHRM4|M3|ADCY3|GUCA1A|HTR1B|ADRB2|SSTR2|GNAI2|GNA13|HRH3|GRM8
43010	5.8660E-9	3.3261E-8	15	137	462	28929	camera-type eye development	TGIF1|MAP3K1|TGFB1|SMAD3|DSCAM|PAX6|IKZF1|RPGRIP1L|BMP7|GLI3|SOX2|ZEB1|GAS1|BMPR1B|EPHB1
32731	6.0208E-9	3.4089E-8	5	6	462	28929	positive regulation of interleukin-1 beta production	P2RX7|SMAD3|IFNG|CASP1|JAK2
32496	6.3088E-9	3.5668E-8	11	65	462	28929	response to lipopolysaccharide	P2RX7|CNR2|NCF2|SLC11A1|PTAFR|PLCG2|CASP1|NOD2|TCF3|TLR4|MYD88
14013	6.7603E-9	3.8165E-8	9	38	462	28929	regulation of gliogenesis	LYN|NOTCH1|NTRK3|NTF3|ID4|TSPO|OLIG2|ASPA|ETV5
43123	6.7764E-9	3.8201E-8	8	27	462	28929	positive regulation of I-kappaB kinase/NF-kappaB cascade	IL1A|NOD2|TLR6|TNF|TLR4|MYD88|TLR3|CARD11
33043	6.8559E-9	3.8594E-8	16	160	462	28929	regulation of organelle organization	CDKN1B|MAP3K1|TGFB1|SMAD3|UBE2B|ELN|CAV1|PLEK|TNF|CORO1A|MECP2|P2RX7|CLEC2I|SGK1|PAM|MYO1F
2285	6.9222E-9	3.8855E-8	7	18	462	28929	lymphocyte activation involved in immune response	SLC11A1|RPS6|BCL3|PLCG2|IL12B|UNC13D|GADD45G
45055	6.9222E-9	3.8855E-8	7	18	462	28929	regulated secretory pathway	LYN|LAT2|ADORA3|BTK|UNC13D|LAT|MYO1F
2866	6.9348E-9	3.8870E-8	6	11	462	28929	positive regulation of acute inflammatory response to antigenic stimulus	C3|FCGR1|IGHG2B|IGHG1|FCGR3|FCER1G
16202	6.9706E-9	3.9016E-8	10	51	462	28929	regulation of striated muscle tissue development	GJA1|TGFB1|SMAD3|BDNF|BCL2|SOX9|ADRB2|HMGCR|HDAC7|TGFBR2
70201	7.2019E-9	4.0253E-8	12	82	462	28929	regulation of establishment of protein localization	P2RX7|PCSK1|GSK3B|CD40|CD40LG|TGFB1|GPAM|IFNG|CASP1|JAK2|TNF|GLI3
6916	7.4895E-9	4.1743E-8	13	100	462	28929	anti-apoptosis	GSK3B|BDNF|TGFA|SERPINB9|ALOX12|SOD2|ETS1|TNFSF13B|ADAM17|IL2RB|BCL2|AKT1|TEK
16481	7.4898E-9	4.1743E-8	26	427	462	28929	negative regulation of transcription	GSK3B|NOTCH1|THRB|NAB2|IKZF1|TNF|GLI3|HDAC7|MECP2|SOX2|HHEX|MECOM|PRDM16|SOX9|TGIF1|EGR1|TGFB1|SMAD3|PRRX1|UBE2B|ZBTB16|CAV1|OLIG2|ZEB1|TIMELESS|TCF3
45892	7.9329E-9	4.4149E-8	23	340	462	28929	negative regulation of transcription, DNA-dependent	TGIF1|EGR1|GSK3B|NOTCH1|TGFB1|SMAD3|THRB|PRRX1|UBE2B|ZBTB16|CAV1|IKZF1|OLIG2|TNF|HDAC7|MECP2|SOX2|HHEX|ZEB1|MECOM|TIMELESS|SOX9|TCF3
34645	8.2068E-9	4.5609E-8	69	2096	462	28929	cellular macromolecule biosynthetic process	ATF1|SPI1|PGAP1|THRB|B4GALT1|GFI1|NAB2|RORB|IKZF1|SOX21|ETS1|GLI3|CTGF|MECP2|SOX2|HHEX|MECOM|AKT1|SOX9|FEZF2|CHST8|TGIF1|ARID5B|PAX6|ETV1|OLIG1|OLIG2|RUNX3|RUNX1|ZEB1|ELF4|IRF4|RFX4|IRF1|TIMELESS|IRF7|NCOA7|NOTCH2|NOTCH3|NOTCH1|HLF|HDAC7|DEAF1|HLX|ERBB4|TBX21|PRDM16|ALX4|STAT6|LYN|EGR1|SMAD1|EGR2|XBP1|EGR3|SMAD3|POLM|STAT3|POU2F2|NFATC4|CD4|MAFB|NR4A3|TEC|LHX2|BCL3|REL|TCF3|PAM
51101	8.2987E-9	4.5989E-8	12	83	462	28929	regulation of DNA binding	TGFB1|IRF4|NFAM1|ITGB2|NOD2|JAK2|TNF|TLR4|MYD88|TLR3|ICAM1|TLR2
21537	8.2987E-9	4.5989E-8	12	83	462	28929	telencephalon development	CX3CR1|SOX2|BCAN|BBS1|CXCL12|LHX2|ID4|PAX6|RPGRIP1L|SLIT2|GLI3|BBS4
51090	8.8016E-9	4.8638E-8	11	67	462	28929	regulation of transcription factor activity	TGFB1|NFAM1|ITGB2|NOD2|JAK2|TNF|TLR4|MYD88|TLR3|ICAM1|TLR2
90046	8.8016E-9	4.8638E-8	11	67	462	28929	regulation of transcription regulator activity	TGFB1|NFAM1|ITGB2|NOD2|JAK2|TNF|TLR4|MYD88|TLR3|ICAM1|TLR2
51253	9.3546E-9	5.1551E-8	23	343	462	28929	negative regulation of RNA metabolic process	TGIF1|EGR1|GSK3B|NOTCH1|TGFB1|SMAD3|THRB|PRRX1|UBE2B|ZBTB16|CAV1|IKZF1|OLIG2|TNF|HDAC7|MECP2|SOX2|HHEX|ZEB1|MECOM|TIMELESS|SOX9|TCF3
42130	9.3549E-9	5.1551E-8	8	28	462	28929	negative regulation of T cell proliferation	SPN|CD24A|ITCH|NDFIP1|TGFB1|TNFRSF14|PTPN6|CD276
6066	9.4122E-9	5.1794E-8	24	372	462	28929	alcohol metabolic process	LEPROT|B4GALT1|HLF|NPR1|HEXB|AGL|HDC|PTAFR|PTEN|HMGCR|TNF|NISCH|SULT1A1|MECP2|PLA2G15|NR4A2|ALDH5A1|FABP5|TEP1|LPCAT2|PLCG2|AKT1|MAN2B1|LY6E
60537	9.6136E-9	5.2828E-8	15	142	462	28929	muscle tissue development	TGFB1|HOMER1|TIPARP|ELN|CAV1|TNC|PTEN|LRP4|HSPG2|CACNB4|SIX4|ALS2|TEP1|HLX|LY6E
48634	1.0338E-8	5.6719E-8	10	53	462	28929	regulation of muscle organ development	GJA1|TGFB1|SMAD3|BDNF|BCL2|SOX9|ADRB2|HMGCR|HDAC7|TGFBR2
30902	1.0351E-8	5.6719E-8	11	68	462	28929	hindbrain development	MECP2|SMAD1|EGR2|MAFB|HSPA5|RFX4|BCL2|GAS1|PAX6|KNDC1|RPGRIP1L
51098	1.0796E-8	5.9068E-8	13	103	462	28929	regulation of binding	TGFB1|SMAD3|NFAM1|ITGB2|NOD2|TNF|ICAM1|IRF4|JAK2|TLR4|MYD88|TLR3|TLR2
44403	1.0810E-8	5.9068E-8	7	19	462	28929	symbiosis, encompassing mutualism through parasitism	TLR9|NOD2|TLR6|TLR5|TLR4|TLR3|TLR2
51952	1.1023E-8	6.0069E-8	9	40	462	28929	regulation of amine transport	P2RX7|CHRNB2|CXCL12|HRH3|ADORA3|HTR1B|HTR2C|HTR2A|TNF
30336	1.1023E-8	6.0069E-8	9	40	462	28929	negative regulation of cell migration	NISCH|CD63|RRAS|TEP1|SEMA3A|TIE1|BCL2|PTEN|ARHGAP4
9416	1.2161E-8	6.6176E-8	13	104	462	28929	response to light stimulus	TUB|CHRNB2|CDKN1A|GUCA1A|ATP1A2|CACNA1C|HMGCR|MECP2|BCL2|PMAIP1|ERCC6|SGK1|ASIC2
30879	1.2547E-8	6.8184E-8	12	86	462	28929	mammary gland development	NEURL1A|TGFB1|B4GALT1|CSF1|TGFB3|CAV1|TGFA|IRS2|SLIT2|NTN1|GLI3|TGFBR2
46530	1.2739E-8	6.9129E-8	8	29	462	28929	photoreceptor cell differentiation	BBS1|OLFM3|STAT3|ALMS1|PAX6|RORB|RPE65|BBS4
51726	1.3108E-8	7.1035E-8	19	240	462	28929	regulation of cell cycle	CDKN1A|CDKN1B|TGFB1|UBE2B|RPS6|PTEN|OSM|TNF|RUNX3|CTGF|GADD45G|CD2|PTPRC|TEP1|BCL2|PMP22|GAS1|SGK1|PAM
60021	1.3925E-8	7.5359E-8	9	41	462	28929	palate development	PDGFRA|SGPL1|PRRX1|TIPARP|ALX4|GAS1|ARID5B|TGFBR1|TGFBR2
1505	1.4196E-8	7.6720E-8	11	70	462	28929	regulation of neurotransmitter levels	P2RX7|SYT4|XBP1|ALDH5A1|CACNA1B|NAALAD2|GAD2|ABAT|LIN7A|ATP1A2|SYN3
2920	1.6402E-8	8.8515E-8	7	20	462	28929	regulation of humoral immune response	C3|PTPRC|CR1L|PTPN6|NOD2|FCGR2B|TNF
6140	1.7104E-8	9.2178E-8	17	194	462	28929	regulation of nucleotide metabolic process	EDN1|NPR1|CHRM4|M3|TNC|ADCY3|GUCA1A|HTR1B|ADRB2|SSTR2|VAV1|GNAI2|GNA13|HRH3|ALS2|GRM8|SPRY2
51928	1.7130E-8	9.2190E-8	8	30	462	28929	positive regulation of calcium ion transport	CXCL12|HOMER1|CAV1|PLCG2|TSPO|DBI|JAK3|MCHR1
45123	2.0796E-8	1.1131E-7	5	7	462	28929	cellular extravasation	ITGAM|SELPLG|ITGB2|ITGA1|TNF
31294	2.0796E-8	1.1131E-7	5	7	462	28929	lymphocyte costimulation	SPN|TNFSF14|CD5|CD28|TNFSF13B
31295	2.0796E-8	1.1131E-7	5	7	462	28929	T cell costimulation	SPN|TNFSF14|CD5|CD28|TNFSF13B
48304	2.0796E-8	1.1131E-7	5	7	462	28929	positive regulation of isotype switching to IgG isotypes	CD40|PTPRC|IFNG|TBX21|CD28
9791	2.1218E-8	1.1341E-7	12	90	462	28929	post-embryonic development	MECP2|NR4A2|SGPL1|ALDH5A1|MECOM|DSCAM|TIPARP|BCL2|ALX4|ARID5B|SOD2|TGFBR1
6469	2.1627E-8	1.1528E-7	10	57	462	28929	negative regulation of protein kinase activity	GSK3B|CDKN1A|CDKN1B|PTPRC|CAV1|AKT1|SPRY2|PTPN6|HMGCR|GADD45G
7613	2.1627E-8	1.1528E-7	10	57	462	28929	memory	MECP2|CHRNB2|IL1RN|HRH3|TEP1|PTEN|CASP1|HTR2A|SGK1|KLK8
22898	2.1789E-8	1.1584E-7	9	43	462	28929	regulation of transmembrane transporter activity	CACNB4|CXCL12|HOMER1|IL1RAPL1|PLCG2|CACNA1B|CACNA1C|ADRB2|GNAI2
32412	2.1789E-8	1.1584E-7	9	43	462	28929	regulation of ion transmembrane transporter activity	CACNB4|CXCL12|HOMER1|IL1RAPL1|PLCG2|CACNA1B|CACNA1C|ADRB2|GNAI2
43901	2.4265E-8	1.2882E-7	7	21	462	28929	negative regulation of multi-organism process	ITCH|IFNG|IL12B|NOD2|TNF|MYD88|TLR2
2532	2.5067E-8	1.3290E-7	6	13	462	28929	production of molecular mediator involved in inflammatory response	LYN|ADORA3|EPHX2|BTK|TLR4|SLC7A2
10035	2.5796E-8	1.3640E-7	14	131	462	28929	response to inorganic substance	CDKN1B|CAV1|MMP2|TNC|ABAT|SOD2|PLD2|P2RX7|NR4A2|KCNMA1|PLCG2|BCL2|BTK|ERCC6
14706	2.5796E-8	1.3640E-7	14	131	462	28929	striated muscle tissue development	TGFB1|HOMER1|ELN|CAV1|TNC|PTEN|LRP4|HSPG2|CACNB4|SIX4|ALS2|TEP1|HLX|LY6E
90257	2.5895E-8	1.3673E-7	11	74	462	28929	regulation of muscle system process	GHSR|EDN1|M3|CAV1|KCNMA1|TNC|ATP1A2|ADRB2|SSTR2|AIF1|CTGF
51606	2.7310E-8	1.4401E-7	12	92	462	28929	detection of stimulus	TUB|SOX2|TLR1|GUCA1A|FYN|NOD2|TLR6|ASIC2|SOD2|PLCB2|TLR4|TLR2
51789	3.0907E-8	1.6254E-7	12	93	462	28929	response to protein stimulus	P2RX7|NR4A2|EGR1|XBP1|CD4|TGFB1|HSPA5|IFNG|BCL2|CD48|ALOX12|CCN1
30099	3.0907E-8	1.6254E-7	12	93	462	28929	myeloid cell differentiation	LYN|HHEX|SPI1|TGFB1|HLF|CSF1|IRF4|RPS6|JAK2|PIRB|TNF|TGFBR2
32409	3.3286E-8	1.7482E-7	9	45	462	28929	regulation of transporter activity	CACNB4|CXCL12|HOMER1|IL1RAPL1|PLCG2|CACNA1B|CACNA1C|ADRB2|GNAI2
1906	3.5100E-8	1.8410E-7	7	22	462	28929	cell killing	FCGR1|IGHG1|FCGR3|GZMB|SERPINB9|PTPN6|UNC13D
34762	3.9402E-8	2.0611E-7	12	95	462	28929	regulation of transmembrane transport	CACNB4|CXCL12|HOMER1|KCNMA1|IL1RAPL1|PLCG2|CACNA1B|CACNA1C|ADRB2|SCN2A|ASIC2|GNAI2
34765	3.9402E-8	2.0611E-7	12	95	462	28929	regulation of ion transmembrane transport	CACNB4|CXCL12|HOMER1|KCNMA1|IL1RAPL1|PLCG2|CACNA1B|CACNA1C|ADRB2|SCN2A|ASIC2|GNAI2
33003	4.3276E-8	2.2547E-7	6	14	462	28929	regulation of mast cell activation	FCER1G|SYK|CNR2|ADORA3|MS4A1|PLD2
2702	4.3276E-8	2.2547E-7	6	14	462	28929	positive regulation of production of molecular mediator of immune response	SASH3|FCER1G|NOD2|TLR4|IL13RA1|TLR2
45076	4.3276E-8	2.2547E-7	6	14	462	28929	regulation of interleukin-2 biosynthetic process	LAG3|CD28|CLEC2I|CD3E|CARD11|CD276
1822	4.4387E-8	2.3095E-7	12	96	462	28929	kidney development	SGPL1|TIPARP|BCL2|TIMELESS|LRP4|ARID5B|RPGRIP1L|SLIT2|BMP7|GLI3|BMP6|TGFBR1
44248	4.7205E-8	2.4529E-7	31	635	462	28929	cellular catabolic process	NCF2|HEXB|HDC|USP33|HEXA|UBR3|ABAT|ATP1A2|SAT1|GNAI2|PLD2|GNA13|PNP|GM2A|KATNA1|KYNU|PLCG2|RAC2|NAALAD2|ENTPD1|ENTPD2|MAP3K1|HSPA5|EPHX2|GAD2|LNPEP|P2RX7|ALDH6A1|ITCH|ADAM17|ALDH5A1
1843	4.9757E-8	2.5756E-7	9	47	462	28929	neural tube closure	VASP|TGIF1|FZD3|VANGL2|HECTD1|LHX2|DEAF1|FZD6|BBS4
2709	4.9763E-8	2.5756E-7	7	23	462	28929	regulation of T cell mediated immunity	SPN|P2RX7|SASH3|CD24A|PTPRC|PNP|IL7R
14015	4.9763E-8	2.5756E-7	7	23	462	28929	positive regulation of gliogenesis	LYN|NOTCH1|NTF3|TSPO|OLIG2|ASPA|ETV5
43193	4.9930E-8	2.5774E-7	12	97	462	28929	positive regulation of gene-specific transcription	SMAD1|NOTCH1|MAP3K1|TGFB1|SMAD3|IRF4|TLR9|RORB|TCF3|TLR4|TLR3|TLR2
7204	4.9930E-8	2.5774E-7	12	97	462	28929	elevation of cytosolic calcium ion concentration	P2RX7|GNA13|EDN1|PTPRC|EDNRB|HRH3|C3AR1|PLCG2|KDR|JAK2|JAK3|MCHR1
2541	5.0243E-8	2.5834E-7	8	34	462	28929	activation of plasma proteins involved in acute inflammatory response	C3|C4B|C1QB|IGHG2B|C1QA|IGHG1|CR1L|C1QC
6956	5.0243E-8	2.5834E-7	8	34	462	28929	complement activation	C3|C4B|C1QB|IGHG2B|C1QA|IGHG1|CR1L|C1QC
31960	5.0243E-8	2.5834E-7	8	34	462	28929	response to corticosteroid stimulus	SULT1A1|TGFB1|AGL|KCNMA1|BCL2|ALPL|SGK1|PAG1
6887	5.0997E-8	2.6187E-7	13	117	462	28929	exocytosis	LYN|PLEK|LIN7A|CACNA1C|UNC13D|RIMS2|P2RX7|LAT2|ADORA3|BTK|LAT|MYO1F|LLGL1
33005	5.4725E-8	2.7846E-7	5	8	462	28929	positive regulation of mast cell activation	FCER1G|SYK|ADORA3|MS4A1|PLD2
33008	5.4725E-8	2.7846E-7	5	8	462	28929	positive regulation of mast cell activation involved in immune response	FCER1G|SYK|ADORA3|MS4A1|PLD2
34109	5.4725E-8	2.7846E-7	5	8	462	28929	homotypic cell-cell adhesion	SPN|CD24A|ITGB3|PLEK|FERMT3
1810	5.4725E-8	2.7846E-7	5	8	462	28929	regulation of type I hypersensitivity	IGHG2B|IGHG1|FCGR3|FCER1G|FCGR2B
43302	5.4725E-8	2.7846E-7	5	8	462	28929	positive regulation of leukocyte degranulation	FCER1G|SYK|ADORA3|MS4A1|PLD2
43306	5.4725E-8	2.7846E-7	5	8	462	28929	positive regulation of mast cell degranulation	FCER1G|SYK|ADORA3|MS4A1|PLD2
48484	5.4725E-8	2.7846E-7	5	8	462	28929	enteric nervous system development	EDNRB|KIF26A|HLX|NTF3|SOX21
6937	5.8765E-8	2.9863E-7	10	63	462	28929	regulation of muscle contraction	GHSR|EDN1|M3|CAV1|KCNMA1|TNC|ATP1A2|ADRB2|SSTR2|CTGF
46777	5.9565E-8	3.0230E-7	11	80	462	28929	protein amino acid autophosphorylation	LYN|MAP3K1|SYK|NTRK3|KDR|BTK|LMTK2|FYN|JAK2|JAK3|TGFBR1
60606	6.0380E-8	3.0564E-7	9	48	462	28929	tube closure	VASP|TGIF1|FZD3|VANGL2|HECTD1|LHX2|DEAF1|FZD6|BBS4
19882	6.0380E-8	3.0564E-7	9	48	462	28929	antigen processing and presentation	FCGR1|IGHM|CD74|FCGR3|FCER1G|IFNG|SLC11A1|FCGR2B|ICAM1
72001	6.2908E-8	3.1803E-7	12	99	462	28929	renal system development	SGPL1|TIPARP|BCL2|TIMELESS|LRP4|ARID5B|RPGRIP1L|SLIT2|BMP7|GLI3|BMP6|TGFBR1
32728	6.4220E-8	3.2302E-7	4	4	462	28929	positive regulation of interferon-beta production	TLR9|TLR4|TLR3|TLR2
50708	6.4225E-8	3.2302E-7	8	35	462	28929	regulation of protein secretion	P2RX7|PCSK1|CD40|CD40LG|GPAM|IFNG|CASP1|TNF
43122	6.4225E-8	3.2302E-7	8	35	462	28929	regulation of I-kappaB kinase/NF-kappaB cascade	IL1A|NOD2|TLR6|TNF|TLR4|MYD88|TLR3|CARD11
19229	6.4225E-8	3.2302E-7	8	35	462	28929	regulation of vasoconstriction	EDN1|M3|CAV1|MMP2|HTR2C|ATP1A2|HTR2A|CACNA1C
10552	6.7945E-8	3.4129E-7	11	81	462	28929	positive regulation of gene-specific transcription from RNA polymerase II promoter	SMAD1|NOTCH1|MAP3K1|TGFB1|SMAD3|IRF4|TLR9|TCF3|TLR4|TLR3|TLR2
43933	6.8476E-8	3.4352E-7	24	413	462	28929	macromolecular complex subunit organization	ATF1|CD74|KCNJ10|MAP3K1|SMAD3|CAV1|RPS6|WAS|LRP4|AQP4|NOD2|SLC6A1|SOD2|CD3D|P2RX7|GJA1|ALS2|KCNMA1|CTNNA1|CLEC2I|NCOA7|SGK1|GLUL|FERMT3
48008	6.9290E-8	3.4716E-7	7	24	462	28929	platelet-derived growth factor receptor signaling pathway	PDGFRA|SGPL1|TEP1|TIPARP|PTEN|ARID5B|JAK2
65003	7.4715E-8	3.7386E-7	23	384	462	28929	macromolecular complex assembly	ATF1|CD74|KCNJ10|MAP3K1|SMAD3|CAV1|RPS6|WAS|LRP4|AQP4|NOD2|SLC6A1|SOD2|CD3D|P2RX7|GJA1|ALS2|KCNMA1|CTNNA1|CLEC2I|NCOA7|GLUL|FERMT3
9056	7.5752E-8	3.7857E-7	36	830	462	28929	catabolic process	NCF2|HEXB|HDC|USP33|HEXA|UBR3|ABAT|ATP1A2|SAT1|GNAI2|PLD2|GNA13|PNP|GM2A|KATNA1|KYNU|PLCG2|RAC2|AKT1|NAALAD2|ENTPD1|ENTPD2|MAP3K1|HSPA5|AGL|EPHX2|DIO2|GAD2|LNPEP|P2RX7|ALDH6A1|ITCH|ADAM17|ALDH5A1|NCOA7|PLCB2
2573	8.1427E-8	4.0641E-7	8	36	462	28929	myeloid leukocyte differentiation	HHEX|SPI1|TGFB1|CSF1|IRF4|PIRB|TNF|TGFBR2
18193	8.5935E-8	4.2836E-7	14	144	462	28929	peptidyl-amino acid modification	LYN|GSK3B|MAP3K1|SYK|OSM|IFNG|ERBB4|BCL2|BTK|AKT1|FYN|JAK2|SGK1|JAK3
14020	8.7688E-8	4.3599E-7	9	50	462	28929	primary neural tube formation	VASP|TGIF1|FZD3|VANGL2|HECTD1|LHX2|DEAF1|FZD6|BBS4
48663	8.7688E-8	4.3599E-7	9	50	462	28929	neuron fate commitment	SOX2|NOTCH3|NOTCH1|NTRK3|PAX6|OLIG1|OLIG2|GLI3|TGFBR1
9953	9.2952E-8	4.6100E-7	10	66	462	28929	dorsal/ventral pattern formation	DYNC2H1|TGIF1|EDN1|LHX2|RAB23|GAS1|LRP4|PAX6|BMPR1B|GLI3
8016	9.2952E-8	4.6100E-7	10	66	462	28929	regulation of heart contraction	GJA1|THRB|HLF|IFNG|SEMA3A|CACNA1B|ATP1A2|ADRB2|JAK2|CTGF
7548	9.3751E-8	4.6378E-7	14	145	462	28929	sex differentiation	PDGFRA|TGFB1|B4GALT1|TIPARP|MMP2|AFP|BMP6|SOX2|SGPL1|VGF|BCL2|KDR|SOX9|BMPR1B
48608	9.3751E-8	4.6378E-7	14	145	462	28929	reproductive structure development	PDGFRA|NOTCH1|TIPARP|MMP2|TNC|PTEN|AFP|SGPL1|VGF|TEP1|BCL2|KDR|SOX9|BMPR1B
42384	9.4916E-8	4.6895E-7	7	25	462	28929	cilium assembly	DYNC2H1|BBS1|LAMA5|VANGL2|ALMS1|RPGRIP1L|BBS4
60191	1.0498E-7	5.1805E-7	9	51	462	28929	regulation of lipase activity	GNA13|EDN1|EDNRB|M3|HTR2C|HTR2A|JAK2|MS4A1|HCRTR2
70228	1.1231E-7	5.5281E-7	6	16	462	28929	regulation of lymphocyte apoptosis	CD24A|GPAM|TEP1|PTEN|SERPINB9|IRS2
6911	1.1231E-7	5.5281E-7	6	16	462	28929	phagocytosis, engulfment	FCGR1|IGHG2B|IGHG1|FCGR3|FCER1G|FCGR2B
42534	1.2151E-7	5.8994E-7	5	9	462	28929	regulation of tumor necrosis factor biosynthetic process	SPN|TLR1|FCGR3|BCL3|TLR2
1773	1.2151E-7	5.8994E-7	5	9	462	28929	myeloid dendritic cell activation	SPI1|TGFB1|IRF4|PIRB|TGFBR2
43011	1.2151E-7	5.8994E-7	5	9	462	28929	myeloid dendritic cell differentiation	SPI1|TGFB1|IRF4|PIRB|TGFBR2
2279	1.2151E-7	5.8994E-7	5	9	462	28929	mast cell activation involved in immune response	LYN|LAT2|ADORA3|BTK|LAT
43303	1.2151E-7	5.8994E-7	5	9	462	28929	mast cell degranulation	LYN|LAT2|ADORA3|BTK|LAT
2448	1.2151E-7	5.8994E-7	5	9	462	28929	mast cell mediated immunity	LYN|LAT2|ADORA3|BTK|LAT
2456	1.2151E-7	5.8994E-7	5	9	462	28929	T cell mediated immunity	CD8A|SLC11A1|GZMB|SERPINB9|ICAM1
2720	1.2151E-7	5.8994E-7	5	9	462	28929	positive regulation of cytokine production involved in immune response	SASH3|FCER1G|NOD2|TLR4|TLR2
2828	1.2151E-7	5.8994E-7	5	9	462	28929	regulation of T-helper 2 type immune response	NDFIP1|HLX|IL4RA|STAT6|IL27RA
45059	1.2151E-7	5.8994E-7	5	9	462	28929	positive thymic T cell selection	ITPKB|CD74|PTPRC|DOCK2|CD3D
46641	1.2151E-7	5.8994E-7	5	9	462	28929	positive regulation of alpha-beta T cell proliferation	CD24A|PTPRC|SYK|CD28|CD3E
9612	1.2796E-7	6.1735E-7	8	38	462	28929	response to mechanical stimulus	P2RX7|SOX2|GFI1|CAV1|MMP2|FYN|ETV1|ASIC2
10741	1.2796E-7	6.1735E-7	8	38	462	28929	negative regulation of intracellular protein kinase cascade	P2RX7|TEP1|CAV1|PTEN|AKT1|SPRY2|PTPN6|TLR4
8589	1.2810E-7	6.1735E-7	7	26	462	28929	regulation of smoothened signaling pathway	PRRX1|RAB23|CTNNA1|GAS1|WNT9A|RPGRIP1L|CD3E
42461	1.2810E-7	6.1735E-7	7	26	462	28929	photoreceptor cell development	BBS1|OLFM3|ALMS1|PAX6|RORB|RPE65|BBS4
71219	1.2810E-7	6.1735E-7	7	26	462	28929	cellular response to molecule of bacterial origin	TLR1|PTAFR|TLR6|FCGR2B|TLR4|MYD88|TLR2
30856	1.2810E-7	6.1735E-7	7	26	462	28929	regulation of epithelial cell differentiation	SOX2|ZEB1|NOTCH1|CAV1|PAX6|ALOX12|TGFBR1
7229	1.4355E-7	6.9093E-7	10	69	462	28929	integrin-mediated signaling pathway	ADAM17|ITGAM|ITGB3|ITGB2|ITGA1|ITGA6|GAB2|ITGAL|VAV1|CTGF
9968	1.4402E-7	6.9153E-7	11	87	462	28929	negative regulation of signal transduction	P2RX7|TEP1|KIF26A|INPP5D|CAV1|PTEN|AKT1|SPRY2|PTPN6|ARRB2|TLR4
30817	1.4402E-7	6.9153E-7	11	87	462	28929	regulation of cAMP biosynthetic process	GNA13|EDN1|HRH3|CHRM4|M3|GRM8|ADCY3|HTR1B|ADRB2|SSTR2|GNAI2
51493	1.5035E-7	7.2103E-7	12	107	462	28929	regulation of cytoskeleton organization	P2RX7|CDKN1B|MAP3K1|SMAD3|ELN|CAV1|PLEK|CLEC2I|SGK1|PAM|CORO1A|MYO1F
50679	1.5875E-7	7.5851E-7	8	39	462	28929	positive regulation of epithelial cell proliferation	CD2|TGFB1|B4GALT1|HRH3|ERBB4|KDR|GAS1|GLUL
51222	1.5875E-7	7.5851E-7	8	39	462	28929	positive regulation of protein transport	P2RX7|PCSK1|GSK3B|IFNG|CASP1|JAK2|TNF|GLI3
45666	1.5875E-7	7.5851E-7	8	39	462	28929	positive regulation of neuron differentiation	SOX2|TGIF1|CXCL12|IFNG|BDNF|BMP7|BMP6|ETV5
23057	1.6226E-7	7.7434E-7	11	88	462	28929	negative regulation of signaling process	P2RX7|TEP1|KIF26A|INPP5D|CAV1|PTEN|AKT1|SPRY2|PTPN6|ARRB2|TLR4
55123	1.6511E-7	7.8697E-7	10	70	462	28929	digestive system development	XBP1|VANGL2|NOTCH1|EDNRB|SMAD3|HLX|BCL2|ALX4|SOX21|GLI3
8637	1.7057E-7	8.0906E-7	7	27	462	28929	apoptotic mitochondrial changes	CD24A|MAP3K1|SMAD3|BCL2|AKT1|PMAIP1|SOD2
34329	1.7057E-7	8.0906E-7	7	27	462	28929	cell junction assembly	ITGB3|LAMA3|BCL2|CTNNA1|CD9|HDAC7|TNS1
2698	1.7057E-7	8.0906E-7	7	27	462	28929	negative regulation of immune effector process	SPN|ITCH|PTPRC|CR1L|PTPN6|FCGR2B|IL7R
6958	1.7057E-7	8.0906E-7	7	27	462	28929	complement activation, classical pathway	C3|C1QB|IGHG2B|C1QA|IGHG1|CR1L|C1QC
2831	1.7123E-7	8.1123E-7	6	17	462	28929	regulation of response to biotic stimulus	SPN|CD24A|ITCH|CD40LG|IL15|NOD2
50808	1.7590E-7	8.3233E-7	9	54	462	28929	synapse organization	MECP2|DRP2|DNM3|CACNB4|ALS2|ERBB4|TNC|LRP4|KLK8
90304	1.7832E-7	8.4279E-7	70	2316	462	28929	nucleic acid metabolic process	ATF1|SPI1|THRB|GFI1|NAB2|RORB|IKZF1|SOX21|ETS1|GLI3|CTGF|AFF2|MECP2|SOX2|HHEX|MECOM|SOX9|FEZF2|TGIF1|SLC11A1|RPS6|ARID5B|PAX6|ICOSL|ETV1|OLIG1|OLIG2|RUNX3|RUNX1|ZEB1|ELF4|IRF4|RFX4|IRF1|TIMELESS|IRF7|NCOA7|NOTCH2|NOTCH3|NOTCH1|HLF|HDAC7|DEAF1|HLX|ERBB4|TBX21|PRDM16|ALX4|STAT6|EGR1|SMAD1|EGR2|XBP1|EGR3|SMAD3|UBE2B|POLM|STAT3|POU2F2|NFATC4|MAFB|CD40LG|NR4A3|TEC|LHX2|BCL3|REL|TCF3|ERCC6|PAM
30814	1.8251E-7	8.6154E-7	11	89	462	28929	regulation of cAMP metabolic process	GNA13|EDN1|HRH3|CHRM4|M3|GRM8|ADCY3|HTR1B|ADRB2|SSTR2|GNAI2
31667	1.8468E-7	8.7075E-7	12	109	462	28929	response to nutrient levels	SOX2|GHSR|AGL|TIE1|NPY|RBP1|AKT1|CTSH|TEK|CD3E|SOD2|RUNX1
7519	2.1691E-7	1.0214E-6	10	72	462	28929	skeletal muscle tissue development	CACNB4|TGFB1|HOMER1|SIX4|ALS2|HLX|ELN|CAV1|TNC|LRP4
60271	2.2431E-7	1.0550E-6	7	28	462	28929	cilium morphogenesis	DYNC2H1|BBS1|LAMA5|VANGL2|ALMS1|RPGRIP1L|BBS4
43434	2.2584E-7	1.0609E-6	12	111	462	28929	response to peptide hormone stimulus	EGR1|GHSR|EGR2|GPAM|VGF|STAT3|AKT1|IRS2|JAK2|SGK1|RPE65|PLD2
19216	2.2984E-7	1.0772E-6	11	91	462	28929	regulation of lipid metabolic process	IL1A|GHSR|ANKRD26|THRB|GPAM|CAV1|KCNMA1|TSPO|DBI|BBS4|VAV2
16331	2.2984E-7	1.0772E-6	11	91	462	28929	morphogenesis of embryonic epithelium	VASP|TGIF1|LAMA5|FZD3|HHEX|VANGL2|HECTD1|LHX2|DEAF1|FZD6|BBS4
10518	2.3974E-7	1.1213E-6	8	41	462	28929	positive regulation of phospholipase activity	GNA13|EDN1|EDNRB|M3|HTR2C|HTR2A|MS4A1|HCRTR2
9595	2.3983E-7	1.1213E-6	5	10	462	28929	detection of biotic stimulus	TLR1|NOD2|TLR6|TLR4|TLR2
32102	2.4361E-7	1.1376E-6	9	56	462	28929	negative regulation of response to external stimulus	SPN|NDFIP1|CNR2|FABP7|ADRB2|SLIT2|FCGR2B|KLK8|CD276
43029	2.5339E-7	1.1819E-6	6	18	462	28929	T cell homeostasis	P2RX7|TGFB1|RPS6|BCL2|AKT1|CORO1A
32870	2.5735E-7	1.1989E-6	11	92	462	28929	cellular response to hormone stimulus	GHSR|TGFB1|GPAM|NCF2|MMP2|STAT3|AKT1|IRS2|JAK2|SGK1|RPE65
60538	2.8246E-7	1.3143E-6	10	74	462	28929	skeletal muscle organ development	CACNB4|TGFB1|HOMER1|SIX4|ALS2|HLX|ELN|CAV1|TNC|LRP4
9914	2.8523E-7	1.3257E-6	9	57	462	28929	hormone transport	LYN|RIMS2|GHSR|IL1RN|VGF|ADORA3|BTK|CACNA1C|LY6E
50830	2.9162E-7	1.3538E-6	7	29	462	28929	defense response to Gram-positive bacterium	P2RX7|NOD2|TNF|MYD88|MYO1F|IL27RA|TLR2
50663	3.1703E-7	1.4648E-6	4	5	462	28929	cytokine secretion	LYN|GPAM|LCP2|MS4A1
50765	3.1703E-7	1.4648E-6	4	5	462	28929	negative regulation of phagocytosis	TGFB1|TEP1|PTEN|FCGR2B
45844	3.1703E-7	1.4648E-6	4	5	462	28929	positive regulation of striated muscle tissue development	GJA1|BCL2|ADRB2|HMGCR
48636	3.1703E-7	1.4648E-6	4	5	462	28929	positive regulation of muscle organ development	GJA1|BCL2|ADRB2|HMGCR
46660	3.2131E-7	1.4828E-6	10	75	462	28929	female sex differentiation	PDGFRA|SGPL1|TGFB1|VGF|TIPARP|MMP2|BCL2|KDR|AFP|BMPR1B
48565	3.3289E-7	1.5344E-6	9	58	462	28929	digestive tract development	VANGL2|NOTCH1|EDNRB|SMAD3|HLX|BCL2|ALX4|SOX21|GLI3
18108	3.5381E-7	1.6232E-6	8	43	462	28929	peptidyl-tyrosine phosphorylation	LYN|SYK|ERBB4|BTK|OSM|FYN|JAK2|JAK3
18212	3.5381E-7	1.6232E-6	8	43	462	28929	peptidyl-tyrosine modification	LYN|SYK|ERBB4|BTK|OSM|FYN|JAK2|JAK3
10517	3.5381E-7	1.6232E-6	8	43	462	28929	regulation of phospholipase activity	GNA13|EDN1|EDNRB|M3|HTR2C|HTR2A|MS4A1|HCRTR2
60193	3.5381E-7	1.6232E-6	8	43	462	28929	positive regulation of lipase activity	GNA13|EDN1|EDNRB|M3|HTR2C|HTR2A|MS4A1|HCRTR2
71495	3.5813E-7	1.6411E-6	11	95	462	28929	cellular response to endogenous stimulus	GHSR|TGFB1|GPAM|NCF2|MMP2|STAT3|AKT1|IRS2|JAK2|SGK1|RPE65
60348	3.5898E-7	1.6431E-6	13	138	462	28929	bone development	SMAD1|NOTCH1|SMAD3|CSF1|MMP2|COL11A2|NAB2|HSPG2|BMP7|BMP6|CTGF|BCL2|SOX9
50852	3.6535E-7	1.6567E-6	6	19	462	28929	T cell receptor signaling pathway	CACNB4|PLCG2|THEMIS|PTPN22|CLEC2I|CD3E
10522	3.6535E-7	1.6567E-6	6	19	462	28929	regulation of calcium ion transport into cytosol	LYN|TGFB1|CAV1|BCL2|DBI|MS4A1
43903	3.6535E-7	1.6567E-6	6	19	462	28929	regulation of symbiosis, encompassing mutualism through parasitism	IFNG|IL12B|NOD2|TNF|MYD88|TLR2
44126	3.6535E-7	1.6567E-6	6	19	462	28929	regulation of growth of symbiont in host	IFNG|IL12B|NOD2|TNF|MYD88|TLR2
44130	3.6535E-7	1.6567E-6	6	19	462	28929	negative regulation of growth of symbiont in host	IFNG|IL12B|NOD2|TNF|MYD88|TLR2
44144	3.6535E-7	1.6567E-6	6	19	462	28929	modulation of growth of symbiont involved in interaction with host	IFNG|IL12B|NOD2|TNF|MYD88|TLR2
44146	3.6535E-7	1.6567E-6	6	19	462	28929	negative regulation of growth of symbiont involved in interaction with host	IFNG|IL12B|NOD2|TNF|MYD88|TLR2
46330	3.6535E-7	1.6567E-6	6	19	462	28929	positive regulation of JNK cascade	IL1A|NOD2|TNF|TLR4|MYD88|TLR3
43271	3.7516E-7	1.6973E-6	7	30	462	28929	negative regulation of ion transport	TGFB1|IL1RAPL1|BCL2|HTR2A|ADRB2|TNF|GNAI2
30516	3.7516E-7	1.6973E-6	7	30	462	28929	regulation of axon extension	CXCL12|DSCAM|SEMA3A|NTRK3|ISLR2|NTN1|ARHGAP4
1503	4.0262E-7	1.8195E-6	12	117	462	28929	ossification	SMAD1|NOTCH1|SMAD3|CSF1|MMP2|COL11A2|NAB2|BCL2|HSPG2|BMP7|BMP6|CTGF
7179	4.2644E-7	1.9249E-6	8	44	462	28929	transforming growth factor beta receptor signaling pathway	SMAD1|MAP3K1|TGFB1|SMAD3|CCL2|BMPR1B|TGFBR1|TGFBR2
33006	4.3391E-7	1.9474E-6	5	11	462	28929	regulation of mast cell activation involved in immune response	FCER1G|SYK|ADORA3|MS4A1|PLD2
1562	4.3391E-7	1.9474E-6	5	11	462	28929	response to protozoan	SPN|IFNG|SLC11A1|BCL3|IL12B
43304	4.3391E-7	1.9474E-6	5	11	462	28929	regulation of mast cell degranulation	FCER1G|SYK|ADORA3|MS4A1|PLD2
2923	4.3391E-7	1.9474E-6	5	11	462	28929	regulation of humoral immune response mediated by circulating immunoglobulin	PTPRC|PTPN6|NOD2|FCGR2B|TNF
21952	4.3391E-7	1.9474E-6	5	11	462	28929	central nervous system projection neuron axonogenesis	CHRNB2|NR4A2|PAM|EPHB1|DCLK1
48638	4.4927E-7	2.0140E-6	9	60	462	28929	regulation of developmental growth	CXCL12|DSCAM|SEMA3A|NTRK3|ISLR2|ADRB2|NTN1|ARHGAP4|TGFBR2
44419	4.7795E-7	2.1401E-6	7	31	462	28929	interspecies interaction between organisms	TLR9|NOD2|TLR6|TLR5|TLR4|TLR3|TLR2
33555	5.1144E-7	2.2849E-6	8	45	462	28929	multicellular organismal response to stress	MECP2|EDNRB|ALS2|BDNF|BCL2|OSM|TSPO|RUNX1
31348	5.1144E-7	2.2849E-6	8	45	462	28929	negative regulation of defense response	SPN|ITCH|NDFIP1|CNR2|ADRB2|SLIT2|FCGR2B|CD276
70304	5.1489E-7	2.2977E-6	6	20	462	28929	positive regulation of stress-activated protein kinase signaling cascade	IL1A|NOD2|TNF|TLR4|MYD88|TLR3
1841	5.1964E-7	2.3162E-6	9	61	462	28929	neural tube formation	VASP|TGIF1|FZD3|VANGL2|HECTD1|LHX2|DEAF1|FZD6|BBS4
45137	5.3049E-7	2.3619E-6	12	120	462	28929	development of primary sexual characteristics	SOX2|PDGFRA|SGPL1|VGF|TIPARP|MMP2|BCL2|KDR|AFP|SOX9|BMPR1B|BMP6
50680	6.0339E-7	2.6834E-6	7	32	462	28929	negative regulation of epithelial cell proliferation	CDKN1B|TGFB1|TEP1|PTEN|GAS1|PAX6|RUNX3
48873	7.1115E-7	3.1590E-6	6	21	462	28929	homeostasis of number of cells within a tissue	P2RX7|SASH3|CSF1|BCL2|VPS54|CORO1A
43300	7.3407E-7	3.2572E-6	5	12	462	28929	regulation of leukocyte degranulation	FCER1G|SYK|ADORA3|MS4A1|PLD2
9593	7.5535E-7	3.3365E-6	7	33	462	28929	detection of chemical stimulus	TLR1|NOD2|TLR6|SOD2|PLCB2|TLR4|TLR2
10212	7.5535E-7	3.3365E-6	7	33	462	28929	response to ionizing radiation	PTPRC|PNP|BCL2|PMAIP1|ERCC6|TRP53BP2|SOD2
51384	7.5535E-7	3.3365E-6	7	33	462	28929	response to glucocorticoid stimulus	SULT1A1|TGFB1|AGL|BCL2|ALPL|SGK1|PAG1
3014	7.5535E-7	3.3365E-6	7	33	462	28929	renal system process	CHRNB2|EDN1|KCNMA1|BCL2|LNPEP|AQP4|CACNA1C
7276	7.7100E-7	3.4018E-6	20	342	462	28929	gamete generation	SMAD1|NOTCH1|TGFB1|UBE2B|HEXB|ZBTB16|RPS6|AFP|PVR|ETV5|TGFBR1|NEURL1A|SGPL1|CXCL12|ALMS1|BCL2|AKT1|SOX9|BMPR1B|BBS4
8585	7.9105E-7	3.4824E-6	9	64	462	28929	female gonad development	PDGFRA|SGPL1|VGF|TIPARP|MMP2|BCL2|KDR|AFP|BMPR1B
43254	7.9105E-7	3.4824E-6	9	64	462	28929	regulation of protein complex assembly	CD24A|CDKN1B|MAP3K1|ELN|CAV1|PLEK|CLEC2I|SGK1|CORO1A
1570	8.5859E-7	3.7712E-6	8	48	462	28929	vasculogenesis	HHEX|SGPL1|TIPARP|TIE1|CAV1|KDR|HDAC7|TGFBR2
50880	8.5859E-7	3.7712E-6	8	48	462	28929	regulation of blood vessel size	EDN1|EDNRB|NPR1|CAV1|KCNMA1|ITGA1|ADRB2|SOD2
31645	9.3815E-7	4.0835E-6	7	34	462	28929	negative regulation of neurological system process	IFNG|CNR2|HTR1B|HTR2A|SLC6A1|KLK8|GNAI2
42535	9.3905E-7	4.0835E-6	4	6	462	28929	positive regulation of tumor necrosis factor biosynthetic process	SPN|TLR1|FCGR3|TLR2
50798	9.3905E-7	4.0835E-6	4	6	462	28929	activated T cell proliferation	ITGAM|ITGB2|FYN|ITGAL
2438	9.3905E-7	4.0835E-6	4	6	462	28929	acute inflammatory response to antigenic stimulus	FCGR1|IGHG1|FCGR3|SERPINB9
2467	9.3905E-7	4.0835E-6	4	6	462	28929	germinal center formation	ADAM17|KLHL6|BCL3|UNC13D
2825	9.3905E-7	4.0835E-6	4	6	462	28929	regulation of T-helper 1 type immune response	HLX|SLC11A1|IL4RA|IL27RA
48305	9.3905E-7	4.0835E-6	4	6	462	28929	immunoglobulin secretion	CD40LG|POU2F2|LAX1|TNFSF13B
32481	9.3905E-7	4.0835E-6	4	6	462	28929	positive regulation of type I interferon production	TLR9|TLR4|TLR3|TLR2
32648	9.3905E-7	4.0835E-6	4	6	462	28929	regulation of interferon-beta production	TLR9|TLR4|TLR3|TLR2
1952	9.6466E-7	4.1856E-6	6	22	462	28929	regulation of cell-matrix adhesion	MMP14|SMAD3|CSF1|TEP1|BCL2|PTEN
48483	9.6466E-7	4.1856E-6	6	22	462	28929	autonomic nervous system development	EGR2|EDNRB|KIF26A|HLX|NTF3|SOX21
35150	1.0119E-6	4.3856E-6	8	49	462	28929	regulation of tube size	EDN1|EDNRB|NPR1|CAV1|KCNMA1|ITGA1|ADRB2|SOD2
50728	1.1566E-6	5.0019E-6	7	35	462	28929	negative regulation of inflammatory response	SPN|NDFIP1|CNR2|ADRB2|SLIT2|FCGR2B|CD276
51925	1.1566E-6	5.0019E-6	7	35	462	28929	regulation of calcium ion transport via voltage-gated calcium channel activity	CACNB4|CXCL12|IL1RAPL1|CACNA1B|CACNA1C|ADRB2|GNAI2
8210	1.1772E-6	5.0521E-6	5	13	462	28929	estrogen metabolic process	SULT1A1|PDGFRA|SGPL1|TIPARP|BMPR1B
33032	1.1772E-6	5.0521E-6	5	13	462	28929	regulation of myeloid cell apoptosis	ADAM17|FCER1G|TEP1|BCL2|PTEN
33993	1.1772E-6	5.0521E-6	5	13	462	28929	response to lipid	EGR1|TLR4|TGFBR1|TLR2|TGFBR2
2718	1.1772E-6	5.0521E-6	5	13	462	28929	regulation of cytokine production involved in immune response	SASH3|FCER1G|NOD2|TLR4|TLR2
60325	1.1772E-6	5.0521E-6	5	13	462	28929	face morphogenesis	PDGFRA|SGPL1|TIPARP|MMP2|ARID5B
48678	1.1772E-6	5.0521E-6	5	13	462	28929	response to axon injury	LAMB2|MMP2|BCL2|JAK2|SOD2
1838	1.1773E-6	5.0521E-6	9	67	462	28929	embryonic epithelial tube formation	VASP|TGIF1|FZD3|VANGL2|HECTD1|LHX2|DEAF1|FZD6|BBS4
46879	1.1879E-6	5.0922E-6	8	50	462	28929	hormone secretion	LYN|RIMS2|GHSR|IL1RN|VGF|ADORA3|BTK|CACNA1C
30198	1.1971E-6	5.1259E-6	11	107	462	28929	extracellular matrix organization	COL18A1|PDGFRA|B4GALT1|ELN|COL11A2|BCL3|CCN1|HSPG2|TNF|TGFBR1|CTGF
60322	1.2876E-6	5.5073E-6	6	23	462	28929	head development	PDGFRA|SGPL1|PGAP1|TIPARP|MMP2|ARID5B
46545	1.3379E-6	5.7100E-6	9	68	462	28929	development of primary female sexual characteristics	PDGFRA|SGPL1|VGF|TIPARP|MMP2|BCL2|KDR|AFP|BMPR1B
72175	1.3379E-6	5.7100E-6	9	68	462	28929	epithelial tube formation	VASP|TGIF1|FZD3|VANGL2|HECTD1|LHX2|DEAF1|FZD6|BBS4
1764	1.5170E-6	6.4675E-6	9	69	462	28929	neuron migration	NR4A2|GJA1|CXCL12|KATNA1|NTRK3|PAX6|FYN|NTN1|DCLK1
51216	1.6155E-6	6.8799E-6	10	89	462	28929	cartilage development	EDN1|ZEB1|PRRX1|COL11A2|SOX9|BMPR1B|HSPG2|BMP7|BMP6|CTGF
17157	1.6193E-6	6.8885E-6	8	52	462	28929	regulation of exocytosis	SYT4|FCER1G|B4GALT1|SYK|ADORA3|IL1RAPL1|MS4A1|PLD2
1754	1.6937E-6	7.1816E-6	6	24	462	28929	eye photoreceptor cell differentiation	OLFM3|STAT3|ALMS1|PAX6|RORB|BBS4
50920	1.6937E-6	7.1816E-6	6	24	462	28929	regulation of chemotaxis	CXCL10|CXCL12|SMAD3|C3AR1|NOD2|CCR2
48639	1.6937E-6	7.1816E-6	6	24	462	28929	positive regulation of developmental growth	CXCL12|DSCAM|NTRK3|ISLR2|ADRB2|NTN1
1657	1.7165E-6	7.2704E-6	9	70	462	28929	ureteric bud development	SMAD1|LAMA5|TGFB1|SMAD3|BDNF|BCL2|TIMELESS|BMP7|GLI3
51607	1.8071E-6	7.6462E-6	5	14	462	28929	defense response to virus	PTPRC|GPAM|TLR9|UNC13D|TLR3
3018	1.8807E-6	7.9489E-6	8	53	462	28929	vascular process in circulatory system	EDN1|EDNRB|NPR1|CAV1|KCNMA1|ITGA1|ADRB2|SOD2
48167	1.9381E-6	8.1740E-6	9	71	462	28929	regulation of synaptic plasticity	MECP2|EGR1|GSK3B|VGF|BDNF|KDR|LNPEP|GRIN2C|NFATC4
7612	1.9381E-6	8.1740E-6	9	71	462	28929	learning	MECP2|CHRNB2|HRH3|PRKAR2B|ATP1A2|CACNA1C|HMGCR|SLC6A1|SGK1
19637	1.9586E-6	8.2514E-6	14	186	462	28929	organophosphate metabolic process	PGAP1|NCF2|HEXB|PTEN|PIK3CD|PLD2|MECP2|PLA2G15|ALDH5A1|FABP5|GPAM|TEP1|LPCAT2|PLCG2
50878	2.0616E-6	8.6761E-6	11	113	462	28929	regulation of body fluid levels	C3|P2RY12|GNA13|ENTPD1|EDN1|ENTPD2|ITGB3|KCNMA1|PLEK|AQP4|FERMT3
34330	2.0828E-6	8.7277E-6	7	38	462	28929	cell junction organization	ITGB3|LAMA3|BCL2|CTNNA1|CD9|HDAC7|TNS1
51899	2.0828E-6	8.7277E-6	7	38	462	28929	membrane depolarization	MECP2|P2RX7|CHRNB2|EDN1|BDNF|CAV1|GRIN2C
31341	2.0828E-6	8.7277E-6	7	38	462	28929	regulation of cell killing	P2RX7|LAG3|KLRK1|PTPRC|PNP|ALOX12|IL7R
6940	2.0828E-6	8.7277E-6	7	38	462	28929	regulation of smooth muscle contraction	GHSR|EDN1|M3|CAV1|KCNMA1|ATP1A2|ADRB2
1812	2.1634E-6	8.9981E-6	4	7	462	28929	positive regulation of type I hypersensitivity	IGHG2B|IGHG1|FCGR3|FCER1G
45579	2.1634E-6	8.9981E-6	4	7	462	28929	positive regulation of B cell differentiation	PNP|SYK|INPP5D|IL2RG
70169	2.1634E-6	8.9981E-6	4	7	462	28929	positive regulation of biomineral formation	P2RX7|SMAD3|ADRB2|CD276
30501	2.1634E-6	8.9981E-6	4	7	462	28929	positive regulation of bone mineralization	P2RX7|SMAD3|ADRB2|CD276
31103	2.1634E-6	8.9981E-6	4	7	462	28929	axon regeneration	LAMB2|MMP2|BCL2|JAK2
7406	2.1634E-6	8.9981E-6	4	7	462	28929	negative regulation of neuroblast proliferation	CD24A|TGFB1|BDNF|CTNNA1
32479	2.1634E-6	8.9981E-6	4	7	462	28929	regulation of type I interferon production	TLR9|TLR4|TLR3|TLR2
21543	2.1772E-6	9.0363E-6	8	54	462	28929	pallium development	CX3CR1|SOX2|BCAN|BBS1|ID4|PAX6|GLI3|BBS4
71375	2.1772E-6	9.0363E-6	8	54	462	28929	cellular response to peptide hormone stimulus	GHSR|GPAM|STAT3|AKT1|IRS2|JAK2|SGK1|RPE65
32868	2.1840E-6	9.0550E-6	9	72	462	28929	response to insulin stimulus	EGR1|GHSR|EGR2|GPAM|VGF|AKT1|IRS2|SGK1|RPE65
21953	2.1953E-6	9.0863E-6	10	92	462	28929	central nervous system neuron differentiation	SOX2|CHRNB2|NR4A2|ID4|PAX6|KNDC1|PAM|EPHB1|GLI3|DCLK1
43409	2.1985E-6	9.0863E-6	6	25	462	28929	negative regulation of MAPKKK cascade	P2RX7|CAV1|AKT1|SPRY2|PTPN6|TLR4
48701	2.1985E-6	9.0863E-6	6	25	462	28929	embryonic cranial skeleton morphogenesis	SMAD3|PRRX1|TGFB3|GAS1|TGFBR1|TGFBR2
33554	2.3479E-6	9.6933E-6	22	434	462	28929	cellular response to stress	GSK3B|CDKN1A|XBP1|MAP3K1|HLF|SYK|HSPA5|UBE2B|LAMB2|MMP2|SOD2|TNF|IFNG|BCL3|BCL2|TIMELESS|PMAIP1|NCOA7|ERCC6|JAK2|SGK1|MYD88
10863	2.5037E-6	1.0304E-5	7	39	462	28929	positive regulation of phospholipase C activity	EDN1|EDNRB|M3|HTR2C|HTR2A|MS4A1|HCRTR2
60443	2.5037E-6	1.0304E-5	7	39	462	28929	mammary gland morphogenesis	TGFB1|CSF1|CAV1|SLIT2|NTN1|GLI3|TGFBR2
7202	2.5037E-6	1.0304E-5	7	39	462	28929	activation of phospholipase C activity	EDN1|EDNRB|M3|HTR2C|HTR2A|MS4A1|HCRTR2
30036	2.5589E-6	1.0520E-5	13	164	462	28929	actin cytoskeleton organization	VASP|ROCK1|ELN|WAS|CORO1A|AIF1|PPP1R9B|EPS8|NISCH|SPN|FMNL1|BCL2|RAC2
1782	2.6751E-6	1.0964E-5	5	15	462	28929	B cell homeostasis	TNFRSF13B|BCL2|PIK3CD|PIRB|TNFSF13B
22407	2.6751E-6	1.0964E-5	5	15	462	28929	regulation of cell-cell adhesion	CD24A|ITGA6|JAK2|ITGAL|FERMT3
32642	2.6751E-6	1.0964E-5	5	15	462	28929	regulation of chemokine production	IFNG|TLR4|MYD88|TLR3|TLR2
15844	2.8197E-6	1.1544E-5	6	26	462	28929	monoamine transport	NISCH|MECP2|FCGR3|XBP1|SYK|LY6E
48771	2.8906E-6	1.1822E-5	8	56	462	28929	tissue remodeling	MMP14|HLF|ELN|CAV1|MMP2|RAC2|CSPG4|ADRB2
6650	2.9482E-6	1.2045E-5	10	95	462	28929	glycerophospholipid metabolic process	MECP2|PLA2G15|PGAP1|ALDH5A1|FABP5|GPAM|TEP1|LPCAT2|PTEN|PIK3CD
46486	2.9650E-6	1.2101E-5	12	141	462	28929	glycerolipid metabolic process	MECP2|PLA2G15|PGAP1|ALDH5A1|FABP5|GPAM|TEP1|CAV1|ALMS1|LPCAT2|PTEN|PIK3CD
2761	2.9933E-6	1.2191E-5	7	40	462	28929	regulation of myeloid leukocyte differentiation	NDFIP1|CSF1|CCL5|INPP5D|RBP1|IKZF1|TNF
45665	2.9933E-6	1.2191E-5	7	40	462	28929	negative regulation of neuron differentiation	SOX2|NOTCH3|CD24A|NOTCH1|ID4|PAX6|OLIG2
35148	3.0895E-6	1.2570E-5	9	75	462	28929	tube formation	VASP|TGIF1|FZD3|VANGL2|HECTD1|LHX2|DEAF1|FZD6|BBS4
48546	3.5602E-6	1.4470E-5	7	41	462	28929	digestive tract morphogenesis	VANGL2|NOTCH1|SMAD3|HLX|BCL2|SOX21|GLI3
21675	3.5765E-6	1.4506E-5	6	27	462	28929	nerve development	CHRNB2|EGR2|BDNF|NTF3|EPHB1|GLI3
48520	3.5765E-6	1.4506E-5	6	27	462	28929	positive regulation of behavior	CXCL10|CXCL12|SMAD3|C3AR1|CASP1|CCR2
43524	3.7933E-6	1.5369E-5	8	58	462	28929	negative regulation of neuron apoptosis	MECP2|NR4A2|ROCK1|SIX4|BDNF|TGFB3|BCL2|TGFA
33138	3.8401E-6	1.5447E-5	5	16	462	28929	positive regulation of peptidyl-serine phosphorylation	GSK3B|IFNG|BCL2|OSM|TEK
50869	3.8401E-6	1.5447E-5	5	16	462	28929	negative regulation of B cell activation	CD24A|NDFIP1|TNFRSF13B|INPP5D|FCGR2B
2704	3.8401E-6	1.5447E-5	5	16	462	28929	negative regulation of leukocyte mediated immunity	SPN|PTPRC|PTPN6|FCGR2B|IL7R
2707	3.8401E-6	1.5447E-5	5	16	462	28929	negative regulation of lymphocyte mediated immunity	SPN|PTPRC|PTPN6|FCGR2B|IL7R
2711	3.8401E-6	1.5447E-5	5	16	462	28929	positive regulation of T cell mediated immunity	P2RX7|SASH3|CD24A|PTPRC|PNP
51926	3.8401E-6	1.5447E-5	5	16	462	28929	negative regulation of calcium ion transport	TGFB1|IL1RAPL1|BCL2|ADRB2|GNAI2
21955	3.8401E-6	1.5447E-5	5	16	462	28929	central nervous system neuron axonogenesis	CHRNB2|NR4A2|PAM|EPHB1|DCLK1
42494	4.0471E-6	1.6098E-5	3	3	462	28929	detection of bacterial lipoprotein	TLR1|TLR6|TLR2
1803	4.0471E-6	1.6098E-5	3	3	462	28929	regulation of type III hypersensitivity	FCGR1|FCGR3|FCER1G
1805	4.0471E-6	1.6098E-5	3	3	462	28929	positive regulation of type III hypersensitivity	FCGR1|FCGR3|FCER1G
51769	4.0471E-6	1.6098E-5	3	3	462	28929	regulation of nitric-oxide synthase biosynthetic process	TLR9|TLR4|TLR2
51770	4.0471E-6	1.6098E-5	3	3	462	28929	positive regulation of nitric-oxide synthase biosynthetic process	TLR9|TLR4|TLR2
51895	4.0471E-6	1.6098E-5	3	3	462	28929	negative regulation of focal adhesion assembly	MMP14|TEP1|PTEN
70340	4.0471E-6	1.6098E-5	3	3	462	28929	detection of bacterial lipopeptide	TLR1|TLR6|TLR2
70527	4.0471E-6	1.6098E-5	3	3	462	28929	platelet aggregation	ITGB3|PLEK|FERMT3
6689	4.0471E-6	1.6098E-5	3	3	462	28929	ganglioside catabolic process	GM2A|HEXB|HEXA
32660	4.0471E-6	1.6098E-5	3	3	462	28929	regulation of interleukin-17 production	TLR4|MYD88|TLR2
32661	4.0471E-6	1.6098E-5	3	3	462	28929	regulation of interleukin-18 production	TLR9|NOD2|TLR2
22037	4.2138E-6	1.6744E-5	7	42	462	28929	metencephalon development	MECP2|HSPA5|RFX4|BCL2|GAS1|KNDC1|RPGRIP1L
42832	4.2721E-6	1.6873E-5	4	8	462	28929	defense response to protozoan	IFNG|SLC11A1|BCL3|IL12B
2688	4.2721E-6	1.6873E-5	4	8	462	28929	regulation of leukocyte chemotaxis	CXCL10|C3AR1|NOD2|CCR2
51893	4.2721E-6	1.6873E-5	4	8	462	28929	regulation of focal adhesion assembly	MMP14|SMAD3|TEP1|PTEN
45880	4.2721E-6	1.6873E-5	4	8	462	28929	positive regulation of smoothened signaling pathway	PRRX1|CTNNA1|GAS1|WNT9A
30858	4.2721E-6	1.6873E-5	4	8	462	28929	positive regulation of epithelial cell differentiation	SOX2|NOTCH1|PAX6|ALOX12
90109	4.2721E-6	1.6873E-5	4	8	462	28929	regulation of cell-substrate junction assembly	MMP14|SMAD3|TEP1|PTEN
40014	4.3004E-6	1.6968E-5	9	78	462	28929	regulation of multicellular organism growth	ANKRD26|SGPL1|CSF1|GPAM|VGF|STAT3|BCL2|IKZF1|ADRB2
6644	4.3354E-6	1.7089E-5	13	172	462	28929	phospholipid metabolic process	PGAP1|HEXB|PTEN|PIK3CD|PLD2|MECP2|PLA2G15|ALDH5A1|FABP5|GPAM|TEP1|LPCAT2|PLCG2
7259	4.4908E-6	1.7683E-5	6	28	462	28929	JAK-STAT cascade	IFNG|CLCF1|STAT3|OSM|JAK2|JAK3
51259	4.9224E-6	1.9332E-5	13	174	462	28929	protein oligomerization	KCNJ10|MAP3K1|CAV1|AQP4|NOD2|SLC6A1|SOD2|P2RX7|GJA1|ALS2|KCNMA1|CTNNA1|GLUL
30029	4.9224E-6	1.9332E-5	13	174	462	28929	actin filament-based process	VASP|ROCK1|ELN|WAS|CORO1A|AIF1|PPP1R9B|EPS8|NISCH|SPN|FMNL1|BCL2|RAC2
10638	4.9242E-6	1.9332E-5	8	60	462	28929	positive regulation of organelle organization	P2RX7|CDKN1B|MAP3K1|TGFB1|SMAD3|CAV1|PLEK|TNF
10332	5.3688E-6	2.0951E-5	5	17	462	28929	response to gamma radiation	PTPRC|PNP|BCL2|ERCC6|SOD2
60323	5.3688E-6	2.0951E-5	5	17	462	28929	head morphogenesis	PDGFRA|SGPL1|TIPARP|MMP2|ARID5B
60324	5.3688E-6	2.0951E-5	5	17	462	28929	face development	PDGFRA|SGPL1|TIPARP|MMP2|ARID5B
45773	5.3688E-6	2.0951E-5	5	17	462	28929	positive regulation of axon extension	CXCL12|DSCAM|NTRK3|ISLR2|NTN1
45778	5.3688E-6	2.0951E-5	5	17	462	28929	positive regulation of ossification	P2RX7|SMAD3|THRB|ADRB2|CD276
30500	5.3688E-6	2.0951E-5	5	17	462	28929	regulation of bone mineralization	P2RX7|SMAD3|SOX9|ADRB2|CD276
9712	5.5862E-6	2.1660E-5	6	29	462	28929	catechol metabolic process	SULT1A1|NR4A2|HLF|NPR1|HDC|LY6E
34311	5.5862E-6	2.1660E-5	6	29	462	28929	diol metabolic process	SULT1A1|NR4A2|HLF|NPR1|HDC|LY6E
18958	5.5862E-6	2.1660E-5	6	29	462	28929	phenol metabolic process	SULT1A1|NR4A2|HLF|NPR1|HDC|LY6E
45685	5.5862E-6	2.1660E-5	6	29	462	28929	regulation of glial cell differentiation	NOTCH1|NTRK3|NTF3|ID4|OLIG2|ASPA
6584	5.5862E-6	2.1660E-5	6	29	462	28929	catecholamine metabolic process	SULT1A1|NR4A2|HLF|NPR1|HDC|LY6E
31343	5.5862E-6	2.1660E-5	6	29	462	28929	positive regulation of cell killing	P2RX7|LAG3|KLRK1|PTPRC|PNP|ALOX12
9581	5.5891E-6	2.1660E-5	8	61	462	28929	detection of external stimulus	TUB|SOX2|TLR1|GUCA1A|FYN|TLR6|ASIC2|TLR2
8406	5.6274E-6	2.1787E-5	10	102	462	28929	gonad development	PDGFRA|SGPL1|VGF|TIPARP|MMP2|BCL2|KDR|AFP|SOX9|BMPR1B
1708	5.8229E-6	2.2521E-5	7	44	462	28929	cell fate specification	SOX2|NOTCH1|NTRK3|PAX6|SOX9|OLIG2|GLI3
51339	5.8978E-6	2.2788E-5	9	81	462	28929	regulation of lyase activity	GNA13|HRH3|CHRM4|GRM8|ADCY3|GUCA1A|ADRB2|SSTR2|GNAI2
122	5.9353E-6	2.2911E-5	16	263	462	28929	negative regulation of transcription from RNA polymerase II promoter	TGIF1|EGR1|TGFB1|SMAD3|THRB|PRRX1|CAV1|IKZF1|OLIG2|TNF|HDAC7|MECP2|SOX2|HHEX|ZEB1|TIMELESS
34754	6.3283E-6	2.4404E-5	8	62	462	28929	cellular hormone metabolic process	SULT1A1|MECP2|PDGFRA|SGPL1|TIPARP|RBP1|AFP|BMPR1B
31279	6.5323E-6	2.5141E-5	9	82	462	28929	regulation of cyclase activity	GNA13|HRH3|CHRM4|GRM8|ADCY3|GUCA1A|ADRB2|SSTR2|GNAI2
6865	6.5323E-6	2.5141E-5	9	82	462	28929	amino acid transport	LAT2|SLC6A6|CACNB4|KCNJ10|SIT1|SLC11A1|SLC6A20A|SLC6A1|SLC7A2
50433	6.8890E-6	2.6462E-5	6	30	462	28929	regulation of catecholamine secretion	CHRNB2|CXCL12|HRH3|ADORA3|HTR1B|HTR2A
48002	6.8890E-6	2.6462E-5	6	30	462	28929	antigen processing and presentation of peptide antigen	FCGR1|CD74|FCGR3|FCER1G|SLC11A1|FCGR2B
50770	7.1485E-6	2.7351E-5	8	63	462	28929	regulation of axonogenesis	CXCL12|DSCAM|SEMA3A|NTRK3|ISLR2|NTN1|KLK8|ARHGAP4
45444	7.1485E-6	2.7351E-5	8	63	462	28929	fat cell differentiation	BBS1|GSK3B|ALDH6A1|PRDM16|ALMS1|ITGA6|ADRB2|BBS4
22602	7.1485E-6	2.7351E-5	8	63	462	28929	ovulation cycle process	PDGFRA|SGPL1|VGF|MMP2|BCL2|KDR|AFP|BMPR1B
7584	7.1485E-6	2.7351E-5	8	63	462	28929	response to nutrient	SOX2|AGL|TIE1|RBP1|CTSH|TEK|CD3E|RUNX1
34220	7.1943E-6	2.7500E-5	18	330	462	28929	ion transmembrane transport	CHRNB2|GRIA2|CLIC5|KCNJ10|SLC11A1|CACNA1B|ATP1A2|CACNA1C|GRIN2C|SLC6A1|GABRG3|SAT1|SLC7A2|P2RX7|SLC6A6|CACNB4|KCNMA1|ASIC2
70167	7.3362E-6	2.7906E-5	5	18	462	28929	regulation of biomineral formation	P2RX7|SMAD3|SOX9|ADRB2|CD276
45921	7.3362E-6	2.7906E-5	5	18	462	28929	positive regulation of exocytosis	FCER1G|SYK|ADORA3|MS4A1|PLD2
46632	7.3362E-6	2.7906E-5	5	18	462	28929	alpha-beta T cell differentiation	SYK|IRF1|BCL3|BCL2|GADD45G
7214	7.3362E-6	2.7906E-5	5	18	462	28929	gamma-aminobutyric acid signaling pathway	GABRA1|CACNB4|GABRA3|GABRG3|GNAI2
8038	7.3362E-6	2.7906E-5	5	18	462	28929	neuron recognition	DSCAM|BDNF|SEMA3A|FEZF2|DSCAML1
2902	7.5925E-6	2.8797E-5	4	9	462	28929	regulation of B cell apoptosis	CD24A|TEP1|PTEN|IRS2
45806	7.5925E-6	2.8797E-5	4	9	462	28929	negative regulation of endocytosis	TGFB1|TEP1|PTEN|FCGR2B
30889	7.5925E-6	2.8797E-5	4	9	462	28929	negative regulation of B cell proliferation	CD24A|TNFRSF13B|INPP5D|FCGR2B
45184	7.7430E-6	2.9339E-5	27	652	462	28929	establishment of protein localization	GRIA2|GSK3B|PGAP1|PLEK|LIN7A|ARRB2|TNFSF13B|RIMS2|RAB23|NTF3|VPS54|JAK2|LYN|CD74|TGFB1|TGFB3|SLC11A1|VPS13A|HOOK3|POU2F2|LAX1|CXCL10|CD40LG|GPAM|LCP2|APBA2|MS4A1
18105	8.4276E-6	3.1872E-5	6	31	462	28929	peptidyl-serine phosphorylation	GSK3B|MAP3K1|IFNG|BCL2|AKT1|SGK1
7431	8.4276E-6	3.1872E-5	6	31	462	28929	salivary gland development	LAMA5|XBP1|SEMA3A|PAX6|TNF|BMP7
7281	8.6477E-6	3.2673E-5	10	107	462	28929	germ cell development	NEURL1A|CXCL12|UBE2B|ZBTB16|ALMS1|BCL2|AKT1|PVR|BBS4|ETV5
42698	9.0604E-6	3.4199E-5	8	65	462	28929	ovulation cycle	PDGFRA|SGPL1|VGF|MMP2|BCL2|KDR|AFP|BMPR1B
42476	9.1702E-6	3.4580E-5	7	47	462	28929	odontogenesis	PDGFRA|LAMA5|CSF1|LRP4|ITGA6|BMP7|GLI3
6979	9.3960E-6	3.5398E-5	10	108	462	28929	response to oxidative stress	HLF|ALS2|MMP2|BCL2|BTK|ERCC6|JAK2|SOD2|TLR4|PLD2
16445	9.8258E-6	3.6981E-5	5	19	462	28929	somatic diversification of immunoglobulins	CD40LG|POLM|IGHD|ICOSL|TCF3
60485	1.0168E-5	3.8231E-5	8	66	462	28929	mesenchyme development	LAMA5|EDN1|NOTCH1|EDNRB|TGFB1|BCL2|SOX9|BMP7
8542	1.0233E-5	3.8404E-5	6	32	462	28929	visual learning	MECP2|CHRNB2|ATP1A2|CACNA1C|HMGCR|SGK1
10464	1.0233E-5	3.8404E-5	6	32	462	28929	regulation of mesenchymal cell proliferation	ZEB1|PRRX1|KDR|GAS1|IRS2|TGFBR2
48015	1.0589E-5	3.9702E-5	7	48	462	28929	phosphoinositide-mediated signaling	EDN1|EDNRB|M3|PIK3CD|HTR2C|HTR2A|HCRTR2
1889	1.2185E-5	4.5600E-5	7	49	462	28929	liver development	HHEX|NOTCH1|SMAD3|HLX|RPGRIP1L|SOD2|RUNX1
61008	1.2185E-5	4.5600E-5	7	49	462	28929	hepaticobiliary system development	HHEX|NOTCH1|SMAD3|HLX|RPGRIP1L|SOD2|RUNX1
42733	1.2339E-5	4.6044E-5	6	33	462	28929	embryonic digit morphogenesis	ZBTB16|RAB23|ALX4|GAS1|LRP4|GLI3
51495	1.2339E-5	4.6044E-5	6	33	462	28929	positive regulation of cytoskeleton organization	P2RX7|CDKN1B|MAP3K1|SMAD3|CAV1|PLEK
16049	1.2339E-5	4.6044E-5	6	33	462	28929	cell growth	TGFB1|TGFB3|LAMB2|BCL2|IL7R|DCLK1
43372	1.2494E-5	4.6401E-5	4	10	462	28929	positive regulation of CD4-positive, alpha beta T cell differentiation	SASH3|HLX|IL4RA|IL2RG
2437	1.2494E-5	4.6401E-5	4	10	462	28929	inflammatory response to antigenic stimulus	FCGR1|IGHG1|FCGR3|SERPINB9
51955	1.2494E-5	4.6401E-5	4	10	462	28929	regulation of amino acid transport	P2RX7|HRH3|HTR2C|TNF
2922	1.2494E-5	4.6401E-5	4	10	462	28929	positive regulation of humoral immune response	C3|PTPRC|NOD2|TNF
45408	1.2494E-5	4.6401E-5	4	10	462	28929	regulation of interleukin-6 biosynthetic process	TLR1|IFNG|INPP5D|TLR4
50921	1.2929E-5	4.7835E-5	5	20	462	28929	positive regulation of chemotaxis	CXCL10|CXCL12|SMAD3|C3AR1|CCR2
6020	1.2929E-5	4.7835E-5	5	20	462	28929	inositol metabolic process	MECP2|TEP1|PTAFR|PLCG2|PTEN
48535	1.2929E-5	4.7835E-5	5	20	462	28929	lymph node development	TGFB1|IL15|IKZF1|IL7R|JAK3
32228	1.2929E-5	4.7835E-5	5	20	462	28929	regulation of synaptic transmission, GABAergic	NISCH|CNR2|ERBB4|HTR1B|SLC6A1
7200	1.4783E-5	5.4588E-5	6	34	462	28929	activation of phospholipase C activity by G-protein coupled receptor protein signaling pathway coupled to IP3 second messenger	EDN1|EDNRB|M3|HTR2C|HTR2A|HCRTR2
7632	1.4783E-5	5.4588E-5	6	34	462	28929	visual behavior	MECP2|CHRNB2|ATP1A2|CACNA1C|HMGCR|SGK1
9448	1.5996E-5	5.8029E-5	3	4	462	28929	gamma-aminobutyric acid metabolic process	ALDH5A1|ABAT|PHGDH
50432	1.5996E-5	5.8029E-5	3	4	462	28929	catecholamine secretion	NISCH|MECP2|LY6E
50704	1.5996E-5	5.8029E-5	3	4	462	28929	regulation of interleukin-1 secretion	P2RX7|IFNG|CASP1
50706	1.5996E-5	5.8029E-5	3	4	462	28929	regulation of interleukin-1 beta secretion	P2RX7|IFNG|CASP1
50716	1.5996E-5	5.8029E-5	3	4	462	28929	positive regulation of interleukin-1 secretion	P2RX7|IFNG|CASP1
50718	1.5996E-5	5.8029E-5	3	4	462	28929	positive regulation of interleukin-1 beta secretion	P2RX7|IFNG|CASP1
1788	1.5996E-5	5.8029E-5	3	4	462	28929	antibody-dependent cellular cytotoxicity	FCGR1|IGHG1|FCGR3
1794	1.5996E-5	5.8029E-5	3	4	462	28929	type IIa hypersensitivity	FCGR1|IGHG1|FCGR3
10572	1.5996E-5	5.8029E-5	3	4	462	28929	positive regulation of platelet activation	PDPN|PLEK|TLR4
2445	1.5996E-5	5.8029E-5	3	4	462	28929	type II hypersensitivity	FCGR1|IGHG1|FCGR3
2524	1.5996E-5	5.8029E-5	3	4	462	28929	hypersensitivity	FCGR1|IGHG1|FCGR3
2829	1.5996E-5	5.8029E-5	3	4	462	28929	negative regulation of T-helper 2 type immune response	NDFIP1|STAT6|IL27RA
60252	1.5996E-5	5.8029E-5	3	4	462	28929	positive regulation of glial cell proliferation	LYN|TSPO|ETV5
19730	1.5996E-5	5.8029E-5	3	4	462	28929	antimicrobial humoral response	IGHG1|IGHG2C|BCL3
21631	1.5996E-5	5.8029E-5	3	4	462	28929	optic nerve morphogenesis	CHRNB2|EPHB1|GLI3
46633	1.5996E-5	5.8029E-5	3	4	462	28929	alpha-beta T cell proliferation	IL15|ELF4|DOCK2
31584	1.5996E-5	5.8029E-5	3	4	462	28929	activation of phospholipase D activity	GNA13|EDN1|HTR2C
7260	1.5996E-5	5.8029E-5	3	4	462	28929	tyrosine phosphorylation of STAT protein	OSM|JAK2|JAK3
48643	1.5996E-5	5.8029E-5	3	4	462	28929	positive regulation of skeletal muscle tissue development	BCL2|ADRB2|HMGCR
7600	1.6036E-5	5.8123E-5	45	1443	462	28929	sensory perception	CLIC5|PGAP1|CDKN1B|THRB|HLF|HEXB|M3|HEXA|COL11A2|ADCY3|GUCA1A|UBR3|AQP4|RORB|HTR2A|ARRB2|COCH|C3|MECP2|SOX2|OLFR56|CNR2|OLFR98|OLFR99|GRM8|IL12B|FYN|ASIC2|BBS4|CCR2|TUB|CHRNB2|BBS1|CNTN5|EPHX2|RPE65|P2RX7|OLFR111|GJB6|KCNMA1|ALMS1|SPRY2|ERCC6|GPRC5C|PLCB2
6811	1.6615E-5	6.0163E-5	28	720	462	28929	ion transport	GRIA2|CLIC5|CDKN1B|CACNA1B|ATP1A2|CACNA1C|SLC6A1|SAT1|CORO1A|SLC7A2|CTGF|P2RY6|ASIC2|GRIA4|CHRNB2|GABRA1|KCNJ10|SLC11A1|CAV1|GABRA3|GRIN2C|GABRG3|P2RX7|SLC6A6|CACNB4|PTPRC|KCNMA1|SCN2A
42462	1.6748E-5	6.0255E-5	5	21	462	28929	eye photoreceptor cell development	OLFM3|ALMS1|PAX6|RORB|BBS4
50807	1.6748E-5	6.0255E-5	5	21	462	28929	regulation of synapse organization	MECP2|CHRNB2|GHSR|NCAN|KLK8
2478	1.6748E-5	6.0255E-5	5	21	462	28929	antigen processing and presentation of exogenous peptide antigen	FCGR1|CD74|FCGR3|FCER1G|FCGR2B
43507	1.6748E-5	6.0255E-5	5	21	462	28929	positive regulation of JUN kinase activity	IL1RN|MAP3K1|SYK|TLR6|ERCC6
31334	1.6748E-5	6.0255E-5	5	21	462	28929	positive regulation of protein complex assembly	CD24A|CDKN1B|MAP3K1|CAV1|PLEK
6939	1.6748E-5	6.0255E-5	5	21	462	28929	smooth muscle contraction	CHRNB2|M3|KCNMA1|CACNA1C|SSTR2
7622	1.6748E-5	6.0255E-5	5	21	462	28929	rhythmic behavior	CHRNB2|EGR2|KCNMA1|CASP1|PTGDS
42490	1.7602E-5	6.3038E-5	6	35	462	28929	mechanoreceptor differentiation	CLIC5|BDNF|NTRK3|GFI1|KCNMA1|NTF3
9880	1.7602E-5	6.3038E-5	6	35	462	28929	embryonic pattern specification	PGAP1|SMAD3|ZBTB16|RPGRIP1L|TCF3|BMP7
43112	1.7602E-5	6.3038E-5	6	35	462	28929	receptor metabolic process	GRIA2|ALS2|HTR1B|LRP4|CLEC2I|PLD2
45471	1.7602E-5	6.3038E-5	6	35	462	28929	response to ethanol	EPS8|CHRNB2|HTR1B|ABAT|FYN|TLR4
21549	1.7602E-5	6.3038E-5	6	35	462	28929	cerebellum development	MECP2|HSPA5|RFX4|GAS1|KNDC1|RPGRIP1L
15031	1.8606E-5	6.6573E-5	26	646	462	28929	protein transport	GSK3B|PGAP1|PLEK|LIN7A|ARRB2|TNFSF13B|RIMS2|RAB23|NTF3|VPS54|JAK2|LYN|CD74|TGFB1|TGFB3|SLC11A1|VPS13A|HOOK3|POU2F2|LAX1|CXCL10|CD40LG|GPAM|LCP2|APBA2|MS4A1
42100	1.9386E-5	6.8987E-5	4	11	462	28929	B cell proliferation	CD79A|PTPRC|BCL2|IL7R
51279	1.9386E-5	6.8987E-5	4	11	462	28929	regulation of release of sequestered calcium ion into cytosol	LYN|TGFB1|DBI|MS4A1
46636	1.9386E-5	6.8987E-5	4	11	462	28929	negative regulation of alpha-beta T cell activation	ITCH|HLX|IL4RA|TNFRSF14
31102	1.9386E-5	6.8987E-5	4	11	462	28929	neuron projection regeneration	LAMB2|MMP2|BCL2|JAK2
32673	1.9386E-5	6.8987E-5	4	11	462	28929	regulation of interleukin-4 production	SASH3|NDFIP1|ICOSL|CD3E
32720	1.9386E-5	6.8987E-5	4	11	462	28929	negative regulation of tumor necrosis factor production	TSPO|ARRB2|NOD2|TLR4
9615	1.9491E-5	6.9297E-5	8	72	462	28929	response to virus	PTPRC|GPAM|IFNG|TLR9|IRF7|UNC13D|MYD88|TLR3
7005	2.0030E-5	7.1149E-5	9	94	462	28929	mitochondrion organization	P2RX7|CD24A|MAP3K1|SMAD3|HLF|BCL2|AKT1|PMAIP1|SOD2
33189	2.0839E-5	7.3888E-5	6	36	462	28929	response to vitamin A	SOX2|TIE1|RBP1|CTSH|TEK|RUNX1
1910	2.0839E-5	7.3888E-5	6	36	462	28929	regulation of leukocyte mediated cytotoxicity	P2RX7|LAG3|KLRK1|PTPRC|PNP|IL7R
186	2.1390E-5	7.5500E-5	5	22	462	28929	activation of MAPKK activity	MAP3K1|ERCC6|JAK2|GADD45G|GNAI2
33135	2.1390E-5	7.5500E-5	5	22	462	28929	regulation of peptidyl-serine phosphorylation	GSK3B|IFNG|BCL2|OSM|TEK
2028	2.1390E-5	7.5500E-5	5	22	462	28929	regulation of sodium ion transport	P2RX7|TGFB1|AKT1|ADRB2|SGK1
51930	2.1390E-5	7.5500E-5	5	22	462	28929	regulation of sensory perception of pain	IL1A|KCNJ10|EDNRB|HTR2C|ADRB2
51931	2.1390E-5	7.5500E-5	5	22	462	28929	regulation of sensory perception	IL1A|KCNJ10|EDNRB|HTR2C|ADRB2
32970	2.1587E-5	7.6129E-5	8	73	462	28929	regulation of actin filament-based process	MAP3K1|SMAD3|ELN|PLEK|TNC|CLEC2I|CORO1A|MYO1F
33365	2.1818E-5	7.6872E-5	9	95	462	28929	protein localization in organelle	TGFB1|TGFB3|ZBTB16|SLC11A1|NTF3|PAX6|HOOK3|JAK2|BBS4
10810	2.3455E-5	8.2419E-5	7	54	462	28929	regulation of cell-substrate adhesion	MMP14|SMAD3|CSF1|TEP1|BCL2|PTEN|CCN1
14031	2.3455E-5	8.2419E-5	7	54	462	28929	mesenchymal cell development	LAMA5|EDN1|NOTCH1|EDNRB|TGFB1|BCL2|SOX9
32271	2.3455E-5	8.2419E-5	7	54	462	28929	regulation of protein polymerization	CDKN1B|MAP3K1|ELN|CAV1|CLEC2I|SGK1|CORO1A
6672	2.4539E-5	8.6149E-5	6	37	462	28929	ceramide metabolic process	P2RX7|PLA2G15|ALDH5A1|GM2A|HEXB|HEXA
7015	2.6509E-5	9.2984E-5	7	55	462	28929	actin filament organization	SPN|ELN|BCL2|WAS|CORO1A|AIF1|PPP1R9B
10171	2.6974E-5	9.4275E-5	5	23	462	28929	body morphogenesis	PDGFRA|SGPL1|TIPARP|MMP2|ARID5B
2200	2.6974E-5	9.4275E-5	5	23	462	28929	somatic diversification of immune receptors	CD40LG|POLM|IGHD|ICOSL|TCF3
35116	2.6974E-5	9.4275E-5	5	23	462	28929	embryonic hindlimb morphogenesis	NOTCH1|MECOM|ZBTB16|ALX4|RPGRIP1L
48538	2.6974E-5	9.4275E-5	5	23	462	28929	thymus development	CACNB4|SIX4|BCL2|IKZF1|TGFBR1
42036	2.8712E-5	9.9769E-5	4	12	462	28929	negative regulation of cytokine biosynthetic process	LAG3|INPP5D|BCL3|CD276
2286	2.8712E-5	9.9769E-5	4	12	462	28929	T cell activation involved in immune response	SLC11A1|RPS6|BCL3|GADD45G
43370	2.8712E-5	9.9769E-5	4	12	462	28929	regulation of CD4-positive, alpha beta T cell differentiation	SASH3|HLX|IL4RA|IL2RG
21602	2.8712E-5	9.9769E-5	4	12	462	28929	cranial nerve morphogenesis	CHRNB2|EGR2|EPHB1|GLI3
14037	2.8712E-5	9.9769E-5	4	12	462	28929	Schwann cell differentiation	EGR2|LGI4|NAB2|ADAM22
14068	2.8712E-5	9.9769E-5	4	12	462	28929	positive regulation of phosphoinositide 3-kinase cascade	ADORA3|KDR|JAK2|PLD2
51705	2.8749E-5	9.9769E-5	6	38	462	28929	behavioral interaction between organisms	MECP2|CHRNB2|THRB|HEXB|VPS13A|UBR3
15807	2.8749E-5	9.9769E-5	6	38	462	28929	L-amino acid transport	LAT2|CACNB4|KCNJ10|SLC11A1|SLC6A1|SLC7A2
1942	2.9883E-5	1.0361E-4	7	56	462	28929	hair follicle development	LAMA5|NOTCH1|BCL2|AKT1|LRP4|SOX9|RUNX3
32846	3.3521E-5	1.1577E-4	6	39	462	28929	positive regulation of homeostatic process	P2RX7|CCL5|CAV1|TSPO|ALOX12|DBI
42475	3.3521E-5	1.1577E-4	6	39	462	28929	odontogenesis of dentine-containing tooth	PDGFRA|LAMA5|LRP4|ITGA6|BMP7|GLI3
45667	3.3521E-5	1.1577E-4	6	39	462	28929	regulation of osteoblast differentiation	SOX2|SMAD1|NOTCH1|SMAD3|BMP6|CD276
22404	3.3603E-5	1.1577E-4	7	57	462	28929	molting cycle process	LAMA5|NOTCH1|BCL2|AKT1|LRP4|SOX9|RUNX3
22405	3.3603E-5	1.1577E-4	7	57	462	28929	hair cycle process	LAMA5|NOTCH1|BCL2|AKT1|LRP4|SOX9|RUNX3
48762	3.3603E-5	1.1577E-4	7	57	462	28929	mesenchymal cell differentiation	LAMA5|EDN1|NOTCH1|EDNRB|TGFB1|BCL2|SOX9
16525	3.3626E-5	1.1577E-4	5	24	462	28929	negative regulation of angiogenesis	CX3CR1|CXCL10|HHEX|TIE1|CCR2
42311	3.3626E-5	1.1577E-4	5	24	462	28929	vasodilation	EDNRB|KCNMA1|ITGA1|ADRB2|SOD2
45637	3.7694E-5	1.2966E-4	7	58	462	28929	regulation of myeloid cell differentiation	NDFIP1|CSF1|CCL5|INPP5D|RBP1|IKZF1|TNF
50817	3.8545E-5	1.3224E-4	8	79	462	28929	coagulation	C3|P2RY12|GNA13|ENTPD1|ENTPD2|ITGB3|PLEK|FERMT3
45761	3.8545E-5	1.3224E-4	8	79	462	28929	regulation of adenylate cyclase activity	GNA13|HRH3|CHRM4|GRM8|ADCY3|ADRB2|SSTR2|GNAI2
7596	3.8545E-5	1.3224E-4	8	79	462	28929	blood coagulation	C3|P2RY12|GNA13|ENTPD1|ENTPD2|ITGB3|PLEK|FERMT3
18209	3.8908E-5	1.3255E-4	6	40	462	28929	peptidyl-serine modification	GSK3B|MAP3K1|IFNG|BCL2|AKT1|SGK1
43627	3.8908E-5	1.3255E-4	6	40	462	28929	response to estrogen stimulus	TGFB3|CAV1|MMP2|KCNMA1|TEK|TGFBR1
31345	3.8908E-5	1.3255E-4	6	40	462	28929	negative regulation of cell projection organization	GSK3B|SEMA3A|KATNA1|NTN1|KLK8|ARHGAP4
48168	3.8908E-5	1.3255E-4	6	40	462	28929	regulation of neuronal synaptic plasticity	EGR1|GSK3B|VGF|BDNF|KDR|LNPEP
50688	3.9514E-5	1.3255E-4	3	5	462	28929	regulation of defense response to virus	SPN|ITCH|IL15
42590	3.9514E-5	1.3255E-4	3	5	462	28929	antigen processing and presentation of exogenous peptide antigen via MHC class I	FCGR1|FCGR3|FCER1G
35058	3.9514E-5	1.3255E-4	3	5	462	28929	sensory cilium assembly	BBS1|VANGL2|BBS4
2349	3.9514E-5	1.3255E-4	3	5	462	28929	histamine production involved in inflammatory response	LYN|ADORA3|BTK
10543	3.9514E-5	1.3255E-4	3	5	462	28929	regulation of platelet activation	PDPN|PLEK|TLR4
2441	3.9514E-5	1.3255E-4	3	5	462	28929	histamine secretion involved in inflammatory response	LYN|ADORA3|BTK
2523	3.9514E-5	1.3255E-4	3	5	462	28929	leukocyte migration involved in inflammatory response	AOC3|CD24A|ITGB2
2553	3.9514E-5	1.3255E-4	3	5	462	28929	histamine secretion by mast cell	LYN|ADORA3|BTK
2690	3.9514E-5	1.3255E-4	3	5	462	28929	positive regulation of leukocyte chemotaxis	CXCL10|C3AR1|CCR2
51901	3.9514E-5	1.3255E-4	3	5	462	28929	positive regulation of mitochondrial depolarization	P2RX7|TSPO|ALOX12
60872	3.9514E-5	1.3255E-4	3	5	462	28929	semicircular canal development	NR4A3|TEC|GLI3
61081	3.9514E-5	1.3255E-4	3	5	462	28929	positive regulation of myeloid leukocyte cytokine production involved in immune response	FCER1G|TLR4|TLR2
45080	3.9514E-5	1.3255E-4	3	5	462	28929	positive regulation of chemokine biosynthetic process	IFNG|MYD88|TLR3
70339	3.9514E-5	1.3255E-4	3	5	462	28929	response to bacterial lipopeptide	TLR1|TLR6|TLR2
70542	3.9514E-5	1.3255E-4	3	5	462	28929	response to fatty acid	EGR1|TLR4|TLR2
21554	3.9514E-5	1.3255E-4	3	5	462	28929	optic nerve development	CHRNB2|EPHB1|GLI3
46479	3.9514E-5	1.3255E-4	3	5	462	28929	glycosphingolipid catabolic process	GM2A|HEXB|HEXA
71221	3.9514E-5	1.3255E-4	3	5	462	28929	cellular response to bacterial lipopeptide	TLR1|TLR6|TLR2
71220	3.9514E-5	1.3255E-4	3	5	462	28929	cellular response to bacterial lipoprotein	TLR1|TLR6|TLR2
30852	3.9514E-5	1.3255E-4	3	5	462	28929	regulation of granulocyte differentiation	INPP5D|RBP1|IKZF1
16045	3.9514E-5	1.3255E-4	3	5	462	28929	detection of bacterium	TLR1|TLR6|TLR2
32493	3.9514E-5	1.3255E-4	3	5	462	28929	response to bacterial lipoprotein	TLR1|TLR6|TLR2
32845	4.0950E-5	1.3701E-4	4	13	462	28929	negative regulation of homeostatic process	P2RX7|TGFB1|INPP5D|BCL2
19915	4.0950E-5	1.3701E-4	4	13	462	28929	lipid storage	GM2A|HEXB|CAV1|HEXA
30279	4.0950E-5	1.3701E-4	4	13	462	28929	negative regulation of ossification	TGFB1|BCL2|SOX9|ADRB2
51966	4.1483E-5	1.3856E-4	5	25	462	28929	regulation of synaptic transmission, glutamatergic	GRIA2|HTR1B|HTR2A|GLUL|GRIA4
7588	4.1483E-5	1.3856E-4	5	25	462	28929	excretion	CHRNB2|EDN1|KCNMA1|LNPEP|CACNA1C
7599	4.2237E-5	1.4096E-4	8	80	462	28929	hemostasis	C3|P2RY12|GNA13|ENTPD1|ENTPD2|ITGB3|PLEK|FERMT3
35272	4.4968E-5	1.4956E-4	6	41	462	28929	exocrine system development	LAMA5|XBP1|SEMA3A|PAX6|TNF|BMP7
46519	4.4968E-5	1.4956E-4	6	41	462	28929	sphingoid metabolic process	P2RX7|PLA2G15|ALDH5A1|GM2A|HEXB|HEXA
30850	4.4968E-5	1.4956E-4	6	41	462	28929	prostate gland development	NOTCH1|TEP1|MMP2|TNC|PTEN|SOX9
7269	4.4968E-5	1.4956E-4	6	41	462	28929	neurotransmitter secretion	P2RX7|SYT4|XBP1|CACNA1B|LIN7A|SYN3
42303	4.7107E-5	1.5641E-4	7	60	462	28929	molting cycle	LAMA5|NOTCH1|BCL2|AKT1|LRP4|SOX9|RUNX3
42633	4.7107E-5	1.5641E-4	7	60	462	28929	hair cycle	LAMA5|NOTCH1|BCL2|AKT1|LRP4|SOX9|RUNX3
19884	5.0689E-5	1.6816E-4	5	26	462	28929	antigen processing and presentation of exogenous antigen	FCGR1|CD74|FCGR3|FCER1G|FCGR2B
33273	5.1760E-5	1.7143E-4	6	42	462	28929	response to vitamin	SOX2|TIE1|RBP1|CTSH|TEK|RUNX1
9636	5.1760E-5	1.7143E-4	6	42	462	28929	response to toxin	NR4A2|EPHX2|BCL2|HTR1B|ERCC6|SLC6A1
42509	5.6607E-5	1.8684E-4	4	14	462	28929	regulation of tyrosine phosphorylation of STAT protein	LYN|IFNG|CAV1|JAK2
1738	5.6607E-5	1.8684E-4	4	14	462	28929	morphogenesis of a polarized epithelium	LAMA5|FZD3|VANGL2|FZD6
2381	5.6607E-5	1.8684E-4	4	14	462	28929	immunoglobulin production involved in immunoglobulin mediated immune response	CD40LG|ICOSL|NOD2|POU2F2
6910	5.6607E-5	1.8684E-4	4	14	462	28929	phagocytosis, recognition	FCGR1|IGHG2B|IGHG1|FCGR3
46942	5.7487E-5	1.8959E-4	10	133	462	28929	carboxylic acid transport	LAT2|SLC6A6|CACNB4|KCNJ10|SIT1|SLC11A1|SLC6A20A|SLC6A1|SAT1|SLC7A2
7186	5.9880E-5	1.9732E-4	52	1855	462	28929	G-protein coupled receptor protein signaling pathway	CHRM4|M3|PLEK|HTR2C|RORB|HTR2A|ARRB2|CELSR2|EDNRB|ADORA3|GRM8|C3AR1|JAK2|CCR2|GHSR|ENTPD1|EDN1|ENTPD2|SYK|SPHK1|SSTR2|GABRG3|NISCH|CACNB4|OLFR111|GPRC5C|MS4A1|CX3CR1|LEPROT|PTAFR|ADRB2|MCHR1|GNAI2|C3|GNA13|P2RY6|OLFR56|HRH3|CNR2|NPY|OLFR98|OLFR99|P2RY12|TUB|GABRA1|FZD3|HOMER1|FZD6|GABRA3|HTR1B|LNPEP|HCRTR2
15849	6.1252E-5	2.0063E-4	10	134	462	28929	organic acid transport	LAT2|SLC6A6|CACNB4|KCNJ10|SIT1|SLC11A1|SLC6A20A|SLC6A1|SAT1|SLC7A2
50803	6.1396E-5	2.0063E-4	5	27	462	28929	regulation of synapse structure and activity	MECP2|CHRNB2|GHSR|NCAN|KLK8
50805	6.1396E-5	2.0063E-4	5	27	462	28929	negative regulation of synaptic transmission	CNR2|HTR1B|HTR2A|SLC6A1|GNAI2
1912	6.1396E-5	2.0063E-4	5	27	462	28929	positive regulation of leukocyte mediated cytotoxicity	P2RX7|LAG3|KLRK1|PTPRC|PNP
35136	6.1396E-5	2.0063E-4	5	27	462	28929	forelimb morphogenesis	MECOM|ZBTB16|ALX4|WNT9A|RPGRIP1L
43407	6.1396E-5	2.0063E-4	5	27	462	28929	negative regulation of MAP kinase activity	GSK3B|CAV1|SPRY2|PTPN6|HMGCR
60425	6.1396E-5	2.0063E-4	5	27	462	28929	lung morphogenesis	SOX2|HHEX|CTSH|SPRY2|TGFBR2
61035	6.1396E-5	2.0063E-4	5	27	462	28929	regulation of cartilage development	SMAD1|THRB|WNT9A|SOX9|GLI3
30509	6.1396E-5	2.0063E-4	5	27	462	28929	BMP signaling pathway	EGR1|SMAD1|BMPR1B|BMP7|BMP6
7435	6.1396E-5	2.0063E-4	5	27	462	28929	salivary gland morphogenesis	LAMA5|SEMA3A|PAX6|TNF|BMP7
46546	6.4766E-5	2.1146E-4	7	63	462	28929	development of primary male sexual characteristics	SOX2|PDGFRA|SGPL1|BCL2|KDR|SOX9|BMP6
226	6.5419E-5	2.1324E-4	8	85	462	28929	microtubule cytoskeleton organization	NEURL1A|BBS1|UBE2B|KATNA1|CAV1|HOOK3|SGK1|BBS4
19933	6.5419E-5	2.1324E-4	8	85	462	28929	cAMP-mediated signaling	P2RY12|RIMS2|GNA13|CHRM4|GRM8|ADRB2|SSTR2|GNAI2
9952	6.6611E-5	2.1694E-4	11	163	462	28929	anterior/posterior pattern formation	HHEX|PGAP1|NOTCH1|SMAD3|ZBTB16|ALX4|PAX6|OTX1|TCF3|GLI3|TGFBR1
33559	6.7800E-5	2.2063E-4	6	44	462	28929	unsaturated fatty acid metabolic process	SYK|SPHK1|EPHX2|PDPN|ALOX12|PTGDS
6508	6.9771E-5	2.2686E-4	22	541	462	28929	proteolysis	PCSK1|ST14|MAP3K1|HSPA5|USP33|MMP2|ADAM22|UBR3|LRP4|GZMB|LNPEP|KLK8|KLK6|P2RX7|MMP14|ITCH|ADAM17|PLAU|CASP1|NAALAD2|CTSH|TNS1
51260	7.1135E-5	2.3110E-4	8	86	462	28929	protein homooligomerization	KCNJ10|ALS2|CAV1|KCNMA1|AQP4|SLC6A1|SOD2|GLUL
17015	7.3767E-5	2.3906E-4	5	28	462	28929	regulation of transforming growth factor beta receptor signaling pathway	ADAM17|ZEB1|SMAD3|HSPA5|TGFB3
45995	7.3767E-5	2.3906E-4	5	28	462	28929	regulation of embryonic development	LAMA5|NOTCH1|HSPA5|LAMA3|BMP7
48145	7.3767E-5	2.3906E-4	5	28	462	28929	regulation of fibroblast proliferation	TGIF1|SPHK1|PMAIP1|CCN1|SOD2
50707	7.6218E-5	2.4639E-4	4	15	462	28929	regulation of cytokine secretion	P2RX7|GPAM|IFNG|CASP1
21871	7.6218E-5	2.4639E-4	4	15	462	28929	forebrain regionalization	PGAP1|LHX2|PAX6|GLI3
6595	7.6218E-5	2.4639E-4	4	15	462	28929	polyamine metabolic process	AMD1|OAZ1|SAT1|AZIN1
48332	7.7185E-5	2.4931E-4	6	45	462	28929	mesoderm morphogenesis	SMAD1|SMAD3|NR4A3|TEC|TCF3|BMP7
1820	7.8089E-5	2.4996E-4	3	6	462	28929	serotonin secretion	FCGR3|XBP1|SYK
1956	7.8089E-5	2.4996E-4	3	6	462	28929	positive regulation of neurotransmitter secretion	SPHK1|CACNA1B|HTR2C
43092	7.8089E-5	2.4996E-4	3	6	462	28929	L-amino acid import	KCNJ10|SLC11A1|SLC6A1
2664	7.8089E-5	2.4996E-4	3	6	462	28929	regulation of T cell tolerance induction	ITCH|CD3E|TGFBR2
2666	7.8089E-5	2.4996E-4	3	6	462	28929	positive regulation of T cell tolerance induction	ITCH|CD3E|TGFBR2
2710	7.8089E-5	2.4996E-4	3	6	462	28929	negative regulation of T cell mediated immunity	SPN|PTPRC|IL7R
45084	7.8089E-5	2.4996E-4	3	6	462	28929	positive regulation of interleukin-12 biosynthetic process	IFNG|IRF1|REL
45348	7.8089E-5	2.4996E-4	3	6	462	28929	positive regulation of MHC class II biosynthetic process	CD40LG|IFNG|TLR4
45410	7.8089E-5	2.4996E-4	3	6	462	28929	positive regulation of interleukin-6 biosynthetic process	TLR1|IFNG|TLR4
45601	7.8089E-5	2.4996E-4	3	6	462	28929	regulation of endothelial cell differentiation	NOTCH1|ALOX12|TGFBR1
32695	7.8089E-5	2.4996E-4	3	6	462	28929	negative regulation of interleukin-12 production	ARRB2|NOD2|TIGIT
6936	8.7496E-5	2.7984E-4	7	66	462	28929	muscle contraction	CHRNB2|HOMER1|M3|KCNMA1|TNC|CACNA1C|SSTR2
21510	8.7576E-5	2.7987E-4	6	46	462	28929	spinal cord development	RFX4|RAB23|PAX6|PHGDH|OLIG2|GLI3
43506	8.7971E-5	2.8068E-4	5	29	462	28929	regulation of JUN kinase activity	IL1RN|MAP3K1|SYK|TLR6|ERCC6
7628	8.7971E-5	2.8068E-4	5	29	462	28929	adult walking behavior	CACNB4|HEXA|KCNMA1|ARRB2|CACNA1C
70838	8.8537E-5	2.8225E-4	10	140	462	28929	divalent metal ion transport	P2RX7|CHRNB2|CACNB4|PTPRC|SLC11A1|CAV1|CACNA1B|CACNA1C|CORO1A|CTGF
42551	1.0034E-4	3.1885E-4	4	16	462	28929	neuron maturation	MECP2|NR4A2|LGI4|CSPG4
1914	1.0034E-4	3.1885E-4	4	16	462	28929	regulation of T cell mediated cytotoxicity	P2RX7|PTPRC|PNP|IL7R
14066	1.0034E-4	3.1885E-4	4	16	462	28929	regulation of phosphoinositide 3-kinase cascade	ADORA3|KDR|JAK2|PLD2
7044	1.0034E-4	3.1885E-4	4	16	462	28929	cell-substrate junction assembly	ITGB3|LAMA3|BCL2|TNS1
50772	1.0419E-4	3.2946E-4	5	30	462	28929	positive regulation of axonogenesis	CXCL12|DSCAM|NTRK3|ISLR2|NTN1
2053	1.0419E-4	3.2946E-4	5	30	462	28929	positive regulation of mesenchymal cell proliferation	PRRX1|KDR|GAS1|IRS2|TGFBR2
43525	1.0419E-4	3.2946E-4	5	30	462	28929	positive regulation of neuron apoptosis	FASL|NCF2|ITGA1|PMAIP1|TNF
51970	1.0419E-4	3.2946E-4	5	30	462	28929	negative regulation of transmission of nerve impulse	CNR2|HTR1B|HTR2A|SLC6A1|GNAI2
70372	1.0419E-4	3.2946E-4	5	30	462	28929	regulation of ERK1 and ERK2 cascade	IL1A|CD74|SPRY2|NOD2|TLR4
6898	1.0419E-4	3.2946E-4	5	30	462	28929	receptor-mediated endocytosis	FCGR1|GRIA2|HTR1B|PLD2|TGFBR2
6082	1.0588E-4	3.3455E-4	21	518	462	28929	organic acid metabolic process	SYK|SPHK1|HDC|EPHX2|GAD2|ALOX12|MECP2|PLA2G15|SGPL1|ALDH6A1|PNP|ALDH5A1|GPAM|PRKAR2B|KYNU|RBP1|PDPN|PHGDH|PTGDS|ASPA|GLUL
19935	1.0631E-4	3.3562E-4	8	91	462	28929	cyclic-nucleotide-mediated signaling	P2RY12|RIMS2|GNA13|CHRM4|GRM8|ADRB2|SSTR2|GNAI2
8306	1.1169E-4	3.5233E-4	6	48	462	28929	associative learning	MECP2|CHRNB2|ATP1A2|CACNA1C|HMGCR|SGK1
46661	1.1634E-4	3.6640E-4	7	69	462	28929	male sex differentiation	SOX2|PDGFRA|SGPL1|BCL2|KDR|SOX9|BMP6
7498	1.1634E-4	3.6640E-4	7	69	462	28929	mesoderm development	SMAD1|SMAD3|NR4A3|TEC|LHX2|TCF3|BMP7
51350	1.2260E-4	3.8490E-4	5	31	462	28929	negative regulation of lyase activity	HRH3|CHRM4|GRM8|SSTR2|GNAI2
31280	1.2260E-4	3.8490E-4	5	31	462	28929	negative regulation of cyclase activity	HRH3|CHRM4|GRM8|SSTR2|GNAI2
31647	1.2260E-4	3.8490E-4	5	31	462	28929	regulation of protein stability	TEP1|BCL2|PTEN|CTSH|TCF3
7194	1.2260E-4	3.8490E-4	5	31	462	28929	negative regulation of adenylate cyclase activity	HRH3|CHRM4|GRM8|SSTR2|GNAI2
32869	1.2557E-4	3.9359E-4	6	49	462	28929	cellular response to insulin stimulus	GHSR|GPAM|AKT1|IRS2|SGK1|RPE65
7160	1.2557E-4	3.9359E-4	6	49	462	28929	cell-matrix adhesion	ITGB3|ITGB2|BCL2|ITGA6|TEK|CTGF
32956	1.2751E-4	3.9934E-4	7	70	462	28929	regulation of actin cytoskeleton organization	MAP3K1|SMAD3|ELN|PLEK|CLEC2I|CORO1A|MYO1F
50931	1.2957E-4	4.0385E-4	4	17	462	28929	pigment cell differentiation	EDNRB|BCL2|SOD2|SOX21
51954	1.2957E-4	4.0385E-4	4	17	462	28929	positive regulation of amine transport	P2RX7|CHRNB2|CXCL12|HTR2C
14048	1.2957E-4	4.0385E-4	4	17	462	28929	regulation of glutamate secretion	P2RX7|DRP2|IL1RN|HRH3
14059	1.2957E-4	4.0385E-4	4	17	462	28929	regulation of dopamine secretion	CHRNB2|CXCL12|HTR1B|HTR2A
6687	1.2957E-4	4.0385E-4	4	17	462	28929	glycosphingolipid metabolic process	ALDH5A1|GM2A|HEXB|HEXA
7274	1.2957E-4	4.0385E-4	4	17	462	28929	neuromuscular synaptic transmission	CHRNB2|CD24A|EGR3|NTF3
9894	1.3221E-4	4.1176E-4	11	176	462	28929	regulation of catabolic process	GJA1|ITCH|NDFIP1|ALS2|TNC|TLR9|AKT1|SPRY2|DBI|GRIN2C|VAV1
9296	1.3503E-4	4.1365E-4	3	7	462	28929	flagellum assembly	NEURL1A|BBS1|UBE2B
1736	1.3503E-4	4.1365E-4	3	7	462	28929	establishment of planar polarity	FZD3|VANGL2|FZD6
1821	1.3503E-4	4.1365E-4	3	7	462	28929	histamine secretion	LYN|ADORA3|BTK
1953	1.3503E-4	4.1365E-4	3	7	462	28929	negative regulation of cell-matrix adhesion	MMP14|TEP1|PTEN
43090	1.3503E-4	4.1365E-4	3	7	462	28929	amino acid import	KCNJ10|SLC11A1|SLC6A1
43129	1.3503E-4	4.1365E-4	3	7	462	28929	surfactant homeostasis	HLF|ERBB4|KDR
2335	1.3503E-4	4.1365E-4	3	7	462	28929	mature B cell differentiation	BCL3|PLCG2|POU2F2
10574	1.3503E-4	4.1365E-4	3	7	462	28929	regulation of vascular endothelial growth factor production	IL1A|C3AR1|CCR2
51590	1.3503E-4	4.1365E-4	3	7	462	28929	positive regulation of neurotransmitter transport	SPHK1|CACNA1B|HTR2C
60039	1.3503E-4	4.1365E-4	3	7	462	28929	pericardium development	SMAD3|MECOM|RPGRIP1L
60073	1.3503E-4	4.1365E-4	3	7	462	28929	micturition	CHRNB2|KCNMA1|CACNA1C
51900	1.3503E-4	4.1365E-4	3	7	462	28929	regulation of mitochondrial depolarization	P2RX7|TSPO|ALOX12
51927	1.3503E-4	4.1365E-4	3	7	462	28929	negative regulation of calcium ion transport via voltage-gated calcium channel activity	IL1RAPL1|ADRB2|GNAI2
19377	1.3503E-4	4.1365E-4	3	7	462	28929	glycolipid catabolic process	GM2A|HEXB|HEXA
45073	1.3503E-4	4.1365E-4	3	7	462	28929	regulation of chemokine biosynthetic process	IFNG|MYD88|TLR3
45346	1.3503E-4	4.1365E-4	3	7	462	28929	regulation of MHC class II biosynthetic process	CD40LG|IFNG|TLR4
14052	1.3503E-4	4.1365E-4	3	7	462	28929	regulation of gamma-aminobutyric acid secretion	P2RX7|HRH3|HTR2C
22409	1.3503E-4	4.1365E-4	3	7	462	28929	positive regulation of cell-cell adhesion	CD24A|ITGA6|ITGAL
6837	1.3503E-4	4.1365E-4	3	7	462	28929	serotonin transport	FCGR3|XBP1|SYK
7213	1.3503E-4	4.1365E-4	3	7	462	28929	muscarinic acetylcholine receptor signaling pathway	CHRM4|M3|GNAI2
48875	1.3503E-4	4.1365E-4	3	7	462	28929	chemical homeostasis within a tissue	HLF|ERBB4|KDR
302	1.4079E-4	4.3027E-4	6	50	462	28929	response to reactive oxygen species	MMP2|BCL2|BTK|ERCC6|SOD2|PLD2
34097	1.4079E-4	4.3027E-4	6	50	462	28929	response to cytokine stimulus	CCL5|SLC11A1|STAT3|BCL2|STAT6|CORO1A
32582	1.4079E-4	4.3027E-4	6	50	462	28929	negative regulation of gene-specific transcription	HHEX|NOTCH1|SMAD3|CAV1|TIMELESS|IKZF1
44283	1.4269E-4	4.3574E-4	18	415	462	28929	small molecule biosynthetic process	SYK|NPR1|SPHK1|HDC|PTAFR|AMD1|ADCY3|ALOX12|ATP1A2|AZIN1|NR4A2|PNP|ALDH5A1|KYNU|PLCG2|PHGDH|PTGDS|GLUL
45776	1.4341E-4	4.3761E-4	5	32	462	28929	negative regulation of blood pressure	HRH3|NPY|ABAT|ADRB2|SOD2
9309	1.5246E-4	4.6485E-4	7	72	462	28929	amine biosynthetic process	NR4A2|ALDH5A1|HDC|AMD1|PHGDH|GLUL|AZIN1
17145	1.6449E-4	4.9998E-4	4	18	462	28929	stem cell division	VANGL2|NOTCH1|ZBTB16|ETV5
34103	1.6449E-4	4.9998E-4	4	18	462	28929	regulation of tissue remodeling	P2RX7|CD24A|B4GALT1|INPP5D
45687	1.6449E-4	4.9998E-4	4	18	462	28929	positive regulation of glial cell differentiation	NOTCH1|NTF3|OLIG2|ASPA
6541	1.6449E-4	4.9998E-4	4	18	462	28929	glutamine metabolic process	MECP2|ALDH5A1|PHGDH|GLUL
42326	1.7559E-4	5.3330E-4	6	52	462	28929	negative regulation of phosphorylation	CDKN1A|CDKN1B|PTPRC|UBE2B|CAV1|PTPN6
10564	1.8122E-4	5.4999E-4	7	74	462	28929	regulation of cell cycle process	TGFB1|UBE2B|OSM|GAS1|PAM|TNF|CTGF
8277	1.9303E-4	5.8401E-4	5	34	462	28929	regulation of G-protein coupled receptor protein signaling pathway	ITGB3|TMOD2|HTR1B|ARRB2|PLD2
35137	1.9303E-4	5.8401E-4	5	34	462	28929	hindlimb morphogenesis	NOTCH1|MECOM|ZBTB16|ALX4|RPGRIP1L
48489	1.9303E-4	5.8401E-4	5	34	462	28929	synaptic vesicle transport	P2RX7|DRP2|CD24A|SYT4|LIN7A
32526	1.9303E-4	5.8401E-4	5	34	462	28929	response to retinoic acid	SOX2|TIE1|CTSH|TEK|RUNX1
48593	1.9536E-4	5.9061E-4	6	53	462	28929	camera-type eye morphogenesis	SOX2|ZEB1|DSCAM|EPHB1|BMP7|GLI3
32890	2.0573E-4	6.2005E-4	4	19	462	28929	regulation of organic acid transport	P2RX7|HRH3|HTR2C|TNF
1836	2.0573E-4	6.2005E-4	4	19	462	28929	release of cytochrome c from mitochondria	SMAD3|BCL2|PMAIP1|SOD2
21545	2.0573E-4	6.2005E-4	4	19	462	28929	cranial nerve development	CHRNB2|EGR2|EPHB1|GLI3
48512	2.0573E-4	6.2005E-4	4	19	462	28929	circadian behavior	CHRNB2|KCNMA1|CASP1|PTGDS
32874	2.1349E-4	6.3608E-4	3	8	462	28929	positive regulation of stress-activated MAPK cascade	IL1A|NOD2|TLR4
42104	2.1349E-4	6.3608E-4	3	8	462	28929	positive regulation of activated T cell proliferation	GPAM|ICOSL|JAK3
34104	2.1349E-4	6.3608E-4	3	8	462	28929	negative regulation of tissue remodeling	P2RX7|CD24A|INPP5D
42531	2.1349E-4	6.3608E-4	3	8	462	28929	positive regulation of tyrosine phosphorylation of STAT protein	LYN|IFNG|JAK2
1573	2.1349E-4	6.3608E-4	3	8	462	28929	ganglioside metabolic process	GM2A|HEXB|HEXA
43064	2.1349E-4	6.3608E-4	3	8	462	28929	flagellum organization	NEURL1A|BBS1|UBE2B
2643	2.1349E-4	6.3608E-4	3	8	462	28929	regulation of tolerance induction	ITCH|CD3E|TGFBR2
2645	2.1349E-4	6.3608E-4	3	8	462	28929	positive regulation of tolerance induction	ITCH|CD3E|TGFBR2
60251	2.1349E-4	6.3608E-4	3	8	462	28929	regulation of glial cell proliferation	LYN|TSPO|ETV5
2921	2.1349E-4	6.3608E-4	3	8	462	28929	negative regulation of humoral immune response	CR1L|PTPN6|FCGR2B
2925	2.1349E-4	6.3608E-4	3	8	462	28929	positive regulation of humoral immune response mediated by circulating immunoglobulin	PTPRC|NOD2|TNF
45075	2.1349E-4	6.3608E-4	3	8	462	28929	regulation of interleukin-12 biosynthetic process	IFNG|IRF1|REL
70229	2.1349E-4	6.3608E-4	3	8	462	28929	negative regulation of lymphocyte apoptosis	GPAM|SERPINB9|IRS2
32229	2.1349E-4	6.3608E-4	3	8	462	28929	negative regulation of synaptic transmission, GABAergic	CNR2|HTR1B|SLC6A1
32715	2.1349E-4	6.3608E-4	3	8	462	28929	negative regulation of interleukin-6 production	TLR9|ARRB2|TLR4
3012	2.1422E-4	6.3778E-4	7	76	462	28929	muscle system process	CHRNB2|HOMER1|M3|KCNMA1|TNC|CACNA1C|SSTR2
7601	2.2010E-4	6.5479E-4	8	101	462	28929	visual perception	CHRNB2|HLF|GUCA1A|RORB|ERCC6|GPRC5C|RPE65|BBS4
48741	2.2227E-4	6.6074E-4	5	35	462	28929	skeletal muscle fiber development	CACNB4|HOMER1|ALS2|TNC|LRP4
10038	2.3245E-4	6.8995E-4	7	77	462	28929	response to metal ion	P2RX7|CDKN1B|CAV1|KCNMA1|PLCG2|TNC|ABAT
7188	2.3245E-4	6.8995E-4	7	77	462	28929	G-protein signaling, coupled to cAMP nucleotide second messenger	P2RY12|GNA13|CHRM4|GRM8|ADRB2|SSTR2|GNAI2
50953	2.3555E-4	6.9864E-4	8	102	462	28929	sensory perception of light stimulus	CHRNB2|HLF|GUCA1A|RORB|ERCC6|GPRC5C|RPE65|BBS4
8544	2.3636E-4	7.0049E-4	9	129	462	28929	epidermis development	LAMA5|NOTCH1|NTF3|BCL2|AKT1|LRP4|PAX6|SOX9|RUNX3
10563	2.4016E-4	7.1068E-4	6	55	462	28929	negative regulation of phosphorus metabolic process	CDKN1A|CDKN1B|PTPRC|UBE2B|CAV1|PTPN6
45936	2.4016E-4	7.1068E-4	6	55	462	28929	negative regulation of phosphate metabolic process	CDKN1A|CDKN1B|PTPRC|UBE2B|CAV1|PTPN6
6816	2.5041E-4	7.3339E-4	9	130	462	28929	calcium ion transport	P2RX7|CHRNB2|CACNB4|PTPRC|CAV1|CACNA1B|CACNA1C|CORO1A|CTGF
60	2.5394E-4	7.3339E-4	4	20	462	28929	protein import into nucleus, translocation	TGFB1|TGFB3|SLC11A1|JAK2
42133	2.5394E-4	7.3339E-4	4	20	462	28929	neurotransmitter metabolic process	ALDH5A1|NAALAD2|GAD2|ABAT
32330	2.5394E-4	7.3339E-4	4	20	462	28929	regulation of chondrocyte differentiation	THRB|WNT9A|SOX9|GLI3
8356	2.5450E-4	7.3339E-4	2	2	462	28929	asymmetric cell division	ZBTB16|ETV5
33623	2.5450E-4	7.3339E-4	2	2	462	28929	regulation of integrin activation	CD24A|PLEK
33625	2.5450E-4	7.3339E-4	2	2	462	28929	positive regulation of integrin activation	CD24A|PLEK
33628	2.5450E-4	7.3339E-4	2	2	462	28929	regulation of cell adhesion mediated by integrin	CD24A|FERMT3
33632	2.5450E-4	7.3339E-4	2	2	462	28929	regulation of cell-cell adhesion mediated by integrin	CD24A|FERMT3
42078	2.5450E-4	7.3339E-4	2	2	462	28929	germ-line stem cell division	ZBTB16|ETV5
42495	2.5450E-4	7.3339E-4	2	2	462	28929	detection of triacylated bacterial lipopeptide	TLR1|TLR2
42496	2.5450E-4	7.3339E-4	2	2	462	28929	detection of diacylated bacterial lipopeptide	TLR6|TLR2
42506	2.5450E-4	7.3339E-4	2	2	462	28929	tyrosine phosphorylation of Stat5 protein	OSM|JAK3
42508	2.5450E-4	7.3339E-4	2	2	462	28929	tyrosine phosphorylation of Stat1 protein	OSM|JAK2
50855	2.5450E-4	7.3339E-4	2	2	462	28929	regulation of B cell receptor signaling pathway	PTPRC|NFAM1
10669	2.5450E-4	7.3339E-4	2	2	462	28929	epithelial structure maintenance	TLR9|TLR4
2537	2.5450E-4	7.3339E-4	2	2	462	28929	production of nitric oxide involved in inflammatory response	TLR4|SLC7A2
60005	2.5450E-4	7.3339E-4	2	2	462	28929	vestibular reflex	NR4A3|TEC
2755	2.5450E-4	7.3339E-4	2	2	462	28929	MyD88-dependent toll-like receptor signaling pathway	MYD88|TLR2
70098	2.5450E-4	7.3339E-4	2	2	462	28929	chemokine-mediated signaling pathway	CCL2|CCR2
45658	2.5450E-4	7.3339E-4	2	2	462	28929	regulation of neutrophil differentiation	INPP5D|IKZF1
70593	2.5450E-4	7.3339E-4	2	2	462	28929	dendrite self-avoidance	DSCAM|DSCAML1
30277	2.5450E-4	7.3339E-4	2	2	462	28929	maintenance of gastrointestinal epithelium	TLR9|TLR4
71725	2.5450E-4	7.3339E-4	2	2	462	28929	response to triacylated bacterial lipopeptide	TLR1|TLR2
71724	2.5450E-4	7.3339E-4	2	2	462	28929	response to diacylated bacterial lipopeptide	TLR6|TLR2
71727	2.5450E-4	7.3339E-4	2	2	462	28929	cellular response to triacylated bacterial lipopeptide	TLR1|TLR2
71726	2.5450E-4	7.3339E-4	2	2	462	28929	cellular response to diacylated bacterial lipopeptide	TLR6|TLR2
31583	2.5450E-4	7.3339E-4	2	2	462	28929	activation of phospholipase D activity by G-protein coupled receptor protein signaling pathway	EDN1|HTR2C
48133	2.5450E-4	7.3339E-4	2	2	462	28929	male germ-line stem cell division	ZBTB16|ETV5
48842	2.5450E-4	7.3339E-4	2	2	462	28929	positive regulation of axon extension involved in axon guidance	CXCL12|DSCAM
32667	2.5450E-4	7.3339E-4	2	2	462	28929	regulation of interleukin-23 production	TLR4|MYD88
32700	2.5450E-4	7.3339E-4	2	2	462	28929	negative regulation of interleukin-17 production	TLR4|TLR2
32741	2.5450E-4	7.3339E-4	2	2	462	28929	positive regulation of interleukin-18 production	TLR9|TLR2
60041	2.5476E-4	7.3339E-4	5	36	462	28929	retina development in camera-type eye	SOX2|TGIF1|DSCAM|IKZF1|BMPR1B
21954	2.5476E-4	7.3339E-4	5	36	462	28929	central nervous system neuron development	CHRNB2|NR4A2|PAM|EPHB1|DCLK1
7163	2.5476E-4	7.3339E-4	5	36	462	28929	establishment or maintenance of cell polarity	GSK3B|VANGL2|CTNNA1|DOCK2|LLGL1
7586	2.5476E-4	7.3339E-4	5	36	462	28929	digestion	P2RX7|M3|KCNMA1|TLR9|TLR4
43436	2.8305E-4	8.1363E-4	20	517	462	28929	oxoacid metabolic process	SYK|SPHK1|HDC|EPHX2|GAD2|ALOX12|MECP2|PLA2G15|SGPL1|ALDH6A1|ALDH5A1|GPAM|PRKAR2B|KYNU|RBP1|PDPN|PHGDH|PTGDS|ASPA|GLUL
19752	2.8305E-4	8.1363E-4	20	517	462	28929	carboxylic acid metabolic process	SYK|SPHK1|HDC|EPHX2|GAD2|ALOX12|MECP2|PLA2G15|SGPL1|ALDH6A1|ALDH5A1|GPAM|PRKAR2B|KYNU|RBP1|PDPN|PHGDH|PTGDS|ASPA|GLUL
46620	2.9073E-4	8.3510E-4	5	37	462	28929	regulation of organ growth	SASH3|ANKRD26|HLX|CACNA1C|TGFBR2
34504	2.9266E-4	8.4003E-4	6	57	462	28929	protein localization in nucleus	TGFB1|TGFB3|ZBTB16|SLC11A1|NTF3|JAK2
6725	2.9681E-4	8.5132E-4	9	133	462	28929	cellular aromatic compound metabolic process	SULT1A1|NR4A2|ALDH6A1|HLF|NPR1|HDC|EPHX2|KYNU|LY6E
50714	3.0974E-4	8.8582E-4	4	21	462	28929	positive regulation of protein secretion	P2RX7|PCSK1|IFNG|CASP1
35115	3.0974E-4	8.8582E-4	4	21	462	28929	embryonic forelimb morphogenesis	MECOM|ALX4|WNT9A|RPGRIP1L
6664	3.0974E-4	8.8582E-4	4	21	462	28929	glycolipid metabolic process	ALDH5A1|GM2A|HEXB|HEXA
48709	3.0974E-4	8.8582E-4	4	21	462	28929	oligodendrocyte differentiation	PAX6|SOX9|OLIG2|SOX21
34613	3.1344E-4	8.9575E-4	14	295	462	28929	cellular protein localization	CD74|GSK3B|PGAP1|TGFB1|TGFB3|ZBTB16|SLC11A1|PAX6|HOOK3|RIMS2|NTF3|PMAIP1|JAK2|BBS4
50715	3.1644E-4	8.9581E-4	3	9	462	28929	positive regulation of cytokine secretion	P2RX7|IFNG|CASP1
50732	3.1644E-4	8.9581E-4	3	9	462	28929	negative regulation of peptidyl-tyrosine phosphorylation	PTPRC|CAV1|PTPN6
51023	3.1644E-4	8.9581E-4	3	9	462	28929	regulation of immunoglobulin secretion	CD40|CD40LG|TNF
1959	3.1644E-4	8.9581E-4	3	9	462	28929	regulation of cytokine-mediated signaling pathway	CD74|PTPRC|CAV1
51608	3.1644E-4	8.9581E-4	3	9	462	28929	histamine transport	LYN|ADORA3|BTK
10765	3.1644E-4	8.9581E-4	3	9	462	28929	positive regulation of sodium ion transport	AKT1|ADRB2|SGK1
3254	3.1644E-4	8.9581E-4	3	9	462	28929	regulation of membrane depolarization	P2RX7|TSPO|ALOX12
45086	3.1644E-4	8.9581E-4	3	9	462	28929	positive regulation of interleukin-2 biosynthetic process	CD28|CD3E|CARD11
21781	3.1644E-4	8.9581E-4	3	9	462	28929	glial cell fate commitment	NTF3|PAX6|OLIG2
30857	3.1644E-4	8.9581E-4	3	9	462	28929	negative regulation of epithelial cell differentiation	ZEB1|CAV1|TGFBR1
7164	3.1644E-4	8.9581E-4	3	9	462	28929	establishment of tissue polarity	FZD3|VANGL2|FZD6
32414	3.1644E-4	8.9581E-4	3	9	462	28929	positive regulation of ion transmembrane transporter activity	CXCL12|HOMER1|PLCG2
48841	3.1644E-4	8.9581E-4	3	9	462	28929	regulation of axon extension involved in axon guidance	CXCL12|DSCAM|SEMA3A
30001	3.2394E-4	9.1640E-4	18	444	462	28929	metal ion transport	CHRNB2|CDKN1B|KCNJ10|SLC11A1|CAV1|CACNA1B|ATP1A2|CACNA1C|SLC6A1|CORO1A|CTGF|P2RX7|SLC6A6|CACNB4|PTPRC|KCNMA1|SCN2A|ASIC2
51248	3.2673E-4	9.2362E-4	8	107	462	28929	negative regulation of protein metabolic process	MECP2|PTPRC|UBE2B|CR1L|RAB23|CAV1|PTPN6|GRIN2C
7254	3.3042E-4	9.3338E-4	5	38	462	28929	JNK cascade	MAP3K1|SYK|ERCC6|TNF|MYD88
70727	3.3551E-4	9.4708E-4	14	297	462	28929	cellular macromolecule localization	CD74|GSK3B|PGAP1|TGFB1|TGFB3|ZBTB16|SLC11A1|PAX6|HOOK3|RIMS2|NTF3|PMAIP1|JAK2|BBS4
30855	3.5010E-4	9.8753E-4	9	136	462	28929	epithelial cell differentiation	COL18A1|CD63|GJA1|XBP1|NOTCH1|B4GALT1|KDR|PAX6|BMP7
31589	3.5376E-4	9.9644E-4	6	59	462	28929	cell-substrate adhesion	ITGB3|ITGB2|BCL2|ITGA6|TEK|CTGF
90092	3.5376E-4	9.9644E-4	6	59	462	28929	regulation of transmembrane receptor protein serine/threonine kinase signaling pathway	ADAM17|ZEB1|NOTCH1|SMAD3|HSPA5|TGFB3
7017	3.5537E-4	1.0003E-3	10	166	462	28929	microtubule-based process	NEURL1A|DYNC2H1|BBS1|UBE2B|KIF26A|KATNA1|CAV1|HOOK3|SGK1|BBS4
7398	3.6952E-4	1.0393E-3	9	137	462	28929	ectoderm development	LAMA5|NOTCH1|NTF3|BCL2|AKT1|LRP4|PAX6|SOX9|RUNX3
7369	3.6977E-4	1.0393E-3	7	83	462	28929	gastrulation	SMAD1|SMAD3|NR4A3|TEC|RPS6|BMP7|TGFBR2
8202	3.7273E-4	1.0454E-3	10	167	462	28929	steroid metabolic process	SULT1A1|MECP2|PDGFRA|LEPROT|SGPL1|TIPARP|TSPO|AFP|HMGCR|BMPR1B
42439	3.7382E-4	1.0454E-3	4	22	462	28929	ethanolamine and derivative metabolic process	MECP2|PLA2G15|FABP5|LPCAT2
42596	3.7382E-4	1.0454E-3	4	22	462	28929	fear response	MECP2|ALS2|BDNF|BCL2
45768	3.7382E-4	1.0454E-3	4	22	462	28929	positive regulation of anti-apoptosis	CDKN1A|ERBB4|CAV1|LIFR
70374	3.7382E-4	1.0454E-3	4	22	462	28929	positive regulation of ERK1 and ERK2 cascade	IL1A|CD74|NOD2|TLR4
1541	3.7409E-4	1.0454E-3	5	39	462	28929	ovarian follicle development	VGF|MMP2|BCL2|KDR|BMPR1B
30072	3.7409E-4	1.0454E-3	5	39	462	28929	peptide hormone secretion	RIMS2|GHSR|IL1RN|VGF|CACNA1C
55067	3.7409E-4	1.0454E-3	5	39	462	28929	monovalent inorganic cation homeostasis	EDN1|EDNRB|FASL|SLC11A1|SGK1
35270	3.9793E-4	1.1097E-3	7	84	462	28929	endocrine system development	SOX2|PDGFRA|HHEX|SMAD3|PAX6|TGFBR1|LY6E
7187	3.9793E-4	1.1097E-3	7	84	462	28929	G-protein signaling, coupled to cyclic nucleotide second messenger	P2RY12|GNA13|CHRM4|GRM8|ADRB2|SSTR2|GNAI2
42180	3.9794E-4	1.1097E-3	20	531	462	28929	cellular ketone metabolic process	SYK|SPHK1|HDC|EPHX2|GAD2|ALOX12|MECP2|PLA2G15|SGPL1|ALDH6A1|ALDH5A1|GPAM|PRKAR2B|KYNU|RBP1|PDPN|PHGDH|PTGDS|ASPA|GLUL
46700	3.9921E-4	1.1125E-3	11	200	462	28929	heterocycle catabolic process	GNA13|ENTPD1|ALDH6A1|PNP|ENTPD2|KATNA1|HDC|KYNU|RAC2|ATP1A2|GNAI2
32886	4.2197E-4	1.1742E-3	5	40	462	28929	regulation of microtubule-based process	BBS1|CDKN1B|CAV1|SGK1|BBS4
9064	4.2197E-4	1.1742E-3	5	40	462	28929	glutamine family amino acid metabolic process	MECP2|ALDH5A1|GAD2|PHGDH|GLUL
32872	4.4670E-4	1.2320E-3	3	10	462	28929	regulation of stress-activated MAPK cascade	IL1A|NOD2|TLR4
42135	4.4670E-4	1.2320E-3	3	10	462	28929	neurotransmitter catabolic process	ALDH5A1|NAALAD2|ABAT
10812	4.4670E-4	1.2320E-3	3	10	462	28929	negative regulation of cell-substrate adhesion	MMP14|TEP1|PTEN
45581	4.4670E-4	1.2320E-3	3	10	462	28929	negative regulation of T cell differentiation	CD74|HLX|IL4RA
45932	4.4670E-4	1.2320E-3	3	10	462	28929	negative regulation of muscle contraction	KCNMA1|ATP1A2|ADRB2
31100	4.4670E-4	1.2320E-3	3	10	462	28929	organ regeneration	CXCL12|TGFB1|LIFR
31113	4.4670E-4	1.2320E-3	3	10	462	28929	regulation of microtubule polymerization	CDKN1B|CAV1|SGK1
32411	4.4670E-4	1.2320E-3	3	10	462	28929	positive regulation of transporter activity	CXCL12|HOMER1|PLCG2
32413	4.4670E-4	1.2320E-3	3	10	462	28929	negative regulation of ion transmembrane transporter activity	IL1RAPL1|ADRB2|GNAI2
50771	4.4684E-4	1.2320E-3	4	23	462	28929	negative regulation of axonogenesis	SEMA3A|NTN1|KLK8|ARHGAP4
21587	4.4684E-4	1.2320E-3	4	23	462	28929	cerebellum morphogenesis	HSPA5|RFX4|GAS1|KNDC1
48265	4.4684E-4	1.2320E-3	4	23	462	28929	response to pain	EDNRB|OSM|TSPO|RUNX1
48536	4.4684E-4	1.2320E-3	4	23	462	28929	spleen development	ADAM17|CACNB4|BCL3|BCL2
16055	4.5633E-4	1.2573E-3	9	141	462	28929	Wnt receptor signaling pathway	GSK3B|FZD3|HHEX|VANGL2|UBE2B|FZD6|WNT9A|TCF3|CELSR2
45792	4.6364E-4	1.2766E-3	6	62	462	28929	negative regulation of cell size	TGFB1|SEMA3A|BCL2|AKT1|NTN1|ARHGAP4
10553	4.7433E-4	1.3023E-3	5	41	462	28929	negative regulation of gene-specific transcription from RNA polymerase II promoter	HHEX|SMAD3|CAV1|TIMELESS|IKZF1
2790	4.7433E-4	1.3023E-3	5	41	462	28929	peptide secretion	RIMS2|GHSR|IL1RN|VGF|CACNA1C
7368	4.7433E-4	1.3023E-3	5	41	462	28929	determination of left/right symmetry	NOTCH2|DYNC2H1|TGIF1|NOTCH1|RPGRIP1L
48747	4.7433E-4	1.3023E-3	5	41	462	28929	muscle fiber development	CACNB4|HOMER1|ALS2|TNC|LRP4
15698	5.2815E-4	1.4419E-3	7	88	462	28929	inorganic anion transport	GABRA1|CLIC5|P2RY6|SLC11A1|GABRA3|GABRG3|SAT1
1569	5.2949E-4	1.4419E-3	4	24	462	28929	patterning of blood vessels	GNA13|EDN1|CXCL12|TGFBR2
1659	5.2949E-4	1.4419E-3	4	24	462	28929	temperature homeostasis	IL1A|STAT3|HTR2A|ADRB2
42752	5.2949E-4	1.4419E-3	4	24	462	28929	regulation of circadian rhythm	CHRNB2|TIMELESS|CASP1|PTGDS
34976	5.2949E-4	1.4419E-3	4	24	462	28929	response to endoplasmic reticulum stress	GSK3B|XBP1|HSPA5|IFNG
43526	5.2949E-4	1.4419E-3	4	24	462	28929	neuroprotection	REL|KDR|TGFA|JAK2
46425	5.2949E-4	1.4419E-3	4	24	462	28929	regulation of JAK-STAT cascade	LYN|IFNG|CAV1|JAK2
7528	5.2949E-4	1.4419E-3	4	24	462	28929	neuromuscular junction development	CACNB4|ALS2|TNC|LRP4
34284	5.3143E-4	1.4419E-3	5	42	462	28929	response to monosaccharide stimulus	EGR1|GPAM|NCF2|IRS2|GLUL
9746	5.3143E-4	1.4419E-3	5	42	462	28929	response to hexose stimulus	EGR1|GPAM|NCF2|IRS2|GLUL
9749	5.3143E-4	1.4419E-3	5	42	462	28929	response to glucose stimulus	EGR1|GPAM|NCF2|IRS2|GLUL
9799	5.3143E-4	1.4419E-3	5	42	462	28929	specification of symmetry	NOTCH2|DYNC2H1|TGIF1|NOTCH1|RPGRIP1L
9855	5.3143E-4	1.4419E-3	5	42	462	28929	determination of bilateral symmetry	NOTCH2|DYNC2H1|TGIF1|NOTCH1|RPGRIP1L
9896	5.3143E-4	1.4419E-3	5	42	462	28929	positive regulation of catabolic process	GJA1|ITCH|NDFIP1|TLR9|AKT1
3073	5.3143E-4	1.4419E-3	5	42	462	28929	regulation of systemic arterial blood pressure	MECP2|LRP4|AQP4|ADRB2|SOD2
3333	5.3143E-4	1.4419E-3	5	42	462	28929	amino acid transmembrane transport	LAT2|SLC6A6|SLC6A20A|SLC6A1|SLC7A2
45834	5.3143E-4	1.4419E-3	5	42	462	28929	positive regulation of lipid metabolic process	IL1A|GHSR|GPAM|DBI|VAV2
15674	5.3870E-4	1.4606E-3	10	175	462	28929	di-, tri-valent inorganic cation transport	P2RX7|CHRNB2|CACNB4|PTPRC|SLC11A1|CAV1|CACNA1B|CACNA1C|CORO1A|CTGF
6812	5.3907E-4	1.4606E-3	20	544	462	28929	cation transport	CHRNB2|CDKN1B|KCNJ10|SLC11A1|CAV1|CACNA1B|ATP1A2|CACNA1C|GRIN2C|SLC6A1|CORO1A|SLC7A2|CTGF|P2RX7|SLC6A6|CACNB4|PTPRC|KCNMA1|SCN2A|ASIC2
6665	5.5051E-4	1.4906E-3	6	64	462	28929	sphingolipid metabolic process	P2RX7|PLA2G15|ALDH5A1|GM2A|HEXB|HEXA
6690	5.9355E-4	1.6060E-3	5	43	462	28929	icosanoid metabolic process	SYK|SPHK1|PDPN|ALOX12|PTGDS
6821	5.9844E-4	1.6181E-3	6	65	462	28929	chloride transport	GABRA1|CLIC5|P2RY6|GABRA3|GABRG3|SAT1
16486	6.0694E-4	1.6310E-3	3	11	462	28929	peptide hormone processing	CHST8|PCSK1|LRP4
8354	6.0694E-4	1.6310E-3	3	11	462	28929	germ cell migration	CXCL12|TGFB1|TGFBR1
42053	6.0694E-4	1.6310E-3	3	11	462	28929	regulation of dopamine metabolic process	CHRNB2|NR4A2|HTR2C
42089	6.0694E-4	1.6310E-3	3	11	462	28929	cytokine biosynthetic process	IRF7|MYD88|GADD45G
46006	6.0694E-4	1.6310E-3	3	11	462	28929	regulation of activated T cell proliferation	GPAM|ICOSL|JAK3
6536	6.0694E-4	1.6310E-3	3	11	462	28929	glutamate metabolic process	ALDH5A1|GAD2|GLUL
7043	6.0694E-4	1.6310E-3	3	11	462	28929	cell-cell junction assembly	CTNNA1|CD9|HDAC7
32410	6.0694E-4	1.6310E-3	3	11	462	28929	negative regulation of transporter activity	IL1RAPL1|ADRB2|GNAI2
32494	6.0694E-4	1.6310E-3	3	11	462	28929	response to peptidoglycan	NOD2|MYD88|TLR2
60560	6.2244E-4	1.6681E-3	4	25	462	28929	developmental growth involved in morphogenesis	TGFB1|CSF1|SOX9|SLIT2
45670	6.2244E-4	1.6681E-3	4	25	462	28929	regulation of osteoclast differentiation	CSF1|CCL5|INPP5D|TNF
7205	6.2244E-4	1.6681E-3	4	25	462	28929	activation of protein kinase C activity by G-protein coupled receptor protein signaling pathway	EDN1|SPHK1|HTR1B|MS4A1
48814	6.2244E-4	1.6681E-3	4	25	462	28929	regulation of dendrite morphogenesis	CHRNB2|GSK3B|KNDC1|SGK1
6366	6.4953E-4	1.7395E-3	6	66	462	28929	transcription from RNA polymerase II promoter	XBP1|SMAD3|DEAF1|STAT3|PAX6|NCOA7
1707	6.6095E-4	1.7652E-3	5	44	462	28929	mesoderm formation	SMAD1|SMAD3|NR4A3|TEC|BMP7
10952	6.6095E-4	1.7652E-3	5	44	462	28929	positive regulation of peptidase activity	MMP14|CAV1|ALOX12|CTGF|TNS1
31098	6.6095E-4	1.7652E-3	5	44	462	28929	stress-activated protein kinase signaling cascade	MAP3K1|SYK|ERCC6|TNF|MYD88
6800	6.6095E-4	1.7652E-3	5	44	462	28929	oxygen and reactive oxygen species metabolic process	P2RX7|CD24A|NCF2|BCL2|SOD2
6643	7.0394E-4	1.8788E-3	6	67	462	28929	membrane lipid metabolic process	P2RX7|PLA2G15|ALDH5A1|GM2A|HEXB|HEXA
5975	7.0855E-4	1.8898E-3	17	435	462	28929	carbohydrate metabolic process	CHST8|B4GALT1|HEXB|AGL|HEXA|PTAFR|PTEN|TNF|NISCH|MECP2|ALDH5A1|FABP5|GM2A|TEP1|PLCG2|AKT1|MAN2B1
82	7.2640E-4	1.9321E-3	4	26	462	28929	G1/S transition of mitotic cell cycle	CD2|RPS6|BCL2|ID4
45732	7.2640E-4	1.9321E-3	4	26	462	28929	positive regulation of protein catabolic process	GJA1|ITCH|NDFIP1|AKT1
21766	7.2640E-4	1.9321E-3	4	26	462	28929	hippocampus development	BCAN|BBS1|ID4|BBS4
16197	7.2640E-4	1.9321E-3	4	26	462	28929	endosome transport	IGHM|ALS2|WAS|VPS54
42176	7.3392E-4	1.9459E-3	5	45	462	28929	regulation of protein catabolic process	GJA1|ITCH|NDFIP1|AKT1|GRIN2C
9743	7.3392E-4	1.9459E-3	5	45	462	28929	response to carbohydrate stimulus	EGR1|GPAM|NCF2|IRS2|GLUL
19751	7.3392E-4	1.9459E-3	5	45	462	28929	polyol metabolic process	MECP2|TEP1|PTAFR|PLCG2|PTEN
6518	7.3392E-4	1.9459E-3	5	45	462	28929	peptide metabolic process	PCSK1|ALDH5A1|LNPEP|SOD2|PAM
44282	7.3451E-4	1.9459E-3	15	359	462	28929	small molecule catabolic process	ENTPD1|ENTPD2|NCF2|HDC|GAD2|ATP1A2|SAT1|GNAI2|GNA13|ALDH6A1|PNP|ALDH5A1|KATNA1|KYNU|RAC2
32959	7.5541E-4	1.9459E-3	2	3	462	28929	inositol trisphosphate biosynthetic process	PTAFR|PLCG2
9137	7.5541E-4	1.9459E-3	2	3	462	28929	purine nucleoside diphosphate catabolic process	ENTPD1|ENTPD2
9181	7.5541E-4	1.9459E-3	2	3	462	28929	purine ribonucleoside diphosphate catabolic process	ENTPD1|ENTPD2
9313	7.5541E-4	1.9459E-3	2	3	462	28929	oligosaccharide catabolic process	GM2A|HEXB
34122	7.5541E-4	1.9459E-3	2	3	462	28929	negative regulation of toll-like receptor signaling pathway	ARRB2|NOD2
42503	7.5541E-4	1.9459E-3	2	3	462	28929	tyrosine phosphorylation of Stat3 protein	OSM|JAK2
50705	7.5541E-4	1.9459E-3	2	3	462	28929	regulation of interleukin-1 alpha secretion	P2RX7|CASP1
50717	7.5541E-4	1.9459E-3	2	3	462	28929	positive regulation of interleukin-1 alpha secretion	P2RX7|CASP1
42660	7.5541E-4	1.9459E-3	2	3	462	28929	positive regulation of cell fate specification	GFI1|PAX6
1866	7.5541E-4	1.9459E-3	2	3	462	28929	NK T cell proliferation	IL15|ELF4
1913	7.5541E-4	1.9459E-3	2	3	462	28929	T cell mediated cytotoxicity	GZMB|SERPINB9
2309	7.5541E-4	1.9459E-3	2	3	462	28929	T cell proliferation involved in immune response	SLC11A1|RPS6
2323	7.5541E-4	1.9459E-3	2	3	462	28929	natural killer cell activation involved in immune response	IL12B|UNC13D
10523	7.5541E-4	1.9459E-3	2	3	462	28929	negative regulation of calcium ion transport into cytosol	TGFB1|BCL2
10633	7.5541E-4	1.9459E-3	2	3	462	28929	negative regulation of epithelial cell migration	CD63|SEMA3A
35283	7.5541E-4	1.9459E-3	2	3	462	28929	central nervous system segmentation	EGR2|MAFB
35284	7.5541E-4	1.9459E-3	2	3	462	28929	brain segmentation	EGR2|MAFB
10758	7.5541E-4	1.9459E-3	2	3	462	28929	regulation of macrophage chemotaxis	C3AR1|CCR2
10759	7.5541E-4	1.9459E-3	2	3	462	28929	positive regulation of macrophage chemotaxis	C3AR1|CCR2
2713	7.5541E-4	1.9459E-3	2	3	462	28929	negative regulation of B cell mediated immunity	PTPN6|FCGR2B
2827	7.5541E-4	1.9459E-3	2	3	462	28929	positive regulation of T-helper 1 type immune response	SLC11A1|IL27RA
2884	7.5541E-4	1.9459E-3	2	3	462	28929	negative regulation of hypersensitivity	SPN|FCGR2B
2890	7.5541E-4	1.9459E-3	2	3	462	28929	negative regulation of immunoglobulin mediated immune response	PTPN6|FCGR2B
2924	7.5541E-4	1.9459E-3	2	3	462	28929	negative regulation of humoral immune response mediated by circulating immunoglobulin	PTPN6|FCGR2B
43966	7.5541E-4	1.9459E-3	2	3	462	28929	histone H3 acetylation	IRF4|TCF3
19731	7.5541E-4	1.9459E-3	2	3	462	28929	antibacterial humoral response	IGHG1|IGHG2C
60907	7.5541E-4	1.9459E-3	2	3	462	28929	positive regulation of macrophage cytokine production	TLR4|TLR2
45085	7.5541E-4	1.9459E-3	2	3	462	28929	negative regulation of interleukin-2 biosynthetic process	LAG3|CD276
45603	7.5541E-4	1.9459E-3	2	3	462	28929	positive regulation of endothelial cell differentiation	NOTCH1|ALOX12
45655	7.5541E-4	1.9459E-3	2	3	462	28929	regulation of monocyte differentiation	CSF1|INPP5D
45759	7.5541E-4	1.9459E-3	2	3	462	28929	negative regulation of action potential	CHRNB2|CNR2
70723	7.5541E-4	1.9459E-3	2	3	462	28929	response to cholesterol	TGFBR1|TGFBR2
71622	7.5541E-4	1.9459E-3	2	3	462	28929	regulation of granulocyte chemotaxis	C3AR1|CCR2
71675	7.5541E-4	1.9459E-3	2	3	462	28929	regulation of mononuclear cell migration	C3AR1|CCR2
6925	7.5541E-4	1.9459E-3	2	3	462	28929	inflammatory cell apoptosis	FASL|IFNG
31642	7.5541E-4	1.9459E-3	2	3	462	28929	negative regulation of myelination	IFNG|KLK8
7208	7.5541E-4	1.9459E-3	2	3	462	28929	activation of phospholipase C activity by serotonin receptor signaling pathway	HTR2C|HTR2A
48247	7.5541E-4	1.9459E-3	2	3	462	28929	lymphocyte chemotaxis	CCL5|CCL2
15809	7.5541E-4	1.9459E-3	2	3	462	28929	arginine transport	SLC11A1|SLC7A2
32226	7.5541E-4	1.9459E-3	2	3	462	28929	positive regulation of synaptic transmission, dopaminergic	CHRNB2|ARRB2
32236	7.5541E-4	1.9459E-3	2	3	462	28929	positive regulation of calcium ion transport via store-operated calcium channel activity	HOMER1|PLCG2
32650	7.5541E-4	1.9459E-3	2	3	462	28929	regulation of interleukin-1 alpha production	P2RX7|CASP1
32730	7.5541E-4	1.9459E-3	2	3	462	28929	positive regulation of interleukin-1 alpha production	P2RX7|CASP1
9266	7.6181E-4	1.9611E-3	6	68	462	28929	response to temperature stimulus	VGF|DIO2|OSM|HTR1B|CCL2|ADRB2
33081	7.9969E-4	2.0372E-3	3	12	462	28929	regulation of T cell differentiation in the thymus	ZEB1|IL2RG|IL7R
42069	7.9969E-4	2.0372E-3	3	12	462	28929	regulation of catecholamine metabolic process	CHRNB2|NR4A2|HTR2C
42107	7.9969E-4	2.0372E-3	3	12	462	28929	cytokine metabolic process	IRF7|MYD88|GADD45G
2052	7.9969E-4	2.0372E-3	3	12	462	28929	positive regulation of neuroblast proliferation	SOX2|NOTCH1|PAX6
35094	7.9969E-4	2.0372E-3	3	12	462	28929	response to nicotine	CHRNB2|HTR2C|ABAT
43542	7.9969E-4	2.0372E-3	3	12	462	28929	endothelial cell migration	TEP1|ITGB2|PTEN
60004	7.9969E-4	2.0372E-3	3	12	462	28929	reflex	NR4A3|TEC|KCNMA1
45620	7.9969E-4	2.0372E-3	3	12	462	28929	negative regulation of lymphocyte differentiation	CD74|HLX|IL4RA
46470	7.9969E-4	2.0372E-3	3	12	462	28929	phosphatidylcholine metabolic process	MECP2|PLA2G15|FABP5
30104	7.9969E-4	2.0372E-3	3	12	462	28929	water homeostasis	EDN1|SLC6A12|AQP4
46579	7.9969E-4	2.0372E-3	3	12	462	28929	positive regulation of Ras protein signal transduction	ITPKB|CSF1|DOCK2
30517	7.9969E-4	2.0372E-3	3	12	462	28929	negative regulation of axon extension	SEMA3A|NTN1|ARHGAP4
31342	7.9969E-4	2.0372E-3	3	12	462	28929	negative regulation of cell killing	PTPRC|ALOX12|IL7R
6884	7.9969E-4	2.0372E-3	3	12	462	28929	cell volume homeostasis	P2RX7|KCNMA1|SLC6A12
31623	7.9969E-4	2.0372E-3	3	12	462	28929	receptor internalization	GRIA2|HTR1B|PLD2
48266	7.9969E-4	2.0372E-3	3	12	462	28929	behavioral response to pain	OSM|TSPO|RUNX1
9310	8.2328E-4	2.0959E-3	6	69	462	28929	amine catabolic process	ALDH6A1|HDC|KYNU|DIO2|GAD2|SAT1
52547	8.3578E-4	2.1244E-3	7	95	462	28929	regulation of peptidase activity	MMP14|CAV1|SERPINB9|ALOX12|WNT9A|CTGF|TNS1
10976	8.4205E-4	2.1244E-3	4	27	462	28929	positive regulation of neuron projection development	ATF1|LRRC7|SPHK1|NTRK3
60350	8.4205E-4	2.1244E-3	4	27	462	28929	endochondral bone morphogenesis	NAB2|SOX9|HSPG2|BMP6
44236	8.4205E-4	2.1244E-3	4	27	462	28929	multicellular organismal metabolic process	P2RX7|MMP14|TIPARP|MMP2
60740	8.4205E-4	2.1244E-3	4	27	462	28929	prostate gland epithelium morphogenesis	NOTCH1|MMP2|TNC|SOX9
45639	8.4205E-4	2.1244E-3	4	27	462	28929	positive regulation of myeloid cell differentiation	CSF1|CCL5|INPP5D|IKZF1
21575	8.4205E-4	2.1244E-3	4	27	462	28929	hindbrain morphogenesis	HSPA5|RFX4|GAS1|KNDC1
6885	8.4205E-4	2.1244E-3	4	27	462	28929	regulation of pH	EDN1|EDNRB|FASL|SLC11A1
6984	8.4205E-4	2.1244E-3	4	27	462	28929	ER-nucleus signaling pathway	GSK3B|XBP1|HSPA5|IFNG
7193	8.4205E-4	2.1244E-3	4	27	462	28929	inhibition of adenylate cyclase activity by G-protein signaling pathway	CHRM4|GRM8|SSTR2|GNAI2
40018	8.4205E-4	2.1244E-3	4	27	462	28929	positive regulation of multicellular organism growth	CSF1|GPAM|BCL2|IKZF1
7585	8.4205E-4	2.1244E-3	4	27	462	28929	respiratory gaseous exchange	MECP2|EDN1|MAFB|TNC
7618	8.4205E-4	2.1244E-3	4	27	462	28929	mating	THRB|VGF|HEXB|ABAT
48641	8.4205E-4	2.1244E-3	4	27	462	28929	regulation of skeletal muscle tissue development	BCL2|SOX9|ADRB2|HMGCR
44262	8.6435E-4	2.1792E-3	14	327	462	28929	cellular carbohydrate metabolic process	B4GALT1|HEXB|AGL|PTAFR|PTEN|TNF|NISCH|MECP2|ALDH5A1|FABP5|TEP1|PLCG2|AKT1|MAN2B1
51048	8.8851E-4	2.2387E-3	6	70	462	28929	negative regulation of secretion	GHSR|IL1RN|EDN1|HRH3|IL1RAPL1|OSM
8584	8.9771E-4	2.2561E-3	5	47	462	28929	male gonad development	PDGFRA|SGPL1|BCL2|KDR|SOX9
1667	8.9771E-4	2.2561E-3	5	47	462	28929	ameboidal cell migration	LAMA5|SGPL1|CXCL12|EDNRB|ARID5B
30218	8.9771E-4	2.2561E-3	5	47	462	28929	erythrocyte differentiation	LYN|SPI1|HLF|RPS6|JAK2
32386	8.9771E-4	2.2561E-3	5	47	462	28929	regulation of intracellular transport	GSK3B|TGFB1|TNC|JAK2|GLI3
34655	9.3613E-4	2.3496E-3	10	188	462	28929	nucleobase, nucleoside, nucleotide and nucleic acid catabolic process	GNA13|ENTPD1|ALDH6A1|PNP|ENTPD2|NCF2|KATNA1|RAC2|ATP1A2|GNAI2
34656	9.3613E-4	2.3496E-3	10	188	462	28929	nucleobase, nucleoside and nucleotide catabolic process	GNA13|ENTPD1|ALDH6A1|PNP|ENTPD2|NCF2|KATNA1|RAC2|ATP1A2|GNAI2
42401	9.7009E-4	2.4240E-3	4	28	462	28929	cellular biogenic amine biosynthetic process	NR4A2|HDC|AMD1|AZIN1
50673	9.7009E-4	2.4240E-3	4	28	462	28929	epithelial cell proliferation	FABP7|ALMS1|SOX9|TNF
60512	9.7009E-4	2.4240E-3	4	28	462	28929	prostate gland morphogenesis	NOTCH1|MMP2|TNC|SOX9
21532	9.7009E-4	2.4240E-3	4	28	462	28929	neural tube patterning	GAS1|PAX6|RPGRIP1L|GLI3
46928	9.7009E-4	2.4240E-3	4	28	462	28929	regulation of neurotransmitter secretion	SPHK1|GRM8|CACNA1B|HTR2C
48169	9.7009E-4	2.4240E-3	4	28	462	28929	regulation of long-term neuronal synaptic plasticity	EGR1|BDNF|KDR|LNPEP
90068	9.7009E-4	2.4240E-3	4	28	462	28929	positive regulation of cell cycle process	TGFB1|UBE2B|TNF|CTGF
48660	9.8911E-4	2.4699E-3	5	48	462	28929	regulation of smooth muscle cell proliferation	IL15|NPR1|AIF1|MYD88|TGFBR2
8610	1.0069E-3	2.5129E-3	13	295	462	28929	lipid biosynthetic process	PGAP1|SYK|HEXB|SPHK1|ALOX12|HMGCR|P2RX7|FABP5|GPAM|LPCAT2|TSPO|PTGDS|BMPR1B
33238	1.0273E-3	2.5442E-3	3	13	462	28929	regulation of cellular amine metabolic process	CHRNB2|NR4A2|HTR2C
50854	1.0273E-3	2.5442E-3	3	13	462	28929	regulation of antigen receptor-mediated signaling pathway	PTPRC|NFAM1|PTPN6
50879	1.0273E-3	2.5442E-3	3	13	462	28929	multicellular organismal movement	HOMER1|TNC|VPS54
50881	1.0273E-3	2.5442E-3	3	13	462	28929	musculoskeletal movement	HOMER1|TNC|VPS54
51057	1.0273E-3	2.5442E-3	3	13	462	28929	positive regulation of small GTPase mediated signal transduction	ITPKB|CSF1|DOCK2
1916	1.0273E-3	2.5442E-3	3	13	462	28929	positive regulation of T cell mediated cytotoxicity	P2RX7|PTPRC|PNP
10632	1.0273E-3	2.5442E-3	3	13	462	28929	regulation of epithelial cell migration	CD63|SEMA3A|CTSH
2474	1.0273E-3	2.5442E-3	3	13	462	28929	antigen processing and presentation of peptide antigen via MHC class I	FCGR1|FCGR3|FCER1G
45884	1.0273E-3	2.5442E-3	3	13	462	28929	regulation of survival gene product expression	IL2RB|AKT1|TNFSF13B
21513	1.0273E-3	2.5442E-3	3	13	462	28929	spinal cord dorsal/ventral patterning	RAB23|PAX6|GLI3
30149	1.0273E-3	2.5442E-3	3	13	462	28929	sphingolipid catabolic process	GM2A|HEXB|HEXA
7257	1.0273E-3	2.5442E-3	3	13	462	28929	activation of JUN kinase activity	MAP3K1|SYK|ERCC6
44271	1.0705E-3	2.6495E-3	13	297	462	28929	cellular nitrogen compound biosynthetic process	NPR1|HDC|AMD1|ADCY3|ATP1A2|SLC7A2|AZIN1|NR4A2|PNP|ALDH5A1|KYNU|PHGDH|GLUL
1704	1.0872E-3	2.6876E-3	5	49	462	28929	formation of primary germ layer	SMAD1|SMAD3|NR4A3|TEC|BMP7
8064	1.0872E-3	2.6876E-3	5	49	462	28929	regulation of actin polymerization or depolymerization	MAP3K1|ELN|PLEK|CLEC2I|CORO1A
51588	1.1112E-3	2.7383E-3	4	29	462	28929	regulation of neurotransmitter transport	SPHK1|GRM8|CACNA1B|HTR2C
43543	1.1112E-3	2.7383E-3	4	29	462	28929	protein amino acid acylation	MECP2|CD4|IRF4|TCF3
60603	1.1112E-3	2.7383E-3	4	29	462	28929	mammary gland duct morphogenesis	TGFB1|CSF1|SLIT2|NTN1
45767	1.1112E-3	2.7383E-3	4	29	462	28929	regulation of anti-apoptosis	CDKN1A|ERBB4|CAV1|LIFR
46456	1.1112E-3	2.7383E-3	4	29	462	28929	icosanoid biosynthetic process	SYK|SPHK1|ALOX12|PTGDS
44270	1.1874E-3	2.9241E-3	10	194	462	28929	cellular nitrogen compound catabolic process	GNA13|ENTPD1|ALDH6A1|PNP|ENTPD2|NCF2|KATNA1|RAC2|ATP1A2|GNAI2
8360	1.1924E-3	2.9327E-3	5	50	462	28929	regulation of cell shape	GNA13|LST1|PDPN|FYN|CORO1A
30832	1.1924E-3	2.9327E-3	5	50	462	28929	regulation of actin filament length	MAP3K1|ELN|PLEK|CLEC2I|CORO1A
15980	1.1991E-3	2.9473E-3	7	101	462	28929	energy derivation by oxidation of organic compounds	MECP2|ALDH5A1|BDNF|AGL|AKT1|SOD2|NFATC4
50873	1.2662E-3	3.1025E-3	4	30	462	28929	brown fat cell differentiation	ALDH6A1|PRDM16|ITGA6|ADRB2
30073	1.2662E-3	3.1025E-3	4	30	462	28929	insulin secretion	RIMS2|IL1RN|VGF|CACNA1C
6636	1.2662E-3	3.1025E-3	4	30	462	28929	unsaturated fatty acid biosynthetic process	SYK|SPHK1|ALOX12|PTGDS
48066	1.2662E-3	3.1025E-3	4	30	462	28929	developmental pigmentation	EDNRB|BCL2|SOD2|SOX21
7249	1.2662E-3	3.1025E-3	4	30	462	28929	I-kappaB kinase/NF-kappaB cascade	TLR1|REL|BTK|TLR4
33198	1.2920E-3	3.1462E-3	3	14	462	28929	response to ATP	P2RX7|PLCG2|CASP1
2495	1.2920E-3	3.1462E-3	3	14	462	28929	antigen processing and presentation of peptide antigen via MHC class II	CD74|FCER1G|FCGR2B
60736	1.2920E-3	3.1462E-3	3	14	462	28929	prostate gland growth	TEP1|PTEN|SOX9
19886	1.2920E-3	3.1462E-3	3	14	462	28929	antigen processing and presentation of exogenous peptide antigen via MHC class II	CD74|FCER1G|FCGR2B
46466	1.2920E-3	3.1462E-3	3	14	462	28929	membrane lipid catabolic process	GM2A|HEXB|HEXA
71407	1.2920E-3	3.1462E-3	3	14	462	28929	cellular response to organic cyclic substance	SMAD1|CDKN1B|ALPL
6692	1.2920E-3	3.1462E-3	3	14	462	28929	prostanoid metabolic process	SPHK1|PDPN|PTGDS
6693	1.2920E-3	3.1462E-3	3	14	462	28929	prostaglandin metabolic process	SPHK1|PDPN|PTGDS
31290	1.2920E-3	3.1462E-3	3	14	462	28929	retinal ganglion cell axon guidance	SLIT2|BMPR1B|EPHB1
48010	1.2920E-3	3.1462E-3	3	14	462	28929	vascular endothelial growth factor receptor signaling pathway	PDGFRA|KDR|CCL2
34101	1.3049E-3	3.1735E-3	5	51	462	28929	erythrocyte homeostasis	LYN|SPI1|HLF|RPS6|JAK2
6606	1.3049E-3	3.1735E-3	5	51	462	28929	protein import into nucleus	TGFB1|TGFB3|SLC11A1|NTF3|JAK2
22402	1.4001E-3	3.4030E-3	15	383	462	28929	cell cycle process	GSK3B|CDKN1A|CDKN1B|UBE2B|RPS6|CD2|SYCE1|KATNA1|BCL2|ID4|TIMELESS|PMP22|GAS1|PHGDH|CCN1
51170	1.4250E-3	3.4593E-3	5	52	462	28929	nuclear import	TGFB1|TGFB3|SLC11A1|NTF3|JAK2
7623	1.4250E-3	3.4593E-3	5	52	462	28929	circadian rhythm	CHRNB2|KCNMA1|TIMELESS|CASP1|PTGDS
71445	1.4356E-3	3.4827E-3	4	31	462	28929	cellular response to protein stimulus	EGR1|XBP1|HSPA5|IFNG
6631	1.4912E-3	3.5112E-3	10	200	462	28929	fatty acid metabolic process	PLA2G15|ALDH5A1|SYK|GPAM|PRKAR2B|SPHK1|EPHX2|PDPN|ALOX12|PTGDS
32958	1.4948E-3	3.5112E-3	2	4	462	28929	inositol phosphate biosynthetic process	PTAFR|PLCG2
33089	1.4948E-3	3.5112E-3	2	4	462	28929	positive regulation of T cell differentiation in the thymus	IL2RG|IL7R
33627	1.4948E-3	3.5112E-3	2	4	462	28929	cell adhesion mediated by integrin	ITGA6|ICAM1
42093	1.4948E-3	3.5112E-3	2	4	462	28929	T-helper cell differentiation	BCL3|GADD45G
42267	1.4948E-3	3.5112E-3	2	4	462	28929	natural killer cell mediated cytotoxicity	PTPN6|UNC13D
42482	1.4948E-3	3.5112E-3	2	4	462	28929	positive regulation of odontogenesis	TGFB1|CSF1
50792	1.4948E-3	3.5112E-3	2	4	462	28929	regulation of viral reproduction	MAP3K1|BCL2
50857	1.4948E-3	3.5112E-3	2	4	462	28929	positive regulation of antigen receptor-mediated signaling pathway	PTPRC|NFAM1
1780	1.4948E-3	3.5112E-3	2	4	462	28929	neutrophil homeostasis	MECOM|IFNG
1915	1.4948E-3	3.5112E-3	2	4	462	28929	negative regulation of T cell mediated cytotoxicity	PTPRC|IL7R
1973	1.4948E-3	3.5112E-3	2	4	462	28929	adenosine receptor signaling pathway	ADORA3|GNAI2
2220	1.4948E-3	3.5112E-3	2	4	462	28929	innate immune response activating cell surface receptor signaling pathway	KLRK1|TLR2
2228	1.4948E-3	3.5112E-3	2	4	462	28929	natural killer cell mediated immunity	PTPN6|UNC13D
2238	1.4948E-3	3.5112E-3	2	4	462	28929	response to molecule of fungal origin	MYD88|TLR2
2251	1.4948E-3	3.5112E-3	2	4	462	28929	organ or tissue specific immune response	IGHA|NOD2
2294	1.4948E-3	3.5112E-3	2	4	462	28929	CD4-positive, alpha-beta T cell differentiation involved in immune response	BCL3|GADD45G
2385	1.4948E-3	3.5112E-3	2	4	462	28929	mucosal immune response	IGHA|NOD2
2667	1.4948E-3	3.5112E-3	2	4	462	28929	regulation of T cell anergy	ITCH|CD3E
2669	1.4948E-3	3.5112E-3	2	4	462	28929	positive regulation of T cell anergy	ITCH|CD3E
51881	1.4948E-3	3.5112E-3	2	4	462	28929	regulation of mitochondrial membrane potential	BCL2|SOD2
60083	1.4948E-3	3.5112E-3	2	4	462	28929	smooth muscle contraction involved in micturition	KCNMA1|CACNA1C
10935	1.4948E-3	3.5112E-3	2	4	462	28929	regulation of macrophage cytokine production	TLR4|TLR2
2865	1.4948E-3	3.5112E-3	2	4	462	28929	negative regulation of acute inflammatory response to antigenic stimulus	SPN|FCGR2B
2911	1.4948E-3	3.5112E-3	2	4	462	28929	regulation of lymphocyte anergy	ITCH|CD3E
2913	1.4948E-3	3.5112E-3	2	4	462	28929	positive regulation of lymphocyte anergy	ITCH|CD3E
60295	1.4948E-3	3.5112E-3	2	4	462	28929	regulation of cilium movement involved in cell motility	BBS1|BBS4
60296	1.4948E-3	3.5112E-3	2	4	462	28929	regulation of cilium beat frequency involved in ciliary motility	BBS1|BBS4
60397	1.4948E-3	3.5112E-3	2	4	462	28929	JAK-STAT cascade involved in growth hormone signaling pathway	STAT3|JAK2
60632	1.4948E-3	3.5112E-3	2	4	462	28929	regulation of microtubule-based movement	BBS1|BBS4
3352	1.4948E-3	3.5112E-3	2	4	462	28929	regulation of cilium movement	BBS1|BBS4
60763	1.4948E-3	3.5112E-3	2	4	462	28929	mammary duct terminal end bud growth	CSF1|SLIT2
45357	1.4948E-3	3.5112E-3	2	4	462	28929	regulation of interferon-beta biosynthetic process	TLR4|TLR3
45359	1.4948E-3	3.5112E-3	2	4	462	28929	positive regulation of interferon-beta biosynthetic process	TLR4|TLR3
45625	1.4948E-3	3.5112E-3	2	4	462	28929	regulation of T-helper 1 cell differentiation	HLX|IL4RA
45736	1.4948E-3	3.5112E-3	2	4	462	28929	negative regulation of cyclin-dependent protein kinase activity	CDKN1A|CDKN1B
21571	1.4948E-3	3.5112E-3	2	4	462	28929	rhombomere 5 development	EGR2|MAFB
30252	1.4948E-3	3.5112E-3	2	4	462	28929	growth hormone secretion	GHSR|CACNA1C
46642	1.4948E-3	3.5112E-3	2	4	462	28929	negative regulation of alpha-beta T cell proliferation	ITCH|TNFRSF14
6083	1.4948E-3	3.5112E-3	2	4	462	28929	acetate metabolic process	ALDH5A1|ASPA
22605	1.4948E-3	3.5112E-3	2	4	462	28929	oogenesis stage	RPS6|BMPR1B
23032	1.4948E-3	3.5112E-3	2	4	462	28929	behavioral signaling	THRB|HEXB
48246	1.4948E-3	3.5112E-3	2	4	462	28929	macrophage chemotaxis	CX3CR1|CCL2
7288	1.4948E-3	3.5112E-3	2	4	462	28929	sperm axoneme assembly	NEURL1A|UBE2B
32006	1.4948E-3	3.5112E-3	2	4	462	28929	regulation of TOR signaling cascade	KDR|SLC7A2
32097	1.4948E-3	3.5112E-3	2	4	462	28929	positive regulation of response to food	GHSR|NPY
32100	1.4948E-3	3.5112E-3	2	4	462	28929	positive regulation of appetite	GHSR|NPY
7619	1.4948E-3	3.5112E-3	2	4	462	28929	courtship behavior	THRB|HEXB
32234	1.4948E-3	3.5112E-3	2	4	462	28929	regulation of calcium ion transport via store-operated calcium channel activity	HOMER1|PLCG2
48752	1.4948E-3	3.5112E-3	2	4	462	28929	semicircular canal morphogenesis	NR4A3|TEC
32609	1.4948E-3	3.5112E-3	2	4	462	28929	interferon-gamma production	TLR4|GADD45G
32623	1.4948E-3	3.5112E-3	2	4	462	28929	interleukin-2 production	GPAM|SLC11A1
32753	1.4948E-3	3.5112E-3	2	4	462	28929	positive regulation of interleukin-4 production	SASH3|CD3E
31400	1.5531E-3	3.6460E-3	5	53	462	28929	negative regulation of protein modification process	MECP2|PTPRC|UBE2B|CAV1|PTPN6
43623	1.5643E-3	3.6700E-3	6	78	462	28929	cellular protein complex assembly	ATF1|SMAD3|CAV1|WAS|LRP4|CLEC2I
9268	1.5960E-3	3.7221E-3	3	15	462	28929	response to pH	GJA1|KCNMA1|PAM
42749	1.5960E-3	3.7221E-3	3	15	462	28929	regulation of circadian sleep/wake cycle	CHRNB2|CASP1|PTGDS
60441	1.5960E-3	3.7221E-3	3	15	462	28929	epithelial tube branching involved in lung morphogenesis	SOX2|HHEX|CTSH
60716	1.5960E-3	3.7221E-3	3	15	462	28929	labyrinthine layer blood vessel development	AKT1|NCOA7|CCN1
45187	1.5960E-3	3.7221E-3	3	15	462	28929	regulation of circadian sleep/wake cycle, sleep	CHRNB2|CASP1|PTGDS
21511	1.5960E-3	3.7221E-3	3	15	462	28929	spinal cord patterning	RAB23|PAX6|GLI3
46427	1.5960E-3	3.7221E-3	3	15	462	28929	positive regulation of JAK-STAT cascade	LYN|IFNG|JAK2
22410	1.5960E-3	3.7221E-3	3	15	462	28929	circadian sleep/wake cycle process	CHRNB2|CASP1|PTGDS
48640	1.5960E-3	3.7221E-3	3	15	462	28929	negative regulation of developmental growth	SEMA3A|NTN1|ARHGAP4
8045	1.5960E-3	3.7221E-3	3	15	462	28929	motor axon guidance	EGR2|CXCL12|PAM
42755	1.6202E-3	3.7740E-3	4	32	462	28929	eating behavior	AOC3|LEPROT|HRH3|STAT3
22904	1.6202E-3	3.7740E-3	4	32	462	28929	respiratory electron transport chain	MECP2|ALDH5A1|BDNF|SOD2
9582	1.6895E-3	3.9331E-3	5	54	462	28929	detection of abiotic stimulus	TUB|SOX2|GUCA1A|FYN|ASIC2
7264	1.7114E-3	3.9818E-3	11	239	462	28929	small GTPase mediated signal transduction	NISCH|GNA13|ROCK1|RRAS|ALS2|RAB23|RAC2|RHOH|KNDC1|SOS1|VAV2
45786	1.7820E-3	4.1436E-3	6	80	462	28929	negative regulation of cell cycle	CDKN1A|CDKN1B|BCL2|PMP22|GAS1|RUNX3
50773	1.8206E-3	4.2234E-3	4	33	462	28929	regulation of dendrite development	CHRNB2|GSK3B|KNDC1|SGK1
10927	1.8206E-3	4.2234E-3	4	33	462	28929	cellular component assembly involved in morphogenesis	NEURL1A|UBE2B|PMP22|CD9
7270	1.8206E-3	4.2234E-3	4	33	462	28929	nerve-nerve synaptic transmission	CACNB4|ALS2|TMOD2|GRM8
15850	1.8206E-3	4.2234E-3	4	33	462	28929	organic alcohol transport	NISCH|MECP2|PGAP1|LY6E
15833	1.8344E-3	4.2528E-3	5	55	462	28929	peptide transport	RIMS2|GHSR|IL1RN|VGF|CACNA1C
55086	1.9352E-3	4.4711E-3	15	396	462	28929	nucleobase, nucleoside and nucleotide metabolic process	ENTPD1|ENTPD2|NCF2|NPR1|ADCY3|ATP1A2|HMGCR|GNAI2|GNA13|ALDH6A1|CACNB4|PNP|KATNA1|KYNU|RAC2
9409	1.9411E-3	4.4711E-3	3	16	462	28929	response to cold	VGF|DIO2|ADRB2
42474	1.9411E-3	4.4711E-3	3	16	462	28929	middle ear morphogenesis	EDN1|PRRX1|GAS1
50974	1.9411E-3	4.4711E-3	3	16	462	28929	detection of mechanical stimulus involved in sensory perception	SOX2|FYN|ASIC2
35249	1.9411E-3	4.4711E-3	3	16	462	28929	synaptic transmission, glutamatergic	CACNB4|ALS2|GRM8
51647	1.9411E-3	4.4711E-3	3	16	462	28929	nucleus localization	HHEX|HOOK3|NTN1
51896	1.9411E-3	4.4711E-3	3	16	462	28929	regulation of protein kinase B signaling cascade	TEP1|PTEN|ARRB2
60401	1.9411E-3	4.4711E-3	3	16	462	28929	cytosolic calcium ion transport	P2RX7|PTPRC|CTGF
45668	1.9411E-3	4.4711E-3	3	16	462	28929	negative regulation of osteoblast differentiation	SOX2|NOTCH1|SMAD3
30318	1.9411E-3	4.4711E-3	3	16	462	28929	melanocyte differentiation	EDNRB|BCL2|SOX21
31056	1.9411E-3	4.4711E-3	3	16	462	28929	regulation of histone modification	MECP2|TGFB1|UBE2B
30308	1.9882E-3	4.5769E-3	5	56	462	28929	negative regulation of cell growth	TGFB1|SEMA3A|BCL2|NTN1|ARHGAP4
8629	2.0377E-3	4.6797E-3	4	34	462	28929	induction of apoptosis by intracellular signals	BCL3|PMAIP1|ERCC6|JAK2
1933	2.0377E-3	4.6797E-3	4	34	462	28929	negative regulation of protein amino acid phosphorylation	PTPRC|UBE2B|CAV1|PTPN6
19217	2.0377E-3	4.6797E-3	4	34	462	28929	regulation of fatty acid metabolic process	GHSR|ANKRD26|CAV1|DBI
14032	2.0377E-3	4.6797E-3	4	34	462	28929	neural crest cell development	LAMA5|EDN1|EDNRB|SOX9
6820	2.0767E-3	4.7665E-3	8	142	462	28929	anion transport	GABRA1|CLIC5|P2RY6|KCNJ10|SLC11A1|GABRA3|GABRG3|SAT1
9411	2.2719E-3	5.1963E-3	4	35	462	28929	response to UV	CDKN1A|BCL2|PMAIP1|ERCC6
1658	2.2719E-3	5.1963E-3	4	35	462	28929	branching involved in ureteric bud morphogenesis	LAMA5|BCL2|TIMELESS|GLI3
19218	2.2719E-3	5.1963E-3	4	35	462	28929	regulation of steroid metabolic process	IL1A|THRB|KCNMA1|TSPO
60688	2.2719E-3	5.1963E-3	4	35	462	28929	regulation of morphogenesis of a branching structure	TGFB1|TNF|BMP7|ETV5
21761	2.2719E-3	5.1963E-3	4	35	462	28929	limbic system development	BCAN|BBS1|ID4|BBS4
7492	2.2719E-3	5.1963E-3	4	35	462	28929	endoderm development	HHEX|NOTCH1|TGFB1|SMAD3
9117	2.2943E-3	5.2415E-3	14	363	462	28929	nucleotide metabolic process	ENTPD1|ENTPD2|NCF2|NPR1|ADCY3|ATP1A2|HMGCR|GNAI2|GNA13|CACNB4|PNP|KATNA1|KYNU|RAC2
6753	2.2943E-3	5.2415E-3	14	363	462	28929	nucleoside phosphate metabolic process	ENTPD1|ENTPD2|NCF2|NPR1|ADCY3|ATP1A2|HMGCR|GNAI2|GNA13|CACNB4|PNP|KATNA1|KYNU|RAC2
16447	2.3293E-3	5.2693E-3	3	17	462	28929	somatic recombination of immunoglobulin gene segments	CD40LG|ICOSL|TCF3
16573	2.3293E-3	5.2693E-3	3	17	462	28929	histone acetylation	MECP2|IRF4|TCF3
209	2.3293E-3	5.2693E-3	3	17	462	28929	protein polyubiquitination	ITCH|MAP3K1|BCL2
1502	2.3293E-3	5.2693E-3	3	17	462	28929	cartilage condensation	SOX9|BMPR1B|CTGF
42745	2.3293E-3	5.2693E-3	3	17	462	28929	circadian sleep/wake cycle	CHRNB2|CASP1|PTGDS
34620	2.3293E-3	5.2693E-3	3	17	462	28929	cellular response to unfolded protein	XBP1|HSPA5|IFNG
2504	2.3293E-3	5.2693E-3	3	17	462	28929	antigen processing and presentation of peptide or polysaccharide antigen via MHC class II	CD74|FCER1G|FCGR2B
43576	2.3293E-3	5.2693E-3	3	17	462	28929	regulation of respiratory gaseous exchange	MECP2|NR4A2|ATP1A2
2763	2.3293E-3	5.2693E-3	3	17	462	28929	positive regulation of myeloid leukocyte differentiation	CSF1|CCL5|IKZF1
51937	2.3293E-3	5.2693E-3	3	17	462	28929	catecholamine transport	NISCH|MECP2|LY6E
51963	2.3293E-3	5.2693E-3	3	17	462	28929	regulation of synaptogenesis	MECP2|CHRNB2|GHSR
60491	2.3293E-3	5.2693E-3	3	17	462	28929	regulation of cell projection assembly	TGFB3|BBS4|TGFBR1
46889	2.3293E-3	5.2693E-3	3	17	462	28929	positive regulation of lipid biosynthetic process	IL1A|GPAM|DBI
30968	2.3293E-3	5.2693E-3	3	17	462	28929	endoplasmic reticulum unfolded protein response	XBP1|HSPA5|IFNG
6473	2.3293E-3	5.2693E-3	3	17	462	28929	protein amino acid acetylation	MECP2|IRF4|TCF3
32273	2.3293E-3	5.2693E-3	3	17	462	28929	positive regulation of protein polymerization	CDKN1B|MAP3K1|CAV1
48854	2.3293E-3	5.2693E-3	3	17	462	28929	brain morphogenesis	SOX2|BBS1|BBS4
30163	2.4384E-3	5.4046E-3	9	179	462	28929	protein catabolic process	P2RX7|ITCH|ADAM17|MAP3K1|HSPA5|USP33|AKT1|UBR3|LNPEP
8215	2.4650E-3	5.4046E-3	2	5	462	28929	spermine metabolic process	AMD1|SAT1
32891	2.4650E-3	5.4046E-3	2	5	462	28929	negative regulation of organic acid transport	HRH3|TNF
32957	2.4650E-3	5.4046E-3	2	5	462	28929	inositol trisphosphate metabolic process	PTAFR|PLCG2
33025	2.4650E-3	5.4046E-3	2	5	462	28929	regulation of mast cell apoptosis	ADAM17|FCER1G
9191	2.4650E-3	5.4046E-3	2	5	462	28929	ribonucleoside diphosphate catabolic process	ENTPD1|ENTPD2
42088	2.4650E-3	5.4046E-3	2	5	462	28929	T-helper 1 type immune response	BCL3|GADD45G
34121	2.4650E-3	5.4046E-3	2	5	462	28929	regulation of toll-like receptor signaling pathway	ARRB2|NOD2
42522	2.4650E-3	5.4046E-3	2	5	462	28929	regulation of tyrosine phosphorylation of Stat5 protein	CAV1|JAK2
1960	2.4650E-3	5.4046E-3	2	5	462	28929	negative regulation of cytokine-mediated signaling pathway	PTPRC|CAV1
51136	2.4650E-3	5.4046E-3	2	5	462	28929	regulation of NK T cell differentiation	IKZF1|TGFBR2
51138	2.4650E-3	5.4046E-3	2	5	462	28929	positive regulation of NK T cell differentiation	IKZF1|TGFBR2
10224	2.4650E-3	5.4046E-3	2	5	462	28929	response to UV-B	BCL2|ERCC6
2051	2.4650E-3	5.4046E-3	2	5	462	28929	osteoblast fate commitment	SMAD1|NOTCH1
2292	2.4650E-3	5.4046E-3	2	5	462	28929	T cell differentiation involved in immune response	BCL3|GADD45G
2293	2.4650E-3	5.4046E-3	2	5	462	28929	alpha-beta T cell differentiation involved in immune response	BCL3|GADD45G
2312	2.4650E-3	5.4046E-3	2	5	462	28929	B cell activation involved in immune response	BCL3|PLCG2
2313	2.4650E-3	5.4046E-3	2	5	462	28929	mature B cell differentiation involved in immune response	BCL3|PLCG2
35084	2.4650E-3	5.4046E-3	2	5	462	28929	flagellar axoneme assembly	NEURL1A|UBE2B
2326	2.4650E-3	5.4046E-3	2	5	462	28929	B cell lineage commitment	BCL2|TCF3
51489	2.4650E-3	5.4046E-3	2	5	462	28929	regulation of filopodium assembly	TGFB3|TGFBR1
51491	2.4650E-3	5.4046E-3	2	5	462	28929	positive regulation of filopodium assembly	TGFB3|TGFBR1
10595	2.4650E-3	5.4046E-3	2	5	462	28929	positive regulation of endothelial cell migration	SRPX2|ALOX12
43371	2.4650E-3	5.4046E-3	2	5	462	28929	negative regulation of CD4-positive, alpha beta T cell differentiation	HLX|IL4RA
43374	2.4650E-3	5.4046E-3	2	5	462	28929	CD8-positive, alpha-beta T cell differentiation	IRF1|BCL2
51956	2.4650E-3	5.4046E-3	2	5	462	28929	negative regulation of amino acid transport	HRH3|TNF
51957	2.4650E-3	5.4046E-3	2	5	462	28929	positive regulation of amino acid transport	P2RX7|HTR2C
43967	2.4650E-3	5.4046E-3	2	5	462	28929	histone H4 acetylation	IRF4|TCF3
3009	2.4650E-3	5.4046E-3	2	5	462	28929	skeletal muscle contraction	HOMER1|TNC
60396	2.4650E-3	5.4046E-3	2	5	462	28929	growth hormone receptor signaling pathway	STAT3|JAK2
60762	2.4650E-3	5.4046E-3	2	5	462	28929	regulation of branching involved in mammary gland duct morphogenesis	TGFB1|ETV5
45351	2.4650E-3	5.4046E-3	2	5	462	28929	type I interferon biosynthetic process	IRF7|MYD88
45623	2.4650E-3	5.4046E-3	2	5	462	28929	negative regulation of T-helper cell differentiation	HLX|IL4RA
45624	2.4650E-3	5.4046E-3	2	5	462	28929	positive regulation of T-helper cell differentiation	HLX|IL4RA
45628	2.4650E-3	5.4046E-3	2	5	462	28929	regulation of T-helper 2 cell differentiation	HLX|IL4RA
21778	2.4650E-3	5.4046E-3	2	5	462	28929	oligodendrocyte cell fate specification	PAX6|OLIG2
21779	2.4650E-3	5.4046E-3	2	5	462	28929	oligodendrocyte cell fate commitment	PAX6|OLIG2
21780	2.4650E-3	5.4046E-3	2	5	462	28929	glial cell fate specification	PAX6|OLIG2
21798	2.4650E-3	5.4046E-3	2	5	462	28929	forebrain dorsal/ventral pattern formation	PAX6|GLI3
46548	2.4650E-3	5.4046E-3	2	5	462	28929	retinal rod cell development	ALMS1|BBS4
71378	2.4650E-3	5.4046E-3	2	5	462	28929	cellular response to growth hormone stimulus	STAT3|JAK2
14054	2.4650E-3	5.4046E-3	2	5	462	28929	positive regulation of gamma-aminobutyric acid secretion	P2RX7|HTR2C
6021	2.4650E-3	5.4046E-3	2	5	462	28929	inositol biosynthetic process	PTAFR|PLCG2
7184	2.4650E-3	5.4046E-3	2	5	462	28929	SMAD protein nuclear translocation	TGFB1|TGFB3
7250	2.4650E-3	5.4046E-3	2	5	462	28929	activation of NF-kappaB-inducing kinase activity	TLR1|TLR4
7256	2.4650E-3	5.4046E-3	2	5	462	28929	activation of JNKK activity	MAP3K1|ERCC6
48293	2.4650E-3	5.4046E-3	2	5	462	28929	regulation of isotype switching to IgE isotypes	NDFIP1|STAT6
32060	2.4650E-3	5.4046E-3	2	5	462	28929	bleb assembly	P2RX7|ROCK1
32094	2.4650E-3	5.4046E-3	2	5	462	28929	response to food	GHSR|AKT1
32106	2.4650E-3	5.4046E-3	2	5	462	28929	positive regulation of response to extracellular stimulus	GHSR|NPY
32109	2.4650E-3	5.4046E-3	2	5	462	28929	positive regulation of response to nutrient levels	GHSR|NPY
15802	2.4650E-3	5.4046E-3	2	5	462	28929	basic amino acid transport	SLC11A1|SLC7A2
32288	2.4650E-3	5.4046E-3	2	5	462	28929	myelin assembly	PMP22|CD9
32606	2.4650E-3	5.4046E-3	2	5	462	28929	type I interferon production	IRF7|MYD88
90022	2.4650E-3	5.4046E-3	2	5	462	28929	regulation of neutrophil chemotaxis	C3AR1|NOD2
35282	2.5063E-3	5.4919E-3	5	59	462	28929	segmentation	EGR2|MAFB|SMAD3|RPGRIP1L|TCF3
46483	2.5120E-3	5.5013E-3	15	407	462	28929	heterocycle metabolic process	ENTPD1|ENTPD2|NPR1|HDC|ADCY3|ATP1A2|GNAI2|GNA13|ALDH6A1|CACNB4|PNP|ALDH5A1|KATNA1|KYNU|RAC2
14033	2.5240E-3	5.5247E-3	4	36	462	28929	neural crest cell differentiation	LAMA5|EDN1|EDNRB|SOX9
55002	2.6988E-3	5.8974E-3	5	60	462	28929	striated muscle cell development	CACNB4|HOMER1|ALS2|TNC|LRP4
7265	2.6988E-3	5.8974E-3	5	60	462	28929	Ras protein signal transduction	NISCH|GNA13|ROCK1|ALS2|SOS1
7286	2.6988E-3	5.8974E-3	5	60	462	28929	spermatid development	NEURL1A|UBE2B|ALMS1|PVR|BBS4
90316	2.7623E-3	5.9827E-3	3	18	462	28929	positive regulation of intracellular protein transport	GSK3B|JAK2|GLI3
42220	2.7623E-3	5.9827E-3	3	18	462	28929	response to cocaine	CHRNB2|HTR1B|ABAT
42310	2.7623E-3	5.9827E-3	3	18	462	28929	vasoconstriction	EDN1|EDNRB|CAV1
9620	2.7623E-3	5.9827E-3	3	18	462	28929	response to fungus	TGFB1|MYD88|TLR2
1662	2.7623E-3	5.9827E-3	3	18	462	28929	behavioral fear response	MECP2|ALS2|BCL2
50982	2.7623E-3	5.9827E-3	3	18	462	28929	detection of mechanical stimulus	SOX2|FYN|ASIC2
1958	2.7623E-3	5.9827E-3	3	18	462	28929	endochondral ossification	NAB2|HSPG2|BMP6
60445	2.7623E-3	5.9827E-3	3	18	462	28929	branching involved in salivary gland morphogenesis	LAMA5|SEMA3A|BMP7
44243	2.7623E-3	5.9827E-3	3	18	462	28929	multicellular organismal catabolic process	P2RX7|MMP14|MMP2
21846	2.7623E-3	5.9827E-3	3	18	462	28929	cell proliferation in forebrain	HHEX|FABP7|HOOK3
46677	2.7623E-3	5.9827E-3	3	18	462	28929	response to antibiotic	CDKN1B|ALPL|JAK2
14014	2.7623E-3	5.9827E-3	3	18	462	28929	negative regulation of gliogenesis	NTRK3|ID4|TSPO
71383	2.7623E-3	5.9827E-3	3	18	462	28929	cellular response to steroid hormone stimulus	TGFB1|MMP2|SGK1
14073	2.7623E-3	5.9827E-3	3	18	462	28929	response to tropane	CHRNB2|HTR1B|ABAT
48146	2.7623E-3	5.9827E-3	3	18	462	28929	positive regulation of fibroblast proliferation	TGIF1|SPHK1|CCN1
7416	2.7623E-3	5.9827E-3	3	18	462	28929	synapse assembly	MECP2|DNM3|LRP4
33157	2.7947E-3	6.0396E-3	4	37	462	28929	regulation of intracellular protein transport	GSK3B|TGFB1|JAK2|GLI3
42542	2.7947E-3	6.0396E-3	4	37	462	28929	response to hydrogen peroxide	MMP2|BCL2|SOD2|PLD2
2088	2.7947E-3	6.0396E-3	4	37	462	28929	lens development in camera-type eye	SOX2|TGFB1|SMAD3|PAX6
21987	2.7947E-3	6.0396E-3	4	37	462	28929	cerebral cortex development	CX3CR1|SOX2|BBS1|BBS4
7346	2.8893E-3	6.2406E-3	6	88	462	28929	regulation of mitotic cell cycle	TGFB1|RPS6|BCL2|GAS1|PAM|TNF
45333	2.9019E-3	6.2643E-3	5	61	462	28929	cellular respiration	MECP2|ALDH5A1|BDNF|SOD2|NFATC4
16311	2.9322E-3	6.3262E-3	9	184	462	28929	dephosphorylation	PTPRC|TEP1|INPP5D|EPHX2|BCL2|PTEN|ALPL|PTPN22|PTPN6
6913	3.0573E-3	6.5925E-3	6	89	462	28929	nucleocytoplasmic transport	GSK3B|TGFB1|TGFB3|SLC11A1|NTF3|JAK2
51147	3.0847E-3	6.6380E-3	4	38	462	28929	regulation of muscle cell differentiation	ZEB1|TGFB1|BCL2|SOX9
51781	3.0847E-3	6.6380E-3	4	38	462	28929	positive regulation of cell division	IL1A|TGFB1|TGFB3|TGFA
60675	3.0847E-3	6.6380E-3	4	38	462	28929	ureteric bud morphogenesis	LAMA5|BCL2|TIMELESS|GLI3
32787	3.0852E-3	6.6380E-3	12	296	462	28929	monocarboxylic acid metabolic process	PLA2G15|ALDH5A1|SYK|GPAM|PRKAR2B|SPHK1|EPHX2|RBP1|PDPN|ALOX12|PTGDS|ASPA
7292	3.1158E-3	6.7002E-3	5	62	462	28929	female gamete generation	HEXB|RPS6|BCL2|AFP|BMPR1B
55085	3.1885E-3	6.8528E-3	22	722	462	28929	transmembrane transport	CHRNB2|GRIA2|CLIC5|KCNJ10|SLC11A1|CACNA1B|SLC6A20A|AQP4|ATP1A2|CACNA1C|GRIN2C|SLC6A1|GABRG3|SAT1|SLC7A2|P2RX7|LAT2|SLC6A6|GJA1|CACNB4|KCNMA1|ASIC2
9311	3.2417E-3	6.9328E-3	3	19	462	28929	oligosaccharide metabolic process	B4GALT1|GM2A|HEXB
2209	3.2417E-3	6.9328E-3	3	19	462	28929	behavioral defense response	MECP2|ALS2|BCL2
35176	3.2417E-3	6.9328E-3	3	19	462	28929	social behavior	MECP2|CHRNB2|VPS13A
60674	3.2417E-3	6.9328E-3	3	19	462	28929	placenta blood vessel development	AKT1|NCOA7|CCN1
60840	3.2417E-3	6.9328E-3	3	19	462	28929	artery development	PRRX1|GLI3|TGFBR1
45669	3.2417E-3	6.9328E-3	3	19	462	28929	positive regulation of osteoblast differentiation	SMAD1|BMP6|CD276
30004	3.2417E-3	6.9328E-3	3	19	462	28929	cellular monovalent inorganic cation homeostasis	FASL|SLC11A1|SGK1
30193	3.2417E-3	6.9328E-3	3	19	462	28929	regulation of blood coagulation	PDPN|PLEK|TLR4
32388	3.2417E-3	6.9328E-3	3	19	462	28929	positive regulation of intracellular transport	GSK3B|JAK2|GLI3
42692	3.3576E-3	7.1768E-3	7	121	462	28929	muscle cell differentiation	CACNB4|HOMER1|ALS2|NTF3|TNC|CASP1|LRP4
2064	3.3944E-3	7.2477E-3	4	39	462	28929	epithelial cell development	COL18A1|GJA1|XBP1|B4GALT1
43279	3.3944E-3	7.2477E-3	4	39	462	28929	response to alkaloid	CHRNB2|HTR1B|HTR2C|ABAT
51169	3.4150E-3	7.2876E-3	6	91	462	28929	nuclear transport	GSK3B|TGFB1|TGFB3|SLC11A1|NTF3|JAK2
48515	3.5773E-3	7.6164E-3	5	64	462	28929	spermatid differentiation	NEURL1A|UBE2B|ALMS1|PVR|BBS4
8347	3.6585E-3	7.6164E-3	2	6	462	28929	glial cell migration	TSPO|CSPG4
33033	3.6585E-3	7.6164E-3	2	6	462	28929	negative regulation of myeloid cell apoptosis	FCER1G|BCL2
8625	3.6585E-3	7.6164E-3	2	6	462	28929	induction of apoptosis via death domain receptors	FASL|TNF
33603	3.6585E-3	7.6164E-3	2	6	462	28929	positive regulation of dopamine secretion	CHRNB2|CXCL12
33619	3.6585E-3	7.6164E-3	2	6	462	28929	membrane protein proteolysis	P2RX7|ADAM17
9134	3.6585E-3	7.6164E-3	2	6	462	28929	nucleoside diphosphate catabolic process	ENTPD1|ENTPD2
42048	3.6585E-3	7.6164E-3	2	6	462	28929	olfactory behavior	BBS1|UBR3
42787	3.6585E-3	7.6164E-3	2	6	462	28929	protein ubiquitination involved in ubiquitin-dependent protein catabolic process	ITCH|MAP3K1
1895	3.6585E-3	7.6164E-3	2	6	462	28929	retina homeostasis	BBS1|BBS4
2031	3.6585E-3	7.6164E-3	2	6	462	28929	G-protein coupled receptor internalization	HTR1B|PLD2
2287	3.6585E-3	7.6164E-3	2	6	462	28929	alpha-beta T cell activation involved in immune response	BCL3|GADD45G
51452	3.6585E-3	7.6164E-3	2	6	462	28929	intracellular pH reduction	FASL|SLC11A1
35095	3.6585E-3	7.6164E-3	2	6	462	28929	behavioral response to nicotine	CHRNB2|HTR2C
2327	3.6585E-3	7.6164E-3	2	6	462	28929	immature B cell differentiation	CD24A|LRRC8A
2329	3.6585E-3	7.6164E-3	2	6	462	28929	pre-B cell differentiation	CD24A|LRRC8A
10575	3.6585E-3	7.6164E-3	2	6	462	28929	positive regulation vascular endothelial growth factor production	IL1A|C3AR1
51602	3.6585E-3	7.6164E-3	2	6	462	28929	response to electrical stimulus	P2RX7|XBP1
10761	3.6585E-3	7.6164E-3	2	6	462	28929	fibroblast migration	SGPL1|ARID5B
2639	3.6585E-3	7.6164E-3	2	6	462	28929	positive regulation of immunoglobulin production	SASH3|IL13RA1
10922	3.6585E-3	7.6164E-3	2	6	462	28929	positive regulation of phosphatase activity	SMAD3|JAK2
2836	3.6585E-3	7.6164E-3	2	6	462	28929	positive regulation of response to tumor cell	CD24A|CD40LG
2839	3.6585E-3	7.6164E-3	2	6	462	28929	positive regulation of immune response to tumor cell	CD24A|CD40LG
60259	3.6585E-3	7.6164E-3	2	6	462	28929	regulation of feeding behavior	ANKRD26|MCHR1
60416	3.6585E-3	7.6164E-3	2	6	462	28929	response to growth hormone stimulus	STAT3|JAK2
45586	3.6585E-3	7.6164E-3	2	6	462	28929	regulation of gamma-delta T cell differentiation	PTPRC|SYK
45588	3.6585E-3	7.6164E-3	2	6	462	28929	positive regulation of gamma-delta T cell differentiation	PTPRC|SYK
70231	3.6585E-3	7.6164E-3	2	6	462	28929	T cell apoptosis	RPS6|AKT1
70233	3.6585E-3	7.6164E-3	2	6	462	28929	negative regulation of T cell apoptosis	GPAM|SERPINB9
46639	3.6585E-3	7.6164E-3	2	6	462	28929	negative regulation of alpha-beta T cell differentiation	HLX|IL4RA
46643	3.6585E-3	7.6164E-3	2	6	462	28929	regulation of gamma-delta T cell activation	PTPRC|SYK
46645	3.6585E-3	7.6164E-3	2	6	462	28929	positive regulation of gamma-delta T cell activation	PTPRC|SYK
46668	3.6585E-3	7.6164E-3	2	6	462	28929	regulation of retinal cell programmed cell death	BDNF|BCL2
46855	3.6585E-3	7.6164E-3	2	6	462	28929	inositol phosphate dephosphorylation	TEP1|PTEN
46856	3.6585E-3	7.6164E-3	2	6	462	28929	phosphoinositide dephosphorylation	TEP1|PTEN
30803	3.6585E-3	7.6164E-3	2	6	462	28929	negative regulation of cyclic nucleotide biosynthetic process	EDN1|HTR1B
30809	3.6585E-3	7.6164E-3	2	6	462	28929	negative regulation of nucleotide biosynthetic process	EDN1|HTR1B
30818	3.6585E-3	7.6164E-3	2	6	462	28929	negative regulation of cAMP biosynthetic process	EDN1|HTR1B
6509	3.6585E-3	7.6164E-3	2	6	462	28929	membrane protein ectodomain proteolysis	P2RX7|ADAM17
14812	3.6585E-3	7.6164E-3	2	6	462	28929	muscle cell migration	SIX4|PLAU
14832	3.6585E-3	7.6164E-3	2	6	462	28929	urinary bladder smooth muscle contraction	KCNMA1|CACNA1C
14848	3.6585E-3	7.6164E-3	2	6	462	28929	urinary tract smooth muscle contraction	KCNMA1|CACNA1C
6924	3.6585E-3	7.6164E-3	2	6	462	28929	activation-induced cell death of T cells	RPS6|AKT1
7341	3.6585E-3	7.6164E-3	2	6	462	28929	penetration of zona pellucida	B4GALT1|HEXB
48712	3.6585E-3	7.6164E-3	2	6	462	28929	negative regulation of astrocyte differentiation	NTRK3|ID4
16338	3.6585E-3	7.6164E-3	2	6	462	28929	calcium-independent cell-cell adhesion	CLDN1|DSCAML1
35050	3.7247E-3	7.7378E-3	4	40	462	28929	embryonic heart tube development	GJA1|HHEX|VANGL2|SMAD3
60349	3.7247E-3	7.7378E-3	4	40	462	28929	bone morphogenesis	NAB2|SOX9|HSPG2|BMP6
61180	3.7247E-3	7.7378E-3	4	40	462	28929	mammary gland epithelium development	TGFB1|CSF1|SLIT2|NTN1
46822	3.7247E-3	7.7378E-3	4	40	462	28929	regulation of nucleocytoplasmic transport	GSK3B|TGFB1|JAK2|GLI3
33044	3.7689E-3	7.8048E-3	3	20	462	28929	regulation of chromosome organization	MECP2|TGFB1|UBE2B
1837	3.7689E-3	7.8048E-3	3	20	462	28929	epithelial to mesenchymal transition	NOTCH1|TGFB1|SOX9
1936	3.7689E-3	7.8048E-3	3	20	462	28929	regulation of endothelial cell proliferation	CXCL12|CAV1|CCL2
51592	3.7689E-3	7.8048E-3	3	20	462	28929	response to calcium ion	P2RX7|CAV1|KCNMA1
30539	3.7689E-3	7.8048E-3	3	20	462	28929	male genitalia development	SOX2|PDGFRA|BMP6
48665	3.7689E-3	7.8048E-3	3	20	462	28929	neuron fate specification	NTRK3|PAX6|GLI3
44242	3.8255E-3	7.9136E-3	5	65	462	28929	cellular lipid catabolic process	GM2A|HEXB|HEXA|PLCG2|PLD2
55001	3.8255E-3	7.9136E-3	5	65	462	28929	muscle cell development	CACNB4|HOMER1|ALS2|TNC|LRP4
51146	4.0088E-3	8.2883E-3	6	94	462	28929	striated muscle cell differentiation	CACNB4|HOMER1|ALS2|TNC|CASP1|LRP4
51325	4.0761E-3	8.4187E-3	4	41	462	28929	interphase	CD2|RPS6|BCL2|ID4
51329	4.0761E-3	8.4187E-3	4	41	462	28929	interphase of mitotic cell cycle	CD2|RPS6|BCL2|ID4
16444	4.3455E-3	8.9420E-3	3	21	462	28929	somatic cell DNA recombination	CD40LG|ICOSL|TCF3
42312	4.3455E-3	8.9420E-3	3	21	462	28929	regulation of vasodilation	KCNMA1|KDR|ADRB2
2562	4.3455E-3	8.9420E-3	3	21	462	28929	somatic diversification of immune receptors via germline recombination within a single locus	CD40LG|ICOSL|TCF3
45933	4.3455E-3	8.9420E-3	3	21	462	28929	positive regulation of muscle contraction	EDN1|M3|CTGF
71222	4.3455E-3	8.9420E-3	3	21	462	28929	cellular response to lipopolysaccharide	PTAFR|TLR4|MYD88
30901	4.3455E-3	8.9420E-3	3	21	462	28929	midbrain development	SMAD1|RFX4|OTX1
48645	4.3455E-3	8.9420E-3	3	21	462	28929	organ formation	HHEX|GLI3|TGFBR2
6163	4.3520E-3	8.9507E-3	11	270	462	28929	purine nucleotide metabolic process	GNA13|ENTPD1|CACNB4|PNP|ENTPD2|NPR1|KATNA1|RAC2|ADCY3|ATP1A2|GNAI2
10565	4.4492E-3	9.1315E-3	4	42	462	28929	regulation of cellular ketone metabolic process	GHSR|ANKRD26|CAV1|DBI
46890	4.4492E-3	9.1315E-3	4	42	462	28929	regulation of lipid biosynthetic process	IL1A|GPAM|TSPO|DBI
48477	4.4492E-3	9.1315E-3	4	42	462	28929	oogenesis	HEXB|RPS6|BCL2|BMPR1B
48863	4.4492E-3	9.1315E-3	4	42	462	28929	stem cell differentiation	SOX2|HHEX|VANGL2|TCF3
5996	4.5900E-3	9.4154E-3	9	197	462	28929	monosaccharide metabolic process	NISCH|ALDH5A1|B4GALT1|FABP5|HEXB|AGL|AKT1|MAN2B1|TNF
46883	4.6756E-3	9.5811E-3	6	97	462	28929	regulation of hormone secretion	GHSR|EDN1|OSM|IRS2|JAK2|GLUL
32269	4.6756E-3	9.5811E-3	6	97	462	28929	negative regulation of cellular protein metabolic process	MECP2|PTPRC|UBE2B|RAB23|CAV1|PTPN6
51302	4.8447E-3	9.9224E-3	4	43	462	28929	regulation of cell division	IL1A|TGFB1|TGFB3|TGFA
42219	4.9726E-3	1.0105E-2	3	22	462	28929	cellular amino acid derivative catabolic process	ALDH5A1|KYNU|SAT1
42491	4.9726E-3	1.0105E-2	3	22	462	28929	auditory receptor cell differentiation	CLIC5|GFI1|KCNMA1
35265	4.9726E-3	1.0105E-2	3	22	462	28929	organ growth	BCL2|SPRY2|LY6E
61041	4.9726E-3	1.0105E-2	3	22	462	28929	regulation of wound healing	PDPN|PLEK|TLR4
45216	4.9726E-3	1.0105E-2	3	22	462	28929	cell-cell junction organization	CTNNA1|CD9|HDAC7
45907	4.9726E-3	1.0105E-2	3	22	462	28929	positive regulation of vasoconstriction	CAV1|HTR2C|HTR2A
71695	4.9726E-3	1.0105E-2	3	22	462	28929	anatomical structure maturation	NOTCH1|MMP2|AKT1
30804	4.9726E-3	1.0105E-2	3	22	462	28929	positive regulation of cyclic nucleotide biosynthetic process	NPR1|M3|GUCA1A
30810	4.9726E-3	1.0105E-2	3	22	462	28929	positive regulation of nucleotide biosynthetic process	NPR1|M3|GUCA1A
31110	4.9726E-3	1.0105E-2	3	22	462	28929	regulation of microtubule polymerization or depolymerization	CDKN1B|CAV1|SGK1
42415	5.0679E-3	1.0105E-2	2	7	462	28929	norepinephrine metabolic process	HLF|LY6E
1553	5.0679E-3	1.0105E-2	2	7	462	28929	luteinization	PDGFRA|SGPL1
1954	5.0679E-3	1.0105E-2	2	7	462	28929	positive regulation of cell-matrix adhesion	SMAD3|CSF1
35065	5.0679E-3	1.0105E-2	2	7	462	28929	regulation of histone acetylation	MECP2|TGFB1
35082	5.0679E-3	1.0105E-2	2	7	462	28929	axoneme assembly	NEURL1A|UBE2B
2674	5.0679E-3	1.0105E-2	2	7	462	28929	negative regulation of acute inflammatory response	SPN|FCGR2B
43647	5.0679E-3	1.0105E-2	2	7	462	28929	inositol phosphate metabolic process	PTAFR|PLCG2
51898	5.0679E-3	1.0105E-2	2	7	462	28929	negative regulation of protein kinase B signaling cascade	TEP1|PTEN
2834	5.0679E-3	1.0105E-2	2	7	462	28929	regulation of response to tumor cell	CD24A|CD40LG
2837	5.0679E-3	1.0105E-2	2	7	462	28929	regulation of immune response to tumor cell	CD24A|CD40LG
45019	5.0679E-3	1.0105E-2	2	7	462	28929	negative regulation of nitric oxide biosynthetic process	CAV1|TSPO
45188	5.0679E-3	1.0105E-2	2	7	462	28929	regulation of circadian sleep/wake cycle, non-REM sleep	CHRNB2|CASP1
45622	5.0679E-3	1.0105E-2	2	7	462	28929	regulation of T-helper cell differentiation	HLX|IL4RA
45779	5.0679E-3	1.0105E-2	2	7	462	28929	negative regulation of bone resorption	P2RX7|INPP5D
70391	5.0679E-3	1.0105E-2	2	7	462	28929	response to lipoteichoic acid	TLR4|TLR2
21546	5.0679E-3	1.0105E-2	2	7	462	28929	rhombomere development	EGR2|MAFB
21591	5.0679E-3	1.0105E-2	2	7	462	28929	ventricular system development	MECP2|RPGRIP1L
30147	5.0679E-3	1.0105E-2	2	7	462	28929	natriuresis	EDN1|LNPEP
22011	5.0679E-3	1.0105E-2	2	7	462	28929	myelination in the peripheral nervous system	LGI4|ADAM22
22027	5.0679E-3	1.0105E-2	2	7	462	28929	interkinetic nuclear migration	HHEX|HOOK3
71223	5.0679E-3	1.0105E-2	2	7	462	28929	cellular response to lipoteichoic acid	TLR4|TLR2
14049	5.0679E-3	1.0105E-2	2	7	462	28929	positive regulation of glutamate secretion	P2RX7|DRP2
46838	5.0679E-3	1.0105E-2	2	7	462	28929	phosphorylated carbohydrate dephosphorylation	TEP1|PTEN
46839	5.0679E-3	1.0105E-2	2	7	462	28929	phospholipid dephosphorylation	TEP1|PTEN
46851	5.0679E-3	1.0105E-2	2	7	462	28929	negative regulation of bone remodeling	P2RX7|INPP5D
22408	5.0679E-3	1.0105E-2	2	7	462	28929	negative regulation of cell-cell adhesion	CD24A|JAK2
30800	5.0679E-3	1.0105E-2	2	7	462	28929	negative regulation of cyclic nucleotide metabolic process	EDN1|HTR1B
30815	5.0679E-3	1.0105E-2	2	7	462	28929	negative regulation of cAMP metabolic process	EDN1|HTR1B
30825	5.0679E-3	1.0105E-2	2	7	462	28929	positive regulation of cGMP metabolic process	NPR1|GUCA1A
30828	5.0679E-3	1.0105E-2	2	7	462	28929	positive regulation of cGMP biosynthetic process	NPR1|GUCA1A
31057	5.0679E-3	1.0105E-2	2	7	462	28929	negative regulation of histone modification	MECP2|UBE2B
31112	5.0679E-3	1.0105E-2	2	7	462	28929	positive regulation of microtubule polymerization or depolymerization	CDKN1B|CAV1
31116	5.0679E-3	1.0105E-2	2	7	462	28929	positive regulation of microtubule polymerization	CDKN1B|CAV1
6596	5.0679E-3	1.0105E-2	2	7	462	28929	polyamine biosynthetic process	AMD1|AZIN1
6983	5.0679E-3	1.0105E-2	2	7	462	28929	ER overload response	GSK3B|HSPA5
31649	5.0679E-3	1.0105E-2	2	7	462	28929	heat generation	IL1A|ADRB2
7350	5.0679E-3	1.0105E-2	2	7	462	28929	blastoderm segmentation	RPGRIP1L|TCF3
7413	5.0679E-3	1.0105E-2	2	7	462	28929	axonal fasciculation	SEMA3A|FEZF2
48541	5.0679E-3	1.0105E-2	2	7	462	28929	Peyer's patch development	CACNB4|IKZF1
32292	5.0679E-3	1.0105E-2	2	7	462	28929	ensheathment of axons in the peripheral nervous system	LGI4|ADAM22
48857	5.0679E-3	1.0105E-2	2	7	462	28929	neural nucleus development	CHRNB2|BCL2
32722	5.0679E-3	1.0105E-2	2	7	462	28929	positive regulation of chemokine production	TLR4|TLR2
30833	5.2631E-3	1.0489E-2	4	44	462	28929	regulation of actin filament polymerization	MAP3K1|ELN|CLEC2I|CORO1A
10608	5.3721E-3	1.0701E-2	8	166	462	28929	posttranscriptional regulation of gene expression	TEP1|SLC11A1|BCL2|PTEN|AKT1|CTSH|TCF3|TNF
45981	5.6514E-3	1.1240E-2	3	23	462	28929	positive regulation of nucleotide metabolic process	NPR1|M3|GUCA1A
22029	5.6514E-3	1.1240E-2	3	23	462	28929	telencephalon cell migration	CX3CR1|CXCL12|SLIT2
30801	5.6514E-3	1.1240E-2	3	23	462	28929	positive regulation of cyclic nucleotide metabolic process	NPR1|M3|GUCA1A
33500	5.7049E-3	1.1329E-2	4	45	462	28929	carbohydrate homeostasis	VGF|STAT3|ALMS1|CACNA1C
42593	5.7049E-3	1.1329E-2	4	45	462	28929	glucose homeostasis	VGF|STAT3|ALMS1|CACNA1C
1649	5.7049E-3	1.1329E-2	4	45	462	28929	osteoblast differentiation	SMAD1|NOTCH1|SMAD3|BMP6
6470	5.9634E-3	1.1836E-2	6	102	462	28929	protein amino acid dephosphorylation	PTPRC|TEP1|BCL2|PTEN|PTPN22|PTPN6
19318	5.9696E-3	1.1843E-2	8	169	462	28929	hexose metabolic process	NISCH|ALDH5A1|B4GALT1|FABP5|AGL|AKT1|MAN2B1|TNF
50906	6.1709E-3	1.2236E-2	4	46	462	28929	detection of stimulus involved in sensory perception	SOX2|FYN|ASIC2|PLCB2
32963	6.3831E-3	1.2612E-2	3	24	462	28929	collagen metabolic process	P2RX7|MMP14|MMP2
10827	6.3831E-3	1.2612E-2	3	24	462	28929	regulation of glucose transport	AOC3|ERBB4|TNF
60079	6.3831E-3	1.2612E-2	3	24	462	28929	regulation of excitatory postsynaptic membrane potential	MECP2|BDNF|GRIN2C
21885	6.3831E-3	1.2612E-2	3	24	462	28929	forebrain cell migration	CX3CR1|CXCL12|SLIT2
31069	6.3831E-3	1.2612E-2	3	24	462	28929	hair follicle morphogenesis	NOTCH1|BCL2|RUNX3
7602	6.3831E-3	1.2612E-2	3	24	462	28929	phototransduction	TUB|GUCA1A|ASIC2
32507	6.3831E-3	1.2612E-2	3	24	462	28929	maintenance of protein location in cell	CD4|CAV1|HOOK3
46907	6.6571E-3	1.2955E-2	14	410	462	28929	intracellular transport	IGHM|CD74|GSK3B|PGAP1|TGFB1|TGFB3|SLC11A1|WAS|RIMS2|ALS2|NTF3|BCL2|VPS54|JAK2
16446	6.6860E-3	1.2955E-2	2	8	462	28929	somatic hypermutation of immunoglobulin genes	POLM|IGHD
9135	6.6860E-3	1.2955E-2	2	8	462	28929	purine nucleoside diphosphate metabolic process	ENTPD1|ENTPD2
9179	6.6860E-3	1.2955E-2	2	8	462	28929	purine ribonucleoside diphosphate metabolic process	ENTPD1|ENTPD2
42554	6.6860E-3	1.2955E-2	2	8	462	28929	superoxide anion generation	NCF2|SOD2
42753	6.6860E-3	1.2955E-2	2	8	462	28929	positive regulation of circadian rhythm	TIMELESS|CASP1
51453	6.6860E-3	1.2955E-2	2	8	462	28929	regulation of intracellular pH	FASL|SLC11A1
2320	6.6860E-3	1.2955E-2	2	8	462	28929	lymphoid progenitor cell differentiation	SPI1|BCL2
51668	6.6860E-3	1.2955E-2	2	8	462	28929	localization within membrane	PMAIP1|DOCK2
2566	6.6860E-3	1.2955E-2	2	8	462	28929	somatic diversification of immune receptors via somatic mutation	POLM|IGHD
51967	6.6860E-3	1.2955E-2	2	8	462	28929	negative regulation of synaptic transmission, glutamatergic	HTR1B|HTR2A
2833	6.6860E-3	1.2955E-2	2	8	462	28929	positive regulation of response to biotic stimulus	CD24A|CD40LG
60600	6.6860E-3	1.2955E-2	2	8	462	28929	dichotomous subdivision of an epithelial terminal unit	SEMA3A|CTSH
45026	6.6860E-3	1.2955E-2	2	8	462	28929	plasma membrane fusion	TIE1|CD9
70232	6.6860E-3	1.2955E-2	2	8	462	28929	regulation of T cell apoptosis	GPAM|SERPINB9
45672	6.6860E-3	1.2955E-2	2	8	462	28929	positive regulation of osteoclast differentiation	CSF1|CCL5
45851	6.6860E-3	1.2955E-2	2	8	462	28929	pH reduction	FASL|SLC11A1
45885	6.6860E-3	1.2955E-2	2	8	462	28929	positive regulation of survival gene product expression	IL2RB|TNFSF13B
45980	6.6860E-3	1.2955E-2	2	8	462	28929	negative regulation of nucleotide metabolic process	EDN1|HTR1B
45986	6.6860E-3	1.2955E-2	2	8	462	28929	negative regulation of smooth muscle contraction	KCNMA1|ADRB2
21520	6.6860E-3	1.2955E-2	2	8	462	28929	spinal cord motor neuron cell fate specification	PAX6|GLI3
21521	6.6860E-3	1.2955E-2	2	8	462	28929	ventral spinal cord interneuron specification	PAX6|GLI3
46173	6.6860E-3	1.2955E-2	2	8	462	28929	polyol biosynthetic process	PTAFR|PLCG2
14044	6.6860E-3	1.2955E-2	2	8	462	28929	Schwann cell development	LGI4|ADAM22
14050	6.6860E-3	1.2955E-2	2	8	462	28929	negative regulation of glutamate secretion	IL1RN|HRH3
30449	6.6860E-3	1.2955E-2	2	8	462	28929	regulation of complement activation	C3|CR1L
30826	6.6860E-3	1.2955E-2	2	8	462	28929	regulation of cGMP biosynthetic process	NPR1|GUCA1A
31109	6.6860E-3	1.2955E-2	2	8	462	28929	microtubule polymerization or depolymerization	CAV1|SGK1
48011	6.6860E-3	1.2955E-2	2	8	462	28929	nerve growth factor receptor signaling pathway	LMTK2|SOS1
31641	6.6860E-3	1.2955E-2	2	8	462	28929	regulation of myelination	IFNG|KLK8
7210	6.6860E-3	1.2955E-2	2	8	462	28929	serotonin receptor signaling pathway	HTR2C|HTR2A
48532	6.6860E-3	1.2955E-2	2	8	462	28929	anatomical structure arrangement	EGR2|HSPA5
48537	6.6860E-3	1.2955E-2	2	8	462	28929	mucosal-associated lymphoid tissue development	CACNB4|IKZF1
15812	6.6860E-3	1.2955E-2	2	8	462	28929	gamma-aminobutyric acid transport	CACNB4|SLC6A1
7635	6.6860E-3	1.2955E-2	2	8	462	28929	chemosensory behavior	BBS1|UBR3
32225	6.6860E-3	1.2955E-2	2	8	462	28929	regulation of synaptic transmission, dopaminergic	CHRNB2|ARRB2
48714	6.6860E-3	1.2955E-2	2	8	462	28929	positive regulation of oligodendrocyte differentiation	OLIG2|ASPA
32331	6.6860E-3	1.2955E-2	2	8	462	28929	negative regulation of chondrocyte differentiation	WNT9A|SOX9
32689	6.6860E-3	1.2955E-2	2	8	462	28929	negative regulation of interferon-gamma production	NOD2|TLR4
17038	7.0247E-3	1.3605E-2	5	75	462	28929	protein import	TGFB1|TGFB3|SLC11A1|NTF3|JAK2
3044	7.1687E-3	1.3850E-2	3	25	462	28929	regulation of systemic arterial blood pressure mediated by a chemical signal	LRP4|ADRB2|SOD2
44259	7.1687E-3	1.3850E-2	3	25	462	28929	multicellular organismal macromolecule metabolic process	P2RX7|MMP14|MMP2
21695	7.1687E-3	1.3850E-2	3	25	462	28929	cerebellar cortex development	HSPA5|RFX4|KNDC1
21782	7.1687E-3	1.3850E-2	3	25	462	28929	glial cell development	LGI4|ADAM22|PHGDH
22600	7.1687E-3	1.3850E-2	3	25	462	28929	digestive system process	KCNMA1|TLR9|TLR4
42398	7.1770E-3	1.3859E-2	4	48	462	28929	cellular amino acid derivative biosynthetic process	NR4A2|HDC|AMD1|AZIN1
9166	7.8104E-3	1.5074E-2	8	177	462	28929	nucleotide catabolic process	GNA13|ENTPD1|ENTPD2|NCF2|KATNA1|RAC2|ATP1A2|GNAI2
50818	8.0090E-3	1.5442E-2	3	26	462	28929	regulation of coagulation	PDPN|PLEK|TLR4
48806	8.0090E-3	1.5442E-2	3	26	462	28929	genitalia development	SOX2|PDGFRA|BMP6
79	8.5059E-3	1.6193E-2	2	9	462	28929	regulation of cyclin-dependent protein kinase activity	CDKN1A|CDKN1B
90207	8.5059E-3	1.6193E-2	2	9	462	28929	regulation of triglyceride metabolic process	THRB|GPAM
8343	8.5059E-3	1.6193E-2	2	9	462	28929	adult feeding behavior	GHSR|NPY
303	8.5059E-3	1.6193E-2	2	9	462	28929	response to superoxide	ERCC6|SOD2
33327	8.5059E-3	1.6193E-2	2	9	462	28929	Leydig cell differentiation	PDGFRA|SGPL1
50829	8.5059E-3	1.6193E-2	2	9	462	28929	defense response to Gram-negative bacterium	SLC11A1|TLR4
2029	8.5059E-3	1.6193E-2	2	9	462	28929	desensitization of G-protein coupled receptor protein signaling pathway	HTR1B|PLD2
10594	8.5059E-3	1.6193E-2	2	9	462	28929	regulation of endothelial cell migration	SRPX2|ALOX12
43367	8.5059E-3	1.6193E-2	2	9	462	28929	CD4-positive, alpha beta T cell differentiation	BCL3|GADD45G
60052	8.5059E-3	1.6193E-2	2	9	462	28929	neurofilament cytoskeleton organization	VPS54|INA
2862	8.5059E-3	1.6193E-2	2	9	462	28929	negative regulation of inflammatory response to antigenic stimulus	SPN|FCGR2B
3085	8.5059E-3	1.6193E-2	2	9	462	28929	negative regulation of systemic arterial blood pressure	ADRB2|SOD2
60579	8.5059E-3	1.6193E-2	2	9	462	28929	ventral spinal cord interneuron fate commitment	PAX6|GLI3
70373	8.5059E-3	1.6193E-2	2	9	462	28929	negative regulation of ERK1 and ERK2 cascade	SPRY2|TLR4
70570	8.5059E-3	1.6193E-2	2	9	462	28929	regulation of neuron projection regeneration	NTRK3|KLK8
21514	8.5059E-3	1.6193E-2	2	9	462	28929	ventral spinal cord interneuron differentiation	PAX6|GLI3
21756	8.5059E-3	1.6193E-2	2	9	462	28929	striatum development	BBS1|BBS4
71385	8.5059E-3	1.6193E-2	2	9	462	28929	cellular response to glucocorticoid stimulus	TGFB1|SGK1
71384	8.5059E-3	1.6193E-2	2	9	462	28929	cellular response to corticosteroid stimulus	TGFB1|SGK1
22401	8.5059E-3	1.6193E-2	2	9	462	28929	negative adaptation of signaling pathway	HTR1B|PLD2
30823	8.5059E-3	1.6193E-2	2	9	462	28929	regulation of cGMP metabolic process	NPR1|GUCA1A
23058	8.5059E-3	1.6193E-2	2	9	462	28929	adaptation of signaling pathway	HTR1B|PLD2
48147	8.5059E-3	1.6193E-2	2	9	462	28929	negative regulation of fibroblast proliferation	PMAIP1|SOD2
7638	8.5059E-3	1.6193E-2	2	9	462	28929	mechanosensory behavior	GFI1|ETV1
48675	8.5059E-3	1.6193E-2	2	9	462	28929	axon extension	LAMB2|DCLK1
48679	8.5059E-3	1.6193E-2	2	9	462	28929	regulation of axon regeneration	NTRK3|KLK8
31329	8.5718E-3	1.6311E-2	7	144	462	28929	regulation of cellular catabolic process	ALS2|TNC|TLR9|AKT1|SPRY2|DBI|VAV1
34621	8.8767E-3	1.6881E-2	8	181	462	28929	cellular macromolecular complex subunit organization	ATF1|SMAD3|CAV1|RPS6|WAS|LRP4|CLEC2I|SGK1
31668	8.8800E-3	1.6881E-2	4	51	462	28929	cellular response to extracellular stimulus	P2RX7|NR4A2|KIF26A|ITGA6
1709	8.9048E-3	1.6912E-2	3	27	462	28929	cell fate determination	NOTCH2|NTF3|PAX6
51651	8.9048E-3	1.6912E-2	3	27	462	28929	maintenance of location in cell	CD4|CAV1|HOOK3
9154	9.2097E-3	1.7482E-2	7	146	462	28929	purine ribonucleotide catabolic process	GNA13|ENTPD1|ENTPD2|KATNA1|RAC2|ATP1A2|GNAI2
51349	9.5012E-3	1.8001E-2	4	52	462	28929	positive regulation of lyase activity	GNA13|ADCY3|GUCA1A|ADRB2
71496	9.5012E-3	1.8001E-2	4	52	462	28929	cellular response to external stimulus	P2RX7|NR4A2|KIF26A|ITGA6
31281	9.5012E-3	1.8001E-2	4	52	462	28929	positive regulation of cyclase activity	GNA13|ADCY3|GUCA1A|ADRB2
7050	9.5012E-3	1.8001E-2	4	52	462	28929	cell cycle arrest	CDKN1A|CDKN1B|PMP22|GAS1
6351	9.6776E-3	1.8326E-2	6	113	462	28929	transcription, DNA-dependent	XBP1|SMAD3|DEAF1|STAT3|PAX6|NCOA7
1947	9.8570E-3	1.8639E-2	3	28	462	28929	heart looping	GJA1|VANGL2|SMAD3
3143	9.8570E-3	1.8639E-2	3	28	462	28929	embryonic heart tube morphogenesis	GJA1|VANGL2|SMAD3
32024	9.8570E-3	1.8639E-2	3	28	462	28929	positive regulation of insulin secretion	IRS2|JAK2|GLUL
9261	9.8818E-3	1.8677E-2	7	148	462	28929	ribonucleotide catabolic process	GNA13|ENTPD1|ENTPD2|KATNA1|RAC2|ATP1A2|GNAI2
6520	1.0048E-2	1.8982E-2	8	185	462	28929	cellular amino acid metabolic process	MECP2|ALDH6A1|ALDH5A1|HDC|KYNU|GAD2|PHGDH|GLUL
9057	1.0140E-2	1.9147E-2	10	263	462	28929	macromolecule catabolic process	P2RX7|ITCH|ADAM17|MAP3K1|HSPA5|AGL|USP33|AKT1|UBR3|LNPEP
7219	1.0150E-2	1.9156E-2	4	53	462	28929	Notch signaling pathway	NOTCH2|NOTCH3|ADAM17|NOTCH1
51603	1.0231E-2	1.9299E-2	7	149	462	28929	proteolysis involved in cellular protein catabolic process	P2RX7|ITCH|ADAM17|MAP3K1|HSPA5|USP33|UBR3
7049	1.0360E-2	1.9534E-2	18	613	462	28929	cell cycle	GSK3B|CDKN1A|CDKN1B|UBE2B|RPS6|IKZF1|CD2|SYCE1|KATNA1|PDPN|BCL2|ID4|TIMELESS|PMP22|GAS1|PHGDH|TRP53BP2|CCN1
48232	1.0395E-2	1.9563E-2	10	264	462	28929	male gamete generation	NEURL1A|SGPL1|NOTCH1|UBE2B|ZBTB16|ALMS1|SOX9|PVR|BBS4|ETV5
7283	1.0395E-2	1.9563E-2	10	264	462	28929	spermatogenesis	NEURL1A|SGPL1|NOTCH1|UBE2B|ZBTB16|ALMS1|SOX9|PVR|BBS4|ETV5
16601	1.0521E-2	1.9563E-2	2	10	462	28929	Rac protein signal transduction	NISCH|ALS2
305	1.0521E-2	1.9563E-2	2	10	462	28929	response to oxygen radical	ERCC6|SOD2
8593	1.0521E-2	1.9563E-2	2	10	462	28929	regulation of Notch signaling pathway	SOX2|BMP7
9185	1.0521E-2	1.9563E-2	2	10	462	28929	ribonucleoside diphosphate metabolic process	ENTPD1|ENTPD2
42640	1.0521E-2	1.9563E-2	2	10	462	28929	anagen	NOTCH1|AKT1
42659	1.0521E-2	1.9563E-2	2	10	462	28929	regulation of cell fate specification	GFI1|PAX6
50919	1.0521E-2	1.9563E-2	2	10	462	28929	negative chemotaxis	SEMA3A|SLIT2
2262	1.0521E-2	1.9563E-2	2	10	462	28929	myeloid cell homeostasis	MECOM|IFNG
35162	1.0521E-2	1.9563E-2	2	10	462	28929	embryonic hemopoiesis	RUNX1|TGFBR2
43403	1.0521E-2	1.9563E-2	2	10	462	28929	skeletal muscle tissue regeneration	GJA1|PLAU
43584	1.0521E-2	1.9563E-2	2	10	462	28929	nose development	SOX2|RPGRIP1L
10953	1.0521E-2	1.9563E-2	2	10	462	28929	regulation of protein maturation by peptide bond cleavage	C3|CR1L
51953	1.0521E-2	1.9563E-2	2	10	462	28929	negative regulation of amine transport	HRH3|TNF
51968	1.0521E-2	1.9563E-2	2	10	462	28929	positive regulation of synaptic transmission, glutamatergic	GLUL|GRIA4
60768	1.0521E-2	1.9563E-2	2	10	462	28929	regulation of epithelial cell proliferation involved in prostate gland development	CDKN1B|NOTCH1
70193	1.0521E-2	1.9563E-2	2	10	462	28929	synaptonemal complex organization	SYCE1|UBE2B
70306	1.0521E-2	1.9563E-2	2	10	462	28929	lens fiber cell differentiation	TGFB1|SMAD3
45843	1.0521E-2	1.9563E-2	2	10	462	28929	negative regulation of striated muscle tissue development	BDNF|HDAC7
45879	1.0521E-2	1.9563E-2	2	10	462	28929	negative regulation of smoothened signaling pathway	GAS1|CD3E
45930	1.0521E-2	1.9563E-2	2	10	462	28929	negative regulation of mitotic cell cycle	BCL2|GAS1
46622	1.0521E-2	1.9563E-2	2	10	462	28929	positive regulation of organ growth	SASH3|HLX
30641	1.0521E-2	1.9563E-2	2	10	462	28929	regulation of cellular pH	FASL|SLC11A1
6105	1.0521E-2	1.9563E-2	2	10	462	28929	succinate metabolic process	ALDH5A1|GAD2
7216	1.0521E-2	1.9563E-2	2	10	462	28929	metabotropic glutamate receptor signaling pathway	HOMER1|GRM8
7379	1.0521E-2	1.9563E-2	2	10	462	28929	segment specification	MAFB|RPGRIP1L
48710	1.0521E-2	1.9563E-2	2	10	462	28929	regulation of astrocyte differentiation	NTRK3|ID4
32332	1.0521E-2	1.9563E-2	2	10	462	28929	positive regulation of chondrocyte differentiation	THRB|GLI3
46394	1.0589E-2	1.9672E-2	7	150	462	28929	carboxylic acid biosynthetic process	ALDH5A1|SYK|SPHK1|PHGDH|ALOX12|PTGDS|GLUL
16053	1.0589E-2	1.9672E-2	7	150	462	28929	organic acid biosynthetic process	ALDH5A1|SYK|SPHK1|PHGDH|ALOX12|PTGDS|GLUL
9583	1.0866E-2	2.0148E-2	3	29	462	28929	detection of light stimulus	TUB|GUCA1A|ASIC2
60078	1.0866E-2	2.0148E-2	3	29	462	28929	regulation of postsynaptic membrane potential	MECP2|BDNF|GRIN2C
60113	1.0866E-2	2.0148E-2	3	29	462	28929	inner ear receptor cell differentiation	CLIC5|GFI1|KCNMA1
48730	1.0866E-2	2.0148E-2	3	29	462	28929	epidermis morphogenesis	NOTCH1|BCL2|RUNX3
44257	1.1332E-2	2.1003E-2	7	152	462	28929	cellular protein catabolic process	P2RX7|ITCH|ADAM17|MAP3K1|HSPA5|USP33|UBR3
32774	1.1365E-2	2.1054E-2	6	117	462	28929	RNA biosynthetic process	XBP1|SMAD3|DEAF1|STAT3|PAX6|NCOA7
52548	1.1739E-2	2.1736E-2	5	85	462	28929	regulation of endopeptidase activity	SERPINB9|ALOX12|WNT9A|CTGF|TNS1
8286	1.1933E-2	2.2053E-2	3	30	462	28929	insulin receptor signaling pathway	AKT1|IRS2|RPE65
42306	1.1933E-2	2.2053E-2	3	30	462	28929	regulation of protein import into nucleus	TGFB1|JAK2|GLI3
45185	1.1933E-2	2.2053E-2	3	30	462	28929	maintenance of protein location	CD4|CAV1|HOOK3
15758	1.1933E-2	2.2053E-2	3	30	462	28929	glucose transport	EDN1|FABP5|AKT1
34622	1.2517E-2	2.3122E-2	7	155	462	28929	cellular macromolecular complex assembly	ATF1|SMAD3|CAV1|RPS6|WAS|LRP4|CLEC2I
8209	1.2724E-2	2.3198E-2	2	11	462	28929	androgen metabolic process	SGPL1|TIPARP
33605	1.2724E-2	2.3198E-2	2	11	462	28929	positive regulation of catecholamine secretion	CHRNB2|CXCL12
42423	1.2724E-2	2.3198E-2	2	11	462	28929	catecholamine biosynthetic process	NR4A2|HDC
1516	1.2724E-2	2.3198E-2	2	11	462	28929	prostaglandin biosynthetic process	SPHK1|PTGDS
1911	1.2724E-2	2.3198E-2	2	11	462	28929	negative regulation of leukocyte mediated cytotoxicity	PTPRC|IL7R
51150	1.2724E-2	2.3198E-2	2	11	462	28929	regulation of smooth muscle cell differentiation	ZEB1|TGFB1
2070	1.2724E-2	2.3198E-2	2	11	462	28929	epithelial cell maturation	GJA1|XBP1
2087	1.2724E-2	2.3198E-2	2	11	462	28929	regulation of respiratory gaseous exchange by neurological system process	MECP2|ATP1A2
2204	1.2724E-2	2.3198E-2	2	11	462	28929	somatic recombination of immunoglobulin genes involved in immune response	CD40LG|ICOSL
2208	1.2724E-2	2.3198E-2	2	11	462	28929	somatic diversification of immunoglobulins involved in immune response	CD40LG|ICOSL
43491	1.2724E-2	2.3198E-2	2	11	462	28929	protein kinase B signaling cascade	P2RY12|AKT1
44253	1.2724E-2	2.3198E-2	2	11	462	28929	positive regulation of multicellular organismal metabolic process	ADRB2|CTGF
45136	1.2724E-2	2.3198E-2	2	11	462	28929	development of secondary sexual characteristics	TGFB1|B4GALT1
45190	1.2724E-2	2.3198E-2	2	11	462	28929	isotype switching	CD40LG|ICOSL
45494	1.2724E-2	2.3198E-2	2	11	462	28929	photoreceptor cell maintenance	ERCC6|BBS4
70227	1.2724E-2	2.3198E-2	2	11	462	28929	lymphocyte apoptosis	RPS6|AKT1
70613	1.2724E-2	2.3198E-2	2	11	462	28929	regulation of protein processing	C3|CR1L
46457	1.2724E-2	2.3198E-2	2	11	462	28929	prostanoid biosynthetic process	SPHK1|PTGDS
14061	1.2724E-2	2.3198E-2	2	11	462	28929	regulation of norepinephrine secretion	HRH3|ADORA3
46847	1.2724E-2	2.3198E-2	2	11	462	28929	filopodium assembly	DNM3|ITGA6
14823	1.2724E-2	2.3198E-2	2	11	462	28929	response to activity	GPAM|SOD2
31398	1.2724E-2	2.3198E-2	2	11	462	28929	positive regulation of protein ubiquitination	HSPA5|NOD2
7032	1.2724E-2	2.3198E-2	2	11	462	28929	endosome organization	FASL|ALS2
40015	1.2724E-2	2.3198E-2	2	11	462	28929	negative regulation of multicellular organism growth	ANKRD26|ADRB2
40020	1.2724E-2	2.3198E-2	2	11	462	28929	regulation of meiosis	UBE2B|OSM
7271	1.2724E-2	2.3198E-2	2	11	462	28929	synaptic transmission, cholinergic	CHRNB2|M3
7440	1.2724E-2	2.3198E-2	2	11	462	28929	foregut morphogenesis	NOTCH1|SMAD3
8105	1.2724E-2	2.3198E-2	2	11	462	28929	asymmetric protein localization	DYNC2H1|VANGL2
9063	1.3030E-2	2.3744E-2	4	57	462	28929	cellular amino acid catabolic process	ALDH6A1|HDC|KYNU|GAD2
8645	1.3057E-2	2.3751E-2	3	31	462	28929	hexose transport	EDN1|FABP5|AKT1
70507	1.3057E-2	2.3751E-2	3	31	462	28929	regulation of microtubule cytoskeleton organization	CDKN1B|CAV1|SGK1
7224	1.3057E-2	2.3751E-2	3	31	462	28929	smoothened signaling pathway	PAX6|GLI3|TGFBR2
48286	1.3057E-2	2.3751E-2	3	31	462	28929	lung alveolus development	SOX2|PDPN|KDR
16051	1.3491E-2	2.4528E-2	5	88	462	28929	carbohydrate biosynthetic process	CHST8|B4GALT1|PTAFR|PLCG2|AKT1
43281	1.3823E-2	2.5119E-2	4	58	462	28929	regulation of caspase activity	ALOX12|WNT9A|CTGF|TNS1
1890	1.4112E-2	2.5633E-2	5	89	462	28929	placenta development	HLF|RPS6|AKT1|NCOA7|CCN1
21515	1.4241E-2	2.5813E-2	3	32	462	28929	cell differentiation in spinal cord	PAX6|OLIG2|GLI3
15749	1.4241E-2	2.5813E-2	3	32	462	28929	monosaccharide transport	EDN1|FABP5|AKT1
43473	1.4646E-2	2.5813E-2	4	59	462	28929	pigmentation	EDNRB|BCL2|SOD2|SOX21
30111	1.4646E-2	2.5813E-2	4	59	462	28929	regulation of Wnt receptor signaling pathway	SOX2|HHEX|CAV1|LRP4
6605	1.4802E-2	2.5813E-2	6	124	462	28929	protein targeting	GSK3B|TGFB1|TGFB3|SLC11A1|NTF3|JAK2
42481	1.5109E-2	2.5813E-2	2	12	462	28929	regulation of odontogenesis	TGFB1|CSF1
50884	1.5109E-2	2.5813E-2	2	12	462	28929	neuromuscular process controlling posture	MECP2|HEXA
42756	1.5109E-2	2.5813E-2	2	12	462	28929	drinking behavior	HRH3|HTR1B
51209	1.5109E-2	2.5813E-2	2	12	462	28929	release of sequestered calcium ion into cytosol	P2RX7|PTPRC
51283	1.5109E-2	2.5813E-2	2	12	462	28929	negative regulation of sequestering of calcium ion	P2RX7|PTPRC
10453	1.5109E-2	2.5813E-2	2	12	462	28929	regulation of cell fate commitment	GFI1|PAX6
43330	1.5109E-2	2.5813E-2	2	12	462	28929	response to exogenous dsRNA	NOD2|TLR3
44065	1.5109E-2	2.5813E-2	2	12	462	28929	regulation of respiratory system process	MECP2|ATP1A2
60602	1.5109E-2	2.5813E-2	2	12	462	28929	branch elongation of an epithelium	TGFB1|SOX9
45744	1.5109E-2	2.5813E-2	2	12	462	28929	negative regulation of G-protein coupled receptor protein signaling pathway	HTR1B|PLD2
21544	1.5109E-2	2.5813E-2	2	12	462	28929	subpallium development	BBS1|BBS4
30035	1.5109E-2	2.5813E-2	2	12	462	28929	microspike assembly	DNM3|ITGA6
30316	1.5109E-2	2.5813E-2	2	12	462	28929	osteoclast differentiation	CSF1|TNF
6942	1.5109E-2	2.5813E-2	2	12	462	28929	regulation of striated muscle contraction	ATP1A2|CTGF
32098	1.5109E-2	2.5813E-2	2	12	462	28929	regulation of appetite	GHSR|NPY
48588	1.5109E-2	2.5813E-2	2	12	462	28929	developmental cell growth	LAMB2|DCLK1
48596	1.5109E-2	2.5813E-2	2	12	462	28929	embryonic camera-type eye morphogenesis	ZEB1|BMP7
48635	1.5109E-2	2.5813E-2	2	12	462	28929	negative regulation of muscle organ development	BDNF|HDAC7
48662	1.5109E-2	2.5813E-2	2	12	462	28929	negative regulation of smooth muscle cell proliferation	IL15|NPR1
51346	1.5499E-2	2.5813E-2	4	60	462	28929	negative regulation of hydrolase activity	LEPROT|SPRY2|SERPINB9|WNT9A
48738	1.5499E-2	2.5813E-2	4	60	462	28929	cardiac muscle tissue development	TEP1|PTEN|HSPG2|LY6E
6195	1.5624E-2	2.5813E-2	7	162	462	28929	purine nucleotide catabolic process	GNA13|ENTPD1|ENTPD2|KATNA1|RAC2|ATP1A2|GNAI2
51056	1.5903E-2	2.5813E-2	8	201	462	28929	regulation of small GTPase mediated signal transduction	ITPKB|CSF1|ALS2|SPRY2|KNDC1|SOS1|DOCK2|VAV2
90265	1.5970E-2	2.5813E-2	1	1	462	28929	positive regulation of immune complex clearance by monocytes and macrophages	CCR2
90264	1.5970E-2	2.5813E-2	1	1	462	28929	regulation of immune complex clearance by monocytes and macrophages	CCR2
33078	1.5970E-2	2.5813E-2	1	1	462	28929	extrathymic T cell differentiation	IL15
33128	1.5970E-2	2.5813E-2	1	1	462	28929	negative regulation of histone phosphorylation	UBE2B
33139	1.5970E-2	2.5813E-2	1	1	462	28929	regulation of peptidyl-serine phosphorylation of STAT protein	IFNG
33141	1.5970E-2	2.5813E-2	1	1	462	28929	positive regulation of peptidyl-serine phosphorylation of STAT protein	IFNG
8626	1.5970E-2	2.5813E-2	1	1	462	28929	induction of apoptosis by granzyme	GZMB
33622	1.5970E-2	2.5813E-2	1	1	462	28929	integrin activation	FERMT3
33630	1.5970E-2	2.5813E-2	1	1	462	28929	positive regulation of cell adhesion mediated by integrin	CD24A
33634	1.5970E-2	2.5813E-2	1	1	462	28929	positive regulation of cell-cell adhesion mediated by integrin	CD24A
33689	1.5970E-2	2.5813E-2	1	1	462	28929	negative regulation of osteoblast proliferation	BCL2
42095	1.5970E-2	2.5813E-2	1	1	462	28929	interferon-gamma biosynthetic process	GADD45G
42103	1.5970E-2	2.5813E-2	1	1	462	28929	positive regulation of T cell homeostatic proliferation	CD24A
9450	1.5970E-2	2.5813E-2	1	1	462	28929	gamma-aminobutyric acid catabolic process	ALDH5A1
34106	1.5970E-2	2.5813E-2	1	1	462	28929	regulation of erythrocyte clearance	CD24A
34107	1.5970E-2	2.5813E-2	1	1	462	28929	negative regulation of erythrocyte clearance	CD24A
34113	1.5970E-2	2.5813E-2	1	1	462	28929	heterotypic cell-cell adhesion	PTPRC
42305	1.5970E-2	2.5813E-2	1	1	462	28929	specification of segmental identity, mandibular segment	RPGRIP1L
34119	1.5970E-2	2.5813E-2	1	1	462	28929	negative regulation of erythrocyte aggregation	CD24A
34135	1.5970E-2	2.5813E-2	1	1	462	28929	regulation of toll-like receptor 2 signaling pathway	NOD2
34136	1.5970E-2	2.5813E-2	1	1	462	28929	negative regulation of toll-like receptor 2 signaling pathway	NOD2
42453	1.5970E-2	2.5813E-2	1	1	462	28929	deoxyguanosine metabolic process	PNP
9814	1.5970E-2	2.5813E-2	1	1	462	28929	defense response, incompatible interaction	TGFB1
9817	1.5970E-2	2.5813E-2	1	1	462	28929	defense response to fungus, incompatible interaction	TGFB1
34405	1.5970E-2	2.5813E-2	1	1	462	28929	response to fluid shear stress	P2RX7
34418	1.5970E-2	2.5813E-2	1	1	462	28929	urate biosynthetic process	PNP
1692	1.5970E-2	2.5813E-2	1	1	462	28929	histamine metabolic process	HDC
50861	1.5970E-2	2.5813E-2	1	1	462	28929	positive regulation of B cell receptor signaling pathway	NFAM1
1762	1.5970E-2	2.5813E-2	1	1	462	28929	beta-alanine transport	SLC6A6
1766	1.5970E-2	2.5813E-2	1	1	462	28929	membrane raft polarization	DOCK2
1787	1.5970E-2	2.5813E-2	1	1	462	28929	natural killer cell proliferation	ELF4
1811	1.5970E-2	2.5813E-2	1	1	462	28929	negative regulation of type I hypersensitivity	FCGR2B
42892	1.5970E-2	2.5813E-2	1	1	462	28929	chloramphenicol transport	TLR2
51088	1.5970E-2	2.5813E-2	1	1	462	28929	PMA-inducible membrane protein ectodomain proteolysis	ADAM17
2037	1.5970E-2	2.5813E-2	1	1	462	28929	negative regulation of L-glutamate transport	TNF
10232	1.5970E-2	2.5813E-2	1	1	462	28929	vascular transport	GJA1
2041	1.5970E-2	2.5813E-2	1	1	462	28929	intussusceptive angiogenesis	CCN1
43091	1.5970E-2	2.5813E-2	1	1	462	28929	L-arginine import	SLC11A1
43132	1.5970E-2	2.5813E-2	1	1	462	28929	NAD transport	P2RX7
2315	1.5970E-2	2.5813E-2	1	1	462	28929	marginal zone B cell differentiation	BCL3
2316	1.5970E-2	2.5813E-2	1	1	462	28929	follicular B cell differentiation	PLCG2
35090	1.5970E-2	2.5813E-2	1	1	462	28929	maintenance of apical/basal cell polarity	LLGL1
10520	1.5970E-2	2.5813E-2	1	1	462	28929	regulation of reciprocal meiotic recombination	UBE2B
2380	1.5970E-2	2.5813E-2	1	1	462	28929	immunoglobulin secretion involved in immune response	POU2F2
43369	1.5970E-2	2.5813E-2	1	1	462	28929	CD4-positive or CD8-positive, alpha-beta T cell lineage commitment	BCL2
43375	1.5970E-2	2.5813E-2	1	1	462	28929	CD8-positive, alpha-beta T cell lineage commitment	BCL2
2431	1.5970E-2	2.5813E-2	1	1	462	28929	Fc receptor mediated stimulatory signaling pathway	FCER1G
2432	1.5970E-2	2.5813E-2	1	1	462	28929	granuloma formation	UNC13D
2457	1.5970E-2	2.5813E-2	1	1	462	28929	T cell antigen processing and presentation	ICAM1
10715	1.5970E-2	2.5813E-2	1	1	462	28929	regulation of extracellular matrix disassembly	ETS1
2539	1.5970E-2	2.5813E-2	1	1	462	28929	prostaglandin production involved in inflammatory response	EPHX2
10764	1.5970E-2	2.5813E-2	1	1	462	28929	negative regulation of fibroblast migration	ARHGAP4
18960	1.5970E-2	2.5813E-2	1	1	462	28929	4-nitrophenol metabolic process	SULT1A1
2604	1.5970E-2	2.5813E-2	1	1	462	28929	regulation of dendritic cell antigen processing and presentation	SLC11A1
2606	1.5970E-2	2.5813E-2	1	1	462	28929	positive regulation of dendritic cell antigen processing and presentation	SLC11A1
10813	1.5970E-2	2.5813E-2	1	1	462	28929	neuropeptide catabolic process	LNPEP
2638	1.5970E-2	2.5813E-2	1	1	462	28929	negative regulation of immunoglobulin production	FCGR2B
2649	1.5970E-2	2.5813E-2	1	1	462	28929	regulation of tolerance induction to self antigen	TGFBR2
2651	1.5970E-2	2.5813E-2	1	1	462	28929	positive regulation of tolerance induction to self antigen	TGFBR2
10845	1.5970E-2	2.5813E-2	1	1	462	28929	positive regulation of reciprocal meiotic recombination	UBE2B
60046	1.5970E-2	2.5813E-2	1	1	462	28929	regulation of acrosome reaction	B4GALT1
60054	1.5970E-2	2.5813E-2	1	1	462	28929	positive regulation of epithelial cell proliferation involved in wound healing	B4GALT1
2726	1.5970E-2	2.5813E-2	1	1	462	28929	positive regulation of T cell cytokine production	SASH3
60074	1.5970E-2	2.5813E-2	1	1	462	28929	synapse maturation	ERBB4
2732	1.5970E-2	2.5813E-2	1	1	462	28929	positive regulation of dendritic cell cytokine production	NOD2
60082	1.5970E-2	2.5813E-2	1	1	462	28929	eye blink reflex	KCNMA1
10940	1.5970E-2	2.5813E-2	1	1	462	28929	positive regulation of necrotic cell death	TSPO
60096	1.5970E-2	2.5813E-2	1	1	462	28929	serotonin secretion, neurotransmission	XBP1
2759	1.5970E-2	2.5813E-2	1	1	462	28929	regulation of antimicrobial humoral response	NOD2
2784	1.5970E-2	2.5813E-2	1	1	462	28929	regulation of antimicrobial peptide production	NOD2
2786	1.5970E-2	2.5813E-2	1	1	462	28929	regulation of antibacterial peptide production	NOD2
51939	1.5970E-2	2.5813E-2	1	1	462	28929	gamma-aminobutyric acid import	SLC6A1
2805	1.5970E-2	2.5813E-2	1	1	462	28929	regulation of antimicrobial peptide biosynthetic process	NOD2
2807	1.5970E-2	2.5813E-2	1	1	462	28929	positive regulation of antimicrobial peptide biosynthetic process	NOD2
2808	1.5970E-2	2.5813E-2	1	1	462	28929	regulation of antibacterial peptide biosynthetic process	NOD2
2816	1.5970E-2	2.5813E-2	1	1	462	28929	regulation of biosynthetic process of antibacterial peptides active against Gram-positive bacteria	NOD2
2842	1.5970E-2	2.5813E-2	1	1	462	28929	positive regulation of T cell mediated immune response to tumor cell	CD24A
60242	1.5970E-2	2.5813E-2	1	1	462	28929	contact inhibition	TSPO
52063	1.5970E-2	2.5813E-2	1	1	462	28929	induction by symbiont of defense-related host nitric oxide production	TLR2
19371	1.5970E-2	2.5813E-2	1	1	462	28929	cyclooxygenase pathway	SPHK1
52163	1.5970E-2	2.5813E-2	1	1	462	28929	modulation by symbiont of defense-related host nitric oxide production	TLR2
60368	1.5970E-2	2.5813E-2	1	1	462	28929	regulation of Fc receptor mediated stimulatory signaling pathway	LYN
60369	1.5970E-2	2.5813E-2	1	1	462	28929	positive regulation of Fc receptor mediated stimulatory signaling pathway	LYN
3032	1.5970E-2	2.5813E-2	1	1	462	28929	detection of oxygen	SOD2
3050	1.5970E-2	2.5813E-2	1	1	462	28929	regulation of systemic arterial blood pressure by atrial natriuretic peptide	LRP4
60398	1.5970E-2	2.5813E-2	1	1	462	28929	regulation of growth hormone receptor signaling pathway	JAK2
60399	1.5970E-2	2.5813E-2	1	1	462	28929	positive regulation of growth hormone receptor signaling pathway	JAK2
3068	1.5970E-2	2.5813E-2	1	1	462	28929	regulation of systemic arterial blood pressure by acetylcholine	SOD2
3069	1.5970E-2	2.5813E-2	1	1	462	28929	vasodilation by acetylcholine involved in regulation of systemic arterial blood pressure	SOD2
3070	1.5970E-2	2.5813E-2	1	1	462	28929	regulation of systemic arterial blood pressure by neurotransmitter	SOD2
60437	1.5970E-2	2.5813E-2	1	1	462	28929	lung growth	SPRY2
52251	1.5970E-2	2.5813E-2	1	1	462	28929	induction by organism of defense response of other organism involved in symbiotic interaction	TLR2
19484	1.5970E-2	2.5813E-2	1	1	462	28929	beta-alanine catabolic process	ALDH6A1
60448	1.5970E-2	2.5813E-2	1	1	462	28929	dichotomous subdivision of terminal units involved in lung branching	CTSH
60452	1.5970E-2	2.5813E-2	1	1	462	28929	positive regulation of cardiac muscle contraction	CTGF
52263	1.5970E-2	2.5813E-2	1	1	462	28929	induction by organism of defense-related nitric oxide production in other organism involved in symbiotic interaction	TLR2
19532	1.5970E-2	2.5813E-2	1	1	462	28929	oxalate transport	SAT1
52302	1.5970E-2	2.5813E-2	1	1	462	28929	modulation by organism of defense-related nitric oxide production in other organism involved in symbiotic interaction	TLR2
60517	1.5970E-2	2.5813E-2	1	1	462	28929	epithelial cell proliferation involved in prostatic bud elongation	SOX9
52345	1.5970E-2	2.5813E-2	1	1	462	28929	positive regulation by organism of defense-related nitric oxide production in other organism involved in symbiotic interaction	TLR2
52347	1.5970E-2	2.5813E-2	1	1	462	28929	positive regulation by symbiont of defense-related host nitric oxide production	TLR2
3264	1.5970E-2	2.5813E-2	1	1	462	28929	regulation of cardioblast proliferation	NOTCH1
60611	1.5970E-2	2.5813E-2	1	1	462	28929	mammary gland fat development	CSF1
60631	1.5970E-2	2.5813E-2	1	1	462	28929	regulation of meiosis I	UBE2B
44254	1.5970E-2	2.5813E-2	1	1	462	28929	multicellular organismal protein catabolic process	P2RX7
44256	1.5970E-2	2.5813E-2	1	1	462	28929	protein digestion	P2RX7
44266	1.5970E-2	2.5813E-2	1	1	462	28929	multicellular organismal macromolecule catabolic process	P2RX7
60691	1.5970E-2	2.5813E-2	1	1	462	28929	epithelial cell maturation involved in salivary gland development	XBP1
60709	1.5970E-2	2.5813E-2	1	1	462	28929	glycogen cell development involved in embryonic placenta development	AKT1
60729	1.5970E-2	2.5813E-2	1	1	462	28929	intestinal epithelial structure maintenance	TLR4
60739	1.5970E-2	2.5813E-2	1	1	462	28929	mesenchymal-epithelial cell signaling involved in prostate gland development	TNC
52558	1.5970E-2	2.5813E-2	1	1	462	28929	induction by organism of immune response of other organism involved in symbiotic interaction	TLR2
52559	1.5970E-2	2.5813E-2	1	1	462	28929	induction by symbiont of host immune response	TLR2
60767	1.5970E-2	2.5813E-2	1	1	462	28929	epithelial cell proliferation involved in prostate gland development	SOX9
60873	1.5970E-2	2.5813E-2	1	1	462	28929	anterior semicircular canal development	GLI3
60875	1.5970E-2	2.5813E-2	1	1	462	28929	lateral semicircular canal development	GLI3
61009	1.5970E-2	2.5813E-2	1	1	462	28929	bile duct development	HHEX
61010	1.5970E-2	2.5813E-2	1	1	462	28929	gall bladder development	HHEX
61011	1.5970E-2	2.5813E-2	1	1	462	28929	hepatic duct development	HHEX
45062	1.5970E-2	2.5813E-2	1	1	462	28929	extrathymic T cell selection	IL15
45064	1.5970E-2	2.5813E-2	1	1	462	28929	T-helper 2 cell differentiation	BCL3
45065	1.5970E-2	2.5813E-2	1	1	462	28929	cytotoxic T cell differentiation	CD8A
45069	1.5970E-2	2.5813E-2	1	1	462	28929	regulation of viral genome replication	BCL2
45074	1.5970E-2	2.5813E-2	1	1	462	28929	regulation of interleukin-10 biosynthetic process	BCL3
45082	1.5970E-2	2.5813E-2	1	1	462	28929	positive regulation of interleukin-10 biosynthetic process	BCL3
45234	1.5970E-2	2.5813E-2	1	1	462	28929	protein palmitoleylation	CD4
45235	1.5970E-2	2.5813E-2	1	1	462	28929	protein amino acid palmitoleylation	CD4
45342	1.5970E-2	2.5813E-2	1	1	462	28929	MHC class II biosynthetic process	SLC11A1
45360	1.5970E-2	2.5813E-2	1	1	462	28929	regulation of interleukin-1 biosynthetic process	TLR4
45362	1.5970E-2	2.5813E-2	1	1	462	28929	positive regulation of interleukin-1 biosynthetic process	TLR4
45366	1.5970E-2	2.5813E-2	1	1	462	28929	regulation of interleukin-13 biosynthetic process	TLR4
45368	1.5970E-2	2.5813E-2	1	1	462	28929	positive regulation of interleukin-13 biosynthetic process	TLR4
45606	1.5970E-2	2.5813E-2	1	1	462	28929	positive regulation of epidermal cell differentiation	NOTCH1
45618	1.5970E-2	2.5813E-2	1	1	462	28929	positive regulation of keratinocyte differentiation	NOTCH1
45626	1.5970E-2	2.5813E-2	1	1	462	28929	negative regulation of T-helper 1 cell differentiation	IL4RA
45656	1.5970E-2	2.5813E-2	1	1	462	28929	negative regulation of monocyte differentiation	INPP5D
70235	1.5970E-2	2.5813E-2	1	1	462	28929	regulation of activation-induced cell death of T cells	GPAM
45659	1.5970E-2	2.5813E-2	1	1	462	28929	negative regulation of neutrophil differentiation	INPP5D
45660	1.5970E-2	2.5813E-2	1	1	462	28929	positive regulation of neutrophil differentiation	IKZF1
70236	1.5970E-2	2.5813E-2	1	1	462	28929	negative regulation of activation-induced cell death of T cells	GPAM
70278	1.5970E-2	2.5813E-2	1	1	462	28929	extracellular matrix constituent secretion	CTGF
45724	1.5970E-2	2.5813E-2	1	1	462	28929	positive regulation of flagellum assembly	BBS4
70316	1.5970E-2	2.5813E-2	1	1	462	28929	regulation of G0 to G1 transition	CTGF
70318	1.5970E-2	2.5813E-2	1	1	462	28929	positive regulation of G0 to G1 transition	CTGF
45794	1.5970E-2	2.5813E-2	1	1	462	28929	negative regulation of cell volume	KCNMA1
70424	1.5970E-2	2.5813E-2	1	1	462	28929	regulation of nucleotide-binding oligomerization domain containing signaling pathway	TLR4
70426	1.5970E-2	2.5813E-2	1	1	462	28929	positive regulation of nucleotide-binding oligomerization domain containing signaling pathway	TLR4
70428	1.5970E-2	2.5813E-2	1	1	462	28929	regulation of nucleotide-binding oligomerization domain containing 1 signaling pathway	TLR4
70430	1.5970E-2	2.5813E-2	1	1	462	28929	positive regulation of nucleotide-binding oligomerization domain containing 1 signaling pathway	TLR4
70432	1.5970E-2	2.5813E-2	1	1	462	28929	regulation of nucleotide-binding oligomerization domain containing 2 signaling pathway	TLR4
70434	1.5970E-2	2.5813E-2	1	1	462	28929	positive regulation of nucleotide-binding oligomerization domain containing 2 signaling pathway	TLR4
70486	1.5970E-2	2.5813E-2	1	1	462	28929	leukocyte aggregation	SPN
45919	1.5970E-2	2.5813E-2	1	1	462	28929	positive regulation of cytolysis	P2RX7
70528	1.5970E-2	2.5813E-2	1	1	462	28929	protein kinase C signaling cascade	PLEK
70560	1.5970E-2	2.5813E-2	1	1	462	28929	protein secretion by platelet	PLEK
45994	1.5970E-2	2.5813E-2	1	1	462	28929	positive regulation of translational initiation by iron	TNF
46014	1.5970E-2	2.5813E-2	1	1	462	28929	negative regulation of T cell homeostatic proliferation	CD24A
46094	1.5970E-2	2.5813E-2	1	1	462	28929	deoxyinosine metabolic process	PNP
46115	1.5970E-2	2.5813E-2	1	1	462	28929	guanosine catabolic process	PNP
21572	1.5970E-2	2.5813E-2	1	1	462	28929	rhombomere 6 development	MAFB
21594	1.5970E-2	2.5813E-2	1	1	462	28929	rhombomere formation	EGR2
21660	1.5970E-2	2.5813E-2	1	1	462	28929	rhombomere 3 formation	EGR2
21664	1.5970E-2	2.5813E-2	1	1	462	28929	rhombomere 5 morphogenesis	EGR2
21666	1.5970E-2	2.5813E-2	1	1	462	28929	rhombomere 5 formation	EGR2
70839	1.5970E-2	2.5813E-2	1	1	462	28929	divalent metal ion export	SLC11A1
21747	1.5970E-2	2.5813E-2	1	1	462	28929	cochlear nucleus development	BCL2
21771	1.5970E-2	2.5813E-2	1	1	462	28929	lateral geniculate nucleus development	CHRNB2
21785	1.5970E-2	2.5813E-2	1	1	462	28929	branchiomotor neuron axon guidance	PAM
30011	1.5970E-2	2.5813E-2	1	1	462	28929	maintenance of cell polarity	LLGL1
70970	1.5970E-2	2.5813E-2	1	1	462	28929	interleukin-2 secretion	GPAM
21902	1.5970E-2	2.5813E-2	1	1	462	28929	commitment of a neuronal cell to a specific type of neuron in the forebrain	PAX6
21905	1.5970E-2	2.5813E-2	1	1	462	28929	forebrain-midbrain boundary formation	PAX6
21917	1.5970E-2	2.5813E-2	1	1	462	28929	somatic motor neuron fate commitment	PAX6
21918	1.5970E-2	2.5813E-2	1	1	462	28929	regulation of transcription from RNA polymerase II promoter involved in somatic motor neuron fate commitment	PAX6
21999	1.5970E-2	2.5813E-2	1	1	462	28929	neural plate anterior/posterior regionalization	CELSR2
55093	1.5970E-2	2.5813E-2	1	1	462	28929	response to hyperoxia	SOD2
71503	1.5970E-2	2.5813E-2	1	1	462	28929	response to heparin	EGR1
71504	1.5970E-2	2.5813E-2	1	1	462	28929	cellular response to heparin	EGR1
46931	1.5970E-2	2.5813E-2	1	1	462	28929	pore complex assembly	P2RX7
71608	1.5970E-2	2.5813E-2	1	1	462	28929	macrophage inflammatory protein-1 alpha production	NOD2
6148	1.5970E-2	2.5813E-2	1	1	462	28929	inosine catabolic process	PNP
6149	1.5970E-2	2.5813E-2	1	1	462	28929	deoxyinosine catabolic process	PNP
6161	1.5970E-2	2.5813E-2	1	1	462	28929	deoxyguanosine catabolic process	PNP
30853	1.5970E-2	2.5813E-2	1	1	462	28929	negative regulation of granulocyte differentiation	INPP5D
6344	1.5970E-2	2.5813E-2	1	1	462	28929	maintenance of chromatin silencing	UBE2B
6447	1.5970E-2	2.5813E-2	1	1	462	28929	regulation of translational initiation by iron	TNF
6494	1.5970E-2	2.5813E-2	1	1	462	28929	protein amino acid terminal glycosylation	B4GALT1
6496	1.5970E-2	2.5813E-2	1	1	462	28929	protein amino acid terminal N-glycosylation	B4GALT1
72039	1.5970E-2	2.5813E-2	1	1	462	28929	regulation of mesenchymal stem cell apoptosis involved in nephron morphogenesis	BMP7
72040	1.5970E-2	2.5813E-2	1	1	462	28929	negative regulation of mesenchymal stem cell apoptosis involved in nephron morphogenesis	BMP7
6540	1.5970E-2	2.5813E-2	1	1	462	28929	glutamate decarboxylation to succinate	GAD2
14739	1.5970E-2	2.5813E-2	1	1	462	28929	positive regulation of muscle hyperplasia	AIF1
14744	1.5970E-2	2.5813E-2	1	1	462	28929	positive regulation of muscle adaptation	AIF1
6574	1.5970E-2	2.5813E-2	1	1	462	28929	valine catabolic process	ALDH6A1
6597	1.5970E-2	2.5813E-2	1	1	462	28929	spermine biosynthetic process	AMD1
14807	1.5970E-2	2.5813E-2	1	1	462	28929	regulation of somitogenesis	NOTCH1
6963	1.5970E-2	2.5813E-2	1	1	462	28929	positive regulation of antibacterial peptide biosynthetic process	NOD2
6965	1.5970E-2	2.5813E-2	1	1	462	28929	positive regulation of biosynthetic process of antibacterial peptides active against Gram-positive bacteria	NOD2
6987	1.5970E-2	2.5813E-2	1	1	462	28929	activation of signaling protein activity involved in unfolded protein response	HSPA5
31580	1.5970E-2	2.5813E-2	1	1	462	28929	membrane raft distribution	DOCK2
31581	1.5970E-2	2.5813E-2	1	1	462	28929	hemidesmosome assembly	LAMA3
7183	1.5970E-2	2.5813E-2	1	1	462	28929	SMAD protein complex assembly	SMAD3
7197	1.5970E-2	2.5813E-2	1	1	462	28929	inhibition of adenylate cyclase activity by muscarinic acetylcholine receptor signaling pathway	CHRM4
7207	1.5970E-2	2.5813E-2	1	1	462	28929	activation of phospholipase C activity by muscarinic acetylcholine receptor signaling pathway	M3
48242	1.5970E-2	2.5813E-2	1	1	462	28929	epinephrine secretion	LY6E
48243	1.5970E-2	2.5813E-2	1	1	462	28929	norepinephrine secretion	NISCH
48387	1.5970E-2	2.5813E-2	1	1	462	28929	negative regulation of retinoic acid receptor signaling pathway	TGIF1
32008	1.5970E-2	2.5813E-2	1	1	462	28929	positive regulation of TOR signaling cascade	KDR
32048	1.5970E-2	2.5813E-2	1	1	462	28929	cardiolipin metabolic process	MECP2
32069	1.5970E-2	2.5813E-2	1	1	462	28929	regulation of nuclease activity	HSPA5
7497	1.5970E-2	2.5813E-2	1	1	462	28929	posterior midgut development	EDNRB
32075	1.5970E-2	2.5813E-2	1	1	462	28929	positive regulation of nuclease activity	HSPA5
15707	1.5970E-2	2.5813E-2	1	1	462	28929	nitrite transport	SLC11A1
15734	1.5970E-2	2.5813E-2	1	1	462	28929	taurine transport	SLC6A6
15819	1.5970E-2	2.5813E-2	1	1	462	28929	lysine transport	SLC7A2
15822	1.5970E-2	2.5813E-2	1	1	462	28929	ornithine transport	SLC7A2
32237	1.5970E-2	2.5813E-2	1	1	462	28929	activation of store-operated calcium channel activity	PLCG2
48633	1.5970E-2	2.5813E-2	1	1	462	28929	positive regulation of skeletal muscle tissue growth	ADRB2
48677	1.5970E-2	2.5813E-2	1	1	462	28929	axon extension involved in regeneration	LAMB2
48682	1.5970E-2	2.5813E-2	1	1	462	28929	sprouting of injured axon	LAMB2
48686	1.5970E-2	2.5813E-2	1	1	462	28929	regulation of sprouting of injured axon	NTRK3
48687	1.5970E-2	2.5813E-2	1	1	462	28929	positive regulation of sprouting of injured axon	NTRK3
48690	1.5970E-2	2.5813E-2	1	1	462	28929	regulation of axon extension involved in regeneration	NTRK3
48691	1.5970E-2	2.5813E-2	1	1	462	28929	positive regulation of axon extension involved in regeneration	NTRK3
32344	1.5970E-2	2.5813E-2	1	1	462	28929	regulation of aldosterone metabolic process	KCNMA1
48743	1.5970E-2	2.5813E-2	1	1	462	28929	positive regulation of skeletal muscle fiber development	BCL2
48773	1.5970E-2	2.5813E-2	1	1	462	28929	erythrophore differentiation	SOD2
32497	1.5970E-2	2.5813E-2	1	1	462	28929	detection of lipopolysaccharide	TLR4
32498	1.5970E-2	2.5813E-2	1	1	462	28929	detection of muramyl dipeptide	NOD2
32499	1.5970E-2	2.5813E-2	1	1	462	28929	detection of peptidoglycan	NOD2
32602	1.5970E-2	2.5813E-2	1	1	462	28929	chemokine production	NOD2
8049	1.5970E-2	2.5813E-2	1	1	462	28929	male courtship behavior	HEXB
32632	1.5970E-2	2.5813E-2	1	1	462	28929	interleukin-3 production	SLC11A1
8063	1.5970E-2	2.5813E-2	1	1	462	28929	Toll signaling pathway	MYD88
32701	1.5970E-2	2.5813E-2	1	1	462	28929	negative regulation of interleukin-18 production	NOD2
32707	1.5970E-2	2.5813E-2	1	1	462	28929	negative regulation of interleukin-23 production	TLR4
32740	1.5970E-2	2.5813E-2	1	1	462	28929	positive regulation of interleukin-17 production	MYD88
32747	1.5970E-2	2.5813E-2	1	1	462	28929	positive regulation of interleukin-23 production	MYD88
32765	1.5970E-2	2.5813E-2	1	1	462	28929	positive regulation of mast cell cytokine production	FCER1G
8654	1.6090E-2	2.5996E-2	5	92	462	28929	phospholipid biosynthetic process	PGAP1|FABP5|GPAM|HEXB|LPCAT2
34637	1.6383E-2	2.6459E-2	4	61	462	28929	cellular carbohydrate biosynthetic process	B4GALT1|PTAFR|PLCG2|AKT1
1656	1.6784E-2	2.7050E-2	3	34	462	28929	metanephros development	BCL2|SLIT2|GLI3
43280	1.6784E-2	2.7050E-2	3	34	462	28929	positive regulation of caspase activity	ALOX12|CTGF|TNS1
61025	1.6784E-2	2.7050E-2	3	34	462	28929	membrane fusion	P2RX7|TIE1|CD9
6944	1.6784E-2	2.7050E-2	3	34	462	28929	cellular membrane fusion	P2RX7|TIE1|CD9
48661	1.6784E-2	2.7050E-2	3	34	462	28929	positive regulation of smooth muscle cell proliferation	AIF1|MYD88|TGFBR2
10639	1.7298E-2	2.7868E-2	4	62	462	28929	negative regulation of organelle organization	MECP2|MAP3K1|UBE2B|SGK1
16567	1.7506E-2	2.8190E-2	5	94	462	28929	protein ubiquitination	ITCH|MAP3K1|BCL2|AKT1|UBR3
1578	1.7669E-2	2.8221E-2	2	13	462	28929	microtubule bundle formation	NEURL1A|UBE2B
50926	1.7669E-2	2.8221E-2	2	13	462	28929	regulation of positive chemotaxis	CXCL12|SMAD3
50927	1.7669E-2	2.8221E-2	2	13	462	28929	positive regulation of positive chemotaxis	CXCL12|SMAD3
51282	1.7669E-2	2.8221E-2	2	13	462	28929	regulation of sequestering of calcium ion	P2RX7|PTPRC
10524	1.7669E-2	2.8221E-2	2	13	462	28929	positive regulation of calcium ion transport into cytosol	CAV1|DBI
10977	1.7669E-2	2.8221E-2	2	13	462	28929	negative regulation of neuron projection development	KATNA1|KLK8
44246	1.7669E-2	2.8221E-2	2	13	462	28929	regulation of multicellular organismal metabolic process	ADRB2|CTGF
3401	1.7669E-2	2.8221E-2	2	13	462	28929	axis elongation	TGFB1|SOX9
45124	1.7669E-2	2.8221E-2	2	13	462	28929	regulation of bone resorption	P2RX7|INPP5D
45686	1.7669E-2	2.8221E-2	2	13	462	28929	negative regulation of glial cell differentiation	NTRK3|ID4
70848	1.7669E-2	2.8221E-2	2	13	462	28929	response to growth factor stimulus	TGFB1|TGFB3
21772	1.7669E-2	2.8221E-2	2	13	462	28929	olfactory bulb development	RPGRIP1L|SLIT2
71363	1.7669E-2	2.8221E-2	2	13	462	28929	cellular response to growth factor stimulus	TGFB1|TGFB3
46824	1.7669E-2	2.8221E-2	2	13	462	28929	positive regulation of nucleocytoplasmic transport	GSK3B|GLI3
46850	1.7669E-2	2.8221E-2	2	13	462	28929	regulation of bone remodeling	P2RX7|INPP5D
14911	1.7669E-2	2.8221E-2	2	13	462	28929	positive regulation of smooth muscle cell migration	P2RY6|BCL2
6968	1.7669E-2	2.8221E-2	2	13	462	28929	cellular defense response	LAT|CCR2
31663	1.7669E-2	2.8221E-2	2	13	462	28929	lipopolysaccharide-mediated signaling pathway	PTAFR|MYD88
48103	1.7669E-2	2.8221E-2	2	13	462	28929	somatic stem cell division	VANGL2|NOTCH1
32095	1.7669E-2	2.8221E-2	2	13	462	28929	regulation of response to food	GHSR|NPY
90277	1.8144E-2	2.8945E-2	3	35	462	28929	positive regulation of peptide hormone secretion	IRS2|JAK2|GLUL
9798	1.8144E-2	2.8945E-2	3	35	462	28929	axis specification	PGAP1|PAX6|TCF3
90101	1.8144E-2	2.8945E-2	3	35	462	28929	negative regulation of transmembrane receptor protein serine/threonine kinase signaling pathway	NOTCH1|HSPA5|TGFB3
16570	1.8244E-2	2.9093E-2	4	63	462	28929	histone modification	MECP2|UBE2B|IRF4|TCF3
46578	1.8693E-2	2.9796E-2	7	168	462	28929	regulation of Ras protein signal transduction	ITPKB|CSF1|ALS2|SPRY2|SOS1|DOCK2|VAV2
50796	1.9222E-2	3.0627E-2	4	64	462	28929	regulation of insulin secretion	GHSR|IRS2|JAK2|GLUL
51235	1.9564E-2	3.1147E-2	3	36	462	28929	maintenance of location	CD4|CAV1|HOOK3
10811	1.9564E-2	3.1147E-2	3	36	462	28929	positive regulation of cell-substrate adhesion	SMAD3|CSF1|CCN1
1892	2.0232E-2	3.2197E-2	4	65	462	28929	embryonic placenta development	HLF|AKT1|NCOA7|CCN1
32892	2.0398E-2	3.2239E-2	2	14	462	28929	positive regulation of organic acid transport	P2RX7|HTR2C
9084	2.0398E-2	3.2239E-2	2	14	462	28929	glutamine family amino acid biosynthetic process	ALDH5A1|GLUL
10165	2.0398E-2	3.2239E-2	2	14	462	28929	response to X-ray	PMAIP1|ERCC6
1976	2.0398E-2	3.2239E-2	2	14	462	28929	neurological system process involved in regulation of systemic arterial blood pressure	MECP2|SOD2
2021	2.0398E-2	3.2239E-2	2	14	462	28929	response to dietary excess	VGF|ADRB2
2244	2.0398E-2	3.2239E-2	2	14	462	28929	hemopoietic progenitor cell differentiation	SPI1|BCL2
51445	2.0398E-2	3.2239E-2	2	14	462	28929	regulation of meiotic cell cycle	UBE2B|OSM
35088	2.0398E-2	3.2239E-2	2	14	462	28929	establishment or maintenance of apical/basal cell polarity	VANGL2|LLGL1
10921	2.0398E-2	3.2239E-2	2	14	462	28929	regulation of phosphatase activity	SMAD3|JAK2
10948	2.0398E-2	3.2239E-2	2	14	462	28929	negative regulation of cell cycle process	OSM|GAS1
45822	2.0398E-2	3.2239E-2	2	14	462	28929	negative regulation of heart contraction	ATP1A2|JAK2
21988	2.0398E-2	3.2239E-2	2	14	462	28929	olfactory lobe development	RPGRIP1L|SLIT2
48557	2.0398E-2	3.2239E-2	2	14	462	28929	embryonic digestive tract morphogenesis	HLX|GLI3
7620	2.0398E-2	3.2239E-2	2	14	462	28929	copulation	VGF|ABAT
48708	2.0398E-2	3.2239E-2	2	14	462	28929	astrocyte differentiation	NOTCH1|PAX6
48713	2.0398E-2	3.2239E-2	2	14	462	28929	regulation of oligodendrocyte differentiation	OLIG2|ASPA
48813	2.0398E-2	3.2239E-2	2	14	462	28929	dendrite morphogenesis	DSCAM|DCLK1
51301	2.0520E-2	3.2419E-2	10	294	462	28929	cell division	CD2|SYCE1|VANGL2|NOTCH1|ROCK1|ZBTB16|KATNA1|TIMELESS|CCN1|ETV5
2793	2.1044E-2	3.3206E-2	3	37	462	28929	positive regulation of peptide secretion	IRS2|JAK2|GLUL
60711	2.1044E-2	3.3206E-2	3	37	462	28929	labyrinthine layer development	AKT1|NCOA7|CCN1
71436	2.1044E-2	3.3206E-2	3	37	462	28929	sodium ion export	SLC6A6|ATP1A2|SLC6A1
7218	2.1400E-2	3.3754E-2	5	99	462	28929	neuropeptide signaling pathway	NPY|SSTR2|CELSR2|MCHR1|HCRTR2
16569	2.2347E-2	3.5234E-2	4	67	462	28929	covalent chromatin modification	MECP2|UBE2B|IRF4|TCF3
90183	2.3291E-2	3.6531E-2	2	15	462	28929	regulation of kidney development	TGFB1|BMP7
33057	2.3291E-2	3.6531E-2	2	15	462	28929	reproductive behavior in a multicellular organism	THRB|HEXB
17158	2.3291E-2	3.6531E-2	2	15	462	28929	regulation of calcium ion-dependent exocytosis	SYT4|B4GALT1
51017	2.3291E-2	3.6531E-2	2	15	462	28929	actin filament bundle assembly	ELN|AIF1
43113	2.3291E-2	3.6531E-2	2	15	462	28929	receptor clustering	LRP4|CLEC2I
2717	2.3291E-2	3.6531E-2	2	15	462	28929	positive regulation of natural killer cell mediated immunity	LAG3|KLRK1
43954	2.3291E-2	3.6531E-2	2	15	462	28929	cellular component maintenance	ERCC6|BBS4
60402	2.3291E-2	3.6531E-2	2	15	462	28929	calcium ion transport into cytosol	P2RX7|PTPRC
45954	2.3291E-2	3.6531E-2	2	15	462	28929	positive regulation of natural killer cell mediated cytotoxicity	LAG3|KLRK1
30325	2.3291E-2	3.6531E-2	2	15	462	28929	adrenal gland development	PDGFRA|LY6E
15800	2.3291E-2	3.6531E-2	2	15	462	28929	acidic amino acid transport	KCNJ10|SLC6A1
7616	2.3291E-2	3.6531E-2	2	15	462	28929	long-term memory	MECP2|SGK1
48820	2.3291E-2	3.6531E-2	2	15	462	28929	hair follicle maturation	NOTCH1|AKT1
30384	2.3454E-2	3.6772E-2	4	68	462	28929	phosphoinositide metabolic process	PGAP1|TEP1|PTEN|PIK3CD
30178	2.4182E-2	3.7899E-2	3	39	462	28929	negative regulation of Wnt receptor signaling pathway	SOX2|CAV1|LRP4
9150	2.4479E-2	3.8348E-2	8	218	462	28929	purine ribonucleotide metabolic process	GNA13|ENTPD1|PNP|ENTPD2|KATNA1|RAC2|ATP1A2|GNAI2
90276	2.4593E-2	3.8511E-2	4	69	462	28929	regulation of peptide hormone secretion	GHSR|IRS2|JAK2|GLUL
6006	2.5227E-2	3.9473E-2	6	140	462	28929	glucose metabolic process	NISCH|ALDH5A1|FABP5|AGL|AKT1|TNF
16042	2.5227E-2	3.9473E-2	6	140	462	28929	lipid catabolic process	GM2A|HEXB|HEXA|PLCG2|PLCB2|PLD2
30258	2.5765E-2	4.0298E-2	4	70	462	28929	lipid modification	TEP1|SPHK1|PTEN|PIK3CD
55088	2.5841E-2	4.0385E-2	3	40	462	28929	lipid homeostasis	GPAM|CAV1|ALMS1
16050	2.5841E-2	4.0385E-2	3	40	462	28929	vesicle organization	P2RX7|ALS2|BCL2
6886	2.6236E-2	4.0954E-2	9	263	462	28929	intracellular protein transport	RIMS2|CD74|GSK3B|PGAP1|TGFB1|TGFB3|SLC11A1|NTF3|JAK2
42246	2.6341E-2	4.0954E-2	2	16	462	28929	tissue regeneration	GJA1|PLAU
42775	2.6341E-2	4.0954E-2	2	16	462	28929	mitochondrial ATP synthesis coupled electron transport	MECP2|BDNF
1938	2.6341E-2	4.0954E-2	2	16	462	28929	positive regulation of endothelial cell proliferation	CXCL12|CCL2
1964	2.6341E-2	4.0954E-2	2	16	462	28929	startle response	MECP2|FABP7
10828	2.6341E-2	4.0954E-2	2	16	462	28929	positive regulation of glucose transport	AOC3|ERBB4
3158	2.6341E-2	4.0954E-2	2	16	462	28929	endothelium development	COL18A1|KDR
19722	2.6341E-2	4.0954E-2	2	16	462	28929	calcium-mediated signaling	ALMS1|TNF
45446	2.6341E-2	4.0954E-2	2	16	462	28929	endothelial cell differentiation	COL18A1|KDR
45453	2.6341E-2	4.0954E-2	2	16	462	28929	bone resorption	RAC2|ADRB2
45909	2.6341E-2	4.0954E-2	2	16	462	28929	positive regulation of vasodilation	KDR|ADRB2
48048	2.6341E-2	4.0954E-2	2	16	462	28929	embryonic eye morphogenesis	ZEB1|BMP7
7617	2.6341E-2	4.0954E-2	2	16	462	28929	mating behavior	THRB|HEXB
32446	2.6766E-2	4.1599E-2	5	105	462	28929	protein modification by small protein conjugation	ITCH|MAP3K1|BCL2|AKT1|UBR3
9207	2.6803E-2	4.1640E-2	6	142	462	28929	purine ribonucleoside triphosphate catabolic process	GNA13|ENTPD1|KATNA1|RAC2|ATP1A2|GNAI2
9259	2.6892E-2	4.1761E-2	8	222	462	28929	ribonucleotide metabolic process	GNA13|ENTPD1|PNP|ENTPD2|KATNA1|RAC2|ATP1A2|GNAI2
9566	2.6970E-2	4.1833E-2	4	71	462	28929	fertilization	BBS1|B4GALT1|HEXB|CD9
2791	2.6970E-2	4.1833E-2	4	71	462	28929	regulation of peptide secretion	GHSR|IRS2|JAK2|GLUL
90087	2.6970E-2	4.1833E-2	4	71	462	28929	regulation of peptide transport	GHSR|IRS2|JAK2|GLUL
46888	2.7559E-2	4.2713E-2	3	41	462	28929	negative regulation of hormone secretion	GHSR|EDN1|OSM
6641	2.7559E-2	4.2713E-2	3	41	462	28929	triglyceride metabolic process	GPAM|CAV1|ALMS1
9203	2.7615E-2	4.2782E-2	6	143	462	28929	ribonucleoside triphosphate catabolic process	GNA13|ENTPD1|KATNA1|RAC2|ATP1A2|GNAI2
46039	2.8208E-2	4.3667E-2	4	72	462	28929	GTP metabolic process	GNA13|PNP|RAC2|GNAI2
6766	2.8208E-2	4.3667E-2	4	72	462	28929	vitamin metabolic process	NCF2|KYNU|RBP1|RPE65
9146	2.9287E-2	4.5308E-2	6	145	462	28929	purine nucleoside triphosphate catabolic process	GNA13|ENTPD1|KATNA1|RAC2|ATP1A2|GNAI2
35264	2.9337E-2	4.5308E-2	3	42	462	28929	multicellular organism growth	BBS1|ARID5B|APBA2
43450	2.9543E-2	4.5308E-2	2	17	462	28929	alkene biosynthetic process	SYK|ALOX12
60042	2.9543E-2	4.5308E-2	2	17	462	28929	retina morphogenesis in camera-type eye	SOX2|DSCAM
19370	2.9543E-2	4.5308E-2	2	17	462	28929	leukotriene biosynthetic process	SYK|ALOX12
70192	2.9543E-2	4.5308E-2	2	17	462	28929	chromosome organization involved in meiosis	SYCE1|UBE2B
21879	2.9543E-2	4.5308E-2	2	17	462	28929	forebrain neuron differentiation	SOX2|PAX6
30512	2.9543E-2	4.5308E-2	2	17	462	28929	negative regulation of transforming growth factor beta receptor signaling pathway	HSPA5|TGFB3
30574	2.9543E-2	4.5308E-2	2	17	462	28929	collagen catabolic process	MMP14|MMP2
30878	2.9543E-2	4.5308E-2	2	17	462	28929	thyroid gland development	HHEX|SMAD3
31076	2.9543E-2	4.5308E-2	2	17	462	28929	embryonic camera-type eye development	ZEB1|BMP7
14910	2.9543E-2	4.5308E-2	2	17	462	28929	regulation of smooth muscle cell migration	P2RY6|BCL2
6801	2.9543E-2	4.5308E-2	2	17	462	28929	superoxide metabolic process	NCF2|SOD2
7040	2.9543E-2	4.5308E-2	2	17	462	28929	lysosome organization	HEXB|HEXA
7129	2.9543E-2	4.5308E-2	2	17	462	28929	synapsis	SYCE1|UBE2B
7172	2.9543E-2	4.5308E-2	2	17	462	28929	signal complex assembly	LRP4|CLEC2I
32104	2.9543E-2	4.5308E-2	2	17	462	28929	regulation of response to extracellular stimulus	GHSR|NPY
32107	2.9543E-2	4.5308E-2	2	17	462	28929	regulation of response to nutrient levels	GHSR|NPY
48844	2.9543E-2	4.5308E-2	2	17	462	28929	artery morphogenesis	PRRX1|TGFBR1
21536	3.1174E-2	4.5308E-2	3	43	462	28929	diencephalon development	SOX2|CHRNB2|PAX6
32796	3.1686E-2	4.5308E-2	1	2	462	28929	uropod organization	CORO1A
32910	3.1686E-2	4.5308E-2	1	2	462	28929	regulation of transforming growth factor-beta3 production	SMAD3
32916	3.1686E-2	4.5308E-2	1	2	462	28929	positive regulation of transforming growth factor-beta3 production	SMAD3
32971	3.1686E-2	4.5308E-2	1	2	462	28929	regulation of muscle filament sliding	TNC
32972	3.1686E-2	4.5308E-2	1	2	462	28929	regulation of muscle filament sliding speed	TNC
33127	3.1686E-2	4.5308E-2	1	2	462	28929	regulation of histone phosphorylation	UBE2B
8633	3.1686E-2	4.5308E-2	1	2	462	28929	activation of pro-apoptotic gene products	SMAD3
33484	3.1686E-2	4.5308E-2	1	2	462	28929	nitric oxide homeostasis	CAV1
42092	3.1686E-2	4.5308E-2	1	2	462	28929	T-helper 2 type immune response	BCL3
50434	3.1686E-2	4.5308E-2	1	2	462	28929	positive regulation of viral transcription	MAP3K1
34118	3.1686E-2	4.5308E-2	1	2	462	28929	regulation of erythrocyte aggregation	CD24A
42404	3.1686E-2	4.5308E-2	1	2	462	28929	thyroid hormone catabolic process	DIO2
42488	3.1686E-2	4.5308E-2	1	2	462	28929	positive regulation of odontogenesis of dentine-containing tooth	CSF1
50687	3.1686E-2	4.5308E-2	1	2	462	28929	negative regulation of defense response to virus	ITCH
50691	3.1686E-2	4.5308E-2	1	2	462	28929	regulation of defense response to virus by host	IL15
1550	3.1686E-2	4.5308E-2	1	2	462	28929	ovarian cumulus expansion	BMPR1B
42510	3.1686E-2	4.5308E-2	1	2	462	28929	regulation of tyrosine phosphorylation of Stat1 protein	IFNG
42511	3.1686E-2	4.5308E-2	1	2	462	28929	positive regulation of tyrosine phosphorylation of Stat1 protein	IFNG
42517	3.1686E-2	4.5308E-2	1	2	462	28929	positive regulation of tyrosine phosphorylation of Stat3 protein	JAK2
42524	3.1686E-2	4.5308E-2	1	2	462	28929	negative regulation of tyrosine phosphorylation of Stat5 protein	CAV1
42536	3.1686E-2	4.5308E-2	1	2	462	28929	negative regulation of tumor necrosis factor biosynthetic process	BCL3
1767	3.1686E-2	4.5308E-2	1	2	462	28929	establishment of lymphocyte polarity	DOCK2
1768	3.1686E-2	4.5308E-2	1	2	462	28929	establishment of T cell polarity	DOCK2
1771	3.1686E-2	4.5308E-2	1	2	462	28929	formation of immunological synapse	DOCK2
1781	3.1686E-2	4.5308E-2	1	2	462	28929	neutrophil apoptosis	IFNG
9992	3.1686E-2	4.5308E-2	1	2	462	28929	cellular water homeostasis	SLC6A12
1807	3.1686E-2	4.5308E-2	1	2	462	28929	regulation of type IV hypersensitivity	SPN
1808	3.1686E-2	4.5308E-2	1	2	462	28929	negative regulation of type IV hypersensitivity	SPN
50973	3.1686E-2	4.5308E-2	1	2	462	28929	detection of mechanical stimulus involved in equilibrioception	SOX2
1845	3.1686E-2	4.5308E-2	1	2	462	28929	phagolysosome assembly	P2RX7
51013	3.1686E-2	4.5308E-2	1	2	462	28929	microtubule severing	KATNA1
1881	3.1686E-2	4.5308E-2	1	2	462	28929	receptor recycling	ALS2
1970	3.1686E-2	4.5308E-2	1	2	462	28929	positive regulation of activation of membrane attack complex	C3
51124	3.1686E-2	4.5308E-2	1	2	462	28929	synaptic growth at neuromuscular junction	LRP4
42977	3.1686E-2	4.5308E-2	1	2	462	28929	activation of JAK2 kinase activity	JAK2
2036	3.1686E-2	4.5308E-2	1	2	462	28929	regulation of L-glutamate transport	TNF
2086	3.1686E-2	4.5308E-2	1	2	462	28929	diaphragm contraction	TNC
51280	3.1686E-2	4.5308E-2	1	2	462	28929	negative regulation of release of sequestered calcium ion into cytosol	TGFB1
43134	3.1686E-2	4.5308E-2	1	2	462	28929	regulation of hindgut contraction	GHSR
43179	3.1686E-2	4.5308E-2	1	2	462	28929	rhythmic excitation	EDN1
2223	3.1686E-2	4.5308E-2	1	2	462	28929	stimulatory C-type lectin receptor signaling pathway	KLRK1
2227	3.1686E-2	4.5308E-2	1	2	462	28929	innate immune response in mucosa	NOD2
35022	3.1686E-2	4.5308E-2	1	2	462	28929	positive regulation of Rac protein signal transduction	DOCK2
2266	3.1686E-2	4.5308E-2	1	2	462	28929	follicular dendritic cell activation	BCL3
2268	3.1686E-2	4.5308E-2	1	2	462	28929	follicular dendritic cell differentiation	BCL3
2283	3.1686E-2	4.5308E-2	1	2	462	28929	neutrophil activation involved in immune response	MYO1F
35066	3.1686E-2	4.5308E-2	1	2	462	28929	positive regulation of histone acetylation	TGFB1
51451	3.1686E-2	4.5308E-2	1	2	462	28929	myoblast migration	SIX4
35117	3.1686E-2	4.5308E-2	1	2	462	28929	embryonic arm morphogenesis	WNT9A
51503	3.1686E-2	4.5308E-2	1	2	462	28929	adenine nucleotide transport	GJA1
43312	3.1686E-2	4.5308E-2	1	2	462	28929	neutrophil degranulation	MYO1F
43320	3.1686E-2	4.5308E-2	1	2	462	28929	natural killer cell degranulation	UNC13D
2367	3.1686E-2	4.5308E-2	1	2	462	28929	cytokine production involved in immune response	SLC11A1
2369	3.1686E-2	4.5308E-2	1	2	462	28929	T cell cytokine production	SLC11A1
35140	3.1686E-2	4.5308E-2	1	2	462	28929	arm morphogenesis	WNT9A
43366	3.1686E-2	4.5308E-2	1	2	462	28929	beta selection	SYK
43402	3.1686E-2	4.5308E-2	1	2	462	28929	glucocorticoid mediated signaling pathway	SGK1
10670	3.1686E-2	4.5308E-2	1	2	462	28929	positive regulation of oxygen and reactive oxygen species metabolic process	TSPO
10692	3.1686E-2	4.5308E-2	1	2	462	28929	regulation of alkaline phosphatase activity	SMAD3
10694	3.1686E-2	4.5308E-2	1	2	462	28929	positive regulation of alkaline phosphatase activity	SMAD3
2513	3.1686E-2	4.5308E-2	1	2	462	28929	tolerance induction to self antigen	TGFB1
51665	3.1686E-2	4.5308E-2	1	2	462	28929	membrane raft localization	DOCK2
35287	3.1686E-2	4.5308E-2	1	2	462	28929	head segmentation	RPGRIP1L
35289	3.1686E-2	4.5308E-2	1	2	462	28929	posterior head segmentation	RPGRIP1L
2576	3.1686E-2	4.5308E-2	1	2	462	28929	platelet degranulation	PLEK
2577	3.1686E-2	4.5308E-2	1	2	462	28929	regulation of antigen processing and presentation	SLC11A1
2579	3.1686E-2	4.5308E-2	1	2	462	28929	positive regulation of antigen processing and presentation	SLC11A1
18992	3.1686E-2	4.5308E-2	1	2	462	28929	germ-line sex determination	SOX9
2661	3.1686E-2	4.5308E-2	1	2	462	28929	regulation of B cell tolerance induction	TGFBR2
2663	3.1686E-2	4.5308E-2	1	2	462	28929	positive regulation of B cell tolerance induction	TGFBR2
51823	3.1686E-2	4.5308E-2	1	2	462	28929	regulation of synapse structural plasticity	NCAN
43651	3.1686E-2	4.5308E-2	1	2	462	28929	linoleic acid metabolic process	EPHX2
19100	3.1686E-2	4.5308E-2	1	2	462	28929	male germ-line sex determination	SOX9
60060	3.1686E-2	4.5308E-2	1	2	462	28929	post-embryonic retina morphogenesis in camera-type eye	DSCAM
2724	3.1686E-2	4.5308E-2	1	2	462	28929	regulation of T cell cytokine production	SASH3
2730	3.1686E-2	4.5308E-2	1	2	462	28929	regulation of dendritic cell cytokine production	NOD2
10939	3.1686E-2	4.5308E-2	1	2	462	28929	regulation of necrotic cell death	TSPO
2752	3.1686E-2	4.5308E-2	1	2	462	28929	cell surface pattern recognition receptor signaling pathway	TLR2
10954	3.1686E-2	4.5308E-2	1	2	462	28929	positive regulation of protein maturation by peptide bond cleavage	C3
60179	3.1686E-2	4.5308E-2	1	2	462	28929	male mating behavior	HEXB
2840	3.1686E-2	4.5308E-2	1	2	462	28929	regulation of T cell mediated immune response to tumor cell	CD24A
2876	3.1686E-2	4.5308E-2	1	2	462	28929	positive regulation of chronic inflammatory response to antigenic stimulus	TNF
60290	3.1686E-2	4.5308E-2	1	2	462	28929	transdifferentiation	SMAD3
19442	3.1686E-2	4.5308E-2	1	2	462	28929	tryptophan catabolic process to acetyl-CoA	KYNU
60431	3.1686E-2	4.5308E-2	1	2	462	28929	primary lung bud formation	HHEX
60434	3.1686E-2	4.5308E-2	1	2	462	28929	bronchus morphogenesis	TGFBR2
60516	3.1686E-2	4.5308E-2	1	2	462	28929	primary prostatic bud elongation	SOX9
19676	3.1686E-2	4.5308E-2	1	2	462	28929	ammonia assimilation cycle	GLUL
44268	3.1686E-2	4.5308E-2	1	2	462	28929	multicellular organismal protein metabolic process	P2RX7
60690	3.1686E-2	4.5308E-2	1	2	462	28929	epithelial cell differentiation involved in salivary gland development	XBP1
52551	3.1686E-2	4.5308E-2	1	2	462	28929	response to defense-related nitric oxide production by other organism involved in symbiotic interaction	TLR2
52565	3.1686E-2	4.5308E-2	1	2	462	28929	response to defense-related host nitric oxide production	TLR2
19859	3.1686E-2	4.5308E-2	1	2	462	28929	thymine metabolic process	ALDH6A1
60897	3.1686E-2	4.5308E-2	1	2	462	28929	neural plate regionalization	CELSR2
61017	3.1686E-2	4.5308E-2	1	2	462	28929	hepatoblast differentiation	HHEX
45063	3.1686E-2	4.5308E-2	1	2	462	28929	T-helper 1 cell differentiation	GADD45G
45077	3.1686E-2	4.5308E-2	1	2	462	28929	negative regulation of interferon-gamma biosynthetic process	CD276
45409	3.1686E-2	4.5308E-2	1	2	462	28929	negative regulation of interleukin-6 biosynthetic process	INPP5D
45602	3.1686E-2	4.5308E-2	1	2	462	28929	negative regulation of endothelial cell differentiation	TGFBR1
45630	3.1686E-2	4.5308E-2	1	2	462	28929	positive regulation of T-helper 2 cell differentiation	IL4RA
45657	3.1686E-2	4.5308E-2	1	2	462	28929	positive regulation of monocyte differentiation	CSF1
70257	3.1686E-2	4.5308E-2	1	2	462	28929	positive regulation of mucus secretion	ADORA3
45835	3.1686E-2	4.5308E-2	1	2	462	28929	negative regulation of meiosis	OSM
70447	3.1686E-2	4.5308E-2	1	2	462	28929	positive regulation of oligodendrocyte progenitor proliferation	LYN
45917	3.1686E-2	4.5308E-2	1	2	462	28929	positive regulation of complement activation	C3
46102	3.1686E-2	4.5308E-2	1	2	462	28929	inosine metabolic process	PNP
46121	3.1686E-2	4.5308E-2	1	2	462	28929	deoxyribonucleoside catabolic process	PNP
46122	3.1686E-2	4.5308E-2	1	2	462	28929	purine deoxyribonucleoside metabolic process	PNP
46124	3.1686E-2	4.5308E-2	1	2	462	28929	purine deoxyribonucleoside catabolic process	PNP
21562	3.1686E-2	4.5308E-2	1	2	462	28929	vestibulocochlear nerve development	CHRNB2
21577	3.1686E-2	4.5308E-2	1	2	462	28929	hindbrain structural organization	HSPA5
21589	3.1686E-2	4.5308E-2	1	2	462	28929	cerebellum structural organization	HSPA5
21593	3.1686E-2	4.5308E-2	1	2	462	28929	rhombomere morphogenesis	EGR2
46208	3.1686E-2	4.5308E-2	1	2	462	28929	spermine catabolic process	SAT1
21658	3.1686E-2	4.5308E-2	1	2	462	28929	rhombomere 3 morphogenesis	EGR2
21775	3.1686E-2	4.5308E-2	1	2	462	28929	smoothened signaling pathway involved in ventral spinal cord interneuron specification	GLI3
46351	3.1686E-2	4.5308E-2	1	2	462	28929	disaccharide biosynthetic process	B4GALT1
21776	3.1686E-2	4.5308E-2	1	2	462	28929	smoothened signaling pathway involved in spinal cord motor neuron cell fate specification	GLI3
46415	3.1686E-2	4.5308E-2	1	2	462	28929	urate metabolic process	PNP
46469	3.1686E-2	4.5308E-2	1	2	462	28929	platelet activating factor metabolic process	LPCAT2
46471	3.1686E-2	4.5308E-2	1	2	462	28929	phosphatidylglycerol metabolic process	MECP2
30092	3.1686E-2	4.5308E-2	1	2	462	28929	regulation of flagellum assembly	BBS4
46533	3.1686E-2	4.5308E-2	1	2	462	28929	negative regulation of photoreceptor cell differentiation	NOTCH1
22038	3.1686E-2	4.5308E-2	1	2	462	28929	corpus callosum development	RPGRIP1L
71236	3.1686E-2	4.5308E-2	1	2	462	28929	cellular response to antibiotic	CDKN1B
46666	3.1686E-2	4.5308E-2	1	2	462	28929	retinal cell programmed cell death	FASL
46671	3.1686E-2	4.5308E-2	1	2	462	28929	negative regulation of retinal cell programmed cell death	BCL2
14012	3.1686E-2	4.5308E-2	1	2	462	28929	axon regeneration in the peripheral nervous system	MMP2
46782	3.1686E-2	4.5308E-2	1	2	462	28929	regulation of viral transcription	MAP3K1
14041	3.1686E-2	4.5308E-2	1	2	462	28929	regulation of neuron maturation	BCL2
14042	3.1686E-2	4.5308E-2	1	2	462	28929	positive regulation of neuron maturation	BCL2
71391	3.1686E-2	4.5308E-2	1	2	462	28929	cellular response to estrogen stimulus	MMP2
71392	3.1686E-2	4.5308E-2	1	2	462	28929	cellular response to estradiol stimulus	MMP2
71398	3.1686E-2	4.5308E-2	1	2	462	28929	cellular response to fatty acid	EGR1
14057	3.1686E-2	4.5308E-2	1	2	462	28929	positive regulation of acetylcholine secretion	HTR2C
14062	3.1686E-2	4.5308E-2	1	2	462	28929	regulation of serotonin secretion	HRH3
14063	3.1686E-2	4.5308E-2	1	2	462	28929	negative regulation of serotonin secretion	HRH3
55089	3.1686E-2	4.5308E-2	1	2	462	28929	fatty acid homeostasis	GPAM
71502	3.1686E-2	4.5308E-2	1	2	462	28929	cellular response to temperature stimulus	HTR1B
71505	3.1686E-2	4.5308E-2	1	2	462	28929	response to mycophenolic acid	EGR1
71506	3.1686E-2	4.5308E-2	1	2	462	28929	cellular response to mycophenolic acid	EGR1
5988	3.1686E-2	4.5308E-2	1	2	462	28929	lactose metabolic process	B4GALT1
5989	3.1686E-2	4.5308E-2	1	2	462	28929	lactose biosynthetic process	B4GALT1
71539	3.1686E-2	4.5308E-2	1	2	462	28929	protein localization to centrosome	HOOK3
71679	3.1686E-2	4.5308E-2	1	2	462	28929	commissural neuron axon guidance	FZD3
6210	3.1686E-2	4.5308E-2	1	2	462	28929	thymine catabolic process	ALDH6A1
30854	3.1686E-2	4.5308E-2	1	2	462	28929	positive regulation of granulocyte differentiation	IKZF1
30913	3.1686E-2	4.5308E-2	1	2	462	28929	paranodal junction assembly	CD9
6542	3.1686E-2	4.5308E-2	1	2	462	28929	glutamine biosynthetic process	GLUL
6649	3.1686E-2	4.5308E-2	1	2	462	28929	phospholipid transfer to membrane	P2RX7
6663	3.1686E-2	4.5308E-2	1	2	462	28929	platelet activating factor biosynthetic process	LPCAT2
6678	3.1686E-2	4.5308E-2	1	2	462	28929	glucosylceramide metabolic process	ALDH5A1
6703	3.1686E-2	4.5308E-2	1	2	462	28929	estrogen biosynthetic process	BMPR1B
31284	3.1686E-2	4.5308E-2	1	2	462	28929	positive regulation of guanylate cyclase activity	GUCA1A
31296	3.1686E-2	4.5308E-2	1	2	462	28929	B cell costimulation	TNFSF13B
6808	3.1686E-2	4.5308E-2	1	2	462	28929	regulation of nitrogen utilization	BCL2
31536	3.1686E-2	4.5308E-2	1	2	462	28929	positive regulation of exit from mitosis	TGFB1
7035	3.1686E-2	4.5308E-2	1	2	462	28929	vacuolar acidification	SLC11A1
48016	3.1686E-2	4.5308E-2	1	2	462	28929	inositol phosphate-mediated signaling	HTR2C
7158	3.1686E-2	4.5308E-2	1	2	462	28929	neuron cell-cell adhesion	NCAN
48165	3.1686E-2	4.5308E-2	1	2	462	28929	fused antrum stage	BMPR1B
7221	3.1686E-2	4.5308E-2	1	2	462	28929	positive regulation of transcription of Notch receptor target	NOTCH1
48241	3.1686E-2	4.5308E-2	1	2	462	28929	epinephrine transport	LY6E
48295	3.1686E-2	4.5308E-2	1	2	462	28929	positive regulation of isotype switching to IgE isotypes	STAT6
48296	3.1686E-2	4.5308E-2	1	2	462	28929	regulation of isotype switching to IgA isotypes	TGFB1
48298	3.1686E-2	4.5308E-2	1	2	462	28929	positive regulation of isotype switching to IgA isotypes	TGFB1
31953	3.1686E-2	4.5308E-2	1	2	462	28929	negative regulation of protein amino acid autophosphorylation	PTPRC
7380	3.1686E-2	4.5308E-2	1	2	462	28929	specification of segmental identity, head	RPGRIP1L
7382	3.1686E-2	4.5308E-2	1	2	462	28929	specification of segmental identity, maxillary segment	RPGRIP1L
31959	3.1686E-2	4.5308E-2	1	2	462	28929	mineralocorticoid receptor signaling pathway	JAK2
31999	3.1686E-2	4.5308E-2	1	2	462	28929	negative regulation of fatty acid beta-oxidation	DBI
48385	3.1686E-2	4.5308E-2	1	2	462	28929	regulation of retinoic acid receptor signaling pathway	TGIF1
48388	3.1686E-2	4.5308E-2	1	2	462	28929	endosomal lumen acidification	FASL
15670	3.1686E-2	4.5308E-2	1	2	462	28929	carbon dioxide transport	AQP4
7538	3.1686E-2	4.5308E-2	1	2	462	28929	primary sex determination	SOX9
7542	3.1686E-2	4.5308E-2	1	2	462	28929	primary sex determination, germ-line	SOX9
48524	3.1686E-2	4.5308E-2	1	2	462	28929	positive regulation of viral reproduction	MAP3K1
48552	3.1686E-2	4.5308E-2	1	2	462	28929	regulation of metalloenzyme activity	CAV1
48554	3.1686E-2	4.5308E-2	1	2	462	28929	positive regulation of metalloenzyme activity	CAV1
15798	3.1686E-2	4.5308E-2	1	2	462	28929	myo-inositol transport	PGAP1
48631	3.1686E-2	4.5308E-2	1	2	462	28929	regulation of skeletal muscle tissue growth	ADRB2
15867	3.1686E-2	4.5308E-2	1	2	462	28929	ATP transport	GJA1
48681	3.1686E-2	4.5308E-2	1	2	462	28929	negative regulation of axon regeneration	KLK8
32647	3.1686E-2	4.5308E-2	1	2	462	28929	regulation of interferon-alpha production	TLR4
16264	3.1686E-2	4.5308E-2	1	2	462	28929	gap junction assembly	CTNNA1
32656	3.1686E-2	4.5308E-2	1	2	462	28929	regulation of interleukin-13 production	TLR4
90049	3.1686E-2	4.5308E-2	1	2	462	28929	regulation of cell migration involved in sprouting angiogenesis	SRPX2
90050	3.1686E-2	4.5308E-2	1	2	462	28929	positive regulation of cell migration involved in sprouting angiogenesis	SRPX2
32727	3.1686E-2	4.5308E-2	1	2	462	28929	positive regulation of interferon-alpha production	TLR4
9143	3.1918E-2	4.5624E-2	6	148	462	28929	nucleoside triphosphate catabolic process	GNA13|ENTPD1|KATNA1|RAC2|ATP1A2|GNAI2
9132	3.2890E-2	4.6825E-2	2	18	462	28929	nucleoside diphosphate metabolic process	ENTPD1|ENTPD2
1101	3.2890E-2	4.6825E-2	2	18	462	28929	response to acid	BCL2|ASIC2
9395	3.2890E-2	4.6825E-2	2	18	462	28929	phospholipid catabolic process	PLCG2|PLD2
42402	3.2890E-2	4.6825E-2	2	18	462	28929	cellular biogenic amine catabolic process	KYNU|SAT1
42417	3.2890E-2	4.6825E-2	2	18	462	28929	dopamine metabolic process	NR4A2|NPR1
51149	3.2890E-2	4.6825E-2	2	18	462	28929	positive regulation of muscle cell differentiation	TGFB1|BCL2
43331	3.2890E-2	4.6825E-2	2	18	462	28929	response to dsRNA	NOD2|TLR3
45987	3.2890E-2	4.6825E-2	2	18	462	28929	positive regulation of smooth muscle contraction	EDN1|M3
21696	3.2890E-2	4.6825E-2	2	18	462	28929	cerebellar cortex morphogenesis	RFX4|KNDC1
21904	3.2890E-2	4.6825E-2	2	18	462	28929	dorsal/ventral neural tube patterning	GAS1|GLI3
7589	3.2890E-2	4.6825E-2	2	18	462	28929	body fluid secretion	EDN1|KCNMA1
8652	3.3070E-2	4.7030E-2	3	44	462	28929	cellular amino acid biosynthetic process	ALDH5A1|PHGDH|GLUL
6986	3.3070E-2	4.7030E-2	3	44	462	28929	response to unfolded protein	XBP1|HSPA5|IFNG
7338	3.3070E-2	4.7030E-2	3	44	462	28929	single fertilization	B4GALT1|HEXB|CD9
```
