## Supplemental File 5 for "*Toxoplasma* infection alters dopamine-sensitive behaviors and host gene expression patterns associated with neuropsychiatric disease": HIP_BinGO_NIGO.bgo

```
File created with bingo (c) on 18-Dec-2020 at 11:52:53 AM

ontology: unknown
curator:  unknown

Selected ontology file : C:\Users\Graham\Desktop\Context Enrichment\NIGO.obo
Selected annotation file : bundle://116.0:1/data/M_musculus_default
Discarded evidence codes : 
Overrepresentation
Selected statistical test : Hypergeometric test
Selected correction : Benjamini & Hochberg False Discovery Rate (FDR) correction
Selected significance level : 0.05
Testing option : Use whole annotation as reference set
The selected cluster :
ATF1	SPI1	PGAP1	ABAT	SOX21	CLDN1	EPS8	CRHBP	GJA1	C3AR1	AKT1	AA	HSPG2	GABRG3	UNC13D	NISCH	CLDN5	BCAN	2	TEP1	RFX4	RBP1	SKAP2	OAZ1	C3	SULT1A1	KLRK1	PRKAR2B	PRDM16	PLCG2	ALX4	LYN	FZD3	ST14	NDFIP1	HOMER1	TIPARP	NCAPH2	FZD6	LNPEP	GRIN2C	NFATC4	SLC6A6	VANGL2	FASL	GJB6	REL	PAM	FERMT3	CDKN1A	CDKN1B	HEXB	NCAN	ELN	HEXA	SLC6A1	GLI3	ARHGAP4	MECP2	MECOM	TSPO	JAK2	JAK3	CHST8	NFAM1	SPHK1	SERPINB9	PAX6	WNT9A	ITPKB	MMP14	ZEB1	LRRC7	KCNMA1	GAS1	DSCAML1	GPRC5C	PLCB2	PTAFR	COL11A2	ADAM22	ADCY3	AFP	SLC7A2	NEURL1A	SRPX2	OLFR56	NTF3	DMA	STAT6	TRP53BP2	P2RY12	AOC3	GABRA1	AGL	STAT3	GABRA3	H2	FABP5	ABI3	CLCF1	FABP7	ALMS1	LPCAT2	CSF3R	CSF1	NCF2	CHRM4	NAB2	TNC	GUCA1A	IRS2	RORB	TNF	SAT1	CTGF	RIMS2	IGHG1	ADORA3	IL13RA1	LAG3	RPS6	DIO2	FCGR1	IGHG2B	FCGR3	IGHG2C	CACNB4	OLFM3	LY6E	NOTCH2	NOTCH3	GRIA2	NOTCH1	IL4RA	UBR3	LIN7A	CORO1A	TNFRSF14	CD276	GRIA4	ANKRD26	BDNF	ZBTB16	HTR1B	CXCL10	CXCL11	PTPRC	CXCL12	NKX2	MAFB	LHX2	BCL3	BCL2	CSPG5	CSPG4	LAT	MYD88	ITGAM	M3	ITGB3	ITGB2	AMD1	PTEN	PIK3CD	HTR2C	PTPN22	HTR2A	ARRB2	LSP1	ITGAL	TNFSF13B	SPN	HHEX	GM2A	ITGA1	VPS13A	IL1RAPL1	LCP2	ITGA6	SOS1	ASPA	CX3CR1	LEPROT	ROCK1	SEMA3A	LRP4	NOD2	PIRB	IL2RG	NTN1	COCH	HDAC7	OA	P2RY6	CCL8	HECTD1	PTPRZ1	CCL6	CCL5	KATNA1	RAB23	SLITRK3	CCL2	VPS54	FYN	LRRC8A	CSK	TIGIT	TUB	KCNJ10	PRRX1	TIE1	NTRK3	GZMB	HCRTR2	P2RX7	CD24A	IL2RB	PTPN6	CLEC2I	FCGR2B	MYO1F	IL1RN	GFI1	LST1	AQP4	IKZF1	IL27RA	ICAM1	C4B	SOX2	PNP	EDNRB	KDR	IL12B	SOX9	CCN1	PTGDS	EPHB1	GLUL	TNS1	DYNC2H1	ENTPD1	ENTPD2	SLC6A17	SLC11A1	ISLR2	SLC6A12	RUNX3	RUNX1	BTK	LLGL1	TGFA	KLK8	
KLK6	CD79A	SGPL1	RRAS	INPP5D	SLAMF7	NAALAD2	PAG1	SLAMF1	VASP	EGR1	BBS1	EGR2	XBP1	EGR3	TNFSF14	RPE65	DCLK1	GADD45G	ALDH6A1	CD28	ID4	SCN2A	IGHM	COL18A1	CLIC5	PCSK1	CD40	TNFRSF13B	IL27	CD3E	CD3D	RAC2	CTSH	PHGDH	FEZF2	BBS4	CCR2	EDN1	FCER1G	SYK	IL15	RHOH	GAB2	SYN3	VAV1	VAV2	TLR1	LAT2	IL1A	ALDH5A1	IGHA	OLFR111	TLR9	IGHD	CD48	NCOA7	TLR6	TLR5	SGK1	TLR4	TLR3	TLR2	C1QB	C1QA	CD63	SELPLG	HDC	WAS	AIF1	GNAI2	DRP2	NPY	PDPN	CTNNA1	CD74	MAP3K1	OSM	GAD2	ITCH	CD40LG	GPAM	KLHL6	CR1L	KIF26A	APBA2	C1QC	CD86	CD81	KNDC1	ETS1	PVR	CELSR2	PLAU	SIT1	CHRNB2	GHSR	PDGFRA	DSCAM	TMOD2	THEMIS	LMTK2	ARID5B	LIFR	RPGRIP1L	LAX1	PLA2G15	ADAM17	CD8A	TIMELESS	CARD11	NPR1	CACNA1B	ALOX12	CACNA1C	ADRB2	MCHR1	PLD2	SYCE1	HRH3	DEAF1	OLFR98	OLFR99	PMAIP1	OTX1	ASIC2	SYT4	SMAD1	TGFB1	SMAD3	HSPA5	CNTN5	UBE2B	TGFB3	EPHX2	CAV1	HOOK3	POU2F2	BMP7	BMP6	AZIN1	NR4A2	NR4A3	ALPL	MAN2B1	TCF3	CNTN4	IL7R	BMPR1B	GSK3B	THRB	B4GALT1	USP33	PLEK	SLC6A20A	DBI	AFF2	PPP1R9B	SIX4	KYNU	GRM8	CASP1	BLNK	TGIF1	MMP2	ICOSL	ETV1	OLIG1	OLIG2	SSTR2	ETV5	TGFBR1	TGFBR2	DNM3	IFNG	ALS2	VGF	ELF4	IRF4	IRF1	IRF7	DOCK2	MS4A1	INA	SASH3	LAMA5	HLF	LAMA3	ATP1A2	HMGCR	GNA13	CNR2	HLX	ERBB4	TBX21	SLIT2	CMTM7	CMTM3	POLM	LGI4	LAMB2	CMTM6	SOD2	CD2	CD4	FMNL1	TEC	CD5	PMP22	CD9	SPRY2	TEK	ERCC6	

No annotations were retrieved for the following entities:
AA	2	OA	NKX2	LRRC7	DMA	H2	

GO-ID	p-value	corr p-value	x	n	X	N	Description	Genes in test set
48518	5.6784E-164	0.0000E-100	229	1542	461	28012	positive regulation of biological process	ATF1|SPI1|IKZF1|SOX21|IL27RA|ICAM1|C4B|SOX2|GJA1|PNP|EDNRB|C3AR1|KDR|AKT1|IL12B|SOX9|CCN1|GLUL|TNS1|SLC11A1|ISLR2|RUNX3|UNC13D|TEP1|RFX4|TGFA|C3|CD79A|KLRK1|INPP5D|PRDM16|PLCG2|ALX4|LYN|EGR1|EGR2|TNFSF14|FASL|REL|CD28|ID4|IGHM|COL18A1|PCSK1|CDKN1A|CD40|CDKN1B|CD3E|GLI3|MECP2|MECOM|RAC2|TSPO|JAK2|JAK3|CCR2|EDN1|FCER1G|SYK|IL15|NFAM1|SPHK1|SERPINB9|PAX6|WNT9A|VAV1|ITPKB|TLR1|LAT2|IL1A|ZEB1|TLR9|IGHD|GAS1|NCOA7|TLR6|TLR5|SGK1|TLR4|TLR3|TLR2|C1QB|C1QA|CD63|PTAFR|AIF1|GNAI2|DRP2|NPY|NTF3|PDPN|CTNNA1|STAT6|AOC3|CD74|MAP3K1|STAT3|OSM|ITCH|CD40LG|GPAM|KLHL6|CR1L|C1QC|CD86|CSF1|NCF2|CD81|TNC|IRS2|RORB|TNF|ETS1|CTGF|IGHG1|ADORA3|IL13RA1|CHRNB2|GHSR|PDGFRA|LAG3|TMOD2|THEMIS|LIFR|LAX1|FCGR1|IGHG2B|FCGR3|ADAM17|CACNB4|TIMELESS|CARD11|NOTCH2|GRIA2|NOTCH1|IL4RA|CACNA1B|ALOX12|ADRB2|CORO1A|PLD2|HRH3|DEAF1|PMAIP1|TNFRSF14|GRIA4|SMAD1|TGFB1|SMAD3|BDNF|TGFB3|ZBTB16|CAV1|POU2F2|BMP7|BMP6|NR4A2|CXCL10|PTPRC|CXCL12|MAFB|NR4A3|BCL3|BCL2|TCF3|IL7R|MYD88|GSK3B|THRB|B4GALT1|ITGB3|ITGB2|PLEK|PTEN|HTR2C|PTPN22|HTR2A|ARRB2|ITGAL|TNFSF13B|SPN|HHEX|SIX4|CASP1|TGIF1|MMP2|ITGA1|ICOSL|ETV1|OLIG2|ETV5|TGFBR1|TGFBR2|IFNG|ELF4|IRF1|ITGA6|ASPA|MS4A1|SASH3|LEPROT|HLF|NOD2|IL2RG|NTN1|P2RY6|HLX|ERBB4|CCL5|TBX21|CCL2|TIGIT|PRRX1|NTRK3|GZMB|SOD2|P2RX7|CD2|CD24A|CD4|TEC|CD5|IL2RB|PTPN6|CLEC2I|TEK|ERCC6|FCGR2B|MYO1F
65007	1.8595E-160	0.0000E-100	379	6540	461	28012	biological regulation	ATF1|IL1RN|SPI1|GFI1|IKZF1|SOX21|CLDN1|IL27RA|ICAM1|C4B|SOX2|GJA1|PNP|EDNRB|C3AR1|KDR|AKT1|IL12B|SOX9|CCN1|PTGDS|EPHB1|GLUL|TNS1|ENTPD1|ENTPD2|SLC11A1|ISLR2|GABRG3|RUNX3|UNC13D|RUNX1|NISCH|CLDN5|TEP1|RFX4|RBP1|BTK|SKAP2|TGFA|OAZ1|KLK8|C3|CD79A|SGPL1|KLRK1|RRAS|PRKAR2B|INPP5D|PRDM16|PLCG2|ALX4|SLAMF7|PAG1|LYN|EGR1|BBS1|FZD3|EGR2|XBP1|NDFIP1|EGR3|HOMER1|TNFSF14|TIPARP|FZD6|LNPEP|GRIN2C|RPE65|NFATC4|GADD45G|VANGL2|FASL|GJB6|REL|CD28|ID4|SCN2A|PAM|FERMT3|IGHM|COL18A1|PCSK1|CDKN1A|CD40|CDKN1B|TNFRSF13B|HEXB|NCAN|HEXA|IL27|SLC6A1|CD3E|CD3D|GLI3|ARHGAP4|MECP2|MECOM|RAC2|TSPO|PHGDH|JAK2|FEZF2|JAK3|BBS4|CCR2|EDN1|FCER1G|SYK|IL15|NFAM1|SPHK1|RHOH|SERPINB9|PAX6|WNT9A|GAB2|SYN3|VAV1|VAV2|ITPKB|TLR1|LAT2|IL1A|MMP14|ZEB1|OLFR111|KCNMA1|TLR9|IGHD|GAS1|CD48|NCOA7|TLR6|TLR5|SGK1|GPRC5C|PLCB2|TLR4|TLR3|TLR2|C1QB|C1QA|CD63|PTAFR|COL11A2|ADAM22|ADCY3|AIF1|SLC7A2|GNAI2|DRP2|OLFR56|NPY|NTF3|PDPN|CTNNA1|STAT6|P2RY12|AOC3|GABRA1|CD74|MAP3K1|STAT3|GABRA3|OSM|ITCH|CD40LG|GPAM|ABI3|KLHL6|CR1L|KIF26A|CLCF1|FABP7|ALMS1|APBA2|C1QC|CD86|CSF1|NCF2|CD81|CHRM4|NAB2|TNC|GUCA1A|IRS2|KNDC1|RORB|TNF|SAT1|ETS1|PVR|CELSR2|CTGF|RIMS2|IGHG1|PLAU|ADORA3|IL13RA1|CHRNB2|GHSR|PDGFRA|LAG3|RPS6|TMOD2|THEMIS|LMTK2|ARID5B|LIFR|RPGRIP1L|LAX1|FCGR1|IGHG2B|FCGR3|ADAM17|CACNB4|CD8A|TIMELESS|CARD11|NOTCH2|NOTCH3|GRIA2|NOTCH1|NPR1|IL4RA|CACNA1B|LIN7A|ALOX12|CACNA1C|ADRB2|CORO1A|MCHR1|PLD2|HRH3|DEAF1|OLFR98|OLFR99|PMAIP1|TNFRSF14|OTX1|ASIC2|CD276|GRIA4|SYT4|SMAD1|ANKRD26|TGFB1|SMAD3|HSPA5|UBE2B|BDNF|TGFB3|ZBTB16|CAV1|HTR1B|HOOK3|POU2F2|BMP7|BMP6|AZIN1|NR4A2|CXCL10|PTPRC|CXCL12|MAFB|NR4A3|LHX2|BCL3|BCL2|CSPG5|CSPG4|TCF3|IL7R|BMPR1B|LAT|MYD88|GSK3B|ITGAM|THRB|B4GALT1|M3|ITGB3|ITGB2|PLEK|PTEN|PIK3CD|HTR2C|PTPN22|HTR2A|ARRB2|LSP1|ITGAL|TNFSF13B|PPP1R9B|SPN|HHEX|GM2A|SIX4|GRM8|CASP1|TGIF1|MMP2|ITGA1|ICOSL|ETV1|OLIG1|OLIG2|SSTR2|ETV5|TGFBR1|TGFBR2|IFNG|ALS2|VGF|ELF4|IRF4|IRF1|IL1RAPL1|IRF7|ITGA6|SOS1|DOCK2|ASPA|MS4A1|CX3CR1|SASH3|LAMA5|LEPROT|HLF|ROCK1|SEMA3A|LAMA3|LRP4|ATP1A2|NOD2|HMGCR|PIRB|IL2RG|NTN1|HDAC7|GNA13|P2RY6|CNR2|HLX|ERBB4|CCL5|RAB23|TBX21|CCL2|FYN|CSK|SLIT2|TIGIT|TUB|KCNJ10|PRRX1|LGI4|TIE1|NTRK3|GZMB|SOD2|HCRTR2|P2RX7|CD2|CD24A|CD4|TEC|CD5|IL2RB|PMP22|CD9|SPRY2|PTPN6|CLEC2I|TEK|ERCC6|FCGR2B|MYO1F
50789	3.5440E-142	0.0000E-100	357	6246	461	28012	regulation of biological process	ATF1|IL1RN|SPI1|GFI1|IKZF1|SOX21|IL27RA|ICAM1|C4B|SOX2|GJA1|PNP|EDNRB|C3AR1|KDR|AKT1|IL12B|SOX9|CCN1|PTGDS|EPHB1|GLUL|TNS1|ENTPD1|ENTPD2|SLC11A1|ISLR2|GABRG3|RUNX3|UNC13D|RUNX1|NISCH|TEP1|RFX4|RBP1|BTK|SKAP2|TGFA|KLK8|C3|CD79A|SGPL1|KLRK1|RRAS|PRKAR2B|INPP5D|PRDM16|PLCG2|ALX4|SLAMF7|PAG1|LYN|EGR1|FZD3|EGR2|XBP1|NDFIP1|EGR3|HOMER1|TNFSF14|TIPARP|FZD6|LNPEP|GRIN2C|RPE65|NFATC4|GADD45G|VANGL2|FASL|GJB6|REL|CD28|ID4|PAM|FERMT3|IGHM|COL18A1|PCSK1|CDKN1A|CD40|CDKN1B|TNFRSF13B|HEXB|NCAN|IL27|SLC6A1|CD3E|CD3D|GLI3|ARHGAP4|MECP2|MECOM|RAC2|TSPO|PHGDH|JAK2|FEZF2|JAK3|CCR2|EDN1|FCER1G|SYK|IL15|NFAM1|SPHK1|RHOH|SERPINB9|PAX6|WNT9A|GAB2|VAV1|VAV2|ITPKB|TLR1|LAT2|IL1A|MMP14|ZEB1|OLFR111|TLR9|IGHD|GAS1|CD48|NCOA7|TLR6|TLR5|SGK1|GPRC5C|PLCB2|TLR4|TLR3|TLR2|C1QB|C1QA|CD63|PTAFR|AIF1|SLC7A2|GNAI2|DRP2|OLFR56|NPY|NTF3|PDPN|CTNNA1|STAT6|P2RY12|AOC3|GABRA1|CD74|MAP3K1|STAT3|GABRA3|OSM|ITCH|CD40LG|GPAM|ABI3|KLHL6|CR1L|KIF26A|CLCF1|FABP7|ALMS1|APBA2|C1QC|CD86|CSF1|NCF2|CD81|CHRM4|NAB2|TNC|IRS2|KNDC1|RORB|TNF|SAT1|ETS1|PVR|CELSR2|CTGF|RIMS2|IGHG1|PLAU|ADORA3|IL13RA1|CHRNB2|GHSR|PDGFRA|LAG3|RPS6|TMOD2|THEMIS|LMTK2|ARID5B|LIFR|RPGRIP1L|LAX1|FCGR1|IGHG2B|FCGR3|ADAM17|CACNB4|CD8A|TIMELESS|CARD11|NOTCH2|NOTCH3|GRIA2|NOTCH1|NPR1|IL4RA|CACNA1B|ALOX12|ADRB2|CORO1A|MCHR1|PLD2|HRH3|DEAF1|OLFR98|OLFR99|PMAIP1|TNFRSF14|OTX1|ASIC2|CD276|GRIA4|SMAD1|ANKRD26|TGFB1|SMAD3|HSPA5|UBE2B|BDNF|TGFB3|ZBTB16|CAV1|HTR1B|HOOK3|POU2F2|BMP7|BMP6|NR4A2|CXCL10|PTPRC|CXCL12|MAFB|NR4A3|LHX2|BCL3|BCL2|CSPG5|CSPG4|TCF3|IL7R|BMPR1B|LAT|MYD88|GSK3B|ITGAM|THRB|B4GALT1|M3|ITGB3|ITGB2|PLEK|PTEN|PIK3CD|HTR2C|PTPN22|HTR2A|ARRB2|LSP1|ITGAL|TNFSF13B|PPP1R9B|SPN|HHEX|SIX4|GRM8|CASP1|TGIF1|MMP2|ITGA1|ICOSL|ETV1|OLIG1|OLIG2|SSTR2|ETV5|TGFBR1|TGFBR2|IFNG|ALS2|VGF|ELF4|IRF4|IRF1|IL1RAPL1|IRF7|ITGA6|SOS1|ASPA|MS4A1|CX3CR1|SASH3|LAMA5|LEPROT|HLF|ROCK1|SEMA3A|LAMA3|LRP4|NOD2|PIRB|IL2RG|NTN1|HDAC7|GNA13|P2RY6|CNR2|HLX|ERBB4|CCL5|RAB23|TBX21|CCL2|FYN|CSK|SLIT2|TIGIT|TUB|KCNJ10|PRRX1|TIE1|NTRK3|GZMB|SOD2|HCRTR2|P2RX7|CD2|CD24A|CD4|TEC|CD5|IL2RB|PMP22|CD9|SPRY2|PTPN6|CLEC2I|TEK|ERCC6|FCGR2B|MYO1F
48856	5.0523E-140	0.0000E-100	216	1669	461	28012	anatomical structure development	SPI1|GFI1|LST1|IKZF1|SOX21|CLDN1|SOX2|GJA1|EDNRB|KDR|AKT1|SOX9|EPHB1|DYNC2H1|ISLR2|HSPG2|RUNX3|RUNX1|CLDN5|BCAN|TEP1|RFX4|LLGL1|TGFA|KLK8|CD79A|SGPL1|PRKAR2B|PRDM16|PLCG2|ALX4|LYN|VASP|EGR1|BBS1|FZD3|EGR2|EGR3|TIPARP|NCAPH2|FZD6|DCLK1|GADD45G|VANGL2|FASL|CD28|ID4|SCN2A|PAM|COL18A1|CLIC5|CDKN1B|HEXB|HEXA|CD3E|CD3D|GLI3|ARHGAP4|MECP2|MECOM|RAC2|TSPO|PHGDH|JAK2|FEZF2|JAK3|BBS4|CCR2|SYK|IL15|NFAM1|SPHK1|RHOH|PAX6|WNT9A|VAV1|VAV2|ITPKB|ZEB1|KCNMA1|IGHD|GAS1|NCOA7|SGK1|DSCAML1|CD63|ADAM22|DRP2|SRPX2|NTF3|PDPN|CTNNA1|TRP53BP2|CD74|MAP3K1|STAT3|OSM|CD40LG|KIF26A|CLCF1|FABP7|ALMS1|CSF1|NAB2|IRS2|KNDC1|RORB|TNF|CTGF|PLAU|CHRNB2|PDGFRA|DSCAM|RPS6|THEMIS|LMTK2|ARID5B|LIFR|RPGRIP1L|ADAM17|CACNB4|OLFM3|CD8A|TIMELESS|CARD11|NOTCH2|NOTCH3|NOTCH1|PLD2|DEAF1|OTX1|SMAD1|TGFB1|SMAD3|HSPA5|BDNF|TGFB3|HOOK3|POU2F2|BMP7|BMP6|NR4A2|PTPRC|CXCL12|MAFB|NR4A3|LHX2|BCL3|BCL2|CSPG5|CSPG4|TCF3|CNTN4|IL7R|BMPR1B|GSK3B|THRB|USP33|PTEN|PTPN22|DBI|PPP1R9B|SPN|HHEX|SIX4|CASP1|TGIF1|MMP2|ITGA1|VPS13A|ICOSL|ETV1|OLIG1|OLIG2|ETV5|TGFBR1|TGFBR2|DNM3|IFNG|ALS2|IRF4|IRF1|DOCK2|ASPA|INA|CX3CR1|LAMA5|LEPROT|HLF|SEMA3A|LRP4|PIRB|NTN1|HDAC7|GNA13|HECTD1|PTPRZ1|HLX|ERBB4|KATNA1|RAB23|SLITRK3|FYN|LRRC8A|SLIT2|POLM|LGI4|LAMB2|NTRK3|SOD2|P2RX7|CD24A|CD4|TEC|PMP22|TEK
2376	3.4378E-136	0.0000E-100	154	658	461	28012	immune system process	CD86|SPI1|CSF3R|CSF1|LST1|IKZF1|TNF|ICAM1|C4B|IGHG1|KDR|AKT1|IL12B|CHRNB2|SLC11A1|RPS6|THEMIS|LAX1|UNC13D|RUNX1|FCGR1|IGHG2B|FCGR3|IGHG2C|ADAM17|CACNB4|CD8A|CARD11|SKAP2|CORO1A|C3|CD79A|SGPL1|KLRK1|INPP5D|PLCG2|SLAMF1|LYN|EGR1|TGFB1|SMAD3|TNFSF14|TIPARP|NCAPH2|POU2F2|GADD45G|CXCL10|CXCL11|PTPRC|CXCL12|FASL|BCL3|BCL2|CD28|TCF3|IL7R|LAT|MYD88|IGHM|CD40|ITGAM|B4GALT1|TNFRSF13B|ITGB2|PIK3CD|PTPN22|IL27|ITGAL|CD3E|CD3D|TNFSF13B|SPN|HHEX|MECOM|SIX4|CASP1|BLNK|JAK2|JAK3|CCR2|FCER1G|SYK|IL15|NFAM1|ITGA1|RHOH|SERPINB9|ICOSL|VAV1|TGFBR1|TGFBR2|ITPKB|TLR1|LAT2|IL1A|IFNG|IGHA|ELF4|IRF4|IRF1|IL1RAPL1|TLR9|IGHD|IRF7|LCP2|ITGA6|CD48|TLR6|TLR5|DOCK2|TLR4|MS4A1|TLR3|TLR2|CX3CR1|C1QB|C1QA|SELPLG|HLF|PTAFR|WAS|NOD2|PIRB|SLC7A2|HDAC7|CCL8|CCL6|CCL5|CCL2|FYN|LRRC8A|AOC3|CD74|POLM|OSM|GZMB|SOD2|P2RX7|CD2|CD24A|CD4|CD40LG|GPAM|KLHL6|CR1L|CD5|CLCF1|IL2RB|PTPN6|CLEC2I|TEK|FCGR2B|MYO1F|C1QC
48522	1.1033E-135	0.0000E-100	200	1414	461	28012	positive regulation of cellular process	ATF1|SPI1|IKZF1|SOX21|ICAM1|SOX2|PNP|EDNRB|KDR|AKT1|IL12B|SOX9|CCN1|GLUL|TNS1|SLC11A1|ISLR2|RUNX3|UNC13D|TEP1|RFX4|TGFA|C3|KLRK1|INPP5D|PRDM16|ALX4|LYN|EGR1|EGR2|TNFSF14|FASL|REL|CD28|ID4|IGHM|COL18A1|CDKN1A|CD40|CDKN1B|CD3E|GLI3|MECP2|MECOM|RAC2|TSPO|JAK2|JAK3|CCR2|EDN1|FCER1G|SYK|IL15|NFAM1|SPHK1|SERPINB9|PAX6|WNT9A|VAV1|ITPKB|TLR1|IL1A|ZEB1|IGHD|GAS1|NCOA7|TLR6|SGK1|TLR4|TLR3|TLR2|CD63|AIF1|GNAI2|DRP2|NTF3|PDPN|CTNNA1|STAT6|AOC3|CD74|MAP3K1|STAT3|OSM|CD40LG|GPAM|CSF1|NCF2|CD81|TNC|IRS2|RORB|TNF|ETS1|CTGF|IGHG1|ADORA3|IL13RA1|CHRNB2|GHSR|PDGFRA|TMOD2|LIFR|FCGR1|IGHG2B|FCGR3|ADAM17|CARD11|NOTCH2|GRIA2|NOTCH1|IL4RA|CACNA1B|ALOX12|ADRB2|CORO1A|PLD2|HRH3|DEAF1|PMAIP1|TNFRSF14|GRIA4|SMAD1|TGFB1|SMAD3|BDNF|TGFB3|ZBTB16|CAV1|POU2F2|BMP7|BMP6|NR4A2|CXCL10|PTPRC|CXCL12|MAFB|NR4A3|BCL3|BCL2|TCF3|IL7R|MYD88|GSK3B|THRB|B4GALT1|ITGB3|ITGB2|PLEK|PTEN|HTR2C|HTR2A|ARRB2|ITGAL|TNFSF13B|SPN|HHEX|SIX4|CASP1|TGIF1|MMP2|ITGA1|ICOSL|ETV1|OLIG2|ETV5|TGFBR1|TGFBR2|IFNG|ELF4|IRF1|ITGA6|ASPA|MS4A1|SASH3|LEPROT|HLF|NOD2|IL2RG|NTN1|P2RY6|HLX|ERBB4|TBX21|CCL2|PRRX1|NTRK3|GZMB|SOD2|P2RX7|CD2|CD24A|CD4|TEC|CD5|PTPN6|TEK|ERCC6|FCGR2B|MYO1F
50794	3.3108E-134	0.0000E-100	346	6079	461	28012	regulation of cellular process	ATF1|IL1RN|SPI1|GFI1|IKZF1|SOX21|IL27RA|ICAM1|SOX2|GJA1|PNP|EDNRB|C3AR1|KDR|AKT1|IL12B|SOX9|CCN1|EPHB1|GLUL|TNS1|ENTPD1|ENTPD2|SLC11A1|ISLR2|GABRG3|RUNX3|UNC13D|RUNX1|NISCH|TEP1|RFX4|RBP1|BTK|SKAP2|TGFA|KLK8|C3|CD79A|SGPL1|KLRK1|RRAS|PRKAR2B|INPP5D|PRDM16|PLCG2|ALX4|SLAMF7|PAG1|LYN|EGR1|FZD3|EGR2|XBP1|NDFIP1|EGR3|HOMER1|TNFSF14|TIPARP|FZD6|LNPEP|GRIN2C|RPE65|NFATC4|GADD45G|VANGL2|FASL|GJB6|REL|CD28|ID4|PAM|FERMT3|IGHM|COL18A1|PCSK1|CDKN1A|CD40|CDKN1B|TNFRSF13B|HEXB|NCAN|IL27|SLC6A1|CD3E|CD3D|GLI3|ARHGAP4|MECP2|MECOM|RAC2|TSPO|JAK2|FEZF2|JAK3|CCR2|EDN1|FCER1G|SYK|IL15|NFAM1|SPHK1|RHOH|SERPINB9|PAX6|WNT9A|GAB2|VAV1|VAV2|ITPKB|TLR1|LAT2|IL1A|MMP14|ZEB1|OLFR111|TLR9|IGHD|GAS1|CD48|NCOA7|TLR6|TLR5|SGK1|GPRC5C|PLCB2|TLR4|TLR3|TLR2|CD63|PTAFR|AIF1|SLC7A2|GNAI2|DRP2|OLFR56|NPY|NTF3|PDPN|CTNNA1|STAT6|P2RY12|AOC3|GABRA1|CD74|MAP3K1|STAT3|GABRA3|OSM|ITCH|CD40LG|GPAM|ABI3|KLHL6|CR1L|KIF26A|CLCF1|ALMS1|CD86|CSF1|NCF2|CD81|CHRM4|NAB2|TNC|IRS2|KNDC1|RORB|TNF|SAT1|ETS1|PVR|CELSR2|CTGF|RIMS2|IGHG1|PLAU|ADORA3|IL13RA1|CHRNB2|GHSR|PDGFRA|LAG3|RPS6|TMOD2|THEMIS|LMTK2|ARID5B|LIFR|RPGRIP1L|LAX1|FCGR1|IGHG2B|FCGR3|ADAM17|CACNB4|CD8A|TIMELESS|CARD11|NOTCH2|NOTCH3|GRIA2|NOTCH1|NPR1|IL4RA|CACNA1B|ALOX12|ADRB2|CORO1A|MCHR1|PLD2|HRH3|DEAF1|OLFR98|OLFR99|PMAIP1|TNFRSF14|OTX1|ASIC2|CD276|GRIA4|SMAD1|TGFB1|SMAD3|HSPA5|UBE2B|BDNF|TGFB3|ZBTB16|CAV1|HTR1B|HOOK3|POU2F2|BMP7|BMP6|NR4A2|CXCL10|PTPRC|CXCL12|MAFB|NR4A3|LHX2|BCL3|BCL2|CSPG5|CSPG4|TCF3|IL7R|BMPR1B|LAT|MYD88|GSK3B|ITGAM|THRB|B4GALT1|M3|ITGB3|ITGB2|PLEK|PTEN|PIK3CD|HTR2C|PTPN22|HTR2A|ARRB2|LSP1|ITGAL|TNFSF13B|PPP1R9B|SPN|HHEX|SIX4|GRM8|CASP1|TGIF1|MMP2|ITGA1|ICOSL|ETV1|OLIG1|OLIG2|SSTR2|ETV5|TGFBR1|TGFBR2|IFNG|ALS2|VGF|ELF4|IRF4|IRF1|IL1RAPL1|IRF7|ITGA6|SOS1|ASPA|MS4A1|CX3CR1|SASH3|LAMA5|LEPROT|HLF|ROCK1|SEMA3A|LAMA3|LRP4|NOD2|PIRB|IL2RG|NTN1|HDAC7|GNA13|P2RY6|CNR2|HLX|ERBB4|RAB23|TBX21|CCL2|FYN|CSK|SLIT2|TIGIT|TUB|PRRX1|TIE1|NTRK3|GZMB|SOD2|HCRTR2|P2RX7|CD2|CD24A|CD4|TEC|CD5|IL2RB|PMP22|CD9|SPRY2|PTPN6|CLEC2I|TEK|ERCC6|FCGR2B|MYO1F
9987	1.2934E-133	0.0000E-100	404	9251	461	28012	cellular process	ATF1|SPI1|PGAP1|ABAT|SOX21|CLDN1|GJA1|C3AR1|AKT1|HSPG2|GABRG3|UNC13D|NISCH|CLDN5|BCAN|TEP1|RFX4|SKAP2|C3|SULT1A1|KLRK1|PRKAR2B|PRDM16|PLCG2|ALX4|LYN|FZD3|ST14|HOMER1|TIPARP|NCAPH2|FZD6|LNPEP|GRIN2C|NFATC4|SLC6A6|VANGL2|FASL|GJB6|REL|PAM|FERMT3|CDKN1A|CDKN1B|HEXB|NCAN|HEXA|GLI3|ARHGAP4|MECP2|MECOM|TSPO|JAK2|JAK3|CHST8|NFAM1|SPHK1|PAX6|WNT9A|ITPKB|MMP14|ZEB1|KCNMA1|GAS1|DSCAML1|GPRC5C|PLCB2|PTAFR|COL11A2|ADAM22|SLC7A2|SRPX2|OLFR56|NTF3|STAT6|TRP53BP2|P2RY12|AOC3|GABRA1|STAT3|GABRA3|FABP5|CLCF1|FABP7|ALMS1|LPCAT2|CSF3R|CSF1|NCF2|CHRM4|NAB2|TNC|IRS2|RORB|TNF|SAT1|CTGF|RIMS2|IGHG1|ADORA3|IL13RA1|LAG3|RPS6|FCGR1|IGHG2B|FCGR3|CACNB4|OLFM3|LY6E|NOTCH2|NOTCH3|GRIA2|NOTCH1|UBR3|LIN7A|CORO1A|GRIA4|BDNF|HTR1B|CXCL10|PTPRC|CXCL12|MAFB|LHX2|BCL3|BCL2|CSPG5|CSPG4|LAT|MYD88|ITGAM|M3|ITGB3|ITGB2|PTEN|PIK3CD|HTR2C|PTPN22|HTR2A|ARRB2|LSP1|ITGAL|TNFSF13B|SPN|HHEX|GM2A|ITGA1|IL1RAPL1|LCP2|ITGA6|SOS1|ASPA|CX3CR1|LEPROT|ROCK1|SEMA3A|LRP4|NOD2|PIRB|NTN1|HDAC7|P2RY6|HECTD1|PTPRZ1|CCL6|CCL5|KATNA1|RAB23|SLITRK3|CCL2|VPS54|FYN|LRRC8A|CSK|TUB|KCNJ10|TIE1|NTRK3|GZMB|HCRTR2|P2RX7|CD24A|IL2RB|PTPN6|CLEC2I|FCGR2B|MYO1F|GFI1|LST1|AQP4|IKZF1|IL27RA|ICAM1|C4B|SOX2|PNP|EDNRB|KDR|IL12B|SOX9|CCN1|PTGDS|EPHB1|GLUL|TNS1|DYNC2H1|ENTPD1|ENTPD2|SLC11A1|ISLR2|RUNX3|RUNX1|BTK|LLGL1|TGFA|KLK8|KLK6|CD79A|SGPL1|RRAS|INPP5D|NAALAD2|PAG1|SLAMF1|VASP|EGR1|BBS1|EGR2|XBP1|EGR3|RPE65|DCLK1|GADD45G|CD28|ID4|SCN2A|IGHM|COL18A1|CLIC5|PCSK1|CD40|CD3E|CD3D|RAC2|CTSH|PHGDH|FEZF2|BBS4|CCR2|EDN1|FCER1G|SYK|IL15|RHOH|GAB2|SYN3|VAV1|VAV2|TLR1|LAT2|ALDH5A1|OLFR111|TLR9|CD48|NCOA7|TLR6|TLR5|SGK1|TLR4|TLR3|TLR2|C1QB|C1QA|CD63|SELPLG|HDC|WAS|GNAI2|DRP2|NPY|PDPN|CTNNA1|CD74|MAP3K1|OSM|GAD2|ITCH|CD40LG|GPAM|KLHL6|CR1L|KIF26A|APBA2|C1QC|CD86|KNDC1|ETS1|PVR|CELSR2|PLAU|CHRNB2|GHSR|PDGFRA|DSCAM|TMOD2|THEMIS|LMTK2|ARID5B|LIFR|RPGRIP1L|LAX1|PLA2G15|ADAM17|CD8A|TIMELESS|CARD11|NPR1|CACNA1B|ALOX12|CACNA1C|ADRB2|MCHR1|PLD2|SYCE1|HRH3|DEAF1|OLFR98|OLFR99|PMAIP1|SYT4|SMAD1|TGFB1|SMAD3|HSPA5|CNTN5|UBE2B|TGFB3|EPHX2|CAV1|HOOK3|POU2F2|BMP7|BMP6|NR4A2|NR4A3|TCF3|CNTN4|IL7R|BMPR1B|GSK3B|THRB|B4GALT1|USP33|DBI|PPP1R9B|SIX4|KYNU|GRM8|CASP1|BLNK|TGIF1|MMP2|ICOSL|ETV1|OLIG1|OLIG2|SSTR2|ETV5|TGFBR1|TGFBR2|DNM3|IFNG|ALS2|VGF|ELF4|IRF4|IRF1|IRF7|DOCK2|MS4A1|INA|LAMA5|HLF|LAMA3|ATP1A2|GNA13|CNR2|HLX|ERBB4|TBX21|SLIT2|POLM|LGI4|LAMB2|SOD2|CD2|CD4|FMNL1|TEC|PMP22|CD9|SPRY2|TEK|ERCC6
32501	1.8297E-133	0.0000E-100	281	3580	461	28012	multicellular organismal process	IL1RN|SPI1|PGAP1|GFI1|LST1|ABAT|AQP4|IKZF1|SOX21|CLDN1|EPS8|SOX2|GJA1|EDNRB|KDR|AKT1|IL12B|SOX9|PTGDS|EPHB1|DYNC2H1|SLC11A1|ISLR2|HSPG2|RUNX3|RUNX1|NISCH|CLDN5|BCAN|TEP1|RFX4|LLGL1|KLK8|C3|CD79A|SGPL1|PRKAR2B|PRDM16|PLCG2|ALX4|LYN|VASP|EGR1|BBS1|FZD3|EGR2|EGR3|TIPARP|NCAPH2|FZD6|GRIN2C|RPE65|DCLK1|GADD45G|VANGL2|FASL|GJB6|REL|CD28|ID4|SCN2A|PAM|CLIC5|CDKN1B|HEXB|NCAN|ELN|HEXA|SLC6A1|CD3E|CD3D|GLI3|ARHGAP4|MECP2|MECOM|TSPO|PHGDH|JAK2|FEZF2|JAK3|BBS4|CCR2|EDN1|SYK|IL15|NFAM1|SPHK1|RHOH|PAX6|WNT9A|SYN3|VAV1|ITPKB|IL1A|MMP14|ZEB1|OLFR111|KCNMA1|IGHD|GAS1|NCOA7|SGK1|DSCAML1|GPRC5C|PLCB2|TLR4|PTAFR|COL11A2|ADAM22|ADCY3|DRP2|OLFR56|NPY|NTF3|PDPN|CTNNA1|TRP53BP2|AOC3|CD74|MAP3K1|STAT3|GABRA3|OSM|CD40LG|CR1L|KIF26A|CLCF1|FABP7|ALMS1|APBA2|CSF1|CHRM4|NAB2|GUCA1A|IRS2|KNDC1|RORB|TNF|CELSR2|CHRNB2|GHSR|PDGFRA|DSCAM|RPS6|TMOD2|THEMIS|LMTK2|ARID5B|LIFR|RPGRIP1L|ADAM17|CACNB4|OLFM3|CD8A|TIMELESS|CARD11|NOTCH2|NOTCH3|GRIA2|NOTCH1|CACNA1B|UBR3|LIN7A|CACNA1C|ADRB2|PLD2|HRH3|DEAF1|OLFR98|OLFR99|OTX1|ASIC2|GRIA4|SYT4|SMAD1|TGFB1|SMAD3|HSPA5|CNTN5|BDNF|TGFB3|ZBTB16|EPHX2|HTR1B|HOOK3|POU2F2|BMP7|BMP6|NR4A2|PTPRC|CXCL12|MAFB|NR4A3|LHX2|BCL3|BCL2|CSPG5|CSPG4|MAN2B1|TCF3|CNTN4|IL7R|BMPR1B|MYD88|GSK3B|THRB|M3|USP33|PTEN|HTR2C|PTPN22|DBI|HTR2A|ARRB2|AFF2|PPP1R9B|SPN|HHEX|GM2A|SIX4|GRM8|CASP1|TGIF1|MMP2|ITGA1|VPS13A|ICOSL|ETV1|OLIG1|OLIG2|SSTR2|ETV5|TGFBR1|TGFBR2|DNM3|IFNG|ALS2|IRF4|IRF1|IRF7|LCP2|DOCK2|ASPA|MS4A1|INA|CX3CR1|LAMA5|HLF|SEMA3A|LRP4|ATP1A2|HMGCR|PIRB|NTN1|COCH|HDAC7|PTPRZ1|CNR2|HLX|ERBB4|KATNA1|RAB23|SLITRK3|FYN|LRRC8A|SLIT2|TUB|PRRX1|POLM|LGI4|LAMB2|NTRK3|SOD2|P2RX7|CD24A|CD4|TEC|PMP22|SPRY2|TEK|ERCC6
48731	2.8521E-129	0.0000E-100	195	1420	461	28012	system development	SPI1|GFI1|LST1|IKZF1|SOX21|CLDN1|SOX2|GJA1|EDNRB|KDR|AKT1|SOX9|EPHB1|DYNC2H1|ISLR2|HSPG2|RUNX3|RUNX1|CLDN5|BCAN|TEP1|RFX4|LLGL1|KLK8|CD79A|SGPL1|PRKAR2B|PRDM16|PLCG2|ALX4|LYN|VASP|EGR1|BBS1|EGR2|EGR3|TIPARP|NCAPH2|DCLK1|GADD45G|FASL|CD28|ID4|SCN2A|PAM|CLIC5|HEXB|HEXA|CD3E|CD3D|GLI3|ARHGAP4|MECP2|MECOM|TSPO|PHGDH|JAK2|FEZF2|JAK3|BBS4|CCR2|SYK|IL15|NFAM1|SPHK1|RHOH|PAX6|VAV1|ITPKB|ZEB1|KCNMA1|IGHD|GAS1|NCOA7|SGK1|DSCAML1|ADAM22|DRP2|NTF3|PDPN|CTNNA1|TRP53BP2|CD74|MAP3K1|STAT3|OSM|CD40LG|KIF26A|CLCF1|FABP7|ALMS1|CSF1|NAB2|IRS2|KNDC1|RORB|TNF|CHRNB2|PDGFRA|DSCAM|RPS6|THEMIS|LMTK2|ARID5B|LIFR|RPGRIP1L|ADAM17|CACNB4|OLFM3|CD8A|CARD11|NOTCH2|NOTCH3|NOTCH1|PLD2|DEAF1|OTX1|SMAD1|TGFB1|SMAD3|HSPA5|BDNF|TGFB3|HOOK3|POU2F2|BMP7|BMP6|NR4A2|PTPRC|CXCL12|MAFB|LHX2|BCL3|BCL2|CSPG5|CSPG4|TCF3|CNTN4|IL7R|BMPR1B|GSK3B|THRB|USP33|PTEN|PTPN22|DBI|PPP1R9B|SPN|HHEX|SIX4|TGIF1|MMP2|ITGA1|VPS13A|ICOSL|ETV1|OLIG1|OLIG2|ETV5|TGFBR1|TGFBR2|DNM3|IFNG|ALS2|IRF4|IRF1|DOCK2|ASPA|INA|CX3CR1|LAMA5|HLF|SEMA3A|LRP4|PIRB|NTN1|HDAC7|PTPRZ1|HLX|ERBB4|KATNA1|RAB23|SLITRK3|FYN|LRRC8A|SLIT2|POLM|LGI4|LAMB2|NTRK3|SOD2|CD24A|CD4|PMP22|TEK
50896	3.0018E-127	0.0000E-100	227	2184	461	28012	response to stimulus	IL1RN|GFI1|LST1|ABAT|IL27RA|ICAM1|EPS8|C4B|SOX2|EDNRB|C3AR1|KDR|AKT1|IL12B|CCN1|PTGDS|TNS1|SLC11A1|GABRG3|UNC13D|RUNX1|TEP1|BTK|KLK8|C3|SULT1A1|PRKAR2B|INPP5D|PLCG2|PAG1|LYN|EGR1|BBS1|EGR2|XBP1|TNFSF14|LNPEP|GRIN2C|RPE65|GADD45G|FASL|CD28|PAM|IGHM|CDKN1A|HEXB|HEXA|IL27|SLC6A1|CD3E|MECP2|MECOM|RAC2|TSPO|JAK2|FEZF2|BBS4|CCR2|EDN1|FCER1G|SYK|IL15|SPHK1|SERPINB9|VAV1|TLR1|IL1A|MMP14|IGHA|KCNMA1|TLR9|IGHD|CD48|NCOA7|TLR6|TLR5|SGK1|PLCB2|TLR4|TLR3|TLR2|C1QB|C1QA|PTAFR|ADAM22|ADCY3|SLC7A2|NEURL1A|OLFR56|NPY|STAT6|TRP53BP2|AOC3|CD74|MAP3K1|AGL|STAT3|OSM|CD40LG|GPAM|KLHL6|CR1L|APBA2|C1QC|CSF3R|NCF2|TNC|GUCA1A|RORB|TNF|IGHG1|PLAU|CHRNB2|GHSR|DSCAM|RPS6|TMOD2|LAX1|FCGR1|IGHG2B|FCGR3|IGHG2C|ADAM17|CACNB4|CD8A|TIMELESS|NOTCH2|CACNA1B|UBR3|ALOX12|CACNA1C|CORO1A|PLD2|HRH3|PMAIP1|ASIC2|SMAD1|TGFB1|HSPA5|UBE2B|BDNF|TGFB3|EPHX2|CAV1|HTR1B|POU2F2|BMP6|NR4A2|CXCL10|CXCL11|PTPRC|CXCL12|NR4A3|BCL3|BCL2|ALPL|MAN2B1|TCF3|IL7R|BMPR1B|LAT|MYD88|GSK3B|ITGAM|THRB|B4GALT1|M3|ITGB2|PTEN|HTR2C|HTR2A|ARRB2|LSP1|TNFSF13B|AFF2|SPN|GM2A|GRM8|CASP1|MMP2|ITGA1|VPS13A|ICOSL|ETV1|TGFBR1|IFNG|ALS2|VGF|IL1RAPL1|IRF7|DOCK2|MS4A1|CX3CR1|LEPROT|HLF|SEMA3A|ATP1A2|NOD2|HMGCR|PIRB|HDAC7|CCL8|CNR2|CCL6|CCL5|CCL2|FYN|SLIT2|TUB|CMTM7|CMTM3|POLM|LGI4|LAMB2|CMTM6|GZMB|SOD2|HCRTR2|P2RX7|CD24A|CD4|TEC|PTPN6|TEK|ERCC6|FCGR2B|MYO1F
32502	2.7516E-118	0.0000E-100	233	2565	461	28012	developmental process	SPI1|GFI1|LST1|IKZF1|SOX21|CLDN1|SOX2|GJA1|EDNRB|KDR|AKT1|SOX9|EPHB1|TNS1|DYNC2H1|ISLR2|HSPG2|RUNX3|RUNX1|NISCH|CLDN5|BCAN|TEP1|RFX4|BTK|LLGL1|TGFA|KLK8|CD79A|SGPL1|PRKAR2B|INPP5D|PRDM16|PLCG2|ALX4|PAG1|LYN|VASP|EGR1|BBS1|FZD3|EGR2|EGR3|TIPARP|NCAPH2|FZD6|DCLK1|NFATC4|GADD45G|VANGL2|FASL|CD28|ID4|SCN2A|PAM|COL18A1|CLIC5|CDKN1B|HEXB|HEXA|CD3E|CD3D|GLI3|ARHGAP4|MECP2|MECOM|RAC2|TSPO|PHGDH|JAK2|FEZF2|JAK3|BBS4|CCR2|EDN1|SYK|IL15|NFAM1|SPHK1|RHOH|PAX6|WNT9A|VAV1|VAV2|ITPKB|ZEB1|KCNMA1|IGHD|GAS1|NCOA7|SGK1|DSCAML1|CD63|ADAM22|DRP2|SRPX2|NTF3|PDPN|CTNNA1|TRP53BP2|CD74|MAP3K1|STAT3|OSM|CD40LG|CR1L|KIF26A|CLCF1|FABP7|ALMS1|CSF1|NAB2|IRS2|KNDC1|RORB|TNF|CELSR2|CTGF|PLAU|CHRNB2|PDGFRA|DSCAM|RPS6|THEMIS|LMTK2|ARID5B|LIFR|RPGRIP1L|ADAM17|CACNB4|OLFM3|CD8A|TIMELESS|CARD11|NOTCH2|NOTCH3|NOTCH1|PLD2|DEAF1|PMAIP1|OTX1|SMAD1|TGFB1|SMAD3|HSPA5|BDNF|TGFB3|ZBTB16|HOOK3|POU2F2|BMP7|BMP6|NR4A2|PTPRC|CXCL12|MAFB|NR4A3|LHX2|BCL3|BCL2|CSPG5|CSPG4|TCF3|CNTN4|IL7R|BMPR1B|GSK3B|THRB|USP33|PTEN|PTPN22|DBI|HTR2A|LSP1|PPP1R9B|SPN|HHEX|SIX4|CASP1|TGIF1|MMP2|ITGA1|VPS13A|ICOSL|ETV1|OLIG1|OLIG2|ETV5|TGFBR1|TGFBR2|DNM3|IFNG|ALS2|IRF4|IRF1|DOCK2|ASPA|INA|CX3CR1|LAMA5|LEPROT|HLF|ROCK1|SEMA3A|LRP4|PIRB|NTN1|HDAC7|GNA13|HECTD1|PTPRZ1|HLX|ERBB4|KATNA1|RAB23|SLITRK3|FYN|LRRC8A|SLIT2|PRRX1|POLM|LGI4|LAMB2|NTRK3|GZMB|SOD2|P2RX7|CD24A|CD4|TEC|PMP22|SPRY2|TEK
7275	2.4523E-116	0.0000E-100	206	1912	461	28012	multicellular organismal development	SPI1|GFI1|LST1|IKZF1|SOX21|CLDN1|SOX2|GJA1|EDNRB|KDR|AKT1|SOX9|EPHB1|DYNC2H1|ISLR2|HSPG2|RUNX3|RUNX1|CLDN5|BCAN|TEP1|RFX4|LLGL1|KLK8|CD79A|SGPL1|PRKAR2B|PRDM16|PLCG2|ALX4|LYN|VASP|EGR1|BBS1|FZD3|EGR2|EGR3|TIPARP|NCAPH2|FZD6|DCLK1|GADD45G|VANGL2|FASL|CD28|ID4|SCN2A|PAM|CLIC5|HEXB|HEXA|CD3E|CD3D|GLI3|ARHGAP4|MECP2|MECOM|TSPO|PHGDH|JAK2|FEZF2|JAK3|BBS4|CCR2|EDN1|SYK|IL15|NFAM1|SPHK1|RHOH|PAX6|WNT9A|VAV1|ITPKB|ZEB1|KCNMA1|IGHD|GAS1|NCOA7|SGK1|DSCAML1|ADAM22|DRP2|NTF3|PDPN|CTNNA1|TRP53BP2|CD74|MAP3K1|STAT3|OSM|CD40LG|CR1L|KIF26A|CLCF1|FABP7|ALMS1|CSF1|NAB2|IRS2|KNDC1|RORB|TNF|CELSR2|CHRNB2|PDGFRA|DSCAM|RPS6|THEMIS|LMTK2|ARID5B|LIFR|RPGRIP1L|ADAM17|CACNB4|OLFM3|CD8A|TIMELESS|CARD11|NOTCH2|NOTCH3|NOTCH1|PLD2|DEAF1|OTX1|SMAD1|TGFB1|SMAD3|HSPA5|BDNF|TGFB3|ZBTB16|HOOK3|POU2F2|BMP7|BMP6|NR4A2|PTPRC|CXCL12|MAFB|LHX2|BCL3|BCL2|CSPG5|CSPG4|TCF3|CNTN4|IL7R|BMPR1B|GSK3B|THRB|USP33|PTEN|PTPN22|DBI|PPP1R9B|SPN|HHEX|SIX4|TGIF1|MMP2|ITGA1|VPS13A|ICOSL|ETV1|OLIG1|OLIG2|ETV5|TGFBR1|TGFBR2|DNM3|IFNG|ALS2|IRF4|IRF1|DOCK2|ASPA|INA|CX3CR1|LAMA5|HLF|SEMA3A|LRP4|PIRB|NTN1|HDAC7|PTPRZ1|HLX|ERBB4|KATNA1|RAB23|SLITRK3|FYN|LRRC8A|SLIT2|PRRX1|POLM|LGI4|LAMB2|NTRK3|SOD2|CD24A|CD4|PMP22|SPRY2|TEK
2682	7.4244E-107	0.0000E-100	107	347	461	28012	regulation of immune system process	CD86|CSF1|CD81|IRS2|IKZF1|TNF|IL27RA|C4B|IGHG1|PNP|ADORA3|IL12B|IL13RA1|CHRNB2|LAG3|SLC11A1|THEMIS|LAX1|FCGR1|IGHG2B|FCGR3|ADAM17|CACNB4|RBP1|CARD11|IL4RA|CORO1A|PLD2|C3|CD79A|KLRK1|INPP5D|PLCG2|SLAMF7|TNFRSF14|PAG1|CD276|LYN|NDFIP1|TGFB1|SMAD3|TNFSF14|CXCL10|PTPRC|CD28|IL7R|MYD88|IGHM|CDKN1A|CD40|TNFRSF13B|ITGB3|PTPN22|IL27|ARRB2|ITGAL|CD3E|TNFSF13B|SPN|JAK3|FCER1G|SYK|IL15|NFAM1|ICOSL|TGFBR2|ITPKB|LAT2|ZEB1|IFNG|TLR9|IGHD|TLR6|TLR5|TLR4|MS4A1|TLR3|TLR2|C1QB|SASH3|C1QA|PTAFR|NOD2|IL2RG|SLC7A2|CNR2|HLX|TBX21|STAT6|CSK|TIGIT|AOC3|CD74|P2RX7|CD24A|ITCH|CD4|CD40LG|GPAM|KLHL6|CR1L|CD5|PTPN6|CLEC2I|FCGR2B|MYO1F|C1QC
51239	2.5695E-100	3.4900E-98	126	634	461	28012	regulation of multicellular organismal process	CSF1|NAB2|KNDC1|IKZF1|TNF|IL27RA|SOX2|PNP|EDNRB|C3AR1|KDR|IL12B|PTGDS|GLUL|CHRNB2|GHSR|LAG3|SLC11A1|ISLR2|NISCH|FCGR3|RBP1|CARD11|NOTCH3|GRIA2|NOTCH1|IL4RA|ADRB2|KLK8|SGPL1|KLRK1|INPP5D|CD276|GRIA4|LYN|EGR1|ANKRD26|NDFIP1|TGFB1|SMAD3|BDNF|HTR1B|LNPEP|HOOK3|GRIN2C|BMP7|BMP6|NFATC4|PTPRC|CXCL12|BCL3|REL|BCL2|CD28|ID4|CSPG5|IL7R|MYD88|GSK3B|CD40|HTR2C|HTR2A|ARRB2|SLC6A1|CD3E|ARHGAP4|MECP2|SPN|CASP1|TSPO|JAK2|CCR2|TGIF1|EDN1|FCER1G|SYK|IL15|NFAM1|SPHK1|PAX6|ICOSL|OLIG2|ETV5|TGFBR2|ITPKB|TLR1|IL1A|ZEB1|IFNG|VGF|IRF1|TLR9|SGK1|ASPA|TLR4|TLR3|TLR2|SASH3|SEMA3A|NOD2|IL2RG|NTN1|HDAC7|GNAI2|DRP2|CNR2|HLX|ERBB4|CCL5|TBX21|NTF3|CTNNA1|CCL2|STAT6|TIGIT|CD74|KCNJ10|NTRK3|STAT3|P2RX7|CD24A|CD40LG|GPAM|PTPN6|CLEC2I|FCGR2B
48869	1.1145E-99	1.4200E-97	167	1375	461	28012	cellular developmental process	SPI1|CSF1|GFI1|NAB2|LST1|KNDC1|RORB|IKZF1|SOX21|TNF|CTGF|SOX2|GJA1|EDNRB|KDR|AKT1|SOX9|EPHB1|DYNC2H1|CHRNB2|DSCAM|RPS6|THEMIS|ISLR2|LMTK2|LIFR|RPGRIP1L|RUNX3|RUNX1|ADAM17|OLFM3|TEP1|CD8A|BTK|CARD11|NOTCH2|NOTCH3|NOTCH1|KLK8|PLD2|CD79A|PRDM16|PLCG2|PAG1|LYN|VASP|EGR1|BBS1|SMAD1|EGR2|TGFB1|BDNF|NCAPH2|HOOK3|POU2F2|BMP7|DCLK1|BMP6|NFATC4|GADD45G|NR4A2|VANGL2|PTPRC|CXCL12|FASL|LHX2|BCL3|BCL2|CD28|ID4|CSPG5|CSPG4|TCF3|CNTN4|IL7R|BMPR1B|PAM|COL18A1|CLIC5|GSK3B|USP33|HEXA|PTEN|PTPN22|DBI|CD3E|CD3D|GLI3|ARHGAP4|PPP1R9B|MECP2|SPN|HHEX|MECOM|SIX4|RAC2|TSPO|PHGDH|JAK2|FEZF2|BBS4|TGIF1|EDN1|SYK|IL15|NFAM1|MMP2|ITGA1|RHOH|PAX6|ETV1|OLIG1|OLIG2|VAV1|ETV5|TGFBR1|VAV2|TGFBR2|ITPKB|IFNG|ALS2|IRF4|IRF1|KCNMA1|GAS1|SGK1|DOCK2|ASPA|INA|CD63|LAMA5|HLF|SEMA3A|ADAM22|LRP4|PIRB|NTN1|HDAC7|DRP2|GNA13|PTPRZ1|HLX|ERBB4|KATNA1|NTF3|SLITRK3|PDPN|CTNNA1|FYN|LRRC8A|SLIT2|CD74|POLM|LGI4|LAMB2|NTRK3|STAT3|SOD2|P2RX7|CD24A|CD4|CD40LG|CLCF1|FABP7|ALMS1|PMP22|SPRY2
1775	4.0633E-97	4.8736E-95	88	230	461	28012	cell activation	CD86|CD40|SPI1|ITGAM|ITGB2|PIK3CD|PTPN22|IKZF1|ITGAL|CD3E|TNF|CD3D|SPN|HHEX|CASP1|BLNK|IL12B|CHRNB2|FCER1G|SYK|IL15|NFAM1|SLC11A1|RPS6|THEMIS|RHOH|ICOSL|LAX1|UNC13D|VAV1|TGFBR2|ITPKB|TLR1|LAT2|FCGR3|ADAM17|CD8A|ELF4|IRF4|IRF1|TLR9|LCP2|CD48|TLR6|TLR5|DOCK2|TLR4|MS4A1|TLR3|CARD11|SKAP2|TLR2|CX3CR1|WAS|NOD2|PIRB|SLC7A2|HDAC7|CD79A|KLRK1|PLCG2|FYN|LRRC8A|SLAMF1|EGR1|CD74|TGFB1|SMAD3|POLM|NCAPH2|POU2F2|GADD45G|P2RX7|CD2|CD24A|CD4|PTPRC|CXCL12|CD40LG|CLCF1|BCL3|IL2RB|BCL2|CD28|TCF3|IL7R|LAT|MYO1F
45321	6.8311E-97	7.7381E-95	87	223	461	28012	leukocyte activation	CD86|CD40|SPI1|ITGAM|ITGB2|PIK3CD|PTPN22|IKZF1|ITGAL|CD3E|CD3D|SPN|HHEX|CASP1|BLNK|IL12B|CHRNB2|FCER1G|SYK|IL15|NFAM1|SLC11A1|RPS6|THEMIS|RHOH|ICOSL|LAX1|UNC13D|VAV1|TGFBR2|ITPKB|TLR1|LAT2|FCGR3|ADAM17|CD8A|ELF4|IRF4|IRF1|TLR9|LCP2|CD48|TLR6|TLR5|DOCK2|TLR4|MS4A1|TLR3|CARD11|SKAP2|TLR2|CX3CR1|WAS|NOD2|PIRB|SLC7A2|HDAC7|CD79A|KLRK1|PLCG2|FYN|LRRC8A|SLAMF1|EGR1|CD74|TGFB1|SMAD3|POLM|NCAPH2|POU2F2|GADD45G|P2RX7|CD2|CD24A|CD4|PTPRC|CXCL12|CD40LG|CLCF1|BCL3|IL2RB|BCL2|CD28|TCF3|IL7R|LAT|MYO1F
2684	1.0296E-96	1.1050E-94	88	232	461	28012	positive regulation of immune system process	CD86|IGHM|CDKN1A|CD40|CD81|ITGB3|IRS2|PTPN22|IKZF1|ITGAL|CD3E|TNF|TNFSF13B|IL27RA|SPN|C4B|IGHG1|PNP|ADORA3|IL12B|JAK3|IL13RA1|CHRNB2|LAG3|FCER1G|SYK|IL15|NFAM1|SLC11A1|THEMIS|ICOSL|LAX1|TGFBR2|ITPKB|FCGR1|LAT2|IGHG2B|FCGR3|CACNB4|IFNG|TLR9|IGHD|TLR6|TLR5|TLR4|MS4A1|TLR3|CARD11|TLR2|C1QB|SASH3|C1QA|PTAFR|IL4RA|NOD2|IL2RG|CORO1A|PLD2|C3|CD79A|KLRK1|HLX|INPP5D|TBX21|PLCG2|STAT6|LYN|AOC3|CD74|TGFB1|TNFSF14|P2RX7|CXCL10|CD24A|ITCH|CD4|PTPRC|CD40LG|GPAM|KLHL6|CR1L|CD5|CD28|PTPN6|CLEC2I|IL7R|MYD88|C1QC
30154	4.3770E-95	4.4624E-93	159	1295	461	28012	cell differentiation	SPI1|CSF1|GFI1|NAB2|LST1|KNDC1|RORB|IKZF1|SOX21|TNF|CTGF|SOX2|GJA1|EDNRB|KDR|SOX9|EPHB1|CHRNB2|DSCAM|RPS6|THEMIS|ISLR2|LMTK2|LIFR|RUNX3|RUNX1|ADAM17|OLFM3|TEP1|CD8A|BTK|CARD11|NOTCH2|NOTCH3|NOTCH1|KLK8|PLD2|CD79A|PRDM16|PLCG2|PAG1|LYN|VASP|EGR1|BBS1|SMAD1|EGR2|TGFB1|BDNF|NCAPH2|HOOK3|POU2F2|BMP7|DCLK1|BMP6|NFATC4|GADD45G|NR4A2|PTPRC|CXCL12|FASL|LHX2|BCL3|BCL2|CD28|ID4|CSPG5|CSPG4|TCF3|CNTN4|IL7R|BMPR1B|PAM|COL18A1|CLIC5|GSK3B|USP33|HEXA|PTEN|PTPN22|DBI|CD3E|CD3D|GLI3|ARHGAP4|PPP1R9B|MECP2|SPN|HHEX|MECOM|SIX4|TSPO|PHGDH|JAK2|FEZF2|BBS4|TGIF1|EDN1|SYK|IL15|NFAM1|MMP2|ITGA1|RHOH|PAX6|ETV1|OLIG1|OLIG2|VAV1|ETV5|TGFBR1|TGFBR2|ITPKB|IFNG|ALS2|IRF4|IRF1|KCNMA1|GAS1|SGK1|DOCK2|ASPA|INA|CD63|LAMA5|HLF|SEMA3A|ADAM22|LRP4|PIRB|NTN1|HDAC7|DRP2|GNA13|PTPRZ1|HLX|ERBB4|KATNA1|NTF3|SLITRK3|CTNNA1|FYN|LRRC8A|SLIT2|CD74|POLM|LGI4|LAMB2|NTRK3|STAT3|SOD2|CD24A|CD4|CD40LG|CLCF1|FABP7|ALMS1|PMP22|SPRY2
42127	5.6041E-93	5.4413E-91	119	615	461	28012	regulation of cell proliferation	CSF1|CD81|TNC|IRS2|TNF|SAT1|ETS1|CTGF|SOX2|GJA1|PNP|EDNRB|PLAU|KDR|IL12B|SOX9|CCN1|GLUL|IL13RA1|CHRNB2|PDGFRA|LIFR|TEP1|CARD11|SKAP2|NOTCH1|NPR1|IL4RA|TGFA|ALOX12|ADRB2|CORO1A|HRH3|INPP5D|PMAIP1|TNFRSF14|CD276|LYN|SMAD1|NDFIP1|TGFB1|SMAD3|BDNF|TGFB3|ZBTB16|CAV1|BMP7|CXCL10|PTPRC|CXCL12|FASL|GJB6|BCL2|CD28|ID4|MYD88|IGHM|COL18A1|CDKN1A|CD40|CDKN1B|THRB|B4GALT1|TNFRSF13B|PTEN|IL27|HTR2A|ITGAL|CD3E|GLI3|TNFSF13B|MECP2|SPN|HHEX|MECOM|RAC2|TSPO|JAK2|JAK3|TGIF1|EDN1|SYK|IL15|SPHK1|PAX6|ICOSL|ETV5|TGFBR2|ZEB1|IFNG|IGHD|GAS1|TLR4|SASH3|LAMA5|NOD2|NTN1|AIF1|GNAI2|HLX|ERBB4|CTNNA1|STAT6|CSK|SLIT2|SOD2|CD2|CD24A|ITCH|CD40LG|GPAM|CD5|PMP22|CD9|SPRY2|PTPN6|CLEC2I|TEK|FCGR2B
7399	1.3098E-89	1.2139E-87	136	940	461	28012	nervous system development	GFI1|NAB2|LST1|IRS2|KNDC1|RORB|IKZF1|SOX21|CLDN1|SOX2|GJA1|EDNRB|KDR|AKT1|SOX9|EPHB1|DYNC2H1|CHRNB2|DSCAM|ISLR2|LMTK2|LIFR|RPGRIP1L|HSPG2|RUNX3|RUNX1|CLDN5|BCAN|OLFM3|TEP1|RFX4|LLGL1|NOTCH3|NOTCH1|KLK8|PLD2|DEAF1|PRDM16|OTX1|LYN|VASP|BBS1|SMAD1|EGR2|EGR3|TGFB1|HSPA5|BDNF|HOOK3|BMP7|DCLK1|BMP6|NR4A2|CXCL12|MAFB|LHX2|BCL2|ID4|CSPG5|CSPG4|CNTN4|SCN2A|BMPR1B|PAM|CLIC5|GSK3B|HEXB|USP33|HEXA|PTEN|DBI|GLI3|ARHGAP4|PPP1R9B|MECP2|SPN|HHEX|MECOM|SIX4|TSPO|PHGDH|JAK2|FEZF2|BBS4|TGIF1|SPHK1|MMP2|ITGA1|VPS13A|PAX6|ETV1|OLIG1|OLIG2|ETV5|TGFBR1|TGFBR2|DNM3|ZEB1|IFNG|ALS2|KCNMA1|GAS1|NCOA7|SGK1|DSCAML1|ASPA|INA|CX3CR1|SEMA3A|ADAM22|LRP4|NTN1|HDAC7|DRP2|PTPRZ1|HLX|ERBB4|KATNA1|RAB23|NTF3|SLITRK3|CTNNA1|FYN|SLIT2|TRP53BP2|LGI4|LAMB2|NTRK3|STAT3|OSM|SOD2|CD24A|KIF26A|FABP7|ALMS1|PMP22
48583	1.5741E-89	1.3955E-87	92	311	461	28012	regulation of response to stimulus	CD86|IGHM|CD40|PTPN22|CD3E|TNF|TNFSF13B|IL27RA|SPN|C4B|IGHG1|PNP|ADORA3|CASP1|JAK2|PTGDS|JAK3|IL13RA1|CHRNB2|GHSR|LAG3|FCER1G|SYK|IL15|NFAM1|SLC11A1|THEMIS|LAX1|FCGR1|LAT2|IGHG2B|FCGR3|CACNB4|IFNG|TLR9|IGHD|TLR6|TLR5|TLR4|MS4A1|TLR3|CARD11|TLR2|C1QB|SASH3|C1QA|PTAFR|IL4RA|NOD2|ADRB2|KLK8|MCHR1|SLC7A2|PLD2|C3|CD79A|KLRK1|CNR2|HLX|CCL5|INPP5D|NPY|TBX21|PLCG2|STAT6|SLIT2|CD276|LYN|AOC3|ANKRD26|NDFIP1|TGFB1|SMAD3|NTRK3|P2RX7|CXCL10|CD24A|ITCH|PTPRC|CXCL12|CD40LG|KLHL6|CR1L|FABP7|CD28|PTPN6|CLEC2I|FCGR2B|IL7R|MYD88|MYO1F|C1QC
50793	1.1712E-86	9.9499E-85	134	951	461	28012	regulation of developmental process	IL1RN|SPI1|CSF1|NCF2|NAB2|IRS2|KNDC1|IKZF1|TNF|ETS1|CTGF|IL27RA|SOX2|IGHG1|PNP|EDNRB|KDR|AKT1|SOX9|TNS1|CHRNB2|GHSR|RPS6|ISLR2|RUNX3|UNC13D|FCGR1|FCGR3|ADAM17|TEP1|RBP1|CARD11|NOTCH2|NOTCH3|NOTCH1|IL4RA|TGFA|ALOX12|ADRB2|KLK8|INPP5D|PLCG2|ALX4|PMAIP1|ASIC2|LYN|SMAD1|NDFIP1|TGFB1|SMAD3|UBE2B|BDNF|TGFB3|ZBTB16|HOOK3|BMP7|BMP6|NR4A2|VANGL2|PTPRC|CXCL12|FASL|BCL3|REL|BCL2|CD28|ID4|IL7R|COL18A1|GSK3B|CDKN1A|CD40|CDKN1B|B4GALT1|PTEN|CD3E|GLI3|ARHGAP4|TNFSF13B|MECP2|SPN|SIX4|CASP1|TSPO|JAK2|TGIF1|FCER1G|SYK|IL15|NFAM1|SPHK1|MMP2|ITGA1|SERPINB9|PAX6|WNT9A|OLIG2|ETV5|TGFBR1|TGFBR2|ITPKB|ZEB1|IFNG|GAS1|SGK1|ASPA|TLR4|CX3CR1|SASH3|ROCK1|SEMA3A|NOD2|IL2RG|NTN1|AIF1|HDAC7|DRP2|HLX|TBX21|NTF3|CTNNA1|STAT6|CD74|MAP3K1|NTRK3|GZMB|SOD2|P2RX7|CD24A|CD5|IL2RB|PTPN6|TEK|ERCC6
7154	5.6210E-84	4.5845E-82	232	3676	461	28012	cell communication	CLDN1|IL27RA|GJA1|EDNRB|C3AR1|KDR|AKT1|IL12B|EPHB1|TNS1|ENTPD1|ENTPD2|SLC11A1|GABRG3|NISCH|CLDN5|TEP1|BTK|TGFA|KLK8|C3|CD79A|SGPL1|KLRK1|RRAS|PRKAR2B|PLCG2|LYN|EGR1|FZD3|EGR2|XBP1|EGR3|HOMER1|TIPARP|FZD6|LNPEP|GRIN2C|RPE65|GADD45G|VANGL2|FASL|GJB6|REL|SCN2A|IGHM|CD40|HEXB|NCAN|HEXA|CD3E|CD3D|GLI3|MECP2|RAC2|TSPO|JAK2|JAK3|CCR2|EDN1|FCER1G|SYK|NFAM1|SPHK1|RHOH|PAX6|WNT9A|GAB2|SYN3|VAV1|VAV2|ITPKB|TLR1|LAT2|OLFR111|KCNMA1|TLR9|CD48|TLR6|TLR5|GPRC5C|PLCB2|TLR4|TLR3|TLR2|PTAFR|ADAM22|GNAI2|OLFR56|NPY|NTF3|PDPN|STAT6|P2RY12|GABRA1|CD74|MAP3K1|STAT3|GABRA3|OSM|CD40LG|KLHL6|KIF26A|CLCF1|ALMS1|APBA2|CD86|CHRM4|NAB2|TNC|IRS2|KNDC1|RORB|TNF|PVR|CELSR2|CTGF|RIMS2|ADORA3|IL13RA1|CHRNB2|GHSR|PDGFRA|LAG3|TMOD2|THEMIS|LMTK2|ARID5B|LIFR|LAX1|FCGR1|FCGR3|ADAM17|CACNB4|CD8A|CARD11|NOTCH2|NOTCH3|GRIA2|NOTCH1|NPR1|CACNA1B|LIN7A|CACNA1C|ADRB2|MCHR1|PLD2|HRH3|OLFR98|OLFR99|PMAIP1|GRIA4|SYT4|SMAD1|TGFB1|SMAD3|UBE2B|BDNF|TGFB3|CAV1|HTR1B|BMP7|BMP6|NR4A2|CXCL10|PTPRC|BCL2|CSPG4|TCF3|BMPR1B|LAT|MYD88|GSK3B|ITGAM|THRB|M3|ITGB3|ITGB2|PTEN|PIK3CD|HTR2C|PTPN22|HTR2A|ARRB2|LSP1|ITGAL|SPN|HHEX|GRM8|ITGA1|ICOSL|OLIG2|SSTR2|TGFBR1|TGFBR2|IFNG|ALS2|IL1RAPL1|ITGA6|SOS1|MS4A1|CX3CR1|LEPROT|HLF|ROCK1|ATP1A2|NOD2|PIRB|GNA13|P2RY6|CNR2|ERBB4|RAB23|CCL2|FYN|TUB|LGI4|TIE1|NTRK3|SOD2|HCRTR2|P2RX7|CD24A|CD4|TEC|IL2RB|PMP22|PTPN6|CLEC2I|TEK|ERCC6|FCGR2B
48513	1.5553E-78	1.2197E-76	122	863	461	28012	organ development	SPI1|CSF1|IRS2|KNDC1|RORB|IKZF1|TNF|SOX2|KDR|EPHB1|DYNC2H1|CHRNB2|PDGFRA|DSCAM|RPS6|THEMIS|ARID5B|LIFR|RPGRIP1L|HSPG2|RUNX1|BCAN|ADAM17|CACNB4|OLFM3|CD8A|RFX4|LLGL1|CARD11|NOTCH2|NOTCH3|NOTCH1|CD79A|SGPL1|PRKAR2B|PLCG2|ALX4|OTX1|EGR1|BBS1|SMAD1|EGR2|TGFB1|HSPA5|TIPARP|TGFB3|NCAPH2|POU2F2|BMP7|DCLK1|BMP6|GADD45G|PTPRC|CXCL12|MAFB|FASL|LHX2|BCL3|BCL2|CD28|ID4|TCF3|IL7R|BMPR1B|GSK3B|THRB|PTPN22|CD3E|CD3D|GLI3|MECP2|SPN|HHEX|MECOM|SIX4|JAK2|FEZF2|JAK3|BBS4|CCR2|TGIF1|SYK|IL15|NFAM1|SPHK1|MMP2|RHOH|PAX6|ETV1|VAV1|TGFBR1|TGFBR2|ITPKB|ZEB1|IRF4|IRF1|GAS1|NCOA7|DOCK2|CX3CR1|LAMA5|HLF|PIRB|HDAC7|HLX|NTF3|PDPN|FYN|LRRC8A|SLIT2|CD74|MAP3K1|POLM|STAT3|SOD2|CD24A|CD4|CD40LG|CLCF1|FABP7|ALMS1|TEK
9605	1.1847E-77	8.9464E-76	97	473	461	28012	response to external stimulus	CSF3R|GFI1|GUCA1A|TNF|C4B|SOX2|IGHG1|PLAU|C3AR1|AKT1|CCN1|TNS1|GHSR|SLC11A1|UNC13D|FCGR1|IGHG2B|FCGR3|NOTCH2|CORO1A|KLK8|C3|ASIC2|SMAD1|TGFB1|EPHX2|CAV1|GRIN2C|BMP6|CXCL10|CXCL11|CXCL12|NR4A3|BCL2|BMPR1B|LAT|MYD88|ITGAM|B4GALT1|ITGB2|IL27|LSP1|CD3E|MECOM|RAC2|JAK2|CCR2|FCER1G|SPHK1|MMP2|ITGA1|SERPINB9|ETV1|TLR1|IL1A|IFNG|KCNMA1|TLR9|TLR6|TLR5|DOCK2|TLR4|MS4A1|TLR3|TLR2|CX3CR1|C1QB|C1QA|SEMA3A|PTAFR|NOD2|SLC7A2|HDAC7|NEURL1A|CCL8|CNR2|CCL6|CCL5|NPY|CCL2|FYN|SLIT2|AOC3|TUB|CMTM7|MAP3K1|CMTM3|LAMB2|AGL|STAT3|CMTM6|SOD2|P2RX7|CD24A|TEC|CR1L|C1QC
50865	3.4760E-77	2.5312E-75	69	174	461	28012	regulation of cell activation	IGHM|CDKN1A|CD40|TNFRSF13B|CD81|IRS2|IL27|IKZF1|ITGAL|CD3E|CTGF|TNFSF13B|IL27RA|SPN|PNP|ADORA3|IL12B|JAK2|JAK3|IL13RA1|CHRNB2|LAG3|FCER1G|SYK|IL15|NFAM1|ICOSL|TGFBR2|ITPKB|ZEB1|IFNG|IGHD|TLR4|MS4A1|CARD11|SASH3|IL4RA|IL2RG|CORO1A|SLC7A2|PLD2|CNR2|HLX|INPP5D|TBX21|SLAMF7|STAT6|TNFRSF14|CSK|TIGIT|PAG1|CD276|CD74|NDFIP1|TGFB1|TNFSF14|CD24A|ITCH|CD4|PTPRC|CD40LG|GPAM|CD5|CD28|PTPN6|CLEC2I|FCGR2B|IL7R|MYD88
50776	1.1738E-76	8.2528E-75	73	210	461	28012	regulation of immune response	CD86|IGHM|CD40|PTPN22|CD3E|TNF|TNFSF13B|IL27RA|SPN|C4B|IGHG1|PNP|ADORA3|JAK3|IL13RA1|LAG3|FCER1G|SYK|IL15|NFAM1|SLC11A1|THEMIS|LAX1|FCGR1|LAT2|IGHG2B|FCGR3|CACNB4|IFNG|TLR9|IGHD|TLR6|TLR5|TLR4|MS4A1|TLR3|CARD11|TLR2|C1QB|SASH3|C1QA|PTAFR|IL4RA|NOD2|PLD2|C3|CD79A|KLRK1|HLX|INPP5D|TBX21|PLCG2|STAT6|CD276|LYN|NDFIP1|TGFB1|SMAD3|P2RX7|CD24A|ITCH|PTPRC|CD40LG|KLHL6|CR1L|CD28|PTPN6|CLEC2I|FCGR2B|IL7R|MYD88|MYO1F|C1QC
48519	5.3889E-76	3.6627E-74	137	1212	461	28012	negative regulation of biological process	IL1RN|NAB2|IKZF1|TNF|ETS1|IL27RA|SOX2|GJA1|PNP|EDNRB|AKT1|SOX9|LAG3|SLC11A1|RPS6|NISCH|ADAM17|TEP1|SKAP2|NOTCH3|NOTCH1|NPR1|IL4RA|TGFA|ALOX12|ADRB2|KLK8|PLD2|RRAS|HRH3|INPP5D|PRDM16|PLCG2|PMAIP1|TNFRSF14|ASIC2|PAG1|CD276|EGR1|SMAD1|ANKRD26|NDFIP1|TGFB1|SMAD3|HSPA5|UBE2B|BDNF|TGFB3|ZBTB16|CAV1|HTR1B|HOOK3|BMP7|NR4A2|VANGL2|PTPRC|GJB6|BCL3|BCL2|ID4|TCF3|IL7R|GSK3B|CDKN1A|CDKN1B|THRB|B4GALT1|TNFRSF13B|PTEN|HTR2C|HTR2A|ARRB2|SLC6A1|CD3E|GLI3|ARHGAP4|TNFSF13B|MECP2|SPN|HHEX|MECOM|SIX4|TSPO|JAK2|TGIF1|EDN1|FCER1G|IL15|SPHK1|SERPINB9|PAX6|OLIG2|TGFBR1|TGFBR2|ZEB1|IFNG|IL1RAPL1|TLR9|GAS1|SGK1|TLR4|CX3CR1|ROCK1|SEMA3A|LRP4|NOD2|NTN1|AIF1|HDAC7|GNAI2|CNR2|HLX|RAB23|CTNNA1|STAT6|CSK|SLIT2|TIGIT|CD74|PRRX1|TIE1|NTRK3|OSM|SOD2|P2RX7|CD24A|ITCH|CR1L|KIF26A|FABP7|IL2RB|PMP22|CD9|SPRY2|PTPN6|TEK|FCGR2B
2694	2.7139E-74	1.7851E-72	67	172	461	28012	regulation of leukocyte activation	IGHM|CDKN1A|CD40|TNFRSF13B|CD81|IRS2|IL27|IKZF1|ITGAL|CD3E|TNFSF13B|IL27RA|SPN|PNP|ADORA3|IL12B|JAK3|IL13RA1|CHRNB2|LAG3|FCER1G|SYK|IL15|NFAM1|ICOSL|TGFBR2|ITPKB|ZEB1|IFNG|IGHD|TLR4|MS4A1|CARD11|SASH3|IL4RA|IL2RG|CORO1A|SLC7A2|PLD2|CNR2|HLX|INPP5D|TBX21|SLAMF7|STAT6|TNFRSF14|CSK|TIGIT|PAG1|CD276|CD74|NDFIP1|TGFB1|TNFSF14|CD24A|ITCH|CD4|PTPRC|CD40LG|GPAM|CD5|CD28|PTPN6|CLEC2I|FCGR2B|IL7R|MYD88
46649	1.4390E-72	9.1689E-71	68	189	461	28012	lymphocyte activation	CD86|CD40|SPI1|ITGAM|ITGB2|PIK3CD|PTPN22|IKZF1|ITGAL|CD3E|CD3D|SPN|HHEX|BLNK|IL12B|CHRNB2|SYK|IL15|NFAM1|SLC11A1|RPS6|THEMIS|RHOH|ICOSL|LAX1|UNC13D|VAV1|ITPKB|LAT2|ADAM17|CD8A|ELF4|IRF1|CD48|DOCK2|MS4A1|CARD11|SKAP2|WAS|HDAC7|CD79A|KLRK1|PLCG2|FYN|LRRC8A|SLAMF1|EGR1|CD74|TGFB1|SMAD3|POLM|NCAPH2|POU2F2|GADD45G|P2RX7|CD2|CD24A|CD4|PTPRC|CXCL12|CD40LG|CLCF1|BCL3|IL2RB|BCL2|CD28|TCF3|IL7R
48523	1.6038E-70	9.9096E-69	128	1134	461	28012	negative regulation of cellular process	IL1RN|NAB2|IKZF1|TNF|ETS1|SOX2|GJA1|PNP|EDNRB|AKT1|SOX9|LAG3|RPS6|NISCH|ADAM17|TEP1|SKAP2|NOTCH3|NOTCH1|NPR1|IL4RA|TGFA|ALOX12|KLK8|PLD2|RRAS|HRH3|INPP5D|PRDM16|PLCG2|PMAIP1|TNFRSF14|ASIC2|PAG1|CD276|EGR1|SMAD1|NDFIP1|TGFB1|SMAD3|HSPA5|UBE2B|BDNF|TGFB3|ZBTB16|CAV1|HTR1B|HOOK3|BMP7|NR4A2|VANGL2|PTPRC|GJB6|BCL3|BCL2|ID4|TCF3|GSK3B|CDKN1A|CDKN1B|THRB|B4GALT1|TNFRSF13B|PTEN|HTR2C|HTR2A|ARRB2|SLC6A1|CD3E|GLI3|ARHGAP4|TNFSF13B|MECP2|SPN|HHEX|MECOM|SIX4|TSPO|JAK2|TGIF1|EDN1|FCER1G|IL15|SPHK1|SERPINB9|PAX6|OLIG2|TGFBR1|TGFBR2|ZEB1|IFNG|IL1RAPL1|GAS1|SGK1|CX3CR1|ROCK1|SEMA3A|LRP4|NOD2|NTN1|AIF1|HDAC7|GNAI2|CNR2|HLX|RAB23|CTNNA1|CSK|SLIT2|TIGIT|CD74|PRRX1|TIE1|NTRK3|OSM|SOD2|P2RX7|CD24A|ITCH|CR1L|KIF26A|IL2RB|PMP22|CD9|SPRY2|PTPN6|TEK|FCGR2B
7610	4.6927E-69	2.8142E-67	89	456	461	28012	behavior	IL1RN|CSF3R|ITGAM|THRB|HEXB|GFI1|HEXA|ITGB2|PTEN|HTR2C|ABAT|HTR2A|ARRB2|LSP1|SLC6A1|AFF2|EPS8|MECP2|GM2A|C3AR1|RAC2|CASP1|TSPO|CCN1|PTGDS|FEZF2|BBS4|CHRNB2|GHSR|FCER1G|DSCAM|ITGA1|TMOD2|VPS13A|ETV1|RUNX1|FCGR3|CACNB4|IFNG|ALS2|TEP1|KCNMA1|SGK1|DOCK2|CX3CR1|LEPROT|SEMA3A|PTAFR|ADAM22|CACNA1B|UBR3|ATP1A2|CACNA1C|HMGCR|CORO1A|KLK8|CCL8|HRH3|CNR2|PRKAR2B|CCL6|CCL5|NPY|CCL2|SLIT2|AOC3|CMTM7|EGR1|BBS1|EGR2|CMTM3|BDNF|LGI4|STAT3|CMTM6|OSM|HTR1B|GRIN2C|SOD2|HCRTR2|NR4A2|CXCL10|CXCL11|CXCL12|NR4A3|TEC|BCL2|MAN2B1|APBA2
48468	6.7959E-69	3.9591E-67	104	695	461	28012	cell development	GFI1|NAB2|LST1|KNDC1|RORB|SOX21|SOX2|GJA1|EDNRB|KDR|SOX9|EPHB1|CHRNB2|DSCAM|ISLR2|LMTK2|LIFR|RUNX3|RUNX1|OLFM3|TEP1|BTK|NOTCH3|NOTCH1|KLK8|PLD2|PRDM16|LYN|VASP|BBS1|EGR2|TGFB1|BDNF|HOOK3|POU2F2|BMP7|DCLK1|BMP6|NR4A2|CXCL12|FASL|LHX2|BCL2|ID4|CSPG4|CNTN4|BMPR1B|PAM|COL18A1|CLIC5|GSK3B|USP33|HEXA|PTEN|DBI|GLI3|ARHGAP4|PPP1R9B|MECP2|SPN|SIX4|TSPO|PHGDH|JAK2|FEZF2|BBS4|TGIF1|EDN1|MMP2|ITGA1|PAX6|ETV1|OLIG1|OLIG2|ETV5|TGFBR1|IFNG|ALS2|KCNMA1|GAS1|SGK1|ASPA|LAMA5|HLF|SEMA3A|ADAM22|LRP4|NTN1|DRP2|PTPRZ1|KATNA1|NTF3|SLITRK3|CTNNA1|FYN|SLIT2|LGI4|LAMB2|NTRK3|STAT3|SOD2|CD24A|FABP7|ALMS1
51249	6.0259E-68	3.4130E-66	61	155	461	28012	regulation of lymphocyte activation	IGHM|CDKN1A|CD40|TNFRSF13B|CD81|IRS2|IL27|IKZF1|ITGAL|CD3E|TNFSF13B|IL27RA|SPN|PNP|IL12B|JAK3|IL13RA1|CHRNB2|LAG3|SYK|IL15|NFAM1|ICOSL|TGFBR2|ITPKB|ZEB1|IFNG|IGHD|TLR4|CARD11|SASH3|IL4RA|IL2RG|CORO1A|HLX|INPP5D|TBX21|SLAMF7|STAT6|TNFRSF14|CSK|TIGIT|PAG1|CD276|CD74|NDFIP1|TGFB1|TNFSF14|CD24A|ITCH|CD4|PTPRC|CD40LG|GPAM|CD5|CD28|PTPN6|CLEC2I|FCGR2B|IL7R|MYD88
7165	2.3038E-65	1.2696E-63	202	3428	461	28012	signal transduction	IL27RA|EDNRB|C3AR1|KDR|AKT1|IL12B|EPHB1|TNS1|ENTPD1|ENTPD2|SLC11A1|GABRG3|NISCH|TEP1|BTK|TGFA|C3|CD79A|SGPL1|KLRK1|RRAS|PRKAR2B|PLCG2|LYN|EGR1|FZD3|XBP1|HOMER1|TIPARP|FZD6|LNPEP|GRIN2C|RPE65|GADD45G|VANGL2|FASL|REL|IGHM|CD40|CD3E|CD3D|GLI3|RAC2|TSPO|JAK2|JAK3|CCR2|EDN1|FCER1G|SYK|NFAM1|SPHK1|RHOH|PAX6|WNT9A|GAB2|VAV1|VAV2|ITPKB|TLR1|LAT2|OLFR111|TLR9|CD48|TLR6|TLR5|GPRC5C|PLCB2|TLR4|TLR3|TLR2|PTAFR|GNAI2|OLFR56|NPY|PDPN|STAT6|P2RY12|GABRA1|CD74|MAP3K1|STAT3|GABRA3|OSM|CD40LG|KLHL6|KIF26A|CLCF1|ALMS1|CD86|CHRM4|TNC|IRS2|KNDC1|RORB|TNF|PVR|CELSR2|CTGF|RIMS2|ADORA3|IL13RA1|GHSR|PDGFRA|LAG3|THEMIS|LMTK2|ARID5B|LIFR|LAX1|FCGR1|FCGR3|ADAM17|CACNB4|CD8A|CARD11|NOTCH2|NOTCH3|GRIA2|NOTCH1|NPR1|ADRB2|MCHR1|HRH3|OLFR98|OLFR99|PMAIP1|GRIA4|SMAD1|TGFB1|SMAD3|UBE2B|TGFB3|CAV1|HTR1B|BMP7|BMP6|NR4A2|CXCL10|PTPRC|BCL2|CSPG4|TCF3|BMPR1B|LAT|MYD88|GSK3B|ITGAM|THRB|M3|ITGB3|ITGB2|PTEN|PIK3CD|HTR2C|PTPN22|HTR2A|ARRB2|LSP1|ITGAL|SPN|HHEX|GRM8|ITGA1|ICOSL|SSTR2|TGFBR1|TGFBR2|IFNG|ALS2|IL1RAPL1|ITGA6|SOS1|MS4A1|CX3CR1|LEPROT|HLF|ROCK1|NOD2|PIRB|GNA13|P2RY6|CNR2|ERBB4|RAB23|CCL2|FYN|TUB|TIE1|NTRK3|SOD2|HCRTR2|P2RX7|CD24A|CD4|TEC|IL2RB|PTPN6|CLEC2I|TEK|ERCC6|FCGR2B
6955	6.5541E-65	3.5168E-63	77	339	461	28012	immune response	IGHM|LST1|IL27|TNF|TNFSF13B|ICAM1|C4B|IGHG1|IL12B|CCR2|FCER1G|IL15|SLC11A1|RPS6|SERPINB9|ICOSL|LAX1|UNC13D|VAV1|FCGR1|TLR1|IGHG2B|IL1A|FCGR3|IGHG2C|ADAM17|IFNG|IGHA|CD8A|IL1RAPL1|TLR9|IGHD|IRF7|TLR6|TLR5|TLR4|TLR3|TLR2|CX3CR1|C1QB|C1QA|NOD2|PIRB|C3|CCL8|CCL6|CCL5|INPP5D|PLCG2|CCL2|CD74|TGFB1|TNFSF14|POLM|OSM|GZMB|POU2F2|GADD45G|CXCL10|CXCL11|CD4|PTPRC|CXCL12|CD40LG|FASL|GPAM|KLHL6|CR1L|BCL3|CD28|PTPN6|TCF3|FCGR2B|IL7R|MYD88|MYO1F|C1QC
9653	9.8439E-65	5.1466E-63	108	839	461	28012	anatomical structure morphogenesis	LST1|RORB|TNF|CTGF|SOX2|GJA1|PLAU|KDR|AKT1|EPHB1|DYNC2H1|CHRNB2|PDGFRA|DSCAM|LMTK2|ARID5B|LIFR|RPGRIP1L|HSPG2|RUNX3|OLFM3|TEP1|RFX4|TIMELESS|NOTCH2|NOTCH1|TGFA|KLK8|PLD2|PRKAR2B|DEAF1|LYN|VASP|BBS1|FZD3|EGR2|TGFB1|HSPA5|BDNF|TGFB3|FZD6|BMP7|DCLK1|NR4A2|VANGL2|CXCL12|NR4A3|FASL|LHX2|BCL2|CSPG4|CNTN4|IL7R|BMPR1B|PAM|COL18A1|CLIC5|GSK3B|THRB|USP33|HEXA|PTEN|GLI3|PPP1R9B|MECP2|SPN|HHEX|RAC2|CASP1|PHGDH|JAK2|FEZF2|BBS4|TGIF1|MMP2|ITGA1|PAX6|ETV1|VAV2|TGFBR2|ZEB1|ALS2|GAS1|SGK1|DOCK2|CD63|LAMA5|LEPROT|HLF|SEMA3A|NTN1|GNA13|SRPX2|HECTD1|PTPRZ1|NTF3|SLITRK3|PDPN|CTNNA1|SLIT2|LAMB2|STAT3|P2RX7|CD24A|TEC|ALMS1|PMP22|TEK
22008	1.1182E-63	5.7002E-62	96	637	461	28012	neurogenesis	CLIC5|GSK3B|GFI1|USP33|HEXA|NAB2|LST1|PTEN|KNDC1|DBI|RORB|SOX21|GLI3|ARHGAP4|PPP1R9B|MECP2|SPN|SOX2|GJA1|SIX4|KDR|TSPO|PHGDH|SOX9|JAK2|FEZF2|EPHB1|BBS4|CHRNB2|TGIF1|DSCAM|MMP2|ITGA1|ISLR2|LMTK2|PAX6|LIFR|ETV1|OLIG1|OLIG2|RUNX3|ETV5|TGFBR1|RUNX1|OLFM3|IFNG|ALS2|TEP1|KCNMA1|GAS1|SGK1|ASPA|NOTCH3|NOTCH1|SEMA3A|ADAM22|LRP4|NTN1|KLK8|PLD2|DRP2|PTPRZ1|KATNA1|PRDM16|NTF3|SLITRK3|CTNNA1|FYN|SLIT2|LYN|VASP|BBS1|EGR2|TGFB1|BDNF|LGI4|LAMB2|NTRK3|STAT3|HOOK3|SOD2|BMP7|DCLK1|BMP6|NR4A2|CD24A|CXCL12|LHX2|FABP7|ALMS1|BCL2|ID4|CSPG4|CNTN4|BMPR1B|PAM
48584	3.3527E-63	1.6674E-61	62	189	461	28012	positive regulation of response to stimulus	CD86|IGHM|PTPN22|CD3E|TNF|TNFSF13B|IL27RA|C4B|IGHG1|PNP|ADORA3|CASP1|JAK2|JAK3|GHSR|LAG3|FCER1G|SYK|IL15|NFAM1|SLC11A1|THEMIS|LAX1|FCGR1|LAT2|IGHG2B|FCGR3|CACNB4|TLR9|TLR6|TLR5|TLR4|TLR3|TLR2|C1QB|SASH3|C1QA|PTAFR|NOD2|C3|CD79A|KLRK1|CCL5|NPY|PLCG2|LYN|AOC3|SMAD3|NTRK3|P2RX7|CXCL10|CD24A|PTPRC|CXCL12|CD40LG|KLHL6|CR1L|CD28|PTPN6|CLEC2I|MYD88|C1QC
32879	9.8825E-62	4.7977E-60	80	412	461	28012	regulation of localization	IGHM|COL18A1|PCSK1|IL1RN|CD40|CDKN1B|B4GALT1|CSF1|ITGB3|PTEN|HTR2C|IRS2|HTR2A|TNF|ETS1|GLI3|GJA1|IGHG1|ADORA3|KDR|CASP1|AKT1|JAK2|CCR2|CHRNB2|EDN1|FCER1G|SYK|SPHK1|SLC11A1|PAX6|NISCH|FCGR1|IGHG2B|FCGR3|ADAM17|IFNG|TEP1|IL1RAPL1|SGK1|MS4A1|TLR2|CD63|LAMA5|SEMA3A|LAMA3|CACNA1B|NOD2|ADRB2|CORO1A|NTN1|AIF1|PLD2|C3|DRP2|GNA13|P2RY6|RRAS|HRH3|ERBB4|PDPN|AOC3|MAP3K1|TGFB1|SMAD3|TIE1|CAV1|OSM|HTR1B|P2RX7|CXCL10|CXCL12|CD40LG|GPAM|ABI3|BCL2|TEK|FCGR2B|PAM|MYO1F
8284	2.5500E-59	1.2092E-57	74	356	461	28012	positive regulation of cell proliferation	IGHM|COL18A1|CDKN1A|CD40|CDKN1B|THRB|CSF1|CD81|TNC|IRS2|HTR2A|ITGAL|CD3E|TNF|ETS1|CTGF|TNFSF13B|MECP2|SPN|SOX2|PNP|KDR|RAC2|TSPO|IL12B|JAK2|CCN1|JAK3|GLUL|IL13RA1|CHRNB2|TGIF1|PDGFRA|EDN1|SYK|IL15|SPHK1|PAX6|LIFR|ICOSL|ETV5|TGFBR2|IFNG|IGHD|GAS1|TLR4|CARD11|SASH3|NOTCH1|TGFA|ALOX12|NOD2|ADRB2|CORO1A|NTN1|AIF1|GNAI2|HRH3|HLX|ERBB4|LYN|TGFB1|CD2|CXCL10|CD24A|PTPRC|CXCL12|CD40LG|FASL|GPAM|BCL2|CD28|ID4|MYD88
42221	6.1870E-59	2.8671E-57	102	831	461	28012	response to chemical stimulus	CSF3R|NCF2|TNC|ABAT|EPS8|SOX2|C3AR1|KDR|AKT1|CCN1|CHRNB2|GHSR|SLC11A1|GABRG3|FCGR3|ADAM17|BTK|CACNA1B|UBR3|ALOX12|CORO1A|PLD2|SULT1A1|HRH3|PLCG2|PAG1|LYN|EGR1|BBS1|SMAD1|EGR2|XBP1|TGFB1|BDNF|TGFB3|EPHX2|CAV1|HTR1B|LNPEP|NR4A2|CXCL10|CXCL11|CXCL12|BCL2|ALPL|TCF3|PAM|MYD88|ITGAM|ITGB2|HTR2C|HTR2A|LSP1|SLC6A1|CD3E|RAC2|CASP1|JAK2|FCER1G|MMP2|ITGA1|TGFBR1|TLR1|MMP14|IFNG|ALS2|VGF|KCNMA1|TLR9|CD48|TLR6|TLR5|SGK1|DOCK2|PLCB2|TLR4|TLR3|TLR2|CX3CR1|HLF|SEMA3A|PTAFR|NOD2|CCL8|CNR2|CCL6|CCL5|CCL2|STAT6|FYN|SLIT2|CMTM7|CMTM3|AGL|STAT3|CMTM6|SOD2|P2RX7|CD4|GPAM|TEK|ERCC6
50867	1.1331E-58	5.1341E-57	50	114	461	28012	positive regulation of cell activation	IGHM|CDKN1A|CD40|CD81|IRS2|IKZF1|ITGAL|CD3E|CTGF|TNFSF13B|SPN|PNP|ADORA3|IL12B|JAK2|JAK3|IL13RA1|CHRNB2|FCER1G|SYK|IL15|ICOSL|TGFBR2|ITPKB|IFNG|IGHD|TLR4|MS4A1|CARD11|SASH3|IL4RA|IL2RG|CORO1A|PLD2|HLX|INPP5D|TBX21|STAT6|CD74|TGFB1|TNFSF14|CD24A|CD4|PTPRC|CD40LG|GPAM|CD5|CD28|IL7R|MYD88
48699	1.3452E-58	5.9629E-57	89	595	461	28012	generation of neurons	CLIC5|GSK3B|GFI1|USP33|HEXA|LST1|PTEN|KNDC1|RORB|GLI3|ARHGAP4|PPP1R9B|MECP2|SPN|SOX2|GJA1|SIX4|KDR|TSPO|PHGDH|JAK2|FEZF2|EPHB1|BBS4|CHRNB2|TGIF1|DSCAM|MMP2|ITGA1|ISLR2|LMTK2|PAX6|LIFR|ETV1|OLIG1|OLIG2|RUNX3|ETV5|TGFBR1|RUNX1|OLFM3|IFNG|ALS2|TEP1|KCNMA1|GAS1|SGK1|ASPA|NOTCH3|NOTCH1|SEMA3A|LRP4|NTN1|KLK8|PLD2|DRP2|PTPRZ1|KATNA1|NTF3|SLITRK3|CTNNA1|FYN|SLIT2|LYN|VASP|BBS1|EGR2|TGFB1|BDNF|LGI4|LAMB2|NTRK3|STAT3|HOOK3|SOD2|BMP7|DCLK1|BMP6|NR4A2|CD24A|CXCL12|LHX2|ALMS1|BCL2|ID4|CSPG4|CNTN4|BMPR1B|PAM
16043	1.0390E-56	4.5074E-55	105	939	461	28012	cellular component organization	ATF1|LST1|TNC|GJA1|IGHG1|KDR|AKT1|EPHB1|DYNC2H1|CHRNB2|DSCAM|SLC11A1|LMTK2|LIFR|RPGRIP1L|RUNX3|UNC13D|FCGR1|IGHG2B|FCGR3|CACNB4|TEP1|GRIA2|NOTCH1|KLK8|PLD2|PMAIP1|LYN|VASP|BBS1|EGR2|SMAD3|BDNF|NCAPH2|CAV1|HTR1B|BMP7|DCLK1|NR4A2|VANGL2|CXCL12|LHX2|BCL2|CNTN4|IL7R|BMPR1B|PAM|COL18A1|CLIC5|GSK3B|USP33|HEXA|PTEN|ARRB2|CD3D|GLI3|PPP1R9B|MECP2|SPN|RAC2|CASP1|PHGDH|JAK2|FEZF2|BBS4|FCER1G|MMP2|ITGA1|PAX6|ETV1|VAV1|VAV2|TGFBR2|DNM3|ALS2|GAS1|NCOA7|SGK1|DOCK2|LAMA5|HLF|SEMA3A|WAS|LRP4|NOD2|NTN1|DRP2|PTPRZ1|ERBB4|NTF3|SLITRK3|PDPN|CTNNA1|SLIT2|CD74|MAP3K1|LAMB2|TIE1|SOD2|P2RX7|CD24A|FMNL1|ALMS1|LPCAT2|FCGR2B
51094	1.9484E-56	8.2768E-55	78	447	461	28012	positive regulation of developmental process	COL18A1|GSK3B|CDKN1A|SPI1|B4GALT1|CSF1|NCF2|PTEN|IKZF1|CD3E|TNF|MECP2|SPN|SOX2|IGHG1|PNP|KDR|CASP1|TSPO|JAK2|TNS1|TGIF1|SYK|MMP2|ITGA1|ISLR2|SERPINB9|WNT9A|OLIG2|RUNX3|UNC13D|ETV5|TGFBR1|TGFBR2|ITPKB|FCGR1|FCGR3|IFNG|TEP1|SGK1|ASPA|TLR4|NOTCH2|SASH3|NOTCH1|IL4RA|ALOX12|ADRB2|IL2RG|NTN1|HLX|INPP5D|NTF3|PMAIP1|LYN|CD74|SMAD1|MAP3K1|TGFB1|SMAD3|BDNF|TGFB3|ZBTB16|NTRK3|GZMB|BMP7|BMP6|P2RX7|CD24A|PTPRC|CXCL12|FASL|CD5|BCL2|CD28|PTPN6|ERCC6|IL7R
9893	2.2863E-56	9.5139E-55	96	762	461	28012	positive regulation of metabolic process	ATF1|IGHM|GSK3B|CD40|SPI1|THRB|ITGB2|PLEK|TNC|RORB|IKZF1|CD3E|SOX21|TNF|ETS1|GLI3|CTGF|TNFSF13B|ICAM1|MECP2|SPN|SOX2|GJA1|EDNRB|MECOM|SIX4|AKT1|TSPO|SOX9|JAK2|CCN1|JAK3|SYK|SPHK1|SLC11A1|PAX6|ICOSL|ETV1|ETV5|TLR1|FCGR3|ZEB1|IFNG|ELF4|RFX4|IRF1|NCOA7|TLR4|TLR3|CARD11|TLR2|NOTCH1|HLF|TGFA|ALOX12|NOD2|ADRB2|AIF1|KLRK1|DEAF1|TBX21|PRDM16|NTF3|ALX4|STAT6|TNFRSF14|LYN|EGR1|CD74|SMAD1|EGR2|TGFB1|SMAD3|TGFB3|STAT3|OSM|POU2F2|SOD2|BMP7|P2RX7|NR4A2|CD24A|CD4|PTPRC|MAFB|CD40LG|NR4A3|TEC|BCL3|IL2RB|REL|BCL2|CD28|TCF3|TEK|MYD88
2696	9.8666E-56	4.0236E-54	48	112	461	28012	positive regulation of leukocyte activation	SASH3|IGHM|CDKN1A|CD40|CD81|IL4RA|IRS2|IKZF1|ITGAL|IL2RG|CD3E|CORO1A|TNFSF13B|PLD2|SPN|PNP|HLX|ADORA3|INPP5D|TBX21|IL12B|STAT6|JAK3|IL13RA1|CHRNB2|CD74|FCER1G|TGFB1|TNFSF14|SYK|IL15|ICOSL|TGFBR2|ITPKB|CD24A|CD4|PTPRC|CD40LG|GPAM|IFNG|CD5|CD28|IGHD|IL7R|TLR4|MS4A1|MYD88|CARD11
6950	7.3193E-55	2.9263E-53	109	1070	461	28012	response to stress	ABAT|TNF|IL27RA|C4B|IGHG1|EDNRB|PLAU|KDR|AKT1|IL12B|TNS1|CHRNB2|SLC11A1|UNC13D|RUNX1|FCGR1|IGHG2B|FCGR3|IGHG2C|BTK|TIMELESS|NOTCH2|KLK8|PLD2|C3|SULT1A1|PMAIP1|SMAD1|XBP1|TGFB1|HSPA5|UBE2B|BDNF|EPHX2|CAV1|GRIN2C|BMP6|NR4A2|CXCL10|CXCL11|PTPRC|BCL3|BCL2|BMPR1B|LAT|MYD88|GSK3B|CDKN1A|B4GALT1|ITGB2|IL27|HTR2A|LSP1|MECP2|SPN|MECOM|CASP1|TSPO|JAK2|CCR2|EDN1|FCER1G|SYK|SPHK1|MMP2|SERPINB9|TLR1|IL1A|IFNG|ALS2|KCNMA1|IL1RAPL1|TLR9|NCOA7|TLR6|TLR5|SGK1|TLR4|MS4A1|TLR3|TLR2|C1QB|C1QA|HLF|PTAFR|NOD2|SLC7A2|HDAC7|CCL8|OLFR56|CNR2|CCL5|CCL2|AOC3|CD74|MAP3K1|LAMB2|STAT3|OSM|SOD2|P2RX7|CD24A|GPAM|CR1L|PTPN6|ERCC6|FCGR2B|MYO1F|C1QC
43067	1.4048E-54	5.5085E-53	88	643	461	28012	regulation of programmed cell death	COL18A1|GSK3B|CDKN1A|IL1RN|SPI1|CDKN1B|B4GALT1|NCF2|PTEN|IRS2|CD3E|TNF|ETS1|GLI3|CTGF|TNFSF13B|MECP2|SPN|IGHG1|PNP|EDNRB|SIX4|KDR|CASP1|AKT1|TSPO|SOX9|JAK2|TNS1|FCER1G|SPHK1|MMP2|RPS6|ITGA1|SERPINB9|WNT9A|RUNX3|UNC13D|TGFBR1|FCGR1|FCGR3|ADAM17|TEP1|GAS1|SGK1|TLR4|CARD11|NOTCH2|CX3CR1|NOTCH1|ROCK1|TGFA|ALOX12|NOD2|ADRB2|AIF1|INPP5D|NTF3|PLCG2|CTNNA1|ALX4|PMAIP1|ASIC2|CD74|MAP3K1|TGFB1|SMAD3|UBE2B|BDNF|TGFB3|ZBTB16|GZMB|SOD2|BMP7|P2RX7|NR4A2|CD24A|PTPRC|FASL|CD5|BCL3|IL2RB|REL|BCL2|CD28|PTPN6|TEK|ERCC6
50778	2.1986E-54	8.4584E-53	51	142	461	28012	positive regulation of immune response	CD86|IGHM|PTPN22|CD3E|TNF|TNFSF13B|IL27RA|C4B|IGHG1|PNP|JAK3|LAG3|FCER1G|SYK|IL15|NFAM1|SLC11A1|THEMIS|LAX1|FCGR1|LAT2|IGHG2B|FCGR3|CACNB4|TLR9|TLR6|TLR5|TLR4|TLR3|TLR2|C1QB|SASH3|C1QA|PTAFR|NOD2|C3|CD79A|KLRK1|PLCG2|LYN|P2RX7|CD24A|PTPRC|CD40LG|KLHL6|CR1L|CD28|PTPN6|CLEC2I|MYD88|C1QC
42981	4.8655E-54	1.8372E-52	87	634	461	28012	regulation of apoptosis	COL18A1|GSK3B|CDKN1A|IL1RN|SPI1|CDKN1B|B4GALT1|NCF2|PTEN|IRS2|CD3E|TNF|ETS1|GLI3|CTGF|TNFSF13B|MECP2|SPN|IGHG1|PNP|EDNRB|SIX4|KDR|CASP1|AKT1|TSPO|SOX9|JAK2|TNS1|FCER1G|SPHK1|MMP2|RPS6|ITGA1|SERPINB9|WNT9A|RUNX3|UNC13D|TGFBR1|FCGR1|FCGR3|ADAM17|TEP1|GAS1|SGK1|TLR4|CARD11|NOTCH2|CX3CR1|NOTCH1|ROCK1|TGFA|ALOX12|NOD2|ADRB2|AIF1|INPP5D|NTF3|CTNNA1|ALX4|PMAIP1|ASIC2|CD74|MAP3K1|TGFB1|SMAD3|UBE2B|BDNF|TGFB3|ZBTB16|GZMB|SOD2|BMP7|P2RX7|NR4A2|CD24A|PTPRC|FASL|CD5|BCL3|IL2RB|REL|BCL2|CD28|PTPN6|TEK|ERCC6
2520	2.3313E-53	8.6427E-52	62	262	461	28012	immune system development	SPI1|CSF1|PTPN22|IKZF1|CD3E|TNF|CD3D|SPN|HHEX|SIX4|KDR|JAK2|JAK3|CCR2|SYK|IL15|NFAM1|RPS6|THEMIS|RHOH|ICOSL|VAV1|TGFBR1|RUNX1|TGFBR2|ITPKB|ADAM17|CACNB4|CD8A|IRF4|IRF1|IGHD|DOCK2|CARD11|HLF|PIRB|HDAC7|CD79A|SGPL1|PLCG2|LRRC8A|EGR1|CD74|TGFB1|SMAD3|TIPARP|POLM|NCAPH2|POU2F2|SOD2|GADD45G|CD24A|CD4|PTPRC|CD40LG|CLCF1|BCL3|BCL2|CD28|TCF3|TEK|IL7R
10604	2.7167E-53	9.8916E-52	91	723	461	28012	positive regulation of macromolecule metabolic process	ATF1|IGHM|GSK3B|CD40|SPI1|THRB|PLEK|TNC|RORB|IKZF1|CD3E|SOX21|TNF|ETS1|GLI3|CTGF|TNFSF13B|MECP2|SPN|SOX2|GJA1|EDNRB|MECOM|SIX4|AKT1|SOX9|JAK2|CCN1|JAK3|SYK|SPHK1|SLC11A1|PAX6|ICOSL|ETV1|ETV5|TLR1|FCGR3|ZEB1|IFNG|ELF4|RFX4|IRF1|NCOA7|TLR4|TLR3|CARD11|TLR2|NOTCH1|HLF|TGFA|ALOX12|NOD2|ADRB2|AIF1|DEAF1|TBX21|PRDM16|NTF3|ALX4|STAT6|TNFRSF14|LYN|EGR1|CD74|SMAD1|EGR2|TGFB1|SMAD3|TGFB3|STAT3|OSM|POU2F2|BMP7|P2RX7|NR4A2|CD24A|CD4|PTPRC|MAFB|CD40LG|NR4A3|TEC|BCL3|IL2RB|REL|BCL2|CD28|TCF3|TEK|MYD88
31325	2.5188E-52	9.0101E-51	90	722	461	28012	positive regulation of cellular metabolic process	ATF1|IGHM|GSK3B|CD40|SPI1|THRB|ITGB2|PLEK|RORB|IKZF1|CD3E|SOX21|TNF|ETS1|GLI3|CTGF|ICAM1|MECP2|SPN|SOX2|EDNRB|MECOM|SIX4|AKT1|TSPO|SOX9|JAK2|CCN1|JAK3|SYK|SPHK1|SLC11A1|PAX6|ICOSL|ETV1|ETV5|TLR1|FCGR3|ZEB1|IFNG|ELF4|RFX4|IRF1|NCOA7|TLR4|TLR3|CARD11|TLR2|NOTCH1|HLF|TGFA|NOD2|ADRB2|AIF1|KLRK1|DEAF1|TBX21|PRDM16|NTF3|ALX4|STAT6|TNFRSF14|LYN|EGR1|CD74|SMAD1|EGR2|TGFB1|SMAD3|TGFB3|STAT3|OSM|POU2F2|SOD2|BMP7|P2RX7|NR4A2|CD24A|CD4|PTPRC|MAFB|NR4A3|TEC|BCL3|REL|BCL2|CD28|TCF3|TEK|MYD88
19222	5.3304E-52	1.8739E-50	154	2405	461	28012	regulation of metabolic process	ATF1|SPI1|GFI1|NAB2|TNC|RORB|IKZF1|SOX21|TNF|ETS1|CELSR2|CTGF|IL27RA|ICAM1|SOX2|GJA1|EDNRB|AKT1|SOX9|CCN1|CHRNB2|LAG3|SLC11A1|ARID5B|RUNX3|RUNX1|FCGR3|RFX4|TIMELESS|CARD11|NOTCH2|NOTCH3|GRIA2|NOTCH1|TGFA|ALOX12|ADRB2|KLRK1|PRKAR2B|DEAF1|INPP5D|PRDM16|PLCG2|ALX4|TNFRSF14|OTX1|CD276|LYN|EGR1|SMAD1|EGR2|XBP1|NDFIP1|EGR3|TGFB1|SMAD3|UBE2B|BDNF|TGFB3|ZBTB16|CAV1|POU2F2|BMP7|NFATC4|NR4A2|PTPRC|MAFB|NR4A3|LHX2|BCL3|REL|BCL2|CD28|ID4|TCF3|PAM|MYD88|IGHM|GSK3B|CDKN1A|CD40|CDKN1B|THRB|HEXB|ITGB2|PLEK|HTR2C|ARRB2|CD3E|GLI3|TNFSF13B|PPP1R9B|MECP2|SPN|HHEX|MECOM|SIX4|TSPO|PHGDH|JAK2|FEZF2|JAK3|TGIF1|SYK|NFAM1|SPHK1|PAX6|ICOSL|ETV1|OLIG1|OLIG2|ETV5|TGFBR1|TLR1|MMP14|ZEB1|IFNG|ELF4|IRF4|IRF1|IRF7|NCOA7|TLR4|TLR3|TLR2|LEPROT|HLF|NOD2|IL2RG|AIF1|HDAC7|HLX|ERBB4|RAB23|TBX21|NTF3|STAT6|SLIT2|CD74|PRRX1|STAT3|OSM|SOD2|P2RX7|CD24A|CD4|CD40LG|TEC|CR1L|IL2RB|PTPN6|CLEC2I|TEK|APBA2
9611	3.0725E-51	1.0618E-49	62	282	461	28012	response to wounding	B4GALT1|ITGB2|IL27|TNF|C4B|IGHG1|MECOM|PLAU|AKT1|JAK2|TNS1|CCR2|SPHK1|SLC11A1|MMP2|SERPINB9|UNC13D|FCGR1|TLR1|IGHG2B|IL1A|FCGR3|TLR9|TLR6|TLR5|TLR4|MS4A1|TLR3|TLR2|NOTCH2|C1QB|C1QA|PTAFR|NOD2|KLK8|SLC7A2|HDAC7|C3|CCL8|CNR2|CCL5|CCL2|AOC3|SMAD1|MAP3K1|TGFB1|LAMB2|EPHX2|STAT3|GRIN2C|SOD2|BMP6|P2RX7|CXCL10|CD24A|CXCL11|CR1L|BCL2|BMPR1B|LAT|MYD88|C1QC
48534	8.1631E-51	2.7741E-49	59	249	461	28012	hemopoietic or lymphoid organ development	SPI1|CSF1|PTPN22|IKZF1|CD3E|TNF|CD3D|SPN|HHEX|SIX4|KDR|JAK2|JAK3|CCR2|SYK|IL15|NFAM1|RPS6|THEMIS|RHOH|VAV1|TGFBR1|RUNX1|TGFBR2|ITPKB|ADAM17|CACNB4|CD8A|IRF4|IRF1|DOCK2|CARD11|HLF|PIRB|HDAC7|CD79A|SGPL1|PLCG2|LRRC8A|EGR1|CD74|TGFB1|TIPARP|POLM|NCAPH2|POU2F2|SOD2|GADD45G|CD24A|CD4|PTPRC|CD40LG|CLCF1|BCL3|BCL2|CD28|TCF3|TEK|IL7R
51251	1.3435E-50	4.4908E-49	44	105	461	28012	positive regulation of lymphocyte activation	SASH3|IGHM|CDKN1A|CD40|CD81|IL4RA|IRS2|IKZF1|ITGAL|IL2RG|CD3E|CORO1A|TNFSF13B|SPN|PNP|HLX|INPP5D|TBX21|IL12B|STAT6|JAK3|IL13RA1|CHRNB2|CD74|TGFB1|TNFSF14|SYK|IL15|ICOSL|TGFBR2|ITPKB|CD24A|CD4|PTPRC|CD40LG|GPAM|IFNG|CD5|CD28|IGHD|IL7R|TLR4|MYD88|CARD11
6928	1.8785E-50	6.1778E-49	63	303	461	28012	cell motion	GSK3B|CSF3R|ITGAM|B4GALT1|USP33|ITGB2|PTEN|TNF|PVR|GLI3|CTGF|GJA1|EDNRB|KDR|TSPO|FEZF2|EPHB1|TNS1|FCER1G|MMP2|ITGA1|LMTK2|PAX6|ETV1|GAB2|RUNX3|VAV2|MMP14|FCGR3|ADAM17|IFNG|TEP1|GAS1|ITGA6|CX3CR1|LAMA5|SELPLG|SEMA3A|CORO1A|NTN1|CCL6|CCL5|KATNA1|NTF3|PDPN|CCL2|FYN|SLIT2|AOC3|VASP|ST14|EGR2|BDNF|NTRK3|BMP7|DCLK1|NR4A2|CD24A|CXCL12|LHX2|CSPG4|BMPR1B|PAM
30182	1.9721E-50	6.3827E-49	73	450	461	28012	neuron differentiation	CLIC5|GFI1|USP33|HEXA|LST1|PTEN|KNDC1|RORB|GLI3|PPP1R9B|MECP2|SPN|SOX2|GJA1|KDR|PHGDH|JAK2|FEZF2|EPHB1|BBS4|CHRNB2|DSCAM|MMP2|ITGA1|LMTK2|PAX6|LIFR|ETV1|OLIG1|OLIG2|RUNX3|TGFBR1|RUNX1|OLFM3|ALS2|TEP1|KCNMA1|GAS1|SGK1|NOTCH3|NOTCH1|SEMA3A|LRP4|NTN1|KLK8|PLD2|PTPRZ1|NTF3|SLITRK3|SLIT2|LYN|VASP|BBS1|EGR2|BDNF|LGI4|LAMB2|NTRK3|STAT3|SOD2|BMP7|DCLK1|NR4A2|CD24A|CXCL12|LHX2|ALMS1|BCL2|ID4|CSPG4|CNTN4|BMPR1B|PAM
30097	7.2654E-50	2.3147E-48	55	211	461	28012	hemopoiesis	SPI1|CSF1|PTPN22|IKZF1|CD3E|TNF|CD3D|SPN|HHEX|KDR|JAK2|CCR2|SYK|IL15|NFAM1|RPS6|THEMIS|RHOH|VAV1|RUNX1|TGFBR2|ITPKB|ADAM17|CD8A|IRF4|IRF1|DOCK2|CARD11|HLF|PIRB|HDAC7|CD79A|SGPL1|PLCG2|LRRC8A|EGR1|CD74|TGFB1|TIPARP|POLM|NCAPH2|POU2F2|SOD2|GADD45G|CD24A|CD4|PTPRC|CD40LG|CLCF1|BCL3|BCL2|CD28|TCF3|TEK|IL7R
32989	1.6843E-49	5.2035E-48	69	400	461	28012	cellular structure morphogenesis	COL18A1|CLIC5|GSK3B|USP33|HEXA|LST1|PTEN|GLI3|PPP1R9B|MECP2|SPN|GJA1|KDR|RAC2|AKT1|PHGDH|JAK2|FEZF2|EPHB1|BBS4|DYNC2H1|CHRNB2|DSCAM|MMP2|ITGA1|LMTK2|PAX6|LIFR|ETV1|RPGRIP1L|RUNX3|VAV2|ALS2|TEP1|GAS1|SGK1|DOCK2|LAMA5|NOTCH1|SEMA3A|NTN1|KLK8|PLD2|PTPRZ1|NTF3|SLITRK3|PDPN|CTNNA1|SLIT2|LYN|VASP|BBS1|EGR2|BDNF|LAMB2|BMP7|DCLK1|P2RX7|NR4A2|CD24A|VANGL2|CXCL12|LHX2|ALMS1|BCL2|CNTN4|IL7R|BMPR1B|PAM
902	1.6843E-49	5.2035E-48	69	400	461	28012	cell morphogenesis	COL18A1|CLIC5|GSK3B|USP33|HEXA|LST1|PTEN|GLI3|PPP1R9B|MECP2|SPN|GJA1|KDR|RAC2|AKT1|PHGDH|JAK2|FEZF2|EPHB1|BBS4|DYNC2H1|CHRNB2|DSCAM|MMP2|ITGA1|LMTK2|PAX6|LIFR|ETV1|RPGRIP1L|RUNX3|VAV2|ALS2|TEP1|GAS1|SGK1|DOCK2|LAMA5|NOTCH1|SEMA3A|NTN1|KLK8|PLD2|PTPRZ1|NTF3|SLITRK3|PDPN|CTNNA1|SLIT2|LYN|VASP|BBS1|EGR2|BDNF|LAMB2|BMP7|DCLK1|P2RX7|NR4A2|CD24A|VANGL2|CXCL12|LHX2|ALMS1|BCL2|CNTN4|IL7R|BMPR1B|PAM
6952	1.9361E-49	5.8920E-48	71	432	461	28012	defense response	B4GALT1|ITGB2|IL27|LSP1|TNF|IL27RA|MECP2|SPN|C4B|IGHG1|MECOM|AKT1|IL12B|TNS1|CCR2|FCER1G|SPHK1|SLC11A1|SERPINB9|UNC13D|FCGR1|TLR1|IGHG2B|IL1A|FCGR3|IGHG2C|IFNG|ALS2|IL1RAPL1|TLR9|TLR6|TLR5|TLR4|MS4A1|TLR3|TLR2|C1QB|C1QA|PTAFR|NOD2|SLC7A2|HDAC7|C3|CCL8|OLFR56|CNR2|CCL5|CCL2|AOC3|CD74|SMAD1|TGFB1|EPHX2|STAT3|BMP6|P2RX7|CXCL10|CD24A|CXCL11|PTPRC|GPAM|CR1L|BCL3|BCL2|PTPN6|FCGR2B|BMPR1B|LAT|MYD88|MYO1F|C1QC
40011	3.5719E-49	1.0711E-47	61	290	461	28012	locomotion	GSK3B|CSF3R|ITGAM|B4GALT1|USP33|ITGB2|PTEN|LSP1|TNF|PVR|CTGF|GJA1|EDNRB|C3AR1|KDR|RAC2|TSPO|CCN1|TNS1|FCER1G|MMP2|ITGA1|PAX6|GAB2|VAV2|MMP14|FCGR3|ADAM17|IFNG|TEP1|ITGA6|DOCK2|CX3CR1|LAMA5|SELPLG|SEMA3A|PTAFR|ATP1A2|CORO1A|NTN1|CCL8|CCL6|CCL5|KATNA1|CCL2|FYN|SLIT2|AOC3|CMTM7|ST14|CMTM3|NTRK3|CMTM6|GRIN2C|DCLK1|NR4A2|CXCL10|CD24A|CXCL11|CXCL12|CSPG4
32944	1.3791E-48	4.0171E-47	41	92	461	28012	regulation of mononuclear cell proliferation	SASH3|IGHM|CDKN1A|CD40|TNFRSF13B|CD81|IRS2|IL27|ITGAL|CD3E|CORO1A|TNFSF13B|SPN|PNP|INPP5D|IL12B|TNFRSF14|JAK3|IL13RA1|CD276|CHRNB2|NDFIP1|TGFB1|SYK|IL15|ICOSL|CD24A|ITCH|PTPRC|CD40LG|GPAM|IFNG|CD5|CD28|IGHD|PTPN6|CLEC2I|FCGR2B|TLR4|MYD88|CARD11
50670	1.3791E-48	4.0171E-47	41	92	461	28012	regulation of lymphocyte proliferation	SASH3|IGHM|CDKN1A|CD40|TNFRSF13B|CD81|IRS2|IL27|ITGAL|CD3E|CORO1A|TNFSF13B|SPN|PNP|INPP5D|IL12B|TNFRSF14|JAK3|IL13RA1|CD276|CHRNB2|NDFIP1|TGFB1|SYK|IL15|ICOSL|CD24A|ITCH|PTPRC|CD40LG|GPAM|IFNG|CD5|CD28|IGHD|PTPN6|CLEC2I|FCGR2B|TLR4|MYD88|CARD11
65008	5.3392E-48	1.5333E-46	77	556	461	28012	regulation of biological quality	TNFRSF13B|HEXB|NCAN|ITGB3|HEXA|NAB2|PIK3CD|HTR2A|CLDN1|TNFSF13B|MECP2|SOX2|EDNRB|MECOM|C3AR1|KDR|AKT1|JAK2|JAK3|BBS4|CCR2|CHRNB2|GHSR|EDN1|RPS6|OLIG2|SYN3|NISCH|CLDN5|IL1A|CACNB4|IFNG|VGF|KCNMA1|COL11A2|ADAM22|CACNA1B|TGFA|LIN7A|ATP1A2|CACNA1C|ADRB2|PIRB|CORO1A|KLK8|MCHR1|GNA13|HRH3|CNR2|NPY|NTF3|PLCG2|CCL2|FYN|AOC3|BBS1|SYT4|SMAD1|EGR2|KCNJ10|TGFB1|BDNF|LGI4|CAV1|STAT3|GRIN2C|SOD2|P2RX7|CD4|VANGL2|FASL|ALMS1|BCL2|PMP22|ERCC6|SCN2A|IL7R
2521	1.6191E-47	4.5851E-46	46	137	461	28012	leukocyte differentiation	SPI1|CSF1|PTPN22|IKZF1|PIRB|CD3E|TNF|CD3D|HDAC7|SPN|CD79A|HHEX|PLCG2|LRRC8A|EGR1|CD74|TGFB1|SYK|IL15|POLM|NCAPH2|NFAM1|RPS6|THEMIS|RHOH|POU2F2|VAV1|GADD45G|TGFBR2|ITPKB|CD24A|ADAM17|CD4|PTPRC|CD40LG|CD8A|IRF4|CLCF1|IRF1|BCL3|BCL2|CD28|TCF3|IL7R|DOCK2|CARD11
10646	2.8467E-47	7.9512E-46	83	683	461	28012	regulation of cell communication	IGHM|GSK3B|IL1RN|CSF1|ITGB3|HTR2C|KNDC1|HTR2A|ARRB2|SLC6A1|CD3E|TNF|MECP2|SOX2|HHEX|ADORA3|KDR|AKT1|JAK2|GLUL|CCR2|CHRNB2|GHSR|EDN1|NFAM1|TMOD2|WNT9A|RPGRIP1L|VAV2|NISCH|ITPKB|IL1A|ADAM17|ZEB1|IFNG|ALS2|VGF|GAS1|TLR6|SOS1|TLR4|TLR3|CARD11|GRIA2|LEPROT|NOTCH1|LRP4|NOD2|KLK8|GNAI2|PLD2|DRP2|HRH3|CNR2|ERBB4|RAB23|INPP5D|NTF3|CTNNA1|CCL2|GRIA4|LYN|EGR1|SMAD3|PRRX1|HSPA5|BDNF|TGFB3|CAV1|OSM|HTR1B|LNPEP|GRIN2C|BMP7|NFATC4|P2RX7|PTPRC|FASL|KIF26A|CSPG5|SPRY2|PTPN6|MYD88
2252	1.1788E-46	3.2482E-45	43	116	461	28012	immune effector process	C1QB|IGHM|C1QA|NOD2|PIRB|TNFSF13B|ICAM1|C3|C4B|IGHG1|INPP5D|CD74|FCER1G|POLM|SLC11A1|GZMB|SERPINB9|ICOSL|POU2F2|LAX1|UNC13D|FCGR1|IGHG2B|FCGR3|IGHG2C|PTPRC|CD40LG|GPAM|IGHA|CR1L|CD8A|BCL3|TLR9|IGHD|IRF7|PTPN6|TCF3|FCGR2B|IL7R|MYD88|MYO1F|TLR3|C1QC
60255	1.6172E-46	4.3966E-45	144	2322	461	28012	regulation of macromolecule metabolic process	ATF1|SPI1|GFI1|NAB2|TNC|RORB|IKZF1|SOX21|TNF|ETS1|CELSR2|CTGF|IL27RA|ICAM1|SOX2|GJA1|EDNRB|AKT1|SOX9|CCN1|LAG3|SLC11A1|ARID5B|RUNX3|RUNX1|FCGR3|RFX4|TIMELESS|CARD11|NOTCH2|NOTCH3|GRIA2|NOTCH1|TGFA|ALOX12|ADRB2|PRKAR2B|DEAF1|INPP5D|PRDM16|PLCG2|ALX4|TNFRSF14|OTX1|CD276|LYN|EGR1|SMAD1|EGR2|XBP1|NDFIP1|EGR3|TGFB1|SMAD3|UBE2B|TGFB3|ZBTB16|CAV1|POU2F2|BMP7|NFATC4|NR4A2|PTPRC|MAFB|NR4A3|LHX2|BCL3|REL|BCL2|CD28|ID4|TCF3|PAM|MYD88|IGHM|GSK3B|CD40|THRB|ITGB2|PLEK|ARRB2|CD3E|GLI3|TNFSF13B|PPP1R9B|MECP2|SPN|HHEX|MECOM|SIX4|PHGDH|JAK2|FEZF2|JAK3|TGIF1|SYK|NFAM1|SPHK1|PAX6|ICOSL|ETV1|OLIG1|OLIG2|ETV5|TGFBR1|TLR1|MMP14|ZEB1|IFNG|ELF4|IRF4|IRF1|IRF7|NCOA7|TLR4|TLR3|TLR2|HLF|NOD2|IL2RG|AIF1|HDAC7|HLX|ERBB4|RAB23|TBX21|NTF3|STAT6|SLIT2|CD74|PRRX1|STAT3|OSM|P2RX7|CD24A|CD4|CD40LG|TEC|CR1L|IL2RB|PTPN6|CLEC2I|TEK|APBA2
50863	7.6661E-46	2.0567E-44	42	112	461	28012	regulation of T cell activation	SASH3|IL4RA|IL27|IKZF1|ITGAL|IL2RG|CD3E|CORO1A|TNFSF13B|SPN|PNP|HLX|IL12B|TNFRSF14|CSK|TIGIT|JAK3|PAG1|CD276|CD74|LAG3|NDFIP1|TGFB1|TNFSF14|SYK|IL15|ICOSL|TGFBR2|ITPKB|CD24A|ITCH|CD4|ZEB1|PTPRC|GPAM|IFNG|CD5|CD28|PTPN6|CLEC2I|IL7R|CARD11
30030	2.2738E-45	6.0212E-44	61	333	461	28012	cell projection organization	CLIC5|USP33|LST1|PTEN|GLI3|PPP1R9B|MECP2|SPN|GJA1|KDR|RAC2|AKT1|PHGDH|JAK2|FEZF2|EPHB1|BBS4|DYNC2H1|CHRNB2|DSCAM|MMP2|ITGA1|LMTK2|PAX6|LIFR|ETV1|RPGRIP1L|RUNX3|VAV2|ALS2|TEP1|GAS1|SGK1|LAMA5|NOTCH1|SEMA3A|NTN1|KLK8|PLD2|PTPRZ1|NTF3|SLITRK3|SLIT2|LYN|VASP|BBS1|EGR2|BDNF|LAMB2|BMP7|DCLK1|NR4A2|CD24A|VANGL2|CXCL12|LHX2|ALMS1|BCL2|CNTN4|BMPR1B|PAM
7166	4.0410E-45	1.0564E-43	148	2518	461	28012	cell surface receptor linked signal transduction	CHRM4|IRS2|RORB|TNF|CELSR2|CTGF|IL27RA|EDNRB|ADORA3|C3AR1|KDR|AKT1|IL12B|EPHB1|IL13RA1|GHSR|PDGFRA|LAG3|ENTPD1|ENTPD2|THEMIS|LMTK2|ARID5B|LIFR|GABRG3|LAX1|NISCH|FCGR1|FCGR3|ADAM17|CACNB4|TEP1|CD8A|NOTCH2|NOTCH3|NOTCH1|NPR1|TGFA|ADRB2|MCHR1|C3|CD79A|SGPL1|KLRK1|HRH3|OLFR98|OLFR99|PLCG2|LYN|EGR1|SMAD1|FZD3|TGFB1|SMAD3|HOMER1|UBE2B|TIPARP|TGFB3|FZD6|HTR1B|LNPEP|BMP7|RPE65|BMP6|VANGL2|PTPRC|CSPG4|TCF3|BMPR1B|LAT|MYD88|IGHM|GSK3B|CD40|ITGAM|M3|ITGB3|ITGB2|PTEN|PIK3CD|HTR2C|PTPN22|HTR2A|ARRB2|ITGAL|CD3E|CD3D|GLI3|SPN|HHEX|GRM8|JAK2|JAK3|CCR2|EDN1|FCER1G|SYK|NFAM1|SPHK1|ITGA1|PAX6|WNT9A|GAB2|SSTR2|VAV1|TGFBR1|TGFBR2|ITPKB|LAT2|OLFR111|ITGA6|SOS1|GPRC5C|MS4A1|TLR2|CX3CR1|LEPROT|PTAFR|PIRB|GNAI2|GNA13|P2RY6|OLFR56|CNR2|ERBB4|NPY|CCL2|STAT6|FYN|P2RY12|TUB|GABRA1|MAP3K1|TIE1|NTRK3|STAT3|GABRA3|HCRTR2|P2RX7|CD24A|CD4|KLHL6|CLCF1|IL2RB|PTPN6|CLEC2I|TEK|FCGR2B
6954	4.2714E-45	1.1025E-43	52	217	461	28012	inflammatory response	B4GALT1|ITGB2|IL27|TNF|C4B|IGHG1|MECOM|AKT1|TNS1|CCR2|SPHK1|SLC11A1|SERPINB9|UNC13D|FCGR1|TLR1|IGHG2B|IL1A|FCGR3|TLR9|TLR6|TLR5|TLR4|MS4A1|TLR3|TLR2|C1QB|C1QA|PTAFR|NOD2|SLC7A2|HDAC7|C3|CCL8|CNR2|CCL5|CCL2|AOC3|SMAD1|TGFB1|EPHX2|STAT3|BMP6|P2RX7|CXCL10|CD24A|CXCL11|CR1L|BMPR1B|LAT|MYD88|C1QC
30098	4.9300E-45	1.2565E-43	41	108	461	28012	lymphocyte differentiation	SPI1|PTPN22|IKZF1|CD3E|CD3D|HDAC7|SPN|CD79A|HHEX|PLCG2|LRRC8A|EGR1|CD74|TGFB1|SYK|IL15|POLM|NCAPH2|NFAM1|RPS6|THEMIS|RHOH|POU2F2|VAV1|GADD45G|ITPKB|CD24A|ADAM17|CD4|PTPRC|CD40LG|CD8A|CLCF1|IRF1|BCL3|BCL2|CD28|TCF3|IL7R|DOCK2|CARD11
42110	6.9123E-45	1.7400E-43	42	117	461	28012	T cell activation	CD86|ITGAM|ITGB2|WAS|PTPN22|IKZF1|ITGAL|CD3E|CD3D|SPN|FYN|EGR1|CD74|TGFB1|SMAD3|SYK|IL15|NCAPH2|SLC11A1|RPS6|THEMIS|RHOH|ICOSL|VAV1|GADD45G|ITPKB|P2RX7|CD2|ADAM17|CD4|PTPRC|CXCL12|CD8A|ELF4|IRF1|BCL3|BCL2|CD28|CD48|IL7R|DOCK2|CARD11
1817	1.4496E-44	3.6046E-43	45	146	461	28012	regulation of cytokine production	SASH3|CD40|ARRB2|NOD2|CD3E|TNF|IL27RA|SPN|KLRK1|INPP5D|C3AR1|CASP1|TSPO|IL12B|JAK2|TIGIT|CD276|CCR2|LAG3|NDFIP1|FCER1G|SMAD3|SYK|SPHK1|SLC11A1|ICOSL|P2RX7|TLR1|IL1A|FCGR3|CD40LG|GPAM|IFNG|IRF1|BCL3|REL|CD28|TLR9|CLEC2I|FCGR2B|TLR4|MYD88|TLR3|CARD11|TLR2
48666	2.0631E-44	5.0682E-43	61	345	461	28012	neuron development	CLIC5|USP33|HEXA|LST1|PTEN|RORB|GLI3|PPP1R9B|MECP2|SPN|GJA1|KDR|PHGDH|JAK2|FEZF2|EPHB1|BBS4|CHRNB2|DSCAM|MMP2|ITGA1|LMTK2|PAX6|LIFR|ETV1|RUNX3|RUNX1|OLFM3|ALS2|TEP1|GAS1|SGK1|NOTCH1|SEMA3A|NTN1|KLK8|PLD2|PTPRZ1|NTF3|SLITRK3|SLIT2|LYN|VASP|BBS1|EGR2|BDNF|LGI4|LAMB2|SOD2|BMP7|DCLK1|NR4A2|CD24A|CXCL12|LHX2|ALMS1|BCL2|CSPG4|CNTN4|BMPR1B|PAM
31323	2.9119E-44	7.0682E-43	140	2294	461	28012	regulation of cellular metabolic process	ATF1|SPI1|GFI1|NAB2|RORB|IKZF1|SOX21|TNF|ETS1|CELSR2|CTGF|IL27RA|ICAM1|SOX2|EDNRB|AKT1|SOX9|CCN1|CHRNB2|LAG3|SLC11A1|ARID5B|RUNX3|RUNX1|FCGR3|RFX4|TIMELESS|CARD11|NOTCH2|NOTCH3|GRIA2|NOTCH1|TGFA|ADRB2|KLRK1|PRKAR2B|DEAF1|INPP5D|PRDM16|ALX4|TNFRSF14|OTX1|CD276|LYN|EGR1|SMAD1|EGR2|XBP1|NDFIP1|EGR3|TGFB1|SMAD3|UBE2B|TGFB3|ZBTB16|CAV1|POU2F2|BMP7|NFATC4|NR4A2|PTPRC|MAFB|NR4A3|LHX2|BCL3|REL|BCL2|CD28|ID4|TCF3|PAM|MYD88|IGHM|GSK3B|CDKN1A|CD40|CDKN1B|THRB|HEXB|ITGB2|PLEK|HTR2C|ARRB2|CD3E|GLI3|PPP1R9B|MECP2|SPN|HHEX|MECOM|SIX4|TSPO|JAK2|FEZF2|JAK3|TGIF1|SYK|NFAM1|SPHK1|PAX6|ICOSL|ETV1|OLIG1|OLIG2|ETV5|TLR1|MMP14|ZEB1|IFNG|ELF4|IRF4|IRF1|IRF7|NCOA7|TLR4|TLR3|TLR2|HLF|NOD2|AIF1|HDAC7|HLX|ERBB4|RAB23|TBX21|NTF3|STAT6|CD74|PRRX1|STAT3|OSM|SOD2|P2RX7|CD24A|CD4|TEC|CR1L|PTPN6|CLEC2I|TEK
45595	5.6573E-43	1.3571E-41	61	364	461	28012	regulation of cell differentiation	GSK3B|CSF1|KNDC1|IKZF1|TNF|GLI3|ARHGAP4|SOX2|PNP|KDR|TSPO|JAK2|CHRNB2|TGIF1|SYK|IL15|NFAM1|ISLR2|PAX6|WNT9A|OLIG2|ETV5|TGFBR2|ITPKB|ZEB1|IFNG|RBP1|SGK1|ASPA|CARD11|SASH3|NOTCH3|NOTCH1|SEMA3A|IL4RA|IL2RG|NTN1|KLK8|DRP2|HLX|INPP5D|NTF3|CTNNA1|LYN|CD74|SMAD1|NDFIP1|TGFB1|BDNF|NTRK3|HOOK3|BMP7|BMP6|CD24A|VANGL2|PTPRC|CXCL12|BCL2|ID4|PTPN6|IL7R
2250	1.7152E-41	4.0199E-40	35	79	461	28012	adaptive immune response	C1QB|IGHM|C1QA|NOD2|PIRB|ICAM1|C3|C4B|IGHG1|INPP5D|CD74|FCER1G|SLC11A1|GZMB|SERPINB9|ICOSL|POU2F2|UNC13D|GADD45G|FCGR1|IGHG2B|FCGR3|IGHG2C|ADAM17|CD40LG|IGHA|KLHL6|CR1L|CD8A|BCL3|IGHD|IRF7|FCGR2B|MYD88|C1QC
2460	1.7152E-41	4.0199E-40	35	79	461	28012	adaptive immune response based on somatic recombination of immune receptors built from immunoglobulin superfamily domains	C1QB|IGHM|C1QA|NOD2|PIRB|ICAM1|C3|C4B|IGHG1|INPP5D|CD74|FCER1G|SLC11A1|GZMB|SERPINB9|ICOSL|POU2F2|UNC13D|GADD45G|FCGR1|IGHG2B|FCGR3|IGHG2C|ADAM17|CD40LG|IGHA|KLHL6|CR1L|CD8A|BCL3|IGHD|IRF7|FCGR2B|MYD88|C1QC
42592	9.6723E-41	2.2411E-39	64	447	461	28012	homeostatic process	TNFRSF13B|HEXB|ITGB3|HEXA|NAB2|PIK3CD|HTR2A|CLDN1|TNFSF13B|MECP2|SOX2|EDNRB|MECOM|C3AR1|KDR|AKT1|JAK2|JAK3|BBS4|CCR2|CHRNB2|EDN1|RPS6|OLIG2|CLDN5|IL1A|CACNB4|IFNG|VGF|KCNMA1|COL11A2|ADAM22|TGFA|CACNA1C|ADRB2|PIRB|CORO1A|MCHR1|GNA13|HRH3|CNR2|NTF3|PLCG2|CCL2|FYN|BBS1|SMAD1|EGR2|KCNJ10|TGFB1|BDNF|LGI4|CAV1|STAT3|GRIN2C|P2RX7|VANGL2|FASL|ALMS1|BCL2|PMP22|ERCC6|SCN2A|IL7R
2253	1.1964E-40	2.7411E-39	36	90	461	28012	activation of immune response	C1QB|CD86|IGHM|C1QA|PTAFR|PTPN22|NOD2|CD3E|C3|C4B|CD79A|IGHG1|KLRK1|PLCG2|LYN|FCER1G|SYK|NFAM1|THEMIS|LAX1|LAT2|IGHG2B|CACNB4|PTPRC|KLHL6|CR1L|TLR9|PTPN6|CLEC2I|TLR6|TLR5|TLR4|MYD88|TLR3|TLR2|C1QC
31175	5.6769E-40	1.2861E-38	52	269	461	28012	neurite development	USP33|LST1|PTEN|GLI3|PPP1R9B|MECP2|SPN|GJA1|KDR|PHGDH|JAK2|FEZF2|EPHB1|BBS4|CHRNB2|DSCAM|MMP2|ITGA1|LMTK2|PAX6|LIFR|ETV1|RUNX3|ALS2|TEP1|GAS1|SGK1|NOTCH1|SEMA3A|NTN1|KLK8|PLD2|PTPRZ1|NTF3|SLITRK3|SLIT2|LYN|VASP|BBS1|EGR2|BDNF|LAMB2|BMP7|DCLK1|NR4A2|CD24A|CXCL12|LHX2|BCL2|CNTN4|BMPR1B|PAM
2443	8.6029E-40	1.9276E-38	34	79	461	28012	leukocyte mediated immunity	C1QB|IGHM|C1QA|NOD2|PIRB|ICAM1|C3|C4B|IGHG1|INPP5D|CD74|FCER1G|SLC11A1|GZMB|SERPINB9|ICOSL|POU2F2|UNC13D|FCGR1|IGHG2B|FCGR3|IGHG2C|CD40LG|IGHA|CR1L|CD8A|BCL3|IGHD|IRF7|PTPN6|FCGR2B|MYD88|MYO1F|C1QC
51270	8.7515E-40	1.9396E-38	41	139	461	28012	regulation of cell motion	COL18A1|LAMA5|CDKN1B|B4GALT1|CSF1|ITGB3|SEMA3A|LAMA3|PTEN|IRS2|CORO1A|NTN1|AIF1|ETS1|PLD2|GNA13|P2RY6|RRAS|ERBB4|ADORA3|PDPN|KDR|AKT1|JAK2|CCR2|AOC3|MAP3K1|SMAD3|SPHK1|TIE1|PAX6|NISCH|CXCL10|ADAM17|CXCL12|TEP1|ABI3|BCL2|TEK|MYO1F|TLR2
2449	1.5082E-39	3.3066E-38	33	73	461	28012	lymphocyte mediated immunity	C1QB|IGHM|C1QA|NOD2|PIRB|ICAM1|C3|C4B|IGHG1|INPP5D|CD74|FCER1G|SLC11A1|GZMB|SERPINB9|ICOSL|POU2F2|UNC13D|FCGR1|IGHG2B|FCGR3|IGHG2C|CD40LG|IGHA|CR1L|CD8A|BCL3|IGHD|IRF7|PTPN6|FCGR2B|MYD88|C1QC
9891	8.8932E-39	1.9291E-37	72	637	461	28012	positive regulation of biosynthetic process	ATF1|SPI1|THRB|ITGB2|RORB|IKZF1|CD3E|SOX21|TNF|ETS1|GLI3|ICAM1|MECP2|SPN|SOX2|MECOM|SIX4|SOX9|JAK2|CCN1|JAK3|SYK|SLC11A1|PAX6|ICOSL|ETV1|ETV5|TLR1|FCGR3|ZEB1|IFNG|ELF4|RFX4|IRF1|NCOA7|TLR4|TLR3|CARD11|TLR2|NOTCH1|HLF|NOD2|ADRB2|AIF1|KLRK1|DEAF1|PRDM16|NTF3|ALX4|STAT6|EGR1|SMAD1|EGR2|TGFB1|SMAD3|TGFB3|STAT3|OSM|POU2F2|SOD2|BMP7|NR4A2|MAFB|CD40LG|NR4A3|TEC|BCL3|REL|BCL2|CD28|TCF3|MYD88
50864	2.2873E-38	4.9092E-37	30	58	461	28012	regulation of B cell activation	SASH3|IGHM|CDKN1A|CD40|TNFRSF13B|CD81|IRS2|IL2RG|TNFSF13B|IL27RA|PNP|INPP5D|TBX21|STAT6|IL13RA1|CHRNB2|NDFIP1|TGFB1|SYK|NFAM1|CD24A|PTPRC|CD40LG|IFNG|CD28|IGHD|PTPN6|FCGR2B|TLR4|CARD11
7626	2.3267E-38	4.9419E-37	49	246	461	28012	locomotory behavior	CSF3R|ITGAM|HEXB|HEXA|ITGB2|ABAT|ARRB2|LSP1|EPS8|MECP2|C3AR1|RAC2|CCN1|FEZF2|CHRNB2|FCER1G|DSCAM|ITGA1|VPS13A|FCGR3|CACNB4|IFNG|ALS2|KCNMA1|DOCK2|CX3CR1|SEMA3A|PTAFR|ADAM22|CACNA1B|ATP1A2|CACNA1C|CORO1A|CCL8|CCL6|CCL5|CCL2|SLIT2|CMTM7|CMTM3|LGI4|CMTM6|GRIN2C|SOD2|NR4A2|CXCL10|CXCL11|CXCL12|APBA2
2697	2.7454E-38	5.7711E-37	36	102	461	28012	regulation of immune effector process	SASH3|CD40|NOD2|TNF|IL27RA|PLD2|C3|SPN|IGHG1|KLRK1|PNP|ADORA3|TBX21|STAT6|IL13RA1|LAG3|NDFIP1|FCER1G|TGFB1|SYK|IL15|FCGR1|P2RX7|IGHG2B|CD24A|FCGR3|ITCH|PTPRC|CD40LG|IFNG|CR1L|CD28|PTPN6|FCGR2B|IL7R|MS4A1
31328	4.6540E-38	9.6831E-37	71	632	461	28012	positive regulation of cellular biosynthetic process	ATF1|SPI1|THRB|ITGB2|RORB|IKZF1|CD3E|SOX21|TNF|ETS1|GLI3|ICAM1|MECP2|SPN|SOX2|MECOM|SIX4|SOX9|JAK2|CCN1|JAK3|SYK|SLC11A1|PAX6|ICOSL|ETV1|ETV5|TLR1|FCGR3|ZEB1|IFNG|ELF4|RFX4|IRF1|NCOA7|TLR4|TLR3|CARD11|TLR2|NOTCH1|HLF|NOD2|ADRB2|AIF1|KLRK1|DEAF1|PRDM16|NTF3|ALX4|STAT6|EGR1|SMAD1|EGR2|TGFB1|SMAD3|TGFB3|STAT3|OSM|POU2F2|SOD2|BMP7|NR4A2|MAFB|NR4A3|TEC|BCL3|REL|BCL2|CD28|TCF3|MYD88
65009	7.3926E-38	1.5226E-36	75	722	461	28012	regulation of molecular function	IGHM|GSK3B|IL1RN|CSF1|CHRM4|M3|ITGB2|GUCA1A|HTR2C|IRS2|KNDC1|HTR2A|TNF|ARHGAP4|CTGF|ICAM1|EDNRB|GM2A|GRM8|AKT1|JAK2|TNS1|EDN1|SYK|NFAM1|SPHK1|SLC11A1|ITGA1|WNT9A|SSTR2|VAV1|VAV2|TGFBR2|TLR1|ALS2|IRF4|TLR6|SOS1|DOCK2|TLR4|MS4A1|TLR3|TLR2|LEPROT|ADCY3|ALOX12|NOD2|ADRB2|HMGCR|OAZ1|GNAI2|GNA13|HRH3|CNR2|PRKAR2B|CD74|MAP3K1|TGFB1|SMAD3|TGFB3|CAV1|HTR1B|SOD2|HCRTR2|AZIN1|GADD45G|P2RX7|NR4A2|PTPRC|BCL2|SPRY2|CSPG4|PTPN6|ERCC6|MYD88
48870	1.2041E-37	2.4552E-36	46	214	461	28012	cell motility	CX3CR1|GSK3B|LAMA5|CSF3R|ITGAM|SELPLG|B4GALT1|USP33|ITGB2|PTEN|TNF|CORO1A|NTN1|PVR|CTGF|GJA1|EDNRB|CCL6|CCL5|KATNA1|KDR|TSPO|CCL2|FYN|SLIT2|TNS1|AOC3|ST14|FCER1G|NTRK3|MMP2|ITGA1|PAX6|GAB2|DCLK1|VAV2|NR4A2|CD24A|MMP14|FCGR3|ADAM17|CXCL12|IFNG|TEP1|CSPG4|ITGA6
51093	3.8721E-37	7.8171E-36	60	437	461	28012	negative regulation of developmental process	GSK3B|CDKN1A|IL1RN|CDKN1B|PTEN|ETS1|GLI3|ARHGAP4|TNFSF13B|MECP2|SOX2|PNP|EDNRB|SIX4|AKT1|FCER1G|SPHK1|RPS6|SERPINB9|PAX6|OLIG2|TGFBR1|ADAM17|TEP1|SGK1|CX3CR1|NOTCH3|NOTCH1|ROCK1|SEMA3A|IL4RA|TGFA|ALOX12|NTN1|KLK8|AIF1|HDAC7|HLX|INPP5D|PLCG2|CTNNA1|ASIC2|CD74|TGFB1|SMAD3|UBE2B|BDNF|TGFB3|NTRK3|HOOK3|SOD2|BMP7|NR4A2|CD24A|VANGL2|BCL3|IL2RB|BCL2|ID4|TEK
30334	1.1940E-36	2.3868E-35	37	121	461	28012	regulation of cell migration	COL18A1|LAMA5|CSF1|ITGB3|LAMA3|PTEN|IRS2|CORO1A|NTN1|AIF1|ETS1|PLD2|GNA13|P2RY6|RRAS|ERBB4|ADORA3|PDPN|KDR|AKT1|JAK2|CCR2|AOC3|MAP3K1|SMAD3|SPHK1|TIE1|PAX6|NISCH|CXCL10|CXCL12|TEP1|ABI3|BCL2|TEK|MYO1F|TLR2
32946	5.5739E-36	1.0928E-34	29	60	461	28012	positive regulation of mononuclear cell proliferation	SASH3|IGHM|CDKN1A|CD40|CD81|IRS2|ITGAL|CD3E|CORO1A|TNFSF13B|SPN|PNP|IL12B|JAK3|IL13RA1|CHRNB2|SYK|IL15|ICOSL|CD24A|PTPRC|CD40LG|GPAM|IFNG|CD28|IGHD|TLR4|MYD88|CARD11
50671	5.5739E-36	1.0928E-34	29	60	461	28012	positive regulation of lymphocyte proliferation	SASH3|IGHM|CDKN1A|CD40|CD81|IRS2|ITGAL|CD3E|CORO1A|TNFSF13B|SPN|PNP|IL12B|JAK3|IL13RA1|CHRNB2|SYK|IL15|ICOSL|CD24A|PTPRC|CD40LG|GPAM|IFNG|CD28|IGHD|TLR4|MYD88|CARD11
40012	8.3958E-36	1.6215E-34	38	137	461	28012	regulation of locomotion	COL18A1|LAMA5|CSF1|ITGB3|LAMA3|PTEN|HTR2C|IRS2|CORO1A|NTN1|AIF1|ETS1|PLD2|GNA13|P2RY6|RRAS|ERBB4|ADORA3|PDPN|KDR|AKT1|JAK2|CCR2|AOC3|MAP3K1|SMAD3|SPHK1|TIE1|PAX6|NISCH|CXCL10|CXCL12|TEP1|ABI3|BCL2|TEK|MYO1F|TLR2
44237	8.4296E-36	1.6215E-34	175	4080	461	28012	cellular metabolic process	ATF1|SPI1|NCF2|GFI1|NAB2|ABAT|KNDC1|RORB|IKZF1|SOX21|TNF|ETS1|CTGF|C4B|SOX2|IGHG1|PNP|PLAU|KDR|AKT1|SOX9|PTGDS|EPHB1|GLUL|TNS1|DYNC2H1|PDGFRA|LMTK2|ARID5B|RUNX3|RUNX1|NISCH|PLA2G15|IGHG2B|ADAM17|RFX4|BTK|TIMELESS|LY6E|NOTCH2|NOTCH3|NOTCH1|NPR1|UBR3|ALOX12|KLK8|KLK6|PLD2|C3|SULT1A1|SGPL1|PRKAR2B|DEAF1|PRDM16|PLCG2|ALX4|NAALAD2|LYN|EGR1|BBS1|SMAD1|ST14|EGR2|XBP1|EGR3|TGFB1|SMAD3|HSPA5|UBE2B|BDNF|TGFB3|EPHX2|LNPEP|POU2F2|DCLK1|NFATC4|GADD45G|NR4A2|PTPRC|MAFB|NR4A3|LHX2|BCL3|REL|BCL2|CSPG4|TCF3|BMPR1B|PAM|MYD88|IGHM|PCSK1|GSK3B|THRB|B4GALT1|HEXB|USP33|GLI3|MECP2|HHEX|MECOM|GM2A|KYNU|CASP1|CTSH|PHGDH|JAK2|FEZF2|JAK3|CHST8|TGIF1|SYK|SPHK1|MMP2|ITGA1|PAX6|ICOSL|ETV1|OLIG1|OLIG2|TGFBR1|TGFBR2|ITPKB|MMP14|ZEB1|ALDH5A1|VGF|ELF4|IRF4|IRF1|IRF7|NCOA7|SGK1|TLR4|C1QB|C1QA|LEPROT|HLF|ROCK1|HDC|PTAFR|ADAM22|LRP4|SLC7A2|HDAC7|GNAI2|HLX|ERBB4|TBX21|STAT6|FYN|CSK|AOC3|CD74|MAP3K1|POLM|TIE1|NTRK3|STAT3|OSM|GZMB|GAD2|SOD2|P2RX7|CD24A|ITCH|CD40LG|TEC|FABP5|GPAM|CR1L|LPCAT2|TEK|ERCC6|C1QC
16477	1.5781E-35	3.0073E-34	44	210	461	28012	cell migration	CX3CR1|GSK3B|LAMA5|CSF3R|ITGAM|SELPLG|B4GALT1|USP33|ITGB2|PTEN|TNF|CORO1A|NTN1|PVR|CTGF|GJA1|EDNRB|CCL5|KATNA1|KDR|TSPO|CCL2|FYN|SLIT2|TNS1|AOC3|ST14|FCER1G|NTRK3|MMP2|ITGA1|PAX6|GAB2|DCLK1|VAV2|NR4A2|CD24A|MMP14|FCGR3|CXCL12|IFNG|TEP1|CSPG4|ITGA6
2819	1.9371E-35	3.6236E-34	29	62	461	28012	regulation of adaptive immune response	SASH3|CD40|IL4RA|NOD2|TNF|TNFSF13B|IL27RA|C3|SPN|IGHG1|PNP|HLX|TBX21|STAT6|NDFIP1|FCER1G|TGFB1|SLC11A1|FCGR1|P2RX7|IGHG2B|CD24A|FCGR3|PTPRC|IFNG|CD28|PTPN6|FCGR2B|IL7R
2822	1.9371E-35	3.6236E-34	29	62	461	28012	regulation of adaptive immune response based on somatic recombination of immune receptors built from immunoglobulin superfamily domains	SASH3|CD40|IL4RA|NOD2|TNF|TNFSF13B|IL27RA|C3|SPN|IGHG1|PNP|HLX|TBX21|STAT6|NDFIP1|FCER1G|TGFB1|SLC11A1|FCGR1|P2RX7|IGHG2B|CD24A|FCGR3|PTPRC|IFNG|CD28|PTPN6|FCGR2B|IL7R
2764	9.2824E-35	1.7206E-33	28	58	461	28012	immune response-regulating signal transduction	CD86|IGHM|CD40|PTAFR|PTPN22|CD3E|CD79A|KLRK1|PLCG2|LYN|FCER1G|SYK|NFAM1|THEMIS|LAX1|LAT2|CACNB4|PTPRC|KLHL6|TLR9|PTPN6|CLEC2I|TLR6|TLR5|TLR4|MYD88|TLR3|TLR2
8285	9.5111E-35	1.7471E-33	45	232	461	28012	negative regulation of cell proliferation	CDKN1A|CDKN1B|B4GALT1|TNFRSF13B|NPR1|PTEN|TNF|GLI3|SPN|GJA1|INPP5D|CTNNA1|PMAIP1|TNFRSF14|CSK|SLIT2|JAK2|CD276|TGIF1|SMAD1|NDFIP1|TGFB1|SMAD3|BDNF|IL15|TGFB3|ZBTB16|CAV1|PAX6|SOD2|BMP7|TGFBR2|CD24A|ITCH|ZEB1|IFNG|TEP1|GJB6|BCL2|PMP22|CD9|SPRY2|PTPN6|FCGR2B|SKAP2
10647	1.1493E-34	2.0924E-33	43	206	461	28012	positive regulation of cell communication	GRIA2|IGHM|LEPROT|CSF1|ITGB3|ARRB2|NOD2|TNF|PLD2|MECP2|SOX2|HHEX|ERBB4|ADORA3|KDR|CTNNA1|CCL2|JAK2|GLUL|GRIA4|CCR2|LYN|CHRNB2|GHSR|PRRX1|NFAM1|CAV1|TMOD2|OSM|WNT9A|ITPKB|P2RX7|IL1A|ADAM17|PTPRC|FASL|IFNG|GAS1|TLR6|TLR4|MYD88|TLR3|CARD11
8152	1.6047E-34	2.8956E-33	198	5168	461	28012	metabolic process	ATF1|IL1RN|SPI1|GFI1|ABAT|IKZF1|SOX21|C4B|SOX2|CRHBP|PNP|KDR|AKT1|SOX9|PTGDS|EPHB1|GLUL|TNS1|DYNC2H1|SLC11A1|RUNX3|RUNX1|NISCH|TEP1|RFX4|BTK|KLK8|KLK6|C3|SULT1A1|SGPL1|PRKAR2B|PRDM16|PLCG2|ALX4|NAALAD2|PAG1|LYN|EGR1|BBS1|ST14|EGR2|XBP1|EGR3|TIPARP|LNPEP|DCLK1|NFATC4|GADD45G|ALDH6A1|REL|PAM|IGHM|PCSK1|HEXB|HEXA|GLI3|MECP2|MECOM|CTSH|PHGDH|JAK2|FEZF2|JAK3|CHST8|SYK|SPHK1|PAX6|ITPKB|MMP14|ZEB1|ALDH5A1|KCNMA1|NCOA7|SGK1|PLCB2|TLR4|C1QB|C1QA|HDC|PTAFR|ADAM22|SLC7A2|GNAI2|STAT6|AOC3|CD74|MAP3K1|STAT3|OSM|GAD2|ITCH|CD40LG|FABP5|GPAM|CR1L|ALMS1|LPCAT2|C1QC|NCF2|NAB2|KNDC1|RORB|TNF|SAT1|ETS1|CTGF|IGHG1|PLAU|PDGFRA|DIO2|LMTK2|ARID5B|PLA2G15|IGHG2B|ADAM17|TIMELESS|LY6E|NOTCH2|NOTCH3|GRIA2|NOTCH1|NPR1|UBR3|ALOX12|PLD2|DEAF1|SMAD1|TGFB1|SMAD3|HSPA5|UBE2B|BDNF|TGFB3|EPHX2|HTR1B|POU2F2|NR4A2|PTPRC|MAFB|NR4A3|LHX2|BCL3|BCL2|ALPL|CSPG4|MAN2B1|TCF3|BMPR1B|MYD88|GSK3B|THRB|B4GALT1|USP33|AMD1|PTEN|HHEX|GM2A|KYNU|CASP1|TGIF1|MMP2|ITGA1|ICOSL|ETV1|OLIG1|OLIG2|TGFBR1|TGFBR2|ALS2|VGF|ELF4|IRF4|IRF1|IRF7|ASPA|LEPROT|HLF|ROCK1|LRP4|ATP1A2|HMGCR|HDAC7|HLX|ERBB4|TBX21|FYN|CSK|POLM|TIE1|NTRK3|GZMB|SOD2|P2RX7|CD24A|TEC|TEK|ERCC6
2703	2.0206E-34	3.6140E-33	31	81	461	28012	regulation of leukocyte mediated immunity	SASH3|CD40|NOD2|TNF|IL27RA|PLD2|C3|SPN|IGHG1|KLRK1|PNP|ADORA3|TBX21|STAT6|LAG3|NDFIP1|FCER1G|TGFB1|SYK|FCGR1|P2RX7|IGHG2B|CD24A|FCGR3|PTPRC|IFNG|CD28|PTPN6|FCGR2B|IL7R|MS4A1
2274	2.6323E-34	4.6671E-33	25	42	461	28012	myeloid leukocyte activation	CX3CR1|SPI1|NOD2|PIRB|SLC7A2|CASP1|FCER1G|TGFB1|SLC11A1|RHOH|TGFBR2|TLR1|LAT2|FCGR3|IRF4|TLR9|LCP2|CD48|TLR6|TLR5|TLR4|LAT|MYO1F|TLR3|TLR2
7417	3.5853E-34	6.3020E-33	52	347	461	28012	central nervous system development	PTEN|IRS2|KNDC1|IKZF1|SOX21|GLI3|MECP2|SOX2|HHEX|MECOM|PHGDH|SOX9|FEZF2|EPHB1|BBS4|DYNC2H1|CHRNB2|SPHK1|PAX6|RPGRIP1L|OLIG2|HSPG2|RUNX1|TGFBR2|BCAN|ZEB1|TEP1|RFX4|GAS1|NCOA7|LLGL1|CX3CR1|NOTCH3|NOTCH1|RAB23|NTF3|FYN|OTX1|SLIT2|TRP53BP2|BBS1|SMAD1|EGR2|HSPA5|DCLK1|NR4A2|CXCL12|MAFB|LHX2|FABP7|ID4|PAM
2757	4.1930E-34	7.3073E-33	27	54	461	28012	immune response-activating signal transduction	CD86|IGHM|PTAFR|PTPN22|CD3E|CD79A|KLRK1|PLCG2|LYN|FCER1G|SYK|NFAM1|THEMIS|LAX1|LAT2|CACNB4|PTPRC|KLHL6|TLR9|PTPN6|CLEC2I|TLR6|TLR5|TLR4|MYD88|TLR3|TLR2
50870	2.8256E-33	4.8826E-32	29	71	461	28012	positive regulation of T cell activation	SASH3|IL4RA|IKZF1|ITGAL|IL2RG|CD3E|CORO1A|TNFSF13B|SPN|PNP|HLX|IL12B|JAK3|CD74|TNFSF14|SYK|IL15|ICOSL|TGFBR2|ITPKB|CD24A|CD4|PTPRC|GPAM|IFNG|CD5|CD28|IL7R|CARD11
10557	4.5386E-33	7.7767E-32	65	619	461	28012	positive regulation of macromolecule biosynthetic process	ATF1|SPI1|THRB|RORB|IKZF1|CD3E|SOX21|TNF|ETS1|GLI3|MECP2|SPN|SOX2|MECOM|SIX4|SOX9|CCN1|JAK3|SYK|SLC11A1|PAX6|ICOSL|ETV1|ETV5|TLR1|FCGR3|ZEB1|IFNG|ELF4|RFX4|IRF1|NCOA7|TLR4|TLR3|CARD11|TLR2|NOTCH1|HLF|ADRB2|DEAF1|PRDM16|NTF3|ALX4|STAT6|EGR1|SMAD1|EGR2|TGFB1|SMAD3|TGFB3|STAT3|OSM|POU2F2|BMP7|NR4A2|MAFB|CD40LG|NR4A3|TEC|BCL3|REL|BCL2|CD28|TCF3|MYD88
31347	4.9037E-33	8.3322E-32	36	137	461	28012	regulation of defense response	CD86|PTAFR|NOD2|ADRB2|SLC7A2|C3|SPN|IGHG1|KLRK1|CNR2|ADORA3|CCL5|SLIT2|JAK2|CD276|AOC3|LAG3|NDFIP1|FCER1G|IL15|FCGR1|IGHG2B|CD24A|FCGR3|ITCH|CR1L|CD28|TLR9|TLR6|FCGR2B|TLR5|TLR4|MYD88|MYO1F|TLR3|TLR2
44238	1.0736E-32	1.8091E-31	170	4103	461	28012	primary metabolic process	ATF1|IL1RN|SPI1|GFI1|NAB2|ABAT|RORB|IKZF1|SOX21|TNF|ETS1|CTGF|C4B|SOX2|IGHG1|PNP|PLAU|KDR|AKT1|SOX9|PTGDS|EPHB1|GLUL|TNS1|DYNC2H1|PDGFRA|LMTK2|ARID5B|RUNX3|RUNX1|NISCH|PLA2G15|IGHG2B|ADAM17|TEP1|RFX4|BTK|TIMELESS|LY6E|NOTCH2|NOTCH3|NOTCH1|NPR1|UBR3|ALOX12|KLK8|KLK6|PLD2|C3|SULT1A1|SGPL1|PRKAR2B|DEAF1|PRDM16|PLCG2|ALX4|NAALAD2|LYN|EGR1|BBS1|SMAD1|ST14|EGR2|XBP1|EGR3|TGFB1|SMAD3|HSPA5|UBE2B|TGFB3|LNPEP|POU2F2|DCLK1|NFATC4|GADD45G|NR4A2|PTPRC|MAFB|NR4A3|LHX2|BCL3|REL|BCL2|CSPG4|MAN2B1|TCF3|BMPR1B|PAM|IGHM|PCSK1|GSK3B|THRB|B4GALT1|HEXB|USP33|HEXA|PTEN|GLI3|MECP2|HHEX|MECOM|GM2A|KYNU|CASP1|CTSH|PHGDH|JAK2|FEZF2|JAK3|CHST8|TGIF1|SYK|SPHK1|MMP2|ITGA1|PAX6|ICOSL|ETV1|OLIG1|OLIG2|TGFBR1|TGFBR2|MMP14|ZEB1|ALDH5A1|ELF4|IRF4|IRF1|IRF7|NCOA7|SGK1|PLCB2|TLR4|C1QB|C1QA|LEPROT|HLF|ROCK1|HDC|ADAM22|LRP4|HMGCR|HDAC7|GNAI2|HLX|ERBB4|TBX21|STAT6|FYN|CSK|CD74|MAP3K1|POLM|TIE1|NTRK3|STAT3|OSM|GZMB|P2RX7|ITCH|CD40LG|TEC|FABP5|GPAM|CR1L|ALMS1|LPCAT2|TEK|ERCC6|C1QC
43068	2.4042E-32	4.0182E-31	46	277	461	28012	positive regulation of programmed cell death	NOTCH2|COL18A1|GSK3B|CDKN1A|SPI1|NOTCH1|B4GALT1|NCF2|PTEN|ALOX12|ADRB2|CD3E|TNF|SPN|IGHG1|INPP5D|CASP1|TSPO|PMAIP1|JAK2|TNS1|MAP3K1|TGFB1|SMAD3|TGFB3|ZBTB16|MMP2|ITGA1|GZMB|SERPINB9|RUNX3|BMP7|UNC13D|TGFBR1|FCGR1|P2RX7|CD24A|FCGR3|PTPRC|FASL|TEP1|CD5|CD28|PTPN6|ERCC6|TLR4
51240	4.7856E-32	7.9332E-31	35	134	461	28012	positive regulation of multicellular organismal process	SASH3|GRIA2|CD40|ARRB2|NOD2|ADRB2|CD3E|TNF|IL27RA|MECP2|KLRK1|ERBB4|CCL5|C3AR1|CASP1|CCL2|IL12B|JAK2|TIGIT|GLUL|GRIA4|CHRNB2|FCER1G|SMAD3|SLC11A1|P2RX7|IL1A|CD40LG|IFNG|BCL3|TLR9|TLR4|MYD88|TLR3|TLR2
904	1.1004E-31	1.8094E-30	42	226	461	28012	cell morphogenesis involved in differentiation	COL18A1|NOTCH1|SEMA3A|USP33|HEXA|NTN1|KLK8|GLI3|GJA1|PTPRZ1|NTF3|SLITRK3|KDR|SLIT2|JAK2|FEZF2|EPHB1|VASP|CHRNB2|BBS1|EGR2|DSCAM|BDNF|LAMB2|MMP2|ITGA1|LMTK2|PAX6|LIFR|ETV1|RUNX3|BMP7|DCLK1|NR4A2|CXCL12|ALS2|LHX2|BCL2|GAS1|SGK1|BMPR1B|PAM
50790	1.4699E-31	2.3977E-30	64	634	461	28012	regulation of catalytic activity	IGHM|GSK3B|IL1RN|CSF1|CHRM4|M3|GUCA1A|HTR2C|IRS2|KNDC1|HTR2A|ARHGAP4|CTGF|EDNRB|GM2A|GRM8|AKT1|JAK2|TNS1|EDN1|SYK|SPHK1|SLC11A1|ITGA1|WNT9A|SSTR2|VAV1|VAV2|TGFBR2|TLR1|ALS2|TLR6|SOS1|DOCK2|TLR4|MS4A1|LEPROT|ADCY3|ALOX12|ADRB2|HMGCR|OAZ1|GNAI2|GNA13|HRH3|CNR2|PRKAR2B|CD74|MAP3K1|TGFB3|CAV1|HTR1B|SOD2|HCRTR2|AZIN1|GADD45G|P2RX7|NR4A2|PTPRC|BCL2|SPRY2|CSPG4|PTPN6|ERCC6
43065	1.9229E-31	3.1118E-30	45	274	461	28012	positive regulation of apoptosis	NOTCH2|COL18A1|GSK3B|SPI1|NOTCH1|B4GALT1|NCF2|PTEN|ALOX12|ADRB2|CD3E|TNF|SPN|IGHG1|INPP5D|CASP1|TSPO|PMAIP1|JAK2|TNS1|MAP3K1|TGFB1|SMAD3|TGFB3|ZBTB16|MMP2|ITGA1|GZMB|SERPINB9|RUNX3|BMP7|UNC13D|TGFBR1|FCGR1|P2RX7|CD24A|FCGR3|PTPRC|FASL|TEP1|CD5|CD28|PTPN6|ERCC6|TLR4
19226	3.1379E-31	5.0379E-30	45	277	461	28012	transmission of nerve impulse	GRIA2|HEXB|NCAN|CHRM4|M3|HEXA|NAB2|ADAM22|CACNA1B|LIN7A|ATP1A2|CACNA1C|CLDN1|KLK8|MECP2|CNR2|NPY|NTF3|GRM8|TSPO|FYN|GRIA4|CHRNB2|GHSR|SYT4|EGR2|EGR3|TGFB1|BDNF|LGI4|GABRA3|TMOD2|HTR1B|OLIG2|GRIN2C|SYN3|SSTR2|P2RX7|CLDN5|CD24A|CACNB4|KCNMA1|PMP22|SCN2A|APBA2
51049	3.6891E-31	5.8765E-30	45	278	461	28012	regulation of transport	IGHM|PCSK1|CD63|IL1RN|CD40|PTEN|CACNA1B|HTR2C|HTR2A|NOD2|ADRB2|TNF|GLI3|PLD2|C3|DRP2|GJA1|IGHG1|HRH3|ERBB4|ADORA3|CASP1|CHRNB2|EDN1|FCER1G|TGFB1|SYK|SPHK1|SLC11A1|CAV1|OSM|HTR1B|FCGR1|P2RX7|IGHG2B|FCGR3|CXCL12|CD40LG|GPAM|IFNG|TEP1|IL1RAPL1|BCL2|FCGR2B|MS4A1
30217	7.7785E-31	1.2295E-29	28	75	461	28012	T cell differentiation	PTPN22|IKZF1|CD3E|CD3D|SPN|EGR1|CD74|TGFB1|SYK|IL15|NCAPH2|RPS6|THEMIS|RHOH|VAV1|GADD45G|ITPKB|ADAM17|CD4|PTPRC|CD8A|IRF1|BCL3|BCL2|CD28|IL7R|DOCK2|CARD11
50871	8.4192E-31	1.3205E-29	23	41	461	28012	positive regulation of B cell activation	CHRNB2|SASH3|IGHM|CDKN1A|CD40|TGFB1|SYK|CD81|IRS2|IL2RG|TNFSF13B|PTPRC|PNP|CD40LG|IFNG|INPP5D|TBX21|CD28|IGHD|STAT6|TLR4|CARD11|IL13RA1
7267	9.1971E-31	1.4315E-29	49	351	461	28012	cell-cell signaling	HEXB|NCAN|CHRM4|M3|HEXA|NAB2|CLDN1|MECP2|GJA1|GRM8|TSPO|EPHB1|CHRNB2|GHSR|SYK|TMOD2|OLIG2|SYN3|SSTR2|CLDN5|FCGR3|CACNB4|KCNMA1|GRIA2|ADAM22|CACNA1B|LIN7A|ATP1A2|CACNA1C|KLK8|CNR2|NPY|NTF3|FYN|GRIA4|SYT4|EGR2|EGR3|TGFB1|BDNF|LGI4|GABRA3|HTR1B|GRIN2C|P2RX7|CD24A|PMP22|SCN2A|APBA2
19724	1.4952E-30	2.3097E-29	26	61	461	28012	B cell mediated immunity	C1QB|IGHM|C1QA|NOD2|PIRB|C3|C4B|IGHG1|INPP5D|CD74|FCER1G|ICOSL|POU2F2|FCGR1|IGHG2B|FCGR3|IGHG2C|CD40LG|IGHA|CR1L|BCL3|IGHD|IRF7|FCGR2B|MYD88|C1QC
48667	2.0908E-30	3.2054E-29	40	213	461	28012	cell morphogenesis involved in neuron differentiation	NOTCH1|SEMA3A|USP33|HEXA|NTN1|KLK8|GLI3|GJA1|PTPRZ1|NTF3|SLITRK3|KDR|SLIT2|JAK2|FEZF2|EPHB1|VASP|CHRNB2|EGR2|DSCAM|BDNF|LAMB2|MMP2|ITGA1|LMTK2|PAX6|LIFR|ETV1|RUNX3|BMP7|DCLK1|NR4A2|CXCL12|ALS2|LHX2|BCL2|GAS1|SGK1|BMPR1B|PAM
42129	7.0578E-30	1.0739E-28	26	64	461	28012	regulation of T cell proliferation	SASH3|IL27|ITGAL|CD3E|CORO1A|TNFSF13B|SPN|PNP|IL12B|TNFRSF14|JAK3|CD276|NDFIP1|TGFB1|SYK|IL15|ICOSL|CD24A|ITCH|PTPRC|GPAM|IFNG|CD28|PTPN6|CLEC2I|CARD11
2706	7.7184E-30	1.1658E-28	27	72	461	28012	regulation of lymphocyte mediated immunity	SASH3|CD40|NOD2|TNF|IL27RA|C3|SPN|IGHG1|KLRK1|PNP|TBX21|STAT6|LAG3|NDFIP1|FCER1G|TGFB1|FCGR1|P2RX7|IGHG2B|CD24A|FCGR3|PTPRC|IFNG|CD28|PTPN6|FCGR2B|IL7R
42113	1.2065E-29	1.8089E-28	27	73	461	28012	B cell activation	CD86|CD40|PIK3CD|IKZF1|HDAC7|CD79A|HHEX|PLCG2|BLNK|LRRC8A|CHRNB2|POLM|NFAM1|ICOSL|POU2F2|LAT2|CD24A|ADAM17|PTPRC|CD40LG|CLCF1|BCL3|BCL2|TCF3|IL7R|MS4A1|SKAP2
48812	1.4678E-29	2.1846E-28	39	209	461	28012	neurite morphogenesis	NOTCH1|SEMA3A|USP33|NTN1|KLK8|GLI3|GJA1|PTPRZ1|NTF3|SLITRK3|KDR|SLIT2|JAK2|FEZF2|EPHB1|VASP|CHRNB2|EGR2|DSCAM|BDNF|LAMB2|MMP2|ITGA1|LMTK2|PAX6|LIFR|ETV1|RUNX3|BMP7|DCLK1|NR4A2|CXCL12|ALS2|LHX2|BCL2|GAS1|SGK1|BMPR1B|PAM
32990	1.7760E-29	2.6052E-28	39	210	461	28012	cell part morphogenesis	NOTCH1|SEMA3A|USP33|NTN1|KLK8|GLI3|GJA1|PTPRZ1|NTF3|SLITRK3|KDR|SLIT2|JAK2|FEZF2|EPHB1|VASP|CHRNB2|EGR2|DSCAM|BDNF|LAMB2|MMP2|ITGA1|LMTK2|PAX6|LIFR|ETV1|RUNX3|BMP7|DCLK1|NR4A2|CXCL12|ALS2|LHX2|BCL2|GAS1|SGK1|BMPR1B|PAM
48858	1.7760E-29	2.6052E-28	39	210	461	28012	cell projection morphogenesis	NOTCH1|SEMA3A|USP33|NTN1|KLK8|GLI3|GJA1|PTPRZ1|NTF3|SLITRK3|KDR|SLIT2|JAK2|FEZF2|EPHB1|VASP|CHRNB2|EGR2|DSCAM|BDNF|LAMB2|MMP2|ITGA1|LMTK2|PAX6|LIFR|ETV1|RUNX3|BMP7|DCLK1|NR4A2|CXCL12|ALS2|LHX2|BCL2|GAS1|SGK1|BMPR1B|PAM
16064	2.4217E-29	3.5270E-28	25	59	461	28012	immunoglobulin mediated immune response	C1QB|IGHM|C1QA|NOD2|C3|C4B|IGHG1|INPP5D|CD74|FCER1G|ICOSL|POU2F2|FCGR1|IGHG2B|FCGR3|IGHG2C|CD40LG|IGHA|CR1L|BCL3|IGHD|IRF7|FCGR2B|MYD88|C1QC
10628	4.6956E-29	6.7903E-28	59	586	461	28012	positive regulation of gene expression	ATF1|SPI1|THRB|TNC|RORB|IKZF1|SOX21|TNF|ETS1|GLI3|CTGF|TNFSF13B|MECP2|SOX2|GJA1|MECOM|SIX4|SOX9|CCN1|JAK3|SLC11A1|PAX6|ETV1|ETV5|ZEB1|IFNG|ELF4|RFX4|IRF1|NCOA7|NOTCH1|HLF|ALOX12|ADRB2|DEAF1|PRDM16|NTF3|ALX4|STAT6|EGR1|SMAD1|EGR2|TGFB1|SMAD3|TGFB3|STAT3|OSM|POU2F2|BMP7|NR4A2|MAFB|NR4A3|TEC|BCL3|IL2RB|REL|BCL2|TCF3|MYD88
45597	6.1133E-29	8.7782E-28	36	175	461	28012	positive regulation of cell differentiation	SASH3|NOTCH1|CSF1|IL4RA|IKZF1|IL2RG|NTN1|SOX2|PNP|HLX|INPP5D|NTF3|KDR|TSPO|JAK2|LYN|TGIF1|CD74|SMAD1|SYK|BDNF|NTRK3|ISLR2|WNT9A|OLIG2|BMP7|BMP6|ETV5|TGFBR2|ITPKB|PTPRC|CXCL12|IFNG|SGK1|IL7R|ASPA
9889	1.0391E-28	1.4816E-27	111	2108	461	28012	regulation of biosynthetic process	ATF1|SPI1|GFI1|NAB2|RORB|IKZF1|SOX21|TNF|ETS1|CELSR2|ICAM1|SOX2|AKT1|SOX9|CCN1|LAG3|SLC11A1|ARID5B|RUNX3|RUNX1|FCGR3|RFX4|TIMELESS|CARD11|NOTCH2|NOTCH3|NOTCH1|ADRB2|KLRK1|DEAF1|INPP5D|PRDM16|ALX4|OTX1|CD276|EGR1|SMAD1|EGR2|XBP1|EGR3|TGFB1|SMAD3|TGFB3|ZBTB16|CAV1|POU2F2|BMP7|NFATC4|NR4A2|MAFB|NR4A3|LHX2|BCL3|REL|BCL2|CD28|ID4|TCF3|PAM|MYD88|GSK3B|THRB|ITGB2|CD3E|GLI3|MECP2|SPN|HHEX|MECOM|SIX4|TSPO|JAK2|FEZF2|JAK3|TGIF1|SYK|NFAM1|PAX6|ICOSL|ETV1|OLIG1|OLIG2|ETV5|TLR1|MMP14|ZEB1|IFNG|ELF4|IRF4|IRF1|IRF7|NCOA7|TLR4|TLR3|TLR2|HLF|NOD2|AIF1|HDAC7|HLX|ERBB4|TBX21|NTF3|STAT6|PRRX1|STAT3|OSM|SOD2|CD40LG|TEC|CLEC2I
9966	2.0177E-28	2.8570E-27	56	536	461	28012	regulation of signal transduction	IGHM|CSF1|ITGB3|KNDC1|ARRB2|CD3E|TNF|SOX2|HHEX|ADORA3|KDR|AKT1|JAK2|CCR2|GHSR|NFAM1|TMOD2|WNT9A|RPGRIP1L|VAV2|ITPKB|IL1A|ADAM17|ZEB1|ALS2|GAS1|TLR6|SOS1|TLR4|TLR3|CARD11|GRIA2|LEPROT|NOTCH1|LRP4|NOD2|PLD2|RAB23|INPP5D|CTNNA1|LYN|SMAD3|PRRX1|HSPA5|TGFB3|CAV1|OSM|HTR1B|BMP7|P2RX7|PTPRC|FASL|KIF26A|SPRY2|PTPN6|MYD88
31326	3.3153E-28	4.6620E-27	110	2102	461	28012	regulation of cellular biosynthetic process	ATF1|SPI1|GFI1|NAB2|RORB|IKZF1|SOX21|TNF|ETS1|CELSR2|ICAM1|SOX2|AKT1|SOX9|CCN1|LAG3|SLC11A1|ARID5B|RUNX3|RUNX1|FCGR3|RFX4|TIMELESS|CARD11|NOTCH2|NOTCH3|NOTCH1|ADRB2|KLRK1|DEAF1|INPP5D|PRDM16|ALX4|OTX1|CD276|EGR1|SMAD1|EGR2|XBP1|EGR3|TGFB1|SMAD3|TGFB3|ZBTB16|CAV1|POU2F2|BMP7|NFATC4|NR4A2|MAFB|NR4A3|LHX2|BCL3|REL|BCL2|CD28|ID4|TCF3|PAM|MYD88|GSK3B|THRB|ITGB2|CD3E|GLI3|MECP2|SPN|HHEX|MECOM|SIX4|TSPO|JAK2|FEZF2|JAK3|TGIF1|SYK|NFAM1|PAX6|ICOSL|ETV1|OLIG1|OLIG2|ETV5|TLR1|MMP14|ZEB1|IFNG|ELF4|IRF4|IRF1|IRF7|NCOA7|TLR4|TLR3|TLR2|HLF|NOD2|AIF1|HDAC7|HLX|ERBB4|TBX21|NTF3|STAT6|PRRX1|STAT3|OSM|SOD2|TEC|CLEC2I
32101	3.7410E-28	5.2246E-27	32	133	461	28012	regulation of response to external stimulus	ADRB2|KLK8|SLC7A2|C3|SPN|IGHG1|CNR2|ADORA3|CCL5|NPY|SLIT2|JAK2|CD276|AOC3|GHSR|NDFIP1|FCER1G|SMAD3|NTRK3|FCGR1|IGHG2B|CXCL10|CD24A|FCGR3|CXCL12|CR1L|FABP7|CD28|TLR9|FCGR2B|TLR4|MYD88
45935	6.8239E-28	9.4652E-27	57	571	461	28012	positive regulation of nucleobase, nucleoside, nucleotide and nucleic acid metabolic process	ATF1|CD40|SPI1|THRB|RORB|IKZF1|SOX21|TNF|ETS1|GLI3|MECP2|SOX2|MECOM|SIX4|SOX9|CCN1|JAK3|SLC11A1|PAX6|ETV1|ETV5|ZEB1|IFNG|ELF4|RFX4|IRF1|NCOA7|NOTCH1|HLF|ADRB2|DEAF1|TBX21|PRDM16|NTF3|ALX4|STAT6|EGR1|SMAD1|EGR2|TGFB1|SMAD3|TGFB3|STAT3|OSM|POU2F2|BMP7|NR4A2|PTPRC|MAFB|NR4A3|TEC|BCL3|REL|BCL2|CD28|TCF3|MYD88
9967	1.6387E-27	2.2576E-26	34	164	461	28012	positive regulation of signal transduction	IGHM|LEPROT|CSF1|ITGB3|NOD2|TNF|PLD2|SOX2|HHEX|ADORA3|KDR|CTNNA1|JAK2|CCR2|LYN|GHSR|PRRX1|NFAM1|CAV1|TMOD2|OSM|WNT9A|ITPKB|P2RX7|IL1A|ADAM17|PTPRC|FASL|GAS1|TLR6|TLR4|MYD88|TLR3|CARD11
3008	3.6825E-27	5.0394E-26	100	1819	461	28012	system process	IL1RN|PGAP1|CHRM4|NAB2|GUCA1A|AQP4|RORB|CLDN1|SOX2|EDNRB|IL12B|CHRNB2|GHSR|TMOD2|NISCH|CLDN5|CACNB4|TEP1|GRIA2|CACNA1B|UBR3|LIN7A|CACNA1C|KLK8|C3|HRH3|PRKAR2B|OLFR98|OLFR99|ASIC2|GRIA4|EGR1|BBS1|SYT4|EGR2|EGR3|TGFB1|CNTN5|BDNF|EPHX2|HTR1B|GRIN2C|RPE65|NR4A3|GJB6|MAN2B1|SCN2A|CLIC5|CDKN1B|THRB|HEXB|NCAN|M3|HEXA|PTEN|HTR2A|ARRB2|SLC6A1|AFF2|MECP2|GM2A|GRM8|CASP1|TSPO|BBS4|CCR2|EDN1|OLIG2|SYN3|SSTR2|OLFR111|KCNMA1|SGK1|GPRC5C|PLCB2|HLF|COL11A2|ADAM22|ADCY3|ATP1A2|HMGCR|COCH|OLFR56|CNR2|NPY|NTF3|FYN|AOC3|TUB|LGI4|GABRA3|SOD2|P2RX7|CD24A|TEC|ALMS1|PMP22|SPRY2|ERCC6|APBA2
6873	4.3933E-27	5.9720E-26	41	274	461	28012	cellular ion homeostasis	HEXB|ITGB3|HEXA|NAB2|ADAM22|TGFA|CACNA1C|CLDN1|MCHR1|MECP2|GNA13|EDNRB|HRH3|CNR2|NTF3|C3AR1|PLCG2|KDR|CCL2|FYN|JAK2|JAK3|CCR2|CHRNB2|EGR2|EDN1|KCNJ10|TGFB1|BDNF|LGI4|CAV1|OLIG2|GRIN2C|P2RX7|CLDN5|CACNB4|FASL|KCNMA1|BCL2|PMP22|SCN2A
55082	5.0869E-27	6.8690E-26	41	275	461	28012	cellular chemical homeostasis	HEXB|ITGB3|HEXA|NAB2|ADAM22|TGFA|CACNA1C|CLDN1|MCHR1|MECP2|GNA13|EDNRB|HRH3|CNR2|NTF3|C3AR1|PLCG2|KDR|CCL2|FYN|JAK2|JAK3|CCR2|CHRNB2|EGR2|EDN1|KCNJ10|TGFB1|BDNF|LGI4|CAV1|OLIG2|GRIN2C|P2RX7|CLDN5|CACNB4|FASL|KCNMA1|BCL2|PMP22|SCN2A
43170	5.3075E-27	7.1198E-26	142	3389	461	28012	macromolecule metabolic process	ATF1|SPI1|GFI1|NAB2|RORB|IKZF1|SOX21|ETS1|CTGF|C4B|SOX2|IGHG1|PLAU|KDR|AKT1|SOX9|EPHB1|TNS1|DYNC2H1|PDGFRA|LMTK2|ARID5B|RUNX3|RUNX1|IGHG2B|ADAM17|RFX4|BTK|TIMELESS|NOTCH2|NOTCH3|GRIA2|NOTCH1|NPR1|UBR3|KLK8|KLK6|PLD2|C3|PRKAR2B|DEAF1|PRDM16|ALX4|NAALAD2|LYN|EGR1|SMAD1|ST14|EGR2|XBP1|EGR3|TGFB1|SMAD3|HSPA5|UBE2B|TGFB3|HTR1B|LNPEP|POU2F2|DCLK1|NFATC4|GADD45G|PTPRC|MAFB|NR4A3|LHX2|BCL3|REL|BCL2|CSPG4|TCF3|BMPR1B|PAM|MYD88|IGHM|PCSK1|GSK3B|THRB|B4GALT1|HEXB|USP33|GLI3|MECP2|HHEX|MECOM|CASP1|CTSH|JAK2|FEZF2|JAK3|CHST8|TGIF1|SYK|MMP2|ITGA1|PAX6|ICOSL|ETV1|OLIG1|OLIG2|TGFBR1|TGFBR2|MMP14|ZEB1|ALS2|ELF4|IRF4|IRF1|IRF7|NCOA7|SGK1|TLR4|C1QB|C1QA|HLF|ROCK1|ADAM22|LRP4|HDAC7|GNAI2|HLX|ERBB4|TBX21|STAT6|FYN|CSK|CD74|MAP3K1|POLM|TIE1|NTRK3|STAT3|OSM|GZMB|P2RX7|ITCH|CD40LG|TEC|CR1L|TEK|ERCC6|C1QC
48878	1.0836E-26	1.4441E-25	44	333	461	28012	chemical homeostasis	HEXB|ITGB3|HEXA|NAB2|ADAM22|TGFA|CACNA1C|CLDN1|MCHR1|MECP2|GNA13|EDNRB|HRH3|CNR2|NTF3|C3AR1|PLCG2|KDR|CCL2|FYN|JAK2|JAK3|CCR2|CHRNB2|EGR2|EDN1|KCNJ10|TGFB1|BDNF|LGI4|CAV1|STAT3|OLIG2|GRIN2C|P2RX7|CLDN5|CACNB4|FASL|VGF|KCNMA1|ALMS1|BCL2|PMP22|SCN2A
7242	1.3505E-26	1.7882E-25	60	676	461	28012	intracellular signaling cascade	IGHM|CHRM4|M3|PIK3CD|HTR2C|KNDC1|HTR2A|TNF|RIMS2|EDNRB|GRM8|RAC2|AKT1|JAK2|JAK3|TNS1|EDN1|SYK|SLC11A1|ITGA1|RHOH|SSTR2|VAV2|ITPKB|TLR1|IFNG|BTK|SOS1|TLR4|ROCK1|ADRB2|GNAI2|GNA13|RRAS|RAB23|PMAIP1|P2RY12|CD74|SMAD1|XBP1|MAP3K1|SMAD3|TGFB3|CAV1|STAT3|OSM|SOD2|HCRTR2|GADD45G|P2RX7|CD24A|PTPRC|TEC|CLCF1|ALMS1|REL|BCL2|CSPG4|ERCC6|MYD88
31644	1.7931E-26	2.3437E-25	33	162	461	28012	regulation of neurological system process	GRIA2|GSK3B|HTR2C|HTR2A|ARRB2|ADRB2|SLC6A1|TNF|KLK8|GNAI2|MECP2|EDNRB|CNR2|ERBB4|NTF3|KDR|CCL2|GLUL|GRIA4|CHRNB2|EGR1|EDN1|KCNJ10|BDNF|HTR1B|LNPEP|GRIN2C|NFATC4|NISCH|IL1A|IFNG|VGF|CSPG5
44057	1.7931E-26	2.3437E-25	33	162	461	28012	regulation of system process	GRIA2|GSK3B|HTR2C|HTR2A|ARRB2|ADRB2|SLC6A1|TNF|KLK8|GNAI2|MECP2|EDNRB|CNR2|ERBB4|NTF3|KDR|CCL2|GLUL|GRIA4|CHRNB2|EGR1|EDN1|KCNJ10|BDNF|HTR1B|LNPEP|GRIN2C|NFATC4|NISCH|IL1A|IFNG|VGF|CSPG5
19725	2.1295E-26	2.7657E-25	41	285	461	28012	cellular homeostasis	HEXB|ITGB3|HEXA|NAB2|ADAM22|TGFA|CACNA1C|CLDN1|MCHR1|MECP2|GNA13|EDNRB|HRH3|CNR2|NTF3|C3AR1|PLCG2|KDR|CCL2|FYN|JAK2|JAK3|CCR2|CHRNB2|EGR2|EDN1|KCNJ10|TGFB1|BDNF|LGI4|CAV1|OLIG2|GRIN2C|P2RX7|CLDN5|CACNB4|FASL|KCNMA1|BCL2|PMP22|SCN2A
10556	4.9027E-26	6.3269E-25	106	2089	461	28012	regulation of macromolecule biosynthetic process	ATF1|SPI1|GFI1|NAB2|RORB|IKZF1|SOX21|TNF|ETS1|CELSR2|ICAM1|SOX2|AKT1|SOX9|CCN1|LAG3|SLC11A1|ARID5B|RUNX3|RUNX1|FCGR3|RFX4|TIMELESS|CARD11|NOTCH2|NOTCH3|NOTCH1|ADRB2|DEAF1|INPP5D|PRDM16|ALX4|OTX1|CD276|EGR1|SMAD1|EGR2|XBP1|EGR3|TGFB1|SMAD3|TGFB3|ZBTB16|POU2F2|BMP7|NFATC4|NR4A2|MAFB|NR4A3|LHX2|BCL3|REL|BCL2|CD28|ID4|TCF3|PAM|MYD88|GSK3B|THRB|ITGB2|CD3E|GLI3|MECP2|SPN|HHEX|MECOM|SIX4|JAK2|FEZF2|JAK3|TGIF1|SYK|NFAM1|PAX6|ICOSL|ETV1|OLIG1|OLIG2|ETV5|TLR1|MMP14|ZEB1|IFNG|ELF4|IRF4|IRF1|IRF7|NCOA7|TLR4|TLR3|TLR2|HLF|NOD2|HDAC7|HLX|ERBB4|TBX21|NTF3|STAT6|PRRX1|STAT3|OSM|CD40LG|TEC|CLEC2I
2712	5.9078E-26	7.5288E-25	19	33	461	28012	regulation of B cell mediated immunity	CD40|NDFIP1|FCER1G|TGFB1|NOD2|TNF|IL27RA|C3|FCGR1|IGHG2B|IGHG1|FCGR3|PTPRC|IFNG|TBX21|CD28|STAT6|PTPN6|FCGR2B
2889	5.9078E-26	7.5288E-25	19	33	461	28012	regulation of immunoglobulin mediated immune response	CD40|NDFIP1|FCER1G|TGFB1|NOD2|TNF|IL27RA|C3|FCGR1|IGHG2B|IGHG1|FCGR3|PTPRC|IFNG|TBX21|CD28|STAT6|PTPN6|FCGR2B
1819	6.6190E-26	8.3827E-25	24	68	461	28012	positive regulation of cytokine production	SASH3|CD40|FCER1G|SMAD3|SLC11A1|NOD2|CD3E|TNF|IL27RA|P2RX7|IL1A|KLRK1|CD40LG|IFNG|BCL3|C3AR1|TLR9|IL12B|JAK2|TIGIT|TLR4|MYD88|TLR3|TLR2
50801	7.3458E-26	9.2457E-25	41	294	461	28012	ion homeostasis	HEXB|ITGB3|HEXA|NAB2|ADAM22|TGFA|CACNA1C|CLDN1|MCHR1|MECP2|GNA13|EDNRB|HRH3|CNR2|NTF3|C3AR1|PLCG2|KDR|CCL2|FYN|JAK2|JAK3|CCR2|CHRNB2|EGR2|EDN1|KCNJ10|TGFB1|BDNF|LGI4|CAV1|OLIG2|GRIN2C|P2RX7|CLDN5|CACNB4|FASL|KCNMA1|BCL2|PMP22|SCN2A
51704	8.4057E-26	1.0515E-24	41	295	461	28012	multi-organism process	THRB|NCF2|HEXB|PTAFR|NOD2|TNF|IL27RA|MECP2|SPN|IGHG1|MECOM|CNR2|PLCG2|CASP1|IL12B|CHRNB2|FCER1G|TGFB1|SLC11A1|VPS13A|SERPINB9|UNC13D|FCGR1|P2RX7|TLR1|IGHG2C|PTPRC|GPAM|IFNG|BCL3|TLR9|IRF7|TLR6|TCF3|FCGR2B|TLR5|TLR4|MYD88|MYO1F|TLR3|TLR2
43085	8.8185E-26	1.0964E-24	40	278	461	28012	positive regulation of catalytic activity	IGHM|IL1RN|CSF1|M3|ADCY3|GUCA1A|HTR2C|ALOX12|HTR2A|ADRB2|CTGF|GNAI2|GNA13|EDNRB|GM2A|JAK2|TNS1|CD74|EDN1|MAP3K1|SYK|TGFB3|SPHK1|SLC11A1|ITGA1|HTR1B|HCRTR2|GADD45G|VAV2|TGFBR2|P2RX7|TLR1|NR4A2|PTPRC|BCL2|CSPG4|TLR6|ERCC6|TLR4|MS4A1
7420	1.1642E-25	1.4387E-24	39	263	461	28012	brain development	CX3CR1|NOTCH3|NOTCH1|IRS2|KNDC1|IKZF1|GLI3|MECP2|SOX2|HHEX|MECOM|NTF3|FYN|OTX1|SLIT2|FEZF2|BBS4|DYNC2H1|CHRNB2|BBS1|SMAD1|EGR2|HSPA5|SPHK1|PAX6|RPGRIP1L|HSPG2|DCLK1|TGFBR2|BCAN|CXCL12|MAFB|LHX2|RFX4|FABP7|ID4|GAS1|NCOA7|LLGL1
10468	1.1793E-25	1.4485E-24	106	2112	461	28012	regulation of gene expression	ATF1|SPI1|GFI1|NAB2|TNC|RORB|IKZF1|SOX21|TNF|ETS1|CELSR2|CTGF|ICAM1|SOX2|GJA1|AKT1|SOX9|CCN1|SLC11A1|ARID5B|RUNX3|RUNX1|RFX4|TIMELESS|NOTCH2|NOTCH3|NOTCH1|ALOX12|ADRB2|DEAF1|PRDM16|PLCG2|ALX4|OTX1|EGR1|SMAD1|EGR2|XBP1|EGR3|TGFB1|SMAD3|TGFB3|ZBTB16|POU2F2|BMP7|NFATC4|NR4A2|MAFB|NR4A3|LHX2|BCL3|REL|BCL2|ID4|TCF3|PAM|MYD88|GSK3B|THRB|ITGB2|GLI3|TNFSF13B|MECP2|HHEX|MECOM|SIX4|PHGDH|JAK2|FEZF2|JAK3|TGIF1|NFAM1|PAX6|ETV1|OLIG1|OLIG2|ETV5|TGFBR1|MMP14|ZEB1|IFNG|ELF4|IRF4|IRF1|IRF7|NCOA7|TLR4|TLR3|TLR2|HLF|NOD2|IL2RG|AIF1|HDAC7|HLX|ERBB4|TBX21|NTF3|STAT6|SLIT2|PRRX1|STAT3|OSM|TEC|IL2RB|APBA2
44260	1.5454E-25	1.8868E-24	138	3341	461	28012	cellular macromolecule metabolic process	ATF1|SPI1|GFI1|NAB2|RORB|IKZF1|SOX21|ETS1|CTGF|C4B|SOX2|IGHG1|PLAU|KDR|AKT1|SOX9|EPHB1|TNS1|DYNC2H1|PDGFRA|LMTK2|ARID5B|RUNX3|RUNX1|IGHG2B|ADAM17|RFX4|BTK|TIMELESS|NOTCH2|NOTCH3|NOTCH1|NPR1|UBR3|KLK8|KLK6|C3|PRKAR2B|DEAF1|PRDM16|ALX4|NAALAD2|LYN|EGR1|SMAD1|ST14|EGR2|XBP1|EGR3|TGFB1|SMAD3|HSPA5|UBE2B|TGFB3|LNPEP|POU2F2|DCLK1|NFATC4|GADD45G|PTPRC|MAFB|NR4A3|LHX2|BCL3|REL|BCL2|CSPG4|TCF3|BMPR1B|PAM|MYD88|IGHM|PCSK1|GSK3B|THRB|B4GALT1|HEXB|USP33|GLI3|MECP2|HHEX|MECOM|CASP1|CTSH|JAK2|FEZF2|JAK3|CHST8|TGIF1|SYK|MMP2|ITGA1|PAX6|ICOSL|ETV1|OLIG1|OLIG2|TGFBR1|TGFBR2|MMP14|ZEB1|ELF4|IRF4|IRF1|IRF7|NCOA7|SGK1|TLR4|C1QB|C1QA|HLF|ROCK1|ADAM22|LRP4|HDAC7|GNAI2|HLX|ERBB4|TBX21|STAT6|FYN|CSK|CD74|MAP3K1|POLM|TIE1|NTRK3|STAT3|OSM|GZMB|P2RX7|ITCH|CD40LG|TEC|CR1L|TEK|ERCC6|C1QC
31399	2.3190E-25	2.8146E-24	30	135	461	28012	regulation of protein modification process	IGHM|GSK3B|TGFA|ARRB2|NOD2|CD3E|TNF|AIF1|CTGF|PPP1R9B|SPN|EDNRB|PRKAR2B|TNFRSF14|JAK2|LYN|CD74|SYK|UBE2B|SPHK1|CAV1|OSM|P2RX7|CD24A|CD4|PTPRC|BCL2|PTPN6|TEK|TLR4
45941	2.3518E-25	2.8375E-24	53	547	461	28012	positive regulation of transcription	ATF1|SPI1|THRB|RORB|IKZF1|SOX21|TNF|ETS1|GLI3|MECP2|SOX2|MECOM|SIX4|SOX9|CCN1|JAK3|SLC11A1|PAX6|ETV1|ETV5|ZEB1|IFNG|ELF4|RFX4|IRF1|NCOA7|NOTCH1|HLF|ADRB2|DEAF1|PRDM16|NTF3|ALX4|STAT6|EGR1|SMAD1|EGR2|TGFB1|SMAD3|TGFB3|STAT3|OSM|POU2F2|BMP7|NR4A2|MAFB|NR4A3|TEC|BCL3|REL|BCL2|TCF3|MYD88
22610	3.8233E-25	4.5589E-24	52	530	461	28012	biological adhesion	COL18A1|CSF3R|ITGAM|B4GALT1|NCAN|ITGB3|ITGB2|TNC|ITGAL|PVR|CELSR2|CTGF|ICAM1|CCN1|BBS4|TGIF1|DSCAM|ITGA1|HSPG2|CLDN5|BCAN|ITGA6|DSCAML1|LAMA5|SELPLG|COL11A2|LAMA3|NTN1|SRPX2|HECTD1|CNR2|DEAF1|PDPN|CTNNA1|SLIT2|AOC3|VASP|FZD3|CNTN5|LAMB2|FZD6|CD2|CD24A|CD4|VANGL2|PTPRC|LHX2|BCL2|CD9|CNTN4|TEK|FERMT3
7155	3.8233E-25	4.5589E-24	52	530	461	28012	cell adhesion	COL18A1|CSF3R|ITGAM|B4GALT1|NCAN|ITGB3|ITGB2|TNC|ITGAL|PVR|CELSR2|CTGF|ICAM1|CCN1|BBS4|TGIF1|DSCAM|ITGA1|HSPG2|CLDN5|BCAN|ITGA6|DSCAML1|LAMA5|SELPLG|COL11A2|LAMA3|NTN1|SRPX2|HECTD1|CNR2|DEAF1|PDPN|CTNNA1|SLIT2|AOC3|VASP|FZD3|CNTN5|LAMB2|FZD6|CD2|CD24A|CD4|VANGL2|PTPRC|LHX2|BCL2|CD9|CNTN4|TEK|FERMT3
2768	5.1863E-25	6.1481E-24	20	42	461	28012	immune response-regulating cell surface receptor signaling pathway	LYN|IGHM|CD40|FCER1G|SYK|NFAM1|THEMIS|PTPN22|CD3E|LAX1|LAT2|CD79A|KLRK1|CACNB4|PTPRC|KLHL6|PLCG2|PTPN6|CLEC2I|TLR2
51050	6.1589E-25	7.2590E-24	28	115	461	28012	positive regulation of transport	IGHM|PCSK1|CD63|CACNA1B|HTR2C|NOD2|TNF|GLI3|PLD2|C3|DRP2|IGHG1|ADORA3|CASP1|CHRNB2|FCER1G|SYK|SPHK1|SLC11A1|CAV1|FCGR1|P2RX7|IGHG2B|FCGR3|CXCL12|IFNG|FCGR2B|MS4A1
34960	9.1290E-25	1.0698E-23	136	3321	461	28012	cellular biopolymer metabolic process	ATF1|SPI1|GFI1|NAB2|RORB|IKZF1|SOX21|ETS1|CTGF|C4B|SOX2|IGHG1|PLAU|KDR|AKT1|SOX9|EPHB1|TNS1|DYNC2H1|PDGFRA|LMTK2|ARID5B|RUNX3|RUNX1|IGHG2B|ADAM17|RFX4|BTK|TIMELESS|NOTCH2|NOTCH3|NOTCH1|NPR1|UBR3|KLK8|KLK6|C3|PRKAR2B|DEAF1|PRDM16|ALX4|NAALAD2|LYN|EGR1|SMAD1|ST14|EGR2|XBP1|EGR3|TGFB1|SMAD3|HSPA5|UBE2B|TGFB3|LNPEP|POU2F2|DCLK1|NFATC4|GADD45G|PTPRC|MAFB|NR4A3|LHX2|BCL3|REL|BCL2|CSPG4|TCF3|BMPR1B|PAM|IGHM|PCSK1|GSK3B|THRB|HEXB|USP33|GLI3|MECP2|HHEX|MECOM|CASP1|CTSH|JAK2|FEZF2|JAK3|CHST8|TGIF1|SYK|MMP2|ITGA1|PAX6|ICOSL|ETV1|OLIG1|OLIG2|TGFBR1|TGFBR2|MMP14|ZEB1|ELF4|IRF4|IRF1|IRF7|NCOA7|SGK1|TLR4|C1QB|C1QA|HLF|ROCK1|ADAM22|LRP4|HDAC7|GNAI2|HLX|ERBB4|TBX21|STAT6|FYN|CSK|CD74|MAP3K1|POLM|TIE1|NTRK3|STAT3|OSM|GZMB|P2RX7|ITCH|CD40LG|TEC|CR1L|TEK|ERCC6|C1QC
31349	1.0209E-24	1.1895E-23	24	75	461	28012	positive regulation of defense response	AOC3|CD86|LAG3|FCER1G|PTAFR|NOD2|C3|FCGR1|IGHG2B|CD24A|IGHG1|FCGR3|KLRK1|ADORA3|CCL5|CD28|TLR9|TLR6|JAK2|TLR5|TLR4|MYD88|TLR3|TLR2
50877	1.0697E-24	1.2393E-23	95	1786	461	28012	neurological system process	CLIC5|IL1RN|PGAP1|CDKN1B|THRB|HEXB|NCAN|CHRM4|M3|HEXA|NAB2|PTEN|GUCA1A|AQP4|RORB|HTR2A|ARRB2|SLC6A1|CLDN1|AFF2|MECP2|SOX2|GM2A|GRM8|CASP1|TSPO|IL12B|BBS4|CCR2|CHRNB2|GHSR|TMOD2|OLIG2|SYN3|SSTR2|CLDN5|CACNB4|TEP1|OLFR111|KCNMA1|SGK1|GPRC5C|PLCB2|GRIA2|HLF|COL11A2|ADAM22|CACNA1B|ADCY3|UBR3|LIN7A|ATP1A2|CACNA1C|HMGCR|KLK8|COCH|C3|OLFR56|HRH3|CNR2|PRKAR2B|NPY|OLFR98|NTF3|OLFR99|FYN|ASIC2|GRIA4|TUB|EGR1|BBS1|SYT4|EGR2|EGR3|TGFB1|CNTN5|BDNF|LGI4|EPHX2|GABRA3|HTR1B|GRIN2C|RPE65|P2RX7|CD24A|NR4A3|TEC|GJB6|ALMS1|PMP22|SPRY2|MAN2B1|ERCC6|SCN2A|APBA2
1932	1.3175E-24	1.5178E-23	29	130	461	28012	regulation of protein amino acid phosphorylation	IGHM|GSK3B|TGFA|ARRB2|NOD2|CD3E|TNF|AIF1|CTGF|PPP1R9B|SPN|EDNRB|PRKAR2B|TNFRSF14|JAK2|LYN|CD74|SYK|SPHK1|CAV1|OSM|P2RX7|CD24A|CD4|PTPRC|BCL2|PTPN6|TEK|TLR4
43069	1.4757E-24	1.6904E-23	40	299	461	28012	negative regulation of programmed cell death	CX3CR1|GSK3B|CDKN1A|IL1RN|CDKN1B|NOTCH1|ROCK1|PTEN|TGFA|ALOX12|AIF1|ETS1|TNFSF13B|MECP2|PNP|EDNRB|SIX4|PLCG2|CTNNA1|AKT1|ASIC2|CD74|FCER1G|SMAD3|UBE2B|BDNF|TGFB3|SPHK1|RPS6|SERPINB9|SOD2|TGFBR1|NR4A2|ADAM17|TEP1|BCL3|IL2RB|BCL2|TEK|SGK1
51960	1.5650E-24	1.7828E-23	36	231	461	28012	regulation of nervous system development	NOTCH3|GSK3B|NOTCH1|SEMA3A|KNDC1|NTN1|KLK8|ARHGAP4|MECP2|SOX2|DRP2|NTF3|KDR|CTNNA1|TSPO|LYN|CHRNB2|TGIF1|GHSR|TGFB1|BDNF|NTRK3|ISLR2|PAX6|HOOK3|OLIG2|BMP7|BMP6|ETV5|CD24A|CXCL12|IFNG|BCL2|ID4|SGK1|ASPA
43283	2.0876E-24	2.3648E-23	136	3350	461	28012	biopolymer metabolic process	ATF1|SPI1|GFI1|NAB2|RORB|IKZF1|SOX21|ETS1|CTGF|C4B|SOX2|IGHG1|PLAU|KDR|AKT1|SOX9|EPHB1|TNS1|DYNC2H1|PDGFRA|LMTK2|ARID5B|RUNX3|RUNX1|IGHG2B|ADAM17|RFX4|BTK|TIMELESS|NOTCH2|NOTCH3|NOTCH1|NPR1|UBR3|KLK8|KLK6|C3|PRKAR2B|DEAF1|PRDM16|ALX4|NAALAD2|LYN|EGR1|SMAD1|ST14|EGR2|XBP1|EGR3|TGFB1|SMAD3|HSPA5|UBE2B|TGFB3|LNPEP|POU2F2|DCLK1|NFATC4|GADD45G|PTPRC|MAFB|NR4A3|LHX2|BCL3|REL|BCL2|CSPG4|TCF3|BMPR1B|PAM|IGHM|PCSK1|GSK3B|THRB|HEXB|USP33|GLI3|MECP2|HHEX|MECOM|CASP1|CTSH|JAK2|FEZF2|JAK3|CHST8|TGIF1|SYK|MMP2|ITGA1|PAX6|ICOSL|ETV1|OLIG1|OLIG2|TGFBR1|TGFBR2|MMP14|ZEB1|ELF4|IRF4|IRF1|IRF7|NCOA7|SGK1|TLR4|C1QB|C1QA|HLF|ROCK1|ADAM22|LRP4|HDAC7|GNAI2|HLX|ERBB4|TBX21|STAT6|FYN|CSK|CD74|MAP3K1|POLM|TIE1|NTRK3|STAT3|OSM|GZMB|P2RX7|ITCH|CD40LG|TEC|CR1L|TEK|ERCC6|C1QC
2683	2.2623E-24	2.5485E-23	25	87	461	28012	negative regulation of immune system process	TNFRSF13B|IL4RA|ARRB2|NOD2|IL27RA|SPN|CNR2|HLX|INPP5D|STAT6|TNFRSF14|TIGIT|PAG1|CD276|CD74|LAG3|NDFIP1|TGFB1|CD24A|ITCH|PTPRC|CR1L|PTPN6|FCGR2B|IL7R
42330	2.6212E-24	2.9206E-23	27	109	461	28012	taxis	CX3CR1|CSF3R|ITGAM|SEMA3A|PTAFR|ITGB2|LSP1|CORO1A|CCL8|CCL6|CCL5|C3AR1|RAC2|CCL2|SLIT2|CCN1|CMTM7|FCER1G|CMTM3|ITGA1|CMTM6|CXCL10|FCGR3|CXCL11|CXCL12|IFNG|DOCK2
6935	2.6212E-24	2.9206E-23	27	109	461	28012	chemotaxis	CX3CR1|CSF3R|ITGAM|SEMA3A|PTAFR|ITGB2|LSP1|CORO1A|CCL8|CCL6|CCL5|C3AR1|RAC2|CCL2|SLIT2|CCN1|CMTM7|FCER1G|CMTM3|ITGA1|CMTM6|CXCL10|FCGR3|CXCL11|CXCL12|IFNG|DOCK2
7167	2.6429E-24	2.9287E-23	37	251	461	28012	enzyme linked receptor protein signaling pathway	PTEN|TGFA|IRS2|CTGF|SGPL1|ERBB4|KDR|AKT1|CCL2|JAK2|JAK3|EPHB1|EGR1|PDGFRA|SMAD1|MAP3K1|TGFB1|SMAD3|SYK|TIPARP|TGFB3|TIE1|NTRK3|LMTK2|ARID5B|BMP7|RPE65|BMP6|TGFBR1|TGFBR2|TEP1|CSPG4|TEK|SOS1|BMPR1B|LAT|MYD88
2429	4.5418E-24	5.0059E-23	19	39	461	28012	immune response-activating cell surface receptor signaling pathway	LYN|IGHM|FCER1G|SYK|NFAM1|THEMIS|PTPN22|CD3E|LAX1|LAT2|CD79A|KLRK1|CACNB4|PTPRC|KLHL6|PLCG2|PTPN6|CLEC2I|TLR2
16337	4.6255E-24	5.0707E-23	28	123	461	28012	cell-cell adhesion	ITGAM|SELPLG|NCAN|ITGB2|LAMA3|ITGAL|NTN1|PVR|ICAM1|HECTD1|DEAF1|PDPN|SLIT2|BBS4|VASP|TGIF1|FZD3|FZD6|CD2|CLDN5|CD24A|VANGL2|PTPRC|LHX2|BCL2|ITGA6|TEK|FERMT3
50767	5.3125E-24	5.7926E-23	34	207	461	28012	regulation of neurogenesis	NOTCH3|GSK3B|NOTCH1|SEMA3A|KNDC1|NTN1|KLK8|ARHGAP4|SOX2|DRP2|NTF3|KDR|CTNNA1|TSPO|LYN|CHRNB2|TGIF1|TGFB1|BDNF|NTRK3|ISLR2|PAX6|HOOK3|OLIG2|BMP7|BMP6|ETV5|CD24A|CXCL12|IFNG|BCL2|ID4|SGK1|ASPA
43549	7.3604E-24	7.9829E-23	34	209	461	28012	regulation of kinase activity	IGHM|GSK3B|IL1RN|CSF1|IRS2|HTR2A|HMGCR|GNAI2|PRKAR2B|AKT1|JAK2|CD74|EDN1|MAP3K1|SYK|TGFB3|SPHK1|SLC11A1|CAV1|ITGA1|HTR1B|GADD45G|VAV2|TGFBR2|P2RX7|TLR1|PTPRC|SPRY2|CSPG4|PTPN6|TLR6|ERCC6|TLR4|MS4A1
43066	7.8516E-24	8.4706E-23	39	294	461	28012	negative regulation of apoptosis	CX3CR1|GSK3B|CDKN1A|IL1RN|CDKN1B|NOTCH1|ROCK1|PTEN|TGFA|ALOX12|AIF1|ETS1|TNFSF13B|MECP2|PNP|EDNRB|SIX4|CTNNA1|AKT1|ASIC2|CD74|FCER1G|SMAD3|UBE2B|BDNF|TGFB3|SPHK1|RPS6|SERPINB9|SOD2|TGFBR1|NR4A2|ADAM17|TEP1|BCL3|IL2RB|BCL2|TEK|SGK1
51128	1.8234E-23	1.9568E-22	33	199	461	28012	regulation of cellular component organization	IGHM|CD63|GSK3B|NCAN|SEMA3A|PTEN|KNDC1|NOD2|TNF|NTN1|KLK8|ARHGAP4|PLD2|C3|MECP2|IGHG1|CHRNB2|GHSR|FCER1G|TGFB1|UBE2B|TGFB3|NTRK3|SLC11A1|CAV1|ISLR2|TGFBR1|FCGR1|IGHG2B|FCGR3|TEP1|FCGR2B|SGK1
7409	1.8732E-23	1.9997E-22	32	184	461	28012	axonogenesis	NOTCH1|SEMA3A|USP33|NTN1|GLI3|PTPRZ1|NTF3|SLITRK3|SLIT2|JAK2|FEZF2|EPHB1|VASP|CHRNB2|EGR2|BDNF|LAMB2|MMP2|LMTK2|PAX6|ETV1|RUNX3|BMP7|DCLK1|NR4A2|CXCL12|ALS2|LHX2|BCL2|GAS1|BMPR1B|PAM
51338	1.9151E-23	2.0338E-22	34	215	461	28012	regulation of transferase activity	IGHM|GSK3B|IL1RN|CSF1|IRS2|HTR2A|HMGCR|GNAI2|PRKAR2B|AKT1|JAK2|CD74|EDN1|MAP3K1|SYK|TGFB3|SPHK1|SLC11A1|CAV1|ITGA1|HTR1B|GADD45G|VAV2|TGFBR2|P2RX7|TLR1|PTPRC|SPRY2|CSPG4|PTPN6|TLR6|ERCC6|TLR4|MS4A1
51272	2.0868E-23	2.2046E-22	23	74	461	28012	positive regulation of cell motion	AOC3|COL18A1|SMAD3|CSF1|SPHK1|ITGB3|IRS2|CORO1A|AIF1|ETS1|PLD2|CXCL10|P2RY6|ADAM17|CXCL12|ERBB4|ADORA3|PDPN|BCL2|KDR|JAK2|MYO1F|TLR2
42325	2.2312E-23	2.3211E-22	32	185	461	28012	regulation of phosphorylation	IGHM|GSK3B|CDKN1A|CDKN1B|TGFA|ARRB2|NOD2|CD3E|TNF|AIF1|CTGF|PPP1R9B|SPN|EDNRB|PRKAR2B|TNFRSF14|JAK2|LYN|CD74|SYK|SPHK1|CAV1|OSM|BMP7|P2RX7|CD24A|CD4|PTPRC|BCL2|PTPN6|TEK|TLR4
51174	2.2312E-23	2.3211E-22	32	185	461	28012	regulation of phosphorus metabolic process	IGHM|GSK3B|CDKN1A|CDKN1B|TGFA|ARRB2|NOD2|CD3E|TNF|AIF1|CTGF|PPP1R9B|SPN|EDNRB|PRKAR2B|TNFRSF14|JAK2|LYN|CD74|SYK|SPHK1|CAV1|OSM|BMP7|P2RX7|CD24A|CD4|PTPRC|BCL2|PTPN6|TEK|TLR4
19220	2.2312E-23	2.3211E-22	32	185	461	28012	regulation of phosphate metabolic process	IGHM|GSK3B|CDKN1A|CDKN1B|TGFA|ARRB2|NOD2|CD3E|TNF|AIF1|CTGF|PPP1R9B|SPN|EDNRB|PRKAR2B|TNFRSF14|JAK2|LYN|CD74|SYK|SPHK1|CAV1|OSM|BMP7|P2RX7|CD24A|CD4|PTPRC|BCL2|PTPN6|TEK|TLR4
51707	2.5520E-23	2.6414E-22	36	250	461	28012	response to other organism	NCF2|PTAFR|NOD2|TNF|IL27RA|SPN|IGHG1|MECOM|CNR2|PLCG2|CASP1|IL12B|FCER1G|TGFB1|SLC11A1|SERPINB9|UNC13D|FCGR1|P2RX7|TLR1|IGHG2C|PTPRC|GPAM|IFNG|BCL3|TLR9|IRF7|TLR6|TCF3|FCGR2B|TLR5|TLR4|MYD88|MYO1F|TLR3|TLR2
60284	2.6155E-23	2.6934E-22	34	217	461	28012	regulation of cell development	NOTCH3|GSK3B|NOTCH1|SEMA3A|KNDC1|NTN1|KLK8|ARHGAP4|SOX2|DRP2|NTF3|KDR|CTNNA1|TSPO|LYN|CHRNB2|TGIF1|TGFB1|BDNF|NTRK3|ISLR2|PAX6|HOOK3|OLIG2|BMP7|BMP6|ETV5|CD24A|CXCL12|IFNG|BCL2|ID4|SGK1|ASPA
30888	3.8956E-23	3.9915E-22	18	36	461	28012	regulation of B cell proliferation	CHRNB2|SASH3|IGHM|CDKN1A|CD40|TNFRSF13B|CD81|IRS2|TNFSF13B|CD24A|PTPRC|CD40LG|INPP5D|IGHD|FCGR2B|TLR4|CARD11|IL13RA1
30335	4.7893E-23	4.8827E-22	22	67	461	28012	positive regulation of cell migration	AOC3|COL18A1|SMAD3|CSF1|SPHK1|ITGB3|IRS2|CORO1A|AIF1|ETS1|PLD2|CXCL10|P2RY6|CXCL12|ERBB4|ADORA3|PDPN|BCL2|KDR|JAK2|MYO1F|TLR2
19219	1.3271E-22	1.3462E-21	97	1981	461	28012	regulation of nucleobase, nucleoside, nucleotide and nucleic acid metabolic process	ATF1|SPI1|GFI1|NAB2|RORB|IKZF1|SOX21|TNF|ETS1|CELSR2|IL27RA|ICAM1|SOX2|SOX9|CCN1|SLC11A1|ARID5B|RUNX3|RUNX1|RFX4|TIMELESS|NOTCH2|NOTCH3|NOTCH1|ADRB2|DEAF1|PRDM16|ALX4|OTX1|EGR1|SMAD1|EGR2|XBP1|NDFIP1|EGR3|TGFB1|SMAD3|TGFB3|ZBTB16|POU2F2|BMP7|NFATC4|NR4A2|PTPRC|MAFB|NR4A3|LHX2|BCL3|REL|BCL2|CD28|ID4|TCF3|PAM|MYD88|GSK3B|CD40|THRB|ITGB2|GLI3|MECP2|HHEX|MECOM|SIX4|JAK2|FEZF2|JAK3|TGIF1|NFAM1|PAX6|ETV1|OLIG1|OLIG2|ETV5|MMP14|ZEB1|IFNG|ELF4|IRF4|IRF1|IRF7|NCOA7|TLR4|TLR3|TLR2|HLF|NOD2|HDAC7|HLX|ERBB4|TBX21|NTF3|STAT6|PRRX1|STAT3|OSM|TEC
42102	1.3985E-22	1.4116E-21	18	38	461	28012	positive regulation of T cell proliferation	SASH3|SYK|IL15|ICOSL|ITGAL|CD3E|CORO1A|TNFSF13B|SPN|CD24A|PTPRC|PNP|GPAM|IFNG|CD28|IL12B|JAK3|CARD11
45893	2.9912E-22	2.9897E-21	44	427	461	28012	positive regulation of transcription, DNA-dependent	ATF1|SPI1|NOTCH1|THRB|HLF|RORB|IKZF1|ADRB2|SOX21|TNF|ETS1|MECP2|SOX2|MECOM|SIX4|NTF3|ALX4|STAT6|SOX9|JAK3|EGR1|SMAD1|EGR2|TGFB1|SMAD3|TGFB3|SLC11A1|STAT3|OSM|PAX6|BMP7|NR4A2|ZEB1|MAFB|NR4A3|TEC|IFNG|ELF4|RFX4|IRF1|BCL3|REL|TCF3|MYD88
51254	2.9912E-22	2.9897E-21	44	427	461	28012	positive regulation of RNA metabolic process	ATF1|SPI1|NOTCH1|THRB|HLF|RORB|IKZF1|ADRB2|SOX21|TNF|ETS1|MECP2|SOX2|MECOM|SIX4|NTF3|ALX4|STAT6|SOX9|JAK3|EGR1|SMAD1|EGR2|TGFB1|SMAD3|TGFB3|SLC11A1|STAT3|OSM|PAX6|BMP7|NR4A2|ZEB1|MAFB|NR4A3|TEC|IFNG|ELF4|RFX4|IRF1|BCL3|REL|TCF3|MYD88
50727	3.2871E-22	3.2695E-21	24	93	461	28012	regulation of inflammatory response	AOC3|NDFIP1|FCER1G|ADRB2|SLC7A2|C3|FCGR1|SPN|IGHG2B|CD24A|IGHG1|FCGR3|CNR2|CR1L|ADORA3|CCL5|CD28|TLR9|SLIT2|JAK2|FCGR2B|TLR4|MYD88|CD276
9607	3.6881E-22	3.6505E-21	38	307	461	28012	response to biotic stimulus	NCF2|PTAFR|NOD2|TNF|IL27RA|SPN|IGHG1|MECOM|CNR2|PLCG2|CASP1|IL12B|XBP1|FCER1G|TGFB1|SLC11A1|SERPINB9|UNC13D|FCGR1|P2RX7|TLR1|IGHG2C|PTPRC|GPAM|IFNG|BCL3|BTK|TLR9|IRF7|TLR6|TCF3|FCGR2B|TLR5|TLR4|MYD88|MYO1F|TLR3|TLR2
45859	3.7109E-22	3.6554E-21	32	202	461	28012	regulation of protein kinase activity	IGHM|GSK3B|IL1RN|CSF1|HTR2A|HMGCR|GNAI2|PRKAR2B|AKT1|JAK2|CD74|EDN1|MAP3K1|SYK|TGFB3|SPHK1|SLC11A1|CAV1|ITGA1|HTR1B|GADD45G|TGFBR2|P2RX7|TLR1|PTPRC|SPRY2|CSPG4|PTPN6|TLR6|ERCC6|TLR4|MS4A1
2699	4.1883E-22	4.1058E-21	20	55	461	28012	positive regulation of immune effector process	SASH3|LAG3|FCER1G|SYK|NOD2|TNF|PLD2|C3|FCGR1|P2RX7|IGHG2B|CD24A|IGHG1|FCGR3|KLRK1|PTPRC|PNP|ADORA3|MS4A1|IL13RA1
51969	5.7235E-22	5.5839E-21	28	145	461	28012	regulation of transmission of nerve impulse	GRIA2|GSK3B|HTR2A|ARRB2|SLC6A1|TNF|KLK8|GNAI2|MECP2|CNR2|ERBB4|NTF3|KDR|CCL2|GLUL|GRIA4|CHRNB2|EGR1|EDN1|BDNF|HTR1B|LNPEP|GRIN2C|NFATC4|NISCH|IFNG|VGF|CSPG5
42035	6.4174E-22	6.2310E-21	20	56	461	28012	regulation of cytokine biosynthetic process	LAG3|SYK|ICOSL|CD3E|SPN|TLR1|FCGR3|IFNG|INPP5D|IRF1|BCL3|REL|CD28|CLEC2I|TLR4|MYD88|TLR3|CARD11|CD276|TLR2
50804	7.7955E-22	7.5332E-21	27	133	461	28012	regulation of synaptic transmission	GRIA2|GSK3B|HTR2A|ARRB2|SLC6A1|TNF|GNAI2|MECP2|CNR2|ERBB4|NTF3|KDR|CCL2|GLUL|GRIA4|CHRNB2|EGR1|EDN1|BDNF|HTR1B|LNPEP|GRIN2C|NFATC4|NISCH|IFNG|VGF|CSPG5
32268	1.3372E-21	1.2861E-20	35	262	461	28012	regulation of cellular protein metabolic process	GRIA2|IGHM|GSK3B|PLEK|TGFA|ARRB2|NOD2|CD3E|TNF|AIF1|CTGF|PPP1R9B|SPN|EDNRB|PRKAR2B|RAB23|AKT1|TNFRSF14|JAK2|LYN|CD74|SYK|UBE2B|SPHK1|CAV1|OSM|P2RX7|CD24A|CD4|PTPRC|CR1L|BCL2|PTPN6|TEK|TLR4
45619	2.1816E-21	2.0884E-20	20	59	461	28012	regulation of lymphocyte differentiation	SASH3|CD74|NDFIP1|SYK|IL15|NFAM1|IL4RA|IKZF1|IL2RG|TGFBR2|ITPKB|CD24A|ZEB1|PTPRC|PNP|HLX|INPP5D|PTPN6|IL7R|CARD11
9617	9.3291E-21	8.8888E-20	29	175	461	28012	response to bacterium	NCF2|PTAFR|NOD2|TNF|IL27RA|SPN|IGHG1|MECOM|CNR2|PLCG2|CASP1|FCER1G|SLC11A1|SERPINB9|FCGR1|P2RX7|TLR1|IGHG2C|IFNG|BCL3|TLR9|TLR6|TCF3|FCGR2B|TLR5|TLR4|MYD88|MYO1F|TLR2
30183	1.3004E-20	1.2332E-19	17	39	461	28012	B cell differentiation	POLM|NFAM1|IKZF1|POU2F2|HDAC7|CD24A|CD79A|HHEX|ADAM17|PTPRC|CD40LG|CLCF1|BCL3|PLCG2|BCL2|LRRC8A|TCF3
6355	1.5807E-20	1.4921E-19	68	1127	461	28012	regulation of transcription, DNA-dependent	ATF1|GSK3B|SPI1|THRB|RORB|IKZF1|SOX21|TNF|ETS1|CELSR2|GLI3|MECP2|SOX2|HHEX|MECOM|SIX4|SOX9|JAK3|TGIF1|SLC11A1|PAX6|ETV1|OLIG1|OLIG2|RUNX3|ETV5|RUNX1|ZEB1|IFNG|ELF4|IRF4|RFX4|IRF1|IRF7|NOTCH3|NOTCH1|HLF|ADRB2|HDAC7|HLX|TBX21|NTF3|ALX4|STAT6|OTX1|EGR1|SMAD1|EGR2|XBP1|TGFB1|SMAD3|PRRX1|TGFB3|ZBTB16|STAT3|OSM|POU2F2|BMP7|NFATC4|NR4A2|MAFB|NR4A3|TEC|LHX2|BCL3|REL|TCF3|MYD88
51252	1.7389E-20	1.6340E-19	68	1129	461	28012	regulation of RNA metabolic process	ATF1|GSK3B|SPI1|THRB|RORB|IKZF1|SOX21|TNF|ETS1|CELSR2|GLI3|MECP2|SOX2|HHEX|MECOM|SIX4|SOX9|JAK3|TGIF1|SLC11A1|PAX6|ETV1|OLIG1|OLIG2|RUNX3|ETV5|RUNX1|ZEB1|IFNG|ELF4|IRF4|RFX4|IRF1|IRF7|NOTCH3|NOTCH1|HLF|ADRB2|HDAC7|HLX|TBX21|NTF3|ALX4|STAT6|OTX1|EGR1|SMAD1|EGR2|XBP1|TGFB1|SMAD3|PRRX1|TGFB3|ZBTB16|STAT3|OSM|POU2F2|BMP7|NFATC4|NR4A2|MAFB|NR4A3|TEC|LHX2|BCL3|REL|TCF3|MYD88
45449	2.4061E-20	2.2505E-19	92	1948	461	28012	regulation of transcription	ATF1|GSK3B|SPI1|THRB|GFI1|NAB2|ITGB2|RORB|IKZF1|SOX21|TNF|ETS1|CELSR2|GLI3|ICAM1|MECP2|SOX2|HHEX|MECOM|SIX4|SOX9|JAK2|CCN1|FEZF2|JAK3|TGIF1|NFAM1|SLC11A1|ARID5B|PAX6|ETV1|OLIG1|OLIG2|RUNX3|ETV5|RUNX1|MMP14|ZEB1|IFNG|ELF4|IRF4|RFX4|IRF1|TIMELESS|IRF7|NCOA7|TLR4|TLR3|TLR2|NOTCH2|NOTCH3|NOTCH1|HLF|NOD2|ADRB2|HDAC7|DEAF1|HLX|ERBB4|TBX21|PRDM16|NTF3|ALX4|STAT6|OTX1|EGR1|SMAD1|EGR2|XBP1|EGR3|TGFB1|SMAD3|PRRX1|TGFB3|ZBTB16|STAT3|OSM|POU2F2|BMP7|NFATC4|NR4A2|MAFB|NR4A3|TEC|LHX2|BCL3|REL|BCL2|ID4|TCF3|PAM|MYD88
45058	2.4918E-20	2.3200E-19	14	22	461	28012	T cell selection	CD74|SYK|IL15|THEMIS|CD3E|CD3D|ITPKB|SPN|CD4|PTPRC|BCL2|CD28|DOCK2|CARD11
45944	2.8636E-20	2.6541E-19	39	368	461	28012	positive regulation of transcription from RNA polymerase II promoter	ATF1|NOTCH1|THRB|HLF|IKZF1|ADRB2|SOX21|TNF|ETS1|SOX2|MECOM|SIX4|NTF3|ALX4|STAT6|SOX9|JAK3|EGR1|SMAD1|EGR2|TGFB1|SMAD3|TGFB3|SLC11A1|STAT3|OSM|PAX6|BMP7|NR4A2|ZEB1|MAFB|NR4A3|TEC|ELF4|RFX4|IRF1|BCL3|TCF3|MYD88
51247	3.0985E-20	2.8459E-19	24	111	461	28012	positive regulation of protein metabolic process	LYN|IGHM|CD74|GSK3B|SYK|SPHK1|PLEK|OSM|TGFA|NOD2|CD3E|TNF|AIF1|CTGF|P2RX7|CD24A|CD4|EDNRB|BCL2|AKT1|TNFRSF14|TEK|JAK2|TLR4
32270	3.0985E-20	2.8459E-19	24	111	461	28012	positive regulation of cellular protein metabolic process	LYN|IGHM|CD74|GSK3B|SYK|SPHK1|PLEK|OSM|TGFA|NOD2|CD3E|TNF|AIF1|CTGF|P2RX7|CD24A|CD4|EDNRB|BCL2|AKT1|TNFRSF14|TEK|JAK2|TLR4
50851	3.7551E-20	3.4335E-19	16	34	461	28012	antigen receptor-mediated signaling pathway	LYN|IGHM|SYK|NFAM1|THEMIS|PTPN22|CD3E|LAX1|LAT2|CD79A|CACNB4|PTPRC|KLHL6|PLCG2|PTPN6|CLEC2I
51246	7.6399E-20	6.9543E-19	35	296	461	28012	regulation of protein metabolic process	GRIA2|IGHM|GSK3B|PLEK|TGFA|ARRB2|NOD2|CD3E|TNF|AIF1|CTGF|PPP1R9B|SPN|EDNRB|PRKAR2B|RAB23|AKT1|TNFRSF14|JAK2|LYN|CD74|SYK|UBE2B|SPHK1|CAV1|OSM|P2RX7|CD24A|CD4|PTPRC|CR1L|BCL2|PTPN6|TEK|TLR4
51046	1.2365E-19	1.1206E-18	26	145	461	28012	regulation of secretion	PCSK1|IL1RN|CD40|CACNA1B|HTR2C|HTR2A|TNF|PLD2|DRP2|HRH3|ADORA3|CASP1|CHRNB2|EDN1|FCER1G|SYK|SPHK1|OSM|HTR1B|P2RX7|CXCL12|CD40LG|GPAM|IFNG|IL1RAPL1|MS4A1
9887	1.5873E-19	1.4321E-18	30	210	461	28012	organ morphogenesis	NOTCH2|GSK3B|LAMA5|THRB|RORB|TNF|GLI3|SOX2|HHEX|PRKAR2B|EPHB1|BBS4|BBS1|PDGFRA|TGFB1|DSCAM|TGFB3|STAT3|ARID5B|PAX6|LIFR|BMP7|TGFBR2|ZEB1|OLFM3|CXCL12|FASL|ALMS1|BCL2|GAS1
1934	1.6164E-19	1.4507E-18	21	82	461	28012	positive regulation of protein amino acid phosphorylation	LYN|IGHM|CD74|GSK3B|SYK|SPHK1|OSM|TGFA|NOD2|CD3E|AIF1|CTGF|P2RX7|CD24A|CD4|EDNRB|BCL2|TNFRSF14|TEK|JAK2|TLR4
32943	1.6222E-19	1.4507E-18	17	44	461	28012	mononuclear cell proliferation	CD86|ITGAM|TGFB1|IL15|SLC11A1|RPS6|ITGB2|ITGAL|P2RX7|CD79A|PTPRC|CXCL12|ELF4|BCL2|FYN|IL7R|DOCK2
7268	1.8227E-19	1.6230E-18	30	211	461	28012	synaptic transmission	GRIA2|NCAN|CHRM4|M3|CACNA1B|LIN7A|ATP1A2|CACNA1C|KLK8|MECP2|NPY|NTF3|GRM8|TSPO|GRIA4|CHRNB2|GHSR|SYT4|EGR3|BDNF|GABRA3|TMOD2|HTR1B|GRIN2C|SYN3|SSTR2|P2RX7|CD24A|KCNMA1|APBA2
32103	1.9933E-19	1.7671E-18	19	62	461	28012	positive regulation of response to external stimulus	AOC3|GHSR|FCER1G|SMAD3|NTRK3|C3|FCGR1|IGHG2B|CXCL10|CD24A|IGHG1|FCGR3|CXCL12|ADORA3|CCL5|NPY|CD28|JAK2|TLR4
42108	2.0968E-19	1.8508E-18	16	37	461	28012	positive regulation of cytokine biosynthetic process	SYK|ICOSL|CD3E|SPN|TLR1|FCGR3|IFNG|IRF1|BCL3|REL|CD28|TLR4|MYD88|TLR3|CARD11|TLR2
6917	2.1190E-19	1.8624E-18	26	148	461	28012	induction of apoptosis	GSK3B|SPI1|PTEN|CD3E|TNF|SPN|IGHG1|CASP1|PMAIP1|JAK2|TNS1|TGFB3|GZMB|SERPINB9|RUNX3|UNC13D|TGFBR1|FCGR1|CD24A|FCGR3|FASL|TEP1|CD5|CD28|PTPN6|ERCC6
42391	2.2922E-19	2.0059E-18	25	134	461	28012	regulation of membrane potential	HEXB|HEXA|NAB2|ADAM22|CLDN1|MECP2|CNR2|NTF3|FYN|CHRNB2|EGR2|EDN1|KCNJ10|TGFB1|BDNF|LGI4|CAV1|OLIG2|GRIN2C|P2RX7|CLDN5|CACNB4|KCNMA1|PMP22|SCN2A
12502	2.5285E-19	2.2032E-18	26	149	461	28012	induction of programmed cell death	GSK3B|SPI1|PTEN|CD3E|TNF|SPN|IGHG1|CASP1|PMAIP1|JAK2|TNS1|TGFB3|GZMB|SERPINB9|RUNX3|UNC13D|TGFBR1|FCGR1|CD24A|FCGR3|FASL|TEP1|CD5|CD28|PTPN6|ERCC6
50900	2.5681E-19	2.2282E-18	17	45	461	28012	leukocyte migration	AOC3|CX3CR1|CSF3R|ITGAM|FCER1G|SELPLG|B4GALT1|ITGB2|ITGA1|TNF|CORO1A|CD24A|FCGR3|IFNG|CCL5|CCL2|ITGA6
31401	2.7993E-19	2.4185E-18	21	84	461	28012	positive regulation of protein modification process	LYN|IGHM|CD74|GSK3B|SYK|SPHK1|OSM|TGFA|NOD2|CD3E|AIF1|CTGF|P2RX7|CD24A|CD4|EDNRB|BCL2|TNFRSF14|TEK|JAK2|TLR4
33674	3.0128E-19	2.5920E-18	26	150	461	28012	positive regulation of kinase activity	IGHM|IL1RN|CSF1|HTR2A|GNAI2|JAK2|CD74|EDN1|MAP3K1|SYK|TGFB3|SPHK1|SLC11A1|ITGA1|HTR1B|GADD45G|VAV2|TGFBR2|P2RX7|TLR1|PTPRC|CSPG4|TLR6|ERCC6|TLR4|MS4A1
50866	4.6421E-19	3.9603E-18	18	55	461	28012	negative regulation of cell activation	CD74|LAG3|NDFIP1|TGFB1|TNFRSF13B|IL4RA|SPN|CD24A|ITCH|CNR2|HLX|INPP5D|TNFRSF14|PTPN6|TIGIT|FCGR2B|PAG1|CD276
2695	4.6421E-19	3.9603E-18	18	55	461	28012	negative regulation of leukocyte activation	CD74|LAG3|NDFIP1|TGFB1|TNFRSF13B|IL4RA|SPN|CD24A|ITCH|CNR2|HLX|INPP5D|TNFRSF14|PTPN6|TIGIT|FCGR2B|PAG1|CD276
2821	5.9590E-19	5.0417E-18	16	39	461	28012	positive regulation of adaptive immune response	SASH3|FCER1G|SLC11A1|NOD2|TNF|TNFSF13B|IL27RA|C3|FCGR1|P2RX7|IGHG2B|CD24A|IGHG1|FCGR3|PTPRC|PNP
2824	5.9590E-19	5.0417E-18	16	39	461	28012	positive regulation of adaptive immune response based on somatic recombination of immune receptors built from immunoglobulin superfamily domains	SASH3|FCER1G|SLC11A1|NOD2|TNF|TNFSF13B|IL27RA|C3|FCGR1|P2RX7|IGHG2B|CD24A|IGHG1|FCGR3|PTPRC|PNP
51347	5.9905E-19	5.0474E-18	26	154	461	28012	positive regulation of transferase activity	IGHM|IL1RN|CSF1|HTR2A|GNAI2|JAK2|CD74|EDN1|MAP3K1|SYK|TGFB3|SPHK1|SLC11A1|ITGA1|HTR1B|GADD45G|VAV2|TGFBR2|P2RX7|TLR1|PTPRC|CSPG4|TLR6|ERCC6|TLR4|MS4A1
2263	7.0872E-19	5.9225E-18	14	26	461	28012	cell activation during immune response	CX3CR1|SLC11A1|RPS6|NOD2|GADD45G|BCL3|PLCG2|TLR9|IL12B|TLR6|TLR5|TLR4|TLR3|TLR2
2366	7.0872E-19	5.9225E-18	14	26	461	28012	leukocyte activation during immune response	CX3CR1|SLC11A1|RPS6|NOD2|GADD45G|BCL3|PLCG2|TLR9|IL12B|TLR6|TLR5|TLR4|TLR3|TLR2
8283	8.4391E-19	7.0234E-18	28	188	461	28012	cell proliferation	CD86|GSK3B|ITGAM|ITGB2|IRS2|DBI|ITGAL|TNF|GNAI2|CD79A|PRKAR2B|PDPN|FYN|CD74|TGFB1|IL15|SLC11A1|RPS6|P2RX7|PTPRC|CXCL12|ELF4|FABP7|BCL2|ID4|CSPG4|IL7R|DOCK2
2700	1.1098E-18	9.1989E-18	15	33	461	28012	regulation of production of molecular mediator of immune response	SASH3|CD40|NDFIP1|FCER1G|TGFB1|NOD2|TNF|IL27RA|PTPRC|CD40LG|IFNG|TBX21|CD28|STAT6|IL13RA1
45860	1.4215E-18	1.1735E-17	25	144	461	28012	positive regulation of protein kinase activity	IGHM|IL1RN|CSF1|HTR2A|GNAI2|JAK2|CD74|EDN1|MAP3K1|SYK|TGFB3|SPHK1|SLC11A1|ITGA1|HTR1B|GADD45G|TGFBR2|P2RX7|TLR1|PTPRC|CSPG4|TLR6|ERCC6|TLR4|MS4A1
30890	1.4500E-18	1.1922E-17	14	27	461	28012	positive regulation of B cell proliferation	CHRNB2|SASH3|IGHM|CDKN1A|CD40|CD81|IRS2|TNFSF13B|PTPRC|CD40LG|IGHD|TLR4|CARD11|IL13RA1
7243	2.8089E-18	2.3001E-17	30	232	461	28012	protein kinase cascade	IGHM|TNF|GNAI2|GNA13|JAK2|JAK3|CD74|SMAD1|EDN1|MAP3K1|SYK|TGFB3|SLC11A1|CAV1|STAT3|ITGA1|OSM|GADD45G|ITPKB|P2RX7|TLR1|PTPRC|TEC|CLCF1|REL|BTK|CSPG4|ERCC6|TLR4|MYD88
51250	3.1413E-18	2.5620E-17	17	51	461	28012	negative regulation of lymphocyte activation	CD74|LAG3|NDFIP1|TGFB1|TNFRSF13B|IL4RA|SPN|CD24A|ITCH|HLX|INPP5D|TNFRSF14|PTPN6|TIGIT|FCGR2B|PAG1|CD276
46634	3.3725E-18	2.7397E-17	15	35	461	28012	regulation of alpha-beta T cell activation	SASH3|SYK|IL4RA|IKZF1|IL2RG|CD3E|TGFBR2|ITPKB|CD24A|ITCH|PTPRC|PNP|HLX|CD28|TNFRSF14
45664	3.5717E-18	2.8899E-17	26	165	461	28012	regulation of neuron differentiation	NOTCH3|GSK3B|NOTCH1|SEMA3A|KNDC1|NTN1|KLK8|ARHGAP4|SOX2|DRP2|CHRNB2|TGIF1|BDNF|NTRK3|ISLR2|PAX6|OLIG2|BMP7|BMP6|ETV5|CD24A|CXCL12|IFNG|BCL2|ID4|SGK1
46651	3.9453E-18	3.1796E-17	16	43	461	28012	lymphocyte proliferation	CD86|ITGAM|IL15|SLC11A1|RPS6|ITGB2|ITGAL|P2RX7|CD79A|PTPRC|CXCL12|ELF4|BCL2|FYN|IL7R|DOCK2
43687	5.4964E-18	4.4123E-17	49	682	461	28012	post-translational protein modification	IGHM|PCSK1|GSK3B|GLI3|KDR|CASP1|AKT1|JAK2|JAK3|EPHB1|CHST8|DYNC2H1|PDGFRA|SYK|ITGA1|LMTK2|TGFBR1|TGFBR2|BTK|SGK1|TLR4|ROCK1|NPR1|LRP4|GNAI2|PRKAR2B|ERBB4|FYN|CSK|LYN|CD74|SMAD1|MAP3K1|TGFB1|UBE2B|TGFB3|TIE1|NTRK3|OSM|DCLK1|GADD45G|P2RX7|PTPRC|TEC|BCL2|CSPG4|TEK|ERCC6|BMPR1B
6357	1.2205E-17	9.7589E-17	46	614	461	28012	regulation of transcription from RNA polymerase II promoter	ATF1|NOTCH1|THRB|HLF|IKZF1|ADRB2|SOX21|TNF|ETS1|HDAC7|MECP2|SOX2|HHEX|MECOM|SIX4|NTF3|ALX4|STAT6|SOX9|OTX1|JAK3|TGIF1|EGR1|SMAD1|EGR2|TGFB1|SMAD3|PRRX1|TGFB3|SLC11A1|STAT3|OSM|PAX6|OLIG2|BMP7|NR4A2|ZEB1|MAFB|NR4A3|TEC|ELF4|RFX4|IRF1|BCL3|TCF3|MYD88
30534	1.3715E-17	1.0881E-16	21	100	461	28012	adult behavior	CHRNB2|BBS1|GHSR|LGI4|HEXA|ADAM22|HTR2C|ABAT|ATP1A2|ARRB2|CACNA1C|EPS8|MECP2|NR4A2|CACNB4|CXCL12|NR4A3|TEC|NPY|KCNMA1|BBS4
51130	1.3715E-17	1.0881E-16	21	100	461	28012	positive regulation of cellular component organization	IGHM|CD63|FCER1G|TGFB3|NTRK3|SLC11A1|CAV1|ISLR2|NOD2|TNF|NTN1|TGFBR1|PLD2|C3|MECP2|FCGR1|IGHG2B|IGHG1|FCGR3|FCGR2B|SGK1
42116	1.5545E-17	1.2286E-16	12	19	461	28012	macrophage activation	CX3CR1|TLR1|SLC11A1|TLR9|CASP1|NOD2|TLR6|TLR5|TLR4|SLC7A2|TLR3|TLR2
60341	1.8489E-17	1.4556E-16	23	129	461	28012	regulation of cellular localization	CHRNB2|PCSK1|IL1RN|CD40|FCER1G|TGFB1|SYK|HTR1B|HTR2A|TNF|GLI3|PLD2|P2RX7|DRP2|CXCL12|CD40LG|GPAM|HRH3|IFNG|ADORA3|IL1RAPL1|CASP1|MS4A1
45937	2.1155E-17	1.6464E-16	21	102	461	28012	positive regulation of phosphate metabolic process	LYN|IGHM|CD74|GSK3B|SYK|SPHK1|OSM|TGFA|NOD2|CD3E|AIF1|CTGF|P2RX7|CD24A|CD4|EDNRB|BCL2|TNFRSF14|TEK|JAK2|TLR4
42327	2.1155E-17	1.6464E-16	21	102	461	28012	positive regulation of phosphorylation	LYN|IGHM|CD74|GSK3B|SYK|SPHK1|OSM|TGFA|NOD2|CD3E|AIF1|CTGF|P2RX7|CD24A|CD4|EDNRB|BCL2|TNFRSF14|TEK|JAK2|TLR4
10562	2.1155E-17	1.6464E-16	21	102	461	28012	positive regulation of phosphorus metabolic process	LYN|IGHM|CD74|GSK3B|SYK|SPHK1|OSM|TGFA|NOD2|CD3E|AIF1|CTGF|P2RX7|CD24A|CD4|EDNRB|BCL2|TNFRSF14|TEK|JAK2|TLR4
10740	3.1446E-17	2.4380E-16	20	91	461	28012	positive regulation of protein kinase cascade	LYN|IGHM|LEPROT|ITGB3|OSM|NOD2|TNF|PLD2|P2RX7|IL1A|PTPRC|ADORA3|KDR|TLR6|JAK2|TLR4|MYD88|TLR3|CARD11|CCR2
32680	3.1617E-17	2.4419E-16	14	32	461	28012	regulation of tumor necrosis factor production	SASH3|FCER1G|ARRB2|NOD2|SPN|TLR1|FCGR3|BCL3|TLR9|TSPO|TLR4|MYD88|TLR3|TLR2
6464	4.2827E-17	3.2829E-16	50	746	461	28012	protein modification process	IGHM|PCSK1|GSK3B|GLI3|KDR|CASP1|AKT1|JAK2|JAK3|EPHB1|CHST8|DYNC2H1|PDGFRA|SYK|ITGA1|LMTK2|TGFBR1|TGFBR2|BTK|SGK1|TLR4|ROCK1|NPR1|LRP4|GNAI2|PRKAR2B|ERBB4|FYN|CSK|LYN|CD74|SMAD1|MAP3K1|TGFB1|UBE2B|TGFB3|TIE1|NTRK3|OSM|DCLK1|GADD45G|P2RX7|ITCH|PTPRC|TEC|BCL2|CSPG4|TEK|ERCC6|BMPR1B
43412	4.2827E-17	3.2829E-16	50	746	461	28012	biopolymer modification	IGHM|PCSK1|GSK3B|GLI3|KDR|CASP1|AKT1|JAK2|JAK3|EPHB1|CHST8|DYNC2H1|PDGFRA|SYK|ITGA1|LMTK2|TGFBR1|TGFBR2|BTK|SGK1|TLR4|ROCK1|NPR1|LRP4|GNAI2|PRKAR2B|ERBB4|FYN|CSK|LYN|CD74|SMAD1|MAP3K1|TGFB1|UBE2B|TGFB3|TIE1|NTRK3|OSM|DCLK1|GADD45G|P2RX7|ITCH|PTPRC|TEC|BCL2|CSPG4|TEK|ERCC6|BMPR1B
44267	4.6927E-17	3.5836E-16	75	1556	461	28012	cellular protein metabolic process	IGHM|PCSK1|GSK3B|HEXB|USP33|GLI3|C4B|IGHG1|PLAU|KDR|CASP1|AKT1|CTSH|JAK2|JAK3|EPHB1|TNS1|CHST8|DYNC2H1|PDGFRA|SYK|MMP2|ITGA1|LMTK2|TGFBR1|TGFBR2|IGHG2B|MMP14|ADAM17|BTK|SGK1|TLR4|C1QB|C1QA|ROCK1|NPR1|ADAM22|UBR3|LRP4|KLK8|KLK6|GNAI2|C3|PRKAR2B|ERBB4|NAALAD2|FYN|CSK|LYN|CD74|SMAD1|ST14|MAP3K1|TGFB1|HSPA5|UBE2B|TGFB3|TIE1|NTRK3|OSM|GZMB|LNPEP|DCLK1|GADD45G|P2RX7|ITCH|PTPRC|TEC|CR1L|BCL2|CSPG4|TEK|ERCC6|BMPR1B|C1QC
7411	5.9875E-17	4.5554E-16	21	107	461	28012	axon guidance	VASP|EGR2|BDNF|SEMA3A|USP33|LMTK2|PAX6|ETV1|NTN1|RUNX3|BMP7|GLI3|CXCL12|LHX2|NTF3|GAS1|SLIT2|FEZF2|BMPR1B|PAM|EPHB1
46635	8.9330E-17	6.7461E-16	13	27	461	28012	positive regulation of alpha-beta T cell activation	SASH3|SYK|IL4RA|IKZF1|IL2RG|CD3E|TGFBR2|ITPKB|CD24A|PTPRC|PNP|HLX|CD28
2637	8.9330E-17	6.7461E-16	13	27	461	28012	regulation of immunoglobulin production	SASH3|CD40|NDFIP1|TGFB1|TNF|IL27RA|PTPRC|CD40LG|IFNG|TBX21|CD28|STAT6|IL13RA1
10627	1.0379E-16	7.8095E-16	23	139	461	28012	regulation of protein kinase cascade	LYN|IGHM|LEPROT|ITGB3|CAV1|OSM|NOD2|TNF|PLD2|P2RX7|IL1A|PTPRC|ADORA3|KDR|AKT1|PTPN6|TLR6|JAK2|TLR4|MYD88|TLR3|CARD11|CCR2
30900	1.1556E-16	8.6631E-16	25	172	461	28012	forebrain development	CX3CR1|NOTCH3|NOTCH1|IKZF1|GLI3|SOX2|HHEX|MECOM|FYN|OTX1|SLIT2|FEZF2|BBS4|DYNC2H1|CHRNB2|BBS1|PAX6|RPGRIP1L|DCLK1|BCAN|CXCL12|LHX2|RFX4|FABP7|ID4
19538	1.3204E-16	9.8616E-16	75	1586	461	28012	protein metabolic process	IGHM|PCSK1|GSK3B|HEXB|USP33|GLI3|C4B|IGHG1|PLAU|KDR|CASP1|AKT1|CTSH|JAK2|JAK3|EPHB1|TNS1|CHST8|DYNC2H1|PDGFRA|SYK|MMP2|ITGA1|LMTK2|TGFBR1|TGFBR2|IGHG2B|MMP14|ADAM17|BTK|SGK1|TLR4|C1QB|C1QA|ROCK1|NPR1|ADAM22|UBR3|LRP4|KLK8|KLK6|GNAI2|C3|PRKAR2B|ERBB4|NAALAD2|FYN|CSK|LYN|CD74|SMAD1|ST14|MAP3K1|TGFB1|HSPA5|UBE2B|TGFB3|TIE1|NTRK3|OSM|GZMB|LNPEP|DCLK1|GADD45G|P2RX7|ITCH|PTPRC|TEC|CR1L|BCL2|CSPG4|TEK|ERCC6|BMPR1B|C1QC
45596	1.6928E-16	1.2598E-15	24	158	461	28012	negative regulation of cell differentiation	NOTCH3|CD74|GSK3B|NOTCH1|TGFB1|BDNF|SEMA3A|NTRK3|IL4RA|PAX6|HOOK3|OLIG2|NTN1|KLK8|BMP7|GLI3|ARHGAP4|SOX2|CD24A|VANGL2|HLX|INPP5D|ID4|CTNNA1
1508	2.2777E-16	1.6888E-15	18	75	461	28012	regulation of action potential	CHRNB2|EGR2|TGFB1|LGI4|HEXB|HEXA|NAB2|ADAM22|OLIG2|CLDN1|P2RX7|CLDN5|CNR2|KCNMA1|NTF3|PMP22|FYN|SCN2A
32675	2.3977E-16	1.7714E-15	14	36	461	28012	regulation of interleukin-6 production	FCER1G|ARRB2|NOD2|TNF|P2RX7|TLR1|IL1A|IFNG|INPP5D|TLR9|TLR4|MYD88|TLR3|TLR2
51179	3.0789E-16	2.2517E-15	86	2022	461	28012	localization	CLIC5|PGAP1|USP33|SLC6A20A|AQP4|DBI|ARRB2|SLC6A1|SAT1|TNFSF13B|MECP2|RIMS2|GJA1|IGHG1|SIT1|AKT1|JAK2|PTGDS|DYNC2H1|CHRNB2|EDN1|FCER1G|SLC6A17|SYK|SLC11A1|VPS13A|SLC6A12|SYN3|GABRG3|LAX1|UNC13D|VAV1|TGFBR2|NISCH|FCGR1|LAT2|DNM3|IGHG2B|FCGR3|CACNB4|RBP1|KCNMA1|LCP2|DOCK2|MS4A1|LLGL1|GRIA2|CACNA1B|LRP4|LIN7A|ATP1A2|AFP|CACNA1C|SLC7A2|PLD2|DRP2|RAB23|VPS54|ASIC2|GRIA4|LYN|GABRA1|CD74|SYT4|KCNJ10|TGFB1|BDNF|TGFB3|CAV1|GABRA3|HTR1B|HOOK3|GRIN2C|POU2F2|P2RX7|SLC6A6|CXCL10|CD24A|CD4|CD40LG|FABP5|KIF26A|FABP7|FCGR2B|SCN2A|APBA2
2705	3.0810E-16	2.2517E-15	15	45	461	28012	positive regulation of leukocyte mediated immunity	SASH3|LAG3|FCER1G|NOD2|TNF|C3|FCGR1|P2RX7|IGHG2B|CD24A|IGHG1|FCGR3|KLRK1|PTPRC|PNP
2708	3.0810E-16	2.2517E-15	15	45	461	28012	positive regulation of lymphocyte mediated immunity	SASH3|LAG3|FCER1G|NOD2|TNF|C3|FCGR1|P2RX7|IGHG2B|CD24A|IGHG1|FCGR3|KLRK1|PTPRC|PNP
32655	3.9299E-16	2.8618E-15	12	23	461	28012	regulation of interleukin-12 production	CD40|CD40LG|IFNG|IRF1|REL|TLR9|ARRB2|NOD2|TIGIT|TLR4|TLR3|TLR2
42098	5.0995E-16	3.7003E-15	13	30	461	28012	T cell proliferation	CD86|ITGAM|IL15|SLC11A1|RPS6|ITGB2|ITGAL|P2RX7|PTPRC|CXCL12|ELF4|FYN|DOCK2
9892	5.2055E-16	3.7638E-15	39	489	461	28012	negative regulation of metabolic process	GSK3B|CDKN1A|CDKN1B|THRB|NAB2|HTR2C|IKZF1|TNF|AIF1|GLI3|HDAC7|MECP2|SOX2|GJA1|HHEX|MECOM|RAB23|INPP5D|PRDM16|TSPO|SOX9|SLIT2|CD276|TGIF1|EGR1|LAG3|NDFIP1|TGFB1|SMAD3|PRRX1|ZBTB16|CAV1|OLIG2|ZEB1|PTPRC|CR1L|BCL3|PTPN6|TCF3
48585	7.8465E-16	5.6534E-15	18	80	461	28012	negative regulation of response to stimulus	NDFIP1|TGFB1|ADRB2|KLK8|IL27RA|SPN|ITCH|PTPRC|CNR2|CR1L|FABP7|INPP5D|STAT6|PTPN6|SLIT2|FCGR2B|IL7R|CD276
19228	9.4903E-16	6.8137E-15	16	58	461	28012	regulation of action potential in neuron	EGR2|TGFB1|LGI4|HEXB|HEXA|NAB2|ADAM22|OLIG2|CLDN1|P2RX7|CLDN5|KCNMA1|NTF3|PMP22|FYN|SCN2A
32940	9.8762E-16	7.0658E-15	21	122	461	28012	secretion by cell	LYN|SYT4|SYK|BDNF|CACNA1B|LIN7A|SYN3|POU2F2|LAX1|UNC13D|TNFSF13B|NISCH|MECP2|RIMS2|P2RX7|CXCL10|FCGR3|CD40LG|LCP2|MS4A1|LLGL1
45087	1.1731E-15	8.3634E-15	21	123	461	28012	innate immune response	C1QB|C1QA|TGFB1|SLC11A1|IL27|NOD2|UNC13D|C3|FCGR1|TLR1|CR1L|IL1RAPL1|TLR9|PTPN6|TLR6|TLR5|TLR4|MYD88|TLR3|TLR2|C1QC
50954	1.5638E-15	1.1110E-14	19	96	461	28012	sensory perception of mechanical stimulus	TUB|CHRNB2|CLIC5|PGAP1|CDKN1B|THRB|CNTN5|HEXB|HEXA|COL11A2|AQP4|COCH|SOX2|GJB6|KCNMA1|ALMS1|SPRY2|FYN|ASIC2
7611	1.6469E-15	1.1660E-14	21	125	461	28012	learning or memory	CHRNB2|EGR1|IL1RN|BDNF|TMOD2|PTEN|ATP1A2|HTR2A|CACNA1C|HMGCR|SLC6A1|KLK8|AFF2|MECP2|GM2A|HRH3|TEP1|PRKAR2B|CASP1|MAN2B1|SGK1
6810	1.8428E-15	1.3001E-14	84	2007	461	28012	transport	CLIC5|PGAP1|USP33|SLC6A20A|AQP4|DBI|ARRB2|SLC6A1|SAT1|TNFSF13B|MECP2|RIMS2|GJA1|IGHG1|SIT1|AKT1|JAK2|PTGDS|DYNC2H1|CHRNB2|EDN1|FCER1G|SLC6A17|SYK|SLC11A1|VPS13A|SLC6A12|SYN3|GABRG3|LAX1|UNC13D|VAV1|TGFBR2|NISCH|FCGR1|LAT2|DNM3|IGHG2B|FCGR3|CACNB4|RBP1|KCNMA1|LCP2|MS4A1|LLGL1|GRIA2|CACNA1B|LRP4|LIN7A|ATP1A2|AFP|CACNA1C|SLC7A2|PLD2|DRP2|RAB23|VPS54|ASIC2|GRIA4|LYN|GABRA1|CD74|SYT4|KCNJ10|TGFB1|BDNF|TGFB3|CAV1|GABRA3|HTR1B|HOOK3|GRIN2C|POU2F2|P2RX7|SLC6A6|CXCL10|CD24A|CD40LG|FABP5|KIF26A|FABP7|FCGR2B|SCN2A|APBA2
45580	1.8652E-15	1.3115E-14	15	50	461	28012	regulation of T cell differentiation	SASH3|CD74|SYK|IL15|IL4RA|IKZF1|IL2RG|TGFBR2|ITPKB|ZEB1|PTPRC|PNP|HLX|IL7R|CARD11
42742	1.9065E-15	1.3358E-14	20	111	461	28012	defense response to bacterium	FCER1G|SLC11A1|SERPINB9|NOD2|TNF|IL27RA|FCGR1|SPN|P2RX7|IGHG1|IGHG2C|IFNG|BCL3|TLR9|TLR6|TLR5|TLR4|MYD88|MYO1F|TLR2
51234	2.1844E-15	1.5254E-14	84	2013	461	28012	establishment of localization	CLIC5|PGAP1|USP33|SLC6A20A|AQP4|DBI|ARRB2|SLC6A1|SAT1|TNFSF13B|MECP2|RIMS2|GJA1|IGHG1|SIT1|AKT1|JAK2|PTGDS|DYNC2H1|CHRNB2|EDN1|FCER1G|SLC6A17|SYK|SLC11A1|VPS13A|SLC6A12|SYN3|GABRG3|LAX1|UNC13D|VAV1|TGFBR2|NISCH|FCGR1|LAT2|DNM3|IGHG2B|FCGR3|CACNB4|RBP1|KCNMA1|LCP2|MS4A1|LLGL1|GRIA2|CACNA1B|LRP4|LIN7A|ATP1A2|AFP|CACNA1C|SLC7A2|PLD2|DRP2|RAB23|VPS54|ASIC2|GRIA4|LYN|GABRA1|CD74|SYT4|KCNJ10|TGFB1|BDNF|TGFB3|CAV1|GABRA3|HTR1B|HOOK3|GRIN2C|POU2F2|P2RX7|SLC6A6|CXCL10|CD24A|CD40LG|FABP5|KIF26A|FABP7|FCGR2B|SCN2A|APBA2
30100	2.3007E-15	1.6011E-14	16	61	461	28012	regulation of endocytosis	IGHM|CD63|FCER1G|TGFB1|SLC11A1|CAV1|PTEN|NOD2|PLD2|C3|FCGR1|IGHG2B|IGHG1|FCGR3|TEP1|FCGR2B
46903	2.3705E-15	1.6440E-14	22	143	461	28012	secretion	LYN|SYT4|EDN1|SYK|BDNF|CACNA1B|LIN7A|SYN3|POU2F2|LAX1|UNC13D|TNFSF13B|NISCH|MECP2|RIMS2|P2RX7|CXCL10|FCGR3|CD40LG|LCP2|MS4A1|LLGL1
16265	2.3794E-15	1.6446E-14	39	512	461	28012	death	CDKN1B|ROCK1|SEMA3A|PTEN|HTR2A|LSP1|TNF|NTN1|KLK8|GJA1|SGPL1|MECOM|INPP5D|CASP1|AKT1|PMAIP1|JAK2|TRP53BP2|TNS1|MAP3K1|TGFB1|SMAD3|OSM|GZMB|SOD2|GADD45G|NISCH|P2RX7|NR4A2|CD24A|FASL|IFNG|ALS2|TEP1|ALMS1|BCL2|GAS1|SCN2A|SGK1
43405	2.8532E-15	1.9654E-14	19	99	461	28012	regulation of MAP kinase activity	IGHM|CD74|GSK3B|IL1RN|MAP3K1|SYK|TGFB3|CAV1|ITGA1|HTR2A|HMGCR|P2RX7|PTPRC|SPRY2|CSPG4|PTPN6|TLR6|ERCC6|TLR4
50868	3.0513E-15	2.0948E-14	14	42	461	28012	negative regulation of T cell activation	CD74|LAG3|NDFIP1|TGFB1|IL4RA|SPN|CD24A|ITCH|HLX|TNFRSF14|PTPN6|TIGIT|PAG1|CD276
7605	3.0786E-15	2.1065E-14	18	86	461	28012	sensory perception of sound	TUB|CHRNB2|CLIC5|PGAP1|CDKN1B|THRB|CNTN5|HEXB|HEXA|COL11A2|AQP4|COCH|SOX2|GJB6|KCNMA1|ALMS1|SPRY2|ASIC2
48646	3.9858E-15	2.7181E-14	24	181	461	28012	anatomical structure formation	COL18A1|LEPROT|EGR2|NOTCH1|HLF|MMP2|PTEN|TGFA|HSPG2|BMP7|GLI3|CTGF|VAV2|SOX2|GNA13|SRPX2|TEP1|LHX2|PLAU|KDR|CASP1|PMP22|CSPG4|TEK
51171	4.4569E-15	3.0292E-14	14	43	461	28012	regulation of nitrogen compound metabolic process	CHRNB2|CAV1|ITGB2|HTR2C|SOD2|AIF1|ICAM1|NR4A2|KLRK1|IFNG|TSPO|JAK2|TLR4|TLR2
2526	5.5755E-15	3.7769E-14	17	76	461	28012	acute inflammatory response	C1QB|C1QA|B4GALT1|EPHX2|STAT3|SERPINB9|SLC7A2|C3|FCGR1|C4B|IGHG2B|IL1A|IGHG1|FCGR3|CR1L|TLR4|C1QC
8219	6.3158E-15	4.2642E-14	38	501	461	28012	cell death	CDKN1B|ROCK1|SEMA3A|PTEN|HTR2A|LSP1|TNF|NTN1|KLK8|GJA1|SGPL1|MECOM|INPP5D|CASP1|AKT1|PMAIP1|JAK2|TRP53BP2|TNS1|MAP3K1|TGFB1|SMAD3|OSM|GZMB|SOD2|GADD45G|NISCH|P2RX7|CD24A|FASL|IFNG|ALS2|TEP1|ALMS1|BCL2|GAS1|SCN2A|SGK1
50764	8.2075E-15	5.5231E-14	12	28	461	28012	regulation of phagocytosis	C3|FCGR1|IGHG2B|IGHG1|FCGR3|FCER1G|TGFB1|TEP1|SLC11A1|PTEN|NOD2|FCGR2B
6468	8.5359E-15	5.7252E-14	42	615	461	28012	protein amino acid phosphorylation	IGHM|GSK3B|ROCK1|NPR1|GNAI2|PRKAR2B|ERBB4|KDR|AKT1|FYN|CSK|JAK2|JAK3|EPHB1|LYN|CD74|PDGFRA|SMAD1|MAP3K1|TGFB1|SYK|TGFB3|TIE1|NTRK3|ITGA1|OSM|LMTK2|DCLK1|TGFBR1|GADD45G|TGFBR2|P2RX7|PTPRC|TEC|BCL2|BTK|CSPG4|TEK|ERCC6|SGK1|BMPR1B|TLR4
10648	8.6138E-15	5.7585E-14	25	206	461	28012	negative regulation of cell communication	NOTCH1|LRP4|HTR2A|ARRB2|NOD2|SLC6A1|CD3E|GNAI2|PLD2|SOX2|HHEX|CNR2|INPP5D|AKT1|HSPA5|TGFB3|CAV1|HTR1B|BMP7|P2RX7|PTPRC|KIF26A|GAS1|SPRY2|PTPN6
9725	9.6302E-15	6.4170E-14	23	170	461	28012	response to hormone stimulus	LYN|EGR1|GHSR|EGR2|NCF2|TGFB3|AGL|CAV1|MMP2|LNPEP|TGFBR1|PLD2|SULT1A1|MMP14|GPAM|VGF|KCNMA1|BCL2|AKT1|ALPL|TEK|SGK1|PAG1
16310	1.0483E-14	6.9626E-14	44	676	461	28012	phosphorylation	IGHM|GSK3B|ROCK1|NPR1|KNDC1|GNAI2|PRKAR2B|ERBB4|KDR|AKT1|FYN|CSK|JAK2|JAK3|EPHB1|LYN|CD74|PDGFRA|SMAD1|MAP3K1|TGFB1|SYK|TGFB3|TIE1|NTRK3|ITGA1|OSM|LMTK2|DCLK1|TGFBR1|GADD45G|TGFBR2|ITPKB|P2RX7|PTPRC|TEC|BCL2|BTK|CSPG4|TEK|ERCC6|SGK1|BMPR1B|TLR4
6796	1.2913E-14	8.5487E-14	44	680	461	28012	phosphate metabolic process	IGHM|GSK3B|ROCK1|NPR1|KNDC1|GNAI2|PRKAR2B|ERBB4|KDR|AKT1|FYN|CSK|JAK2|JAK3|EPHB1|LYN|CD74|PDGFRA|SMAD1|MAP3K1|TGFB1|SYK|TGFB3|TIE1|NTRK3|ITGA1|OSM|LMTK2|DCLK1|TGFBR1|GADD45G|TGFBR2|ITPKB|P2RX7|PTPRC|TEC|BCL2|BTK|CSPG4|TEK|ERCC6|SGK1|BMPR1B|TLR4
45621	1.3662E-14	8.9858E-14	13	37	461	28012	positive regulation of lymphocyte differentiation	SASH3|CD74|SYK|IL4RA|IKZF1|IL2RG|TGFBR2|ITPKB|PTPRC|PNP|HLX|INPP5D|IL7R
45807	1.3662E-14	8.9858E-14	13	37	461	28012	positive regulation of endocytosis	IGHM|CD63|FCER1G|SLC11A1|CAV1|NOD2|PLD2|C3|FCGR1|IGHG2B|IGHG1|FCGR3|FCGR2B
31324	1.3830E-14	9.0676E-14	36	461	461	28012	negative regulation of cellular metabolic process	GSK3B|CDKN1A|CDKN1B|THRB|NAB2|HTR2C|IKZF1|TNF|GLI3|HDAC7|MECP2|SOX2|HHEX|MECOM|RAB23|INPP5D|PRDM16|TSPO|SOX9|CD276|TGIF1|EGR1|LAG3|NDFIP1|TGFB1|SMAD3|PRRX1|ZBTB16|CAV1|OLIG2|ZEB1|PTPRC|CR1L|BCL3|PTPN6|TCF3
6793	1.4323E-14	9.3605E-14	44	682	461	28012	phosphorus metabolic process	IGHM|GSK3B|ROCK1|NPR1|KNDC1|GNAI2|PRKAR2B|ERBB4|KDR|AKT1|FYN|CSK|JAK2|JAK3|EPHB1|LYN|CD74|PDGFRA|SMAD1|MAP3K1|TGFB1|SYK|TGFB3|TIE1|NTRK3|ITGA1|OSM|LMTK2|DCLK1|TGFBR1|GADD45G|TGFBR2|ITPKB|P2RX7|PTPRC|TEC|BCL2|BTK|CSPG4|TEK|ERCC6|SGK1|BMPR1B|TLR4
9719	1.5300E-14	9.9669E-14	24	192	461	28012	response to endogenous stimulus	LYN|EGR1|GHSR|EGR2|NCF2|TGFB3|AGL|CAV1|MMP2|LNPEP|TGFBR1|PLD2|SULT1A1|NR4A2|MMP14|GPAM|VGF|KCNMA1|BCL2|AKT1|ALPL|TEK|SGK1|PAG1
1774	1.7259E-14	1.1207E-13	9	12	461	28012	microglial cell activation	CX3CR1|TLR9|CASP1|NOD2|TLR6|TLR5|TLR4|TLR3|TLR2
2237	1.9241E-14	1.2455E-13	16	69	461	28012	response to molecule of bacterial origin	NCF2|SLC11A1|PTAFR|NOD2|P2RX7|TLR1|CNR2|PLCG2|TLR9|CASP1|TLR6|TCF3|TLR5|TLR4|MYD88|TLR2
33077	2.0457E-14	1.3200E-13	13	38	461	28012	T cell differentiation in the thymus	CD74|NCAPH2|RPS6|CD3E|CD3D|ITPKB|SPN|ADAM17|PTPRC|BCL2|CD28|DOCK2|CARD11
50730	2.1862E-14	1.4062E-13	15	58	461	28012	regulation of peptidyl-tyrosine phosphorylation	LYN|IGHM|CD74|SYK|CAV1|OSM|NOD2|CD3E|CD24A|CD4|PTPRC|TNFRSF14|PTPN6|JAK2|TLR4
7169	2.3374E-14	1.4987E-13	23	177	461	28012	transmembrane receptor protein tyrosine kinase signaling pathway	PDGFRA|TIPARP|TIE1|NTRK3|PTEN|TGFA|LMTK2|ARID5B|IRS2|RPE65|CTGF|SGPL1|TEP1|ERBB4|KDR|AKT1|CCL2|CSPG4|TEK|JAK2|SOS1|EPHB1|LAT
51641	2.7685E-14	1.7696E-13	32	371	461	28012	cellular localization	PGAP1|CACNA1B|LIN7A|TNFSF13B|MECP2|RIMS2|JAK2|LYN|DYNC2H1|CD74|SYT4|TGFB1|SYK|BDNF|TGFB3|SLC11A1|CAV1|SYN3|POU2F2|LAX1|UNC13D|NISCH|P2RX7|CXCL10|FCGR3|CD4|CD40LG|KIF26A|LCP2|DOCK2|MS4A1|LLGL1
42552	3.0231E-14	1.9263E-13	13	39	461	28012	myelination	EGR2|TGFB1|LGI4|HEXB|HEXA|NAB2|ADAM22|OLIG2|CLDN1|CLDN5|NTF3|PMP22|FYN
60326	3.6409E-14	2.3127E-13	12	31	461	28012	cell chemotaxis	CX3CR1|FCGR3|CSF3R|ITGAM|FCER1G|IFNG|CCL6|CCL5|ITGB2|ITGA1|CCL2|CORO1A
2282	4.4949E-14	2.8463E-13	8	9	461	28012	microglial cell activation during immune response	CX3CR1|TLR9|NOD2|TLR6|TLR5|TLR4|TLR3|TLR2
165	6.0285E-14	3.8056E-13	20	132	461	28012	MAPKKK cascade	IGHM|CD74|SMAD1|MAP3K1|SYK|TGFB3|SLC11A1|CAV1|ITGA1|TNF|GADD45G|GNAI2|ITPKB|P2RX7|PTPRC|CSPG4|ERCC6|JAK2|TLR4|MYD88
45165	8.0920E-14	5.0925E-13	20	134	461	28012	cell fate commitment	NOTCH2|NOTCH3|SMAD1|NOTCH1|NTRK3|GFI1|PAX6|OLIG1|OLIG2|GLI3|TGFBR1|SOX2|ERBB4|NTF3|BCL2|KDR|GAS1|SPRY2|SOX9|TCF3
10605	8.5122E-14	5.3405E-13	35	463	461	28012	negative regulation of macromolecule metabolic process	GSK3B|THRB|NAB2|IKZF1|TNF|AIF1|GLI3|HDAC7|MECP2|SOX2|GJA1|HHEX|MECOM|RAB23|INPP5D|PRDM16|SOX9|SLIT2|CD276|TGIF1|EGR1|LAG3|NDFIP1|TGFB1|SMAD3|PRRX1|ZBTB16|CAV1|OLIG2|ZEB1|PTPRC|CR1L|BCL3|PTPN6|TCF3
8366	9.0812E-14	5.6453E-13	13	42	461	28012	axon ensheathment	EGR2|TGFB1|LGI4|HEXB|HEXA|NAB2|ADAM22|OLIG2|CLDN1|CLDN5|NTF3|PMP22|FYN
50729	9.0812E-14	5.6453E-13	13	42	461	28012	positive regulation of inflammatory response	AOC3|FCER1G|C3|FCGR1|IGHG2B|CD24A|IGHG1|FCGR3|ADORA3|CCL5|CD28|JAK2|TLR4
7272	9.0812E-14	5.6453E-13	13	42	461	28012	ensheathment of neurons	EGR2|TGFB1|LGI4|HEXB|HEXA|NAB2|ADAM22|OLIG2|CLDN1|CLDN5|NTF3|PMP22|FYN
2758	1.0703E-13	6.6133E-13	10	19	461	28012	innate immune response-activating signal transduction	CD86|KLRK1|PTAFR|TLR9|TLR6|TLR5|TLR4|MYD88|TLR3|TLR2
2886	1.0703E-13	6.6133E-13	10	19	461	28012	regulation of myeloid leukocyte mediated immunity	C3|FCGR1|IGHG2B|IGHG1|FCGR3|FCER1G|SYK|ADORA3|MS4A1|PLD2
6959	1.1766E-13	7.2483E-13	14	53	461	28012	humoral immune response	C1QB|IGHM|C1QA|TNF|C3|C4B|IGHG2B|IGHG1|IGHG2C|IGHA|CR1L|BCL3|CCR2|C1QC
51047	1.3716E-13	8.4240E-13	15	65	461	28012	positive regulation of secretion	CHRNB2|PCSK1|FCER1G|SYK|SPHK1|CACNA1B|HTR2C|PLD2|P2RX7|DRP2|CXCL12|IFNG|ADORA3|CASP1|MS4A1
45191	1.5252E-13	9.2835E-13	9	14	461	28012	regulation of isotype switching	CD40|NDFIP1|PTPRC|TGFB1|IFNG|TBX21|CD28|STAT6|IL27RA
45577	1.5252E-13	9.2835E-13	9	14	461	28012	regulation of B cell differentiation	CD24A|PTPRC|PNP|SYK|NFAM1|INPP5D|PTPN6|IL2RG|CARD11
50853	1.5252E-13	9.2835E-13	9	14	461	28012	B cell receptor signaling pathway	LYN|LAT2|CD79A|IGHM|PTPRC|SYK|KLHL6|NFAM1|PTPN6
30003	1.7803E-13	1.0804E-12	21	157	461	28012	cellular cation homeostasis	EDN1|TGFB1|HEXB|ITGB3|CAV1|TGFA|CACNA1C|MCHR1|GNA13|CACNB4|EDNRB|FASL|HRH3|C3AR1|PLCG2|BCL2|KDR|CCL2|JAK2|JAK3|CCR2
45582	2.0283E-13	1.2236E-12	12	35	461	28012	positive regulation of T cell differentiation	ITPKB|SASH3|CD74|PTPRC|PNP|SYK|HLX|IL4RA|IKZF1|IL2RG|IL7R|TGFBR2
32649	2.0283E-13	1.2236E-12	12	35	461	28012	regulation of interferon-gamma production	SASH3|KLRK1|CD40LG|SLC11A1|BCL3|IL12B|NOD2|CD3E|TNF|TLR4|CD276|IL27RA
2218	2.1093E-13	1.2687E-12	10	20	461	28012	activation of innate immune response	CD86|KLRK1|PTAFR|TLR9|TLR6|TLR5|TLR4|MYD88|TLR3|TLR2
48872	2.4841E-13	1.4897E-12	13	45	461	28012	homeostasis of number of cells	TGFB1|TNFRSF13B|RPS6|PIK3CD|PIRB|CORO1A|TNFSF13B|P2RX7|MECOM|IFNG|BCL2|AKT1|IL7R
44249	2.7252E-13	1.6296E-12	84	2196	461	28012	cellular biosynthetic process	ATF1|SPI1|THRB|B4GALT1|HEXB|GFI1|NAB2|RORB|IKZF1|SOX21|ETS1|GLI3|CTGF|MECP2|SOX2|HHEX|MECOM|AKT1|PHGDH|SOX9|PTGDS|FEZF2|GLUL|TGIF1|SYK|ARID5B|PAX6|ETV1|OLIG1|OLIG2|RUNX3|RUNX1|ZEB1|ELF4|IRF4|RFX4|IRF1|TIMELESS|IRF7|NCOA7|NOTCH2|NOTCH3|LEPROT|NOTCH1|HLF|HDC|PTAFR|ALOX12|SLC7A2|HDAC7|SULT1A1|DEAF1|HLX|ERBB4|TBX21|PRDM16|PLCG2|ALX4|STAT6|EGR1|SMAD1|EGR2|XBP1|EGR3|SMAD3|POLM|STAT3|POU2F2|SOD2|NFATC4|GADD45G|P2RX7|NR4A2|MAFB|NR4A3|TEC|GPAM|LHX2|LPCAT2|BCL3|REL|TCF3|PAM|MYD88
30005	3.2721E-13	1.9451E-12	20	144	461	28012	cellular di-, tri-valent inorganic cation homeostasis	EDN1|TGFB1|HEXB|ITGB3|CAV1|TGFA|CACNA1C|MCHR1|GNA13|CACNB4|EDNRB|HRH3|C3AR1|PLCG2|BCL2|KDR|CCL2|JAK2|JAK3|CCR2
6874	3.2721E-13	1.9451E-12	20	144	461	28012	cellular calcium ion homeostasis	EDN1|TGFB1|HEXB|ITGB3|CAV1|TGFA|CACNA1C|MCHR1|GNA13|CACNB4|EDNRB|HRH3|C3AR1|PLCG2|BCL2|KDR|CCL2|JAK2|JAK3|CCR2
2861	3.9680E-13	2.3520E-12	10	21	461	28012	regulation of inflammatory response to antigenic stimulus	C3|FCGR1|SPN|IGHG2B|CD24A|IGHG1|FCGR3|FCER1G|CD28|FCGR2B
43408	4.2119E-13	2.4893E-12	16	83	461	28012	regulation of MAPKKK cascade	IGHM|LEPROT|ITGB3|CAV1|OSM|NOD2|TNF|P2RX7|IL1A|PTPRC|AKT1|PTPN6|TLR4|MYD88|TLR3|CCR2
45089	4.3708E-13	2.5757E-12	12	37	461	28012	positive regulation of innate immune response	CD86|LAG3|KLRK1|PTAFR|TLR9|NOD2|TLR6|TLR5|TLR4|MYD88|TLR3|TLR2
45088	4.6457E-13	2.7298E-12	13	47	461	28012	regulation of innate immune response	CD86|LAG3|PTAFR|NOD2|KLRK1|TLR9|TLR6|TLR5|TLR4|MYD88|MYO1F|TLR3|TLR2
55066	5.5409E-13	3.2280E-12	20	148	461	28012	di-, tri-valent inorganic cation homeostasis	EDN1|TGFB1|HEXB|ITGB3|CAV1|TGFA|CACNA1C|MCHR1|GNA13|CACNB4|EDNRB|HRH3|C3AR1|PLCG2|BCL2|KDR|CCL2|JAK2|JAK3|CCR2
55074	5.5409E-13	3.2280E-12	20	148	461	28012	calcium ion homeostasis	EDN1|TGFB1|HEXB|ITGB3|CAV1|TGFA|CACNA1C|MCHR1|GNA13|CACNB4|EDNRB|HRH3|C3AR1|PLCG2|BCL2|KDR|CCL2|JAK2|JAK3|CCR2
6875	5.5409E-13	3.2280E-12	20	148	461	28012	cellular metal ion homeostasis	EDN1|TGFB1|HEXB|ITGB3|CAV1|TGFA|CACNA1C|MCHR1|GNA13|CACNB4|EDNRB|HRH3|C3AR1|PLCG2|BCL2|KDR|CCL2|JAK2|JAK3|CCR2
30595	5.6450E-13	3.2792E-12	11	29	461	28012	leukocyte chemotaxis	CX3CR1|FCGR3|CSF3R|ITGAM|FCER1G|IFNG|CCL5|ITGB2|ITGA1|CCL2|CORO1A
1776	6.2936E-13	3.6457E-12	12	38	461	28012	leukocyte homeostasis	P2RX7|TGFB1|MECOM|TNFRSF13B|IFNG|RPS6|BCL2|AKT1|PIK3CD|PIRB|CORO1A|TNFSF13B
9058	7.4904E-13	4.3266E-12	85	2279	461	28012	biosynthetic process	ATF1|SPI1|THRB|B4GALT1|HEXB|GFI1|NAB2|RORB|IKZF1|SOX21|ETS1|GLI3|CTGF|MECP2|SOX2|HHEX|MECOM|AKT1|PHGDH|SOX9|PTGDS|FEZF2|GLUL|TGIF1|SYK|ARID5B|PAX6|ETV1|OLIG1|OLIG2|RUNX3|RUNX1|ZEB1|ELF4|IRF4|RFX4|IRF1|TIMELESS|IRF7|NCOA7|NOTCH2|NOTCH3|LEPROT|NOTCH1|HLF|HDC|PTAFR|ALOX12|HMGCR|SLC7A2|HDAC7|SULT1A1|DEAF1|HLX|ERBB4|TBX21|PRDM16|PLCG2|ALX4|STAT6|EGR1|SMAD1|EGR2|XBP1|EGR3|SMAD3|POLM|STAT3|POU2F2|SOD2|NFATC4|GADD45G|P2RX7|NR4A2|MAFB|NR4A3|TEC|GPAM|LHX2|LPCAT2|BCL3|REL|TCF3|PAM|MYD88
2224	8.0054E-13	4.5980E-12	8	11	461	28012	toll-like receptor signaling pathway	CD86|TLR9|TLR6|TLR5|TLR4|MYD88|TLR3|TLR2
32735	8.0054E-13	4.5980E-12	8	11	461	28012	positive regulation of interleukin-12 production	CD40|CD40LG|IFNG|TLR9|NOD2|TLR4|TLR3|TLR2
45061	8.4645E-13	4.8480E-12	9	16	461	28012	thymic T cell selection	ITPKB|SPN|CD74|PTPRC|CD28|CD3E|DOCK2|CD3D|CARD11
45428	8.7820E-13	5.0158E-12	11	30	461	28012	regulation of nitric oxide biosynthetic process	KLRK1|IFNG|CAV1|ITGB2|TSPO|JAK2|SOD2|TLR4|AIF1|ICAM1|TLR2
55065	9.2268E-13	5.2552E-12	20	152	461	28012	metal ion homeostasis	EDN1|TGFB1|HEXB|ITGB3|CAV1|TGFA|CACNA1C|MCHR1|GNA13|CACNB4|EDNRB|HRH3|C3AR1|PLCG2|BCL2|KDR|CCL2|JAK2|JAK3|CCR2
21700	1.1205E-12	6.3641E-12	13	50	461	28012	developmental maturation	HLF|LGI4|MMP2|POU2F2|SOX21|RUNX3|MECP2|NR4A2|ERBB4|KCNMA1|KDR|BTK|CSPG4
32729	1.2497E-12	7.0585E-12	10	23	461	28012	positive regulation of interferon-gamma production	SASH3|KLRK1|CD40LG|SLC11A1|BCL3|IL12B|CD3E|TNF|TLR4|IL27RA
32755	1.2497E-12	7.0585E-12	10	23	461	28012	positive regulation of interleukin-6 production	P2RX7|IL1A|FCER1G|TLR9|NOD2|TNF|TLR4|MYD88|TLR3|TLR2
50731	1.2606E-12	7.1003E-12	12	40	461	28012	positive regulation of peptidyl-tyrosine phosphorylation	LYN|CD24A|IGHM|CD74|CD4|SYK|OSM|TNFRSF14|NOD2|JAK2|CD3E|TLR4
2440	1.3412E-12	7.5335E-12	11	31	461	28012	production of molecular mediator of immune response	CD40LG|POLM|SLC11A1|IGHD|ICOSL|NOD2|TCF3|POU2F2|IL7R|LAX1|TNFSF13B
1654	1.5123E-12	8.4715E-12	20	156	461	28012	eye development	TGIF1|MAP3K1|DSCAM|STAT3|PAX6|RORB|IKZF1|RPGRIP1L|BMP7|GLI3|BMP6|SOX2|ZEB1|OLFM3|FASL|ALMS1|GAS1|BMPR1B|EPHB1|BBS4
55080	1.5396E-12	8.6008E-12	21	175	461	28012	cation homeostasis	EDN1|TGFB1|HEXB|ITGB3|CAV1|TGFA|CACNA1C|MCHR1|GNA13|CACNB4|EDNRB|FASL|HRH3|C3AR1|PLCG2|BCL2|KDR|CCL2|JAK2|JAK3|CCR2
2221	1.7726E-12	9.8215E-12	9	17	461	28012	pattern recognition receptor signaling pathway	CD86|PTAFR|TLR9|TLR6|TLR5|TLR4|MYD88|TLR3|TLR2
2714	1.7726E-12	9.8215E-12	9	17	461	28012	positive regulation of B cell mediated immunity	C3|FCGR1|IGHG2B|IGHG1|FCGR3|PTPRC|FCER1G|NOD2|TNF
2891	1.7726E-12	9.8215E-12	9	17	461	28012	positive regulation of immunoglobulin mediated immune response	C3|FCGR1|IGHG2B|IGHG1|FCGR3|PTPRC|FCER1G|NOD2|TNF
7423	1.9252E-12	1.0638E-11	20	158	461	28012	sensory organ development	TGIF1|MAP3K1|DSCAM|STAT3|PAX6|RORB|IKZF1|RPGRIP1L|BMP7|GLI3|BMP6|SOX2|ZEB1|OLFM3|FASL|ALMS1|GAS1|BMPR1B|EPHB1|BBS4
42063	1.9863E-12	1.0946E-11	14	64	461	28012	gliogenesis	EGR2|NOTCH1|LGI4|NAB2|ADAM22|PAX6|DBI|OLIG2|SOX21|NTF3|TSPO|CSPG4|PHGDH|SOX9
45576	2.3671E-12	1.2871E-11	8	12	461	28012	mast cell activation	LAT2|FCGR3|FCER1G|RHOH|LCP2|CD48|TLR4|LAT
2275	2.3671E-12	1.2871E-11	8	12	461	28012	myeloid cell activation during immune response	CX3CR1|TLR9|NOD2|TLR6|TLR5|TLR4|TLR3|TLR2
2281	2.3671E-12	1.2871E-11	8	12	461	28012	macrophage activation during immune response	CX3CR1|TLR9|NOD2|TLR6|TLR5|TLR4|TLR3|TLR2
2820	2.3671E-12	1.2871E-11	8	12	461	28012	negative regulation of adaptive immune response	SPN|NDFIP1|PTPRC|STAT6|PTPN6|FCGR2B|IL7R|IL27RA
2823	2.3671E-12	1.2871E-11	8	12	461	28012	negative regulation of adaptive immune response based on somatic recombination of immune receptors built from immunoglobulin superfamily domains	SPN|NDFIP1|PTPRC|STAT6|PTPN6|FCGR2B|IL7R|IL27RA
52033	2.4651E-12	1.3262E-11	7	8	461	28012	pathogen-associated molecular pattern dependent induction by symbiont of host innate immunity	TLR9|NOD2|TLR6|TLR5|TLR4|TLR3|TLR2
52166	2.4651E-12	1.3262E-11	7	8	461	28012	positive regulation by symbiont of host innate immunity	TLR9|NOD2|TLR6|TLR5|TLR4|TLR3|TLR2
52305	2.4651E-12	1.3262E-11	7	8	461	28012	positive regulation by organism of innate immunity in other organism during symbiotic interaction	TLR9|NOD2|TLR6|TLR5|TLR4|TLR3|TLR2
52555	2.4651E-12	1.3262E-11	7	8	461	28012	positive regulation by organism of immune response of other organism during symbiotic interaction	TLR9|NOD2|TLR6|TLR5|TLR4|TLR3|TLR2
50768	2.5403E-12	1.3631E-11	13	53	461	28012	negative regulation of neurogenesis	GSK3B|TGFB1|BDNF|SEMA3A|NTRK3|HOOK3|NTN1|KLK8|BMP7|ARHGAP4|CD24A|ID4|CTNNA1
51649	2.9206E-12	1.5630E-11	29	362	461	28012	establishment of localization in cell	PGAP1|CACNA1B|LIN7A|TNFSF13B|MECP2|RIMS2|JAK2|LYN|DYNC2H1|CD74|SYT4|TGFB1|SYK|BDNF|TGFB3|SLC11A1|SYN3|POU2F2|LAX1|UNC13D|NISCH|P2RX7|CXCL10|FCGR3|CD40LG|KIF26A|LCP2|MS4A1|LLGL1
2455	2.9760E-12	1.5885E-11	11	33	461	28012	humoral immune response mediated by circulating immunoglobulin	C3|C1QB|IGHG2B|IGHM|C1QA|IGHG1|IGHG2C|IGHA|CR1L|BCL3|C1QC
10721	3.2962E-12	1.7548E-11	13	54	461	28012	negative regulation of cell development	GSK3B|TGFB1|BDNF|SEMA3A|NTRK3|HOOK3|NTN1|KLK8|BMP7|ARHGAP4|CD24A|ID4|CTNNA1
18	3.4937E-12	1.8551E-11	9	18	461	28012	regulation of DNA recombination	CD40|NDFIP1|PTPRC|TGFB1|IFNG|TBX21|CD28|STAT6|IL27RA
42493	3.7528E-12	1.9875E-11	16	95	461	28012	response to drug	SMAD1|XBP1|BDNF|MMP2|HTR1B|HTR2C|ABAT|HTR2A|SOD2|GABRG3|P2RX7|ADAM17|BCL2|CASP1|TCF3|PAM
43523	3.9231E-12	2.0723E-11	17	111	461	28012	regulation of neuron apoptosis	ROCK1|NCF2|BDNF|TGFB3|ITGA1|TGFA|TNF|MECP2|NR4A2|FASL|SIX4|NTF3|REL|BCL2|KDR|PMAIP1|JAK2
16044	3.9715E-12	2.0925E-11	24	247	461	28012	membrane organization	GRIA2|FCER1G|TIE1|SLC11A1|CAV1|USP33|HTR1B|LRP4|ARRB2|UNC13D|VAV1|PLD2|TGFBR2|FCGR1|P2RX7|DNM3|IGHG2B|CD24A|IGHG1|FCGR3|LPCAT2|CASP1|FCGR2B|DOCK2
19221	4.2358E-12	2.2260E-11	15	81	461	28012	cytokine-mediated signaling pathway	CX3CR1|STAT3|LIFR|PIRB|TNF|IL27RA|IL2RB|CCL2|STAT6|PTPN6|JAK2|JAK3|MYD88|IL13RA1|CCR2
43410	4.2524E-12	2.2289E-11	13	55	461	28012	positive regulation of MAPKKK cascade	IGHM|LEPROT|ITGB3|OSM|NOD2|TNF|P2RX7|IL1A|PTPRC|TLR4|MYD88|TLR3|CCR2
32945	4.3347E-12	2.2605E-11	11	34	461	28012	negative regulation of mononuclear cell proliferation	SPN|CD24A|ITCH|NDFIP1|TGFB1|TNFRSF13B|INPP5D|TNFRSF14|PTPN6|FCGR2B|CD276
50672	4.3347E-12	2.2605E-11	11	34	461	28012	negative regulation of lymphocyte proliferation	SPN|CD24A|ITCH|NDFIP1|TGFB1|TNFRSF13B|INPP5D|TNFRSF14|PTPN6|FCGR2B|CD276
9968	5.6198E-12	2.9231E-11	21	187	461	28012	negative regulation of signal transduction	NOTCH1|HSPA5|TGFB3|CAV1|HTR1B|LRP4|ARRB2|NOD2|CD3E|BMP7|PLD2|P2RX7|SOX2|HHEX|PTPRC|KIF26A|INPP5D|AKT1|GAS1|SPRY2|PTPN6
30155	6.0238E-12	3.1174E-11	12	45	461	28012	regulation of cell adhesion	CD24A|CD63|LAMA5|IFNG|LAMA3|ITGA6|TEK|ITGAL|VAV1|FERMT3|ICAM1|PLD2
51241	6.0238E-12	3.1174E-11	12	45	461	28012	negative regulation of multicellular organismal process	ANKRD26|NDFIP1|NOTCH1|SLC11A1|TLR9|TSPO|ARRB2|NOD2|ADRB2|TIGIT|FCGR2B|TLR4
2863	6.0660E-12	3.1234E-11	8	13	461	28012	positive regulation of inflammatory response to antigenic stimulus	C3|FCGR1|IGHG2B|CD24A|IGHG1|FCGR3|FCER1G|CD28
2883	6.0660E-12	3.1234E-11	8	13	461	28012	regulation of hypersensitivity	C3|FCGR1|SPN|IGHG2B|IGHG1|FCGR3|FCER1G|FCGR2B
50777	8.8370E-12	4.5387E-11	11	36	461	28012	negative regulation of immune response	SPN|NDFIP1|PTPRC|TGFB1|CR1L|INPP5D|STAT6|PTPN6|FCGR2B|IL7R|IL27RA
43406	1.1002E-11	5.6365E-11	14	72	461	28012	positive regulation of MAP kinase activity	IGHM|CD74|IL1RN|MAP3K1|SYK|TGFB3|ITGA1|HTR2A|P2RX7|PTPRC|CSPG4|TLR6|ERCC6|TLR4
46638	1.1722E-11	5.9900E-11	9	20	461	28012	positive regulation of alpha-beta T cell differentiation	ITPKB|SASH3|PNP|SYK|HLX|IL4RA|IKZF1|IL2RG|TGFBR2
43086	1.2437E-11	6.3396E-11	17	119	461	28012	negative regulation of catalytic activity	GSK3B|LEPROT|CHRM4|CAV1|IRS2|WNT9A|HMGCR|SSTR2|GADD45G|GNAI2|PTPRC|HRH3|CNR2|GRM8|AKT1|SPRY2|PTPN6
32653	1.3951E-11	7.0936E-11	8	14	461	28012	regulation of interleukin-10 production	SASH3|FCER1G|CD40LG|BCL3|TLR9|TIGIT|FCGR2B|TLR4
48592	1.6293E-11	8.2642E-11	14	74	461	28012	eye morphogenesis	DSCAM|STAT3|PAX6|RORB|BMP7|GLI3|SOX2|ZEB1|OLFM3|FASL|ALMS1|GAS1|EPHB1|BBS4
2673	1.7183E-11	8.6936E-11	11	38	461	28012	regulation of acute inflammatory response	C3|AOC3|FCGR1|SPN|IGHG2B|IGHG1|FCGR3|FCER1G|CR1L|CCL5|FCGR2B
9628	1.7872E-11	9.0203E-11	20	178	461	28012	response to abiotic stimulus	TUB|CHRNB2|XBP1|GFI1|CAV1|MMP2|OSM|GUCA1A|ETV1|ATP1A2|CACNA1C|HMGCR|MECP2|P2RX7|SOX2|CCL2|FYN|TRP53BP2|SGK1|ASIC2
7389	1.8615E-11	9.3718E-11	21	199	461	28012	pattern specification process	DYNC2H1|TGIF1|EGR2|EDN1|ZBTB16|LRP4|PAX6|RPGRIP1L|CELSR2|BMP7|GLI3|TGFBR1|HHEX|ZEB1|MAFB|LHX2|RAB23|ALX4|GAS1|OTX1|BMPR1B
2377	2.0029E-11	1.0059E-10	10	29	461	28012	immunoglobulin production	CD40LG|POLM|IGHD|ICOSL|NOD2|TCF3|POU2F2|IL7R|LAX1|TNFSF13B
12501	2.2529E-11	1.1286E-10	32	476	461	28012	programmed cell death	ROCK1|SEMA3A|PTEN|LSP1|TNF|NTN1|GJA1|SGPL1|MECOM|INPP5D|CASP1|AKT1|PMAIP1|JAK2|TRP53BP2|TNS1|MAP3K1|SMAD3|OSM|GZMB|SOD2|GADD45G|NISCH|CD24A|FASL|IFNG|TEP1|ALMS1|BCL2|GAS1|SCN2A|SGK1
2864	2.9465E-11	1.4689E-10	8	15	461	28012	regulation of acute inflammatory response to antigenic stimulus	C3|FCGR1|SPN|IGHG2B|IGHG1|FCGR3|FCER1G|FCGR2B
7159	2.9465E-11	1.4689E-10	8	15	461	28012	leukocyte adhesion	CD24A|PTPRC|ITGAM|SELPLG|ITGB2|ITGAL|FERMT3|ICAM1
2260	2.9604E-11	1.4722E-10	10	30	461	28012	lymphocyte homeostasis	P2RX7|TGFB1|TNFRSF13B|RPS6|BCL2|AKT1|PIK3CD|PIRB|CORO1A|TNFSF13B
1816	3.2047E-11	1.5899E-10	11	40	461	28012	cytokine production	LYN|CD4|SLC11A1|PTAFR|REL|IRF7|LCP2|TLR4|MS4A1|MYD88|GADD45G
45830	3.5935E-11	1.7656E-10	7	10	461	28012	positive regulation of isotype switching	CD40|PTPRC|TGFB1|IFNG|TBX21|CD28|STAT6
45911	3.5935E-11	1.7656E-10	7	10	461	28012	positive regulation of DNA recombination	CD40|PTPRC|TGFB1|IFNG|TBX21|CD28|STAT6
43383	3.5935E-11	1.7656E-10	7	10	461	28012	negative T cell selection	SPN|CD74|PTPRC|CD28|THEMIS|CD3E|DOCK2
48302	3.5935E-11	1.7656E-10	7	10	461	28012	regulation of isotype switching to IgG isotypes	CD40|NDFIP1|PTPRC|IFNG|TBX21|CD28|IL27RA
1525	3.6067E-11	1.7678E-10	17	127	461	28012	angiogenesis	COL18A1|LEPROT|NOTCH1|HLF|MMP2|PTEN|TGFA|HSPG2|CTGF|VAV2|GNA13|SRPX2|TEP1|PLAU|KDR|CSPG4|TEK
50890	3.9515E-11	1.9322E-10	63	1555	461	28012	cognition	CLIC5|IL1RN|PGAP1|CDKN1B|THRB|HEXB|M3|HEXA|PTEN|GUCA1A|AQP4|RORB|HTR2A|ARRB2|SLC6A1|AFF2|MECP2|SOX2|GM2A|GRM8|CASP1|IL12B|BBS4|CCR2|CHRNB2|TMOD2|TEP1|OLFR111|KCNMA1|SGK1|GPRC5C|PLCB2|HLF|COL11A2|ADCY3|UBR3|ATP1A2|CACNA1C|HMGCR|KLK8|COCH|C3|OLFR56|HRH3|CNR2|PRKAR2B|OLFR98|OLFR99|FYN|ASIC2|TUB|EGR1|BBS1|CNTN5|BDNF|EPHX2|RPE65|P2RX7|GJB6|ALMS1|SPRY2|MAN2B1|ERCC6
1666	4.1443E-11	2.0167E-10	13	65	461	28012	response to hypoxia	CHRNB2|EDN1|HLF|CAV1|MMP2|ABAT|PLD2|MECP2|NR4A2|PLAU|KCNMA1|KDR|CASP1
32147	4.1443E-11	2.0167E-10	13	65	461	28012	activation of protein kinase activity	EDN1|MAP3K1|SPHK1|SLC11A1|HTR1B|GADD45G|GNAI2|TGFBR2|TLR1|ERCC6|JAK2|TLR4|MS4A1
45429	5.4584E-11	2.6373E-10	9	23	461	28012	positive regulation of nitric oxide biosynthetic process	KLRK1|IFNG|ITGB2|JAK2|SOD2|TLR4|AIF1|ICAM1|TLR2
46637	5.4584E-11	2.6373E-10	9	23	461	28012	regulation of alpha-beta T cell differentiation	ITPKB|SASH3|PNP|SYK|HLX|IL4RA|IKZF1|IL2RG|TGFBR2
50766	5.4584E-11	2.6373E-10	9	23	461	28012	positive regulation of phagocytosis	C3|FCGR1|IGHG2B|IGHG1|FCGR3|FCER1G|SLC11A1|NOD2|FCGR2B
22603	5.7504E-11	2.7719E-10	16	113	461	28012	regulation of anatomical structure morphogenesis	CHRNB2|GSK3B|TGFB1|CSF1|BDNF|TGFB3|SEMA3A|NTRK3|ISLR2|KNDC1|NTN1|KLK8|TGFBR1|ARHGAP4|BCL2|SGK1
9306	5.8083E-11	2.7932E-10	8	16	461	28012	protein secretion	LYN|CXCL10|CD40LG|LCP2|POU2F2|LAX1|MS4A1|TNFSF13B
43388	6.2838E-11	3.0147E-10	12	54	461	28012	positive regulation of DNA binding	TGFB1|IRF4|NFAM1|ITGB2|NOD2|JAK2|TNF|TLR4|MYD88|TLR3|ICAM1|TLR2
48469	7.6273E-11	3.6507E-10	11	43	461	28012	cell maturation	MECP2|NR4A2|HLF|LGI4|KCNMA1|KDR|BTK|CSPG4|POU2F2|SOX21|RUNX3
10033	7.6609E-11	3.6582E-10	18	152	461	28012	response to organic substance	CHRNB2|TGFB1|NCF2|CACNA1B|HTR1B|HTR2C|ABAT|SLC6A1|PLD2|EPS8|P2RX7|NR4A2|HRH3|PLCG2|BTK|CASP1|FYN|TLR4
6915	7.9286E-11	3.7772E-10	31	471	461	28012	apoptosis	ROCK1|SEMA3A|PTEN|LSP1|TNF|NTN1|GJA1|SGPL1|MECOM|INPP5D|CASP1|AKT1|PMAIP1|JAK2|TRP53BP2|TNS1|MAP3K1|SMAD3|OSM|GZMB|SOD2|GADD45G|NISCH|CD24A|FASL|IFNG|TEP1|ALMS1|BCL2|SCN2A|SGK1
10324	8.6297E-11	4.0921E-10	20	194	461	28012	membrane invagination	GRIA2|FCER1G|SLC11A1|CAV1|USP33|HTR1B|LRP4|ARRB2|UNC13D|VAV1|PLD2|TGFBR2|FCGR1|P2RX7|DNM3|IGHG2B|CD24A|IGHG1|FCGR3|FCGR2B
6897	8.6297E-11	4.0921E-10	20	194	461	28012	endocytosis	GRIA2|FCER1G|SLC11A1|CAV1|USP33|HTR1B|LRP4|ARRB2|UNC13D|VAV1|PLD2|TGFBR2|FCGR1|P2RX7|DNM3|IGHG2B|CD24A|IGHG1|FCGR3|FCGR2B
1909	9.7420E-11	4.5981E-10	7	11	461	28012	leukocyte mediated cytotoxicity	FCGR1|IGHG1|FCGR3|GZMB|SERPINB9|PTPN6|UNC13D
43368	9.7420E-11	4.5981E-10	7	11	461	28012	positive T cell selection	ITPKB|CD74|PTPRC|BCL2|THEMIS|DOCK2|CD3D
50678	1.0020E-10	4.7077E-10	11	44	461	28012	regulation of epithelial cell proliferation	CD2|NOTCH1|EDNRB|TGFB1|SMAD3|HRH3|ERBB4|KDR|GAS1|PAX6|GLUL
51091	1.0020E-10	4.7077E-10	11	44	461	28012	positive regulation of transcription factor activity	TGFB1|NFAM1|ITGB2|NOD2|JAK2|TNF|TLR4|MYD88|TLR3|ICAM1|TLR2
31327	1.0949E-10	5.1320E-10	28	393	461	28012	negative regulation of cellular biosynthetic process	GSK3B|THRB|NAB2|IKZF1|TNF|GLI3|HDAC7|MECP2|SOX2|HHEX|MECOM|INPP5D|PRDM16|TSPO|SOX9|CD276|TGIF1|EGR1|LAG3|TGFB1|SMAD3|PRRX1|ZBTB16|CAV1|OLIG2|ZEB1|BCL3|TCF3
9890	1.1609E-10	5.4292E-10	28	394	461	28012	negative regulation of biosynthetic process	GSK3B|THRB|NAB2|IKZF1|TNF|GLI3|HDAC7|MECP2|SOX2|HHEX|MECOM|INPP5D|PRDM16|TSPO|SOX9|CD276|TGIF1|EGR1|LAG3|TGFB1|SMAD3|PRRX1|ZBTB16|CAV1|OLIG2|ZEB1|BCL3|TCF3
19932	1.2256E-10	5.7187E-10	17	137	461	28012	second-messenger-mediated signaling	P2RY12|EDN1|CHRM4|M3|PIK3CD|HTR2C|HTR2A|ADRB2|SSTR2|TNF|HCRTR2|GNAI2|RIMS2|GNA13|EDNRB|ALMS1|GRM8
51173	1.3253E-10	6.1696E-10	9	25	461	28012	positive regulation of nitrogen compound metabolic process	KLRK1|IFNG|ITGB2|JAK2|SOD2|TLR4|AIF1|ICAM1|TLR2
32760	1.9185E-10	8.9109E-10	8	18	461	28012	positive regulation of tumor necrosis factor production	SASH3|FCER1G|TLR9|NOD2|TLR4|MYD88|TLR3|TLR2
51099	2.3447E-10	1.0866E-9	12	60	461	28012	positive regulation of binding	TGFB1|IRF4|NFAM1|ITGB2|NOD2|JAK2|TNF|TLR4|MYD88|TLR3|ICAM1|TLR2
48598	2.6546E-10	1.2274E-9	15	107	461	28012	embryonic morphogenesis	VASP|TGIF1|LAMA5|FZD3|FZD6|BMP7|GLI3|SOX2|VANGL2|ZEB1|HECTD1|LHX2|DEAF1|GAS1|BBS4
6350	2.9316E-10	1.3524E-9	61	1554	461	28012	transcription	ATF1|SPI1|THRB|GFI1|NAB2|RORB|IKZF1|SOX21|ETS1|GLI3|MECP2|SOX2|HHEX|MECOM|SOX9|FEZF2|TGIF1|ARID5B|PAX6|ETV1|OLIG1|OLIG2|RUNX3|RUNX1|ZEB1|ELF4|IRF4|RFX4|IRF1|TIMELESS|IRF7|NCOA7|NOTCH2|NOTCH3|NOTCH1|HLF|HDAC7|DEAF1|HLX|ERBB4|TBX21|PRDM16|ALX4|STAT6|EGR1|SMAD1|EGR2|XBP1|EGR3|SMAD3|STAT3|POU2F2|NFATC4|MAFB|NR4A3|TEC|LHX2|BCL3|REL|TCF3|PAM
51092	2.9529E-10	1.3591E-9	9	27	461	28012	positive regulation of NF-kappaB transcription factor activity	TGFB1|ITGB2|NOD2|TNF|TLR4|MYD88|TLR3|ICAM1|TLR2
7178	3.2707E-10	1.5020E-9	13	76	461	28012	transmembrane receptor protein serine/threonine kinase signaling pathway	EGR1|SMAD1|MAP3K1|TGFB1|SMAD3|TGFB3|BMP7|BMP6|TGFBR1|TGFBR2|CCL2|BMPR1B|MYD88
6807	3.3736E-10	1.5458E-9	17	146	461	28012	nitrogen compound metabolic process	AOC3|HLF|TIPARP|NPR1|HDC|ARID5B|ABAT|SLC7A2|SULT1A1|MECP2|NR4A2|SGPL1|ALDH5A1|KYNU|PHGDH|GLUL|LY6E
3002	4.0443E-10	1.8490E-9	18	168	461	28012	regionalization	DYNC2H1|TGIF1|EGR2|EDN1|ZBTB16|LRP4|PAX6|RPGRIP1L|GLI3|TGFBR1|HHEX|MAFB|LHX2|RAB23|ALX4|GAS1|OTX1|BMPR1B
6575	4.4657E-10	2.0370E-9	11	50	461	28012	amino acid derivative metabolic process	SULT1A1|MECP2|NR4A2|ALDH5A1|HLF|NPR1|HDC|KYNU|ABAT|PHGDH|LY6E
18193	4.5832E-10	2.0860E-9	13	78	461	28012	peptidyl-amino acid modification	LYN|GSK3B|MAP3K1|SYK|OSM|ERBB4|BCL2|BTK|AKT1|FYN|JAK2|SGK1|JAK3
46640	4.9233E-10	2.2358E-9	7	13	461	28012	regulation of alpha-beta T cell proliferation	CD24A|ITCH|PTPRC|SYK|CD28|TNFRSF14|CD3E
1796	5.2380E-10	2.3525E-9	6	8	461	28012	regulation of type IIa hypersensitivity	C3|FCGR1|IGHG2B|IGHG1|FCGR3|FCER1G
1798	5.2380E-10	2.3525E-9	6	8	461	28012	positive regulation of type IIa hypersensitivity	C3|FCGR1|IGHG2B|IGHG1|FCGR3|FCER1G
2888	5.2380E-10	2.3525E-9	6	8	461	28012	positive regulation of myeloid leukocyte mediated immunity	C3|FCGR1|IGHG2B|IGHG1|FCGR3|FCER1G
2892	5.2380E-10	2.3525E-9	6	8	461	28012	regulation of type II hypersensitivity	C3|FCGR1|IGHG2B|IGHG1|FCGR3|FCER1G
2894	5.2380E-10	2.3525E-9	6	8	461	28012	positive regulation of type II hypersensitivity	C3|FCGR1|IGHG2B|IGHG1|FCGR3|FCER1G
46631	5.3656E-10	2.3940E-9	8	20	461	28012	alpha-beta T cell activation	SYK|IL15|ELF4|IRF1|BCL3|BCL2|DOCK2|GADD45G
30593	5.3656E-10	2.3940E-9	8	20	461	28012	neutrophil chemotaxis	FCGR3|CSF3R|ITGAM|FCER1G|IFNG|ITGB2|ITGA1|CCL2
32663	5.3656E-10	2.3940E-9	8	20	461	28012	regulation of interleukin-2 production	SASH3|LAG3|CD28|CLEC2I|NOD2|CD3E|CARD11|CD276
6139	6.0451E-10	2.6913E-9	68	1868	461	28012	nucleobase, nucleoside, nucleotide and nucleic acid metabolic process	ATF1|SPI1|THRB|GFI1|NAB2|RORB|IKZF1|SOX21|ETS1|GLI3|CTGF|MECP2|SOX2|HHEX|PNP|MECOM|SOX9|FEZF2|TGIF1|ARID5B|PAX6|ICOSL|ETV1|OLIG1|OLIG2|RUNX3|RUNX1|ZEB1|ELF4|IRF4|RFX4|IRF1|TIMELESS|IRF7|NCOA7|NOTCH2|NOTCH3|NOTCH1|HLF|HDAC7|DEAF1|HLX|ERBB4|TBX21|PRDM16|ALX4|STAT6|EGR1|SMAD1|EGR2|XBP1|EGR3|SMAD3|UBE2B|POLM|STAT3|POU2F2|NFATC4|MAFB|CD40LG|NR4A3|TEC|LHX2|BCL3|REL|TCF3|ERCC6|PAM
1818	6.1282E-10	2.7223E-9	9	29	461	28012	negative regulation of cytokine production	NDFIP1|SLC11A1|TLR9|TSPO|ARRB2|NOD2|TIGIT|FCGR2B|TLR4
6836	6.3578E-10	2.8182E-9	13	80	461	28012	neurotransmitter transport	SYT4|SLC6A17|CACNA1B|SLC6A12|SLC6A20A|LIN7A|ATP1A2|SLC6A1|SYN3|RIMS2|P2RX7|SLC6A6|SIT1
30031	8.6277E-10	3.8160E-9	9	30	461	28012	cell projection assembly	DYNC2H1|BBS1|LAMA5|VANGL2|ALMS1|RAC2|RPGRIP1L|BBS4|VAV2
8344	9.0553E-10	3.9965E-9	12	67	461	28012	adult locomotory behavior	EPS8|MECP2|NR4A2|CACNB4|CXCL12|LGI4|HEXA|KCNMA1|ADAM22|ATP1A2|ARRB2|CACNA1C
187	1.0786E-9	4.7501E-9	11	54	461	28012	activation of MAPK activity	P2RX7|IGHM|CD74|PTPRC|MAP3K1|SYK|TGFB3|ITGA1|CSPG4|ERCC6|TLR4
7179	1.2921E-9	5.6779E-9	12	69	461	28012	transforming growth factor beta receptor signaling pathway	EGR1|SMAD1|MAP3K1|TGFB1|SMAD3|TGFB3|CCL2|BMPR1B|BMP7|BMP6|TGFBR1|TGFBR2
8624	1.3232E-9	5.7898E-9	8	22	461	28012	induction of apoptosis by extracellular signals	SPN|CD24A|FASL|CD5|CD28|GZMB|CD3E|TNF
45785	1.3232E-9	5.7898E-9	8	22	461	28012	positive regulation of cell adhesion	CD24A|CD63|IFNG|ITGA6|TEK|ITGAL|VAV1|PLD2
45060	1.5495E-9	6.7655E-9	6	9	461	28012	negative thymic T cell selection	SPN|CD74|PTPRC|CD28|CD3E|DOCK2
8217	1.5603E-9	6.7690E-9	10	43	461	28012	regulation of blood pressure	NISCH|MECP2|AOC3|EDN1|EDNRB|NPY|CACNA1B|ATP1A2|CACNA1C|SOD2
50806	1.5603E-9	6.7690E-9	10	43	461	28012	positive regulation of synaptic transmission	MECP2|CHRNB2|GRIA2|IFNG|ERBB4|CCL2|ARRB2|TNF|GLUL|GRIA4
16358	1.5603E-9	6.7690E-9	10	43	461	28012	dendrite development	MECP2|SPN|BBS1|DSCAM|BDNF|LST1|FEZF2|DCLK1|BBS4|PPP1R9B
10001	1.6289E-9	7.0368E-9	11	56	461	28012	glial cell differentiation	EGR2|NOTCH1|LGI4|NTF3|NAB2|ADAM22|PAX6|PHGDH|SOX9|OLIG2|SOX21
32496	1.6289E-9	7.0368E-9	11	56	461	28012	response to lipopolysaccharide	P2RX7|CNR2|NCF2|SLC11A1|PTAFR|PLCG2|CASP1|NOD2|TCF3|TLR4|MYD88
51952	1.6428E-9	7.0817E-9	9	32	461	28012	regulation of amine transport	P2RX7|CHRNB2|CXCL12|HRH3|ADORA3|HTR1B|HTR2C|HTR2A|TNF
10558	1.7839E-9	7.6736E-9	26	387	461	28012	negative regulation of macromolecule biosynthetic process	GSK3B|THRB|NAB2|IKZF1|TNF|GLI3|HDAC7|MECP2|SOX2|HHEX|MECOM|INPP5D|PRDM16|SOX9|CD276|TGIF1|EGR1|LAG3|TGFB1|SMAD3|PRRX1|ZBTB16|OLIG2|ZEB1|BCL3|TCF3
40007	1.8216E-9	7.8196E-9	12	71	461	28012	growth	TGFB1|SMAD3|TGFB3|ALMS1|BCL2|GAS1|LRP4|VPS54|SOX21|BMP7|GLI3|BMP6
7422	2.2261E-9	9.5358E-9	9	33	461	28012	peripheral nervous system development	EGR2|EDNRB|EGR3|LGI4|NTF3|NAB2|ADAM22|OSM|SOX21
2675	2.9567E-9	1.2639E-8	8	24	461	28012	positive regulation of acute inflammatory response	C3|AOC3|FCGR1|IGHG2B|IGHG1|FCGR3|FCER1G|CCL5
14013	2.9836E-9	1.2727E-8	9	34	461	28012	regulation of gliogenesis	LYN|NOTCH1|NTRK3|NTF3|ID4|TSPO|OLIG2|ASPA|ETV5
30101	3.1447E-9	1.3386E-8	7	16	461	28012	natural killer cell activation	KLRK1|ELF4|ITGB2|IL2RB|IL12B|IKZF1|UNC13D
51052	3.1741E-9	1.3455E-8	10	46	461	28012	regulation of DNA metabolic process	ATF1|CD40|NDFIP1|PTPRC|TGFB1|IFNG|TBX21|CD28|STAT6|IL27RA
51971	3.1741E-9	1.3455E-8	10	46	461	28012	positive regulation of transmission of nerve impulse	MECP2|CHRNB2|GRIA2|IFNG|ERBB4|CCL2|ARRB2|TNF|GLUL|GRIA4
50769	3.5026E-9	1.4817E-8	12	75	461	28012	positive regulation of neurogenesis	LYN|NOTCH1|NTRK3|NTF3|KDR|TSPO|ISLR2|OLIG2|SGK1|ASPA|NTN1|ETV5
34645	3.6151E-9	1.5261E-8	67	1909	461	28012	cellular macromolecule biosynthetic process	ATF1|SPI1|THRB|B4GALT1|GFI1|NAB2|RORB|IKZF1|SOX21|ETS1|GLI3|CTGF|MECP2|SOX2|HHEX|MECOM|AKT1|SOX9|FEZF2|TGIF1|ARID5B|PAX6|ETV1|OLIG1|OLIG2|RUNX3|RUNX1|ZEB1|ELF4|IRF4|RFX4|IRF1|TIMELESS|IRF7|NCOA7|NOTCH2|NOTCH3|NOTCH1|HLF|HDAC7|DEAF1|HLX|ERBB4|TBX21|PRDM16|ALX4|STAT6|EGR1|SMAD1|EGR2|XBP1|EGR3|SMAD3|POLM|STAT3|POU2F2|NFATC4|GADD45G|MAFB|NR4A3|TEC|LHX2|BCL3|REL|TCF3|PAM|MYD88
2009	3.7853E-9	1.5947E-8	15	129	461	28012	morphogenesis of an epithelium	NOTCH2|VASP|TGIF1|CD63|LAMA5|FZD3|FZD6|BMP7|HHEX|VANGL2|HECTD1|LHX2|DEAF1|TIMELESS|BBS4
2885	3.8199E-9	1.5993E-8	6	10	461	28012	positive regulation of hypersensitivity	C3|FCGR1|IGHG2B|IGHG1|FCGR3|FCER1G
32652	3.8199E-9	1.5993E-8	6	10	461	28012	regulation of interleukin-1 production	P2RX7|SMAD3|SPHK1|ARRB2|JAK2|TLR4
32733	3.8199E-9	1.5993E-8	6	10	461	28012	positive regulation of interleukin-10 production	SASH3|FCER1G|CD40LG|TLR9|TIGIT|TLR4
9059	3.9298E-9	1.6420E-8	67	1913	461	28012	macromolecule biosynthetic process	ATF1|SPI1|THRB|B4GALT1|GFI1|NAB2|RORB|IKZF1|SOX21|ETS1|GLI3|CTGF|MECP2|SOX2|HHEX|MECOM|AKT1|SOX9|FEZF2|TGIF1|ARID5B|PAX6|ETV1|OLIG1|OLIG2|RUNX3|RUNX1|ZEB1|ELF4|IRF4|RFX4|IRF1|TIMELESS|IRF7|NCOA7|NOTCH2|NOTCH3|NOTCH1|HLF|HDAC7|DEAF1|HLX|ERBB4|TBX21|PRDM16|ALX4|STAT6|EGR1|SMAD1|EGR2|XBP1|EGR3|SMAD3|POLM|STAT3|POU2F2|NFATC4|GADD45G|MAFB|NR4A3|TEC|LHX2|BCL3|REL|TCF3|PAM|MYD88
50885	3.9583E-9	1.6505E-8	9	35	461	28012	neuromuscular process controlling balance	SOX2|CLIC5|NR4A3|TEC|GM2A|HEXB|HEXA|KCNMA1|GRIN2C
10720	4.7829E-9	1.9903E-8	12	77	461	28012	positive regulation of cell development	LYN|NOTCH1|NTRK3|NTF3|KDR|TSPO|ISLR2|OLIG2|SGK1|ASPA|NTN1|ETV5
1906	5.2703E-9	2.1886E-8	7	17	461	28012	cell killing	FCGR1|IGHG1|FCGR3|GZMB|SERPINB9|PTPN6|UNC13D
31646	6.1229E-9	2.5375E-8	10	49	461	28012	positive regulation of neurological system process	MECP2|CHRNB2|GRIA2|IFNG|ERBB4|CCL2|ARRB2|TNF|GLUL|GRIA4
19953	6.9937E-9	2.8925E-8	5	6	461	28012	sexual reproduction	VGF|HEXB|HEXA|STAT3|AFP
51098	7.2977E-9	3.0122E-8	13	97	461	28012	regulation of binding	TGFB1|SMAD3|NFAM1|ITGB2|NOD2|TNF|ICAM1|IRF4|JAK2|TLR4|MYD88|TLR3|TLR2
50905	7.5420E-9	3.0818E-8	10	50	461	28012	neuromuscular process	MECP2|SOX2|CLIC5|NR4A3|TEC|GM2A|HEXB|HEXA|KCNMA1|GRIN2C
6909	7.5420E-9	3.0818E-8	10	50	461	28012	phagocytosis	FCGR1|P2RX7|IGHG2B|IGHG1|FCGR3|FCER1G|SLC11A1|FCGR2B|UNC13D|VAV1
19233	7.5420E-9	3.0818E-8	10	50	461	28012	sensory perception of pain	MECP2|P2RX7|CHRNB2|CNR2|EPHX2|IL12B|FYN|HTR2A|ASIC2|CCR2
3013	7.5420E-9	3.0818E-8	10	50	461	28012	circulatory system process	NISCH|MECP2|AOC3|EDN1|EDNRB|NPY|CACNA1B|ATP1A2|CACNA1C|SOD2
8015	7.5420E-9	3.0818E-8	10	50	461	28012	blood circulation	NISCH|MECP2|AOC3|EDN1|EDNRB|NPY|CACNA1B|ATP1A2|CACNA1C|SOD2
2866	8.2869E-9	3.3794E-8	6	11	461	28012	positive regulation of acute inflammatory response to antigenic stimulus	C3|FCGR1|IGHG2B|IGHG1|FCGR3|FCER1G
43123	8.5465E-9	3.4783E-8	8	27	461	28012	positive regulation of I-kappaB kinase/NF-kappaB cascade	IL1A|NOD2|TLR6|TNF|TLR4|MYD88|TLR3|CARD11
7631	8.5718E-9	3.4816E-8	11	65	461	28012	feeding behavior	AOC3|CHRNB2|GHSR|LEPROT|HRH3|BDNF|NPY|STAT3|HTR1B|HTR2C|HCRTR2
21537	8.6739E-9	3.5161E-8	12	81	461	28012	telencephalon development	CX3CR1|SOX2|BCAN|BBS1|CXCL12|LHX2|ID4|PAX6|RPGRIP1L|SLIT2|GLI3|BBS4
6916	1.0646E-8	4.3071E-8	13	100	461	28012	anti-apoptosis	GSK3B|BDNF|TGFA|SERPINB9|ALOX12|SOD2|ETS1|TNFSF13B|ADAM17|IL2RB|BCL2|AKT1|TEK
51129	1.1207E-8	4.5249E-8	9	39	461	28012	negative regulation of cellular component organization	GSK3B|TGFB1|TEP1|SEMA3A|PTEN|FCGR2B|NTN1|KLK8|ARHGAP4
51101	1.1531E-8	4.6465E-8	12	83	461	28012	regulation of DNA binding	TGFB1|IRF4|NFAM1|ITGB2|NOD2|JAK2|TNF|TLR4|MYD88|TLR3|ICAM1|TLR2
42130	1.1794E-8	4.7430E-8	8	28	461	28012	negative regulation of T cell proliferation	SPN|CD24A|ITCH|NDFIP1|TGFB1|TNFRSF14|PTPN6|CD276
51090	1.1948E-8	4.7957E-8	11	67	461	28012	regulation of transcription factor activity	TGFB1|NFAM1|ITGB2|NOD2|JAK2|TNF|TLR4|MYD88|TLR3|ICAM1|TLR2
14070	1.4045E-8	5.6262E-8	11	68	461	28012	response to organic cyclic substance	P2RX7|CHRNB2|HRH3|NCF2|CACNA1B|CASP1|HTR1B|HTR2C|ABAT|SLC6A1|PLD2
16192	1.4820E-8	5.9252E-8	25	399	461	28012	vesicle-mediated transport	GRIA2|USP33|LRP4|LIN7A|ARRB2|PLD2|RIMS2|DRP2|IGHG1|SYT4|FCER1G|SLC11A1|CAV1|HTR1B|UNC13D|VAV1|TGFBR2|FCGR1|P2RX7|DNM3|IGHG2B|CD24A|FCGR3|FCGR2B|LLGL1
2831	1.6343E-8	6.5213E-8	6	12	461	28012	regulation of response to biotic stimulus	SPN|CD24A|ITCH|CD40LG|IL15|NOD2
10629	1.8942E-8	7.5436E-8	25	404	461	28012	negative regulation of gene expression	GSK3B|THRB|NAB2|IKZF1|TNF|AIF1|GLI3|HDAC7|MECP2|SOX2|GJA1|HHEX|MECOM|PRDM16|SOX9|SLIT2|TGIF1|EGR1|TGFB1|SMAD3|PRRX1|ZBTB16|OLIG2|ZEB1|TCF3
40008	1.9427E-8	7.7217E-8	18	214	461	28012	regulation of growth	ANKRD26|TGFB1|CD81|NTRK3|STAT3|OSM|ALOX12|ADRB2|KLK8|CTGF|SGPL1|IFNG|KIF26A|BCL2|AKT1|CSPG5|CCN1|SGK1
51051	1.9954E-8	7.9156E-8	10	55	461	28012	negative regulation of transport	IL1RN|EDN1|TGFB1|HRH3|TEP1|IL1RAPL1|PTEN|OSM|FCGR2B|TNF
45123	2.4146E-8	9.5045E-8	5	7	461	28012	cellular extravasation	ITGAM|SELPLG|ITGB2|ITGA1|TNF
31294	2.4146E-8	9.5045E-8	5	7	461	28012	lymphocyte costimulation	SPN|TNFSF14|CD5|CD28|TNFSF13B
31295	2.4146E-8	9.5045E-8	5	7	461	28012	T cell costimulation	SPN|TNFSF14|CD5|CD28|TNFSF13B
48304	2.4146E-8	9.5045E-8	5	7	461	28012	positive regulation of isotype switching to IgG isotypes	CD40|PTPRC|IFNG|TBX21|CD28
51336	2.5024E-8	9.8313E-8	15	148	461	28012	regulation of hydrolase activity	LEPROT|EDN1|M3|CAV1|HTR2C|ALOX12|WNT9A|HTR2A|HCRTR2|VAV1|CTGF|EDNRB|GM2A|MS4A1|TNS1
48545	2.6100E-8	1.0234E-7	11	72	461	28012	response to steroid hormone stimulus	SULT1A1|TGFB3|AGL|CAV1|MMP2|KCNMA1|BCL2|ALPL|TEK|PAG1|TGFBR1
9953	2.8608E-8	1.1174E-7	10	57	461	28012	dorsal/ventral pattern formation	DYNC2H1|TGIF1|EDN1|LHX2|RAB23|GAS1|LRP4|PAX6|BMPR1B|GLI3
7613	2.8608E-8	1.1174E-7	10	57	461	28012	memory	MECP2|CHRNB2|IL1RN|HRH3|TEP1|PTEN|CASP1|HTR2A|SGK1|KLK8
6066	3.0005E-8	1.1698E-7	15	150	461	28012	cellular alcohol metabolic process	LEPROT|HLF|NPR1|HDC|PTAFR|TNF|NISCH|SULT1A1|MECP2|NR4A2|ALDH5A1|FABP5|PLCG2|AKT1|LY6E
34961	3.6656E-8	1.4236E-7	64	1896	461	28012	cellular biopolymer biosynthetic process	ATF1|SPI1|THRB|GFI1|NAB2|RORB|IKZF1|SOX21|ETS1|GLI3|CTGF|MECP2|SOX2|HHEX|MECOM|AKT1|SOX9|FEZF2|TGIF1|ARID5B|PAX6|ETV1|OLIG1|OLIG2|RUNX3|RUNX1|ZEB1|ELF4|IRF4|RFX4|IRF1|TIMELESS|IRF7|NCOA7|NOTCH2|NOTCH3|NOTCH1|HLF|HDAC7|DEAF1|HLX|ERBB4|TBX21|PRDM16|ALX4|STAT6|EGR1|SMAD1|EGR2|XBP1|EGR3|SMAD3|POLM|STAT3|POU2F2|NFATC4|MAFB|NR4A3|TEC|LHX2|BCL3|REL|TCF3|PAM
43284	3.6656E-8	1.4236E-7	64	1896	461	28012	biopolymer biosynthetic process	ATF1|SPI1|THRB|GFI1|NAB2|RORB|IKZF1|SOX21|ETS1|GLI3|CTGF|MECP2|SOX2|HHEX|MECOM|AKT1|SOX9|FEZF2|TGIF1|ARID5B|PAX6|ETV1|OLIG1|OLIG2|RUNX3|RUNX1|ZEB1|ELF4|IRF4|RFX4|IRF1|TIMELESS|IRF7|NCOA7|NOTCH2|NOTCH3|NOTCH1|HLF|HDAC7|DEAF1|HLX|ERBB4|TBX21|PRDM16|ALX4|STAT6|EGR1|SMAD1|EGR2|XBP1|EGR3|SMAD3|POLM|STAT3|POU2F2|NFATC4|MAFB|NR4A3|TEC|LHX2|BCL3|REL|TCF3|PAM
50795	3.7672E-8	1.4603E-7	8	32	461	28012	regulation of behavior	CHRNB2|CXCL10|ANKRD26|CXCL12|SMAD3|CASP1|PTGDS|MCHR1
51345	4.0467E-8	1.5657E-7	11	75	461	28012	positive regulation of hydrolase activity	EDN1|EDNRB|GM2A|M3|HTR2C|ALOX12|HTR2A|MS4A1|HCRTR2|CTGF|TNS1
34641	4.1086E-8	1.5866E-7	14	132	461	28012	cellular nitrogen compound metabolic process	AOC3|HLF|NPR1|HDC|ABAT|SLC7A2|SULT1A1|MECP2|NR4A2|ALDH5A1|KYNU|PHGDH|GLUL|LY6E
1843	4.2939E-8	1.6551E-7	9	45	461	28012	neural tube closure	VASP|TGIF1|FZD3|VANGL2|HECTD1|LHX2|DEAF1|FZD6|BBS4
2709	4.3037E-8	1.6557E-7	7	22	461	28012	regulation of T cell mediated immunity	SPN|P2RX7|SASH3|CD24A|PTPRC|PNP|IL7R
8037	4.9015E-8	1.8821E-7	8	33	461	28012	cell recognition	FCGR1|IGHG2B|IGHG1|FCGR3|BDNF|SEMA3A|FEZF2|DOCK2
45076	5.1649E-8	1.9722E-7	6	14	461	28012	regulation of interleukin-2 biosynthetic process	LAG3|CD28|CLEC2I|CD3E|CARD11|CD276
33003	5.1649E-8	1.9722E-7	6	14	461	28012	regulation of mast cell activation	FCER1G|SYK|CNR2|ADORA3|MS4A1|PLD2
2285	5.1649E-8	1.9722E-7	6	14	461	28012	lymphocyte activation during immune response	SLC11A1|RPS6|BCL3|PLCG2|IL12B|GADD45G
42384	6.0991E-8	2.3202E-7	7	23	461	28012	cilium assembly	DYNC2H1|BBS1|LAMA5|VANGL2|ALMS1|RPGRIP1L|BBS4
14015	6.0991E-8	2.3202E-7	7	23	461	28012	positive regulation of gliogenesis	LYN|NOTCH1|NTF3|TSPO|OLIG2|ASPA|ETV5
51054	6.3178E-8	2.3763E-7	8	34	461	28012	positive regulation of DNA metabolic process	ATF1|CD40|PTPRC|TGFB1|IFNG|TBX21|CD28|STAT6
2541	6.3178E-8	2.3763E-7	8	34	461	28012	activation of plasma proteins during acute inflammatory response	C3|C4B|C1QB|IGHG2B|C1QA|IGHG1|CR1L|C1QC
6956	6.3178E-8	2.3763E-7	8	34	461	28012	complement activation	C3|C4B|C1QB|IGHG2B|C1QA|IGHG1|CR1L|C1QC
33005	6.3516E-8	2.3763E-7	5	8	461	28012	positive regulation of mast cell activation	FCER1G|SYK|ADORA3|MS4A1|PLD2
1810	6.3516E-8	2.3763E-7	5	8	461	28012	regulation of type I hypersensitivity	IGHG2B|IGHG1|FCGR3|FCER1G|FCGR2B
43302	6.3516E-8	2.3763E-7	5	8	461	28012	positive regulation of leukocyte degranulation	FCER1G|SYK|ADORA3|MS4A1|PLD2
43306	6.3516E-8	2.3763E-7	5	8	461	28012	positive regulation of mast cell degranulation	FCER1G|SYK|ADORA3|MS4A1|PLD2
2828	6.3516E-8	2.3763E-7	5	8	461	28012	regulation of T-helper 2 type immune response	NDFIP1|HLX|IL4RA|STAT6|IL27RA
48484	6.3516E-8	2.3763E-7	5	8	461	28012	enteric nervous system development	EDNRB|KIF26A|HLX|NTF3|SOX21
30099	6.4132E-8	2.3906E-7	9	47	461	28012	myeloid cell differentiation	HHEX|SPI1|TGFB1|CSF1|IRF4|JAK2|PIRB|TNF|TGFBR2
19882	6.4132E-8	2.3906E-7	9	47	461	28012	antigen processing and presentation	FCGR1|IGHM|CD74|FCGR3|FCER1G|IFNG|SLC11A1|FCGR2B|ICAM1
32732	7.2419E-8	2.6946E-7	4	4	461	28012	positive regulation of interleukin-1 production	P2RX7|SMAD3|JAK2|TLR4
51223	7.7530E-8	2.8795E-7	10	63	461	28012	regulation of protein transport	P2RX7|PCSK1|CD40|CD40LG|TGFB1|GPAM|IFNG|CASP1|TNF|GLI3
51789	8.0401E-8	2.9807E-7	11	80	461	28012	response to protein stimulus	P2RX7|NR4A2|EGR1|XBP1|CD4|TGFB1|IFNG|BCL2|CD48|ALOX12|CCN1
50708	8.0725E-8	2.9819E-7	8	35	461	28012	regulation of protein secretion	P2RX7|PCSK1|CD40|CD40LG|GPAM|IFNG|CASP1|TNF
43122	8.0725E-8	2.9819E-7	8	35	461	28012	regulation of I-kappaB kinase/NF-kappaB cascade	IL1A|NOD2|TLR6|TNF|TLR4|MYD88|TLR3|CARD11
48008	8.4888E-8	3.1299E-7	7	24	461	28012	platelet-derived growth factor receptor signaling pathway	PDGFRA|SGPL1|TEP1|TIPARP|PTEN|ARID5B|JAK2
48663	9.3915E-8	3.4565E-7	9	49	461	28012	neuron fate commitment	SOX2|NOTCH3|NOTCH1|NTRK3|PAX6|OLIG1|OLIG2|GLI3|TGFBR1
22604	9.7179E-8	3.5638E-7	12	100	461	28012	regulation of cell morphogenesis	CHRNB2|GSK3B|TGFB3|SEMA3A|NTRK3|ISLR2|KNDC1|SGK1|NTN1|KLK8|TGFBR1|ARHGAP4
31344	9.7179E-8	3.5638E-7	12	100	461	28012	regulation of cell projection organization	CHRNB2|GSK3B|TGFB3|SEMA3A|NTRK3|ISLR2|KNDC1|SGK1|NTN1|KLK8|TGFBR1|ARHGAP4
9612	1.0230E-7	3.7383E-7	8	36	461	28012	response to mechanical stimulus	P2RX7|SOX2|GFI1|CAV1|MMP2|FYN|ETV1|ASIC2
2573	1.0230E-7	3.7383E-7	8	36	461	28012	myeloid leukocyte differentiation	HHEX|SPI1|TGFB1|CSF1|IRF4|PIRB|TNF|TGFBR2
45934	1.1006E-7	4.0146E-7	23	381	461	28012	negative regulation of nucleobase, nucleoside, nucleotide and nucleic acid metabolic process	TGIF1|EGR1|GSK3B|NDFIP1|TGFB1|SMAD3|THRB|PRRX1|ZBTB16|NAB2|IKZF1|OLIG2|TNF|GLI3|HDAC7|MECP2|SOX2|HHEX|ZEB1|MECOM|PRDM16|SOX9|TCF3
2698	1.1623E-7	4.2321E-7	7	25	461	28012	negative regulation of immune effector process	SPN|ITCH|PTPRC|CR1L|PTPN6|FCGR2B|IL7R
6911	1.3393E-7	4.8678E-7	6	16	461	28012	phagocytosis, engulfment	FCGR1|IGHG2B|IGHG1|FCGR3|FCER1G|FCGR2B
7005	1.3508E-7	4.9009E-7	9	51	461	28012	mitochondrion organization	P2RX7|CD24A|MAP3K1|SMAD3|HLF|BCL2|AKT1|PMAIP1|SOD2
6629	1.3740E-7	4.9760E-7	27	512	461	28012	lipid metabolic process	LEPROT|IL1RN|HEXB|PTEN|ABAT|ALOX12|HMGCR|PLD2|SULT1A1|SGPL1|GM2A|PRKAR2B|PLCG2|PHGDH|PTGDS|BBS1|SYK|SPHK1|P2RX7|PLA2G15|ALDH5A1|FABP5|GPAM|TEP1|ALMS1|LPCAT2|PLCB2
45059	1.4097E-7	5.0429E-7	5	9	461	28012	positive thymic T cell selection	ITPKB|CD74|PTPRC|DOCK2|CD3D
42534	1.4097E-7	5.0429E-7	5	9	461	28012	regulation of tumor necrosis factor biosynthetic process	SPN|TLR1|FCGR3|BCL3|TLR2
46641	1.4097E-7	5.0429E-7	5	9	461	28012	positive regulation of alpha-beta T cell proliferation	CD24A|PTPRC|SYK|CD28|CD3E
1773	1.4097E-7	5.0429E-7	5	9	461	28012	myeloid dendritic cell activation	SPI1|TGFB1|IRF4|PIRB|TGFBR2
43011	1.4097E-7	5.0429E-7	5	9	461	28012	myeloid dendritic cell differentiation	SPI1|TGFB1|IRF4|PIRB|TGFBR2
2456	1.4097E-7	5.0429E-7	5	9	461	28012	T cell mediated immunity	CD8A|SLC11A1|GZMB|SERPINB9|ICAM1
32651	1.4097E-7	5.0429E-7	5	9	461	28012	regulation of interleukin-1 beta production	P2RX7|SMAD3|SPHK1|ARRB2|JAK2
9308	1.4369E-7	5.1309E-7	13	124	461	28012	cellular amine metabolic process	AOC3|HLF|NPR1|HDC|ABAT|SULT1A1|MECP2|NR4A2|ALDH5A1|KYNU|PHGDH|GLUL|LY6E
8589	1.5681E-7	5.5605E-7	7	26	461	28012	regulation of smoothened signaling pathway	PRRX1|RAB23|CTNNA1|GAS1|WNT9A|RPGRIP1L|CD3E
8637	1.5681E-7	5.5605E-7	7	26	461	28012	apoptotic mitochondrial changes	CD24A|MAP3K1|SMAD3|BCL2|AKT1|PMAIP1|SOD2
46530	1.5681E-7	5.5605E-7	7	26	461	28012	photoreceptor cell differentiation	BBS1|OLFM3|STAT3|ALMS1|PAX6|RORB|BBS4
31099	1.5681E-7	5.5605E-7	7	26	461	28012	regeneration	CXCL12|TGFB1|LAMB2|MMP2|BCL2|LIFR|JAK2
32102	1.6099E-7	5.6991E-7	9	52	461	28012	negative regulation of response to external stimulus	SPN|NDFIP1|CNR2|FABP7|ADRB2|SLIT2|FCGR2B|KLK8|CD276
43010	1.7357E-7	6.1336E-7	13	126	461	28012	camera-type eye development	TGIF1|MAP3K1|DSCAM|PAX6|IKZF1|RPGRIP1L|BMP7|GLI3|SOX2|ZEB1|GAS1|BMPR1B|EPHB1
7229	1.8889E-7	6.6636E-7	10	69	461	28012	integrin-mediated signaling pathway	ADAM17|ITGAM|ITGB3|ITGB2|ITGA1|ITGA6|GAB2|ITGAL|VAV1|CTGF
33673	1.9112E-7	6.7189E-7	9	53	461	28012	negative regulation of kinase activity	GSK3B|PTPRC|CAV1|AKT1|SPRY2|IRS2|PTPN6|HMGCR|GADD45G
3001	1.9112E-7	6.7189E-7	9	53	461	28012	generation of a signal involved in cell-cell signaling	P2RX7|SYT4|FCGR3|CACNB4|SYK|BDNF|CACNA1B|LIN7A|SYN3
45666	1.9919E-7	6.9906E-7	8	39	461	28012	positive regulation of neuron differentiation	SOX2|TGIF1|CXCL12|IFNG|BDNF|BMP7|BMP6|ETV5
6958	2.0870E-7	7.3116E-7	7	27	461	28012	complement activation, classical pathway	C3|C1QB|IGHG2B|C1QA|IGHG1|CR1L|C1QC
50808	2.2603E-7	7.8918E-7	9	54	461	28012	synapse organization	MECP2|DRP2|DNM3|CACNB4|ALS2|ERBB4|TNC|LRP4|KLK8
43062	2.2603E-7	7.8918E-7	9	54	461	28012	extracellular structure organization	MECP2|DRP2|DNM3|CACNB4|ALS2|ERBB4|TNC|LRP4|KLK8
51480	2.4539E-7	8.5530E-7	11	89	461	28012	cytosolic calcium ion homeostasis	GNA13|EDN1|EDNRB|HRH3|C3AR1|PLCG2|KDR|TGFA|JAK2|JAK3|MCHR1
6508	2.6613E-7	9.2520E-7	28	563	461	28012	proteolysis	C1QB|PCSK1|C1QA|USP33|ADAM22|UBR3|LRP4|KLK8|KLK6|C3|C4B|IGHG1|PLAU|CASP1|NAALAD2|CTSH|TNS1|ST14|HSPA5|MMP2|GZMB|LNPEP|IGHG2B|MMP14|ITCH|ADAM17|CR1L|C1QC
51348	2.6635E-7	9.2520E-7	9	55	461	28012	negative regulation of transferase activity	GSK3B|PTPRC|CAV1|AKT1|SPRY2|IRS2|PTPN6|HMGCR|GADD45G
43029	3.0191E-7	1.0452E-6	6	18	461	28012	T cell homeostasis	P2RX7|TGFB1|RPS6|BCL2|AKT1|CORO1A
2920	3.0191E-7	1.0452E-6	6	18	461	28012	regulation of humoral immune response	PTPRC|CR1L|PTPN6|NOD2|FCGR2B|TNF
6519	3.4205E-7	1.1821E-6	12	112	461	28012	cellular amino acid and derivative metabolic process	SULT1A1|MECP2|NR4A2|ALDH5A1|HLF|NPR1|HDC|KYNU|ABAT|PHGDH|GLUL|LY6E
16481	3.5452E-7	1.2231E-6	22	376	461	28012	negative regulation of transcription	TGIF1|EGR1|GSK3B|TGFB1|SMAD3|THRB|PRRX1|ZBTB16|NAB2|IKZF1|OLIG2|TNF|GLI3|HDAC7|MECP2|SOX2|HHEX|ZEB1|MECOM|PRDM16|SOX9|TCF3
16485	3.5651E-7	1.2259E-6	7	29	461	28012	protein processing	CHST8|P2RX7|DYNC2H1|PCSK1|CASP1|LRP4|GLI3
50830	3.5651E-7	1.2259E-6	7	29	461	28012	defense response to Gram-positive bacterium	P2RX7|NOD2|TNF|MYD88|MYO1F|IL27RA|TLR2
50765	3.5737E-7	1.2267E-6	4	5	461	28012	negative regulation of phagocytosis	TGFB1|TEP1|PTEN|FCGR2B
6725	4.2703E-7	1.4634E-6	9	58	461	28012	cellular aromatic compound metabolic process	SULT1A1|NR4A2|ALDH5A1|HLF|NPR1|HDC|EPHX2|KYNU|LY6E
46330	4.3513E-7	1.4862E-6	6	19	461	28012	positive regulation of JNK cascade	IL1A|NOD2|TNF|TLR4|MYD88|TLR3
50852	4.3513E-7	1.4862E-6	6	19	461	28012	T cell receptor signaling pathway	CACNB4|PLCG2|THEMIS|PTPN22|CLEC2I|CD3E
18108	4.4320E-7	1.5086E-6	8	43	461	28012	peptidyl-tyrosine phosphorylation	LYN|SYK|ERBB4|BTK|OSM|FYN|JAK2|JAK3
18212	4.4320E-7	1.5086E-6	8	43	461	28012	peptidyl-tyrosine modification	LYN|SYK|ERBB4|BTK|OSM|FYN|JAK2|JAK3
46328	4.5845E-7	1.5580E-6	7	30	461	28012	regulation of JNK cascade	IL1A|AKT1|NOD2|TNF|TLR4|MYD88|TLR3
21952	5.0300E-7	1.6980E-6	5	11	461	28012	central nervous system projection neuron axonogenesis	CHRNB2|NR4A2|PAM|EPHB1|DCLK1
1562	5.0300E-7	1.6980E-6	5	11	461	28012	response to protozoan	SPN|IFNG|SLC11A1|BCL3|IL12B
43304	5.0300E-7	1.6980E-6	5	11	461	28012	regulation of mast cell degranulation	FCER1G|SYK|ADORA3|MS4A1|PLD2
2923	5.0300E-7	1.6980E-6	5	11	461	28012	regulation of humoral immune response mediated by circulating immunoglobulin	PTPRC|PTPN6|NOD2|FCGR2B|TNF
33555	6.4010E-7	2.1537E-6	8	45	461	28012	multicellular organismal response to stress	MECP2|EDNRB|ALS2|BDNF|BCL2|OSM|TSPO|RUNX1
31348	6.4010E-7	2.1537E-6	8	45	461	28012	negative regulation of defense response	SPN|ITCH|NDFIP1|CNR2|ADRB2|SLIT2|FCGR2B|CD276
16331	7.7848E-7	2.6150E-6	10	80	461	28012	morphogenesis of embryonic epithelium	VASP|TGIF1|LAMA5|FZD3|VANGL2|HECTD1|LHX2|DEAF1|FZD6|BBS4
43300	8.5061E-7	2.8479E-6	5	12	461	28012	regulation of leukocyte degranulation	FCER1G|SYK|ADORA3|MS4A1|PLD2
2687	8.5061E-7	2.8479E-6	5	12	461	28012	positive regulation of leukocyte migration	AOC3|CXCL10|ADORA3|ITGB3|TLR2
10769	8.7522E-7	2.9255E-6	10	81	461	28012	regulation of cell morphogenesis involved in differentiation	CHRNB2|GSK3B|SEMA3A|NTRK3|ISLR2|KNDC1|SGK1|NTN1|KLK8|ARHGAP4
6576	9.0730E-7	3.0278E-6	8	47	461	28012	biogenic amine metabolic process	SULT1A1|MECP2|NR4A2|HLF|NPR1|HDC|KYNU|LY6E
51606	9.8228E-7	3.2727E-6	10	82	461	28012	detection of stimulus	TUB|SOX2|TLR1|GUCA1A|FYN|NOD2|ASIC2|SOD2|PLCB2|TLR2
42535	1.0581E-6	3.4855E-6	4	6	461	28012	positive regulation of tumor necrosis factor biosynthetic process	SPN|TLR1|FCGR3|TLR2
50798	1.0581E-6	3.4855E-6	4	6	461	28012	activated T cell proliferation	ITGAM|ITGB2|FYN|ITGAL
2438	1.0581E-6	3.4855E-6	4	6	461	28012	acute inflammatory response to antigenic stimulus	FCGR1|IGHG1|FCGR3|SERPINB9
2467	1.0581E-6	3.4855E-6	4	6	461	28012	germinal center formation	ADAM17|KLHL6|BCL3|UNC13D
2825	1.0581E-6	3.4855E-6	4	6	461	28012	regulation of T-helper 1 type immune response	HLX|SLC11A1|IL4RA|IL27RA
43900	1.0581E-6	3.4855E-6	4	6	461	28012	regulation of multi-organism process	SPN|ITCH|IL15|NOD2
48305	1.0581E-6	3.4855E-6	4	6	461	28012	immunoglobulin secretion	CD40LG|POU2F2|LAX1|TNFSF13B
50679	1.1445E-6	3.7579E-6	7	34	461	28012	positive regulation of epithelial cell proliferation	CD2|TGFB1|HRH3|ERBB4|KDR|GAS1|GLUL
51271	1.1445E-6	3.7579E-6	7	34	461	28012	negative regulation of cell motion	NISCH|CDKN1B|RRAS|TEP1|TIE1|BCL2|PTEN
50433	1.1475E-6	3.7617E-6	6	22	461	28012	regulation of catecholamine secretion	CHRNB2|CXCL12|HRH3|ADORA3|HTR1B|HTR2A
45892	1.2016E-6	3.9265E-6	18	282	461	28012	negative regulation of transcription, DNA-dependent	TGIF1|EGR1|GSK3B|TGFB1|SMAD3|THRB|PRRX1|ZBTB16|OLIG2|TNF|HDAC7|MECP2|SOX2|HHEX|ZEB1|MECOM|SOX9|TCF3
51253	1.2016E-6	3.9265E-6	18	282	461	28012	negative regulation of RNA metabolic process	TGIF1|EGR1|GSK3B|TGFB1|SMAD3|THRB|PRRX1|ZBTB16|OLIG2|TNF|HDAC7|MECP2|SOX2|HHEX|ZEB1|MECOM|SOX9|TCF3
48167	1.3214E-6	4.3108E-6	9	66	461	28012	regulation of synaptic plasticity	MECP2|EGR1|GSK3B|VGF|BDNF|KDR|LNPEP|GRIN2C|NFATC4
33032	1.3635E-6	4.4342E-6	5	13	461	28012	regulation of myeloid cell apoptosis	ADAM17|FCER1G|TEP1|BCL2|PTEN
48678	1.3635E-6	4.4342E-6	5	13	461	28012	response to axon injury	LAMB2|MMP2|BCL2|JAK2|SOD2
7204	1.3751E-6	4.4646E-6	10	85	461	28012	elevation of cytosolic calcium ion concentration	GNA13|EDN1|EDNRB|HRH3|C3AR1|PLCG2|KDR|JAK2|JAK3|MCHR1
50728	1.4104E-6	4.5649E-6	7	35	461	28012	negative regulation of inflammatory response	SPN|NDFIP1|CNR2|ADRB2|SLIT2|FCGR2B|CD276
48589	1.4104E-6	4.5649E-6	7	35	461	28012	developmental growth	SMAD3|ALMS1|BCL2|GAS1|LRP4|SOX21|GLI3
1754	1.5310E-6	4.9471E-6	6	23	461	28012	eye photoreceptor cell differentiation	OLFM3|STAT3|ALMS1|PAX6|RORB|BBS4
9314	1.5334E-6	4.9471E-6	10	86	461	28012	response to radiation	MECP2|TUB|CHRNB2|GUCA1A|ATP1A2|CACNA1C|HMGCR|TRP53BP2|SGK1|ASIC2
6469	1.7345E-6	5.5871E-6	8	51	461	28012	negative regulation of protein kinase activity	GSK3B|PTPRC|CAV1|AKT1|SPRY2|PTPN6|HMGCR|GADD45G
9416	1.9369E-6	6.2193E-6	9	69	461	28012	response to light stimulus	MECP2|TUB|CHRNB2|GUCA1A|ATP1A2|CACNA1C|HMGCR|SGK1|ASIC2
1764	1.9369E-6	6.2193E-6	9	69	461	28012	neuron migration	NR4A2|GJA1|CXCL12|KATNA1|NTRK3|PAX6|FYN|NTN1|DCLK1
3	2.0130E-6	6.4334E-6	6	24	461	28012	reproduction	THRB|VGF|HEXB|HEXA|STAT3|AFP
21675	2.0130E-6	6.4334E-6	6	24	461	28012	nerve development	CHRNB2|EGR2|BDNF|NTF3|EPHB1|GLI3
42461	2.0130E-6	6.4334E-6	6	24	461	28012	photoreceptor cell development	BBS1|OLFM3|ALMS1|PAX6|RORB|BBS4
30902	2.0206E-6	6.4475E-6	8	52	461	28012	hindbrain development	SMAD1|EGR2|MAFB|HSPA5|RFX4|GAS1|PAX6|KNDC1
45921	2.0924E-6	6.6453E-6	5	14	461	28012	positive regulation of exocytosis	FCER1G|SYK|ADORA3|MS4A1|PLD2
51607	2.0924E-6	6.6453E-6	5	14	461	28012	defense response to virus	PTPRC|GPAM|TLR9|UNC13D|TLR3
2685	2.0924E-6	6.6453E-6	5	14	461	28012	regulation of leukocyte migration	AOC3|CXCL10|ADORA3|ITGB3|TLR2
31341	2.0990E-6	6.6560E-6	7	37	461	28012	regulation of cell killing	P2RX7|LAG3|KLRK1|PTPRC|PNP|ALOX12|IL7R
7612	2.1906E-6	6.9357E-6	9	70	461	28012	learning	MECP2|CHRNB2|HRH3|PRKAR2B|ATP1A2|CACNA1C|HMGCR|SLC6A1|SGK1
21543	2.3458E-6	7.4157E-6	8	53	461	28012	pallium development	CX3CR1|SOX2|BCAN|BBS1|ID4|PAX6|GLI3|BBS4
45579	2.4368E-6	7.6439E-6	4	7	461	28012	positive regulation of B cell differentiation	PNP|SYK|INPP5D|IL2RG
1812	2.4368E-6	7.6439E-6	4	7	461	28012	positive regulation of type I hypersensitivity	IGHG2B|IGHG1|FCGR3|FCER1G
22407	2.4368E-6	7.6439E-6	4	7	461	28012	regulation of cell-cell adhesion	CD24A|ITGA6|ITGAL|FERMT3
31103	2.4368E-6	7.6439E-6	4	7	461	28012	axon regeneration	LAMB2|MMP2|BCL2|JAK2
7406	2.4368E-6	7.6439E-6	4	7	461	28012	negative regulation of neuroblast proliferation	CD24A|TGFB1|BDNF|CTNNA1
1708	2.5367E-6	7.9329E-6	7	38	461	28012	cell fate specification	SOX2|NOTCH1|NTRK3|PAX6|SOX9|OLIG2|GLI3
51899	2.5367E-6	7.9329E-6	7	38	461	28012	membrane depolarization	MECP2|P2RX7|CHRNB2|EDN1|BDNF|CAV1|GRIN2C
31960	2.6120E-6	8.1559E-6	6	25	461	28012	response to corticosteroid stimulus	SULT1A1|AGL|KCNMA1|BCL2|ALPL|PAG1
10518	3.0480E-6	9.4594E-6	7	39	461	28012	positive regulation of phospholipase activity	EDN1|EDNRB|M3|HTR2C|HTR2A|MS4A1|HCRTR2
10863	3.0480E-6	9.4594E-6	7	39	461	28012	positive regulation of phospholipase C activity	EDN1|EDNRB|M3|HTR2C|HTR2A|MS4A1|HCRTR2
60193	3.0480E-6	9.4594E-6	7	39	461	28012	positive regulation of lipase activity	EDN1|EDNRB|M3|HTR2C|HTR2A|MS4A1|HCRTR2
7202	3.0480E-6	9.4594E-6	7	39	461	28012	activation of phospholipase C activity	EDN1|EDNRB|M3|HTR2C|HTR2A|MS4A1|HCRTR2
46632	3.0961E-6	9.5217E-6	5	15	461	28012	alpha-beta T cell differentiation	SYK|IRF1|BCL3|BCL2|GADD45G
1782	3.0961E-6	9.5217E-6	5	15	461	28012	B cell homeostasis	TNFRSF13B|BCL2|PIK3CD|PIRB|TNFSF13B
2704	3.0961E-6	9.5217E-6	5	15	461	28012	negative regulation of leukocyte mediated immunity	SPN|PTPRC|PTPN6|FCGR2B|IL7R
2707	3.0961E-6	9.5217E-6	5	15	461	28012	negative regulation of lymphocyte mediated immunity	SPN|PTPRC|PTPN6|FCGR2B|IL7R
7622	3.0961E-6	9.5217E-6	5	15	461	28012	rhythmic behavior	CHRNB2|EGR2|KCNMA1|CASP1|PTGDS
32642	3.0961E-6	9.5217E-6	5	15	461	28012	regulation of chemokine production	IFNG|TLR4|MYD88|TLR3|TLR2
45665	3.6425E-6	1.1152E-5	7	40	461	28012	negative regulation of neuron differentiation	SOX2|NOTCH3|CD24A|NOTCH1|ID4|PAX6|OLIG2
10517	3.6425E-6	1.1152E-5	7	40	461	28012	regulation of phospholipase activity	EDN1|EDNRB|M3|HTR2C|HTR2A|MS4A1|HCRTR2
60191	3.6425E-6	1.1152E-5	7	40	461	28012	regulation of lipase activity	EDN1|EDNRB|M3|HTR2C|HTR2A|MS4A1|HCRTR2
6979	3.8362E-6	1.1727E-5	10	95	461	28012	response to oxidative stress	HLF|ALS2|MMP2|BCL2|BTK|ERCC6|JAK2|SOD2|TLR4|PLD2
9448	4.4288E-6	1.3380E-5	3	3	461	28012	gamma-aminobutyric acid metabolic process	ALDH5A1|ABAT|PHGDH
1803	4.4288E-6	1.3380E-5	3	3	461	28012	regulation of type III hypersensitivity	FCGR1|FCGR3|FCER1G
1805	4.4288E-6	1.3380E-5	3	3	461	28012	positive regulation of type III hypersensitivity	FCGR1|FCGR3|FCER1G
32490	4.4288E-6	1.3380E-5	3	3	461	28012	detection of molecule of bacterial origin	TLR1|NOD2|TLR2
32493	4.4288E-6	1.3380E-5	3	3	461	28012	response to bacterial lipoprotein	TLR1|TLR6|TLR2
32731	4.4288E-6	1.3380E-5	3	3	461	28012	positive regulation of interleukin-1 beta production	P2RX7|SMAD3|JAK2
21955	4.4425E-6	1.3380E-5	5	16	461	28012	central nervous system neuron axonogenesis	CHRNB2|NR4A2|PAM|EPHB1|DCLK1
50869	4.4425E-6	1.3380E-5	5	16	461	28012	negative regulation of B cell activation	CD24A|NDFIP1|TNFRSF13B|INPP5D|FCGR2B
2711	4.4425E-6	1.3380E-5	5	16	461	28012	positive regulation of T cell mediated immunity	P2RX7|SASH3|CD24A|PTPRC|PNP
48483	4.4425E-6	1.3380E-5	5	16	461	28012	autonomic nervous system development	EDNRB|KIF26A|HLX|NTF3|SOX21
43524	4.7214E-6	1.4199E-5	8	58	461	28012	negative regulation of neuron apoptosis	MECP2|NR4A2|ROCK1|SIX4|BDNF|TGFB3|BCL2|TGFA
45880	4.8100E-6	1.4423E-5	4	8	461	28012	positive regulation of smoothened signaling pathway	PRRX1|CTNNA1|GAS1|WNT9A
42832	4.8100E-6	1.4423E-5	4	8	461	28012	defense response to protozoan	IFNG|SLC11A1|BCL3|IL12B
8632	5.3841E-6	1.6121E-5	8	59	461	28012	apoptotic program	CD24A|MAP3K1|SMAD3|BCL2|AKT1|PMAIP1|SOD2|TNS1
51339	6.0838E-6	1.8189E-5	9	79	461	28012	regulation of lyase activity	GNA13|HRH3|CHRM4|GRM8|ADCY3|GUCA1A|ADRB2|SSTR2|GNAI2
32844	6.6258E-6	1.9637E-5	6	29	461	28012	regulation of homeostatic process	CD24A|ADAM17|FCER1G|IFNG|CCL5|KLK8
45685	6.6258E-6	1.9637E-5	6	29	461	28012	regulation of glial cell differentiation	NOTCH1|NTRK3|NTF3|ID4|OLIG2|ASPA
6584	6.6258E-6	1.9637E-5	6	29	461	28012	catecholamine metabolic process	SULT1A1|NR4A2|HLF|NPR1|HDC|LY6E
18958	6.6258E-6	1.9637E-5	6	29	461	28012	phenol metabolic process	SULT1A1|NR4A2|HLF|NPR1|HDC|LY6E
31343	6.6258E-6	1.9637E-5	6	29	461	28012	positive regulation of cell killing	P2RX7|LAG3|KLRK1|PTPRC|PNP|ALOX12
48002	6.6258E-6	1.9637E-5	6	29	461	28012	antigen processing and presentation of peptide antigen	FCGR1|CD74|FCGR3|FCER1G|SLC11A1|FCGR2B
31279	6.7563E-6	1.9994E-5	9	80	461	28012	regulation of cyclase activity	GNA13|HRH3|CHRM4|GRM8|ADCY3|GUCA1A|ADRB2|SSTR2|GNAI2
6082	7.8098E-6	2.3045E-5	16	261	461	28012	organic acid metabolic process	SYK|SPHK1|HDC|GAD2|ABAT|ALOX12|MECP2|PLA2G15|SGPL1|ALDH5A1|GPAM|PRKAR2B|KYNU|PHGDH|PTGDS|GLUL
19752	7.8098E-6	2.3045E-5	16	261	461	28012	carboxylic acid metabolic process	SYK|SPHK1|HDC|GAD2|ABAT|ALOX12|MECP2|PLA2G15|SGPL1|ALDH5A1|GPAM|PRKAR2B|KYNU|PHGDH|PTGDS|GLUL
30336	8.1676E-6	2.4066E-5	6	30	461	28012	negative regulation of cell migration	NISCH|RRAS|TEP1|TIE1|BCL2|PTEN
15837	8.2939E-6	2.4403E-5	9	82	461	28012	amine transport	NISCH|MECP2|LAT2|SLC6A6|CACNB4|KCNJ10|SIT1|SLC6A20A|SLC7A2
7214	8.4803E-6	2.4891E-5	5	18	461	28012	gamma-aminobutyric acid signaling pathway	GABRA1|CACNB4|GABRA3|GABRG3|GNAI2
6996	8.5424E-6	2.4891E-5	11	127	461	28012	organelle organization	P2RX7|CD24A|MAP3K1|SMAD3|HLF|ALS2|NCAPH2|BCL2|AKT1|PMAIP1|SOD2
70228	8.5452E-6	2.4891E-5	4	9	461	28012	regulation of lymphocyte apoptosis	CD24A|TEP1|PTEN|IRS2
45806	8.5452E-6	2.4891E-5	4	9	461	28012	negative regulation of endocytosis	TGFB1|TEP1|PTEN|FCGR2B
30889	8.5452E-6	2.4891E-5	4	9	461	28012	negative regulation of B cell proliferation	CD24A|TNFRSF13B|INPP5D|FCGR2B
2444	8.5452E-6	2.4891E-5	4	9	461	28012	myeloid leukocyte mediated immunity	FCGR1|IGHG1|FCGR3|MYO1F
2902	8.5452E-6	2.4891E-5	4	9	461	28012	regulation of B cell apoptosis	CD24A|TEP1|PTEN|IRS2
32868	9.6044E-6	2.7936E-5	7	46	461	28012	response to insulin stimulus	EGR1|GHSR|EGR2|GPAM|VGF|AKT1|SGK1
48015	1.1126E-5	3.2317E-5	7	47	461	28012	phosphoinositide-mediated signaling	EDN1|EDNRB|M3|PIK3CD|HTR2C|HTR2A|HCRTR2
16445	1.1354E-5	3.2883E-5	5	19	461	28012	somatic diversification of immunoglobulins	CD40LG|POLM|IGHD|ICOSL|TCF3
50805	1.1354E-5	3.2883E-5	5	19	461	28012	negative regulation of synaptic transmission	CNR2|HTR1B|HTR2A|SLC6A1|GNAI2
8542	1.2123E-5	3.5011E-5	6	32	461	28012	visual learning	MECP2|CHRNB2|ATP1A2|CACNA1C|HMGCR|SGK1
51222	1.2123E-5	3.5011E-5	6	32	461	28012	positive regulation of protein transport	P2RX7|PCSK1|IFNG|CASP1|TNF|GLI3
7601	1.2158E-5	3.5063E-5	10	108	461	28012	visual perception	TUB|CHRNB2|HLF|GUCA1A|RORB|ERCC6|ASIC2|GPRC5C|RPE65|BBS4
6461	1.2351E-5	3.5569E-5	11	132	461	28012	protein complex assembly	ATF1|P2RX7|CD74|GJA1|MAP3K1|SMAD3|CAV1|WAS|CTNNA1|NOD2|CD3D
50953	1.3192E-5	3.7938E-5	10	109	461	28012	sensory perception of light stimulus	TUB|CHRNB2|HLF|GUCA1A|RORB|ERCC6|ASIC2|GPRC5C|RPE65|BBS4
32890	1.4057E-5	4.0030E-5	4	10	461	28012	regulation of organic acid transport	P2RX7|HRH3|HTR2C|TNF
45408	1.4057E-5	4.0030E-5	4	10	461	28012	regulation of interleukin-6 biosynthetic process	TLR1|IFNG|INPP5D|TLR4
2286	1.4057E-5	4.0030E-5	4	10	461	28012	T cell activation during immune response	SLC11A1|RPS6|BCL3|GADD45G
43372	1.4057E-5	4.0030E-5	4	10	461	28012	positive regulation of CD4-positive, alpha beta T cell differentiation	SASH3|HLX|IL4RA|IL2RG
31102	1.4057E-5	4.0030E-5	4	10	461	28012	neurite regeneration	LAMB2|MMP2|BCL2|JAK2
2437	1.4057E-5	4.0030E-5	4	10	461	28012	inflammatory response to antigenic stimulus	FCGR1|IGHG1|FCGR3|SERPINB9
51955	1.4057E-5	4.0030E-5	4	10	461	28012	regulation of amino acid transport	P2RX7|HRH3|HTR2C|TNF
50807	1.4934E-5	4.2350E-5	5	20	461	28012	regulation of synapse organization	MECP2|CHRNB2|GHSR|NCAN|KLK8
48535	1.4934E-5	4.2350E-5	5	20	461	28012	lymph node development	TGFB1|IL15|IKZF1|IL7R|JAK3
32228	1.4934E-5	4.2350E-5	5	20	461	28012	regulation of synaptic transmission, GABAergic	NISCH|CNR2|ERBB4|HTR1B|SLC6A1
44255	1.7320E-5	4.8149E-5	19	375	461	28012	cellular lipid metabolic process	BBS1|LEPROT|SYK|HEXB|SPHK1|ABAT|ALOX12|PLD2|SULT1A1|P2RX7|PLA2G15|ALDH5A1|GM2A|GPAM|PRKAR2B|LPCAT2|PLCG2|PHGDH|PTGDS
7200	1.7497E-5	4.8149E-5	6	34	461	28012	activation of phospholipase C activity by G-protein coupled receptor protein signaling pathway coupled to IP3 second messenger	EDN1|EDNRB|M3|HTR2C|HTR2A|HCRTR2
7632	1.7497E-5	4.8149E-5	6	34	461	28012	visual behavior	MECP2|CHRNB2|ATP1A2|CACNA1C|HMGCR|SGK1
21631	1.7498E-5	4.8149E-5	3	4	461	28012	optic nerve morphogenesis	CHRNB2|EPHB1|GLI3
50663	1.7498E-5	4.8149E-5	3	4	461	28012	cytokine secretion	LYN|LCP2|MS4A1
50704	1.7498E-5	4.8149E-5	3	4	461	28012	regulation of interleukin-1 secretion	P2RX7|IFNG|CASP1
50706	1.7498E-5	4.8149E-5	3	4	461	28012	regulation of interleukin-1 beta secretion	P2RX7|IFNG|CASP1
50716	1.7498E-5	4.8149E-5	3	4	461	28012	positive regulation of interleukin-1 secretion	P2RX7|IFNG|CASP1
50718	1.7498E-5	4.8149E-5	3	4	461	28012	positive regulation of interleukin-1 beta secretion	P2RX7|IFNG|CASP1
46633	1.7498E-5	4.8149E-5	3	4	461	28012	alpha-beta T cell proliferation	IL15|ELF4|DOCK2
1788	1.7498E-5	4.8149E-5	3	4	461	28012	antibody-dependent cellular cytotoxicity	FCGR1|IGHG1|FCGR3
1794	1.7498E-5	4.8149E-5	3	4	461	28012	type IIa hypersensitivity	FCGR1|IGHG1|FCGR3
2445	1.7498E-5	4.8149E-5	3	4	461	28012	type II hypersensitivity	FCGR1|IGHG1|FCGR3
2523	1.7498E-5	4.8149E-5	3	4	461	28012	leukocyte migration during inflammatory response	AOC3|CD24A|ITGB2
2524	1.7498E-5	4.8149E-5	3	4	461	28012	hypersensitivity	FCGR1|IGHG1|FCGR3
2532	1.7498E-5	4.8149E-5	3	4	461	28012	production of molecular mediator of acute inflammatory response	EPHX2|TLR4|SLC7A2
2829	1.7498E-5	4.8149E-5	3	4	461	28012	negative regulation of T-helper 2 type immune response	NDFIP1|STAT6|IL27RA
60251	1.7498E-5	4.8149E-5	3	4	461	28012	regulation of glial cell proliferation	LYN|TSPO|ETV5
60252	1.7498E-5	4.8149E-5	3	4	461	28012	positive regulation of glial cell proliferation	LYN|TSPO|ETV5
7260	1.7498E-5	4.8149E-5	3	4	461	28012	tyrosine phosphorylation of STAT protein	OSM|JAK2|JAK3
19605	1.7498E-5	4.8149E-5	3	4	461	28012	butyrate metabolic process	ALDH5A1|ABAT|PHGDH
19730	1.7498E-5	4.8149E-5	3	4	461	28012	antimicrobial humoral response	IGHG1|IGHG2C|BCL3
42462	1.9336E-5	5.2992E-5	5	21	461	28012	eye photoreceptor cell development	OLFM3|ALMS1|PAX6|RORB|BBS4
2478	1.9336E-5	5.2992E-5	5	21	461	28012	antigen processing and presentation of exogenous peptide antigen	FCGR1|CD74|FCGR3|FCER1G|FCGR2B
43507	1.9336E-5	5.2992E-5	5	21	461	28012	positive regulation of JUN kinase activity	IL1RN|MAP3K1|SYK|TLR6|ERCC6
302	2.0826E-5	5.6694E-5	6	35	461	28012	response to reactive oxygen species	MMP2|BCL2|BTK|ERCC6|SOD2|PLD2
45471	2.0826E-5	5.6694E-5	6	35	461	28012	response to ethanol	EPS8|CHRNB2|HTR1B|ABAT|FYN|TLR4
17157	2.0826E-5	5.6694E-5	6	35	461	28012	regulation of exocytosis	FCER1G|SYK|ADORA3|IL1RAPL1|MS4A1|PLD2
42490	2.0826E-5	5.6694E-5	6	35	461	28012	mechanoreceptor differentiation	CLIC5|BDNF|NTRK3|GFI1|KCNMA1|NTF3
1910	2.0826E-5	5.6694E-5	6	35	461	28012	regulation of leukocyte mediated cytotoxicity	P2RX7|LAG3|KLRK1|PTPRC|PNP|IL7R
21602	2.1801E-5	5.8957E-5	4	11	461	28012	cranial nerve morphogenesis	CHRNB2|EGR2|EPHB1|GLI3
42100	2.1801E-5	5.8957E-5	4	11	461	28012	B cell proliferation	CD79A|PTPRC|BCL2|IL7R
46636	2.1801E-5	5.8957E-5	4	11	461	28012	negative regulation of alpha-beta T cell activation	ITCH|HLX|IL4RA|TNFRSF14
32673	2.1801E-5	5.8957E-5	4	11	461	28012	regulation of interleukin-4 production	SASH3|NDFIP1|ICOSL|CD3E
32720	2.1801E-5	5.8957E-5	4	11	461	28012	negative regulation of tumor necrosis factor production	TSPO|ARRB2|NOD2|TLR4
9615	2.4116E-5	6.5130E-5	8	72	461	28012	response to virus	PTPRC|GPAM|IFNG|TLR9|IRF7|UNC13D|MYD88|TLR3
186	2.4686E-5	6.6229E-5	5	22	461	28012	activation of MAPKK activity	MAP3K1|ERCC6|JAK2|GADD45G|GNAI2
43269	2.4686E-5	6.6229E-5	5	22	461	28012	regulation of ion transport	P2RX7|GJA1|TGFB1|BCL2|ADRB2
51930	2.4686E-5	6.6229E-5	5	22	461	28012	regulation of sensory perception of pain	IL1A|KCNJ10|EDNRB|HTR2C|ADRB2
51931	2.4686E-5	6.6229E-5	5	22	461	28012	regulation of sensory perception	IL1A|KCNJ10|EDNRB|HTR2C|ADRB2
51970	2.4686E-5	6.6229E-5	5	22	461	28012	negative regulation of transmission of nerve impulse	CNR2|HTR1B|HTR2A|SLC6A1|GNAI2
51726	3.0590E-5	8.1963E-5	10	120	461	28012	regulation of cell cycle	CD2|CDKN1A|PTPRC|TEP1|BCL2|PTEN|SGK1|PAM|TNF|GADD45G
42445	3.1118E-5	8.3048E-5	5	23	461	28012	hormone metabolic process	CHST8|CRHBP|BBS1|PCSK1|LRP4
2200	3.1118E-5	8.3048E-5	5	23	461	28012	somatic diversification of immune receptors	CD40LG|POLM|IGHD|ICOSL|TCF3
48538	3.1118E-5	8.3048E-5	5	23	461	28012	thymus development	CACNB4|SIX4|BCL2|IKZF1|TGFBR1
42036	3.2277E-5	8.5694E-5	4	12	461	28012	negative regulation of cytokine biosynthetic process	LAG3|INPP5D|BCL3|CD276
14037	3.2277E-5	8.5694E-5	4	12	461	28012	Schwann cell differentiation	EGR2|LGI4|NAB2|ADAM22
14068	3.2277E-5	8.5694E-5	4	12	461	28012	positive regulation of phosphoinositide 3-kinase cascade	ADORA3|KDR|JAK2|PLD2
43370	3.2277E-5	8.5694E-5	4	12	461	28012	regulation of CD4-positive, alpha beta T cell differentiation	SASH3|HLX|IL4RA|IL2RG
45927	3.3973E-5	9.0080E-5	6	38	461	28012	positive regulation of growth	CD81|NTRK3|BCL2|AKT1|ALOX12|SGK1
7600	3.4641E-5	9.1730E-5	45	1446	461	28012	sensory perception	CLIC5|PGAP1|CDKN1B|THRB|HLF|HEXB|M3|HEXA|COL11A2|ADCY3|GUCA1A|UBR3|AQP4|RORB|HTR2A|ARRB2|COCH|C3|MECP2|SOX2|OLFR56|CNR2|OLFR98|OLFR99|GRM8|IL12B|FYN|ASIC2|BBS4|CCR2|TUB|CHRNB2|BBS1|CNTN5|EPHX2|RPE65|P2RX7|OLFR111|GJB6|KCNMA1|ALMS1|SPRY2|ERCC6|GPRC5C|PLCB2
51384	3.8777E-5	1.0255E-4	5	24	461	28012	response to glucocorticoid stimulus	SULT1A1|AGL|BCL2|ALPL|PAG1
45761	3.9467E-5	1.0424E-4	8	77	461	28012	regulation of adenylate cyclase activity	GNA13|HRH3|CHRM4|GRM8|ADCY3|ADRB2|SSTR2|GNAI2
43627	3.9596E-5	1.0445E-4	6	39	461	28012	response to estrogen stimulus	TGFB3|CAV1|MMP2|KCNMA1|TEK|TGFBR1
45080	4.3209E-5	1.1281E-4	3	5	461	28012	positive regulation of chemokine biosynthetic process	IFNG|MYD88|TLR3
21554	4.3209E-5	1.1281E-4	3	5	461	28012	optic nerve development	CHRNB2|EPHB1|GLI3
46459	4.3209E-5	1.1281E-4	3	5	461	28012	short-chain fatty acid metabolic process	ALDH5A1|ABAT|PHGDH
50688	4.3209E-5	1.1281E-4	3	5	461	28012	regulation of defense response to virus	SPN|ITCH|IL15
42590	4.3209E-5	1.1281E-4	3	5	461	28012	antigen processing and presentation of exogenous peptide antigen via MHC class I	FCGR1|FCGR3|FCER1G
22409	4.3209E-5	1.1281E-4	3	5	461	28012	positive regulation of cell-cell adhesion	CD24A|ITGA6|ITGAL
35058	4.3209E-5	1.1281E-4	3	5	461	28012	sensory cilium assembly	BBS1|VANGL2|BBS4
2710	4.3209E-5	1.1281E-4	3	5	461	28012	negative regulation of T cell mediated immunity	SPN|PTPRC|IL7R
9581	4.5526E-5	1.1870E-4	7	58	461	28012	detection of external stimulus	TUB|SOX2|TLR1|GUCA1A|FYN|ASIC2|TLR2
42060	4.5941E-5	1.1933E-4	6	40	461	28012	wound healing	NOTCH2|MAP3K1|TGFB1|B4GALT1|PLAU|SLC11A1
48168	4.5941E-5	1.1933E-4	6	40	461	28012	regulation of neuronal synaptic plasticity	EGR1|GSK3B|VGF|BDNF|KDR|LNPEP
48839	4.5941E-5	1.1933E-4	6	40	461	28012	inner ear development	CLIC5|CDKN1B|BDNF|GFI1|KCNMA1|GLI3
48512	4.6016E-5	1.1937E-4	4	13	461	28012	circadian behavior	CHRNB2|KCNMA1|CASP1|PTGDS
32870	4.7818E-5	1.2373E-4	5	25	461	28012	cellular response to hormone stimulus	GHSR|GPAM|NCF2|AKT1|SGK1
51966	4.7818E-5	1.2373E-4	5	25	461	28012	regulation of synaptic transmission, glutamatergic	GRIA2|HTR1B|HTR2A|GLUL|GRIA4
43434	5.6972E-5	1.4723E-4	8	81	461	28012	response to peptide hormone stimulus	EGR1|GHSR|EGR2|GPAM|VGF|AKT1|SGK1|PLD2
50803	5.8406E-5	1.5037E-4	5	26	461	28012	regulation of synapse structure and activity	MECP2|CHRNB2|GHSR|NCAN|KLK8
48489	5.8406E-5	1.5037E-4	5	26	461	28012	synaptic vesicle transport	P2RX7|DRP2|CD24A|SYT4|LIN7A
19884	5.8406E-5	1.5037E-4	5	26	461	28012	antigen processing and presentation of exogenous antigen	FCGR1|CD74|FCGR3|FCER1G|FCGR2B
21510	6.1066E-5	1.5662E-4	6	42	461	28012	spinal cord development	RFX4|RAB23|PAX6|PHGDH|OLIG2|GLI3
34097	6.1066E-5	1.5662E-4	6	42	461	28012	response to cytokine stimulus	CCL5|SLC11A1|STAT3|BCL2|STAT6|CORO1A
48568	6.1066E-5	1.5662E-4	6	42	461	28012	embryonic organ development	SOX2|HHEX|ZEB1|BMP7|RUNX1|TGFBR2
2381	6.3586E-5	1.6247E-4	4	14	461	28012	immunoglobulin production during immune response	CD40LG|ICOSL|NOD2|POU2F2
51954	6.3586E-5	1.6247E-4	4	14	461	28012	positive regulation of amine transport	P2RX7|CHRNB2|CXCL12|HTR2C
6910	6.3586E-5	1.6247E-4	4	14	461	28012	phagocytosis, recognition	FCGR1|IGHG2B|IGHG1|FCGR3
19933	6.7894E-5	1.7326E-4	8	83	461	28012	cAMP-mediated signaling	P2RY12|RIMS2|GNA13|CHRM4|GRM8|ADRB2|SSTR2|GNAI2
1505	6.9990E-5	1.7839E-4	6	43	461	28012	regulation of neurotransmitter levels	P2RX7|SYT4|CACNA1B|LIN7A|ATP1A2|SYN3
9593	7.0715E-5	1.7911E-4	5	27	461	28012	detection of chemical stimulus	TLR1|NOD2|SOD2|PLCB2|TLR2
30509	7.0715E-5	1.7911E-4	5	27	461	28012	BMP signaling pathway	EGR1|SMAD1|BMPR1B|BMP7|BMP6
1912	7.0715E-5	1.7911E-4	5	27	461	28012	positive regulation of leukocyte mediated cytotoxicity	P2RX7|LAG3|KLRK1|PTPRC|PNP
43407	7.0715E-5	1.7911E-4	5	27	461	28012	negative regulation of MAP kinase activity	GSK3B|CAV1|SPRY2|PTPN6|HMGCR
7259	7.0715E-5	1.7911E-4	5	27	461	28012	JAK-STAT cascade	CLCF1|STAT3|OSM|JAK2|JAK3
19935	7.3976E-5	1.8714E-4	8	84	461	28012	cyclic-nucleotide-mediated signaling	P2RY12|RIMS2|GNA13|CHRM4|GRM8|ADRB2|SSTR2|GNAI2
1558	7.5997E-5	1.9202E-4	9	108	461	28012	regulation of cell growth	TGFB1|KIF26A|CD81|BCL2|AKT1|ALOX12|CCN1|SGK1|CTGF
48511	7.8060E-5	1.9699E-4	7	63	461	28012	rhythmic process	CHRNB2|EGR2|HLF|KCNMA1|TIMELESS|CASP1|PTGDS
45184	7.9919E-5	2.0143E-4	23	568	461	28012	establishment of protein localization	LYN|GRIA2|CD74|PGAP1|TGFB1|TGFB3|SLC11A1|VPS13A|LIN7A|ARRB2|HOOK3|POU2F2|LAX1|TNFSF13B|RIMS2|CXCL10|CD40LG|RAB23|VPS54|LCP2|JAK2|APBA2|MS4A1
21549	8.4929E-5	2.1126E-4	5	28	461	28012	cerebellum development	MECP2|HSPA5|RFX4|GAS1|RPGRIP1L
30516	8.4929E-5	2.1126E-4	5	28	461	28012	regulation of axon extension	SEMA3A|NTRK3|ISLR2|NTN1|ARHGAP4
48145	8.4929E-5	2.1126E-4	5	28	461	28012	regulation of fibroblast proliferation	TGIF1|SPHK1|PMAIP1|CCN1|SOD2
45084	8.5359E-5	2.1126E-4	3	6	461	28012	positive regulation of interleukin-12 biosynthetic process	IFNG|IRF1|REL
45348	8.5359E-5	2.1126E-4	3	6	461	28012	positive regulation of MHC class II biosynthetic process	CD40LG|IFNG|TLR4
45410	8.5359E-5	2.1126E-4	3	6	461	28012	positive regulation of interleukin-6 biosynthetic process	TLR1|IFNG|TLR4
1956	8.5359E-5	2.1126E-4	3	6	461	28012	positive regulation of neurotransmitter secretion	SPHK1|CACNA1B|HTR2C
2335	8.5359E-5	2.1126E-4	3	6	461	28012	mature B cell differentiation	BCL3|PLCG2|POU2F2
2664	8.5359E-5	2.1126E-4	3	6	461	28012	regulation of T cell tolerance induction	ITCH|CD3E|TGFBR2
2666	8.5359E-5	2.1126E-4	3	6	461	28012	positive regulation of T cell tolerance induction	ITCH|CD3E|TGFBR2
32695	8.5359E-5	2.1126E-4	3	6	461	28012	negative regulation of interleukin-12 production	ARRB2|NOD2|TIGIT
33135	8.5582E-5	2.1126E-4	4	15	461	28012	regulation of peptidyl-serine phosphorylation	GSK3B|BCL2|OSM|TEK
33138	8.5582E-5	2.1126E-4	4	15	461	28012	positive regulation of peptidyl-serine phosphorylation	GSK3B|BCL2|OSM|TEK
50707	8.5582E-5	2.1126E-4	4	15	461	28012	regulation of cytokine secretion	P2RX7|GPAM|IFNG|CASP1
14059	8.5582E-5	2.1126E-4	4	15	461	28012	regulation of dopamine secretion	CHRNB2|CXCL12|HTR1B|HTR2A
1914	8.5582E-5	2.1126E-4	4	15	461	28012	regulation of T cell mediated cytotoxicity	P2RX7|PTPRC|PNP|IL7R
43409	8.5582E-5	2.1126E-4	4	15	461	28012	negative regulation of MAPKKK cascade	P2RX7|CAV1|AKT1|PTPN6
31346	9.0949E-5	2.2424E-4	6	45	461	28012	positive regulation of cell projection organization	TGFB3|NTRK3|ISLR2|SGK1|NTN1|TGFBR1
18105	1.0124E-4	2.4752E-4	5	29	461	28012	peptidyl-serine phosphorylation	GSK3B|MAP3K1|BCL2|AKT1|SGK1
18209	1.0124E-4	2.4752E-4	5	29	461	28012	peptidyl-serine modification	GSK3B|MAP3K1|BCL2|AKT1|SGK1
43506	1.0124E-4	2.4752E-4	5	29	461	28012	regulation of JUN kinase activity	IL1RN|MAP3K1|SYK|TLR6|ERCC6
31280	1.0124E-4	2.4752E-4	5	29	461	28012	negative regulation of cyclase activity	HRH3|CHRM4|GRM8|SSTR2|GNAI2
6800	1.0124E-4	2.4752E-4	5	29	461	28012	oxygen and reactive oxygen species metabolic process	P2RX7|CD24A|NCF2|BCL2|SOD2
7194	1.0124E-4	2.4752E-4	5	29	461	28012	negative regulation of adenylate cyclase activity	HRH3|CHRM4|GRM8|SSTR2|GNAI2
7628	1.0124E-4	2.4752E-4	5	29	461	28012	adult walking behavior	CACNB4|HEXA|KCNMA1|ARRB2|CACNA1C
43933	1.1192E-4	2.7296E-4	12	197	461	28012	macromolecular complex subunit organization	ATF1|P2RX7|CD74|GJA1|MAP3K1|SMAD3|CAV1|WAS|CTNNA1|NCOA7|NOD2|CD3D
65003	1.1192E-4	2.7296E-4	12	197	461	28012	macromolecular complex assembly	ATF1|P2RX7|CD74|GJA1|MAP3K1|SMAD3|CAV1|WAS|CTNNA1|NCOA7|NOD2|CD3D
60	1.1263E-4	2.7372E-4	4	16	461	28012	protein import into nucleus, translocation	TGFB1|TGFB3|SLC11A1|JAK2
42551	1.1263E-4	2.7372E-4	4	16	461	28012	neuron maturation	MECP2|NR4A2|LGI4|CSPG4
14066	1.1263E-4	2.7372E-4	4	16	461	28012	regulation of phosphoinositide 3-kinase cascade	ADORA3|KDR|JAK2|PLD2
48593	1.1662E-4	2.8308E-4	6	47	461	28012	camera-type eye morphogenesis	SOX2|ZEB1|DSCAM|EPHB1|BMP7|GLI3
51705	1.1986E-4	2.8956E-4	5	30	461	28012	behavioral interaction between organisms	MECP2|CHRNB2|THRB|HEXB|VPS13A
43525	1.1986E-4	2.8956E-4	5	30	461	28012	positive regulation of neuron apoptosis	FASL|NCF2|ITGA1|PMAIP1|TNF
31345	1.1986E-4	2.8956E-4	5	30	461	28012	negative regulation of cell projection organization	GSK3B|SEMA3A|NTN1|KLK8|ARHGAP4
6898	1.1986E-4	2.8956E-4	5	30	461	28012	receptor-mediated endocytosis	FCGR1|GRIA2|HTR1B|PLD2|TGFBR2
122	1.2466E-4	3.0081E-4	13	230	461	28012	negative regulation of transcription from RNA polymerase II promoter	TGIF1|EGR1|TGFB1|SMAD3|THRB|PRRX1|OLIG2|TNF|HDAC7|MECP2|SOX2|HHEX|ZEB1
22607	1.2905E-4	3.1104E-4	12	200	461	28012	cellular component assembly	ATF1|P2RX7|CD74|GJA1|MAP3K1|SMAD3|CAV1|WAS|CTNNA1|NCOA7|NOD2|CD3D
9636	1.4099E-4	3.3820E-4	5	31	461	28012	response to toxin	EPHX2|BCL2|HTR1B|ERCC6|SLC6A1
30307	1.4099E-4	3.3820E-4	5	31	461	28012	positive regulation of cell growth	CD81|BCL2|AKT1|ALOX12|SGK1
51048	1.4099E-4	3.3820E-4	5	31	461	28012	negative regulation of secretion	IL1RN|EDN1|HRH3|IL1RAPL1|OSM
2761	1.4099E-4	3.3820E-4	5	31	461	28012	regulation of myeloid leukocyte differentiation	NDFIP1|CSF1|INPP5D|RBP1|TNF
14048	1.4537E-4	3.4750E-4	4	17	461	28012	regulation of glutamate secretion	P2RX7|DRP2|IL1RN|HRH3
6541	1.4537E-4	3.4750E-4	4	17	461	28012	glutamine metabolic process	MECP2|ALDH5A1|PHGDH|GLUL
7274	1.4537E-4	3.4750E-4	4	17	461	28012	neuromuscular synaptic transmission	CHRNB2|CD24A|EGR3|NTF3
45073	1.4755E-4	3.4862E-4	3	7	461	28012	regulation of chemokine biosynthetic process	IFNG|MYD88|TLR3
45346	1.4755E-4	3.4862E-4	3	7	461	28012	regulation of MHC class II biosynthetic process	CD40LG|IFNG|TLR4
9595	1.4755E-4	3.4862E-4	3	7	461	28012	detection of biotic stimulus	TLR1|NOD2|TLR2
14052	1.4755E-4	3.4862E-4	3	7	461	28012	regulation of gamma-aminobutyric acid secretion	P2RX7|HRH3|HTR2C
10574	1.4755E-4	3.4862E-4	3	7	461	28012	regulation of vascular endothelial growth factor production	IL1A|C3AR1|CCR2
51588	1.4755E-4	3.4862E-4	3	7	461	28012	regulation of neurotransmitter transport	SPHK1|CACNA1B|HTR2C
51590	1.4755E-4	3.4862E-4	3	7	461	28012	positive regulation of neurotransmitter transport	SPHK1|CACNA1B|HTR2C
2643	1.4755E-4	3.4862E-4	3	7	461	28012	regulation of tolerance induction	ITCH|CD3E|TGFBR2
2645	1.4755E-4	3.4862E-4	3	7	461	28012	positive regulation of tolerance induction	ITCH|CD3E|TGFBR2
7213	1.4755E-4	3.4862E-4	3	7	461	28012	muscarinic acetylcholine receptor signaling pathway	CHRM4|M3|GNAI2
60041	1.6485E-4	3.8859E-4	5	32	461	28012	retina development in camera-type eye	SOX2|TGIF1|DSCAM|IKZF1|BMPR1B
48771	1.6485E-4	3.8859E-4	5	32	461	28012	tissue remodeling	MMP14|HLF|ELN|MMP2|CSPG4
15031	1.8330E-4	4.3158E-4	22	562	461	28012	protein transport	LYN|CD74|PGAP1|TGFB1|TGFB3|SLC11A1|VPS13A|LIN7A|ARRB2|HOOK3|POU2F2|LAX1|TNFSF13B|RIMS2|CXCL10|CD40LG|RAB23|VPS54|LCP2|JAK2|APBA2|MS4A1
45687	1.8449E-4	4.3188E-4	4	18	461	28012	positive regulation of glial cell differentiation	NOTCH1|NTF3|OLIG2|ASPA
21545	1.8449E-4	4.3188E-4	4	18	461	28012	cranial nerve development	CHRNB2|EGR2|EPHB1|GLI3
30431	1.8449E-4	4.3188E-4	4	18	461	28012	sleep	CHRNB2|CASP1|HTR2A|PTGDS
42752	1.8449E-4	4.3188E-4	4	18	461	28012	regulation of circadian rhythm	CHRNB2|TIMELESS|CASP1|PTGDS
16202	1.8449E-4	4.3188E-4	4	18	461	28012	regulation of striated muscle development	TGFB1|SMAD3|BDNF|HDAC7
21954	1.9168E-4	4.4820E-4	5	33	461	28012	central nervous system neuron development	CHRNB2|NR4A2|PAM|EPHB1|DCLK1
7186	2.2015E-4	5.1419E-4	51	1850	461	28012	G-protein coupled receptor protein signaling pathway	CHRM4|M3|HTR2C|RORB|HTR2A|ARRB2|CELSR2|EDNRB|ADORA3|GRM8|C3AR1|JAK2|CCR2|GHSR|ENTPD1|EDN1|ENTPD2|SYK|SPHK1|SSTR2|GABRG3|NISCH|CACNB4|OLFR111|GPRC5C|MS4A1|CX3CR1|LEPROT|PTAFR|ADRB2|MCHR1|GNAI2|C3|GNA13|P2RY6|OLFR56|HRH3|CNR2|NPY|OLFR98|OLFR99|P2RY12|TUB|GABRA1|FZD3|HOMER1|FZD6|GABRA3|HTR1B|LNPEP|HCRTR2
8277	2.2171E-4	5.1665E-4	5	34	461	28012	regulation of G-protein coupled receptor protein signaling pathway	ITGB3|TMOD2|HTR1B|ARRB2|PLD2
7269	2.2171E-4	5.1665E-4	5	34	461	28012	neurotransmitter secretion	P2RX7|SYT4|CACNA1B|LIN7A|SYN3
1836	2.3065E-4	5.3626E-4	4	19	461	28012	release of cytochrome c from mitochondria	SMAD3|BCL2|PMAIP1|SOD2
48520	2.3065E-4	5.3626E-4	4	19	461	28012	positive regulation of behavior	CXCL10|CXCL12|SMAD3|CASP1
45075	2.3320E-4	5.3667E-4	3	8	461	28012	regulation of interleukin-12 biosynthetic process	IFNG|IRF1|REL
32874	2.3320E-4	5.3667E-4	3	8	461	28012	positive regulation of stress-activated MAPK cascade	IL1A|NOD2|TLR4
42104	2.3320E-4	5.3667E-4	3	8	461	28012	positive regulation of activated T cell proliferation	GPAM|ICOSL|JAK3
50732	2.3320E-4	5.3667E-4	3	8	461	28012	negative regulation of peptidyl-tyrosine phosphorylation	PTPRC|CAV1|PTPN6
2921	2.3320E-4	5.3667E-4	3	8	461	28012	negative regulation of humoral immune response	CR1L|PTPN6|FCGR2B
2922	2.3320E-4	5.3667E-4	3	8	461	28012	positive regulation of humoral immune response	PTPRC|NOD2|TNF
2925	2.3320E-4	5.3667E-4	3	8	461	28012	positive regulation of humoral immune response mediated by circulating immunoglobulin	PTPRC|NOD2|TNF
32229	2.3320E-4	5.3667E-4	3	8	461	28012	negative regulation of synaptic transmission, GABAergic	CNR2|HTR1B|SLC6A1
32715	2.3320E-4	5.3667E-4	3	8	461	28012	negative regulation of interleukin-6 production	TLR9|ARRB2|TLR4
7188	2.3646E-4	5.4356E-4	7	75	461	28012	G-protein signaling, coupled to cAMP nucleotide second messenger	P2RY12|GNA13|CHRM4|GRM8|ADRB2|SSTR2|GNAI2
17015	2.5459E-4	5.8458E-4	6	54	461	28012	regulation of transforming growth factor beta receptor signaling pathway	ADAM17|ZEB1|NOTCH1|SMAD3|HSPA5|TGFB3
33623	2.7026E-4	6.1230E-4	2	2	461	28012	regulation of integrin activation	CD24A|PLEK
33625	2.7026E-4	6.1230E-4	2	2	461	28012	positive regulation of integrin activation	CD24A|PLEK
33628	2.7026E-4	6.1230E-4	2	2	461	28012	regulation of cell adhesion mediated by integrin	CD24A|FERMT3
33632	2.7026E-4	6.1230E-4	2	2	461	28012	regulation of cell-cell adhesion mediated by integrin	CD24A|FERMT3
42494	2.7026E-4	6.1230E-4	2	2	461	28012	detection of bacterial lipoprotein	TLR1|TLR2
42495	2.7026E-4	6.1230E-4	2	2	461	28012	detection of triacylated bacterial lipoprotein	TLR1|TLR2
42506	2.7026E-4	6.1230E-4	2	2	461	28012	tyrosine phosphorylation of Stat5 protein	OSM|JAK3
42508	2.7026E-4	6.1230E-4	2	2	461	28012	tyrosine phosphorylation of Stat1 protein	OSM|JAK2
50855	2.7026E-4	6.1230E-4	2	2	461	28012	regulation of B cell receptor signaling pathway	PTPRC|NFAM1
2537	2.7026E-4	6.1230E-4	2	2	461	28012	production of nitric oxide during acute inflammatory response	TLR4|SLC7A2
60005	2.7026E-4	6.1230E-4	2	2	461	28012	vestibular reflex	NR4A3|TEC
2755	2.7026E-4	6.1230E-4	2	2	461	28012	MyD88-dependent toll-like receptor signaling pathway	MYD88|TLR2
7187	2.7854E-4	6.3035E-4	7	77	461	28012	G-protein signaling, coupled to cyclic nucleotide second messenger	P2RY12|GNA13|CHRM4|GRM8|ADRB2|SSTR2|GNAI2
21915	2.8184E-4	6.3710E-4	6	55	461	28012	neural tube development	NOTCH1|GAS1|PAX6|PHGDH|RPGRIP1L|GLI3
43112	2.8458E-4	6.4118E-4	4	20	461	28012	receptor metabolic process	GRIA2|ALS2|HTR1B|PLD2
48634	2.8458E-4	6.4118E-4	4	20	461	28012	regulation of muscle development	TGFB1|SMAD3|BDNF|HDAC7
48709	2.8458E-4	6.4118E-4	4	20	461	28012	oligodendrocyte differentiation	PAX6|SOX9|OLIG2|SOX21
14031	2.9237E-4	6.5800E-4	5	36	461	28012	mesenchymal cell development	LAMA5|EDN1|EDNRB|BCL2|SOX9
9991	3.3352E-4	7.4896E-4	5	37	461	28012	response to extracellular stimulus	GHSR|AGL|NPY|CD3E|SOD2
31667	3.3352E-4	7.4896E-4	5	37	461	28012	response to nutrient levels	GHSR|AGL|NPY|CD3E|SOD2
45086	3.4552E-4	7.6745E-4	3	9	461	28012	positive regulation of interleukin-2 biosynthetic process	CD28|CD3E|CARD11
16486	3.4552E-4	7.6745E-4	3	9	461	28012	peptide hormone processing	CHST8|PCSK1|LRP4
32872	3.4552E-4	7.6745E-4	3	9	461	28012	regulation of stress-activated MAPK cascade	IL1A|NOD2|TLR4
45187	3.4552E-4	7.6745E-4	3	9	461	28012	regulation of circadian sleep/wake cycle, sleep	CHRNB2|CASP1|PTGDS
21781	3.4552E-4	7.6745E-4	3	9	461	28012	glial cell fate commitment	NTF3|PAX6|OLIG2
50715	3.4552E-4	7.6745E-4	3	9	461	28012	positive regulation of cytokine secretion	P2RX7|IFNG|CASP1
42749	3.4552E-4	7.6745E-4	3	9	461	28012	regulation of circadian sleep/wake cycle	CHRNB2|CASP1|PTGDS
51023	3.4552E-4	7.6745E-4	3	9	461	28012	regulation of immunoglobulin secretion	CD40|CD40LG|TNF
22410	3.4552E-4	7.6745E-4	3	9	461	28012	circadian sleep/wake cycle process	CHRNB2|CASP1|PTGDS
2702	3.4552E-4	7.6745E-4	3	9	461	28012	positive regulation of production of molecular mediator of immune response	SASH3|FCER1G|IL13RA1
9064	3.4700E-4	7.6821E-4	4	21	461	28012	glutamine family amino acid metabolic process	MECP2|ALDH5A1|PHGDH|GLUL
50714	3.4700E-4	7.6821E-4	4	21	461	28012	positive regulation of protein secretion	P2RX7|PCSK1|IFNG|CASP1
42542	3.4700E-4	7.6821E-4	4	21	461	28012	response to hydrogen peroxide	MMP2|BCL2|SOD2|PLD2
7254	3.7891E-4	8.3796E-4	5	38	461	28012	JNK cascade	MAP3K1|SYK|ERCC6|TNF|MYD88
32869	4.1862E-4	9.2178E-4	4	22	461	28012	cellular response to insulin stimulus	GHSR|GPAM|AKT1|SGK1
45768	4.1862E-4	9.2178E-4	4	22	461	28012	positive regulation of anti-apoptosis	CDKN1A|ERBB4|CAV1|LIFR
42596	4.1862E-4	9.2178E-4	4	22	461	28012	fear response	MECP2|ALS2|BDNF|BCL2
1659	4.1862E-4	9.2178E-4	4	22	461	28012	temperature homeostasis	IL1A|STAT3|HTR2A|ADRB2
6366	4.5422E-4	9.9910E-4	6	60	461	28012	transcription from RNA polymerase II promoter	XBP1|SMAD3|DEAF1|STAT3|PAX6|NCOA7
45637	4.8351E-4	1.0624E-3	5	40	461	28012	regulation of myeloid cell differentiation	NDFIP1|CSF1|INPP5D|RBP1|TNF
45581	4.8758E-4	1.0656E-3	3	10	461	28012	negative regulation of T cell differentiation	CD74|HLX|IL4RA
51172	4.8758E-4	1.0656E-3	3	10	461	28012	negative regulation of nitrogen compound metabolic process	CAV1|TSPO|HTR2C
31100	4.8758E-4	1.0656E-3	3	10	461	28012	organ regeneration	CXCL12|TGFB1|LIFR
60004	4.8758E-4	1.0656E-3	3	10	461	28012	reflex	NR4A3|TEC|KCNMA1
32494	4.8758E-4	1.0656E-3	3	10	461	28012	response to peptidoglycan	NOD2|MYD88|TLR2
50770	4.9687E-4	1.0812E-3	6	61	461	28012	regulation of axonogenesis	SEMA3A|NTRK3|ISLR2|NTN1|KLK8|ARHGAP4
46942	4.9687E-4	1.0812E-3	6	61	461	28012	carboxylic acid transport	LAT2|CACNB4|KCNJ10|SIT1|SLC6A20A|SLC7A2
6865	4.9687E-4	1.0812E-3	6	61	461	28012	amino acid transport	LAT2|CACNB4|KCNJ10|SIT1|SLC6A20A|SLC7A2
15849	4.9687E-4	1.0812E-3	6	61	461	28012	organic acid transport	LAT2|CACNB4|KCNJ10|SIT1|SLC6A20A|SLC7A2
50771	5.0020E-4	1.0850E-3	4	23	461	28012	negative regulation of axonogenesis	SEMA3A|NTN1|KLK8|ARHGAP4
48265	5.0020E-4	1.0850E-3	4	23	461	28012	response to pain	EDNRB|OSM|TSPO|RUNX1
48536	5.0020E-4	1.0850E-3	4	23	461	28012	spleen development	ADAM17|CACNB4|BCL3|BCL2
6643	5.0946E-4	1.1027E-3	9	139	461	28012	membrane lipid metabolic process	P2RX7|PLA2G15|ALDH5A1|GM2A|GPAM|HEXB|LPCAT2|PLCG2|PLD2
16055	5.0946E-4	1.1027E-3	9	139	461	28012	Wnt receptor signaling pathway	GSK3B|FZD3|HHEX|VANGL2|UBE2B|FZD6|WNT9A|TCF3|CELSR2
60249	5.9146E-4	1.2730E-3	6	63	461	28012	anatomical structure homeostasis	SOX2|BBS1|VANGL2|COL11A2|ERCC6|BBS4
32787	5.9240E-4	1.2730E-3	10	172	461	28012	monocarboxylic acid metabolic process	PLA2G15|ALDH5A1|SYK|GPAM|PRKAR2B|SPHK1|ABAT|PHGDH|ALOX12|PTGDS
6631	5.9240E-4	1.2730E-3	10	172	461	28012	fatty acid metabolic process	PLA2G15|ALDH5A1|SYK|GPAM|PRKAR2B|SPHK1|ABAT|PHGDH|ALOX12|PTGDS
32880	5.9248E-4	1.2730E-3	4	24	461	28012	regulation of protein localization	BCL2|AKT1|SGK1|PAM
43526	5.9248E-4	1.2730E-3	4	24	461	28012	neuroprotection	REL|KDR|TGFA|JAK2
7528	5.9248E-4	1.2730E-3	4	24	461	28012	neuromuscular junction development	CACNB4|ALS2|TNC|LRP4
48814	5.9248E-4	1.2730E-3	4	24	461	28012	regulation of dendrite morphogenesis	CHRNB2|GSK3B|KNDC1|SGK1
45936	6.0845E-4	1.3018E-3	5	42	461	28012	negative regulation of phosphate metabolic process	CDKN1A|CDKN1B|PTPRC|CAV1|PTPN6
42326	6.0845E-4	1.3018E-3	5	42	461	28012	negative regulation of phosphorylation	CDKN1A|CDKN1B|PTPRC|CAV1|PTPN6
21953	6.0845E-4	1.3018E-3	5	42	461	28012	central nervous system neuron differentiation	CHRNB2|NR4A2|PAM|EPHB1|DCLK1
10563	6.0845E-4	1.3018E-3	5	42	461	28012	negative regulation of phosphorus metabolic process	CDKN1A|CDKN1B|PTPRC|CAV1|PTPN6
33198	6.6224E-4	1.4051E-3	3	11	461	28012	response to ATP	P2RX7|PLCG2|CASP1
46006	6.6224E-4	1.4051E-3	3	11	461	28012	regulation of activated T cell proliferation	GPAM|ICOSL|JAK3
42053	6.6224E-4	1.4051E-3	3	11	461	28012	regulation of dopamine metabolic process	CHRNB2|NR4A2|HTR2C
42089	6.6224E-4	1.4051E-3	3	11	461	28012	cytokine biosynthetic process	IRF7|MYD88|GADD45G
42509	6.6224E-4	1.4051E-3	3	11	461	28012	regulation of tyrosine phosphorylation of STAT protein	LYN|CAV1|JAK2
42745	6.6224E-4	1.4051E-3	3	11	461	28012	circadian sleep/wake cycle	CHRNB2|CASP1|PTGDS
2028	6.6224E-4	1.4051E-3	3	11	461	28012	regulation of sodium ion transport	P2RX7|TGFB1|ADRB2
31342	6.6224E-4	1.4051E-3	3	11	461	28012	negative regulation of cell killing	PTPRC|ALOX12|IL7R
7193	6.9623E-4	1.4742E-3	4	25	461	28012	inhibition of adenylate cyclase activity by G-protein signaling	CHRM4|GRM8|SSTR2|GNAI2
7205	6.9623E-4	1.4742E-3	4	25	461	28012	activation of protein kinase C activity by G-protein coupled receptor protein signaling pathway	EDN1|SPHK1|HTR1B|MS4A1
31098	7.5615E-4	1.5994E-3	5	44	461	28012	stress-activated protein kinase signaling pathway	MAP3K1|SYK|ERCC6|TNF|MYD88
50906	7.5887E-4	1.6035E-3	6	66	461	28012	detection of stimulus involved in sensory perception	TUB|SOX2|GUCA1A|FYN|ASIC2|PLCB2
45085	8.0193E-4	1.6467E-3	2	3	461	28012	negative regulation of interleukin-2 biosynthetic process	LAG3|CD276
32959	8.0193E-4	1.6467E-3	2	3	461	28012	inositol trisphosphate biosynthetic process	PTAFR|PLCG2
45655	8.0193E-4	1.6467E-3	2	3	461	28012	regulation of monocyte differentiation	CSF1|INPP5D
45759	8.0193E-4	1.6467E-3	2	3	461	28012	negative regulation of action potential	CHRNB2|CNR2
50432	8.0193E-4	1.6467E-3	2	3	461	28012	catecholamine secretion	NISCH|MECP2
34122	8.0193E-4	1.6467E-3	2	3	461	28012	negative regulation of toll-like receptor signaling pathway	ARRB2|NOD2
42503	8.0193E-4	1.6467E-3	2	3	461	28012	tyrosine phosphorylation of Stat3 protein	OSM|JAK2
50705	8.0193E-4	1.6467E-3	2	3	461	28012	regulation of interleukin-1 alpha secretion	P2RX7|CASP1
50717	8.0193E-4	1.6467E-3	2	3	461	28012	positive regulation of interleukin-1 alpha secretion	P2RX7|CASP1
1866	8.0193E-4	1.6467E-3	2	3	461	28012	NK T cell proliferation	IL15|ELF4
1913	8.0193E-4	1.6467E-3	2	3	461	28012	T cell mediated cytotoxicity	GZMB|SERPINB9
1915	8.0193E-4	1.6467E-3	2	3	461	28012	negative regulation of T cell mediated cytotoxicity	PTPRC|IL7R
30852	8.0193E-4	1.6467E-3	2	3	461	28012	regulation of granulocyte differentiation	INPP5D|RBP1
2309	8.0193E-4	1.6467E-3	2	3	461	28012	T cell proliferation during immune response	SLC11A1|RPS6
2327	8.0193E-4	1.6467E-3	2	3	461	28012	immature B cell differentiation	CD24A|LRRC8A
2329	8.0193E-4	1.6467E-3	2	3	461	28012	pre-B cell differentiation	CD24A|LRRC8A
35284	8.0193E-4	1.6467E-3	2	3	461	28012	brain segmentation	EGR2|MAFB
2713	8.0193E-4	1.6467E-3	2	3	461	28012	negative regulation of B cell mediated immunity	PTPN6|FCGR2B
2827	8.0193E-4	1.6467E-3	2	3	461	28012	positive regulation of T-helper 1 type immune response	SLC11A1|IL27RA
6925	8.0193E-4	1.6467E-3	2	3	461	28012	inflammatory cell apoptosis	FASL|IFNG
2884	8.0193E-4	1.6467E-3	2	3	461	28012	negative regulation of hypersensitivity	SPN|FCGR2B
2890	8.0193E-4	1.6467E-3	2	3	461	28012	negative regulation of immunoglobulin mediated immune response	PTPN6|FCGR2B
2924	8.0193E-4	1.6467E-3	2	3	461	28012	negative regulation of humoral immune response mediated by circulating immunoglobulin	PTPN6|FCGR2B
31642	8.0193E-4	1.6467E-3	2	3	461	28012	negative regulation of myelination	IFNG|KLK8
7208	8.0193E-4	1.6467E-3	2	3	461	28012	activation of phospholipase C activity by serotonin receptor signaling pathway	HTR2C|HTR2A
48247	8.0193E-4	1.6467E-3	2	3	461	28012	lymphocyte chemotaxis	CCL5|CCL2
19731	8.0193E-4	1.6467E-3	2	3	461	28012	antibacterial humoral response	IGHG1|IGHG2C
32226	8.0193E-4	1.6467E-3	2	3	461	28012	positive regulation of synaptic transmission, dopaminergic	CHRNB2|ARRB2
21766	8.1220E-4	1.6644E-3	4	26	461	28012	hippocampus development	BCAN|BBS1|ID4|BBS4
10741	8.1220E-4	1.6644E-3	4	26	461	28012	negative regulation of protein kinase cascade	P2RX7|CAV1|AKT1|PTPN6
33081	8.7223E-4	1.7679E-3	3	12	461	28012	regulation of T cell differentiation in the thymus	ZEB1|IL2RG|IL7R
33238	8.7223E-4	1.7679E-3	3	12	461	28012	regulation of cellular amine metabolic process	CHRNB2|NR4A2|HTR2C
45620	8.7223E-4	1.7679E-3	3	12	461	28012	negative regulation of lymphocyte differentiation	CD74|HLX|IL4RA
21587	8.7223E-4	1.7679E-3	3	12	461	28012	cerebellum morphogenesis	HSPA5|RFX4|GAS1
42069	8.7223E-4	1.7679E-3	3	12	461	28012	regulation of catecholamine metabolic process	CHRNB2|NR4A2|HTR2C
42107	8.7223E-4	1.7679E-3	3	12	461	28012	cytokine metabolic process	IRF7|MYD88|GADD45G
30517	8.7223E-4	1.7679E-3	3	12	461	28012	negative regulation of axon extension	SEMA3A|NTN1|ARHGAP4
2052	8.7223E-4	1.7679E-3	3	12	461	28012	positive regulation of neuroblast proliferation	SOX2|NOTCH1|PAX6
35094	8.7223E-4	1.7679E-3	3	12	461	28012	response to nicotine	CHRNB2|HTR2C|ABAT
31623	8.7223E-4	1.7679E-3	3	12	461	28012	receptor internalization	GRIA2|HTR1B|PLD2
48266	8.7223E-4	1.7679E-3	3	12	461	28012	behavioral response to pain	OSM|TSPO|RUNX1
7623	9.2907E-4	1.8793E-3	5	46	461	28012	circadian rhythm	CHRNB2|KCNMA1|TIMELESS|CASP1|PTGDS
48732	9.2907E-4	1.8793E-3	5	46	461	28012	gland development	SOX2|BCL2|PAX6|IKZF1|BMP7
51248	1.0258E-3	2.0709E-3	5	47	461	28012	negative regulation of protein metabolic process	PTPRC|CR1L|RAB23|CAV1|PTPN6
32269	1.0258E-3	2.0709E-3	5	47	461	28012	negative regulation of cellular protein metabolic process	PTPRC|CR1L|RAB23|CAV1|PTPN6
6672	1.0839E-3	2.1838E-3	4	28	461	28012	ceramide metabolic process	P2RX7|PLA2G15|ALDH5A1|GM2A
48169	1.0839E-3	2.1838E-3	4	28	461	28012	regulation of long-term neuronal synaptic plasticity	EGR1|BDNF|KDR|LNPEP
45884	1.1201E-3	2.2413E-3	3	13	461	28012	regulation of survival gene product expression	IL2RB|AKT1|TNFSF13B
50854	1.1201E-3	2.2413E-3	3	13	461	28012	regulation of antigen receptor-mediated signaling pathway	PTPRC|NFAM1|PTPN6
1916	1.1201E-3	2.2413E-3	3	13	461	28012	positive regulation of T cell mediated cytotoxicity	P2RX7|PTPRC|PNP
22612	1.1201E-3	2.2413E-3	3	13	461	28012	gland morphogenesis	BCL2|PAX6|BMP7
2474	1.1201E-3	2.2413E-3	3	13	461	28012	antigen processing and presentation of peptide antigen via MHC class I	FCGR1|FCGR3|FCER1G
19439	1.1201E-3	2.2413E-3	3	13	461	28012	aromatic compound catabolic process	ALDH5A1|EPHX2|KYNU
7257	1.1201E-3	2.2413E-3	3	13	461	28012	activation of JUN kinase activity	MAP3K1|SYK|ERCC6
6006	1.1298E-3	2.2563E-3	5	48	461	28012	glucose metabolic process	NISCH|ALDH5A1|FABP5|AKT1|TNF
48660	1.1298E-3	2.2563E-3	5	48	461	28012	regulation of smooth muscle cell proliferation	IL15|NPR1|AIF1|MYD88|TGFBR2
45767	1.2411E-3	2.4719E-3	4	29	461	28012	regulation of anti-apoptosis	CDKN1A|ERBB4|CAV1|LIFR
5996	1.2414E-3	2.4719E-3	5	49	461	28012	monosaccharide metabolic process	NISCH|ALDH5A1|FABP5|AKT1|TNF
19318	1.2414E-3	2.4719E-3	5	49	461	28012	hexose metabolic process	NISCH|ALDH5A1|FABP5|AKT1|TNF
6020	1.4082E-3	2.7878E-3	3	14	461	28012	inositol metabolic process	MECP2|PTAFR|PLCG2
2495	1.4082E-3	2.7878E-3	3	14	461	28012	antigen processing and presentation of peptide antigen via MHC class II	CD74|FCER1G|FCGR2B
31290	1.4082E-3	2.7878E-3	3	14	461	28012	retinal ganglion cell axon guidance	SLIT2|BMPR1B|EPHB1
48010	1.4082E-3	2.7878E-3	3	14	461	28012	vascular endothelial growth factor receptor signaling pathway	PDGFRA|KDR|CCL2
19751	1.4082E-3	2.7878E-3	3	14	461	28012	polyol metabolic process	MECP2|PTAFR|PLCG2
19886	1.4082E-3	2.7878E-3	3	14	461	28012	antigen processing and presentation of exogenous peptide antigen via MHC class II	CD74|FCER1G|FCGR2B
42755	1.4136E-3	2.7902E-3	4	30	461	28012	eating behavior	AOC3|LEPROT|HRH3|STAT3
7249	1.4136E-3	2.7902E-3	4	30	461	28012	I-kappaB kinase/NF-kappaB cascade	TLR1|REL|BTK|TLR4
15807	1.4136E-3	2.7902E-3	4	30	461	28012	L-amino acid transport	LAT2|CACNB4|KCNJ10|SLC7A2
32958	1.5864E-3	3.0089E-3	2	4	461	28012	inositol phosphate biosynthetic process	PTAFR|PLCG2
45357	1.5864E-3	3.0089E-3	2	4	461	28012	regulation of interferon-beta biosynthetic process	TLR4|TLR3
45359	1.5864E-3	3.0089E-3	2	4	461	28012	positive regulation of interferon-beta biosynthetic process	TLR4|TLR3
33089	1.5864E-3	3.0089E-3	2	4	461	28012	positive regulation of T cell differentiation in the thymus	IL2RG|IL7R
45625	1.5864E-3	3.0089E-3	2	4	461	28012	regulation of T-helper 1 cell differentiation	HLX|IL4RA
33627	1.5864E-3	3.0089E-3	2	4	461	28012	cell adhesion mediated by integrin	ITGA6|ICAM1
42093	1.5864E-3	3.0089E-3	2	4	461	28012	T-helper cell differentiation	BCL3|GADD45G
42267	1.5864E-3	3.0089E-3	2	4	461	28012	natural killer cell mediated cytotoxicity	PTPN6|UNC13D
34121	1.5864E-3	3.0089E-3	2	4	461	28012	regulation of toll-like receptor signaling pathway	ARRB2|NOD2
42482	1.5864E-3	3.0089E-3	2	4	461	28012	positive regulation of odontogenesis	TGFB1|CSF1
46642	1.5864E-3	3.0089E-3	2	4	461	28012	negative regulation of alpha-beta T cell proliferation	ITCH|TNFRSF14
50857	1.5864E-3	3.0089E-3	2	4	461	28012	positive regulation of antigen receptor-mediated signaling pathway	PTPRC|NFAM1
1780	1.5864E-3	3.0089E-3	2	4	461	28012	neutrophil homeostasis	MECOM|IFNG
1973	1.5864E-3	3.0089E-3	2	4	461	28012	adenosine receptor signaling pathway	ADORA3|GNAI2
2220	1.5864E-3	3.0089E-3	2	4	461	28012	innate immune response activating cell surface receptor signaling pathway	KLRK1|TLR2
2228	1.5864E-3	3.0089E-3	2	4	461	28012	natural killer cell mediated immunity	PTPN6|UNC13D
2238	1.5864E-3	3.0089E-3	2	4	461	28012	response to molecule of fungal origin	MYD88|TLR2
2251	1.5864E-3	3.0089E-3	2	4	461	28012	organ or tissue specific immune response	IGHA|NOD2
2292	1.5864E-3	3.0089E-3	2	4	461	28012	T cell differentiation during immune response	BCL3|GADD45G
2293	1.5864E-3	3.0089E-3	2	4	461	28012	alpha-beta T cell differentiation during immune response	BCL3|GADD45G
2294	1.5864E-3	3.0089E-3	2	4	461	28012	CD4-positive, alpha-beta T cell differentiation during immune response	BCL3|GADD45G
2312	1.5864E-3	3.0089E-3	2	4	461	28012	B cell activation during immune response	BCL3|PLCG2
2313	1.5864E-3	3.0089E-3	2	4	461	28012	mature B cell differentiation during immune response	BCL3|PLCG2
43303	1.5864E-3	3.0089E-3	2	4	461	28012	mast cell degranulation	LAT2|LAT
2385	1.5864E-3	3.0089E-3	2	4	461	28012	mucosal immune response	IGHA|NOD2
43374	1.5864E-3	3.0089E-3	2	4	461	28012	CD8-positive, alpha-beta T cell differentiation	IRF1|BCL2
2667	1.5864E-3	3.0089E-3	2	4	461	28012	regulation of T cell anergy	ITCH|CD3E
2669	1.5864E-3	3.0089E-3	2	4	461	28012	positive regulation of T cell anergy	ITCH|CD3E
2720	1.5864E-3	3.0089E-3	2	4	461	28012	positive regulation of cytokine production during immune response	SASH3|FCER1G
2865	1.5864E-3	3.0089E-3	2	4	461	28012	negative regulation of acute inflammatory response to antigenic stimulus	SPN|FCGR2B
2911	1.5864E-3	3.0089E-3	2	4	461	28012	regulation of lymphocyte anergy	ITCH|CD3E
2913	1.5864E-3	3.0089E-3	2	4	461	28012	positive regulation of lymphocyte anergy	ITCH|CD3E
48246	1.5864E-3	3.0089E-3	2	4	461	28012	macrophage chemotaxis	CX3CR1|CCL2
32097	1.5864E-3	3.0089E-3	2	4	461	28012	positive regulation of response to food	GHSR|NPY
32100	1.5864E-3	3.0089E-3	2	4	461	28012	positive regulation of appetite	GHSR|NPY
32106	1.5864E-3	3.0089E-3	2	4	461	28012	positive regulation of response to extracellular stimulus	GHSR|NPY
32109	1.5864E-3	3.0089E-3	2	4	461	28012	positive regulation of response to nutrient levels	GHSR|NPY
48752	1.5864E-3	3.0089E-3	2	4	461	28012	semicircular canal morphogenesis	NR4A3|TEC
16045	1.5864E-3	3.0089E-3	2	4	461	28012	detection of bacterium	TLR1|TLR2
32609	1.5864E-3	3.0089E-3	2	4	461	28012	interferon-gamma production	TLR4|GADD45G
32648	1.5864E-3	3.0089E-3	2	4	461	28012	regulation of interferon-beta production	TLR4|TLR3
32753	1.5864E-3	3.0089E-3	2	4	461	28012	positive regulation of interleukin-4 production	SASH3|CD3E
46519	1.6021E-3	3.0331E-3	4	31	461	28012	sphingoid metabolic process	P2RX7|PLA2G15|ALDH5A1|GM2A
50773	1.6021E-3	3.0331E-3	4	31	461	28012	regulation of dendrite development	CHRNB2|GSK3B|KNDC1|SGK1
44271	1.6252E-3	3.0739E-3	5	52	461	28012	nitrogen compound biosynthetic process	NR4A2|HDC|PHGDH|GLUL|SLC7A2
5975	1.7233E-3	3.2566E-3	10	198	461	28012	carbohydrate metabolic process	NISCH|CHST8|ALDH5A1|B4GALT1|FABP5|HEXB|HEXA|AKT1|MAN2B1|TNF
45773	1.7389E-3	3.2739E-3	3	15	461	28012	positive regulation of axon extension	NTRK3|ISLR2|NTN1
50921	1.7389E-3	3.2739E-3	3	15	461	28012	positive regulation of chemotaxis	CXCL10|CXCL12|SMAD3
8038	1.7389E-3	3.2739E-3	3	15	461	28012	neuron recognition	BDNF|SEMA3A|FEZF2
8045	1.7389E-3	3.2739E-3	3	15	461	28012	motor axon guidance	EGR2|CXCL12|PAM
9582	1.7705E-3	3.3304E-3	5	53	461	28012	detection of abiotic stimulus	TUB|SOX2|GUCA1A|FYN|ASIC2
45444	1.8074E-3	3.3966E-3	4	32	461	28012	fat cell differentiation	BBS1|GSK3B|ALMS1|BBS4
21575	2.1142E-3	3.9549E-3	3	16	461	28012	hindbrain morphogenesis	HSPA5|RFX4|GAS1
50920	2.1142E-3	3.9549E-3	3	16	461	28012	regulation of chemotaxis	CXCL10|CXCL12|SMAD3
50974	2.1142E-3	3.9549E-3	3	16	461	28012	detection of mechanical stimulus involved in sensory perception	SOX2|FYN|ASIC2
6664	2.1142E-3	3.9549E-3	3	16	461	28012	glycolipid metabolic process	ALDH5A1|GM2A|HEXB
40017	2.1142E-3	3.9549E-3	3	16	461	28012	positive regulation of locomotion	CXCL10|CXCL12|SMAD3
21987	2.2714E-3	4.2412E-3	4	34	461	28012	cerebral cortex development	CX3CR1|SOX2|BBS1|BBS4
14032	2.2714E-3	4.2412E-3	4	34	461	28012	neural crest cell development	LAMA5|EDN1|EDNRB|SOX9
9952	2.3215E-3	4.3308E-3	7	110	461	28012	anterior/posterior pattern formation	HHEX|ZBTB16|ALX4|PAX6|OTX1|GLI3|TGFBR1
44262	2.4486E-3	4.5637E-3	5	57	461	28012	cellular carbohydrate metabolic process	NISCH|ALDH5A1|FABP5|AKT1|TNF
32774	2.4957E-3	4.6430E-3	6	83	461	28012	RNA biosynthetic process	XBP1|SMAD3|DEAF1|STAT3|PAX6|NCOA7
6351	2.4957E-3	4.6430E-3	6	83	461	28012	transcription, DNA-dependent	XBP1|SMAD3|DEAF1|STAT3|PAX6|NCOA7
21761	2.5316E-3	4.6529E-3	4	35	461	28012	limbic system development	BCAN|BBS1|ID4|BBS4
32583	2.5316E-3	4.6529E-3	4	35	461	28012	regulation of gene-specific transcription	PAX6|RORB|CELSR2|GLI3
16447	2.5361E-3	4.6529E-3	3	17	461	28012	somatic recombination of immunoglobulin gene segments	CD40LG|ICOSL|TCF3
22904	2.5361E-3	4.6529E-3	3	17	461	28012	respiratory electron transport chain	ALDH5A1|BDNF|SOD2
2504	2.5361E-3	4.6529E-3	3	17	461	28012	antigen processing and presentation of peptide or polysaccharide antigen via MHC class II	CD74|FCER1G|FCGR2B
51963	2.5361E-3	4.6529E-3	3	17	461	28012	regulation of synaptogenesis	MECP2|CHRNB2|GHSR
48854	2.5361E-3	4.6529E-3	3	17	461	28012	brain morphogenesis	SOX2|BBS1|BBS4
32891	2.6151E-3	4.6529E-3	2	5	461	28012	negative regulation of organic acid transport	HRH3|TNF
32892	2.6151E-3	4.6529E-3	2	5	461	28012	positive regulation of organic acid transport	P2RX7|HTR2C
32957	2.6151E-3	4.6529E-3	2	5	461	28012	inositol trisphosphate metabolic process	PTAFR|PLCG2
33025	2.6151E-3	4.6529E-3	2	5	461	28012	regulation of mast cell apoptosis	ADAM17|FCER1G
33057	2.6151E-3	4.6529E-3	2	5	461	28012	reproductive behavior in a multicellular organism	THRB|HEXB
45351	2.6151E-3	4.6529E-3	2	5	461	28012	type I interferon biosynthetic process	IRF7|MYD88
303	2.6151E-3	4.6529E-3	2	5	461	28012	response to superoxide	ERCC6|SOD2
45623	2.6151E-3	4.6529E-3	2	5	461	28012	negative regulation of T-helper cell differentiation	HLX|IL4RA
45624	2.6151E-3	4.6529E-3	2	5	461	28012	positive regulation of T-helper cell differentiation	HLX|IL4RA
45628	2.6151E-3	4.6529E-3	2	5	461	28012	regulation of T-helper 2 cell differentiation	HLX|IL4RA
46165	2.6151E-3	4.6529E-3	2	5	461	28012	alcohol biosynthetic process	PTAFR|PLCG2
46173	2.6151E-3	4.6529E-3	2	5	461	28012	polyol biosynthetic process	PTAFR|PLCG2
42088	2.6151E-3	4.6529E-3	2	5	461	28012	T-helper 1 type immune response	BCL3|GADD45G
21778	2.6151E-3	4.6529E-3	2	5	461	28012	oligodendrocyte cell fate specification	PAX6|OLIG2
21779	2.6151E-3	4.6529E-3	2	5	461	28012	oligodendrocyte cell fate commitment	PAX6|OLIG2
21780	2.6151E-3	4.6529E-3	2	5	461	28012	glial cell fate specification	PAX6|OLIG2
21798	2.6151E-3	4.6529E-3	2	5	461	28012	forebrain dorsal/ventral pattern formation	PAX6|GLI3
46548	2.6151E-3	4.6529E-3	2	5	461	28012	retinal rod cell development	ALMS1|BBS4
42522	2.6151E-3	4.6529E-3	2	5	461	28012	regulation of tyrosine phosphorylation of Stat5 protein	CAV1|JAK2
46668	2.6151E-3	4.6529E-3	2	5	461	28012	regulation of retinal cell programmed cell death	BDNF|BCL2
14054	2.6151E-3	4.6529E-3	2	5	461	28012	positive regulation of gamma-aminobutyric acid secretion	P2RX7|HTR2C
14061	2.6151E-3	4.6529E-3	2	5	461	28012	regulation of norepinephrine secretion	HRH3|ADORA3
42753	2.6151E-3	4.6529E-3	2	5	461	28012	positive regulation of circadian rhythm	TIMELESS|CASP1
1820	2.6151E-3	4.6529E-3	2	5	461	28012	serotonin secretion	FCGR3|SYK
6021	2.6151E-3	4.6529E-3	2	5	461	28012	inositol biosynthetic process	PTAFR|PLCG2
1959	2.6151E-3	4.6529E-3	2	5	461	28012	regulation of cytokine-mediated signaling pathway	PTPRC|CAV1
1960	2.6151E-3	4.6529E-3	2	5	461	28012	negative regulation of cytokine-mediated signaling pathway	PTPRC|CAV1
51136	2.6151E-3	4.6529E-3	2	5	461	28012	regulation of NK T cell differentiation	IKZF1|TGFBR2
51138	2.6151E-3	4.6529E-3	2	5	461	28012	positive regulation of NK T cell differentiation	IKZF1|TGFBR2
2326	2.6151E-3	4.6529E-3	2	5	461	28012	B cell lineage commitment	BCL2|TCF3
51489	2.6151E-3	4.6529E-3	2	5	461	28012	regulation of filopodium formation	TGFB3|TGFBR1
51491	2.6151E-3	4.6529E-3	2	5	461	28012	positive regulation of filopodium formation	TGFB3|TGFBR1
43371	2.6151E-3	4.6529E-3	2	5	461	28012	negative regulation of CD4-positive, alpha beta T cell differentiation	HLX|IL4RA
35282	2.6151E-3	4.6529E-3	2	5	461	28012	segmentation	EGR2|MAFB
51953	2.6151E-3	4.6529E-3	2	5	461	28012	negative regulation of amine transport	HRH3|TNF
51956	2.6151E-3	4.6529E-3	2	5	461	28012	negative regulation of amino acid transport	HRH3|TNF
51957	2.6151E-3	4.6529E-3	2	5	461	28012	positive regulation of amino acid transport	P2RX7|HTR2C
7184	2.6151E-3	4.6529E-3	2	5	461	28012	SMAD protein nuclear translocation	TGFB1|TGFB3
7250	2.6151E-3	4.6529E-3	2	5	461	28012	activation of NF-kappaB-inducing kinase activity	TLR1|TLR4
7256	2.6151E-3	4.6529E-3	2	5	461	28012	activation of JNKK activity	MAP3K1|ERCC6
48293	2.6151E-3	4.6529E-3	2	5	461	28012	regulation of isotype switching to IgE isotypes	NDFIP1|STAT6
32225	2.6151E-3	4.6529E-3	2	5	461	28012	regulation of synaptic transmission, dopaminergic	CHRNB2|ARRB2
32479	2.6151E-3	4.6529E-3	2	5	461	28012	regulation of type I interferon production	TLR4|TLR3
45926	2.6440E-3	4.7002E-3	5	58	461	28012	negative regulation of growth	ANKRD26|TGFB1|BCL2|ADRB2|KLK8
51781	2.8115E-3	4.9936E-3	4	36	461	28012	positive regulation of cell division	IL1A|TGFB1|TGFB3|TGFA
42220	3.0064E-3	5.3028E-3	3	18	461	28012	response to cocaine	CHRNB2|HTR1B|ABAT
9620	3.0064E-3	5.3028E-3	3	18	461	28012	response to fungus	TGFB1|MYD88|TLR2
1662	3.0064E-3	5.3028E-3	3	18	461	28012	behavioral fear response	MECP2|ALS2|BCL2
14073	3.0064E-3	5.3028E-3	3	18	461	28012	response to tropane	CHRNB2|HTR1B|ABAT
50982	3.0064E-3	5.3028E-3	3	18	461	28012	detection of mechanical stimulus	SOX2|FYN|ASIC2
1894	3.0064E-3	5.3028E-3	3	18	461	28012	tissue homeostasis	BBS1|COL11A2|BBS4
48146	3.0064E-3	5.3028E-3	3	18	461	28012	positive regulation of fibroblast proliferation	TGIF1|SPHK1|CCN1
7416	3.0064E-3	5.3028E-3	3	18	461	28012	synaptogenesis	MECP2|DNM3|LRP4
6665	3.0683E-3	5.4072E-3	5	60	461	28012	sphingolipid metabolic process	P2RX7|PLA2G15|ALDH5A1|GM2A|HEXB
51259	3.1610E-3	5.5658E-3	6	87	461	28012	protein oligomerization	P2RX7|GJA1|MAP3K1|CAV1|CTNNA1|NOD2
51302	3.4334E-3	6.0402E-3	4	38	461	28012	regulation of cell division	IL1A|TGFB1|TGFB3|TGFA
22029	3.5269E-3	6.1834E-3	3	19	461	28012	telencephalon cell migration	CX3CR1|CXCL12|SLIT2
2209	3.5269E-3	6.1834E-3	3	19	461	28012	behavioral defense response	MECP2|ALS2|BCL2
35176	3.5269E-3	6.1834E-3	3	19	461	28012	social behavior	MECP2|CHRNB2|VPS13A
48665	3.5269E-3	6.1834E-3	3	19	461	28012	neuron fate specification	NTRK3|PAX6|GLI3
51716	3.6641E-3	6.4184E-3	13	332	461	28012	cellular response to stimulus	GHSR|XBP1|MAP3K1|SYK|UBE2B|NCF2|TNF|GPAM|IFNG|AKT1|ERCC6|SGK1|MYD88
43279	3.7767E-3	6.6093E-3	4	39	461	28012	response to alkaloid	CHRNB2|HTR1B|HTR2C|ABAT
45188	3.8800E-3	6.6093E-3	2	6	461	28012	regulation of circadian sleep/wake cycle, non-REM sleep	CHRNB2|CASP1
8347	3.8800E-3	6.6093E-3	2	6	461	28012	glial cell migration	TSPO|CSPG4
33033	3.8800E-3	6.6093E-3	2	6	461	28012	negative regulation of myeloid cell apoptosis	FCER1G|BCL2
305	3.8800E-3	6.6093E-3	2	6	461	28012	response to oxygen radical	ERCC6|SOD2
8625	3.8800E-3	6.6093E-3	2	6	461	28012	induction of apoptosis via death domain receptors	FASL|TNF
45586	3.8800E-3	6.6093E-3	2	6	461	28012	regulation of gamma-delta T cell differentiation	PTPRC|SYK
45588	3.8800E-3	6.6093E-3	2	6	461	28012	positive regulation of gamma-delta T cell differentiation	PTPRC|SYK
33603	3.8800E-3	6.6093E-3	2	6	461	28012	positive regulation of dopamine secretion	CHRNB2|CXCL12
21513	3.8800E-3	6.6093E-3	2	6	461	28012	spinal cord dorsal/ventral patterning	RAB23|GLI3
42048	3.8800E-3	6.6093E-3	2	6	461	28012	olfactory behavior	BBS1|UBR3
42531	3.8800E-3	6.6093E-3	2	6	461	28012	positive regulation of tyrosine phosphorylation of STAT protein	LYN|JAK2
46639	3.8800E-3	6.6093E-3	2	6	461	28012	negative regulation of alpha-beta T cell differentiation	HLX|IL4RA
46643	3.8800E-3	6.6093E-3	2	6	461	28012	regulation of gamma-delta T cell activation	PTPRC|SYK
46645	3.8800E-3	6.6093E-3	2	6	461	28012	positive regulation of gamma-delta T cell activation	PTPRC|SYK
1895	3.8800E-3	6.6093E-3	2	6	461	28012	retina homeostasis	BBS1|BBS4
2031	3.8800E-3	6.6093E-3	2	6	461	28012	G-protein coupled receptor internalization	HTR1B|PLD2
35095	3.8800E-3	6.6093E-3	2	6	461	28012	behavioral response to nicotine	CHRNB2|HTR2C
10575	3.8800E-3	6.6093E-3	2	6	461	28012	positive regulation vascular endothelial growth factor production	IL1A|C3AR1
6536	3.8800E-3	6.6093E-3	2	6	461	28012	glutamate metabolic process	ALDH5A1|GLUL
51602	3.8800E-3	6.6093E-3	2	6	461	28012	response to electrical stimulus	P2RX7|XBP1
2639	3.8800E-3	6.6093E-3	2	6	461	28012	positive regulation of immunoglobulin production	SASH3|IL13RA1
6837	3.8800E-3	6.6093E-3	2	6	461	28012	serotonin transport	FCGR3|SYK
6924	3.8800E-3	6.6093E-3	2	6	461	28012	activation-induced cell death of T cells	RPS6|AKT1
2833	3.8800E-3	6.6093E-3	2	6	461	28012	positive regulation of response to biotic stimulus	CD24A|CD40LG
2834	3.8800E-3	6.6093E-3	2	6	461	28012	regulation of response to tumor cell	CD24A|CD40LG
2836	3.8800E-3	6.6093E-3	2	6	461	28012	positive regulation of response to tumor cell	CD24A|CD40LG
2837	3.8800E-3	6.6093E-3	2	6	461	28012	regulation of immune response to tumor cell	CD24A|CD40LG
2839	3.8800E-3	6.6093E-3	2	6	461	28012	positive regulation of immune response to tumor cell	CD24A|CD40LG
60259	3.8800E-3	6.6093E-3	2	6	461	28012	regulation of feeding behavior	ANKRD26|MCHR1
48532	3.8800E-3	6.6093E-3	2	6	461	28012	anatomical structure arrangement	EGR2|HSPA5
48541	3.8800E-3	6.6093E-3	2	6	461	28012	Peyer's patch development	CACNB4|IKZF1
48712	3.8800E-3	6.6093E-3	2	6	461	28012	negative regulation of astrocyte differentiation	NTRK3|ID4
52547	4.0606E-3	6.9112E-3	5	64	461	28012	regulation of peptidase activity	CAV1|ALOX12|WNT9A|CTGF|TNS1
21885	4.0990E-3	6.9707E-3	3	20	461	28012	forebrain cell migration	CX3CR1|CXCL12|SLIT2
16444	4.7244E-3	8.0008E-3	3	21	461	28012	somatic cell DNA recombination	CD40LG|ICOSL|TCF3
46425	4.7244E-3	8.0008E-3	3	21	461	28012	regulation of JAK-STAT cascade	LYN|CAV1|JAK2
30901	4.7244E-3	8.0008E-3	3	21	461	28012	midbrain development	SMAD1|RFX4|OTX1
2562	4.7244E-3	8.0008E-3	3	21	461	28012	somatic diversification of immune receptors via germline recombination within a single locus	CD40LG|ICOSL|TCF3
7163	4.7244E-3	8.0008E-3	3	21	461	28012	establishment or maintenance of cell polarity	GSK3B|CTNNA1|DOCK2
33500	4.9448E-3	8.3602E-3	4	42	461	28012	carbohydrate homeostasis	VGF|STAT3|ALMS1|CACNA1C
42593	4.9448E-3	8.3602E-3	4	42	461	28012	glucose homeostasis	VGF|STAT3|ALMS1|CACNA1C
45622	5.3730E-3	8.9433E-3	2	7	461	28012	regulation of T-helper cell differentiation	HLX|IL4RA
21546	5.3730E-3	8.9433E-3	2	7	461	28012	rhombomere development	EGR2|MAFB
21591	5.3730E-3	8.9433E-3	2	7	461	28012	ventricular system development	MECP2|RPGRIP1L
42415	5.3730E-3	8.9433E-3	2	7	461	28012	norepinephrine metabolic process	HLF|LY6E
22011	5.3730E-3	8.9433E-3	2	7	461	28012	myelination in the peripheral nervous system	LGI4|ADAM22
14049	5.3730E-3	8.9433E-3	2	7	461	28012	positive regulation of glutamate secretion	P2RX7|DRP2
43367	5.3730E-3	8.9433E-3	2	7	461	28012	CD4-positive, alpha beta T cell differentiation	BCL3|GADD45G
2674	5.3730E-3	8.9433E-3	2	7	461	28012	negative regulation of acute inflammatory response	SPN|FCGR2B
43647	5.3730E-3	8.9433E-3	2	7	461	28012	inositol phosphate metabolic process	PTAFR|PLCG2
2718	5.3730E-3	8.9433E-3	2	7	461	28012	regulation of cytokine production during immune response	SASH3|FCER1G
31649	5.3730E-3	8.9433E-3	2	7	461	28012	heat generation	IL1A|ADRB2
7413	5.3730E-3	8.9433E-3	2	7	461	28012	axonal fasciculation	SEMA3A|FEZF2
7435	5.3730E-3	8.9433E-3	2	7	461	28012	salivary gland morphogenesis	PAX6|BMP7
48537	5.3730E-3	8.9433E-3	2	7	461	28012	mucosal-associated lymphoid tissue development	CACNB4|IKZF1
48609	5.3730E-3	8.9433E-3	2	7	461	28012	reproductive process in a multicellular organism	THRB|HEXB
32292	5.3730E-3	8.9433E-3	2	7	461	28012	ensheathment of axons in the peripheral nervous system	LGI4|ADAM22
48857	5.3730E-3	8.9433E-3	2	7	461	28012	neural nucleus development	CHRNB2|BCL2
32722	5.3730E-3	8.9433E-3	2	7	461	28012	positive regulation of chemokine production	TLR4|TLR2
45019	5.3730E-3	8.9433E-3	2	7	461	28012	negative regulation of nitric oxide biosynthetic process	CAV1|TSPO
40014	5.3822E-3	8.9514E-3	4	43	461	28012	regulation of multicellular organism growth	ANKRD26|SGPL1|STAT3|ADRB2
16070	5.3957E-3	8.9665E-3	6	97	461	28012	RNA metabolic process	XBP1|SMAD3|DEAF1|STAT3|PAX6|NCOA7
1709	5.4042E-3	8.9733E-3	3	22	461	28012	cell fate determination	NOTCH2|NTF3|PAX6
9309	5.8448E-3	9.6970E-3	4	44	461	28012	amine biosynthetic process	NR4A2|HDC|PHGDH|GLUL
6887	6.6985E-3	1.1104E-2	5	72	461	28012	exocytosis	RIMS2|P2RX7|LIN7A|UNC13D|LLGL1
21782	6.9323E-3	1.1436E-2	3	24	461	28012	glial cell development	LGI4|ADAM22|PHGDH
1933	6.9323E-3	1.1436E-2	3	24	461	28012	negative regulation of protein amino acid phosphorylation	PTPRC|CAV1|PTPN6
31069	6.9323E-3	1.1436E-2	3	24	461	28012	hair follicle morphogenesis	NOTCH1|BCL2|RUNX3
31400	6.9323E-3	1.1436E-2	3	24	461	28012	negative regulation of protein modification process	PTPRC|CAV1|PTPN6
60079	6.9323E-3	1.1436E-2	3	24	461	28012	regulation of excitatory postsynaptic membrane potential	MECP2|BDNF|GRIN2C
7602	6.9323E-3	1.1436E-2	3	24	461	28012	phototransduction	TUB|GUCA1A|ASIC2
16446	7.0863E-3	1.1486E-2	2	8	461	28012	somatic hypermutation of immunoglobulin genes	POLM|IGHD
45843	7.0863E-3	1.1486E-2	2	8	461	28012	negative regulation of striated muscle development	BDNF|HDAC7
45885	7.0863E-3	1.1486E-2	2	8	461	28012	positive regulation of survival gene product expression	IL2RB|TNFSF13B
33605	7.0863E-3	1.1486E-2	2	8	461	28012	positive regulation of catecholamine secretion	CHRNB2|CXCL12
21511	7.0863E-3	1.1486E-2	2	8	461	28012	spinal cord patterning	RAB23|GLI3
21520	7.0863E-3	1.1486E-2	2	8	461	28012	spinal cord motor neuron cell fate specification	PAX6|GLI3
21521	7.0863E-3	1.1486E-2	2	8	461	28012	ventral spinal cord interneuron specification	PAX6|GLI3
14044	7.0863E-3	1.1486E-2	2	8	461	28012	Schwann cell development	LGI4|ADAM22
14050	7.0863E-3	1.1486E-2	2	8	461	28012	negative regulation of glutamate secretion	IL1RN|HRH3
2320	7.0863E-3	1.1486E-2	2	8	461	28012	lymphoid progenitor cell differentiation	SPI1|BCL2
2566	7.0863E-3	1.1486E-2	2	8	461	28012	somatic diversification of immune receptors via somatic mutation	POLM|IGHD
51967	7.0863E-3	1.1486E-2	2	8	461	28012	negative regulation of synaptic transmission, glutamatergic	HTR1B|HTR2A
2862	7.0863E-3	1.1486E-2	2	8	461	28012	negative regulation of inflammatory response to antigenic stimulus	SPN|FCGR2B
48011	7.0863E-3	1.1486E-2	2	8	461	28012	nerve growth factor receptor signaling pathway	LMTK2|SOS1
31641	7.0863E-3	1.1486E-2	2	8	461	28012	regulation of myelination	IFNG|KLK8
7210	7.0863E-3	1.1486E-2	2	8	461	28012	serotonin receptor signaling pathway	HTR2C|HTR2A
7635	7.0863E-3	1.1486E-2	2	8	461	28012	chemosensory behavior	BBS1|UBR3
48596	7.0863E-3	1.1486E-2	2	8	461	28012	embryonic camera-type eye morphogenesis	ZEB1|BMP7
48675	7.0863E-3	1.1486E-2	2	8	461	28012	axon extension	LAMB2|DCLK1
48714	7.0863E-3	1.1486E-2	2	8	461	28012	positive regulation of oligodendrocyte differentiation	OLIG2|ASPA
32507	7.0863E-3	1.1486E-2	2	8	461	28012	maintenance of protein location in cell	CD4|CAV1
32689	7.0863E-3	1.1486E-2	2	8	461	28012	negative regulation of interferon-gamma production	NOD2|TLR4
8629	7.7827E-3	1.2594E-2	3	25	461	28012	induction of apoptosis by intracellular signals	PMAIP1|ERCC6|JAK2
44242	7.7827E-3	1.2594E-2	3	25	461	28012	cellular lipid catabolic process	ALDH5A1|PLCG2|PLD2
6520	8.3872E-3	1.3562E-2	5	76	461	28012	amino acid metabolic process	MECP2|ALDH5A1|KYNU|PHGDH|GLUL
55067	8.6919E-3	1.4032E-2	3	26	461	28012	monovalent inorganic cation homeostasis	EDN1|EDNRB|FASL
6885	8.6919E-3	1.4032E-2	3	26	461	28012	regulation of pH	EDN1|EDNRB|FASL
8343	9.0122E-3	1.4412E-2	2	9	461	28012	adult feeding behavior	GHSR|NPY
21756	9.0122E-3	1.4412E-2	2	9	461	28012	striatum development	BBS1|BBS4
42481	9.0122E-3	1.4412E-2	2	9	461	28012	regulation of odontogenesis	TGFB1|CSF1
50829	9.0122E-3	1.4412E-2	2	9	461	28012	defense response to Gram-negative bacterium	SLC11A1|TLR4
22401	9.0122E-3	1.4412E-2	2	9	461	28012	adaptation of signaling pathway	HTR1B|PLD2
2029	9.0122E-3	1.4412E-2	2	9	461	28012	desensitization of G-protein coupled receptor protein signaling pathway	HTR1B|PLD2
35162	9.0122E-3	1.4412E-2	2	9	461	28012	embryonic hemopoiesis	RUNX1|TGFBR2
51651	9.0122E-3	1.4412E-2	2	9	461	28012	maintenance of location in cell	CD4|CAV1
60052	9.0122E-3	1.4412E-2	2	9	461	28012	neurofilament cytoskeleton organization	VPS54|INA
48147	9.0122E-3	1.4412E-2	2	9	461	28012	negative regulation of fibroblast proliferation	PMAIP1|SOD2
7638	9.0122E-3	1.4412E-2	2	9	461	28012	mechanosensory behavior	GFI1|ETV1
48679	9.0122E-3	1.4412E-2	2	9	461	28012	regulation of axon regeneration	NTRK3|KLK8
21515	9.6607E-3	1.5353E-2	3	27	461	28012	cell differentiation in spinal cord	PAX6|OLIG2|GLI3
21532	9.6607E-3	1.5353E-2	3	27	461	28012	neural tube patterning	GAS1|PAX6|RPGRIP1L
42303	9.6607E-3	1.5353E-2	3	27	461	28012	molting cycle	NOTCH1|BCL2|RUNX3
9584	9.6607E-3	1.5353E-2	3	27	461	28012	detection of visible light	TUB|GUCA1A|ASIC2
50908	9.6607E-3	1.5353E-2	3	27	461	28012	detection of light stimulus involved in visual perception	TUB|GUCA1A|ASIC2
50962	9.6607E-3	1.5353E-2	3	27	461	28012	detection of light stimulus involved in sensory perception	TUB|GUCA1A|ASIC2
22404	9.6607E-3	1.5353E-2	3	27	461	28012	molting cycle process	NOTCH1|BCL2|RUNX3
22405	9.6607E-3	1.5353E-2	3	27	461	28012	hair cycle process	NOTCH1|BCL2|RUNX3
9056	9.8591E-3	1.5656E-2	12	334	461	28012	catabolic process	ITCH|ALDH5A1|HSPA5|EPHX2|USP33|KYNU|PLCG2|AKT1|UBR3|LNPEP|PLCB2|PLD2
51349	1.0520E-2	1.6654E-2	4	52	461	28012	positive regulation of lyase activity	GNA13|ADCY3|GUCA1A|ADRB2
31281	1.0520E-2	1.6654E-2	4	52	461	28012	positive regulation of cyclase activity	GNA13|ADCY3|GUCA1A|ADRB2
7050	1.0520E-2	1.6654E-2	4	52	461	28012	cell cycle arrest	CDKN1A|CDKN1B|PMP22|GAS1
7219	1.0520E-2	1.6654E-2	4	52	461	28012	Notch signaling pathway	NOTCH2|NOTCH3|ADAM17|NOTCH1
9583	1.0690E-2	1.6897E-2	3	28	461	28012	detection of light stimulus	TUB|GUCA1A|ASIC2
50772	1.0690E-2	1.6897E-2	3	28	461	28012	positive regulation of axonogenesis	NTRK3|ISLR2|NTN1
45185	1.1143E-2	1.7438E-2	2	10	461	28012	maintenance of protein location	CD4|CAV1
8593	1.1143E-2	1.7438E-2	2	10	461	28012	regulation of Notch signaling pathway	SOX2|BMP7
45879	1.1143E-2	1.7438E-2	2	10	461	28012	negative regulation of smoothened signaling pathway	GAS1|CD3E
46579	1.1143E-2	1.7438E-2	2	10	461	28012	positive regulation of Ras protein signal transduction	ITPKB|CSF1
50919	1.1143E-2	1.7438E-2	2	10	461	28012	negative chemotaxis	SEMA3A|SLIT2
1911	1.1143E-2	1.7438E-2	2	10	461	28012	negative regulation of leukocyte mediated cytotoxicity	PTPRC|IL7R
2262	1.1143E-2	1.7438E-2	2	10	461	28012	myeloid cell homeostasis	MECOM|IFNG
6801	1.1143E-2	1.7438E-2	2	10	461	28012	superoxide metabolic process	NCF2|SOD2
51924	1.1143E-2	1.7438E-2	2	10	461	28012	regulation of calcium ion transport	GJA1|BCL2
51968	1.1143E-2	1.7438E-2	2	10	461	28012	positive regulation of synaptic transmission, glutamatergic	GLUL|GRIA4
7216	1.1143E-2	1.7438E-2	2	10	461	28012	metabotropic glutamate receptor signaling pathway	HOMER1|GRM8
48635	1.1143E-2	1.7438E-2	2	10	461	28012	negative regulation of muscle development	BDNF|HDAC7
48710	1.1143E-2	1.7438E-2	2	10	461	28012	regulation of astrocyte differentiation	NTRK3|ID4
51056	1.1507E-2	1.7993E-2	7	148	461	28012	regulation of small GTPase mediated signal transduction	ITPKB|CSF1|ALS2|SPRY2|KNDC1|SOS1|VAV2
60078	1.1780E-2	1.8392E-2	3	29	461	28012	regulation of postsynaptic membrane potential	MECP2|BDNF|GRIN2C
60113	1.1780E-2	1.8392E-2	3	29	461	28012	inner ear receptor cell differentiation	CLIC5|GFI1|KCNMA1
46578	1.2029E-2	1.8767E-2	6	115	461	28012	regulation of Ras protein signal transduction	ITPKB|CSF1|ALS2|SPRY2|SOS1|VAV2
7517	1.2755E-2	1.9883E-2	4	55	461	28012	muscle development	LAMA5|ALX4|ARID5B|ETV1
8286	1.2932E-2	2.0129E-2	3	30	461	28012	insulin receptor signaling pathway	AKT1|IRS2|RPE65
7224	1.2932E-2	2.0129E-2	3	30	461	28012	smoothened signaling pathway	PAX6|GLI3|TGFBR2
45190	1.3472E-2	2.0764E-2	2	11	461	28012	isotype switching	CD40LG|ICOSL
45494	1.3472E-2	2.0764E-2	2	11	461	28012	photoreceptor cell maintenance	ERCC6|BBS4
30010	1.3472E-2	2.0764E-2	2	11	461	28012	establishment of cell polarity	GSK3B|DOCK2
42423	1.3472E-2	2.0764E-2	2	11	461	28012	catecholamine biosynthetic process	NR4A2|HDC
51057	1.3472E-2	2.0764E-2	2	11	461	28012	positive regulation of small GTPase mediated signal transduction	ITPKB|CSF1
2087	1.3472E-2	2.0764E-2	2	11	461	28012	regulation of respiratory gaseous exchange by neurological process	MECP2|ATP1A2
2204	1.3472E-2	2.0764E-2	2	11	461	28012	somatic recombination of immunoglobulin genes during immune response	CD40LG|ICOSL
2208	1.3472E-2	2.0764E-2	2	11	461	28012	somatic diversification of immunoglobulins during immune response	CD40LG|ICOSL
51937	1.3472E-2	2.0764E-2	2	11	461	28012	catecholamine transport	NISCH|MECP2
48103	1.3472E-2	2.0764E-2	2	11	461	28012	somatic stem cell division	VANGL2|NOTCH1
40015	1.3472E-2	2.0764E-2	2	11	461	28012	negative regulation of multicellular organism growth	ANKRD26|ADRB2
7271	1.3472E-2	2.0764E-2	2	11	461	28012	synaptic transmission, cholinergic	CHRNB2|M3
45026	1.3472E-2	2.0764E-2	2	11	461	28012	plasma membrane fusion	TIE1|CASP1
22402	1.3527E-2	2.0832E-2	6	118	461	28012	cell cycle process	CDKN1A|SYCE1|CDKN1B|PMP22|GAS1|PHGDH
7264	1.4790E-2	2.2759E-2	9	231	461	28012	small GTPase mediated signal transduction	GNA13|ROCK1|RRAS|RAB23|RAC2|RHOH|KNDC1|SOS1|VAV2
43281	1.5271E-2	2.3303E-2	4	58	461	28012	regulation of caspase activity	ALOX12|WNT9A|CTGF|TNS1
6644	1.5867E-2	2.3303E-2	5	89	461	28012	phospholipid metabolic process	GPAM|HEXB|LPCAT2|PLCG2|PLD2
45744	1.5993E-2	2.3303E-2	2	12	461	28012	negative regulation of G-protein coupled receptor protein signaling pathway	HTR1B|PLD2
21544	1.5993E-2	2.3303E-2	2	12	461	28012	subpallium development	BBS1|BBS4
21772	1.5993E-2	2.3303E-2	2	12	461	28012	olfactory bulb development	RPGRIP1L|SLIT2
30316	1.5993E-2	2.3303E-2	2	12	461	28012	osteoclast differentiation	CSF1|TNF
50884	1.5993E-2	2.3303E-2	2	12	461	28012	neuromuscular process controlling posture	MECP2|HEXA
42756	1.5993E-2	2.3303E-2	2	12	461	28012	drinking behavior	HRH3|HTR1B
51235	1.5993E-2	2.3303E-2	2	12	461	28012	maintenance of location	CD4|CAV1
43330	1.5993E-2	2.3303E-2	2	12	461	28012	response to exogenous dsRNA	NOD2|TLR3
6687	1.5993E-2	2.3303E-2	2	12	461	28012	glycosphingolipid metabolic process	GM2A|HEXB
14911	1.5993E-2	2.3303E-2	2	12	461	28012	positive regulation of smooth muscle cell migration	P2RY6|BCL2
32098	1.5993E-2	2.3303E-2	2	12	461	28012	regulation of appetite	GHSR|NPY
7617	1.5993E-2	2.3303E-2	2	12	461	28012	mating behavior	THRB|HEXB
48662	1.5993E-2	2.3303E-2	2	12	461	28012	negative regulation of smooth muscle cell proliferation	IL15|NPR1
52548	1.6175E-2	2.3303E-2	4	59	461	28012	regulation of endopeptidase activity	ALOX12|WNT9A|CTGF|TNS1
45062	1.6457E-2	2.3303E-2	1	1	461	28012	extrathymic T cell selection	IL15
45064	1.6457E-2	2.3303E-2	1	1	461	28012	T-helper 2 cell differentiation	BCL3
45065	1.6457E-2	2.3303E-2	1	1	461	28012	cytotoxic T cell differentiation	CD8A
45069	1.6457E-2	2.3303E-2	1	1	461	28012	regulation of viral genome replication	BCL2
45074	1.6457E-2	2.3303E-2	1	1	461	28012	regulation of interleukin-10 biosynthetic process	BCL3
45082	1.6457E-2	2.3303E-2	1	1	461	28012	positive regulation of interleukin-10 biosynthetic process	BCL3
45360	1.6457E-2	2.3303E-2	1	1	461	28012	regulation of interleukin-1 biosynthetic process	TLR4
45362	1.6457E-2	2.3303E-2	1	1	461	28012	positive regulation of interleukin-1 biosynthetic process	TLR4
45366	1.6457E-2	2.3303E-2	1	1	461	28012	regulation of interleukin-13 biosynthetic process	TLR4
45368	1.6457E-2	2.3303E-2	1	1	461	28012	positive regulation of interleukin-13 biosynthetic process	TLR4
8626	1.6457E-2	2.3303E-2	1	1	461	28012	induction of apoptosis by granzyme	GZMB
45626	1.6457E-2	2.3303E-2	1	1	461	28012	negative regulation of T-helper 1 cell differentiation	IL4RA
45656	1.6457E-2	2.3303E-2	1	1	461	28012	negative regulation of monocyte differentiation	INPP5D
45658	1.6457E-2	2.3303E-2	1	1	461	28012	regulation of neutrophil differentiation	INPP5D
45659	1.6457E-2	2.3303E-2	1	1	461	28012	negative regulation of neutrophil differentiation	INPP5D
33630	1.6457E-2	2.3303E-2	1	1	461	28012	positive regulation of cell adhesion mediated by integrin	CD24A
33634	1.6457E-2	2.3303E-2	1	1	461	28012	positive regulation of cell-cell adhesion mediated by integrin	CD24A
45994	1.6457E-2	2.3303E-2	1	1	461	28012	positive regulation of translational initiation by iron	TNF
46014	1.6457E-2	2.3303E-2	1	1	461	28012	negative regulation of T cell homeostatic proliferation	CD24A
21572	1.6457E-2	2.3303E-2	1	1	461	28012	rhombomere 6 development	MAFB
21594	1.6457E-2	2.3303E-2	1	1	461	28012	rhombomere formation	EGR2
42095	1.6457E-2	2.3303E-2	1	1	461	28012	interferon-gamma biosynthetic process	GADD45G
42103	1.6457E-2	2.3303E-2	1	1	461	28012	positive regulation of T cell homeostatic proliferation	CD24A
21660	1.6457E-2	2.3303E-2	1	1	461	28012	rhombomere 3 formation	EGR2
21666	1.6457E-2	2.3303E-2	1	1	461	28012	rhombomere 5 formation	EGR2
9450	1.6457E-2	2.3303E-2	1	1	461	28012	gamma-aminobutyric acid catabolic process	ALDH5A1
21747	1.6457E-2	2.3303E-2	1	1	461	28012	cochlear nucleus development	BCL2
21771	1.6457E-2	2.3303E-2	1	1	461	28012	lateral geniculate nucleus development	CHRNB2
21785	1.6457E-2	2.3303E-2	1	1	461	28012	branchiomotor neuron axon guidance	PAM
42320	1.6457E-2	2.3303E-2	1	1	461	28012	regulation of circadian sleep/wake cycle, REM sleep	CHRNB2
34135	1.6457E-2	2.3303E-2	1	1	461	28012	regulation of toll-like receptor 2 signaling pathway	NOD2
34136	1.6457E-2	2.3303E-2	1	1	461	28012	negative regulation of toll-like receptor 2 signaling pathway	NOD2
21902	1.6457E-2	2.3303E-2	1	1	461	28012	commitment of a neuronal cell to a specific type of neuron in the forebrain	PAX6
21905	1.6457E-2	2.3303E-2	1	1	461	28012	forebrain-midbrain boundary formation	PAX6
21999	1.6457E-2	2.3303E-2	1	1	461	28012	neural plate anterioposterior pattern formation	CELSR2
9814	1.6457E-2	2.3303E-2	1	1	461	28012	defense response, incompatible interaction	TGFB1
9817	1.6457E-2	2.3303E-2	1	1	461	28012	defense response to fungus, incompatible interaction	TGFB1
1692	1.6457E-2	2.3303E-2	1	1	461	28012	histamine metabolic process	HDC
50861	1.6457E-2	2.3303E-2	1	1	461	28012	positive regulation of B cell receptor signaling pathway	NFAM1
1766	1.6457E-2	2.3303E-2	1	1	461	28012	membrane raft polarization	DOCK2
1787	1.6457E-2	2.3303E-2	1	1	461	28012	natural killer cell proliferation	ELF4
1811	1.6457E-2	2.3303E-2	1	1	461	28012	negative regulation of type I hypersensitivity	FCGR2B
55093	1.6457E-2	2.3303E-2	1	1	461	28012	response to hyperoxia	SOD2
2037	1.6457E-2	2.3303E-2	1	1	461	28012	negative regulation of L-glutamate transport	TNF
30853	1.6457E-2	2.3303E-2	1	1	461	28012	negative regulation of granulocyte differentiation	INPP5D
2315	1.6457E-2	2.3303E-2	1	1	461	28012	marginal zone B cell differentiation	BCL3
2316	1.6457E-2	2.3303E-2	1	1	461	28012	follicular B cell differentiation	PLCG2
2323	1.6457E-2	2.3303E-2	1	1	461	28012	natural killer cell activation during immune response	IL12B
6447	1.6457E-2	2.3303E-2	1	1	461	28012	regulation of translational initiation by iron	TNF
2380	1.6457E-2	2.3303E-2	1	1	461	28012	immunoglobulin secretion during immune response	POU2F2
43369	1.6457E-2	2.3303E-2	1	1	461	28012	CD4-positive or CD8-positive, alpha-beta T cell lineage commitment	BCL2
43375	1.6457E-2	2.3303E-2	1	1	461	28012	CD8-positive, alpha-beta T cell lineage commitment	BCL2
2431	1.6457E-2	2.3303E-2	1	1	461	28012	Fc receptor mediated stimulatory signaling pathway	FCER1G
2432	1.6457E-2	2.3303E-2	1	1	461	28012	granuloma formation	UNC13D
2457	1.6457E-2	2.3303E-2	1	1	461	28012	T cell antigen processing and presentation	ICAM1
2538	1.6457E-2	2.3303E-2	1	1	461	28012	production of arachidonic acid metabolites during acute inflammatory response	EPHX2
2539	1.6457E-2	2.3303E-2	1	1	461	28012	prostaglandin production during acute inflammatory response	EPHX2
6677	1.6457E-2	2.3303E-2	1	1	461	28012	glycosylceramide metabolic process	ALDH5A1
6678	1.6457E-2	2.3303E-2	1	1	461	28012	glucosylceramide metabolic process	ALDH5A1
2649	1.6457E-2	2.3303E-2	1	1	461	28012	regulation of tolerance induction to self antigen	TGFBR2
2651	1.6457E-2	2.3303E-2	1	1	461	28012	positive regulation of tolerance induction to self antigen	TGFBR2
2688	1.6457E-2	2.3303E-2	1	1	461	28012	regulation of leukocyte chemotaxis	CXCL10
2690	1.6457E-2	2.3303E-2	1	1	461	28012	positive regulation of leukocyte chemotaxis	CXCL10
2726	1.6457E-2	2.3303E-2	1	1	461	28012	positive regulation of T cell cytokine production	SASH3
60074	1.6457E-2	2.3303E-2	1	1	461	28012	synapse maturation	ERBB4
60082	1.6457E-2	2.3303E-2	1	1	461	28012	eye blink reflex	KCNMA1
2759	1.6457E-2	2.3303E-2	1	1	461	28012	regulation of antimicrobial humoral response	NOD2
2784	1.6457E-2	2.3303E-2	1	1	461	28012	regulation of antimicrobial peptide production	NOD2
2786	1.6457E-2	2.3303E-2	1	1	461	28012	regulation of antibacterial peptide production	NOD2
2805	1.6457E-2	2.3303E-2	1	1	461	28012	regulation of antimicrobial peptide biosynthetic process	NOD2
2807	1.6457E-2	2.3303E-2	1	1	461	28012	positive regulation of antimicrobial peptide biosynthetic process	NOD2
2808	1.6457E-2	2.3303E-2	1	1	461	28012	regulation of antibacterial peptide biosynthetic process	NOD2
2816	1.6457E-2	2.3303E-2	1	1	461	28012	regulation of biosynthetic process of antibacterial peptides active against Gram-positive bacteria	NOD2
2840	1.6457E-2	2.3303E-2	1	1	461	28012	regulation of T cell mediated immune response to tumor cell	CD24A
2842	1.6457E-2	2.3303E-2	1	1	461	28012	positive regulation of T cell mediated immune response to tumor cell	CD24A
6963	1.6457E-2	2.3303E-2	1	1	461	28012	positive regulation of antibacterial peptide biosynthetic process	NOD2
6965	1.6457E-2	2.3303E-2	1	1	461	28012	positive regulation of biosynthetic process of antibacterial peptides active against Gram-positive bacteria	NOD2
31580	1.6457E-2	2.3303E-2	1	1	461	28012	membrane raft distribution	DOCK2
19371	1.6457E-2	2.3303E-2	1	1	461	28012	cyclooxygenase pathway	SPHK1
3032	1.6457E-2	2.3303E-2	1	1	461	28012	detection of oxygen	SOD2
7183	1.6457E-2	2.3303E-2	1	1	461	28012	SMAD protein complex assembly	SMAD3
7197	1.6457E-2	2.3303E-2	1	1	461	28012	inhibition of adenylate cyclase activity by muscarinic acetylcholine receptor signaling pathway	CHRM4
7207	1.6457E-2	2.3303E-2	1	1	461	28012	activation of phospholipase C activity by muscarinic acetylcholine receptor signaling pathway	M3
48243	1.6457E-2	2.3303E-2	1	1	461	28012	norepinephrine secretion	NISCH
48677	1.6457E-2	2.3303E-2	1	1	461	28012	axon extension involved in regeneration	LAMB2
48682	1.6457E-2	2.3303E-2	1	1	461	28012	sprouting of injured axon	LAMB2
48686	1.6457E-2	2.3303E-2	1	1	461	28012	regulation of sprouting of injured axon	NTRK3
48687	1.6457E-2	2.3303E-2	1	1	461	28012	positive regulation of sprouting of injured axon	NTRK3
48690	1.6457E-2	2.3303E-2	1	1	461	28012	regulation of axon extension involved in regeneration	NTRK3
48691	1.6457E-2	2.3303E-2	1	1	461	28012	positive regulation of axon extension involved in regeneration	NTRK3
32498	1.6457E-2	2.3303E-2	1	1	461	28012	detection of muramyl dipeptide	NOD2
32499	1.6457E-2	2.3303E-2	1	1	461	28012	detection of peptidoglycan	NOD2
8049	1.6457E-2	2.3303E-2	1	1	461	28012	male courtship behavior	HEXB
8063	1.6457E-2	2.3303E-2	1	1	461	28012	Toll signaling pathway	MYD88
32660	1.6457E-2	2.3303E-2	1	1	461	28012	regulation of interleukin-17 production	MYD88
32661	1.6457E-2	2.3303E-2	1	1	461	28012	regulation of interleukin-18 production	NOD2
32701	1.6457E-2	2.3303E-2	1	1	461	28012	negative regulation of interleukin-18 production	NOD2
32740	1.6457E-2	2.3303E-2	1	1	461	28012	positive regulation of interleukin-17 production	MYD88
32765	1.6457E-2	2.3303E-2	1	1	461	28012	positive regulation of mast cell cytokine production	FCER1G
8610	1.6756E-2	2.3709E-2	8	197	461	28012	lipid biosynthetic process	P2RX7|SYK|GPAM|HEXB|LPCAT2|ALOX12|HMGCR|PTGDS
43280	1.8164E-2	2.5666E-2	3	34	461	28012	positive regulation of caspase activity	ALOX12|CTGF|TNS1
48661	1.8164E-2	2.5666E-2	3	34	461	28012	positive regulation of smooth muscle cell proliferation	AIF1|MYD88|TGFBR2
45686	1.8697E-2	2.6076E-2	2	13	461	28012	negative regulation of glial cell differentiation	NTRK3|ID4
46427	1.8697E-2	2.6076E-2	2	13	461	28012	positive regulation of JAK-STAT cascade	LYN|JAK2
21988	1.8697E-2	2.6076E-2	2	13	461	28012	olfactory lobe development	RPGRIP1L|SLIT2
14014	1.8697E-2	2.6076E-2	2	13	461	28012	negative regulation of gliogenesis	NTRK3|ID4
50926	1.8697E-2	2.6076E-2	2	13	461	28012	regulation of positive chemotaxis	CXCL12|SMAD3
50927	1.8697E-2	2.6076E-2	2	13	461	28012	positive regulation of positive chemotaxis	CXCL12|SMAD3
46888	1.8697E-2	2.6076E-2	2	13	461	28012	negative regulation of hormone secretion	EDN1|OSM
10035	1.8697E-2	2.6076E-2	2	13	461	28012	response to inorganic substance	NR4A2|TNC
43331	1.8697E-2	2.6076E-2	2	13	461	28012	response to dsRNA	NOD2|TLR3
14910	1.8697E-2	2.6076E-2	2	13	461	28012	regulation of smooth muscle cell migration	P2RY6|BCL2
60042	1.8697E-2	2.6076E-2	2	13	461	28012	retina morphogenesis in camera-type eye	SOX2|DSCAM
19098	1.8697E-2	2.6076E-2	2	13	461	28012	reproductive behavior	THRB|HEXB
6968	1.8697E-2	2.6076E-2	2	13	461	28012	cellular defense response	LAT|CCR2
31663	1.8697E-2	2.6076E-2	2	13	461	28012	lipopolysaccharide-mediated signaling pathway	PTAFR|MYD88
32095	1.8697E-2	2.6076E-2	2	13	461	28012	regulation of response to food	GHSR|NPY
32104	1.8697E-2	2.6076E-2	2	13	461	28012	regulation of response to extracellular stimulus	GHSR|NPY
32107	1.8697E-2	2.6076E-2	2	13	461	28012	regulation of response to nutrient levels	GHSR|NPY
48638	1.8697E-2	2.6076E-2	2	13	461	28012	regulation of developmental growth	NTRK3|KLK8
48813	1.8697E-2	2.6076E-2	2	13	461	28012	dendrite morphogenesis	DSCAM|DCLK1
30512	1.9629E-2	2.7358E-2	3	35	461	28012	negative regulation of transforming growth factor beta receptor signaling pathway	NOTCH1|HSPA5|TGFB3
1944	2.0120E-2	2.8022E-2	4	63	461	28012	vasculature development	SPI1|SPHK1|MMP2|PDPN
17145	2.1578E-2	2.9869E-2	2	14	461	28012	stem cell division	VANGL2|NOTCH1
21695	2.1578E-2	2.9869E-2	2	14	461	28012	cerebellar cortex development	HSPA5|RFX4
42219	2.1578E-2	2.9869E-2	2	14	461	28012	amino acid derivative catabolic process	ALDH5A1|KYNU
2244	2.1578E-2	2.9869E-2	2	14	461	28012	hemopoietic progenitor cell differentiation	SPI1|BCL2
31076	2.1578E-2	2.9869E-2	2	14	461	28012	embryonic camera-type eye development	ZEB1|BMP7
48048	2.1578E-2	2.9869E-2	2	14	461	28012	embryonic eye morphogenesis	ZEB1|BMP7
15844	2.1578E-2	2.9869E-2	2	14	461	28012	monoamine transport	NISCH|MECP2
48708	2.1578E-2	2.9869E-2	2	14	461	28012	astrocyte differentiation	NOTCH1|PAX6
48713	2.1578E-2	2.9869E-2	2	14	461	28012	regulation of oligodendrocyte differentiation	OLIG2|ASPA
7218	2.3970E-2	3.3158E-2	5	99	461	28012	neuropeptide signaling pathway	NPY|SSTR2|CELSR2|MCHR1|HCRTR2
46907	2.4409E-2	3.3743E-2	9	252	461	28012	intracellular transport	RIMS2|DYNC2H1|CD74|PGAP1|TGFB1|KIF26A|TGFB3|SLC11A1|JAK2
45954	2.4630E-2	3.3956E-2	2	15	461	28012	positive regulation of natural killer cell mediated cytotoxicity	LAG3|KLRK1
51605	2.4630E-2	3.3956E-2	2	15	461	28012	protein maturation via proteolysis	PCSK1|LRP4
2717	2.4630E-2	3.3956E-2	2	15	461	28012	positive regulation of natural killer cell mediated immunity	LAG3|KLRK1
7616	2.4630E-2	3.3956E-2	2	15	461	28012	long-term memory	MECP2|SGK1
6886	2.4857E-2	3.4246E-2	7	173	461	28012	intracellular protein transport	RIMS2|CD74|PGAP1|TGFB1|TGFB3|SLC11A1|JAK2
9395	2.7847E-2	3.8158E-2	2	16	461	28012	phospholipid catabolic process	PLCG2|PLD2
46483	2.7847E-2	3.8158E-2	2	16	461	28012	heterocycle metabolic process	HDC|KYNU
42398	2.7847E-2	3.8158E-2	2	16	461	28012	amino acid derivative biosynthetic process	NR4A2|HDC
42401	2.7847E-2	3.8158E-2	2	16	461	28012	biogenic amine biosynthetic process	NR4A2|HDC
46677	2.7847E-2	3.8158E-2	2	16	461	28012	response to antibiotic	ALPL|JAK2
34620	2.7847E-2	3.8158E-2	2	16	461	28012	cellular response to unfolded protein	XBP1|IFNG
30968	2.7847E-2	3.8158E-2	2	16	461	28012	endoplasmic reticulum unfolded protein response	XBP1|IFNG
19722	2.7847E-2	3.8158E-2	2	16	461	28012	calcium-mediated signaling	ALMS1|TNF
21536	2.7908E-2	3.8216E-2	3	40	461	28012	diencephalon development	SOX2|CHRNB2|PAX6
30111	2.9753E-2	4.0716E-2	3	41	461	28012	regulation of Wnt receptor signaling pathway	SOX2|HHEX|LRP4
44248	2.9902E-2	4.0893E-2	8	220	461	28012	cellular catabolic process	ITCH|ALDH5A1|EPHX2|USP33|KYNU|PLCG2|UBR3|PLD2
21879	3.1222E-2	4.1995E-2	2	17	461	28012	forebrain neuron differentiation	SOX2|PAX6
43450	3.1222E-2	4.1995E-2	2	17	461	28012	alkene biosynthetic process	SYK|ALOX12
6984	3.1222E-2	4.1995E-2	2	17	461	28012	ER-nuclear signaling pathway	XBP1|IFNG
19370	3.1222E-2	4.1995E-2	2	17	461	28012	leukotriene biosynthetic process	SYK|ALOX12
45063	3.2644E-2	4.1995E-2	1	2	461	28012	T-helper 1 cell differentiation	GADD45G
45066	3.2644E-2	4.1995E-2	1	2	461	28012	regulatory T cell differentiation	TGFB1
45077	3.2644E-2	4.1995E-2	1	2	461	28012	negative regulation of interferon-gamma biosynthetic process	CD276
45409	3.2644E-2	4.1995E-2	1	2	461	28012	negative regulation of interleukin-6 biosynthetic process	INPP5D
8633	3.2644E-2	4.1995E-2	1	2	461	28012	activation of pro-apoptotic gene products	SMAD3
45630	3.2644E-2	4.1995E-2	1	2	461	28012	positive regulation of T-helper 2 cell differentiation	IL4RA
45657	3.2644E-2	4.1995E-2	1	2	461	28012	positive regulation of monocyte differentiation	CSF1
33483	3.2644E-2	4.1995E-2	1	2	461	28012	gas homeostasis	CAV1
33484	3.2644E-2	4.1995E-2	1	2	461	28012	nitric oxide homeostasis	CAV1
21562	3.2644E-2	4.1995E-2	1	2	461	28012	vestibulocochlear nerve development	CHRNB2
21589	3.2644E-2	4.1995E-2	1	2	461	28012	cerebellum structural organization	HSPA5
21593	3.2644E-2	4.1995E-2	1	2	461	28012	rhombomere morphogenesis	EGR2
42092	3.2644E-2	4.1995E-2	1	2	461	28012	T-helper 2 type immune response	BCL3
21658	3.2644E-2	4.1995E-2	1	2	461	28012	rhombomere 3 morphogenesis	EGR2
21775	3.2644E-2	4.1995E-2	1	2	461	28012	smoothened signaling pathway involved in ventral spinal cord interneuron specification	GLI3
21776	3.2644E-2	4.1995E-2	1	2	461	28012	smoothened signaling pathway involved in spinal cord motor neuron cell fate specification	GLI3
46359	3.2644E-2	4.1995E-2	1	2	461	28012	butyrate catabolic process	ALDH5A1
46469	3.2644E-2	4.1995E-2	1	2	461	28012	platelet activating factor metabolic process	LPCAT2
46533	3.2644E-2	4.1995E-2	1	2	461	28012	negative regulation of photoreceptor cell differentiation	NOTCH1
21997	3.2644E-2	4.1995E-2	1	2	461	28012	neural plate pattern formation	CELSR2
42488	3.2644E-2	4.1995E-2	1	2	461	28012	positive regulation of odontogenesis of dentine-containing tooth	CSF1
50687	3.2644E-2	4.1995E-2	1	2	461	28012	negative regulation of defense response to virus	ITCH
50691	3.2644E-2	4.1995E-2	1	2	461	28012	regulation of defense response to virus by host	IL15
42517	3.2644E-2	4.1995E-2	1	2	461	28012	positive regulation of tyrosine phosphorylation of Stat3 protein	JAK2
22038	3.2644E-2	4.1995E-2	1	2	461	28012	corpus callosum development	RPGRIP1L
42524	3.2644E-2	4.1995E-2	1	2	461	28012	negative regulation of tyrosine phosphorylation of Stat5 protein	CAV1
42536	3.2644E-2	4.1995E-2	1	2	461	28012	negative regulation of tumor necrosis factor biosynthetic process	BCL3
46666	3.2644E-2	4.1995E-2	1	2	461	28012	retinal cell programmed cell death	FASL
46671	3.2644E-2	4.1995E-2	1	2	461	28012	negative regulation of retinal cell programmed cell death	BCL2
50792	3.2644E-2	4.1995E-2	1	2	461	28012	regulation of viral reproduction	BCL2
14012	3.2644E-2	4.1995E-2	1	2	461	28012	axon regeneration in the peripheral nervous system	MMP2
14041	3.2644E-2	4.1995E-2	1	2	461	28012	regulation of neuron maturation	BCL2
14042	3.2644E-2	4.1995E-2	1	2	461	28012	positive regulation of neuron maturation	BCL2
1767	3.2644E-2	4.1995E-2	1	2	461	28012	establishment of lymphocyte polarity	DOCK2
1768	3.2644E-2	4.1995E-2	1	2	461	28012	establishment of T cell polarity	DOCK2
14057	3.2644E-2	4.1995E-2	1	2	461	28012	positive regulation of acetylcholine secretion	HTR2C
1771	3.2644E-2	4.1995E-2	1	2	461	28012	formation of immunological synapse	DOCK2
14062	3.2644E-2	4.1995E-2	1	2	461	28012	regulation of serotonin secretion	HRH3
14063	3.2644E-2	4.1995E-2	1	2	461	28012	negative regulation of serotonin secretion	HRH3
1781	3.2644E-2	4.1995E-2	1	2	461	28012	neutrophil apoptosis	IFNG
9988	3.2644E-2	4.1995E-2	1	2	461	28012	cell-cell recognition	DOCK2
1807	3.2644E-2	4.1995E-2	1	2	461	28012	regulation of type IV hypersensitivity	SPN
1808	3.2644E-2	4.1995E-2	1	2	461	28012	negative regulation of type IV hypersensitivity	SPN
50973	3.2644E-2	4.1995E-2	1	2	461	28012	detection of mechanical stimulus involved in equilibrioception	SOX2
1845	3.2644E-2	4.1995E-2	1	2	461	28012	phagolysosome formation	P2RX7
1881	3.2644E-2	4.1995E-2	1	2	461	28012	receptor recycling	ALS2
51124	3.2644E-2	4.1995E-2	1	2	461	28012	synaptic growth at neuromuscular junction	LRP4
42977	3.2644E-2	4.1995E-2	1	2	461	28012	activation of JAK2 kinase activity	JAK2
2036	3.2644E-2	4.1995E-2	1	2	461	28012	regulation of L-glutamate transport	TNF
43179	3.2644E-2	4.1995E-2	1	2	461	28012	rhythmic excitation	EDN1
2223	3.2644E-2	4.1995E-2	1	2	461	28012	stimulatory C-type lectin receptor signaling pathway	KLRK1
2227	3.2644E-2	4.1995E-2	1	2	461	28012	innate immune response in mucosa	NOD2
2266	3.2644E-2	4.1995E-2	1	2	461	28012	follicular dendritic cell activation	BCL3
2268	3.2644E-2	4.1995E-2	1	2	461	28012	follicular dendritic cell differentiation	BCL3
43312	3.2644E-2	4.1995E-2	1	2	461	28012	neutrophil degranulation	MYO1F
43320	3.2644E-2	4.1995E-2	1	2	461	28012	natural killer cell degranulation	UNC13D
2367	3.2644E-2	4.1995E-2	1	2	461	28012	cytokine production during immune response	SLC11A1
2369	3.2644E-2	4.1995E-2	1	2	461	28012	T cell cytokine production	SLC11A1
43366	3.2644E-2	4.1995E-2	1	2	461	28012	beta selection	SYK
10623	3.2644E-2	4.1995E-2	1	2	461	28012	developmental programmed cell death	FASL
6542	3.2644E-2	4.1995E-2	1	2	461	28012	glutamine biosynthetic process	GLUL
10670	3.2644E-2	4.1995E-2	1	2	461	28012	positive regulation of oxygen and reactive oxygen species metabolic process	TSPO
2513	3.2644E-2	4.1995E-2	1	2	461	28012	tolerance induction to self antigen	TGFB1
51665	3.2644E-2	4.1995E-2	1	2	461	28012	membrane raft localization	DOCK2
51668	3.2644E-2	4.1995E-2	1	2	461	28012	localization within membrane	DOCK2
6663	3.2644E-2	4.1995E-2	1	2	461	28012	platelet activating factor biosynthetic process	LPCAT2
31284	3.2644E-2	4.1995E-2	1	2	461	28012	positive regulation of guanylate cyclase activity	GUCA1A
31296	3.2644E-2	4.1995E-2	1	2	461	28012	B cell costimulation	TNFSF13B
2661	3.2644E-2	4.1995E-2	1	2	461	28012	regulation of B cell tolerance induction	TGFBR2
2663	3.2644E-2	4.1995E-2	1	2	461	28012	positive regulation of B cell tolerance induction	TGFBR2
51823	3.2644E-2	4.1995E-2	1	2	461	28012	regulation of synapse structural plasticity	NCAN
60060	3.2644E-2	4.1995E-2	1	2	461	28012	post-embryonic retina morphogenesis in camera-type eye	DSCAM
2724	3.2644E-2	4.1995E-2	1	2	461	28012	regulation of T cell cytokine production	SASH3
2752	3.2644E-2	4.1995E-2	1	2	461	28012	cell surface pattern recognition receptor signaling pathway	TLR2
2832	3.2644E-2	4.1995E-2	1	2	461	28012	negative regulation of response to biotic stimulus	ITCH
60179	3.2644E-2	4.1995E-2	1	2	461	28012	male mating behavior	HEXB
43901	3.2644E-2	4.1995E-2	1	2	461	28012	negative regulation of multi-organism process	ITCH
48016	3.2644E-2	4.1995E-2	1	2	461	28012	inositol phosphate-mediated signaling	HTR2C
7158	3.2644E-2	4.1995E-2	1	2	461	28012	neuron adhesion	NCAN
48295	3.2644E-2	4.1995E-2	1	2	461	28012	positive regulation of isotype switching to IgE isotypes	STAT6
48296	3.2644E-2	4.1995E-2	1	2	461	28012	regulation of isotype switching to IgA isotypes	TGFB1
19626	3.2644E-2	4.1995E-2	1	2	461	28012	short-chain fatty acid catabolic process	ALDH5A1
48298	3.2644E-2	4.1995E-2	1	2	461	28012	positive regulation of isotype switching to IgA isotypes	TGFB1
48388	3.2644E-2	4.1995E-2	1	2	461	28012	endosomal lumen acidification	FASL
48640	3.2644E-2	4.1995E-2	1	2	461	28012	negative regulation of developmental growth	KLK8
32288	3.2644E-2	4.1995E-2	1	2	461	28012	myelin formation	PMP22
48681	3.2644E-2	4.1995E-2	1	2	461	28012	negative regulation of axon regeneration	KLK8
32647	3.2644E-2	4.1995E-2	1	2	461	28012	regulation of interferon-alpha production	TLR4
32656	3.2644E-2	4.1995E-2	1	2	461	28012	regulation of interleukin-13 production	TLR4
32727	3.2644E-2	4.1995E-2	1	2	461	28012	positive regulation of interferon-alpha production	TLR4
45670	3.4748E-2	4.4449E-2	2	18	461	28012	regulation of osteoclast differentiation	INPP5D|TNF
46456	3.4748E-2	4.4449E-2	2	18	461	28012	icosanoid biosynthetic process	SYK|ALOX12
46466	3.4748E-2	4.4449E-2	2	18	461	28012	membrane lipid catabolic process	PLCG2|PLD2
42417	3.4748E-2	4.4449E-2	2	18	461	28012	dopamine metabolic process	NR4A2|NPR1
42491	3.4748E-2	4.4449E-2	2	18	461	28012	auditory receptor cell differentiation	GFI1|KCNMA1
34976	3.4748E-2	4.4449E-2	2	18	461	28012	response to endoplasmic reticulum stress	XBP1|IFNG
35239	3.4748E-2	4.4449E-2	2	18	461	28012	tube morphogenesis	PDPN|BMP7
43623	3.4748E-2	4.4449E-2	2	18	461	28012	cellular protein complex assembly	ATF1|SMAD3
48562	3.4748E-2	4.4449E-2	2	18	461	28012	embryonic organ morphogenesis	ZEB1|BMP7
45104	3.8422E-2	4.9055E-2	2	19	461	28012	intermediate filament cytoskeleton organization	VPS54|INA
22414	3.8422E-2	4.9055E-2	2	19	461	28012	reproductive process	THRB|HEXB
51604	3.8422E-2	4.9055E-2	2	19	461	28012	protein maturation	PCSK1|LRP4
```
