## Supplemental File 5 for "*Toxoplasma* infection alters dopamine-sensitive behaviors and host gene expression patterns associated with neuropsychiatric disease": Hippocampus GO enrichment DE genes.bgo (part 1 of 2)

```
File created with bingo (c) on 24-Dec-2020 at 2:48:53 PM

ontology: unknown
curator:  unknown

Selected ontology file : go.obo
Selected annotation file : gene_annotation.mgi
Discarded evidence codes : 
Overrepresentation
Selected statistical test : Hypergeometric test
Selected correction : Benjamini & Hochberg False Discovery Rate (FDR) correction
Selected significance level : 0.05
Testing option : Use whole annotation as reference set
The selected cluster :
ATF1	IGHV3-2	JRK	SPI1	PGLYRP2	GMFG	IGHV3-1	5930403N24RIK	F11R	PTPDC1	ALKBH8	SPIB	ZC3H12D	CRHBP	ALKBH5	LURAP1L	NDST3	FGFR1OP2	EPSTI1	C3AR1	AKT1	MLYCD	HIST3H2BA	VSTM4	IGHV3-6	E530011L22RIK	IGHV3-8	PRKAB2	CXADR	PRKAB1	RC3H2	METTL7A1	DDIT4	TXNIP	VOPP1	FAR1	ASPHD2	ATF3	SKAP2	ATF4	NLRX1	TARSL2	CDCA5	ZC3HAV1	SULT1A1	RNF213	EPB41L2	RNF217	HEXIM1	PRPF38B	BTBD17	TIPARP	NCAPH2	D430041D05RIK	EIF2AK2	C030015A19RIK	LNPEP	BTBD10	TPBGL	LARP6	AIF1L	FAM111A	VANGL2	FASL	AGO3	LAS1L	BC023105	TREML2	AGO2	SFXN4	MRVI1	GM13509	GM45552	LGMN	GSTM5	ARHGAP9	MTMR12	BHLHE41	OSBPL11	SIGLECH	PEAR1	MED16	SIGLECG	SIGLECF	ARHGAP4	MECP2	PCMTD2	SHE	NHSL2	MMP25	TIFAB	CASP12	MMP24	MECOM	TCP11L1	TSPO	JAK2	DLGAP3	JAK3	LIN52	CHST8	DUSP4	DUSP5	DUSP1	SPHK1	GM10499	RAB3IL1	FOS	BAZ1A	WNT9A	GMIP	JOSD1	BAZ1B	SLC39A14	DUSP6	DDB1	SLC7A4	I830077J02RIK	SLC7A5	MMP11	PLSCR1	MMP14	SLC7A7	MED20	RAPGEF2	HCST	CHST5	CHST3	CRB2	SAMD8	PKN3	KCNA1	FAXC	PTAFR	ADAM22	ADAM21	KCNA4	KCNA5	IL6RA	SLC7A2	FAM117B	CENPB	NEURL1A	NEURL1B	WRN	NRAS	SNX25	SPP1	PLAGL2	MFN2	ZSWIM6	RICTOR	9130208D14RIK	IL12RB1	TRP53BP2	STX2	ZSWIM3	COL22A1	SNX20	DCBLD2	SNX18	COL3A1	SLCO3A1	CENPJ	ETNK1	TAOK1	CCDC6	MITD1	CRLF3	GZF1	ZFP445	LY6I	RASL11B	NAB2	FBXO28	LY75	LTN1	SLA	OLFML2A	FRY	FBXO21	2900026A02RIK	ALDH1L2	FADS3	FADS2	ADORA3	NEK1	MAP3K6	PSKH1	CDKL2	ZFP458	NEAT1	TPST2	MFNG	LY6A	PTPRCAP	PKP3	SRSF7	LY6E	ZFP451	COL17A1	GRIA2	GMPS	CREM	LIN7A	CORO1A	FBXO42	RAP1B	SLC9A3R1	AMDHD2	ZKSCAN3	TNFRSF14	BMF	BRIX1	SMYD3	GRIA3	GRIA4	CD276	SLC14A1	KCNF1	SDF2L1	RASL10B	LY86	HPS3	HTR1B	FBXO34	CORO2A	FBXO32	AI467606	CORO2B	FAM205C	FBXO30	GM12250	SH3BP5L	LRCH1	IGHV14-2	IGHV14-3	IGHV14-4	DMXL1	DMXL2	TBXAS1	HPSE	ACO2	9930014A18RIK	KCNK6	CIITA	GM13110	ITGAM	IGKV4-57-1	GM13111	ITGB5	KCNK9	ITGB3	ITGB2	PTEN	
HTR2C	FAM208A	ITGAE	HTR2A	ITGAL	BICD1	BICD2	TNFSF13B	SPN	UNC80	HHEX	ARL5B	DDI2	ITGAX	ITGB7	PGLS	SNAP29	NEO1	CEP290	NKX3-1	GM9574	SLC36A1	ZFP414	0610040J01RIK	GRID1	VPS13C	ITGA1	VPS13D	VPS13A	AHSA2	TFIP11	TNFRSF1B	SEZ6L	BC064078	TNFRSF1A	ATRN	ARL4D	BMP2K	2810025M15RIK	ITGA6	LCP2	TNFRSF25	TMBIM6	LCP1	TOP1	BCAT1	TRIM56	ROCK1	UHRF2	ROCK2	LRTM2	SRSF1	ZFP426	IL2RG	FYB	TSPAN32	KCTD20	PHKG1	2810454H06RIK	FYN	IGF2BP2	FSD1	2310015A10RIK	HNRNPA1	E2F6	ZFP420	KCNJ2	SEPT10	FEM1A	MYO10	GZMA	NTRK3	MID1IP1	4930523C07RIK	GZMB	CABLES1	SYT15	EXOG	HTR5A	HCRTR2	TTC39B	TBX2	CD24A	MYO1B	NECAP2	EIF3K	POU2AF1	IL2RB	ST7	PDCD1	CD247	A830018L16RIK	EIF3F	PIK3AP1	RECK	2610021A01RIK	NOP53	MYO1F	UNC79	MYO1G	SMARCB1	LGALSL	3110035E14RIK	IKZF1	MTFR1L	IKZF3	NUDT3	GM12185	ICAM1	IL27RA	CRKL	C4B	HERC4	LGALS3	HERC3	RINL	ADGRA1	GM6548	BSG	TNFSF10	KDR	TRIM25	FBXO3	PIEZO1	CPNE3	LGALS9	PTGFRN	TRIM21	HERC6	MFSD2A	OMD	KCNK13	CIRBP	ISLR2	CDC40	SNHG14	BTD	SLPI	SOAT2	AKR1C14	BTK	TRIM14	CD226	FAM76B	KCNQ5	TRIB1	RIN2	KCTD16	IGKV5-43	SLC45A4	SDC4	TMEM63C	USHBP1	TGFA	ZFP507	ZBTB5	ZBTB2	BRIP1	SYNGR2	RRAS	STK38L	CEP192	KCNN2	APOE	BBS1	EGR1	XBP1	EGR2	AW112010	EGR3	TNFSF14	EGR4	FAM78A	ZFP516	GM37019	IGKV5-39	IGF2	SMARCA5	IFFO2	BRI3BP	BST2	NET1	ALDH6A1	DNAIC1	LPAR5	LPAR6	KYAT3	GRAP	DDR1	IGHM	SYNM	CSRNP3	MRPS16	PHF11A	WFDC1	IL27	AA414768	CROT	PHF11D	PHF11B	HERPUD1	PTMS	KHK	THTPA	AKAP12	AKAP10	KCNT2	RAC2	MUC13	PHGDH	BBS4	APOBEC1	0610040B10RIK	SREBF1	APOBEC3	FCER1G	ZHX3	SYK	IL15	GM16118	GAB2	SYN3	9130011E15RIK	B130055M24RIK	RNF144A	IL1A	RNF144B	IGHA	OLFR111	ARHGEF3	IGHD	MICU1	MFGE8	FJX1	SELPLG	SSNA1	GM38393	ZFP948	HSD17B7	GNAI2	ZFP12	B230354K17RIK	IGKC	NFIL3	FAM196A	ORMDL3	PCNX	BC030343	XDH	GIT2	CAR2	ZFP951	MON2	MAP3K1	GCA	
OSM	GAD2	IGKV13-85	IGKV13-84	VMP1	ITCH	PCDHB19	KLHL6	KLHL7	SGSM2	IL18R1	PDZPH1	OTUD4	FBXW23	NARF	CRTC3	UBXN2B	DENND5B	IFI213	IFI214	IFI211	LOXL3	PRDM2	PRDM1	ETS1	CELSR2	ACTG2	ETS2	NR3C2	TMEM267	PLAU	TBC1D30	IGHV7-3	ENPP5	CARD10	GM43759	ACOT11	TMOD2	UBE4A	GM16150	GEM	TMEM252	GM4759	GPRIN3	EEF1A1	ADAM17	TYROBP	MAP7D3	SIDT1	TBC1D23	WDFY4	CARD11	APOL10B	TBC1D19	PLGRKT	UBA7	UBA6	TCF7	CACNA1B	PLD4	DAPP1	CACNA1C	CACNA1E	PLD2	CNN1	SYCE1	ADGRG1	TMEM246	ADGRG5	GM10863	LPXN	CYTL1	TCRG-C2	MFAP3L	SYT4	CRTAP	VCAM1	1810013L24RIK	CNTN5	UBE2B	LHFP	CNTN6	CAV1	GM19684	NUP153	HOOK3	BC029722	HOOK1	BHLHE40	ALPL	CNTN3	CNTN4	TCF3	IL7R	FGF12	H2-Q10	MXD4	ZMYND15	DYRK4	PLEK	MS4A7	TNFAIP2	TNFAIP3	ADAR	RND3	ADGRE1	LYL1	ADGRE5	RB1CC1	GRM8	CYTIP	TGIF1	MYOCD	PDPK1	MSL3L2	OLIG1	ETV1	OLIG2	IRAK4	ETV5	TAPBP	ACTA2	EPN3	ELF1	GBP11	SETBP1	ALS2	ELF4	DPPA1	CRY2	CRY1	MS4A1	SHANK3	AGPAT5	GM266	DNAH1	RRN3	ADD3	TROVE2	PSMB10	CAND2	POLD4	NWD1	CYTH4	CNR2	TMEM204	CBS	TBX21	MKNK2	TMEM206	MXI1	TRA2A	DROSHA	SLIT2	A630001G21RIK	MTA3	XLR	IFI208	IFI209	GBP2B	IFI206	CD209B	IFI207	IFI204	IFI205	TPBG	BNIP3	IFI203	EYA4	H2-AA	CD209A	TTC19	HS3ST1	HS3ST2	CD2	GALC	CD4	TEC	CD6	TCIM	TEF	CD5	CD9	IFIT3B	ACKR3	ERCC6	TEK	NRDE2	GLA	SNTB2	IPO13	RNH1	GM10561	WIPF1	FRMPD1	HNRNPU	DMP1	EPRS	GPATCH8	RRP8	FGFRL1	ELK3	NYNRIN	EPS8	FAM122B	FAM122A	GJA1	EVA1C	GJA4	LUC7L	NCKAP5	DDX17	PRKCH	ARMC9	FNDC3A	HCFC2	GABRG3	ATG12	BCAN	ZSCAN20	ARMC5	PRKD3	HECW2	HMBS	PRKD2	ZSCAN26	ZSCAN25	NUP98	GNE	SAMSN1	GNS	PLAC8	BLOC1S5	MIR212	GJC2	PRDM16	ST3GAL4	ALX4	NCKAP1L	ST3GAL6	PROM1	ICOS	PCDHA9	ST3GAL1	ST3GAL2	LHPP	PLK3	AFAP1L2	NDFIP1	ARPP21	HOMER1	GRTP1	MCAM	NFATC3	NFATC2	
NR1D2	ELL2	PAFAH2	NFATC4	FOSL2	FOSL1	IGKV16-104	EHD2	MEX3B	MEX3A	GJB1	HNRNPF	GJB6	TOLLIP	GM33699	A830082K12RIK	FNDC10	PAM	PCDHB8	DENND1C	GABRB2	GMEB1	CDKN1A	WDR47	BTG1	GM32391	CDKN1B	GM14964	ARPC1B	PHF23	SETD7	PYGM	SMG7	D10JHU81E	ASGR2	SMG6	PHF8	IFIH1	MTG1	ADAMTSL4	ADAMTSL3	ADAMTSL2	TIMP3	JARID2	TIMP4	TRP53INP1	DENND2D	GM10134	PLLP	GM15821	FAM126B	COQ10B	CDYL2	GNL3	APBB1IP	ZEB1	ANGPTL7	MTF2	PLIN4	GAS1	PLIN2	3830403N18RIK	PLEKHO2	GAS6	GAS5	GM43032	GRAMD1B	GRN	GM11478	FAM129A	NDUFA4L2	ADCY3	SPTY2D1	ADCY7	FAM214A	APOLD1	FGD2	PAPSS1	FGD3	APOL6	OLFR56	OLFML3	ABI3BP	OLFML1	AB124611	LDLR	GABRA1	CDKN2B	DMTN	YTHDF3	IL10RB	PCGF5	IL10RA	GABRA3	SYNJ2BP	SLC8B1	DEF6	MKLN1	CLCF1	FOSB	NUCB1	TMEM229A	ZFP326	APOL9B	APOL9A	CSF1	PROS1	TNC	TNF	IPO7	SLC8A1	CDC14B	IGHG3	RIMS2	IGHG1	IPO8	SALL1	PODNL1	SLCO2B1	PAPOLA	TNR	SLC39A8	HMGN1	IL13RA1	IFNAR2	B930095G15RIK	TLE3	TGTP2	COL27A1	TGTP1	TMEM178B	RALGAPA1	TPM2	MAGI3	MAGI2	IPMK	DIO2	THOC1	TRAFD1	THOC2	FRMD4B	VASH1	LEMD3	FAM91A1	IFIT1BL2	FCGR1	RAB32	EDAR	NAIP2	IGHG2B	NAIP5	FCGR3	IGHG2C	RAB30	NAIP6	KAT6B	SLCO2A1	GM9888	PGR	RAB39	FKBP4	GM9885	TRIM34B	TRIM34A	FKBP5	B230216N24RIK	LYZ2	9330104G04RIK	UBR3	SLC38A10	AEBP1	APOL7E	APOL7C	IGKV9-120	SCRT2	SERPINA3F	TTC21B	PLXNA1	SRGAP2	CD300LF	PLTP	MCL1	MAP2K6	IGKV8-24	OSBPL8	1700019D03RIK	IGKV8-27	SLC4A10	TRAPPC8	TRAPPC9	SERPINA3G	GFAP	BE692007	DAB2	P4HA1	NBEA	P4HA2	LHX2	MAP3K19	REEP3	BCL3	BCL2	CSPG5	IGKV8-30	CSPG4	IGKV14-111	MAP3K13	MAP3K14	LAT	PLEKHF2	ZFP764	TRIM30A	PLEKHF1	TRIM30D	CPQ	ZC3H4	AMD1	TCIRG1	ZC3H6	PIK3C2A	TRO	THBD	PSTPIP1	PSTPIP2	ADAMTS1	EMILIN2	CEP170	EVI5L	HMGCS2	SERAC1	TNPO1	LBR	1700096K18RIK	ADSL	PLEKHG1	SLC13A4	SGIP1	9930012K11RIK	LANCL1	HAUS4	GM1966	ZFP780B	NEMP2	TST	CTDSP1	CTDSP2	POLR1B	CCDC74A	IGHJ1	NOS1AP	MCM3	ZFP773	ZFP771	CCDC40	CEBPA	
GM5086	LEPROT	NUFIP2	CEBPG	FGL2	NLRC5	NOD1	NOD2	THSD1	COCH	LMF2	HDAC7	DNAJB1	H2-DMB2	P2RY6	PLN	HECTD1	1700016P03RIK	DNAJB5	H2-DMB1	RAB23	DNAJB4	IL21R	VPS54	CSK	SEC11C	TUB	FKRP	ANGPT1	IDH3G	FBXL19	GM15446	ZFP316	APOBR	FBXL14	P2RX7	BCKDK	P2RX6	EVI2A	MFAP3	RAB13	POLR3E	RAB19	ZFP790	CEBPZ	BCOR	TPT1	LY6C2	IFITM3	IL1RN	TRAF3IP3	IGKV4-91	GFI1	PARS2	AQP9	KLHDC7A	AQP4	IFIT1	MKI67	IFIT3	IFIT2	HS6ST3	RPS15	PNN	RPS6KA3	FRAT1	RPS17	PNP	PPP2R1B	RPL18A	RPS19	RPS18	RPS6KA2	RPS6KA1	TBC1D10C	PDK4	HMCN1	RPS11	SYNPO	RPS10	SIL1	PDK2	RPS13	RPS12	DYNC2H1	ARRDC4	SRRM4	COG7	COG6	GM42944	ARRDC2	ARRDC3	IFRD1	P3H2	COG1	P3H4	GPR37L1	MAPK8IP2	IGLV3	IGLV1	ZW10	RUBCNL	GSAP	SIK1	NSMF	TLN2	SIK2	TLN1	IGKV4-74	IGKV4-70	SH2D2A	CSTF2	HNRNPLL	APCDD1	CD79B	HELZ2	UGCG	CD79A	AP5M1	FAM43B	IGKV4-68	SPTBN1	ATP6V0A1	VASP	SLC35E2	IGKV4-80	SLC35E1	PARVA	PARVB	PUM1	RPS26	CD300C2	IGHV10-3	RPS25	PARVG	RPS29	RPS20	TECPR2	ZFP871	RPS21	RPS23	TOP2A	TENM1	COL18A1	IGKV4-50	TENM2	AHCTF1	TENM3	TENM4	SLC44A2	SLC35F1	MAGT1	ZFP874B	ZFP874A	CHMP1A	UBXN7	TMED1	FEZF2	IGKV4-61	PARP3	EDN1	TMED8	ZFP811	SLC35G2	PPRC1	PARP9	CBFA2T3	RENBP	VAV1	TOPORS	ZDHHC14	VAV2	TLR1	HCK	UGDH	ALDH5A1	TLR9	IGKV4-59	IGKV4-57	TLR6	IGKV1-135	TLR5	IGKV4-55	TLR4	VGLL4	TLR3	IGKV1-133	TLR2	IGKV4-53	C1QB	C1QA	ZDHHC20	SAA3	HDC	ZDHHC23	GDPD1	GDPD3	CST7	AIF1	NOL6	BEGAIN	DRP2	MTHFD1L	PDPN	SUSD3	KANSL1L	EMC8	HDX	LAIR1	IGKV1-117	C1RA	A930036I15RIK	SLC31A2	NFYA	FAM46C	SUSD2	MTX3	FAM46A	FAM189A2	ZFP839	PKDREJ	SORBS1	SORBS3	PDP1	CD40LG	LRRN4CL	GM9947	NBR1	GM9946	IGKV1-110	COPG1	APBA2	NUPL1	SIPA1	C1QC	TPSB2	SPPL2B	SPPL2A	FAIM2	CWC25	PVR	FCNA	PAIP2B	C1S1	SIT1	ARHGDIA	ARHGDIB	TRAPPC11	GATSL2	CHRNB2	GUCY1A2	CHRNB3	KDM2A	GM42547	LMO2	
SHISA5	LIFR	AP5B1	LZTFL1	RSBN1	F830016B08RIK	TIMELESS	CERCAM	HIST1H2BE	HIST1H2BC	BC035044	RASL12	ISYNA1	COPA	E230029C05RIK	CHRNA6	CLEC16A	LPL	FBLN1	ALOX12	FBLN2	PRPF8	FBLN5	CAMSAP2	FAM83H	PSME2B	NLRP6	HRH3	ZMAT3	UBD	NLRP3	GM44751	PMAIP1	GM20300	IGHV8-8	LONRF3	FAM83D	LONRF2	KLHDC2	MPST	GM17147	CPSF6	MLKL	CYP2J9	NKG7	POU2F2	SELL	GM3764	BMPR1B	LRP10	H2-T24	MUS81	H2-T23	KDM5B	H2-T22	THRB	MEGF10	SLC40A1	CLEC14A	DBI	FBLL1	HK2	HK3	SPRED2	CASP7	SPRED1	CASP8	SEPT7	HEPH	LRRTM3	SIX4	PPP2R5E	MCF2L	SNAPC3	CASP4	DBT	LRRTM2	CASP1	BLNK	MFSD1	GPSM3	SRGN	KDM6B	H2-T10	H2AFY	2810442N19RIK	MYRIP	RBL2	DNM3	FCHSD1	RBL1	AIM2	RASA4	OAS2	PEAK1	OAS3	RFT1	COL6A4	CDH12	CASQ2	LTB	GM28294	KDM7A	CDH18	CDH19	FAM84B	PDXK	KDM3A	HLF	ATP1A2	FAM169A	CIART	GNA13	GNA15	FAM168A	IGKV10-94	HLX	IGKV10-96	FAM120B	TOGARAM1	POC1B	GBP2	GBP4	MAPK4	GBP3	NOS2	FAM167B	WEE1	PDE10A	DES	PPP2R2C	RPS6KB1	KANSL3	ALDH16A1	LPIN1	LPIN2	IGHV1-80	IGHV1-81	MAPKBP1	IGHV1-82	PGAP1	IGHV1-85	ZFYVE1	LIPA	CLDN1	PREX2	ZDBF2	ZFP281	LIPH	TRBC1	LIPG	SAMD12	GBP6	GBP5	GBP8	GBP7	RBFOX2	GBP9	RNASE6	HSPG2	SCAMP2	CLDN5	RFX4	RBP1	PSME1	UQCRC1	GM11545	PSME2	IDNK	MYL9	MTMR1	MTMR2	ZBTB8A	MTMR3	IGHV1-63	NLRP1C-PS	IGHV1-64	IGHV1-66	GM36855	IGHV1-67	SDR39U1	FIGNL2	TAPBPL	IGHV1-69	NYAP2	MTMR4	SLC30A10	LY9	IQGAP3	OAZ1	MTMR7	C3	C6	KLRK1	CYB5R3	IGHV2-6-8	PRKAR2B	PRKAR2A	CFAP69	RHBDL3	PPARGC1B	EXPH5	B3GALNT2	LYN	EDEM3	GPR17	NAPSA	IGHV1-72	ABCA5	IGHV1-74	ABCA6	IGHV1-75	EDEM1	ABCA3	ERLIN1	ABCA9	GRIN2C	5330417C22RIK	FLI1	SETX	PCDHGA11	FAM135B	DCHS2	IGKV2-109	NOSTRIN	AVL9	GPR18	EZH1	FERMT3	MAJIN	GPR26	HEXB	IGHV1-42	PIGQ	NCAN	RPLP1	HEXA	WFIKKN2	RPLP0	TDRP	LRRC3	TMEM51	PTH1R	METTL11B	PIGV	LITAF	IGKV19-93	VSIR	IGKV2-112	JPH4	HEY1	NKRF	IGHV5-9	RPLP2	SH3BGRL3	
IKBKE	IGHV5-4	APPL2	UPF2	SS18	UPF1	GM12430	GPR37	LRRC46	ELOVL4	GPR35	ELOVL5	GM37711	OPALIN	IGHV1-53	IGHV1-54	PGAM2	VWA5A	IGHV1-55	ELOVL6	EMP2	TMC6	SIRT1	CCSAP	CSF2RB2	MRPL52	LRRC7	TEDDM2	RILPL1	TMEM33	KCNMA1	TLR12	TLR11	CDC42EP1	GM4951	G530011O06RIK	PIGG	GPRC5C	DSCAML1	TMEM106A	SLC29A3	MDFI	TLR13	LRRC14	KANK1	TMF1	IGHV1-20	PELI3	PELI2	COL11A2	IGHV1-22	IGHV1-26	PTGS1	TMEM71	MYCT1	BTAF1	SRPX2	GLRA3	9330175E14RIK	NTF3	MICALL2	STAT6	RPS27A	ZFP266	SRSF10	LRRC25	P2RY12	P2RY13	P2RY10	1600014C10RIK	UTP4	LRRC29	USP9X	ATRNL1	STAT2	STAT3	YLPM1	VWA3A	IFI202B	IGHV1-38	PSMB8	IGHV1-39	STXBP5L	PSMB9	HEYL	TTLL5	SPSB1	FABP5	TMEM56	FABP7	IGKJ5	GM11131	NRROS	NCF1	FAM13B	CCNT1	NCF2	GPR68	GPR65	MCPT4	CSE1L	NCF4	ZBTB26	ZBTB21	RORB	ZBTB22	CXCL13	SAT1	CTGF	CXCL16	STK10	HPGDS	SESN1	PIM1	SLC16A7	FBRSL1	RBM12B2	SLC25A44	ZFP683	RBM12B1	KPNA1	CPA3	MYLIP	LAG3	ZFP217	FOXP4	EMSY	ACAP1	OLFM3	FRMD6	MAPKAPK3	SLC9A7	FRMD8	S100A6	ZFP691	SNRNP200	ZFP212	GM43196	LRRC58	PFKFB3	MAX	GM4070	IL4RA	FOXO6	UBFD1	GPR84	NTPCR	FOXO3	ACAT3	SLC9A1	GLIS2	SBNO1	GM26645	STK35	ATXN7	SLC38A9	GM44075	SLC38A3	SLC38A2	KIRREL	BDNF	ZBTB16	GFPT1	B3GALT4	BCDIN3D	D11WSU47E	ZBTB12	B3GALT5	ZBTB11	FOXN2	MCC	EEF2	NFKB1	CXCL10	CXCL11	PTPRB	PTPRC	GNL3L	CXCL12	SLCO1A4	SERPINB6B	AAK1	MDM2	FGFR1OP	SCGB3A1	TUBGCP4	MYD88	H2-AB1	NFE2L2	IGHV1-5	IGHV1-4	IGHV1-7	ST6GALNAC1	SLC25A3	CRYBG1	LRRK2	RASGRF2	IGHV1-2	LRRK1	1700014D04RIK	PIK3CD	LRMP	B230209E15RIK	ARRB2	PIK3CG	MRPL2	FSD1L	ATP7B	DGCR8	IGHV1-9	OASL1	OASL2	GM37310	ZFP654	PPP1R12A	IGHV5-12	PEG3	PVRIG	ZFP658	CD8B1	VPS37D	IGHV5-17	SLCO1C1	SLC25A18	NPC2	IL1RAPL1	GM26679	BDP1	SEC22B	ST6GALNAC4	BIRC3	CNTNAP4	ST6GALNAC6	ITIH5	ZFP667	PPP1R15B	GTF3C3	COL15A1	PARD6G	LRP4	PPM1K	PIRB	NTN1	PPM1F	CCL8	LAO1	PTPRZ1	CCL6	KATNA1	CCL5	TIFA	SLITRK3	CDC37L1	LRRC8C	CCL2	
LRRC8A	SLC25A23	SLC25A25	PTPN1	PPP1R14A	PRRX1	TIE1	ERAP1	MBOAT1	RPL23A	MERTK	GM35154	SNRK	D5ERTD605E	MGP	PTPN9	PTPN6	SLC25A32	PTPN7	FCGR2B	MDGA2	PTPN4	SLC25A33	GM47136	ERRFI1	AHCYL1	LPGAT1	JPT2	PRF1	ZDHHC5	D130043K22RIK	UBE2L6	GCC2	IFI35	IFI30	TXNDC16	CCAR1	RASSF4	DHX58	CHORDC1	IL12B	CCN4	KIF21A	CCN1	SLC12A7	EPHB1	EPHB4	PAQR8	ENTPD1	PAQR6	ENTPD2	RSAD2	NSMCE3	TIMD4	IMP4	ZFP738	TM4SF1	PPP1R3G	THAP4	IFI27	PPP1R3C	SPATA13	PPP1R3D	LAP3	IGHV8-12	GCDH	PIK3R3	PCDH17	OSGEP	GM13293	PIK3R5	MNDAL	APH1B	TESPA1	TSPAN9	MIER3	CD19	MICAL1	SLAMF9	TGOLN1	SLAMF8	SLAMF7	SLAMF6	CD14	N4BP3	RBM12	GM5431	N4BP1	PAG1	SNX5	SLAMF1	WWTR1	TMEM86A	IGKV3-7	IQSEC2	IGKV3-5	ST8SIA1	IGKV3-4	IQSEC3	IRGM2	PRG2	IFI44	GM42608	IFI47	GM42607	RASSF9	PILRA	HSPA12B	RPE65	DCLK1	ACER2	WNK2	WNK3	IGKV3-2	CD28	ID4	IGKV3-1	COL9A2	DHX29	IFI27L2A	SCN2A	INTS8	CD22	SCN2B	A530040E14RIK	PTPRT	PCSK1	FKBP10	CD40	TNFRSF13B	DOC2A	CCDC127	PPP1R10	CTSZ	CTSW	CD3G	MIA3	CD3E	SLC7A10	PPP1R18	CD3D	GGTA1	CTSS	CTSO	GNGT2	NAT8F5	DHX15	CTSH	CD37	QSOX1	ARIH1	CCR5	CTSE	LMCD1	CTSD	CD33	CTSC	AASS	UTP14B	CCR2	CD53	CD52	NCOA2	GLRP1	SORCS1	CCDC117	OSMR	SORCS2	LAT2	MN1	2310022B05RIK	MZB1	CD48	NCOA7	GM8995	CRELD2	STK40	CD63	NLRP1B	NLRP1A	CLEC4A2	SRRM4OS	CRYBA4	PRKX	CRIP1	FAAP20	SERTAD3	MNT	SERTAD1	RAB10OS	PERP	LNPK	RFTN2	CD74	ZFP710	CD72	CAVIN1	CRYBB1	KLK10	PER2	PER1	PER3	THEMIS2	DPY19L3	GPAM	CSDC2	KIF26A	CCNG2	STK17B	CCNG1	CD69	CD68	CD86	DCLRE1B	CD84	SAMD9L	MIDN	KLHL36	CD82	CD81	TRAC	GIMAP1	AI662270	GIMAP3	KLHL33	GIMAP4	KNDC1	OGDHL	GM30211	JADE2	GIMAP6	GIMAP7	GIMAP8	IFI44L	PLXNA4OS1	RTL3	RGS4	RGS5	RGS2	CCND2	RGS1	PPME1	CCRL2	CAPN2	CAPN3	OSTF1	ARID2	PPFIA4	BAHCC1	ZBP1	PDGFRB	CD96	PDGFRA	KIRREL2	CD93	
ADPRHL2	ATG9A	THEMIS	IGHV1-12	CYBB	LMTK2	CYBA	IGHV1-14	RPGRIP1L	LAX1	KLHL40	MID1	IGHV1-18	PLA2G15	IGHV1-19	DOK1	PLA2G16	CD8A	HNRNPUL2	GPD1	GM19439	GM20429	YTHDC1	NPR1	KLHL11	KLHL12	DDX60	MCHR1	GM38198	TOR1AIP1	FUT4	RASGRP3	HCAR2	KIF3B	FUT9	DEAF1	OLFR98	OLFR99	IGKV3-12	BRINP3	GM42693	IVNS1ABP	CCDC137	GM44866	KLHL28	KLHL21	MSN	INHBB	ISG15	DOLK	B330016D10RIK	MT1	INHBA	CLK4	BMP7	BMP6	CALHM6	CLK1	ISG20	QDPR	H1F0	RSRP1	GM44860	PHF13	GM44861	TAB2	TAB1	B430306N03RIK	RTP4	LGALS3BP	RBM27	GSK3B	MCUR1	RTP3	LAMC3	RTP1	MAST1	ATP2A3	CHD2	AFF4	AFF2	PPP1R9B	SEC61A2	GM12829	IGLC3	IGHV9-4	IGLC1	IGLC2	IGHV9-1	A4GALT	9930111J21RIK2	IGHV9-3	GALNT9	9930111J21RIK1	RBM15	NCBP1	DDX58	EED	RBM18	MMP2	PLA2G4A	SSTR2	LMBRD1	SFPQ	LMBRD2	VGF	IRF4	IRF1	TBC1D7	MMRN2	IRF7	GM1043	IRF8	FAM96A	CCDC190	IRF5	IRF6	INA	IRF9	TMEM45A	CREB5	LAMA5	NIM1K	GM45767	MVP	LAMA3	RRBP1	HMGCR	ACVR1B	SAMHD1	AURKB	PDLIM1	PDLIM3	EFS	MAT2A	RAB40C	MARVELD1	CLMN	GM12843	RBM38	GALNT7	RBM39	CCDC177	PLA2G2D	9130023H24RIK	GALNT3	LAMB2	MX2	MX1	ATP2B3	2310002F09RIK	SOD2	SCIMP	GOLPH3	SBK1	NPHS1	NPHS2	BMT2	GM44421	R3HDM4	TAF5	VIP	TAF2	TAF1	RPL30	TRIO	ZFP169	RPL3	SPAAR	RPL32	TRIL	COL12A1	ABAT	FNBP1L	RPL8	SOX21	DCAF4	GLDN	RPL6	RPL7	GPR174	MILR1	DCAF1	A830073O21RIK	BTNL7-PS	RNF114	SOX18	CREB3L1	GPR171	RPL36	RPL35	RPL38	RPL37	JUNB	IER5	IER3	ANKS1B	GM45418	9330159F19RIK	RPL21	RPL23	GLCE	SOX13	SOX11	UNC13D	NISCH	GPR165	DYNC1LI2	BIN2	TEP1	GPR161	GPR160	RPL26	RPL29	PRR12	RPL28	H2-D1	CDC42SE1	4930455G09RIK	HSPA4L	PLK-PS1	VPS26B	GVIN1	RNASET2A	RIC8B	CHST12	S100A16	A530010L16RIK	PLCG2	SLC19A2	NKX2-2	GSDMD	FZD1	ST14	FZD3	GM12530	DNAH11	RPL41	FZD2	DNASE2A	FZD4	DNAH14	FZD6	SLC16A12	ART2B	UPF3A	PRRC2B	GPR137C	PRRC2A	SLC6A6	FAM160A1	GLUD1	RNF103	REL	TNFSF8	
SERPINI1	CPEB3	ITK	TINAGL1	ELN	FCRLS	TCF23	CLTC	HIF3A	MS4A4D	SLC6A1	MS4A4C	GM36993	MS4A4B	GLI3	MYOM3	MRC2	GPR132	FAM102A	TRIM5	RACK1	HIST2H3C2	RNF150	LDLRAP1	HAVCR2	BATF2	BRD2	CLUH	TIMM29	5430427O19RIK	ANXA3	IFNGR1	NFAM1	SLC2A13	IGKV17-121	TET2	SERPINB9	PAX6	TMEM173	2210016F16RIK	IGKV17-127	MS4A6B	ITPKB	CD200R4	ITPKC	AFTPH	PLCB3	RNF169	PLCB4	MRAS	GM36989	HCLS1	PLCB2	ENG	ASAH1	RPL10	H2-DMA	RPL12	GCNT1	RPL11	C530008M17RIK	AFP	GRAMD3	GRAMD4	MS4A6D	FAM105A	MS4A6C	ZFP804B	RNF135	ANKRD53	RPL14	RPS3	SC5D	RPL13	ALKAL2	RPS2	RPL18	IGHV6-6	AOC3	AU020206	SEPTIN1	BRF1	AGL	CARD9	LAPTM5	PRSS35	FMO2	GPR3	TMEM154	SULF2	ABI3	LPCAT3	LPCAT2	ALMS1	HYLS1	MSRB3	FILIP1	NOTUM	SLC28A2	FMOD	CYB561	GM15609	SEMA5B	CSF3R	ATP8A2	H2-K2	CLSTN2	CHRM4	H2-K1	RTKN2	FAM107A	GUCA1A	RNF19B	GM28928	IRS2	CDH7	PYCARD	CDH6	CDH5	ZFP35	NAGLU	GRAP2	CLEC5A	GRB10	SMARCAD1	GM6145	TOR3A	RNF43	RPS9	PPTC7	IGFBP5	6820408C15RIK	ANKRD44	GPT2	RPS5	CD180	ANKRD45	RPS6	TAP2	TAP1	RPSA	CYS1	CYB561A3	DISP2	ARMCX3	MOB3C	GPATCH11	ZFP46	CACNB4	ERF	ANKRD42	TNIK	2810403A07RIK	PHLDB3	TTPAL	MAD1L1	DGKI	NOTCH2	CSF1R	TRIM12C	NOTCH3	NOTCH1	GM15635	ABHD3	TNKS	MINDY2	H2-M2	HVCN1	H2-M3	AK2	AK3	AK4	RASAL3	PHF21B	RHOBTB2	ITPRIPL2	ADAP2	CLEC7A	BTBD3	NACC2	SLC15A3	ANKRD34A	ATP8B4	ANKRD26	ATP8B2	TNK2	ASNS	ABHD18	ESRRG	CYP51	MOB1A	CNOT6	MAFB	RCAN2	MAFF	MAFK	XAF1	ZFP597	NES	TRIM12A	DPP10	EIF4E3	ANKRD33B	ZFP521	PTPN22	TREM2	LSP1	DUSP14	SCPEP1	RPL7A	SGCD	CLEC1A	GM2A	PSD4	H2-OB	H2-OA	METTL16	ZFP532	DTX3L	GPX3	PLPBP	TRAF1	ADRA2A	PTBP3	PTP4A1	METTL25	RP2	ASPG	RPL37A	SOS1	ASPA	SMPDL3A	CX3CR1	IGHV2-6	SLC24A4	IGHV2-5	SMARCD3	UNC93B1	H2-Q6	SEMA3A	RNF38	H2-Q7	SEMA3B	H2-Q4	RPL36A	H2-Q5	NDNF	PRR5L	IGKV15-103	CACNG6	AP3M1	CD59A	RNF39	ZKSCAN17	TIGIT	
FNIP1	MEST	WASF3	IGHV2-9	PTPN18	KCNJ10	CMA1	SEMA4C	RPL35A	CFLAR	3300002P13RIK	PNRC1	MARCKS	RPS3A1	KLF9	MGAT4B	SPAG1	RUNDC1	CLEC2I	INSM1	CLEC2D	SLC46A3	VIPR1	6030419C18RIK	RWDD4A	LST1	ZFP608	PKD2L1	SOX2	EDNRB	PARTICL	DPF3	ARL6IP4	SOX9	PTGDS	B2M	GLUL	SOX7	TNS1	IGKV6-23	IGKV6-25	SLC6A17	SP110	SLC11A1	SACM1L	MTUS1	ACOD1	SLC6A12	MTUS2	RUNX3	4931406C07RIK	MIF4GD	GBGT1	RUNX1	DOPEY1	INPP4A	PLPP6	ARC	GM28417	GM49339	TTLL11	PLPP3	LLGL1	IGKV6-32	SMIM3	IGSF6	IGKV6-15	SP140	IGKV6-17	EBI3	EIF5A2	MGST2	NLK	KLK8	KLK6	SGPL1	NUAK1	INPP5D	STC2	NAALAD2	FADD	TRMT1L	MAP9	BANP	SRPK2	H2-EB2	H2-EB1	PTPRN2	GADD45B	SIAH3	GADD45A	INSR	SNHG8	NMI	PARP14	GNG11	PARP12	GADD45G	CCDC88B	PARP10	LACC1	AKR1B10	CREBRF	HIST1H4H	GM8810	HIST1H4I	TMCC2	ITM2A	CDS2	CLIC5	TRAM2	JCHAIN	EPM2AIP1	SERP1	HINT3	PCF11	GLIPR2	STAB1	TNFAIP8L2	BCL2A1A	CLIC1	BCL2A1B	TSC22D1	KLRA2	TSC22D3	TFE3	RHOH	RHOC	IL17RC	PALD1	GM14295	GM31614	NME6	B3GNT5	FAM181B	FAM181A	FAM20A	SGK1	DNASE1L3	SGK2	TOR4A	SP100	SLC20A2	AW549877	WAS	OAS1A	OAS1B	ALOX12B	OAS1C	CXCR6	OAS1G	ARNTL	NPW	DZANK1	CXCR3	NPY	CTNNA1	LCMT2	MPZL1	MPZL2	RANBP2	RANBP9	MTSS1L	RANBP6	LYVE1	ETNPPL	TPPP3	AXL	CR1L	RAB3GAP2	FAU	RAB3GAP1	TJP2	WASHC4	GALNT14	GALNT13	GOLT1B	GALNT15	HDLBP	ARID4A	ARID4B	TMEM140	IL18RAP	GHSR	DSCAM	CD300A	ANGEL1	ARID5A	ARID5B	OCRL	GM45819	MPEG1	PDIA5	ARHGAP45	PDIA4	KCTD8	PREPL	SELENOP	ELMO1	CHIL1	SELENOW	CMPK2	ABCG3	ABCG2	RAI14	AKNA	USP53	C5AR2	LTBP4	CSF2RB	ARHGAP17	ADRB2	LTBP3	NTS	ADIPOR2	ZFP36L2	DNAJC28	MARCH11	2810474O19RIK	SEL1L3	TMEM123	PDZD2	MAN2A1	COBLL1	DNAJC21	RIPK1	MYH11	KLRC1	OTX1	ASIC2	SMAD1	ALMS1-PS2	GM20559	TGFB1	SMAD3	HSPA5	WSCD1	SMURF1	TGFB3	EPHX2	AA467197	ARHGAP27	ARHGAP26	SMAD6	ARHGAP25	AZIN1	BTNL6	NFKBIA	SLC2A9	NR4A2	NR4A1	PLCXD3	NR4A3	ARHGAP30	GM33858	
FES	TMEM119	2410022M11RIK	MAN2B1	NFKBIE	A530030E21RIK	DOCK6	CXCL9	USP37	B4GALT1	SPO11	DOCK9	DOCK8	USP33	PDE3B	LRRC74B	LMOD1	SLC2A1	SLC6A20A	SLC2A3	SLC2A4	BRIP1OS	2700046A07RIK	UPK1B	SENP5	ZC3H7A	KYNU	NAPRT	CYP4V3	BDKRB2	PDE4B	GUSB	ABCD1	SCYL2	HIST1H1C	PSTK	ABCC3	KLF10	KLF11	PCDHGA6	PTGIS	PCDHGA4	DESI2	PDE4D	USP45	ABCC6	ICOSL	ARAP1	KLF15	TGFBR1	TGFBR2	IGKV12-46	FGR	DDX19B	IFNG	IGKV12-41	IGKV12-44	DOCK2	GM11627	AW047730	CAMK1G	SASH3	USP13	SLFN5	RGS17	SLFN8	SLFN2	SLFN1	PALM2	RGS16	IER5L	TOB2	2810459M11RIK	SLFN9	USP18	SELENOI	SLFN10-PS	PRRG3	2410131K14RIK	ERBB4	STOM	BPNT1	LRIG2	S1PR4	SASH1	CMTM7	PTCD1	CMTM3	SGTB	POLM	LGI4	CMTM6	SGTA	SPRY4	CADPS	OOSP1	USP28	FMNL3	FMNL1	NEURL3	ALOX5AP	RGS10	PMP22	SPRY3	SPRY2	LTBR	SSBP2	

No annotations were retrieved for the following entities:
IGHV3-2	GM10561	JPT2	KLHDC7A	DCAF4	HERC3	BTNL7-PS	GM6548	PARTICL	FBXO3	GM45418	PAQR6	GM42944	MTUS2	TIMD4	4931406C07RIK	METTL7A1	GM28417	VOPP1	GM11545	GM49339	FAM76B	ZSCAN25	MYL9	4930455G09RIK	NLRP1C-PS	IGKV6-17	GM36855	PLK-PS1	GM13293	TSPAN9	TGOLN1	A530010L16RIK	H2-EB2	TMEM86A	GM12530	GM37019	D430041D05RIK	GM42608	C030015A19RIK	GM42607	TPBGL	BC023105	GM33699	GM8810	GM13509	GM45552	A530040E14RIK	GM32391	GM14964	FCRLS	LRRC3	AA414768	GM36993	MS4A4B	SHE	ZFP874B	HINT3	ZFP874A	0610040B10RIK	GM12430	LRRC46	GM37711	GM16118	GM10499	B130055M24RIK	GM31614	GM36989	PLIN4	GM8995	GM43032	SP100	GM11478	SRRM4OS	GM38393	ZFP948	CENPB	MS4A6C	DZANK1	9330175E14RIK	BC030343	9130208D14RIK	LAIR1	ZFP710	A930036I15RIK	CD72	AU020206	GCA	IGHV1-38	KLK10	DEF6	GM9946	FMOD	IGKJ5	KLHL36	CD82	H2-K2	AI662270	KLHL33	GM28928	GIMAP4	GM30211	ACTG2	PLXNA4OS1	PODNL1	GRAP2	BAHCC1	B930095G15RIK	TOR3A	GM43759	GM42547	GM16150	IGHV1-14	GM45819	GM4759	GM9888	PTPRCAP	ZFP212	GM43196	GM19439	GM20429	B230216N24RIK	E230029C05RIK	GM15635	DAPP1	KLHL11	UBFD1	APOL7E	GM38198	APOL7C	PHF21B	IGKV9-120	PDZD2	GM26645	CLEC7A	COBLL1	GM10863	GM44751	GM20300	LONRF3	KLRC1	TCRG-C2	GM44075	LONRF2	GM42693	ALMS1-PS2	GM17147	GM20559	GM44866	KLHL28	GM19684	B330016D10RIK	CORO2A	GM12250	BE692007	GM33858	GM44860	GM44861	9930014A18RIK	A530030E21RIK	ZFP764	GM13111	IGHV1-2	BRIP1OS	GM12829	SNAPC3	DBT	1700096K18RIK	GM9574	GM37310	RBM18	PLPBP	2810442N19RIK	BC064078	GM1966	ZFP780B	IGHJ1	GM26679	TNFRSF25	GM28294	ZFP773	NUFIP2	GM45767	H2-Q5	SLFN10-PS	2810454H06RIK	RNF39	GM12843	3300002P13RIK	HS3ST1	PNRC1	GM35154	EVI2A	ST7	SPRY3	GM44421	GM47136	SNTB2	

GO-ID	p-value	corr p-value	x	n	X	N	Description	Genes in test set
2376	6.4945E-127	0.0000E-100	666	2366	2714	23957	immune system process	IGHV1-80|IGHV1-81|IGHV1-82|RPL30|SPI1|PGLYRP2|IGHV1-85|IGHV3-1|TRIL|F11R|EPRS|SPIB|EPS8|GPR174|MILR1|DCAF1|GJA1|TRBC1|C3AR1|AKT1|IGHV3-6|JUNB|IGHV3-8|DDX17|GBP6|GBP5|GBP8|CXADR|GBP7|GBP9|RNASE6|SOX13|RC3H2|UNC13D|DDIT4|PSME1|PSME2|PRKD2|H2-D1|SKAP2|NLRX1|IGHV1-63|IGHV1-64|IGHV1-66|IGHV1-67|ZC3HAV1|TAPBPL|IGHV1-69|VPS26B|LY9|C3|KLRK1|IGHV2-6-8|PLCG2|NCKAP1L|ICOS|HEXIM1|LYN|GSDMD|IGHV1-72|DNASE2A|TIPARP|IGHV1-74|NCAPH2|IGHV1-75|NFATC3|EIF2AK2|NFATC2|FLI1|IGKV16-104|FASL|TOLLIP|TREML2|IGKV2-109|REL|TNFSF8|GPR18|ITK|TINAGL1|IGHV1-42|SIGLECG|IGKV19-93|GLI3|IGKV2-112|IFIH1|MECOM|IGHV5-9|JAK2|JARID2|JAK3|IKBKE|IGHV5-4|HAVCR2|BATF2|GPR35|ANXA3|IFNGR1|IGHV1-53|NFAM1|IGHV1-54|IGKV17-121|IGHV1-55|TET2|EMP2|SERPINB9|TMEM173|SIRT1|IGKV17-127|APBB1IP|ITPKB|PLSCR1|TLR12|TLR11|HCLS1|3830403N18RIK|GAS6|TMEM106A|CHST3|TLR13|GRN|IGHV1-20|H2-DMA|GCNT1|IGHV1-22|IGHV1-26|SLC7A2|RNF135|NRAS|SPP1|STAT6|IL12RB1|IGHV6-6|AOC3|CDKN2B|DMTN|BRF1|IL10RB|STAT2|STAT3|CARD9|PSMB8|IGHV1-39|PSMB9|CLCF1|NRROS|CSF3R|CSF1|NCF1|H2-K1|RTKN2|SLA|RNF19B|CXCL13|TNF|IPO7|CXCL16|IGHG3|PYCARD|IGHG1|ZFP35|ADORA3|CLEC5A|ZFP683|IFNAR2|LAG3|TGTP1|CD180|RPS6|TAP2|TAP1|IFIT1BL2|FCGR1|RAB32|NAIP2|IGHG2B|NAIP5|FCGR3|IGHG2C|CACNB4|MAPKAPK3|NAIP6|MFNG|MAD1L1|TRIM34A|NOTCH2|CSF1R|NOTCH1|H2-M2|H2-M3|IL4RA|CORO1A|TNFRSF14|CD300LF|CD276|IGKV8-24|IGKV8-27|ZBTB16|LY86|SERPINA3G|EEF2|NFKB1|CXCL10|DAB2|CXCL11|PTPRC|CXCL12|MAFB|IGHV14-2|IGHV14-3|IGHV14-4|BCL3|BCL2|IGKV8-30|IGKV14-111|MAP3K14|LAT|MYD88|H2-AB1|TRIM12A|IGHV1-5|IGHV1-4|CIITA|IGHV1-7|ITGAM|IGKV4-57-1|TRIM30A|ITGB2|LRRK1|PIK3CD|LRMP|PTPN22|TREM2|TCIRG1|ITGAL|PIK3CG|TNFSF13B|SPN|HHEX|PSTPIP1|ITGAX|ITGB7|H2-OA|IGHV1-9|LBR|OASL1|OASL2|IGHV5-12|DTX3L|ITGA1|CD8B1|IGHV5-17|TNFRSF1B|PTBP3|ITGA6|LCP2|LCP1|SOS1|TRIM56|CX3CR1|CEBPA|LEPROT|IGHV2-6|IGHV2-5|ROCK1|UNC93B1|H2-Q6|CEBPG|FGL2|H2-Q7|NLRC5|H2-Q4|NOD1|NOD2|PIRB|THSD1|IGKV15-103|FYB|HDAC7|H2-DMB2|HECTD1|CCL8|PTPRZ1|CCL6|H2-DMB1|CCL5|TIFA|CCL2|FYN|CSK|FNIP1|IGHV2-9|ANGPT1|ERAP1|GZMB|MERTK|P2RX7|CD24A|IL2RB|POLR3E|PTPN6|CLEC2I|PDCD1|CD247|PIK3AP1|FCGR2B|MYO1F|MYO1G|IFITM3|IL1RN|IGKV4-91|GFI1|LST1|PRF1|AQP4|IKZF1|IFIT1|IFI30|IKZF3|IFIT3|ICAM1|CRKL|IFIT2|C4B|LGALS3|RPS6KA3|RPS17|EDNRB|RPS19|DHX58|TNFSF10|KDR|TRIM25|IL12B|CCN4|LGALS9|TRIM21|EPHB1|B2M|HERC6|IGKV6-23|IGKV6-25|RSAD2|SP110|SLC11A1|ACOD1|IGLV3|RUNX3|IGLV1|RUNX1|SLPI|BTK|TRIM14|IGKV6-32|IGKV5-43|IGKV4-74|IGHV8-12|IGKV4-70|IGKV6-15|EBI3|MNDAL|CD79B|CD79A|SGPL1|RRAS|CD19|INPP5D|SLAMF8|SLAMF7|SLAMF6|IGKV4-68|CD14|FADD|PAG1|SLAMF1|EGR1|H2-EB1|IGKV3-7|TNFSF14|IGKV4-80|IGKV3-5|IGKV3-4|IGKV5-39|IRGM2|PRG2|IFI44|NMI|PARP14|GADD45G|BST2|CD300C2|IGHV10-3|IGKV3-2|CD28|IGKV3-1|ITM2A|CD22|TOP2A|IGHM|IGKV4-50|AHCTF1|CD40|TNFRSF13B|IL27|CD3G|CD3E|CD3D|CTSS|PTMS|JCHAIN|CTSH|TNFAIP8L2|CCR5|CTSE|BCL2A1A|CTSC|CCR2|APOBEC1|APOBEC3|IGKV4-61|FCER1G|SYK|IL15|TFE3|RHOH|GAB2|PARP9|CBFA2T3|IL17RC|VAV1|TLR1|LAT2|IL1A|HCK|IGHA|IGHD|TLR9|IGKV4-59|CD48|IGKV4-57|TLR6|IGKV1-135|TLR5|IGKV4-55|TLR4|DNASE1L3|TLR3|IGKV1-133|TLR2|IGKV4-53|C1QB|C1QA|NLRP1B|SELPLG|NLRP1A|CLEC4A2|WAS|OAS1A|PRKX|OAS1B|OAS1C|CXCR6|AIF1|OAS1G|IGKC|NFIL3|CXCR3|NPY|PDPN|MPZL2|IGKV1-117|CD74|C1RA|SUSD2|OSM|IGKV13-85|IGKV13-84|ITCH|CD40LG|THEMIS2|GPAM|KLHL6|AXL|CR1L|IGKV1-110|FAU|CD68|IL18R1|C1QC|OTUD4|CD86|CD84|SAMD9L|CRTC3|CD81|IFI214|GIMAP1|IFI211|ARID4A|PRDM1|ETS1|IFI44L|FCNA|C1S1|IL18RAP|SIT1|CCRL2|IGHV7-3|CHRNB2|ZBP1|PDGFRB|PDGFRA|CD300A|LMO2|ATG9A|THEMIS|ARID5A|IGHV1-12|CYBB|CYBA|LAX1|MPEG1|IGHV1-18|IGHV1-19|ADAM17|TYROBP|CD8A|HIST1H2BE|WDFY4|CARD11|HIST1H2BC|C5AR2|TCF7|PLD4|CACNA1C|DDX60|NTS|ZFP36L2|HCAR2|NLRP6|UBD|NLRP3|PMAIP1|IGHV8-8|IGKV3-12|VCAM1|TGFB1|SMAD3|CAV1|MSN|ISG15|INHBA|POU2F2|SMAD6|BMP6|BTNL6|ISG20|NFKBIA|NR4A3|SELL|TCF3|IL7R|H2-Q10|H2-T24|RTP4|H2-T23|H2-T22|CXCL9|B4GALT1|DOCK8|SLC40A1|TNFAIP3|ADAR|CHD2|ADGRE1|LYL1|CASP8|HEPH|SIX4|KYNU|CASP4|CASP1|BLNK|IGLC3|BDKRB2|PDE4B|IGHV9-4|IGLC1|IGLC2|IGHV9-1|IGHV9-3|H2-T10|RBM15|DDX58|PDE4D|ICOSL|IRAK4|TGFBR1|TAPBP|TGFBR2|IGKV12-46|FGR|GBP11|SFPQ|AIM2|IFNG|ELF4|OAS2|IRF4|IGKV12-41|OAS3|IRF1|IGKV12-44|IRF7|IRF8|IRF5|LTB|IRF6|DOCK2|MS4A1|IRF9|AGPAT5|SLFN8|HLF|SAMHD1|TROVE2|SLFN9|PSMB10|CNR2|IGKV10-94|TBX21|IGKV10-96|MKNK2|GBP2|GBP4|GBP3|IFI208|CMTM7|IFI209|GBP2B|PLA2G2D|IFI204|NOS2|IFI205|POLM|BNIP3|MX2|IFI203|MX1|SOD2|H2-AA|SCIMP|CD2|CD4|GOLPH3|TEC|CD6|TCIM|RPS6KB1|CD5|PMP22|IFIT3B|ACKR3|TEK|LTBR|LPIN1|VIP
2682	5.5768E-104	3.0000E-100	480	1557	2714	23957	regulation of immune system process	IGHV1-80|IGHV1-81|IGHV1-82|SPI1|PGLYRP2|IGHV1-85|IGHV3-1|TRIL|ZC3H12D|MILR1|TRBC1|GPR171|C3AR1|AKT1|IGHV3-6|IGHV3-8|GBP5|PRKCH|RBFOX2|SOX13|SOX11|RC3H2|UNC13D|RBP1|PRKD2|H2-D1|NLRX1|IGHV1-63|IGHV1-64|IGHV1-66|IGHV1-67|ZC3HAV1|TAPBPL|IGHV1-69|SAMSN1|C3|C6|KLRK1|IGHV2-6-8|PRDM16|PLCG2|NCKAP1L|ICOS|PPARGC1B|HEXIM1|LYN|GPR17|NDFIP1|IGHV1-72|DNASE2A|IGHV1-74|IGHV1-75|EIF2AK2|NFATC2|TREML2|GPR18|LGMN|ITK|CDKN1A|IGHV1-42|SIGLECG|VSIR|GLI3|IFIH1|IGHV5-9|JAK3|IKBKE|IGHV5-4|APPL2|HAVCR2|DUSP1|SPHK1|IGHV1-53|NFAM1|IGHV1-54|IGHV1-55|SERPINB9|FOS|TMEM173|SIRT1|ITPKB|PLSCR1|MMP14|ZEB1|TLR12|TLR11|HCLS1|GAS6|HCST|TLR13|LRRC14|GRN|IGHV1-20|PELI3|H2-DMA|PTAFR|IGHV1-22|IGHV1-26|ADCY7|GRAMD4|SLC7A2|RNF135|NRAS|RPS3|STAT6|IL12RB1|LDLR|IGHV6-6|P2RY12|AOC3|YTHDF3|BRF1|USP9X|STAT3|CARD9|SLC8B1|IGHV1-39|COL3A1|CLCF1|CSF3R|CSF1|GPR68|H2-K1|IRS2|CXCL13|TNF|IGHG3|PYCARD|STK10|IGHG1|ZFP35|ADORA3|PIM1|ZFP683|LAG3|THOC1|TAP2|TRAFD1|TAP1|FCGR1|IGHG2B|FCGR3|IGHG2C|CACNB4|MAPKAPK3|MAD1L1|NOTCH2|CSF1R|NOTCH1|H2-M2|H2-M3|IL4RA|FOXO3|RASAL3|CORO1A|TNFRSF14|CD300LF|CD276|ZBTB16|FBXO30|CXCL10|LRCH1|PTPRC|CXCL12|MAFB|IGHV14-2|IGHV14-3|IGHV14-4|BCL2|LAT|MYD88|H2-AB1|NFE2L2|IGHV1-5|IGHV1-4|IGHV1-7|ITGAM|TRIM30A|ITGB3|LRRK2|ITGB2|PIK3CD|PTPN22|TREM2|ARRB2|ITGAL|TNFSF13B|SPN|H2-OB|H2-OA|IGHV1-9|IGHV5-12|DTX3L|PVRIG|IGHV5-17|TNFRSF1B|LCP2|TMBIM6|SOS1|CX3CR1|CEBPA|IGHV2-6|IGHV2-5|UNC93B1|H2-Q6|FGL2|H2-Q7|NLRC5|H2-Q4|NOD1|NOD2|IL2RG|FYB|TSPAN32|COCH|CD59A|CCL5|TIFA|CCL2|FYN|CSK|TIGIT|FNIP1|IGHV2-9|ANGPT1|MERTK|P2RX7|CD24A|PTPN6|CLEC2I|PDCD1|CD247|PIK3AP1|FCGR2B|NOP53|CLEC2D|MYO1F|MYO1G|GFI1|ZFP608|IKZF1|IKZF3|ICAM1|IL27RA|CRKL|C4B|LGALS3|RPS6KA3|PNP|RPS19|DHX58|KDR|TBC1D10C|IL12B|LGALS9|SOX9|B2M|EPHB4|RSAD2|SLC11A1|MTUS1|ACOD1|RUNX3|RUNX1|BTK|CD226|TRIB1|IGHV8-12|SDC4|MNDAL|CD79B|CD79A|TESPA1|CD19|INPP5D|SLAMF8|SLAMF7|SLAMF6|APOE|CD14|FADD|PAG1|SLAMF1|XBP1|EGR3|TNFSF14|IGF2|IRGM2|NMI|PUM1|PARP14|CCDC88B|IGHV10-3|CD28|HIST1H4H|HIST1H4I|CD22|IGHM|CD40|TNFRSF13B|PHF11A|IL27|MIA3|CD3E|RAC2|CTSH|CD37|TNFAIP8L2|CTSC|CCR2|APOBEC3|PARP3|EDN1|FCER1G|SYK|IL15|TSC22D3|TFE3|RHOH|GAB2|PARP9|VAV1|TLR1|LAT2|IL1A|IGHA|IGHD|TLR9|MZB1|CD48|TLR6|TLR5|TLR4|DNASE1L3|TLR3|TLR2|C1QB|C1QA|WAS|CST7|AIF1|IGKC|CXCR3|CAR2|CD74|C1RA|ITCH|CD40LG|THEMIS2|GPAM|KLHL6|AXL|CR1L|CD68|IL18R1|C1QC|TJP2|OTUD4|CD86|CD84|CD81|SPPL2B|IFI214|SPPL2A|IFI211|LOXL3|PRDM1|ETS1|PVR|FCNA|C1S1|IL18RAP|SIT1|IGHV7-3|CHRNB2|ZBP1|CD96|CD300A|LMO2|THEMIS|ARID5A|IGHV1-12|CYBA|LAX1|IGHV1-18|IGHV1-19|ADAM17|TYROBP|CARD11|C5AR2|DDX60|FUT4|ZFP36L2|PLD2|HCAR2|NLRP6|FUT9|LPXN|NLRP3|IGHV8-8|RIPK1|VCAM1|TGFB1|SMAD3|TGFB3|CAV1|MSN|ISG15|INHBA|BTNL6|NFKBIA|NR4A3|SELL|FES|TCF3|IL7R|H2-Q10|B430306N03RIK|H2-T24|H2-T23|GSK3B|H2-T22|DOCK8|TNFAIP3|ADAR|CASP8|IGLC3|PDE4B|IGHV9-4|IGLC1|IGLC2|IGHV9-1|GPSM3|IGHV9-3|KLF10|H2-T10|RBM15|PDPK1|DDX58|MMP2|ICOSL|TGFBR2|FGR|ELF1|SFPQ|AIM2|IFNG|IRF4|IRF1|IRF7|MS4A1|SASH3|SLFN1|ACVR1B|SAMHD1|TOB2|CNR2|HLX|TBX21|DROSHA|SLIT2|GBP4|IFI208|IFI209|PLA2G2D|IFI204|CMTM3|IFI205|IFI203|H2-AA|CD209A|SCIMP|CD4|TEC|CD6|TCIM|CD5|CD9|ERCC6|TEK
6955	1.5642E-98	5.3319E-95	448	1436	2714	23957	immune response	IGHV1-80|IGHV1-81|IGHV1-82|RPL30|IGHV1-85|IGHV3-1|TRIL|EPRS|MILR1|TRBC1|C3AR1|IGHV3-6|IGHV3-8|GBP6|GBP5|GBP8|GBP7|GBP9|RNASE6|RC3H2|UNC13D|PRKD2|H2-D1|NLRX1|IGHV1-63|IGHV1-64|IGHV1-66|IGHV1-67|ZC3HAV1|IGHV1-69|VPS26B|LY9|C3|KLRK1|IGHV2-6-8|PLCG2|HEXIM1|LYN|GSDMD|IGHV1-72|IGHV1-74|IGHV1-75|EIF2AK2|IGKV16-104|FASL|TOLLIP|IGKV2-109|REL|TNFSF8|ITK|TINAGL1|IGHV1-42|SIGLECG|IGKV19-93|IGKV2-112|IFIH1|IGHV5-9|JAK2|JAK3|IKBKE|IGHV5-4|HAVCR2|ANXA3|IGHV1-53|IGHV1-54|IGKV17-121|IGHV1-55|EMP2|SERPINB9|TMEM173|SIRT1|IGKV17-127|APBB1IP|PLSCR1|TLR12|TLR11|GAS6|TMEM106A|TLR13|GRN|IGHV1-20|H2-DMA|IGHV1-22|IGHV1-26|RNF135|NRAS|STAT6|IL12RB1|IGHV6-6|STAT2|STAT3|CARD9|IGHV1-39|NRROS|CSF1|H2-K1|RNF19B|CXCL13|TNF|IPO7|CXCL16|IGHG3|PYCARD|IGHG1|ZFP35|ADORA3|CLEC5A|ZFP683|IFNAR2|LAG3|TGTP1|CD180|RPS6|TAP2|TAP1|FCGR1|NAIP2|IGHG2B|NAIP5|FCGR3|IGHG2C|NAIP6|MFNG|NOTCH2|CSF1R|NOTCH1|H2-M2|H2-M3|IL4RA|CORO1A|TNFRSF14|IGKV8-24|IGKV8-27|LY86|SERPINA3G|NFKB1|CXCL10|CXCL11|CXCL12|IGHV14-2|IGHV14-3|IGHV14-4|BCL3|IGKV8-30|IGKV14-111|MAP3K14|LAT|MYD88|H2-AB1|TRIM12A|IGHV1-5|IGHV1-4|CIITA|IGHV1-7|IGKV4-57-1|TRIM30A|PIK3CD|TREM2|TCIRG1|ITGAL|TNFSF13B|SPN|PSTPIP1|IGHV1-9|OASL1|OASL2|IGHV5-12|DTX3L|CD8B1|IGHV5-17|TNFRSF1B|LCP1|TRIM56|CX3CR1|IGHV2-6|IGHV2-5|UNC93B1|H2-Q6|CEBPG|FGL2|H2-Q7|NLRC5|H2-Q4|NOD1|NOD2|PIRB|IGKV15-103|FYB|CCL8|CCL6|H2-DMB1|CCL5|TIFA|CCL2|FYN|CSK|IGHV2-9|ERAP1|GZMB|CD24A|POLR3E|PTPN6|PDCD1|CD247|FCGR2B|MYO1F|MYO1G|IFITM3|IL1RN|IGKV4-91|LST1|PRF1|AQP4|IFIT1|IFIT3|ICAM1|IFIT2|C4B|LGALS3|RPS19|DHX58|TNFSF10|TRIM25|IL12B|TRIM21|B2M|HERC6|IGKV6-23|IGKV6-25|RSAD2|SP110|SLC11A1|ACOD1|IGLV3|IGLV1|SLPI|BTK|TRIM14|IGKV6-32|IGKV5-43|IGKV4-74|IGHV8-12|IGKV4-70|IGKV6-15|CD79B|CD79A|CD19|INPP5D|SLAMF7|SLAMF6|IGKV4-68|CD14|FADD|PAG1|SLAMF1|H2-EB1|IGKV3-7|TNFSF14|IGKV4-80|IGKV3-5|IGKV3-4|IGKV5-39|IRGM2|PRG2|IFI44|NMI|PARP14|GADD45G|BST2|IGHV10-3|IGKV3-2|CD28|IGKV3-1|ITM2A|IGHM|IGKV4-50|TNFRSF13B|IL27|CD3G|CD3E|CD3D|CTSS|JCHAIN|CTSH|TNFAIP8L2|CCR5|CTSC|CCR2|APOBEC3|IGKV4-61|FCER1G|SYK|IL15|TFE3|PARP9|VAV1|TLR1|LAT2|IL1A|HCK|IGHA|IGHD|TLR9|IGKV4-59|IGKV4-57|TLR6|IGKV1-135|TLR5|IGKV4-55|TLR4|DNASE1L3|TLR3|IGKV1-133|TLR2|IGKV4-53|C1QB|C1QA|NLRP1B|NLRP1A|CLEC4A2|WAS|OAS1C|CXCR6|IGKC|NFIL3|CXCR3|NPY|IGKV1-117|CD74|C1RA|SUSD2|OSM|IGKV13-85|IGKV13-84|ITCH|CD40LG|KLHL6|AXL|CR1L|IGKV1-110|FAU|CD68|IL18R1|C1QC|OTUD4|CD86|CD84|CD81|PRDM1|IFI44L|FCNA|C1S1|IL18RAP|SIT1|CCRL2|IGHV7-3|ZBP1|CD300A|ATG9A|THEMIS|ARID5A|IGHV1-12|CYBB|CYBA|LAX1|MPEG1|IGHV1-18|IGHV1-19|ADAM17|TYROBP|CD8A|HIST1H2BE|HIST1H2BC|PLD4|NTS|NLRP6|UBD|NLRP3|IGHV8-8|IGKV3-12|TGFB1|SMAD3|ISG15|POU2F2|SMAD6|BMP6|ISG20|NR4A3|H2-Q10|H2-T24|H2-T23|H2-T22|CXCL9|TNFAIP3|ADAR|ADGRE1|KYNU|CASP4|CASP1|IGLC3|BDKRB2|IGHV9-4|IGLC1|IGLC2|IGHV9-1|IGHV9-3|H2-T10|DDX58|ICOSL|IRAK4|IGKV12-46|FGR|GBP11|SFPQ|AIM2|IFNG|ELF4|OAS2|IRF4|IGKV12-41|OAS3|IRF1|IGKV12-44|IRF7|IRF8|IRF5|LTB|DOCK2|SAMHD1|IGKV10-94|IGKV10-96|GBP2|GBP4|GBP3|GBP2B|NOS2|H2-AA|SCIMP|CD4|TEC|CD6|TCIM|RPS6KB1|PMP22|ACKR3|LTBR|LPIN1|VIP
48518	2.0816E-91	5.3215E-88	1182	6383	2714	23957	positive regulation of biological process	ATF1|IGHV1-80|IGHV1-81|MAPKBP1|JRK|IGHV1-82|SPI1|IGHV1-85|IGHV3-1|F11R|CLDN1|SPIB|ZC3H12D|LURAP1L|ZFP281|TRBC1|LIPG|C3AR1|AKT1|MLYCD|IGHV3-6|IGHV3-8|GBP5|PRKAB2|CXADR|PRKAB1|RC3H2|CLDN5|RFX4|DDIT4|PSME1|TXNIP|PSME2|ATF3|ATF4|MTMR2|IGHV1-63|CDCA5|IGHV1-64|IGHV1-66|IGHV1-67|ZC3HAV1|IGHV1-69|SLC30A10|LY9|IQGAP3|OAZ1|C3|C6|KLRK1|IGHV2-6-8|EPB41L2|RNF217|CFAP69|PPARGC1B|EXPH5|HEXIM1|LYN|GPR17|IGHV1-72|TIPARP|IGHV1-74|IGHV1-75|EDEM1|ERLIN1|EIF2AK2|GRIN2C|BTBD10|5330417C22RIK|LARP6|FLI1|SETX|VANGL2|FASL|AGO3|AGO2|GPR18|EZH1|LGMN|FERMT3|HEXB|IGHV1-42|RPLP1|PTH1R|OSBPL11|MED16|LITAF|VSIR|MECP2|MMP25|CASP12|MECOM|HEY1|NKRF|IGHV5-9|TSPO|JAK2|JAK3|IKBKE|IGHV5-4|APPL2|SS18|UPF1|GPR37|DUSP1|GPR35|ELOVL5|SPHK1|IGHV1-53|IGHV1-54|IGHV1-55|ELOVL6|EMP2|FOS|WNT9A|SLC39A14|SIRT1|DUSP6|DDB1|PLSCR1|MMP14|LRRC7|TMEM33|MED20|KCNMA1|TLR12|RAPGEF2|TLR11|CDC42EP1|HCST|GPRC5C|TMEM106A|MDFI|CHST3|TLR13|CRB2|KANK1|TMF1|KCNA1|IGHV1-20|PELI3|PTAFR|PELI2|IGHV1-22|KCNA5|IL6RA|IGHV1-26|PTGS1|NEURL1A|WRN|NRAS|SRPX2|NTF3|SPP1|PLAGL2|MFN2|RICTOR|STAT6|IL12RB1|TRP53BP2|P2RY12|P2RY10|USP9X|STAT2|STAT3|IGHV1-39|STXBP5L|HEYL|COL3A1|SLCO3A1|FABP5|CENPJ|TAOK1|CRLF3|GZF1|NCF1|CCNT1|NCF2|GPR68|GPR65|NAB2|SLA|RORB|CXCL13|CTGF|CXCL16|STK10|ADORA3|SESN1|PIM1|NEK1|MAP3K6|MYLIP|LAG3|MAPKAPK3|FRMD8|MFNG|ZFP691|PKP3|GRIA2|MAX|CREM|IL4RA|FOXO6|FOXO3|CORO1A|SLC9A1|GLIS2|RAP1B|SLC9A3R1|ATXN7|ZKSCAN3|TNFRSF14|BMF|SLC38A9|SMYD3|SLC38A3|SLC38A2|GRIA4|CD276|KCNF1|KIRREL|RASL10B|BDNF|ZBTB16|LY86|HTR1B|BCDIN3D|FBXO32|EEF2|CORO2B|FBXO30|NFKB1|CXCL10|PTPRC|GNL3L|CXCL12|IGHV14-2|IGHV14-3|IGHV14-4|TBXAS1|AAK1|MDM2|FGFR1OP|SCGB3A1|HPSE|MYD88|H2-AB1|NFE2L2|IGHV1-5|IGHV1-4|CIITA|IGHV1-7|ITGAM|ITGB3|LRRK2|RASGRF2|ITGB2|LRRK1|PTEN|HTR2C|PIK3CD|FAM208A|HTR2A|ARRB2|ITGAL|BICD1|PIK3CG|TNFSF13B|SPN|HHEX|ITGAX|IGHV1-9|NEO1|CEP290|NKX3-1|ZFP654|PPP1R12A|IGHV5-12|PEG3|ITGA1|VPS13D|IGHV5-17|TNFRSF1B|TNFRSF1A|SLCO1C1|IL1RAPL1|BMP2K|ITGA6|LCP2|LCP1|SEC22B|BIRC3|PPP1R15B|ROCK1|UHRF2|ROCK2|LRTM2|SRSF1|LRP4|IL2RG|PIRB|NTN1|FYB|PPM1F|CCL8|KCTD20|PTPRZ1|CCL6|CCL5|TIFA|SLITRK3|CCL2|FYN|E2F6|KCNJ2|PTPN1|MYO10|PRRX1|GZMA|NTRK3|MID1IP1|TIE1|ERAP1|MERTK|TBX2|CD24A|POU2AF1|IL2RB|PTPN9|PTPN6|PDCD1|CD247|PIK3AP1|FCGR2B|RECK|NOP53|SLC25A33|MYO1F|MYO1G|SMARCB1|AHCYL1|LPGAT1|PRF1|D130043K22RIK|IKZF1|IKZF3|ICAM1|IL27RA|CRKL|CCAR1|C4B|LGALS3|RASSF4|BSG|DHX58|TNFSF10|KDR|TRIM25|PIEZO1|IL12B|CCN4|CPNE3|LGALS9|CCN1|TRIM21|EPHB1|EPHB4|RSAD2|NSMCE3|CIRBP|ISLR2|PPP1R3G|BTK|TRIM14|CD226|TRIB1|RIN2|IGHV8-12|SDC4|TGFA|PIK3R3|PIK3R5|MNDAL|RRAS|TESPA1|CD19|SLAMF6|APOE|CD14|SNX5|SLAMF1|EGR1|WWTR1|XBP1|EGR2|EGR3|TNFSF14|EGR4|IQSEC2|ZFP516|ST8SIA1|IGF2|SMARCA5|IRGM2|PRG2|NET1|ACER2|LPAR5|LPAR6|WNK2|WNK3|CD28|ID4|DHX29|DDR1|IGHM|CD40|CSRNP3|PPP1R10|CTSZ|IL27|MIA3|CD3E|CTSS|HERPUD1|AKAP12|RAC2|CTSH|CD37|ARIH1|CCR5|LMCD1|CTSD|BBS4|CTSC|CCR2|APOBEC1|CD53|SREBF1|NCOA2|FCER1G|ZHX3|SYK|IL15|GAB2|OSMR|RNF144A|LAT2|IL1A|RNF144B|IGHA|ARHGEF3|IGHD|MZB1|NCOA7|MFGE8|CD63|NLRP1B|NLRP1A|GNAI2|SERTAD3|IGKC|NFIL3|SERTAD1|PERP|XDH|LNPK|CAR2|CD74|MAP3K1|CAVIN1|OSM|PER2|PER1|ITCH|THEMIS2|GPAM|KLHL6|STK17B|IL18R1|OTUD4|CD86|CD84|CRTC3|UBXN2B|DENND5B|CD81|IFI214|IFI211|LOXL3|PRDM2|KNDC1|PRDM1|JADE2|ETS1|ETS2|NR3C2|RGS4|RGS2|CCND2|PLAU|CAPN2|CAPN3|IGHV7-3|ARID2|ZBP1|PDGFRB|CARD10|PDGFRA|TMOD2|THEMIS|IGHV1-12|CYBB|LMTK2|CYBA|LAX1|KLHL40|MID1|IGHV1-18|EEF1A1|IGHV1-19|ADAM17|TYROBP|CD8A|GPD1|TBC1D23|CARD11|PLGRKT|NPR1|CACNA1B|CACNA1C|DDX60|MCHR1|FUT4|PLD2|HCAR2|ADGRG1|KIF3B|FUT9|DEAF1|CYTL1|BRINP3|SYT4|VCAM1|UBE2B|CNTN6|CAV1|MSN|INHBB|ISG15|INHBA|BMP7|BMP6|H1F0|TAB2|TCF3|TAB1|IL7R|FGF12|H2-Q10|RBM27|GSK3B|PLEK|ATP2A3|TNFAIP3|ADAR|PPP1R9B|LYL1|ADGRE5|RB1CC1|IGLC3|IGHV9-4|IGLC1|IGLC2|IGHV9-1|IGHV9-3|TGIF1|MYOCD|RBM15|NCBP1|PDPK1|DDX58|EED|MMP2|PLA2G4A|ETV1|OLIG2|IRAK4|ETV5|ACTA2|ELF1|SFPQ|ALS2|ELF4|IRF4|IRF1|TBC1D7|CRY1|IRF7|IRF8|IRF5|IRF6|MS4A1|SHANK3|CREB5|RRN3|HMGCR|ADD3|ACVR1B|AURKB|PDLIM1|POLD4|NWD1|TBX21|TRA2A|DROSHA|SLIT2|MTA3|IFI208|RBM38|IFI209|RBM39|CD209B|IFI204|IFI205|TPBG|BNIP3|IFI203|EYA4|SOD2|H2-AA|SCIMP|CD2|CD4|GOLPH3|TEC|CD6|TCIM|TEF|NPHS1|CD5|ACKR3|ERCC6|TEK|NRDE2|VIP|TAF2|TAF1|WIPF1|TRIL|HNRNPU|DMP1|ABAT|SOX21|RRP8|ELK3|EPS8|GPR174|FAM122A|GJA1|SOX18|CREB3L1|JUNB|IER5|IER3|DDX17|PRKCH|RPL23|ARMC9|SOX13|SOX11|UNC13D|TEP1|HECW2|PRKD2|NUP98|RPL26|H2-D1|PLAC8|BLOC1S5|GJC2|PRDM16|PLCG2|ALX4|NCKAP1L|PROM1|ICOS|NKX2-2|GSDMD|FZD1|PLK3|AFAP1L2|FZD3|NDFIP1|FZD2|HOMER1|FZD4|MCAM|NFATC3|NFATC2|NR1D2|UPF3A|ELL2|NFATC4|FOSL2|FOSL1|EHD2|GLUD1|MEX3B|TOLLIP|REL|TNFSF8|SERPINI1|CPEB3|PAM|ITK|GMEB1|CDKN1A|BTG1|CDKN1B|ARPC1B|PHF23|SETD7|TCF23|HIF3A|SLC6A1|GLI3|PHF8|IFIH1|ADAMTSL4|RACK1|TIMP3|JARID2|LDLRAP1|TRP53INP1|HAVCR2|ANXA3|IFNGR1|NFAM1|TET2|SERPINB9|PAX6|TMEM173|GNL3|APBB1IP|ITPKB|ZEB1|MTF2|GAS1|HCLS1|GAS6|ENG|GRN|H2-DMA|RPL11|FAM129A|GRAMD4|FGD2|RNF135|ABI3BP|ANKRD53|RPS3|ALKAL2|RPS2|LDLR|IGHV6-6|AOC3|CDKN2B|DMTN|YTHDF3|BRF1|IL10RB|PCGF5|IL10RA|CARD9|GPR3|SYNJ2BP|SULF2|CLCF1|ALMS1|FOSB|ZFP326|ATP8A2|CSF1|CLSTN2|PROS1|H2-K1|RTKN2|TNC|FAM107A|GUCA1A|RNF19B|IRS2|TNF|SLC8A1|CDC14B|IGHG3|RIMS2|PYCARD|CDH5|IGHG1|SALL1|CLEC5A|GRB10|TNR|RPS9|IGFBP5|MAGI3|GPT2|MAGI2|CD180|RPS6|DIO2|THOC1|TAP2|VASH1|CYS1|FCGR1|EDAR|ARMCX3|IGHG2B|NAIP5|FCGR3|IGHG2C|CACNB4|KAT6B|ANKRD42|PGR|TNIK|DGKI|NOTCH2|CSF1R|NOTCH3|NOTCH1|TNKS|H2-M2|HVCN1|H2-M3|RASAL3|TTC21B|NACC2|PLXNA1|CD300LF|PLTP|MCL1|MAP2K6|OSBPL8|TNK2|ASNS|ESRRG|TRAPPC9|GFAP|DAB2|CNOT6|MAFB|LHX2|MAP3K19|BCL3|MAFF|BCL2|CSPG5|CSPG4|MAP3K13|MAP3K14|LAT|DPP10|TRIM30A|PLEKHF1|PTPN22|TREM2|PIK3C2A|ADAMTS1|METTL16|DTX3L|SGIP1|TRAF1|ADRA2A|PTP4A1|NOS1AP|SOS1|ASPA|CX3CR1|CEBPA|LEPROT|IGHV2-6|IGHV2-5|SMARCD3|UNC93B1|H2-Q6|SEMA3A|CEBPG|H2-Q7|SEMA3B|NLRC5|H2-Q4|NOD1|NDNF|PRR5L|NOD2|COCH|HDAC7|P2RY6|CSK|ZKSCAN17|TIGIT|FNIP1|WASF3|IGHV2-9|TUB|ANGPT1|CMA1|SEMA4C|CFLAR|P2RX7|RPS3A1|KLF9|CEBPZ|CLEC2I|INSM1|IL1RN|GFI1|IFIT2|SOX2|RPS6KA3|FRAT1|PNP|EDNRB|PPP2R1B|RPS19|RPS6KA2|RPS6KA1|DPF3|SOX9|SYNPO|B2M|GLUL|SOX7|DYNC2H1|ARRDC4|SP110|SLC11A1|ARRDC3|IFRD1|ACOD1|GPR37L1|MAPK8IP2|RUNX3|MIF4GD|RUNX1|ARC|GSAP|NSMF|PLPP3|SH2D2A|EIF5A2|HNRNPLL|KLK6|CD79B|HELZ2|CD79A|INPP5D|FADD|SPTBN1|BANP|VASP|SRPK2|GADD45B|GADD45A|INSR|NMI|PUM1|PARP14|GADD45G|CCDC88B|CD300C2|IGHV10-3|RPS29|CREBRF|TOP2A|TENM1|COL18A1|TENM3|TENM4|JCHAIN|EPM2AIP1|SERP1|GLIPR2|FEZF2|CLIC1|PARP3|EDN1|TSC22D1|TFE3|RHOH|PPRC1|PARP9|RHOC|CBFA2T3|IL17RC|VAV1|TOPORS|VAV2|TLR1|HCK|TLR9|TLR6|FAM20A|TLR5|SGK1|TLR4|TLR3|TLR2|C1QB|C1QA|WAS|ALOX12B|CST7|AIF1|ARNTL|DRP2|CXCR3|PDPN|CTNNA1|HDX|MPZL1|RANBP2|C1RA|NFYA|FAM46C|SORBS1|SORBS3|PDP1|TPPP3|CD40LG|AXL|CR1L|RAB3GAP2|RAB3GAP1|C1QC|TJP2|ARID4A|ARID4B|PVR|FCNA|C1S1|IL18RAP|CHRNB2|GUCY1A2|GHSR|KDM2A|DSCAM|CD300A|LMO2|ARID5A|ARID5B|LIFR|PDIA4|TIMELESS|CHIL1|AKNA|C5AR2|CHRNA6|CLEC16A|LPL|FBLN1|ALOX12|ADRB2|LTBP3|FBLN2|ADIPOR2|FBLN5|ZFP36L2|2810474O19RIK|FAM83H|HRH3|ZMAT3|MAN2A1|UBD|NLRP3|PMAIP1|IGHV8-8|RIPK1|OTX1|FAM83D|ASIC2|SMAD1|CPSF6|TGFB1|SMAD3|HSPA5|SMURF1|TGFB3|EPHX2|POU2F2|SMAD6|AZIN1|BTNL6|NFKBIA|NR4A2|NR4A1|NR4A3|SELL|FES|TMEM119|BMPR1B|H2-T24|H2-T23|KDM5B|H2-T22|CXCL9|THRB|B4GALT1|MEGF10|DOCK8|SLC40A1|LMOD1|DBI|HK2|SPRED2|SPRED1|CASP8|SEPT7|LRRTM3|SIX4|MCF2L|CASP4|LRRTM2|CASP1|BLNK|PDE4B|ABCD1|GPSM3|SCYL2|HIST1H1C|KDM6B|KLF10|KLF11|H2-T10|PTGIS|H2AFY|ICOSL|MYRIP|ARAP1|KLF15|TGFBR1|TGFBR2|DNM3|FCHSD1|FGR|AIM2|IFNG|CASQ2|LTB|DOCK2|KDM7A|SASH3|USP13|KDM3A|HLF|TOB2|FAM168A|HLX|ERBB4|TOGARAM1|STOM|LRIG2|MAPK4|SASH1|NOS2|CMTM3|SGTB|SGTA|CADPS|RPS6KB1|ALOX5AP|PMP22|SPRY2|LTBR|LPIN1|SSBP2|LPIN2
48583	1.6886E-90	3.4536E-87	858	4049	2714	23957	regulation of response to stimulus	IGHV1-80|IGHV1-81|MAPKBP1|JRK|IGHV1-82|PGLYRP2|IGHV1-85|IGHV3-1|F11R|CLDN1|PREX2|CRHBP|LURAP1L|TRBC1|C3AR1|AKT1|IGHV3-6|IGHV3-8|GBP5|RC3H2|RFX4|DDIT4|ATF3|ATF4|MTMR2|NLRX1|IGHV1-63|IGHV1-64|IGHV1-66|IGHV1-67|FIGNL2|ZC3HAV1|IGHV1-69|SLC30A10|IQGAP3|C3|RNF213|C6|KLRK1|IGHV2-6-8|HEXIM1|LYN|GPR17|IGHV1-72|IGHV1-74|IGHV1-75|EDEM1|EIF2AK2|VANGL2|FASL|AGO3|TREML2|GPR18|LGMN|IGHV1-42|WFIKKN2|PEAR1|SIGLECG|LITAF|VSIR|CASP12|MECOM|HEY1|IGHV5-9|JAK2|JAK3|IKBKE|IGHV5-4|APPL2|DUSP4|DUSP5|GPR37|DUSP1|GPR35|SPHK1|IGHV1-53|IGHV1-54|IGHV1-55|EMP2|WNT9A|SLC39A14|SIRT1|DUSP6|PLSCR1|MMP14|TMEM33|TLR12|RAPGEF2|TLR11|HCST|TMEM106A|MDFI|TLR13|CRB2|LRRC14|KANK1|IGHV1-20|PELI3|PTAFR|PELI2|IGHV1-22|IL6RA|IGHV1-26|SLC7A2|NEURL1A|NRAS|SNX25|NTF3|PLAGL2|MFN2|ZSWIM6|RICTOR|STAT6|IL12RB1|P2RY12|P2RY10|USP9X|STAT3|IGHV1-39|HEYL|COL3A1|FABP5|CENPJ|TAOK1|FABP7|CRLF3|LY6I|NRROS|RASL11B|NCF1|GPR68|GPR65|SLA|CXCL13|CTGF|ADORA3|SESN1|NEK1|MAP3K6|ZFP683|LAG3|MAPKAPK3|MFNG|LY6A|LY6E|ZFP451|IL4RA|FOXO3|SLC9A1|GLIS2|RAP1B|SLC9A3R1|ATXN7|ZKSCAN3|TNFRSF14|BMF|SLC38A9|SLC38A2|CD276|BDNF|LY86|HTR1B|FBXO32|MCC|CORO2B|FBXO30|NFKB1|CXCL10|PTPRC|CXCL12|IGHV14-2|IGHV14-3|IGHV14-4|AAK1|MDM2|HPSE|MYD88|H2-AB1|NFE2L2|IGHV1-5|IGHV1-4|IGHV1-7|ITGAM|ITGB3|LRRK2|RASGRF2|ITGB2|LRRK1|PTEN|HTR2C|HTR2A|ARRB2|ITGAL|BICD1|PIK3CG|TNFSF13B|SPN|HHEX|IGHV1-9|NEO1|NKX3-1|IGHV5-12|PVRIG|VPS13C|ITGA1|IGHV5-17|TNFRSF1B|SEZ6L|TNFRSF1A|BMP2K|ITGA6|LCP2|TMBIM6|BIRC3|PPP1R15B|ROCK1|ROCK2|LRP4|FYB|TSPAN32|PPM1F|CCL8|CCL6|CCL5|TIFA|CCL2|FYN|SLC25A23|PTPN1|FEM1A|PRRX1|NTRK3|SYT15|CD24A|PTPN6|PDCD1|CD247|PIK3AP1|FCGR2B|RECK|NOP53|MYO1F|MYO1G|ERRFI1|SMARCB1|D130043K22RIK|ICAM1|IL27RA|CRKL|C4B|LGALS3|DHX58|CHORDC1|TNFSF10|KDR|TRIM25|IL12B|CCN4|LGALS9|CCN1|EPHB1|ENTPD1|RSAD2|SPATA13|BTK|CD226|TRIB1|KCTD16|IGHV8-12|TGFA|PIK3R5|MNDAL|RRAS|TESPA1|CD19|SLAMF8|SLAMF6|APOE|CD14|SNX5|SLAMF1|EGR1|WWTR1|XBP1|TNFSF14|IQSEC2|IQSEC3|IGF2|IRGM2|NET1|LPAR6|WNK2|CD28|CD22|PTPRT|IGHM|CD40|PPP1R10|PHF11A|WFDC1|IL27|CD3E|CTSS|HERPUD1|AKAP12|RAC2|CTSH|CD37|CCR5|LMCD1|BBS4|CTSC|CCR2|NCOA2|APOBEC3|FCER1G|SYK|IL15|GAB2|LAT2|IL1A|IGHA|ARHGEF3|IGHD|MZB1|CD48|NCOA7|MICU1|STK40|CD63|GNAI2|MNT|IGKC|XDH|CD74|MAP3K1|OSM|PER2|PER1|ITCH|THEMIS2|KLHL6|KIF26A|IL18R1|OTUD4|CD86|CD84|CRTC3|CD81|IFI214|IFI211|LOXL3|PRDM1|ETS1|NR3C2|RGS4|RGS5|RGS2|PLAU|RGS1|CAPN3|IGHV7-3|ARID2|ZBP1|PDGFRB|CARD10|CD96|PDGFRA|TMOD2|THEMIS|IGHV1-12|CYBA|RPGRIP1L|LAX1|MID1|IGHV1-18|IGHV1-19|DOK1|ADAM17|CD8A|TBC1D23|CARD11|NPR1|PLD4|DDX60|CACNA1E|PLD2|ADGRG1|LPXN|IVNS1ABP|SYT4|UBE2B|CNTN6|CAV1|INHBB|INHBA|BMP7|BMP6|TAB2|TCF3|TAB1|IL7R|H2-Q10|B430306N03RIK|GSK3B|PLEK|TNFAIP3|ADAR|PPP1R9B|RB1CC1|IGLC3|IGHV9-4|IGLC1|IGLC2|IGHV9-1|IGHV9-3|TGIF1|MYOCD|PDPK1|DDX58|MMP2|PLA2G4A|IRAK4|ACTA2|ELF1|LMBRD1|SFPQ|ALS2|IRF4|IRF1|CRY2|TBC1D7|MMRN2|CRY1|IRF7|MS4A1|SHANK3|RRN3|HMGCR|ACVR1B|SAMHD1|CYTH4|CNR2|TMEM204|CBS|TBX21|DROSHA|SLIT2|IFI208|IFI209|IFI204|IFI205|BNIP3|IFI203|EYA4|SOD2|SCIMP|CD4|GOLPH3|TEC|CD6|TCIM|BMT2|CD9|ACKR3|ERCC6|TEK|VIP|TAF1|TRIO|SPAAR|FRMPD1|TRIL|ABAT|SOX21|FGFRL1|EPS8|GPR174|GJA1|CREB3L1|IER5|IER3|PRKCH|RPL23|ARMC9|SOX11|UNC13D|TEP1|GPR161|PRKD2|RPL26|H2-D1|CDC42SE1|SAMSN1|PRDM16|PLCG2|NCKAP1L|FZD1|AFAP1L2|NDFIP1|FZD2|HOMER1|DNASE2A|FZD4|FZD6|NFATC2|NR1D2|NFATC4|PAM|ITK|CDKN1A|CDKN1B|GLI3|IFIH1|ADAMTSL2|RACK1|TIMP3|JARID2|LDLRAP1|TRP53INP1|HAVCR2|IFNGR1|NFAM1|SERPINB9|TMEM173|ITPKB|CD200R4|ZEB1|RNF169|GAS1|HCLS1|GAS6|ENG|GRN|H2-DMA|RPL11|ADCY7|GRAMD4|FGD2|FGD3|RNF135|RPS3|ALKAL2|LDLR|IGHV6-6|AOC3|CDKN2B|DMTN|YTHDF3|IL10RB|IL10RA|CARD9|GPR3|SYNJ2BP|SLC8B1|SULF2|CLCF1|NOTUM|CSF1|PROS1|H2-K1|RTKN2|TNC|GUCA1A|TNF|IGHG3|RIMS2|PYCARD|CDH5|IGHG1|SALL1|ZFP35|GRB10|TNR|TLE3|RNF43|IGFBP5|RALGAPA1|MAGI3|MAGI2|CD180|THOC1|TAP2|TRAFD1|TAP1|VASH1|LEMD3|FCGR1|EDAR|IGHG2B|FCGR3|IGHG2C|CACNB4|ANKRD42|TNIK|DGKI|NOTCH2|CSF1R|NOTCH1|TNKS|H2-M2|H2-M3|RASAL3|TTC21B|NACC2|CD300LF|MCL1|MAP2K6|OSBPL8|ANKRD26|DAB2|RCAN2|BCL3|BCL2|CSPG4|MAP3K13|MAP3K14|LAT|TRIM30A|PLEKHF1|PTPN22|TREM2|DUSP14|THBD|PSD4|DTX3L|LANCL1|TRAF1|ADRA2A|SOS1|CX3CR1|CEBPA|LEPROT|IGHV2-6|IGHV2-5|UNC93B1|H2-Q6|SEMA3A|CEBPG|FGL2|H2-Q7|SEMA3B|NLRC5|H2-Q4|NOD1|PRR5L|NOD2|COCH|HDAC7|P2RY6|PLN|CD59A|RAB23|CSK|FNIP1|IGHV2-9|TUB|ANGPT1|SEMA4C|CFLAR|P2RX7|CLEC2I|CLEC2D|TPT1|LY6C2|IL1RN|GFI1|SOX2|RPS6KA3|FRAT1|PNP|EDNRB|PPP2R1B|RPS19|TBC1D10C|SOX9|B2M|SOX7|PDK2|DYNC2H1|SLC11A1|ARRDC3|MTUS1|ACOD1|GPR37L1|MAPK8IP2|RUNX3|RUNX1|ARC|SIK2|PLPP3|LLGL1|SH2D2A|APCDD1|NLK|KLK8|KLK6|CD79B|UGCG|CD79A|NUAK1|INPP5D|FADD|SPTBN1|GADD45B|GADD45A|INSR|NMI|PUM1|PARP14|GADD45G|IGHV10-3|CREBRF|TENM1|GLIPR2|TNFAIP8L2|FEZF2|PARP3|EDN1|RHOH|PARP9|IL17RC|VAV1|VAV2|TLR1|TLR9|TLR6|TLR5|TLR4|DNASE1L3|TLR3|TLR2|C1QB|C1QA|GDPD1|WAS|ALOX12B|CST7|AIF1|BEGAIN|ARNTL|CXCR3|PDPN|CTNNA1|C1RA|RANBP9|SORBS1|SORBS3|CD40LG|AXL|CR1L|NBR1|SIPA1|C1QC|SPPL2B|SPPL2A|FAIM2|PVR|FCNA|C1S1|IL18RAP|ARHGDIA|ARHGDIB|GATSL2|CHRNB2|GUCY1A2|GHSR|DSCAM|CD300A|ARID5A|KCTD8|TIMELESS|CHIL1|AKNA|C5AR2|CHRNA6|CLEC16A|LPL|FBLN1|ALOX12|ARHGAP17|ADRB2|FBLN5|NLRP6|UBD|NLRP3|PMAIP1|IGHV8-8|RIPK1|FAM83D|TGFB1|SMAD3|HSPA5|SMURF1|TGFB3|ARHGAP26|SMAD6|ARHGAP25|BTNL6|NFKBIA|NR4A2|NR4A3|SELL|FES|BMPR1B|H2-T24|H2-T23|H2-T22|USP33|PDE3B|HK3|SPRED2|SPRED1|CASP8|MCF2L|CASP4|CASP1|BLNK|BDKRB2|PDE4B|ABCD1|GPSM3|SCYL2|H2-T10|PTGIS|H2AFY|PDE4D|ICOSL|TGFBR1|FGR|RBL1|AIM2|IFNG|RASA4|CASQ2|DOCK2|SASH3|USP13|RGS17|RGS16|USP18|FAM168A|HLX|ERBB4|LRIG2|GBP4|SASH1|NOS2|CMTM3|SGTA|SPRY4|PDE10A|RPS6KB1|ALOX5AP|RGS10|PMP22|SPRY2|LTBR
6952	9.5789E-84	1.6326E-80	410	1367	2714	23957	defense response	IGHV1-80|IGHV1-81|IGHV1-82|RPL30|PGLYRP2|IGHV1-85|IGHV3-1|TRIL|EPRS|LIPA|CRHBP|GJA1|TRBC1|C3AR1|AKT1|IGHV3-6|IGHV3-8|DDX17|GBP6|GBP5|GBP8|CXADR|GBP7|GBP9|RNASE6|UNC13D|DDIT4|NLRX1|IGHV1-63|IGHV1-64|IGHV1-66|IGHV1-67|ZC3HAV1|IGHV1-69|VPS26B|LY9|PLAC8|C3|KLRK1|IGHV2-6-8|HEXIM1|LYN|GSDMD|AFAP1L2|IGHV1-72|IGHV1-74|IGHV1-75|EIF2AK2|TOLLIP|REL|TNFSF8|IGHV1-42|SIGLECG|MECP2|IFIH1|MMP25|MECOM|IGHV5-9|JAK2|JAK3|IKBKE|IGHV5-4|HAVCR2|BATF2|ANXA3|IFNGR1|SPHK1|IGHV1-53|IGHV1-54|IGHV1-55|SERPINB9|TMEM173|PLSCR1|TLR12|TLR11|GM4951|TMEM106A|TLR13|GRN|TMF1|IGHV1-20|PELI3|PTAFR|IGHV1-22|IGHV1-26|SLC7A2|PTGS1|RNF135|NRAS|STAT6|IL12RB1|IGHV6-6|AOC3|IL10RB|STAT2|STAT3|CARD9|IGHV1-39|NRROS|CSF1|NCF1|H2-K1|RNF19B|CXCL13|TNF|IPO7|CXCL16|IGHG3|PYCARD|IGHG1|ZFP35|ADORA3|CLEC5A|ZFP683|IFNAR2|TGTP2|TGTP1|CD180|TAP1|IFIT1BL2|FCGR1|NAIP2|IGHG2B|NAIP5|FCGR3|IGHG2C|NAIP6|TRIM34A|NOTCH2|CSF1R|NOTCH1|LYZ2|H2-M3|IL4RA|CORO1A|TNFRSF14|BDNF|LY86|NFKB1|CXCL10|CXCL11|PTPRC|CXCL12|IGHV14-2|IGHV14-3|IGHV14-4|BCL3|BCL2|CSPG4|MAP3K14|LAT|MYD88|H2-AB1|NFE2L2|TRIM12A|IGHV1-5|IGHV1-4|CIITA|IGHV1-7|ITGAM|TRIM30A|ITGB2|HTR2C|PIK3CD|TREM2|TCIRG1|LSP1|PIK3CG|SPN|PSTPIP1|ITGAX|IGHV1-9|OASL1|OASL2|IGHV5-12|DTX3L|IGHV5-17|TNFRSF1B|ADRA2A|TNFRSF1A|ATRN|TRIM56|CX3CR1|IGHV2-6|IGHV2-5|UNC93B1|CEBPG|H2-Q7|NLRC5|NOD1|NOD2|TSPAN32|COCH|HDAC7|CCL8|CCL6|RAB23|CCL5|TIFA|CCL2|IGHV2-9|P2RX7|CD24A|POLR3E|PTPN6|FCGR2B|CLEC2D|MYO1F|IFITM3|IL1RN|PRF1|AQP4|IFIT1|GM12185|IFIT3|ICAM1|IL27RA|IFIT2|LGALS3|RPS19|DHX58|TRIM25|IL12B|TRIM21|B2M|HERC6|RSAD2|SP110|SLC11A1|ACOD1|MAPK8IP2|SLPI|BTK|TRIM14|IGHV8-12|SLAMF8|SLAMF7|SLAMF6|CD14|FADD|GM5431|SLAMF1|H2-EB1|IRGM2|PRG2|IFI47|NMI|PARP14|BST2|CCDC88B|IGHV10-3|IGHM|CD40|IL27|JCHAIN|STAB1|CD37|TNFAIP8L2|CCR5|CCR2|APOBEC1|APOBEC3|FCER1G|SYK|PARP9|IL17RC|TLR1|IL1A|HCK|IGHA|IGHD|TLR9|TLR6|TLR5|TLR4|TLR3|TLR2|C1QB|C1QA|NLRP1B|NLRP1A|CLEC4A2|SAA3|WAS|OAS1A|OAS1B|OAS1C|CXCR6|AIF1|OAS1G|IGKC|CXCR3|NPY|CD74|C1RA|ITCH|CD40LG|THEMIS2|GPAM|AXL|CR1L|FAU|CD68|IL18R1|C1QC|OTUD4|CD86|TPSB2|CD84|LOXL3|PRDM1|IFI44L|FCNA|C1S1|IL18RAP|CCRL2|IGHV7-3|ZBP1|CD96|CD300A|ATG9A|ARID5A|IGHV1-12|CYBB|CYBA|MPEG1|IGHV1-18|IGHV1-19|ADAM17|F830016B08RIK|TYROBP|CD8A|CHIL1|HIST1H2BE|HIST1H2BC|PLGRKT|C5AR2|PLD4|DDX60|CACNA1E|NLRP6|DEAF1|UBD|NLRP3|IGHV8-8|SMAD1|TGFB1|EPHX2|ISG15|BMP6|ISG20|BMPR1B|RTP4|H2-T23|CXCL9|B4GALT1|TNFAIP3|ADAR|DBI|KYNU|CASP4|CASP1|IGLC3|BDKRB2|IGHV9-4|IGLC1|IGLC2|IGHV9-1|IGHV9-3|9930111J21RIK1|KDM6B|DDX58|IRAK4|TAPBP|FGR|GBP11|SFPQ|AIM2|ALS2|VGF|IFNG|ELF4|OAS2|IRF4|OAS3|IRF1|IRF7|IRF8|IRF5|SLFN8|ATP1A2|SAMHD1|SLFN9|CNR2|DROSHA|GBP2|GBP4|GBP3|GBP2B|NOS2|BNIP3|MX2|MX1|H2-AA|CD4|CD6|RPS6KB1|ALOX5AP|IFIT3B|VIP
48584	1.2936E-80	1.8898E-77	580	2383	2714	23957	positive regulation of response to stimulus	IGHV1-80|IGHV1-81|MAPKBP1|JRK|IGHV1-82|IGHV1-85|IGHV3-1|TRIL|ABAT|F11R|CLDN1|EPS8|GPR174|GJA1|LURAP1L|TRBC1|C3AR1|AKT1|IGHV3-6|IER5|IGHV3-8|GBP5|PRKCH|RPL23|ARMC9|SOX11|RC3H2|TEP1|PRKD2|RPL26|ATF3|H2-D1|IGHV1-63|IGHV1-64|IGHV1-66|IGHV1-67|ZC3HAV1|IGHV1-69|SLC30A10|IQGAP3|C3|C6|KLRK1|IGHV2-6-8|PLCG2|NCKAP1L|HEXIM1|LYN|GPR17|AFAP1L2|IGHV1-72|FZD2|IGHV1-74|FZD4|IGHV1-75|EDEM1|EIF2AK2|NFATC2|NFATC4|VANGL2|FASL|AGO3|GPR18|LGMN|ITK|IGHV1-42|VSIR|IFIH1|IGHV5-9|RACK1|TIMP3|JAK2|LDLRAP1|JAK3|IKBKE|IGHV5-4|APPL2|TRP53INP1|HAVCR2|GPR37|GPR35|IFNGR1|SPHK1|IGHV1-53|NFAM1|IGHV1-54|IGHV1-55|EMP2|WNT9A|TMEM173|SLC39A14|SIRT1|ITPKB|PLSCR1|TMEM33|TLR12|RAPGEF2|GAS1|TLR11|HCLS1|GAS6|HCST|TMEM106A|MDFI|TLR13|ENG|CRB2|KANK1|GRN|IGHV1-20|PELI3|H2-DMA|PTAFR|PELI2|RPL11|IGHV1-22|IL6RA|IGHV1-26|FGD2|NEURL1A|RNF135|NRAS|NTF3|RPS3|PLAGL2|RICTOR|STAT6|ALKAL2|IL12RB1|LDLR|IGHV6-6|P2RY12|AOC3|CDKN2B|P2RY10|DMTN|IL10RB|IL10RA|STAT3|CARD9|GPR3|SYNJ2BP|IGHV1-39|SULF2|COL3A1|FABP5|CENPJ|TAOK1|CLCF1|CRLF3|CSF1|NCF1|GPR68|GPR65|H2-K1|RTKN2|SLA|GUCA1A|CXCL13|TNF|CTGF|IGHG3|RIMS2|PYCARD|CDH5|IGHG1|SALL1|ADORA3|GRB10|MAP3K6|LAG3|IGFBP5|MAGI3|MAGI2|CD180|TAP2|FCGR1|EDAR|IGHG2B|FCGR3|IGHG2C|CACNB4|MAPKAPK3|MFNG|ANKRD42|TNIK|DGKI|NOTCH2|CSF1R|NOTCH1|TNKS|H2-M2|H2-M3|IL4RA|FOXO3|SLC9A1|RAP1B|SLC9A3R1|TTC21B|NACC2|TNFRSF14|BMF|SLC38A9|CD300LF|CD276|MCL1|MAP2K6|OSBPL8|BDNF|LY86|FBXO30|NFKB1|CXCL10|DAB2|PTPRC|CXCL12|IGHV14-2|IGHV14-3|IGHV14-4|BCL2|AAK1|CSPG4|HPSE|MAP3K13|MAP3K14|LAT|MYD88|H2-AB1|NFE2L2|IGHV1-5|IGHV1-4|IGHV1-7|ITGAM|PLEKHF1|ITGB3|LRRK2|ITGB2|LRRK1|PTEN|HTR2C|PTPN22|TREM2|HTR2A|ARRB2|ITGAL|PIK3CG|TNFSF13B|SPN|HHEX|IGHV1-9|NEO1|NKX3-1|IGHV5-12|DTX3L|ITGA1|IGHV5-17|TRAF1|ADRA2A|TNFRSF1A|BMP2K|LCP2|SOS1|CX3CR1|CEBPA|LEPROT|IGHV2-6|IGHV2-5|ROCK1|ROCK2|UNC93B1|H2-Q6|CEBPG|H2-Q7|NLRC5|H2-Q4|NOD1|PRR5L|NOD2|FYB|COCH|PPM1F|P2RY6|CCL8|CCL6|CCL5|TIFA|CCL2|FYN|CSK|IGHV2-9|PTPN1|ANGPT1|PRRX1|NTRK3|SEMA4C|CFLAR|P2RX7|CD24A|PTPN6|CLEC2I|CD247|PIK3AP1|FCGR2B|RECK|MYO1G|IL1RN|SMARCB1|GFI1|D130043K22RIK|ICAM1|IL27RA|CRKL|C4B|SOX2|RPS6KA3|FRAT1|PNP|PPP2R1B|RPS19|DHX58|TNFSF10|KDR|TRIM25|IL12B|CCN4|LGALS9|SOX9|CCN1|B2M|DYNC2H1|RSAD2|SLC11A1|ACOD1|GPR37L1|MAPK8IP2|RUNX3|RUNX1|ARC|BTK|CD226|PLPP3|IGHV8-12|SH2D2A|TGFA|PIK3R5|MNDAL|KLK6|CD79B|CD79A|TESPA1|CD19|SLAMF6|APOE|CD14|FADD|SNX5|SLAMF1|XBP1|TNFSF14|GADD45B|GADD45A|INSR|IGF2|IRGM2|PUM1|PARP14|GADD45G|NET1|IGHV10-3|LPAR6|WNK2|CD28|CREBRF|IGHM|TENM1|CD40|CD3E|CTSS|HERPUD1|AKAP12|GLIPR2|RAC2|CTSH|CCR5|LMCD1|CTSC|CCR2|NCOA2|PARP3|EDN1|FCER1G|SYK|IL15|GAB2|PARP9|IL17RC|VAV1|TLR1|LAT2|IL1A|IGHA|ARHGEF3|IGHD|TLR9|TLR6|TLR5|TLR4|TLR3|TLR2|C1QB|C1QA|CD63|WAS|ALOX12B|AIF1|GNAI2|ARNTL|IGKC|CXCR3|PDPN|CTNNA1|XDH|CD74|C1RA|MAP3K1|OSM|SORBS1|SORBS3|CD40LG|THEMIS2|KLHL6|AXL|CR1L|IL18R1|C1QC|CD86|CD84|CD81|IFI214|IFI211|LOXL3|ETS1|PVR|NR3C2|FCNA|RGS4|C1S1|IL18RAP|CAPN3|IGHV7-3|ARID2|CHRNB2|ZBP1|PDGFRB|CARD10|GUCY1A2|PDGFRA|GHSR|DSCAM|TMOD2|THEMIS|ARID5A|IGHV1-12|CYBA|LAX1|MID1|IGHV1-18|IGHV1-19|ADAM17|CD8A|TIMELESS|CHIL1|CARD11|NPR1|C5AR2|CHRNA6|CLEC16A|LPL|ADRB2|DDX60|PLD2|ADGRG1|UBD|NLRP3|PMAIP1|IGHV8-8|RIPK1|TGFB1|SMAD3|UBE2B|CNTN6|TGFB3|CAV1|INHBB|INHBA|BMP7|BMP6|BTNL6|NFKBIA|NR4A3|SELL|TAB2|TAB1|IL7R|BMPR1B|H2-Q10|H2-T24|H2-T23|GSK3B|H2-T22|PLEK|TNFAIP3|SPRED2|SPRED1|CASP8|RB1CC1|MCF2L|CASP4|CASP1|BLNK|IGLC3|PDE4B|IGHV9-4|IGLC1|IGLC2|IGHV9-1|GPSM3|IGHV9-3|MYOCD|H2-T10|PTGIS|H2AFY|DDX58|MMP2|PLA2G4A|ICOSL|IRAK4|TGFBR1|ACTA2|FGR|SFPQ|AIM2|IFNG|IRF1|IRF7|DOCK2|MS4A1|SHANK3|SASH3|USP13|HMGCR|ACVR1B|FAM168A|HLX|ERBB4|TBX21|SLIT2|SASH1|IFI208|IFI209|IFI204|CMTM3|IFI205|BNIP3|IFI203|EYA4|SGTA|SCIMP|CD4|GOLPH3|TEC|CD6|TCIM|ALOX5AP|ACKR3|SPRY2|ERCC6|TEK|LTBR|TAF1
50776	1.9484E-79	2.4905E-76	325	967	2714	23957	regulation of immune response	IGHV1-80|IGHV1-81|IGHV1-82|PGLYRP2|IGHV1-85|IGHV3-1|GFI1|TRIL|IL27RA|CRKL|C4B|LGALS3|RPS6KA3|PNP|RPS19|TRBC1|DHX58|C3AR1|IL12B|LGALS9|IGHV3-6|B2M|IGHV3-8|GBP5|PRKCH|RSAD2|SLC11A1|ACOD1|RC3H2|UNC13D|BTK|CD226|PRKD2|H2-D1|IGHV8-12|NLRX1|IGHV1-63|IGHV1-64|IGHV1-66|IGHV1-67|ZC3HAV1|IGHV1-69|SAMSN1|MNDAL|CD79B|C3|CD79A|C6|KLRK1|IGHV2-6-8|TESPA1|CD19|INPP5D|SLAMF8|PLCG2|NCKAP1L|SLAMF6|APOE|CD14|FADD|SLAMF1|HEXIM1|LYN|GPR17|XBP1|NDFIP1|IGHV1-72|DNASE2A|IGHV1-74|IGHV1-75|IGF2|IRGM2|NFATC2|NMI|PUM1|PARP14|IGHV10-3|TREML2|CD28|CD22|IGHM|ITK|CD40|IGHV1-42|PHF11A|IL27|CD3E|SIGLECG|VSIR|IFIH1|RAC2|IGHV5-9|CTSH|CD37|JAK3|IKBKE|IGHV5-4|APPL2|CCR2|HAVCR2|PARP3|FCER1G|SYK|IL15|IGHV1-53|NFAM1|IGHV1-54|IGHV1-55|SERPINB9|GAB2|PARP9|TMEM173|SIRT1|VAV1|TLR1|LAT2|PLSCR1|IGHA|IGHD|TLR9|TLR12|TLR11|CD48|TLR6|TLR5|HCST|TLR4|TLR3|TLR2|TLR13|C1QB|LRRC14|C1QA|GRN|IGHV1-20|PELI3|H2-DMA|PTAFR|IGHV1-22|WAS|IGHV1-26|ADCY7|GRAMD4|RNF135|NRAS|IGKC|RPS3|STAT6|IL12RB1|IGHV6-6|CD74|C1RA|YTHDF3|USP9X|CARD9|IGHV1-39|COL3A1|CD40LG|THEMIS2|KLHL6|CR1L|CLCF1|IL18R1|C1QC|OTUD4|CD86|CD84|CD81|SPPL2B|IFI214|SPPL2A|H2-K1|IFI211|LOXL3|TNF|PVR|IGHG3|FCNA|PYCARD|IGHG1|C1S1|ZFP35|IL18RAP|ADORA3|IGHV7-3|ZFP683|ZBP1|CD96|LAG3|CD300A|THOC1|THEMIS|TAP2|ARID5A|TRAFD1|IGHV1-12|TAP1|CYBA|LAX1|IGHV1-18|FCGR1|IGHV1-19|IGHG2B|FCGR3|IGHG2C|CACNB4|MAPKAPK3|CARD11|H2-M2|C5AR2|H2-M3|IL4RA|DDX60|PLD2|NLRP6|LPXN|NLRP3|TNFRSF14|IGHV8-8|CD300LF|CD276|TGFB1|SMAD3|TGFB3|CAV1|BTNL6|NFKBIA|PTPRC|NR4A3|IGHV14-2|IGHV14-3|FES|IGHV14-4|BCL2|IL7R|H2-Q10|MYD88|B430306N03RIK|H2-AB1|H2-T24|IGHV1-5|H2-T23|IGHV1-4|H2-T22|IGHV1-7|ITGAM|TRIM30A|ITGB2|TNFAIP3|ADAR|PTPN22|TREM2|ARRB2|TNFSF13B|SPN|IGLC3|PDE4B|IGHV9-4|IGLC1|IGLC2|IGHV1-9|IGHV9-1|IGHV9-3|H2-T10|IGHV5-12|PDPK1|PVRIG|DDX58|MMP2|ICOSL|IGHV5-17|TNFRSF1B|FGR|ELF1|SFPQ|AIM2|IFNG|IRF4|IRF1|IRF7|LCP2|MS4A1|SASH3|IGHV2-6|IGHV2-5|UNC93B1|H2-Q6|FGL2|H2-Q7|NLRC5|H2-Q4|NOD2|SAMHD1|FYB|COCH|CD59A|HLX|TBX21|TIFA|FYN|CSK|IGHV2-9|IFI208|IFI209|IFI204|ANGPT1|CMTM3|IFI205|IFI203|SCIMP|P2RX7|CD24A|CD4|TEC|PTPN6|CLEC2I|PDCD1|CD247|TEK|PIK3AP1|FCGR2B|NOP53|CLEC2D|MYO1F|MYO1G
48522	4.4315E-76	5.0351E-73	1049	5694	2714	23957	positive regulation of cellular process	ATF1|IGHV1-80|IGHV1-81|MAPKBP1|JRK|IGHV1-82|SPI1|IGHV1-85|IGHV3-1|F11R|CLDN1|SPIB|ZC3H12D|LURAP1L|ZFP281|TRBC1|C3AR1|AKT1|MLYCD|IGHV3-6|IGHV3-8|GBP5|CXADR|RC3H2|CLDN5|RFX4|DDIT4|PSME1|TXNIP|PSME2|ATF3|ATF4|MTMR2|IGHV1-63|CDCA5|IGHV1-64|IGHV1-66|IGHV1-67|ZC3HAV1|IGHV1-69|SLC30A10|IQGAP3|C3|C6|KLRK1|IGHV2-6-8|RNF217|CFAP69|PPARGC1B|EXPH5|HEXIM1|LYN|GPR17|IGHV1-72|IGHV1-74|IGHV1-75|EDEM1|ERLIN1|EIF2AK2|GRIN2C|BTBD10|5330417C22RIK|LARP6|FLI1|SETX|VANGL2|FASL|AGO3|AGO2|GPR18|EZH1|LGMN|FERMT3|HEXB|IGHV1-42|RPLP1|PTH1R|MED16|LITAF|VSIR|MECP2|MMP25|CASP12|MECOM|HEY1|NKRF|IGHV5-9|TSPO|JAK2|JAK3|IKBKE|IGHV5-4|APPL2|SS18|UPF1|GPR37|DUSP1|GPR35|ELOVL5|SPHK1|IGHV1-53|IGHV1-54|IGHV1-55|EMP2|FOS|WNT9A|SLC39A14|SIRT1|DUSP6|DDB1|PLSCR1|MMP14|LRRC7|TMEM33|MED20|KCNMA1|RAPGEF2|CDC42EP1|HCST|GPRC5C|TMEM106A|MDFI|CHST3|CRB2|KANK1|TMF1|IGHV1-20|PELI3|PTAFR|PELI2|IGHV1-22|KCNA5|IL6RA|IGHV1-26|NEURL1A|WRN|NRAS|SRPX2|NTF3|SPP1|PLAGL2|MFN2|RICTOR|STAT6|IL12RB1|TRP53BP2|P2RY12|P2RY10|USP9X|STAT2|STAT3|IGHV1-39|STXBP5L|HEYL|COL3A1|SLCO3A1|FABP5|CENPJ|TAOK1|CRLF3|GZF1|NCF1|CCNT1|NCF2|GPR68|GPR65|NAB2|SLA|RORB|CXCL13|CTGF|CXCL16|STK10|ADORA3|SESN1|PIM1|NEK1|MAP3K6|FRMD8|MFNG|ZFP691|GRIA2|MAX|CREM|IL4RA|FOXO6|FOXO3|CORO1A|SLC9A1|GLIS2|RAP1B|SLC9A3R1|ATXN7|ZKSCAN3|TNFRSF14|BMF|SLC38A9|SMYD3|SLC38A3|SLC38A2|GRIA4|CD276|KIRREL|RASL10B|BDNF|ZBTB16|LY86|HTR1B|FBXO32|EEF2|FBXO30|NFKB1|CXCL10|PTPRC|GNL3L|CXCL12|IGHV14-2|IGHV14-3|IGHV14-4|AAK1|MDM2|FGFR1OP|SCGB3A1|HPSE|MYD88|H2-AB1|NFE2L2|IGHV1-5|IGHV1-4|CIITA|IGHV1-7|ITGAM|ITGB3|LRRK2|RASGRF2|ITGB2|LRRK1|PTEN|HTR2C|PIK3CD|FAM208A|HTR2A|ARRB2|ITGAL|BICD1|PIK3CG|TNFSF13B|SPN|HHEX|ITGAX|IGHV1-9|NEO1|CEP290|NKX3-1|ZFP654|PPP1R12A|IGHV5-12|PEG3|ITGA1|VPS13D|IGHV5-17|TNFRSF1B|TNFRSF1A|SLCO1C1|IL1RAPL1|BMP2K|ITGA6|LCP1|BIRC3|PPP1R15B|ROCK1|UHRF2|ROCK2|LRTM2|SRSF1|LRP4|IL2RG|PIRB|NTN1|PPM1F|CCL8|KCTD20|PTPRZ1|CCL6|CCL5|TIFA|SLITRK3|CCL2|FYN|E2F6|PTPN1|PRRX1|GZMA|NTRK3|MID1IP1|TIE1|MERTK|TBX2|CD24A|POU2AF1|PTPN6|PDCD1|PIK3AP1|FCGR2B|RECK|NOP53|SLC25A33|MYO1F|SMARCB1|LPGAT1|D130043K22RIK|IKZF1|IKZF3|ICAM1|IL27RA|CRKL|CCAR1|LGALS3|RASSF4|DHX58|TNFSF10|KDR|TRIM25|PIEZO1|IL12B|CCN4|CPNE3|LGALS9|CCN1|TRIM21|EPHB1|EPHB4|RSAD2|NSMCE3|CIRBP|ISLR2|PPP1R3G|CD226|TRIB1|RIN2|IGHV8-12|SDC4|TGFA|PIK3R3|PIK3R5|RRAS|TESPA1|CD19|APOE|CD14|SNX5|SLAMF1|EGR1|WWTR1|XBP1|EGR2|EGR3|TNFSF14|EGR4|IQSEC2|ZFP516|ST8SIA1|IGF2|SMARCA5|IRGM2|NET1|ACER2|LPAR6|WNK2|WNK3|CD28|ID4|DHX29|DDR1|IGHM|CD40|CSRNP3|PPP1R10|CTSZ|IL27|MIA3|CD3E|HERPUD1|AKAP12|RAC2|CTSH|ARIH1|CCR5|LMCD1|CTSD|BBS4|CTSC|CCR2|APOBEC1|CD53|SREBF1|NCOA2|FCER1G|ZHX3|SYK|IL15|GAB2|OSMR|RNF144A|IL1A|RNF144B|IGHA|ARHGEF3|IGHD|MZB1|NCOA7|CD63|NLRP1B|NLRP1A|GNAI2|SERTAD3|IGKC|NFIL3|SERTAD1|PERP|XDH|LNPK|CAR2|CD74|MAP3K1|CAVIN1|OSM|PER2|PER1|ITCH|GPAM|STK17B|IL18R1|OTUD4|CD86|CD84|CRTC3|UBXN2B|CD81|LOXL3|PRDM2|KNDC1|PRDM1|JADE2|ETS1|ETS2|NR3C2|RGS4|RGS2|CCND2|PLAU|CAPN2|CAPN3|IGHV7-3|ARID2|ZBP1|PDGFRB|CARD10|PDGFRA|TMOD2|IGHV1-12|CYBB|LMTK2|CYBA|KLHL40|MID1|IGHV1-18|EEF1A1|IGHV1-19|ADAM17|TYROBP|CD8A|GPD1|CARD11|PLGRKT|NPR1|CACNA1B|DDX60|FUT4|PLD2|HCAR2|ADGRG1|KIF3B|FUT9|DEAF1|CYTL1|BRINP3|SYT4|VCAM1|UBE2B|CNTN6|CAV1|MSN|INHBB|ISG15|INHBA|BMP7|BMP6|H1F0|TAB2|TCF3|TAB1|IL7R|GSK3B|PLEK|ATP2A3|TNFAIP3|LYL1|ADGRE5|RB1CC1|IGLC3|IGHV9-4|IGLC1|IGLC2|IGHV9-1|IGHV9-3|TGIF1|MYOCD|RBM15|NCBP1|PDPK1|DDX58|EED|MMP2|PLA2G4A|ETV1|OLIG2|IRAK4|ETV5|ACTA2|ELF1|SFPQ|ALS2|ELF4|IRF4|IRF1|TBC1D7|CRY1|IRF7|IRF8|IRF5|IRF6|SHANK3|CREB5|RRN3|HMGCR|ACVR1B|AURKB|PDLIM1|POLD4|TBX21|TRA2A|SLIT2|MTA3|RBM38|RBM39|CD209B|IFI204|TPBG|BNIP3|EYA4|SOD2|H2-AA|SCIMP|CD2|CD4|GOLPH3|TEC|CD6|TCIM|TEF|NPHS1|CD5|ACKR3|ERCC6|TEK|VIP|TAF2|TAF1|WIPF1|HNRNPU|DMP1|ABAT|SOX21|RRP8|ELK3|EPS8|GPR174|FAM122A|GJA1|SOX18|CREB3L1|JUNB|IER5|DDX17|PRKCH|RPL23|ARMC9|SOX13|SOX11|UNC13D|TEP1|PRKD2|NUP98|RPL26|PLAC8|BLOC1S5|GJC2|PRDM16|PLCG2|ALX4|NCKAP1L|PROM1|ICOS|NKX2-2|GSDMD|FZD1|PLK3|AFAP1L2|FZD3|NDFIP1|FZD2|FZD4|MCAM|NFATC3|NFATC2|NR1D2|UPF3A|ELL2|NFATC4|FOSL2|FOSL1|EHD2|GLUD1|TOLLIP|REL|TNFSF8|SERPINI1|CPEB3|PAM|GMEB1|CDKN1A|BTG1|CDKN1B|ARPC1B|PHF23|SETD7|HIF3A|GLI3|PHF8|IFIH1|ADAMTSL4|RACK1|TIMP3|JARID2|LDLRAP1|TRP53INP1|HAVCR2|ANXA3|IFNGR1|NFAM1|TET2|PAX6|TMEM173|GNL3|ITPKB|ZEB1|MTF2|GAS1|HCLS1|GAS6|ENG|GRN|H2-DMA|RPL11|FAM129A|GRAMD4|FGD2|ANKRD53|RPS3|ALKAL2|RPS2|LDLR|IGHV6-6|AOC3|CDKN2B|DMTN|YTHDF3|BRF1|IL10RB|PCGF5|IL10RA|CARD9|GPR3|SYNJ2BP|SULF2|CLCF1|FOSB|ZFP326|ATP8A2|CSF1|CLSTN2|RTKN2|TNC|FAM107A|GUCA1A|RNF19B|IRS2|TNF|SLC8A1|CDC14B|IGHG3|RIMS2|PYCARD|CDH5|IGHG1|SALL1|CLEC5A|GRB10|TNR|RPS9|IGFBP5|MAGI3|GPT2|MAGI2|CD180|RPS6|THOC1|CYS1|FCGR1|EDAR|ARMCX3|IGHG2B|FCGR3|IGHG2C|CACNB4|KAT6B|PGR|TNIK|DGKI|NOTCH2|CSF1R|NOTCH3|NOTCH1|TNKS|HVCN1|H2-M3|RASAL3|TTC21B|NACC2|PLXNA1|CD300LF|MCL1|MAP2K6|OSBPL8|TNK2|ASNS|ESRRG|GFAP|DAB2|CNOT6|MAFB|LHX2|MAP3K19|BCL3|MAFF|BCL2|CSPG5|CSPG4|MAP3K13|MAP3K14|LAT|PLEKHF1|PTPN22|TREM2|PIK3C2A|ADAMTS1|METTL16|DTX3L|SGIP1|TRAF1|ADRA2A|PTP4A1|NOS1AP|SOS1|ASPA|CX3CR1|CEBPA|LEPROT|IGHV2-6|IGHV2-5|SMARCD3|UNC93B1|SEMA3A|CEBPG|SEMA3B|NLRC5|NOD1|NDNF|PRR5L|NOD2|HDAC7|P2RY6|CSK|ZKSCAN17|FNIP1|WASF3|IGHV2-9|ANGPT1|SEMA4C|CFLAR|P2RX7|RPS3A1|KLF9|CEBPZ|CLEC2I|INSM1|IL1RN|GFI1|IFIT2|SOX2|RPS6KA3|FRAT1|PNP|EDNRB|PPP2R1B|RPS6KA2|RPS6KA1|DPF3|SOX9|SYNPO|B2M|GLUL|SOX7|DYNC2H1|ARRDC4|SP110|SLC11A1|ARRDC3|IFRD1|ACOD1|GPR37L1|MAPK8IP2|RUNX3|MIF4GD|RUNX1|ARC|GSAP|NSMF|PLPP3|SH2D2A|EIF5A2|HNRNPLL|KLK6|HELZ2|INPP5D|FADD|SPTBN1|BANP|VASP|SRPK2|GADD45B|GADD45A|INSR|NMI|PUM1|PARP14|GADD45G|CCDC88B|CD300C2|IGHV10-3|RPS29|CREBRF|TOP2A|TENM1|COL18A1|TENM3|TENM4|EPM2AIP1|SERP1|GLIPR2|FEZF2|CLIC1|PARP3|EDN1|TSC22D1|TFE3|RHOH|PPRC1|PARP9|RHOC|CBFA2T3|IL17RC|TOPORS|VAV2|TLR1|HCK|TLR9|TLR6|FAM20A|TLR5|SGK1|TLR4|TLR3|TLR2|C1QA|WAS|ALOX12B|CST7|AIF1|ARNTL|DRP2|CXCR3|PDPN|CTNNA1|HDX|MPZL1|RANBP2|NFYA|SORBS1|SORBS3|TPPP3|CD40LG|AXL|RAB3GAP2|RAB3GAP1|ARID4A|ARID4B|CHRNB2|GUCY1A2|GHSR|KDM2A|DSCAM|CD300A|LMO2|ARID5A|ARID5B|LIFR|PDIA4|TIMELESS|CHIL1|AKNA|C5AR2|CHRNA6|CLEC16A|LPL|FBLN1|ALOX12|ADRB2|LTBP3|FBLN5|ZFP36L2|2810474O19RIK|FAM83H|HRH3|ZMAT3|MAN2A1|UBD|NLRP3|PMAIP1|IGHV8-8|RIPK1|OTX1|FAM83D|ASIC2|SMAD1|TGFB1|SMAD3|HSPA5|SMURF1|TGFB3|POU2F2|SMAD6|AZIN1|NFKBIA|NR4A2|NR4A1|NR4A3|SELL|FES|TMEM119|BMPR1B|H2-T23|KDM5B|CXCL9|THRB|B4GALT1|MEGF10|DOCK8|SLC40A1|LMOD1|DBI|HK2|SPRED2|SPRED1|CASP8|SEPT7|LRRTM3|SIX4|MCF2L|CASP4|LRRTM2|CASP1|BLNK|ABCD1|GPSM3|SCYL2|HIST1H1C|KDM6B|KLF10|KLF11|PTGIS|H2AFY|ICOSL|MYRIP|ARAP1|KLF15|TGFBR1|TGFBR2|DNM3|FCHSD1|FGR|AIM2|IFNG|CASQ2|LTB|DOCK2|KDM7A|SASH3|USP13|KDM3A|HLF|FAM168A|HLX|ERBB4|TOGARAM1|MAPK4|SASH1|NOS2|CMTM3|SGTB|SGTA|CADPS|RPS6KB1|SPRY2|LTBR|LPIN1|SSBP2|LPIN2
9605	5.2059E-75	5.2966E-72	580	2459	2714	23957	response to external stimulus	IGHV1-80|IGHV1-81|IGHV1-82|RPL30|PGLYRP2|WIPF1|IGHV1-85|IGHV3-1|TRIL|F11R|EPRS|ZFYVE1|RRP8|GJA1|TRBC1|C3AR1|AKT1|IGHV3-6|JUNB|IGHV3-8|IER3|DDX17|GBP6|GBP5|GBP8|CXADR|GBP7|GBP9|RNASE6|UNC13D|BIN2|TEP1|DDIT4|RBP1|ATF3|ATF4|NLRX1|MTMR3|IGHV1-63|IGHV1-64|IGHV1-66|IGHV1-67|ZC3HAV1|IGHV1-69|VPS26B|LY9|PLAC8|C3|BLOC1S5|KLRK1|IGHV2-6-8|PLCG2|NCKAP1L|HEXIM1|LYN|GSDMD|FZD3|IGHV1-72|IGHV1-74|IGHV1-75|EIF2AK2|5330417C22RIK|FOSL1|VANGL2|TOLLIP|REL|TNFSF8|PAM|CDKN1A|WDR47|IGHV1-42|SIGLECG|LITAF|GLI3|MECP2|IFIH1|TIFAB|MMP24|MECOM|IGHV5-9|JAK2|JAK3|IKBKE|IGHV5-4|APPL2|HAVCR2|UPF1|BATF2|GPR35|ANXA3|IFNGR1|IGHV1-53|IGHV1-54|IGHV1-55|SERPINB9|PAX6|FOS|TMEM173|SIRT1|PLSCR1|KCNMA1|TLR12|GAS1|TLR11|GAS6|GAS5|DSCAML1|TMEM106A|TLR13|ENG|TMF1|KCNA1|IGHV1-20|PELI3|PTAFR|IGHV1-22|IGHV1-26|RNF135|WRN|NRAS|NTF3|SPP1|IL12RB1|LDLR|IGHV6-6|P2RY12|CDKN2B|IL10RB|STAT2|AGL|CARD9|IGHV1-39|PSMB9|FABP7|SEMA5B|CSF3R|ATP8A2|CSF1|NCF1|NCF2|H2-K1|FAM107A|GUCA1A|RNF19B|CXCL13|TNF|IPO7|SLC8A1|CXCL16|IGHG3|PYCARD|IGHG1|SESN1|CLEC5A|PIM1|ZFP683|IFNAR2|TGTP1|CD180|TAP2|IFIT1BL2|FCGR1|RAB32|NAIP2|IGHG2B|NAIP5|FCGR3|IGHG2C|CACNB4|MAPKAPK3|NAIP6|LY6A|TRIM34A|FKBP5|NOTCH2|CSF1R|LYZ2|H2-M3|IL4RA|FOXO3|CORO1A|SLC9A1|SERPINA3F|PLXNA1|TNFRSF14|BMF|SLC38A3|BDNF|LY86|ASNS|B3GALT5|NFKB1|CXCL10|CXCL11|PTPRC|CXCL12|IGHV14-2|IGHV14-3|LHX2|IGHV14-4|BCL3|BCL2|MAP3K14|MYD88|H2-AB1|NFE2L2|TRIM12A|IGHV1-5|IGHV1-4|CIITA|IGHV1-7|ITGAM|TRIM30A|ITGB3|LRRK2|ITGB2|PTEN|HTR2C|PIK3CD|PTPN22|TREM2|HTR2A|ARRB2|LSP1|PIK3C2A|PIK3CG|SPN|PSTPIP1|ITGAX|IGHV1-9|NEO1|OASL1|OASL2|ADSL|IGHV5-12|DTX3L|SGIP1|ITGA1|IGHV5-17|TNFRSF1B|TNFRSF1A|ITGA6|TMBIM6|TRIM56|CX3CR1|IGHV2-6|IGHV2-5|UNC93B1|LRTM2|SEMA3A|CEBPG|H2-Q7|SEMA3B|NLRC5|NOD1|NOD2|NTN1|TSPAN32|COCH|CCL8|CCL6|CCL5|TIFA|CCL2|FYN|FNIP1|SLC25A25|IGHV2-9|ANGPT1|GZMA|SEMA4C|CFLAR|P2RX7|CD24A|P2RX6|RAB13|POLR3E|PTPN6|FCGR2B|MYO1F|IFITM3|GFI1|PRF1|D130043K22RIK|AQP4|PKD2L1|IFIT1|IKZF3|IFIT3|IL27RA|CRKL|IFIT2|SOX2|LGALS3|RPS6KA3|EDNRB|RPS19|BSG|DHX58|PDK4|TRIM25|PIEZO1|IL12B|LGALS9|HMCN1|SOX9|CCN1|TRIM21|EPHB1|B2M|GLUL|PDK2|HERC6|RSAD2|SP110|SLC11A1|ACOD1|RUNX3|SLPI|IFI27|BTK|TRIM14|SIK1|TRIB1|IGHV8-12|MNDAL|CD79B|SLAMF8|SLAMF7|CEP192|SLAMF6|APOE|CD14|FADD|SLAMF1|VASP|XBP1|EGR2|H2-EB1|EGR3|INSR|IRGM2|PRG2|IFI44|PARVA|NMI|PARP14|RPE65|BST2|CCDC88B|IGHV10-3|IFI27L2A|CDS2|IGHM|CLIC5|TENM2|CD40|IL27|CD3E|JCHAIN|STAB1|RAC2|CD37|TNFAIP8L2|CCR5|BBS4|CCR2|APOBEC1|SREBF1|CD52|APOBEC3|FCER1G|SYK|PARP9|IL17RC|VAV1|TLR1|IL1A|HCK|IGHA|IGHD|TLR9|TLR6|FAM20A|TLR5|TLR4|TLR3|TLR2|C1QB|C1QA|CD63|NLRP1B|NLRP1A|CLEC4A2|SAA3|WAS|OAS1A|OAS1B|OAS1C|CXCR6|OAS1G|DRP2|IGKC|CXCR3|NPY|C1RA|FAM46A|PKDREJ|PER2|PER1|ITCH|PER3|GPAM|KLHL6|KIF26A|AXL|CR1L|FAU|CD68|SIPA1|C1QC|OTUD4|CD86|CD84|IFI211|PRDM1|IFI44L|FCNA|C1S1|RGS1|ARHGDIA|CCRL2|IGHV7-3|GATSL2|ZBP1|PDGFRB|CD96|PDGFRA|GHSR|DSCAM|ATG9A|ARID5A|IGHV1-12|CYBB|LMTK2|CYBA|MPEG1|IGHV1-18|IGHV1-19|PLA2G16|ADAM17|CD8A|HIST1H2BE|CMPK2|WDFY4|HIST1H2BC|PLGRKT|USP53|C5AR2|CLEC16A|PLD4|LPL|ADRB2|DDX60|NTS|PRPF8|2810474O19RIK|NLRP6|UBD|NLRP3|IGHV8-8|ASIC2|IVNS1ABP|VCAM1|TGFB1|CNTN5|HSPA5|CNTN6|CAV1|INHBB|ISG15|AA467197|SMAD6|BMP7|BMP6|ISG20|NFKBIA|NR4A2|NR4A1|NR4A3|SELL|FES|BHLHE40|TAB2|CNTN4|TCF3|BMPR1B|RTP4|H2-T23|GSK3B|CXCL9|USP33|SLC2A1|TNFAIP3|ADAR|UPK1B|KYNU|GRM8|CASP4|CASP1|IGLC3|PDE4B|IGHV9-4|IGLC1|IGLC2|IGHV9-1|IGHV9-3|KLF10|MYOCD|DDX58|MMP2|PDE4D|ETV1|IRAK4|FGR|GBP11|SFPQ|AIM2|VGF|IFNG|ELF4|OAS2|IRF4|OAS3|IRF1|CRY2|CRY1|IRF7|IRF8|IRF5|DOCK2|MS4A1|SHANK3|SLFN8|SLFN2|ATP1A2|SAMHD1|SLFN9|USP18|CNR2|CBS|DROSHA|SLIT2|GBP2|GBP4|GBP3|CMTM7|GBP2B|CD209B|IFI204|NOS2|CMTM3|IFI205|LAMB2|BNIP3|MX2|MX1|SOD2|H2-AA|SCIMP|CD4|TEC|CD6|RPS6KB1|BMT2|PMP22|IFIT3B|ACKR3|VIP|TAF1
2684	5.6975E-75	5.2966E-72	343	1094	2714	23957	positive regulation of immune system process	IGHV1-80|IGHV1-81|IGHV1-82|IGHV1-85|IGHV3-1|TRIL|IKZF1|ICAM1|IL27RA|CRKL|C4B|LGALS3|RPS6KA3|PNP|RPS19|TRBC1|DHX58|C3AR1|IL12B|LGALS9|IGHV3-6|B2M|EPHB4|IGHV3-8|GBP5|PRKCH|RSAD2|SLC11A1|ACOD1|RUNX3|RC3H2|UNC13D|RUNX1|BTK|CD226|PRKD2|TRIB1|H2-D1|IGHV8-12|IGHV1-63|IGHV1-64|IGHV1-66|IGHV1-67|ZC3HAV1|IGHV1-69|MNDAL|CD79B|C3|CD79A|C6|KLRK1|IGHV2-6-8|TESPA1|CD19|INPP5D|PLCG2|NCKAP1L|SLAMF6|CD14|FADD|ICOS|PPARGC1B|SLAMF1|HEXIM1|LYN|XBP1|EGR3|IGHV1-72|TNFSF14|IGHV1-74|IGHV1-75|IGF2|IRGM2|NFATC2|PUM1|CCDC88B|IGHV10-3|CD28|LGMN|IGHM|ITK|CDKN1A|CD40|IGHV1-42|MIA3|CD3E|VSIR|GLI3|IFIH1|RAC2|IGHV5-9|CD37|JAK3|IKBKE|IGHV5-4|APPL2|CTSC|CCR2|HAVCR2|EDN1|FCER1G|SYK|IL15|IGHV1-53|NFAM1|IGHV1-54|IGHV1-55|RHOH|FOS|GAB2|PARP9|TMEM173|SIRT1|VAV1|TLR1|LAT2|ITPKB|IL1A|PLSCR1|MMP14|IGHA|IGHD|TLR9|TLR12|MZB1|TLR11|HCLS1|TLR6|GAS6|TLR5|TLR4|TLR3|TLR2|TLR13|C1QB|C1QA|IGHV1-20|PELI3|H2-DMA|PTAFR|IGHV1-22|IGHV1-26|AIF1|RNF135|NRAS|IGKC|RPS3|STAT6|IL12RB1|IGHV6-6|P2RY12|AOC3|CAR2|CD74|C1RA|BRF1|STAT3|CARD9|IGHV1-39|ITCH|CD40LG|THEMIS2|GPAM|KLHL6|AXL|CR1L|CLCF1|IL18R1|C1QC|CD86|CD84|CSF1|GPR68|CD81|IFI214|H2-K1|IFI211|IRS2|PRDM1|CXCL13|ETS1|TNF|PVR|IGHG3|FCNA|PYCARD|IGHG1|C1S1|IL18RAP|ADORA3|IGHV7-3|CHRNB2|ZBP1|LAG3|CD300A|THEMIS|TAP2|ARID5A|IGHV1-12|CYBA|LAX1|IGHV1-18|FCGR1|IGHV1-19|IGHG2B|ADAM17|FCGR3|IGHG2C|TYROBP|CACNB4|MAPKAPK3|CARD11|NOTCH2|CSF1R|H2-M2|C5AR2|H2-M3|IL4RA|FOXO3|DDX60|RASAL3|CORO1A|FUT4|PLD2|HCAR2|NLRP3|TNFRSF14|IGHV8-8|RIPK1|CD300LF|CD276|VCAM1|TGFB1|CAV1|ZBTB16|ISG15|INHBA|BTNL6|NFKBIA|CXCL10|PTPRC|CXCL12|NR4A3|IGHV14-2|SELL|IGHV14-3|FES|IGHV14-4|BCL2|TCF3|IL7R|H2-Q10|MYD88|H2-AB1|H2-T24|IGHV1-5|H2-T23|IGHV1-4|GSK3B|H2-T22|IGHV1-7|ITGAM|ITGB3|LRRK2|DOCK8|ITGB2|PIK3CD|PTPN22|TREM2|ITGAL|TNFSF13B|SPN|CASP8|IGLC3|PDE4B|IGHV9-4|IGLC1|IGLC2|IGHV1-9|IGHV9-1|GPSM3|IGHV9-3|KLF10|H2-T10|IGHV5-12|PDPK1|DDX58|MMP2|ICOSL|IGHV5-17|TGFBR2|FGR|SFPQ|AIM2|IFNG|IRF1|IRF7|LCP2|MS4A1|CX3CR1|SASH3|CEBPA|IGHV2-6|IGHV2-5|UNC93B1|H2-Q6|H2-Q7|NLRC5|H2-Q4|NOD1|NOD2|IL2RG|ACVR1B|FYB|COCH|HLX|TBX21|CCL5|TIFA|CCL2|FYN|IGHV2-9|IFI208|IFI209|IFI204|CMTM3|IFI205|IFI203|H2-AA|SCIMP|P2RX7|CD24A|CD4|TEC|CD6|CD5|PTPN6|CLEC2I|CD247|TEK|PIK3AP1|FCGR2B|MYO1G
98542	1.3840E-71	1.1794E-68	319	1000	2714	23957	defense response to other organism	IFITM3|IGHV1-80|IGHV1-81|IGHV1-82|RPL30|PGLYRP2|IGHV1-85|IGHV3-1|TRIL|PRF1|AQP4|EPRS|IFIT1|IFIT3|IL27RA|IFIT2|LGALS3|RPS19|TRBC1|DHX58|TRIM25|IL12B|IGHV3-6|TRIM21|B2M|IGHV3-8|HERC6|DDX17|GBP6|GBP5|GBP8|CXADR|GBP7|RSAD2|GBP9|SP110|SLC11A1|RNASE6|ACOD1|UNC13D|SLPI|DDIT4|BTK|TRIM14|IGHV8-12|NLRX1|IGHV1-63|IGHV1-64|IGHV1-66|IGHV1-67|ZC3HAV1|IGHV1-69|VPS26B|LY9|PLAC8|C3|KLRK1|IGHV2-6-8|SLAMF8|SLAMF7|SLAMF6|CD14|FADD|SLAMF1|HEXIM1|LYN|GSDMD|H2-EB1|IGHV1-72|IGHV1-74|IGHV1-75|IRGM2|PRG2|EIF2AK2|NMI|PARP14|BST2|CCDC88B|IGHV10-3|TOLLIP|REL|TNFSF8|IGHM|CD40|IGHV1-42|IL27|SIGLECG|JCHAIN|IFIH1|STAB1|IGHV5-9|CD37|TNFAIP8L2|JAK2|JAK3|IKBKE|IGHV5-4|HAVCR2|APOBEC1|BATF2|APOBEC3|FCER1G|SYK|ANXA3|IFNGR1|IGHV1-53|IGHV1-54|IGHV1-55|SERPINB9|PARP9|TMEM173|IL17RC|TLR1|HCK|PLSCR1|IGHA|IGHD|TLR9|TLR12|TLR11|TLR6|TLR5|TLR4|TLR3|TMEM106A|TLR2|TLR13|C1QB|C1QA|NLRP1B|TMF1|NLRP1A|CLEC4A2|IGHV1-20|PELI3|IGHV1-22|WAS|OAS1A|OAS1B|OAS1C|IGHV1-26|OAS1G|RNF135|NRAS|IGKC|NPY|IL12RB1|IGHV6-6|C1RA|IL10RB|STAT2|CARD9|IGHV1-39|ITCH|GPAM|AXL|CR1L|FAU|C1QC|OTUD4|CD86|CD84|CSF1|NCF1|H2-K1|RNF19B|PRDM1|CXCL13|TNF|IPO7|IFI44L|CXCL16|IGHG3|FCNA|PYCARD|IGHG1|C1S1|CLEC5A|IGHV7-3|ZFP683|IFNAR2|ZBP1|TGTP1|ATG9A|CD180|ARID5A|IGHV1-12|CYBB|CYBA|IFIT1BL2|MPEG1|IGHV1-18|FCGR1|IGHV1-19|NAIP2|IGHG2B|ADAM17|NAIP5|IGHG2C|NAIP6|CD8A|HIST1H2BE|TRIM34A|HIST1H2BC|NOTCH2|CSF1R|LYZ2|H2-M3|IL4RA|PLD4|DDX60|CORO1A|NLRP6|UBD|NLRP3|TNFRSF14|IGHV8-8|TGFB1|LY86|ISG15|NFKB1|ISG20|CXCL10|PTPRC|IGHV14-2|IGHV14-3|IGHV14-4|BCL3|BCL2|MAP3K14|MYD88|H2-AB1|TRIM12A|IGHV1-5|RTP4|H2-T23|IGHV1-4|CIITA|IGHV1-7|CXCL9|TRIM30A|PIK3CD|ADAR|TREM2|SPN|PSTPIP1|KYNU|CASP4|ITGAX|CASP1|IGLC3|IGHV9-4|IGLC1|IGLC2|IGHV1-9|IGHV9-1|OASL1|IGHV9-3|OASL2|IGHV5-12|DTX3L|DDX58|IRAK4|IGHV5-17|TNFRSF1A|FGR|GBP11|SFPQ|AIM2|VGF|IFNG|ELF4|OAS2|IRF4|OAS3|IRF1|IRF7|IRF8|IRF5|TRIM56|CX3CR1|IGHV2-6|SLFN8|IGHV2-5|UNC93B1|CEBPG|H2-Q7|NLRC5|NOD1|NOD2|SAMHD1|SLFN9|TSPAN32|COCH|CCL8|CCL6|CCL5|TIFA|DROSHA|CCL2|GBP2|GBP4|GBP3|IGHV2-9|GBP2B|NOS2|BNIP3|MX2|MX1|H2-AA|P2RX7|CD24A|CD4|RPS6KB1|POLR3E|IFIT3B|PTPN6|VIP|MYO1F
6950	2.7014E-70	2.1250E-67	690	3246	2714	23957	response to stress	IGHV1-80|IGHV1-81|MAPKBP1|IGHV1-82|RPL30|PGLYRP2|IGHV1-85|IGHV3-1|TRIL|ABAT|EPRS|ZFYVE1|LIPA|CLDN1|RRP8|ALKBH8|ELK3|CRHBP|ALKBH5|GJA1|CREB3L1|FGFR1OP2|TRBC1|C3AR1|AKT1|MLYCD|IGHV3-6|JUNB|IER5|IGHV3-8|IER3|DDX17|GBP6|GBP5|GBP8|CXADR|GBP7|GBP9|RNASE6|UNC13D|TEP1|DDIT4|TXNIP|RPL26|ATF3|ATF4|NLRX1|MTMR3|IGHV1-63|CDCA5|IGHV1-64|HSPA4L|IGHV1-66|IGHV1-67|ZC3HAV1|IGHV1-69|VPS26B|LY9|PLAC8|C3|KLRK1|IGHV2-6-8|PPARGC1B|HEXIM1|LYN|EDEM3|GSDMD|PLK3|AFAP1L2|IGHV1-72|ARPP21|IGHV1-74|IGHV1-75|EDEM1|FZD6|NFATC3|ERLIN1|EIF2AK2|NFATC2|UPF3A|GRIN2C|5330417C22RIK|NFATC4|FOSL2|SETX|VANGL2|RNF103|TOLLIP|REL|TNFSF8|GSTM5|FERMT3|CDKN1A|IGHV1-42|SETD7|PYGM|HIF3A|PEAR1|SIGLECG|MECP2|IFIH1|MMP25|CASP12|MECOM|IGHV5-9|TSPO|JAK2|JAK3|IKBKE|IGHV5-4|APPL2|TRP53INP1|HAVCR2|UPF2|UPF1|BATF2|ANXA3|IFNGR1|SPHK1|IGHV1-53|IGHV1-54|IGHV1-55|SERPINB9|FOS|BAZ1B|TMEM173|SIRT1|DDB1|PLSCR1|RNF169|TMEM33|KCNMA1|TLR12|TLR11|GM4951|GAS6|TMEM106A|MDFI|TLR13|ENG|GRN|TMF1|IGHV1-20|PELI3|PTAFR|FAM129A|IGHV1-22|IGHV1-26|SLC7A2|PTGS1|RNF135|WRN|NRAS|SPP1|RPS3|MFN2|STAT6|IL12RB1|STX2|LDLR|IGHV6-6|P2RY12|AOC3|CDKN2B|1600014C10RIK|BRF1|IL10RB|STAT2|STAT3|CARD9|IGHV1-39|DCBLD2|SULF2|COL3A1|TAOK1|MSRB3|NRROS|CSF1|NCF1|PROS1|H2-K1|TNC|RNF19B|CXCL13|TNF|IPO7|SLC8A1|CDC14B|CXCL16|IGHG3|PYCARD|STK10|IGHG1|ZFP35|ADORA3|SESN1|CLEC5A|NEK1|SMARCAD1|MAP3K6|ZFP683|HMGN1|IFNAR2|TGTP2|TGTP1|CD180|DIO2|TAP1|VASH1|NEAT1|IFIT1BL2|EMSY|FCGR1|NAIP2|IGHG2B|NAIP5|FCGR3|IGHG2C|NAIP6|TNIK|TRIM34A|NOTCH2|CSF1R|NOTCH1|LYZ2|H2-M3|IL4RA|AK4|FOXO3|CORO1A|SLC9A1|TNFRSF14|BMF|SLC38A3|MCL1|MAP2K6|SDF2L1|BDNF|LY86|ASNS|FBXO30|NFKB1|GFAP|CXCL10|DAB2|CXCL11|PTPRC|CXCL12|IGHV14-2|IGHV14-3|IGHV14-4|MAP3K19|RCAN2|BCL3|BCL2|MDM2|CSPG4|HPSE|MAP3K13|MAP3K14|LAT|MYD88|H2-AB1|NFE2L2|TRIM12A|IGHV1-5|IGHV1-4|CIITA|IGHV1-7|ITGAM|TRIM30A|ITGB3|LRRK2|RASGRF2|ITGB2|PTEN|HTR2C|PIK3CD|TREM2|TCIRG1|LSP1|PIK3C2A|PIK3CG|SPN|THBD|PSTPIP1|ITGAX|IGHV1-9|OASL1|NKX3-1|OASL2|IGHV5-12|DTX3L|GPX3|IGHV5-17|TNFRSF1B|ADRA2A|TNFRSF1A|ATRN|MCM3|TMBIM6|LCP1|TRIM56|CX3CR1|PPP1R15B|IGHV2-6|IGHV2-5|ROCK2|UNC93B1|CEBPG|H2-Q7|NLRC5|NOD1|NDNF|PRR5L|NOD2|TSPAN32|COCH|HDAC7|DNAJB1|CCL8|CCL6|RAB23|CCL5|TIFA|LRRC8C|CCL2|FYN|LRRC8A|FNIP1|IGHV2-9|PTPN1|CFLAR|MERTK|TBX2|P2RX7|CD24A|POLR3E|PTPN6|FCGR2B|NOP53|CLEC2D|MYO1F|IFITM3|ERRFI1|IL1RN|SMARCB1|PRF1|D130043K22RIK|AQP4|IFIT1|GM12185|IFIT3|ICAM1|IL27RA|IFIT2|LGALS3|PNP|EDNRB|RPS19|DHX58|KDR|PDK4|TRIM25|IL12B|PTGFRN|CCN1|TRIM21|B2M|GLUL|PDK2|HERC6|ENTPD1|ENTPD2|RSAD2|SP110|NSMCE3|SLC11A1|IFRD1|CIRBP|ACOD1|MAPK8IP2|RUNX1|ARC|SLPI|BTK|TRIM14|TRIB1|IGHV8-12|SDC4|ZBTB5|KLK8|BRIP1|NUAK1|STC2|SLAMF8|SLAMF7|SLAMF6|APOE|CD14|FADD|GM5431|SLAMF1|EGR1|XBP1|H2-EB1|ZFP516|ST8SIA1|GADD45A|IRGM2|PRG2|IFI47|NMI|PARP14|BST2|NET1|ACER2|CCDC88B|PARP10|IGHV10-3|LPAR5|CREBRF|SCN2A|DDR1|TOP2A|IGHM|CD40|IL27|MIA3|HERPUD1|JCHAIN|SERP1|STAB1|CD37|TNFAIP8L2|CCR5|BCL2A1A|BCL2A1B|CCR2|APOBEC1|SREBF1|APOBEC3|PARP3|EDN1|FCER1G|SYK|TSC22D3|PARP9|CBFA2T3|IL17RC|TOPORS|TLR1|IL1A|HCK|IGHA|IGHD|TLR9|TLR6|TLR5|SGK1|TLR4|TLR3|TLR2|C1QB|C1QA|NLRP1B|NLRP1A|CLEC4A2|SAA3|WAS|OAS1A|OAS1B|OAS1C|CXCR6|AIF1|CRIP1|FAAP20|OAS1G|ARNTL|IGKC|CXCR3|NPY|PDPN|LNPK|GIT2|CD74|C1RA|MAP3K1|OSM|PER2|ITCH|CD40LG|THEMIS2|GPAM|AXL|CR1L|CCNG1|FAU|CD68|IL18R1|SIPA1|C1QC|OTUD4|CD86|DCLRE1B|TPSB2|CD84|CD81|LOXL3|FAIM2|PRDM1|IFI44L|FCNA|C1S1|IL18RAP|PLAU|CCRL2|CAPN2|CAPN3|IGHV7-3|CHRNB2|ZBP1|PDGFRB|CD96|PDGFRA|KDM2A|ADPRHL2|CD300A|ACOT11|ATG9A|SHISA5|ARID5A|UBE4A|IGHV1-12|CYBB|CYBA|MID1|MPEG1|IGHV1-18|PDIA4|IGHV1-19|ADAM17|F830016B08RIK|TYROBP|CD8A|TIMELESS|CHIL1|HIST1H2BE|HIST1H2BC|PLGRKT|UBA6|C5AR2|CACNA1B|CLEC16A|PLD4|FBLN1|ADRB2|DDX60|CACNA1E|ADIPOR2|ZFP36L2|PLD2|NLRP6|ZMAT3|DEAF1|UBD|NLRP3|PMAIP1|IGHV8-8|RIPK1|SMAD1|TGFB1|SMAD3|UBE2B|HSPA5|SMURF1|TGFB3|CAV1|EPHX2|INHBB|ISG15|MT1|BMP6|ISG20|NR4A2|NR4A3|BMPR1B|FGF12|MUS81|RTP4|H2-T23|GSK3B|CXCL9|B4GALT1|SPO11|USP33|PLEK|ATP2A3|SLC2A1|TNFAIP3|ADAR|DBI|SLC2A4|CHD2|HK2|KYNU|NAPRT|CASP4|CASP1|IGLC3|BDKRB2|PDE4B|IGHV9-4|IGLC1|IGLC2|IGHV9-1|IGHV9-3|9930111J21RIK1|KDM6B|KLF10|PTGIS|PDPK1|DDX58|MMP2|USP45|IRAK4|KLF15|ETV5|TAPBP|FGR|GBP11|SFPQ|AIM2|ALS2|VGF|IFNG|ELF4|OAS2|IRF4|OAS3|IRF1|CRY1|IRF7|IRF8|IRF5|USP13|SLFN8|HLF|ATP1A2|SAMHD1|SLFN9|GNA13|POLD4|CNR2|CBS|ERBB4|DROSHA|GBP2|GBP4|GBP3|RBM38|GBP2B|IFI204|NOS2|SGTB|LAMB2|POLM|BNIP3|MX2|EYA4|MX1|SGTA|SOD2|USP28|H2-AA|CD4|TEC|CD6|TCIM|RPS6KB1|NPHS1|BMT2|ALOX5AP|PMP22|CD9|IFIT3B|ERCC6|TEK|VIP|TAF1
65007	4.3584E-67	3.1835E-64	1893	13040	2714	23957	biological regulation	ATF1|JRK|SPI1|PGLYRP2|GMFG|IGHV3-1|F11R|PTPDC1|SPIB|ZC3H12D|CRHBP|ALKBH5|LURAP1L|C3AR1|AKT1|MLYCD|IGHV3-6|IGHV3-8|PRKAB2|CXADR|PRKAB1|RC3H2|DDIT4|TXNIP|ATF3|SKAP2|ATF4|NLRX1|CDCA5|ZC3HAV1|SULT1A1|RNF213|EPB41L2|RNF217|HEXIM1|TIPARP|EIF2AK2|LNPEP|BTBD10|LARP6|FAM111A|VANGL2|FASL|AGO3|TREML2|AGO2|MRVI1|LGMN|ARHGAP9|MTMR12|BHLHE41|OSBPL11|PEAR1|MED16|SIGLECG|SIGLECF|ARHGAP4|MECP2|MMP25|TIFAB|CASP12|MECOM|TSPO|JAK2|JAK3|CHST8|DUSP4|DUSP5|DUSP1|SPHK1|RAB3IL1|FOS|WNT9A|GMIP|SLC39A14|DUSP6|DDB1|MMP11|PLSCR1|MMP14|SLC7A7|MED20|RAPGEF2|HCST|CHST3|CRB2|SAMD8|PKN3|KCNA1|PTAFR|ADAM22|KCNA4|KCNA5|IL6RA|SLC7A2|NEURL1A|NEURL1B|WRN|NRAS|SNX25|SPP1|PLAGL2|MFN2|ZSWIM6|RICTOR|IL12RB1|TRP53BP2|STX2|DCBLD2|SNX18|COL3A1|SLCO3A1|CENPJ|TAOK1|MITD1|CRLF3|GZF1|ZFP445|LY6I|RASL11B|NAB2|LTN1|SLA|FRY|ADORA3|NEK1|MAP3K6|CDKL2|ZFP458|TPST2|MFNG|LY6A|PKP3|SRSF7|LY6E|ZFP451|GRIA2|CREM|LIN7A|CORO1A|RAP1B|SLC9A3R1|ZKSCAN3|TNFRSF14|BMF|SMYD3|GRIA3|GRIA4|CD276|KCNF1|SDF2L1|RASL10B|LY86|HTR1B|FBXO32|CORO2B|FBXO30|SH3BP5L|LRCH1|IGHV14-2|IGHV14-3|IGHV14-4|DMXL1|DMXL2|TBXAS1|HPSE|KCNK6|CIITA|ITGAM|ITGB5|KCNK9|ITGB3|ITGB2|PTEN|HTR2C|FAM208A|ITGAE|HTR2A|ITGAL|BICD1|BICD2|TNFSF13B|SPN|UNC80|HHEX|DDI2|ITGAX|ITGB7|SNAP29|NEO1|CEP290|NKX3-1|GRID1|VPS13C|ITGA1|VPS13D|VPS13A|AHSA2|TFIP11|TNFRSF1B|SEZ6L|TNFRSF1A|ATRN|BMP2K|ITGA6|LCP2|TMBIM6|LCP1|TOP1|TRIM56|ROCK1|UHRF2|ROCK2|LRTM2|SRSF1|ZFP426|IL2RG|FYB|TSPAN32|KCTD20|FYN|IGF2BP2|FSD1|HNRNPA1|E2F6|KCNJ2|FEM1A|MYO10|GZMA|NTRK3|MID1IP1|GZMB|CABLES1|SYT15|HTR5A|HCRTR2|TTC39B|TBX2|CD24A|EIF3K|POU2AF1|IL2RB|PDCD1|CD247|PIK3AP1|RECK|2610021A01RIK|NOP53|MYO1F|MYO1G|SMARCB1|IKZF1|IKZF3|ICAM1|IL27RA|CRKL|C4B|LGALS3|RINL|ADGRA1|BSG|TNFSF10|KDR|TRIM25|PIEZO1|CPNE3|LGALS9|TRIM21|OMD|KCNK13|CIRBP|ISLR2|SLPI|SOAT2|AKR1C14|BTK|TRIM14|CD226|KCNQ5|TRIB1|RIN2|KCTD16|SDC4|TGFA|ZFP507|ZBTB5|ZBTB2|BRIP1|RRAS|STK38L|CEP192|KCNN2|APOE|BBS1|EGR1|XBP1|EGR2|EGR3|TNFSF14|EGR4|ZFP516|IGF2|SMARCA5|BST2|NET1|ALDH6A1|DNAIC1|LPAR5|LPAR6|DDR1|IGHM|CSRNP3|PHF11A|WFDC1|IL27|HERPUD1|KHK|AKAP12|RAC2|MUC13|PHGDH|BBS4|APOBEC1|SREBF1|APOBEC3|FCER1G|ZHX3|SYK|IL15|GAB2|SYN3|9130011E15RIK|RNF144A|IL1A|RNF144B|IGHA|OLFR111|ARHGEF3|IGHD|MICU1|MFGE8|SSNA1|GNAI2|ZFP12|IGKC|NFIL3|FAM196A|ORMDL3|XDH|GIT2|CAR2|MAP3K1|OSM|GAD2|ITCH|KLHL6|SGSM2|IL18R1|OTUD4|NARF|CRTC3|UBXN2B|DENND5B|IFI213|IFI214|IFI211|LOXL3|PRDM2|PRDM1|ETS1|CELSR2|ETS2|NR3C2|PLAU|TBC1D30|IGHV7-3|CARD10|ACOT11|TMOD2|GEM|EEF1A1|ADAM17|TYROBP|TBC1D23|CARD11|PLGRKT|TCF7|CACNA1B|PLD4|CACNA1C|CACNA1E|PLD2|CNN1|ADGRG1|ADGRG5|LPXN|CYTL1|SYT4|CRTAP|VCAM1|UBE2B|CNTN6|CAV1|NUP153|HOOK3|BHLHE40|CNTN4|TCF3|IL7R|FGF12|H2-Q10|MXD4|ZMYND15|PLEK|TNFAIP3|ADAR|RND3|ADGRE1|LYL1|ADGRE5|RB1CC1|GRM8|CYTIP|TGIF1|MYOCD|PDPK1|MSL3L2|OLIG1|ETV1|OLIG2|IRAK4|ETV5|TAPBP|ACTA2|ELF1|ALS2|ELF4|CRY2|CRY1|MS4A1|SHANK3|GM266|RRN3|ADD3|TROVE2|POLD4|NWD1|CYTH4|CNR2|TMEM204|CBS|TBX21|MKNK2|MXI1|TRA2A|DROSHA|SLIT2|MTA3|IFI208|IFI209|IFI206|CD209B|IFI207|IFI204|IFI205|TPBG|BNIP3|IFI203|EYA4|H2-AA|CD209A|CD2|CD4|TEC|CD6|TCIM|TEF|CD5|CD9|ACKR3|ERCC6|TEK|NRDE2|GLA|RNH1|WIPF1|FRMPD1|HNRNPU|DMP1|EPRS|RRP8|FGFRL1|ELK3|EPS8|FAM122A|GJA1|LUC7L|DDX17|PRKCH|ARMC9|HCFC2|GABRG3|ZSCAN20|PRKD3|HECW2|PRKD2|ZSCAN26|NUP98|SAMSN1|PLAC8|BLOC1S5|MIR212|GJC2|PRDM16|ALX4|NCKAP1L|PROM1|ICOS|PLK3|AFAP1L2|NDFIP1|HOMER1|GRTP1|MCAM|NFATC3|NFATC2|NR1D2|ELL2|PAFAH2|NFATC4|FOSL2|FOSL1|EHD2|MEX3B|HNRNPF|GJB6|TOLLIP|PAM|DENND1C|GABRB2|GMEB1|CDKN1A|BTG1|CDKN1B|ARPC1B|PHF23|SETD7|PYGM|SMG7|ASGR2|SMG6|PHF8|IFIH1|MTG1|ADAMTSL4|ADAMTSL2|TIMP3|JARID2|TIMP4|TRP53INP1|DENND2D|CDYL2|GNL3|APBB1IP|ZEB1|ANGPTL7|MTF2|GAS1|PLIN2|GAS6|GRAMD1B|GRN|FAM129A|ADCY3|SPTY2D1|ADCY7|APOLD1|FGD2|FGD3|OLFR56|ABI3BP|LDLR|GABRA1|CDKN2B|DMTN|YTHDF3|IL10RB|PCGF5|IL10RA|GABRA3|SYNJ2BP|SLC8B1|MKLN1|CLCF1|FOSB|NUCB1|ZFP326|CSF1|PROS1|TNC|TNF|SLC8A1|CDC14B|IGHG3|RIMS2|IGHG1|SALL1|PAPOLA|TNR|SLC39A8|HMGN1|IL13RA1|IFNAR2|TLE3|RALGAPA1|MAGI3|MAGI2|DIO2|THOC1|TRAFD1|THOC2|VASH1|LEMD3|FCGR1|RAB32|EDAR|NAIP2|IGHG2B|NAIP5|FCGR3|IGHG2C|RAB30|NAIP6|KAT6B|PGR|RAB39|FKBP4|AEBP1|SCRT2|SERPINA3F|TTC21B|PLXNA1|SRGAP2|CD300LF|PLTP|MCL1|MAP2K6|OSBPL8|SLC4A10|TRAPPC9|SERPINA3G|GFAP|DAB2|LHX2|MAP3K19|BCL3|BCL2|CSPG5|CSPG4|MAP3K13|MAP3K14|LAT|TRIM30A|PLEKHF1|CPQ|ZC3H4|TCIRG1|ZC3H6|PIK3C2A|TRO|THBD|ADAMTS1|EVI5L|SGIP1|LANCL1|CTDSP1|CTDSP2|NOS1AP|CCDC40|CEBPA|LEPROT|CEBPG|FGL2|NLRC5|NOD1|NOD2|COCH|HDAC7|DNAJB1|P2RY6|PLN|HECTD1|DNAJB5|RAB23|DNAJB4|IL21R|VPS54|CSK|TUB|ANGPT1|IDH3G|ZFP316|P2RX7|BCKDK|P2RX6|RAB13|RAB19|ZFP790|CEBPZ|BCOR|TPT1|LY6C2|IFITM3|IL1RN|GFI1|AQP4|MKI67|IFIT2|RPS6KA3|FRAT1|RPS17|PNP|PPP2R1B|RPS19|RPS6KA2|RPS6KA1|TBC1D10C|PDK4|SYNPO|SIL1|PDK2|RPS13|DYNC2H1|ARRDC4|SRRM4|COG7|ARRDC3|IFRD1|P3H2|GPR37L1|MAPK8IP2|ZW10|RUBCNL|GSAP|SIK1|NSMF|TLN2|SIK2|TLN1|SH2D2A|HNRNPLL|APCDD1|CD79B|HELZ2|UGCG|CD79A|SPTBN1|ATP6V0A1|VASP|PARVA|PARVB|PUM1|RPS26|CD300C2|IGHV10-3|RPS29|TOP2A|TENM1|COL18A1|TENM2|AHCTF1|TENM3|TENM4|CHMP1A|FEZF2|PARP3|EDN1|PPRC1|PARP9|CBFA2T3|RENBP|VAV1|TOPORS|VAV2|TLR1|HCK|ALDH5A1|TLR9|TLR6|TLR5|TLR4|VGLL4|TLR3|TLR2|C1QB|C1QA|SAA3|HDC|GDPD1|CST7|AIF1|BEGAIN|DRP2|PDPN|HDX|C1RA|SLC31A2|NFYA|FAM46C|SUSD2|PKDREJ|SORBS1|SORBS3|PDP1|CD40LG|NBR1|APBA2|NUPL1|SIPA1|C1QC|SPPL2B|SPPL2A|FAIM2|PVR|FCNA|PAIP2B|C1S1|SIT1|ARHGDIA|ARHGDIB|TRAPPC11|GATSL2|CHRNB2|GUCY1A2|CHRNB3|KDM2A|LMO2|SHISA5|LIFR|LZTFL1|TIMELESS|RASL12|COPA|CHRNA6|CLEC16A|LPL|FBLN1|ALOX12|FBLN2|FBLN5|CAMSAP2|FAM83H|NLRP6|HRH3|ZMAT3|UBD|NLRP3|PMAIP1|IGHV8-8|FAM83D|CPSF6|MLKL|POU2F2|SELL|BMPR1B|H2-T24|MUS81|H2-T23|KDM5B|H2-T22|THRB|MEGF10|SLC40A1|DBI|HK2|HK3|SPRED2|SPRED1|CASP8|SEPT7|HEPH|LRRTM3|SIX4|PPP2R5E|MCF2L|CASP4|LRRTM2|CASP1|BLNK|GPSM3|SRGN|KDM6B|H2-T10|H2AFY|MYRIP|RBL2|DNM3|FCHSD1|RBL1|AIM2|RASA4|OAS2|PEAK1|OAS3|RFT1|CASQ2|LTB|KDM7A|PDXK|KDM3A|HLF|ATP1A2|CIART|GNA13|GNA15|FAM168A|HLX|FAM120B|TOGARAM1|POC1B|GBP4|MAPK4|NOS2|WEE1|PDE10A|PPP2R2C|RPS6KB1|LPIN1|LPIN2|IGHV1-80|IGHV1-81|MAPKBP1|IGHV1-82|IGHV1-85|ZFYVE1|LIPA|CLDN1|PREX2|ZFP281|TRBC1|LIPG|GBP5|RBFOX2|HSPG2|CLDN5|RFX4|RBP1|PSME1|PSME2|MTMR1|MTMR2|MTMR3|IGHV1-63|IGHV1-64|IGHV1-66|IGHV1-67|FIGNL2|TAPBPL|IGHV1-69|NYAP2|MTMR4|SLC30A10|LY9|IQGAP3|OAZ1|C3|C6|KLRK1|IGHV2-6-8|PRKAR2B|PRKAR2A|CFAP69|PPARGC1B|EXPH5|LYN|GPR17|NAPSA|IGHV1-72|ABCA5|IGHV1-74|IGHV1-75|EDEM1|ERLIN1|GRIN2C|5330417C22RIK|FLI1|SETX|NOSTRIN|GPR18|EZH1|FERMT3|GPR26|HEXB|IGHV1-42|NCAN|RPLP1|HEXA|WFIKKN2|PTH1R|LITAF|VSIR|JPH4|HEY1|NKRF|IGHV5-9|SH3BGRL3|IKBKE|IGHV5-4|APPL2|UPF2|SS18|UPF1|GPR37|GPR35|ELOVL5|OPALIN|IGHV1-53|IGHV1-54|PGAM2|IGHV1-55|ELOVL6|EMP2|SIRT1|CCSAP|CSF2RB2|LRRC7|RILPL1|TMEM33|KCNMA1|TLR12|TLR11|CDC42EP1|GPRC5C|DSCAML1|TMEM106A|MDFI|TLR13|LRRC14|KANK1|TMF1|IGHV1-20|PELI3|PELI2|COL11A2|IGHV1-22|IGHV1-26|PTGS1|BTAF1|SRPX2|GLRA3|NTF3|STAT6|ZFP266|SRSF10|P2RY12|P2RY13|P2RY10|1600014C10RIK|UTP4|USP9X|ATRNL1|STAT2|STAT3|YLPM1|PSMB8|IGHV1-39|STXBP5L|PSMB9|HEYL|FABP5|FABP7|NRROS|NCF1|FAM13B|CCNT1|NCF2|GPR68|GPR65|MCPT4|NCF4|ZBTB26|ZBTB21|RORB|CXCL13|SAT1|CTGF|CXCL16|STK10|HPGDS|SESN1|PIM1|SLC25A44|ZFP683|KPNA1|CPA3|MYLIP|LAG3|ZFP217|FOXP4|EMSY|ACAP1|FRMD6|MAPKAPK3|SLC9A7|FRMD8|ZFP691|MAX|IL4RA|FOXO6|GPR84|FOXO3|SLC9A1|GLIS2|SBNO1|ATXN7|SLC38A9|SLC38A3|SLC38A2|KIRREL|BDNF|ZBTB16|GFPT1|BCDIN3D|ZBTB12|MCC|EEF2|NFKB1|CXCL10|CXCL11|PTPRB|PTPRC|GNL3L|CXCL12|SERPINB6B|AAK1|MDM2|FGFR1OP|SCGB3A1|MYD88|H2-AB1|NFE2L2|IGHV1-5|IGHV1-4|IGHV1-7|LRRK2|RASGRF2|LRRK1|PIK3CD|ARRB2|PIK3CG|ATP7B|DGCR8|IGHV1-9|OASL1|OASL2|ZFP654|PPP1R12A|IGHV5-12|PEG3|PVRIG|IGHV5-17|SLCO1C1|NPC2|IL1RAPL1|BDP1|SEC22B|BIRC3|CNTNAP4|ITIH5|ZFP667|PPP1R15B|PARD6G|LRP4|PIRB|NTN1|PPM1F|CCL8|PTPRZ1|CCL6|KATNA1|CCL5|TIFA|SLITRK3|CDC37L1|CCL2|LRRC8A|SLC25A23|PTPN1|PPP1R14A|PRRX1|TIE1|ERAP1|MERTK|SNRK|MGP|PTPN9|PTPN6|FCGR2B|MDGA2|SLC25A33|ERRFI1|AHCYL1|LPGAT1|PRF1|D130043K22RIK|GCC2|IFI30|TXNDC16|CCAR1|RASSF4|DHX58|CHORDC1|IL12B|CCN4|CCN1|SLC12A7|EPHB1|EPHB4|PAQR8|ENTPD1|ENTPD2|RSAD2|NSMCE3|ZFP738|PPP1R3G|IFI27|PPP1R3C|SPATA13|PPP1R3D|IGHV8-12|PIK3R3|PCDH17|PIK3R5|MNDAL|APH1B|TESPA1|MIER3|CD19|MICAL1|SLAMF8|SLAMF7|SLAMF6|CD14|N4BP1|PAG1|SNX5|SLAMF1|WWTR1|IQSEC2|ST8SIA1|IQSEC3|IRGM2|PRG2|RASSF9|PILRA|RPE65|DCLK1|ACER2|WNK2|WNK3|CD28|ID4|DHX29|IFI27L2A|SCN2A|CD22|SCN2B|PTPRT|PCSK1|CD40|TNFRSF13B|DOC2A|PPP1R10|CTSZ|CD3G|MIA3|CD3E|CD3D|CTSS|GNGT2|NAT8F5|CTSH|CD37|QSOX1|ARIH1|CCR5|LMCD1|CTSD|CTSC|CCR2|CD53|CD52|NCOA2|GLRP1|OSMR|SORCS2|LAT2|MN1|MZB1|CD48|NCOA7|STK40|CD63|NLRP1B|NLRP1A|CLEC4A2|PRKX|CRIP1|SERTAD3|MNT|SERTAD1|PERP|LNPK|CD74|CAVIN1|PER2|PER1|PER3|THEMIS2|GPAM|CSDC2|KIF26A|CCNG2|STK17B|CCNG1|CD68|CD86|DCLRE1B|CD84|SAMD9L|MIDN|CD81|TRAC|KNDC1|JADE2|GIMAP8|RGS4|RGS5|RGS2|CCND2|RGS1|CCRL2|CAPN2|CAPN3|ARID2|ZBP1|PDGFRB|CD96|PDGFRA|KIRREL2|ATG9A|THEMIS|IGHV1-12|CYBB|LMTK2|CYBA|RPGRIP1L|LAX1|KLHL40|MID1|IGHV1-18|IGHV1-19|DOK1|PLA2G16|CD8A|GPD1|YTHDC1|NPR1|KLHL12|DDX60|MCHR1|TOR1AIP1|FUT4|RASGRP3|HCAR2|KIF3B|FUT9|DEAF1|OLFR98|OLFR99|BRINP3|IVNS1ABP|KLHL21|MSN|INHBB|ISG15|MT1|INHBA|CLK4|BMP7|BMP6|CLK1|ISG20|H1F0|TAB2|TAB1|B430306N03RIK|RBM27|GSK3B|MCUR1|MAST1|ATP2A3|AFF4|AFF2|PPP1R9B|IGLC3|IGHV9-4|IGLC1|IGLC2|IGHV9-1|IGHV9-3|RBM15|NCBP1|DDX58|EED|MMP2|PLA2G4A|SSTR2|LMBRD1|SFPQ|LMBRD2|VGF|IRF4|IRF1|TBC1D7|MMRN2|IRF7|IRF8|IRF5|IRF6|IRF9|CREB5|LAMA5|NIM1K|MVP|LAMA3|HMGCR|ACVR1B|SAMHD1|AURKB|PDLIM1|EFS|RAB40C|CLMN|RBM38|RBM39|PLA2G2D|9130023H24RIK|MX2|MX1|ATP2B3|SOD2|SCIMP|GOLPH3|NPHS1|BMT2|VIP|TAF2|TAF1|TRIO|SPAAR|TRIL|ABAT|SOX21|GPR174|MILR1|DCAF1|SOX18|CREB3L1|GPR171|RPL38|JUNB|IER5|IER3|ANKS1B|RPL23|SOX13|SOX11|UNC13D|NISCH|TEP1|GPR161|GPR160|RPL26|H2-D1|CDC42SE1|RIC8B|PLCG2|NKX2-2|GSDMD|FZD1|FZD3|DNAH11|FZD2|DNASE2A|FZD4|FZD6|UPF3A|SLC6A6|GLUD1|REL|TNFSF8|SERPINI1|CPEB3|ITK|ELN|TCF23|CLTC|HIF3A|SLC6A1|GLI3|GPR132|RACK1|HIST2H3C2|LDLRAP1|HAVCR2|BATF2|BRD2|5430427O19RIK|ANXA3|IFNGR1|NFAM1|TET2|SERPINB9|PAX6|TMEM173|ITPKB|CD200R4|PLCB3|RNF169|PLCB4|MRAS|HCLS1|PLCB2|ENG|ASAH1|RPL10|H2-DMA|RPL11|C530008M17RIK|AFP|GRAMD4|RNF135|ANKRD53|RPS3|ALKAL2|RPS2|IGHV6-6|AOC3|SEPTIN1|BRF1|CARD9|GPR3|SULF2|ABI3|LPCAT3|ALMS1|NOTUM|SLC28A2|CSF3R|ATP8A2|CLSTN2|CHRM4|H2-K1|RTKN2|FAM107A|GUCA1A|RNF19B|IRS2|PYCARD|CDH6|CDH5|ZFP35|CLEC5A|GRB10|SMARCAD1|RNF43|RPS9|PPTC7|IGFBP5|GPT2|RPS5|CD180|RPS6|TAP2|TAP1|CYS1|ARMCX3|ZFP46|CACNB4|ERF|ANKRD42|TNIK|MAD1L1|DGKI|NOTCH2|CSF1R|NOTCH3|NOTCH1|TNKS|H2-M2|HVCN1|H2-M3|AK4|RASAL3|RHOBTB2|ADAP2|NACC2|ATP8B4|ANKRD26|ATP8B2|TNK2|ASNS|ESRRG|CYP51|MOB1A|CNOT6|MAFB|RCAN2|MAFF|MAFK|XAF1|NES|DPP10|EIF4E3|ZFP521|PTPN22|TREM2|LSP1|DUSP14|SCPEP1|SGCD|GM2A|PSD4|H2-OB|H2-OA|METTL16|DTX3L|TRAF1|ADRA2A|PTBP3|PTP4A1|RP2|SOS1|ASPA|CX3CR1|IGHV2-6|SLC24A4|IGHV2-5|SMARCD3|UNC93B1|H2-Q6|SEMA3A|H2-Q7|SEMA3B|H2-Q4|NDNF|PRR5L|CACNG6|CD59A|ZKSCAN17|TIGIT|FNIP1|MEST|WASF3|IGHV2-9|KCNJ10|CMA1|SEMA4C|CFLAR|RPS3A1|KLF9|RUNDC1|CLEC2I|INSM1|CLEC2D|VIPR1|6030419C18RIK|LST1|ZFP608|PKD2L1|SOX2|EDNRB|DPF3|SOX9|PTGDS|B2M|GLUL|SOX7|SP110|SLC11A1|MTUS1|ACOD1|SLC6A12|RUNX3|MIF4GD|RUNX1|ARC|PLPP3|LLGL1|SP140|EBI3|EIF5A2|NLK|KLK8|KLK6|SGPL1|NUAK1|INPP5D|STC2|NAALAD2|FADD|MAP9|BANP|SRPK2|PTPRN2|GADD45B|SIAH3|GADD45A|INSR|NMI|PARP14|GNG11|GADD45G|CCDC88B|PARP10|AKR1B10|CREBRF|HIST1H4H|HIST1H4I|ITM2A|CDS2|CLIC5|JCHAIN|EPM2AIP1|SERP1|GLIPR2|STAB1|TNFAIP8L2|BCL2A1A|CLIC1|BCL2A1B|TSC22D1|TSC22D3|TFE3|RHOH|RHOC|IL17RC|NME6|FAM20A|SGK1|DNASE1L3|SGK2|WAS|OAS1A|OAS1B|ALOX12B|OAS1C|CXCR6|OAS1G|ARNTL|NPW|CXCR3|NPY|CTNNA1|MPZL1|RANBP2|RANBP9|MTSS1L|TPPP3|AXL|CR1L|RAB3GAP2|RAB3GAP1|TJP2|ARID4A|ARID4B|IL18RAP|GHSR|DSCAM|CD300A|ARID5A|ARID5B|OCRL|PDIA5|ARHGAP45|PDIA4|KCTD8|PREPL|SELENOP|ELMO1|CHIL1|ABCG2|AKNA|USP53|C5AR2|LTBP4|CSF2RB|ARHGAP17|ADRB2|LTBP3|NTS|ADIPOR2|ZFP36L2|2810474O19RIK|TMEM123|MAN2A1|RIPK1|OTX1|ASIC2|SMAD1|TGFB1|SMAD3|HSPA5|SMURF1|TGFB3|EPHX2|ARHGAP27|ARHGAP26|SMAD6|ARHGAP25|AZIN1|BTNL6|NFKBIA|NR4A2|NR4A1|PLCXD3|NR4A3|ARHGAP30|FES|TMEM119|NFKBIE|DOCK6|CXCL9|USP37|B4GALT1|DOCK9|DOCK8|USP33|PDE3B|LMOD1|SLC2A4|ZC3H7A|BDKRB2|PDE4B|ABCD1|SCYL2|HIST1H1C|PSTK|KLF10|KLF11|PTGIS|PDE4D|USP45|ICOSL|ARAP1|KLF15|TGFBR1|TGFBR2|FGR|IFNG|DOCK2|SASH3|USP13|RGS17|SLFN2|SLFN1|PALM2|RGS16|TOB2|USP18|ERBB4|STOM|LRIG2|S1PR4|SASH1|CMTM7|CMTM3|SGTB|LGI4|CMTM6|SGTA|SPRY4|CADPS|USP28|FMNL3|FMNL1|ALOX5AP|RGS10|PMP22|SPRY2|LTBR|SSBP2
9607	1.7637E-66	1.2024E-63	402	1499	2714	23957	response to biotic stimulus	IGHV1-80|IGHV1-81|IGHV1-82|RPL30|PGLYRP2|WIPF1|IGHV1-85|IGHV3-1|TRIL|EPRS|TRBC1|AKT1|IGHV3-6|JUNB|IGHV3-8|IER3|DDX17|GBP6|GBP5|GBP8|CXADR|GBP7|GBP9|RNASE6|UNC13D|DDIT4|TXNIP|NLRX1|IGHV1-63|IGHV1-64|IGHV1-66|IGHV1-67|ZC3HAV1|IGHV1-69|VPS26B|LY9|PLAC8|C3|KLRK1|IGHV2-6-8|PLCG2|HEXIM1|LYN|GSDMD|IGHV1-72|IGHV1-74|IGHV1-75|EIF2AK2|TOLLIP|REL|TNFSF8|IGHV1-42|SIGLECG|LITAF|IFIH1|MECOM|IGHV5-9|TSPO|JAK2|JAK3|IKBKE|IGHV5-4|HAVCR2|UPF1|BATF2|ANXA3|IFNGR1|IGHV1-53|IGHV1-54|IGHV1-55|SERPINB9|TMEM173|PLSCR1|TLR12|TLR11|GAS5|TMEM106A|TLR13|TMF1|IGHV1-20|PELI3|PTAFR|IGHV1-22|IGHV1-26|RNF135|NRAS|IL12RB1|IGHV6-6|IL10RB|STAT2|CARD9|IGHV1-39|PSMB9|CSF1|NCF1|NCF2|H2-K1|RNF19B|CXCL13|TNF|IPO7|CXCL16|IGHG3|PYCARD|IGHG1|CLEC5A|ZFP683|IFNAR2|TGTP1|CD180|TAP2|IFIT1BL2|FCGR1|NAIP2|IGHG2B|NAIP5|IGHG2C|MAPKAPK3|NAIP6|LY6A|TRIM34A|FKBP5|NOTCH2|CSF1R|LYZ2|H2-M3|IL4RA|CORO1A|SERPINA3F|TNFRSF14|LY86|B3GALT5|NFKB1|CXCL10|CXCL11|PTPRC|CXCL12|IGHV14-2|IGHV14-3|IGHV14-4|BCL3|BCL2|MAP3K14|MYD88|H2-AB1|TRIM12A|IGHV1-5|IGHV1-4|CIITA|IGHV1-7|TRIM30A|PIK3CD|PTPN22|TREM2|SPN|PSTPIP1|ITGAX|IGHV1-9|OASL1|OASL2|IGHV5-12|DTX3L|IGHV5-17|TNFRSF1B|TNFRSF1A|TRIM56|CX3CR1|PPP1R15B|IGHV2-6|IGHV2-5|UNC93B1|CEBPG|H2-Q7|NLRC5|NOD1|NOD2|TSPAN32|COCH|CCL8|CCL6|CCL5|TIFA|CCL2|IGHV2-9|GZMA|CFLAR|P2RX7|CD24A|POLR3E|PTPN6|FCGR2B|MYO1F|IFITM3|GFI1|PRF1|AQP4|IFIT1|IKZF3|IFIT3|IL27RA|IFIT2|LGALS3|RPS6KA3|EDNRB|RPS19|DHX58|TRIM25|IL12B|LGALS9|HMCN1|TRIM21|B2M|HERC6|RSAD2|SP110|SLC11A1|ACOD1|SLPI|IFI27|BTK|TRIM14|TRIB1|IGHV8-12|MNDAL|CD79B|SLAMF8|SLAMF7|CEP192|SLAMF6|CD14|FADD|SLAMF1|XBP1|H2-EB1|IRGM2|PRG2|IFI44|NMI|PARP14|BST2|CCDC88B|IGHV10-3|IFI27L2A|IGHM|CD40|IL27|JCHAIN|STAB1|CD37|TNFAIP8L2|APOBEC1|CD52|APOBEC3|FCER1G|SYK|PARP9|IL17RC|TLR1|IL1A|HCK|IGHA|IGHD|TLR9|TLR6|FAM20A|TLR5|TLR4|TLR3|TLR2|C1QB|C1QA|NLRP1B|NLRP1A|CLEC4A2|SAA3|WAS|OAS1A|OAS1B|OAS1C|OAS1G|IGKC|NPY|C1RA|FAM46A|ITCH|GPAM|KLHL6|AXL|CR1L|FAU|CD68|C1QC|OTUD4|CD86|CD84|IFI211|PRDM1|IFI44L|FCNA|C1S1|RGS1|IGHV7-3|ZBP1|CD96|ATG9A|ARID5A|IGHV1-12|CYBB|CYBA|MPEG1|IGHV1-18|IGHV1-19|PLA2G16|ADAM17|CD8A|HIST1H2BE|CMPK2|WDFY4|HIST1H2BC|PLD4|LPL|DDX60|NTS|PRPF8|2810474O19RIK|NLRP6|UBD|NLRP3|IGHV8-8|IVNS1ABP|TGFB1|HSPA5|CAV1|ISG15|AA467197|SMAD6|ISG20|NFKBIA|TAB2|TCF3|MUS81|RTP4|H2-T23|GSK3B|CXCL9|TNFAIP3|ADAR|UPK1B|KYNU|CASP4|CASP1|IGLC3|PDE4B|IGHV9-4|IGLC1|IGLC2|IGHV9-1|IGHV9-3|DDX58|PDE4D|IRAK4|FGR|GBP11|SFPQ|AIM2|VGF|IFNG|ELF4|OAS2|IRF4|OAS3|IRF1|IRF7|IRF8|IRF5|MS4A1|SLFN8|SLFN2|SAMHD1|SLFN9|USP18|CNR2|DROSHA|GBP2|GBP4|GBP3|GBP2B|CD209B|IFI204|NOS2|IFI205|BNIP3|MX2|MX1|H2-AA|SCIMP|CD4|CD6|RPS6KB1|PMP22|IFIT3B|VIP
51707	2.7448E-66	1.7543E-63	396	1467	2714	23957	response to other organism	IGHV1-80|IGHV1-81|IGHV1-82|RPL30|PGLYRP2|WIPF1|IGHV1-85|IGHV3-1|TRIL|EPRS|TRBC1|AKT1|IGHV3-6|JUNB|IGHV3-8|IER3|DDX17|GBP6|GBP5|GBP8|CXADR|GBP7|GBP9|RNASE6|UNC13D|DDIT4|NLRX1|IGHV1-63|IGHV1-64|IGHV1-66|IGHV1-67|ZC3HAV1|IGHV1-69|VPS26B|LY9|PLAC8|C3|KLRK1|IGHV2-6-8|PLCG2|HEXIM1|LYN|GSDMD|IGHV1-72|IGHV1-74|IGHV1-75|EIF2AK2|TOLLIP|REL|TNFSF8|IGHV1-42|SIGLECG|LITAF|IFIH1|MECOM|IGHV5-9|JAK2|JAK3|IKBKE|IGHV5-4|HAVCR2|UPF1|BATF2|ANXA3|IFNGR1|IGHV1-53|IGHV1-54|IGHV1-55|SERPINB9|TMEM173|PLSCR1|TLR12|TLR11|GAS5|TMEM106A|TLR13|TMF1|IGHV1-20|PELI3|PTAFR|IGHV1-22|IGHV1-26|RNF135|NRAS|IL12RB1|IGHV6-6|IL10RB|STAT2|CARD9|IGHV1-39|PSMB9|CSF1|NCF1|NCF2|H2-K1|RNF19B|CXCL13|TNF|IPO7|CXCL16|IGHG3|PYCARD|IGHG1|CLEC5A|ZFP683|IFNAR2|TGTP1|CD180|TAP2|IFIT1BL2|FCGR1|NAIP2|IGHG2B|NAIP5|IGHG2C|MAPKAPK3|NAIP6|LY6A|TRIM34A|FKBP5|NOTCH2|CSF1R|LYZ2|H2-M3|IL4RA|CORO1A|SERPINA3F|TNFRSF14|LY86|B3GALT5|NFKB1|CXCL10|CXCL11|PTPRC|CXCL12|IGHV14-2|IGHV14-3|IGHV14-4|BCL3|BCL2|MAP3K14|MYD88|H2-AB1|TRIM12A|IGHV1-5|IGHV1-4|CIITA|IGHV1-7|TRIM30A|PIK3CD|PTPN22|TREM2|SPN|PSTPIP1|ITGAX|IGHV1-9|OASL1|OASL2|IGHV5-12|DTX3L|IGHV5-17|TNFRSF1B|TNFRSF1A|TRIM56|CX3CR1|IGHV2-6|IGHV2-5|UNC93B1|CEBPG|H2-Q7|NLRC5|NOD1|NOD2|TSPAN32|COCH|CCL8|CCL6|CCL5|TIFA|CCL2|IGHV2-9|GZMA|CFLAR|P2RX7|CD24A|POLR3E|PTPN6|FCGR2B|MYO1F|IFITM3|GFI1|PRF1|AQP4|IFIT1|IKZF3|IFIT3|IL27RA|IFIT2|LGALS3|RPS6KA3|EDNRB|RPS19|DHX58|TRIM25|IL12B|LGALS9|HMCN1|TRIM21|B2M|HERC6|RSAD2|SP110|SLC11A1|ACOD1|SLPI|IFI27|BTK|TRIM14|TRIB1|IGHV8-12|MNDAL|CD79B|SLAMF8|SLAMF7|CEP192|SLAMF6|CD14|FADD|SLAMF1|XBP1|H2-EB1|IRGM2|PRG2|IFI44|NMI|PARP14|BST2|CCDC88B|IGHV10-3|IFI27L2A|IGHM|CD40|IL27|JCHAIN|STAB1|CD37|TNFAIP8L2|APOBEC1|CD52|APOBEC3|FCER1G|SYK|PARP9|IL17RC|TLR1|IL1A|HCK|IGHA|IGHD|TLR9|TLR6|FAM20A|TLR5|TLR4|TLR3|TLR2|C1QB|C1QA|NLRP1B|NLRP1A|CLEC4A2|SAA3|WAS|OAS1A|OAS1B|OAS1C|OAS1G|IGKC|NPY|C1RA|FAM46A|ITCH|GPAM|KLHL6|AXL|CR1L|FAU|CD68|C1QC|OTUD4|CD86|CD84|IFI211|PRDM1|IFI44L|FCNA|C1S1|RGS1|IGHV7-3|ZBP1|CD96|ATG9A|ARID5A|IGHV1-12|CYBB|CYBA|MPEG1|IGHV1-18|IGHV1-19|PLA2G16|ADAM17|CD8A|HIST1H2BE|CMPK2|WDFY4|HIST1H2BC|PLD4|LPL|DDX60|NTS|PRPF8|2810474O19RIK|NLRP6|UBD|NLRP3|IGHV8-8|IVNS1ABP|TGFB1|CAV1|ISG15|AA467197|SMAD6|ISG20|NFKBIA|TAB2|TCF3|RTP4|H2-T23|CXCL9|TNFAIP3|ADAR|UPK1B|KYNU|CASP4|CASP1|IGLC3|PDE4B|IGHV9-4|IGLC1|IGLC2|IGHV9-1|IGHV9-3|DDX58|PDE4D|IRAK4|FGR|GBP11|SFPQ|AIM2|VGF|IFNG|ELF4|OAS2|IRF4|OAS3|IRF1|IRF7|IRF8|IRF5|MS4A1|SLFN8|SLFN2|SAMHD1|SLFN9|USP18|CNR2|DROSHA|GBP2|GBP4|GBP3|GBP2B|CD209B|IFI204|NOS2|IFI205|BNIP3|MX2|MX1|H2-AA|SCIMP|CD4|CD6|RPS6KB1|PMP22|IFIT3B|VIP
51239	3.8614E-66	2.3227E-63	689	3311	2714	23957	regulation of multicellular organismal process	ATF1|MAPKBP1|SPI1|PGLYRP2|RNH1|SPAAR|TRIL|DMP1|ABAT|F11R|SOX21|CRHBP|GJA1|CREB3L1|LIPG|GPR171|C3AR1|AKT1|LUC7L|DDX17|GBP5|PRKAB2|CXADR|PRKCH|RBFOX2|SOX13|SOX11|PRKAB1|RC3H2|CLDN5|TEP1|HECW2|RFX4|GPR161|RBP1|PRKD2|H2-D1|ATF4|MTMR2|NLRX1|ZC3HAV1|LY9|IQGAP3|PLAC8|C3|MIR212|GJC2|C6|KLRK1|PRDM16|PLCG2|NCKAP1L|PROM1|PPARGC1B|NKX2-2|LYN|GSDMD|FZD1|AFAP1L2|FZD3|NDFIP1|FZD2|HOMER1|FZD4|FZD6|NFATC3|EIF2AK2|NFATC2|LNPEP|NR1D2|NFATC4|SETX|EHD2|VANGL2|FASL|AGO2|REL|MRVI1|SERPINI1|CPEB3|PAM|GPR18|LGMN|BTG1|CDKN1B|BHLHE41|LITAF|VSIR|GLI3|ARHGAP4|MECP2|IFIH1|JPH4|TIFAB|HEY1|MTG1|TSPO|JAK2|JARID2|LDLRAP1|JAK3|APPL2|HAVCR2|DUSP5|GPR35|OPALIN|ANXA3|IFNGR1|SPHK1|NFAM1|ELOVL6|EMP2|PAX6|FOS|WNT9A|TMEM173|SIRT1|DUSP6|ITPKB|MMP14|ZEB1|ANGPTL7|LRRC7|KCNMA1|RAPGEF2|HCLS1|GAS6|ENG|CRB2|KANK1|GRN|TMF1|KCNA1|PELI3|H2-DMA|PTAFR|KCNA5|IL6RA|ADCY7|APOLD1|PTGS1|NEURL1A|RNF135|NRAS|SRPX2|NTF3|SPP1|RPS3|MFN2|ZSWIM6|STAT6|ALKAL2|IL12RB1|LDLR|P2RY12|CDKN2B|DMTN|BRF1|STAT3|CARD9|GPR3|SYNJ2BP|SULF2|HEYL|COL3A1|FABP5|CLCF1|ALMS1|CSF3R|ATP8A2|CSF1|NCF1|CLSTN2|GPR68|PROS1|H2-K1|TNC|RORB|CXCL13|TNF|SLC8A1|CTGF|RIMS2|PYCARD|CDH5|HPGDS|SALL1|ZFP35|ADORA3|CLEC5A|PIM1|GRB10|TNR|SLC25A44|ZFP683|TLE3|MYLIP|LAG3|IGFBP5|MAGI2|DIO2|THOC1|THOC2|VASH1|FOXP4|NAIP5|FCGR3|FRMD8|ANKRD42|TNIK|NOTCH2|CSF1R|NOTCH3|NOTCH1|H2-M3|IL4RA|FOXO6|FOXO3|SLC9A1|SLC9A3R1|SCRT2|PLXNA1|TNFRSF14|SRGAP2|CD276|MAP2K6|KCNF1|ANKRD26|BDNF|ZBTB16|ESRRG|FBXO32|MCC|CORO2B|FBXO30|NFKB1|GFAP|CYP51|CXCL10|DAB2|PTPRC|CXCL12|MAFB|LHX2|TBXAS1|BCL3|MAFF|BCL2|MDM2|CSPG4|HPSE|MAP3K13|MYD88|NFE2L2|ITGAM|TRIM30A|ITGB3|LRRK2|ITGB2|PTEN|HTR2C|PTPN22|TREM2|HTR2A|TCIRG1|ARRB2|PIK3C2A|SPN|THBD|HHEX|ADAMTS1|ITGAX|H2-OA|NEO1|NKX3-1|SGIP1|TNFRSF1B|ADRA2A|TNFRSF1A|ATRN|CTDSP1|IL1RAPL1|BMP2K|ITGA6|SOS1|ASPA|CX3CR1|CEBPA|LEPROT|SMARCD3|ROCK1|ROCK2|UNC93B1|LRTM2|SEMA3A|CEBPG|FGL2|SEMA3B|LRP4|NOD1|NDNF|NOD2|IL2RG|NTN1|PPM1F|HDAC7|PLN|CD59A|PTPRZ1|KATNA1|CCL5|SLITRK3|CCL2|FYN|CSK|TIGIT|FNIP1|KCNJ2|WASF3|KCNJ10|ANGPT1|PRRX1|CMA1|NTRK3|TIE1|ERAP1|SEMA4C|CFLAR|MERTK|TBX2|P2RX7|CD24A|MGP|PTPN9|PTPN6|CLEC2I|PDCD1|BCOR|FCGR2B|MDGA2|RECK|NOP53|CLEC2D|ERRFI1|IL1RN|GFI1|D130043K22RIK|ZFP608|AQP4|IKZF1|IKZF3|ICAM1|IL27RA|CRKL|SOX2|LGALS3|PNP|EDNRB|RPS19|RASSF4|BSG|DHX58|KDR|PDK4|IL12B|CCN4|LGALS9|SOX9|CCN1|PTGDS|EPHB1|B2M|GLUL|EPHB4|RSAD2|SLC11A1|OMD|ARRDC3|IFRD1|ISLR2|ACOD1|GPR37L1|RUNX3|RUNX1|ARC|BTK|CD226|NSMF|TRIB1|PLPP3|RIN2|APCDD1|KLK8|MNDAL|KLK6|SGPL1|RRAS|TESPA1|INPP5D|STC2|SLAMF8|KCNN2|SLAMF6|APOE|CD14|FADD|SPTBN1|SLAMF1|EGR1|WWTR1|XBP1|EGR2|EGR3|ZFP516|GADD45A|INSR|IGF2|PRG2|NMI|PUM1|GADD45G|CCDC88B|CD300C2|WNK3|CD28|ID4|HIST1H4H|HIST1H4I|SCN2B|CD40|TENM3|TENM4|CTSZ|IL27|MIA3|CD3E|CTSS|AKAP12|SERP1|GLIPR2|STAB1|CTSH|FEZF2|CCR5|LMCD1|CLIC1|BBS4|CTSC|CCR2|SREBF1|PARP3|EDN1|FCER1G|ZHX3|SYK|IL15|TSC22D3|TFE3|RHOH|GAB2|IL17RC|TLR1|IL1A|TLR9|TLR6|TLR5|SGK1|TLR4|TLR3|TLR2|CD63|NLRP1B|NLRP1A|CLEC4A2|PRKX|ALOX12B|CST7|AIF1|GNAI2|BEGAIN|ARNTL|DRP2|CXCR3|PDPN|CTNNA1|XDH|LNPK|CAR2|CD74|NFYA|OSM|PER2|PER1|ITCH|CD40LG|PER3|GPAM|AXL|NBR1|IL18R1|C1QC|TJP2|CD86|CD84|CD81|TRAC|IFI211|LOXL3|KNDC1|PRDM1|JADE2|ETS1|RGS4|RGS2|PLAU|ARHGDIB|CAPN2|CAPN3|CHRNB2|PDGFRB|CARD10|CD96|PDGFRA|GHSR|DSCAM|ACOT11|LMO2|ATG9A|ARID5A|CYBB|CYBA|EEF1A1|PLA2G16|ADAM17|TYROBP|CHIL1|TBC1D23|CARD11|ABCG2|C5AR2|CACNA1B|PLD4|LPL|FBLN1|ALOX12|CACNA1C|ADRB2|LTBP3|DDX60|CACNA1E|ADIPOR2|FBLN5|ZFP36L2|CAMSAP2|HCAR2|ADGRG1|NLRP6|FUT9|DEAF1|MAN2A1|NLRP3|RIPK1|ASIC2|BRINP3|SYT4|SMAD1|TGFB1|SMAD3|HSPA5|SMURF1|TGFB3|CAV1|INHBB|ISG15|HOOK3|INHBA|SMAD6|BMP7|BMP6|BTNL6|NFKBIA|NR4A2|NR4A3|FES|BHLHE40|TMEM119|CNTN4|TCF3|IL7R|BMPR1B|FGF12|H2-T23|KDM5B|GSK3B|THRB|B4GALT1|MEGF10|PLEK|PDE3B|TNFAIP3|HK2|SPRED1|CASP8|ADGRE5|LRRTM3|SIX4|CASP4|LRRTM2|CASP1|PDE4B|ABCD1|GPSM3|TGIF1|SRGN|KDM6B|KLF10|MYOCD|RBM15|PTGIS|H2AFY|PDPK1|DDX58|EED|MMP2|PDE4D|ICOSL|OLIG2|SSTR2|ETV5|TGFBR1|TGFBR2|DNM3|FGR|ELF1|AIM2|IFNG|OAS2|IRF4|IRF1|CRY2|MMRN2|CRY1|CASQ2|IRF7|IRF8|LTB|SHANK3|SASH3|LAMA5|KDM3A|RRN3|HLF|LAMA3|ATP1A2|HMGCR|ADD3|ACVR1B|TOB2|HLX|ERBB4|TBX21|DROSHA|SLIT2|LRIG2|GBP4|MAPK4|SASH1|CD209B|IFI204|NOS2|IFI205|LGI4|TPBG|SOD2|H2-AA|SCIMP|CD2|CD4|TEC|CD6|TCIM|RPS6KB1|NPHS1|PMP22|CD9|SPRY2|TEK|LPIN1|VIP
43207	4.1435E-66	2.3539E-63	396	1469	2714	23957	response to external biotic stimulus	IGHV1-80|IGHV1-81|IGHV1-82|RPL30|PGLYRP2|WIPF1|IGHV1-85|IGHV3-1|TRIL|EPRS|TRBC1|AKT1|IGHV3-6|JUNB|IGHV3-8|IER3|DDX17|GBP6|GBP5|GBP8|CXADR|GBP7|GBP9|RNASE6|UNC13D|DDIT4|NLRX1|IGHV1-63|IGHV1-64|IGHV1-66|IGHV1-67|ZC3HAV1|IGHV1-69|VPS26B|LY9|PLAC8|C3|KLRK1|IGHV2-6-8|PLCG2|HEXIM1|LYN|GSDMD|IGHV1-72|IGHV1-74|IGHV1-75|EIF2AK2|TOLLIP|REL|TNFSF8|IGHV1-42|SIGLECG|LITAF|IFIH1|MECOM|IGHV5-9|JAK2|JAK3|IKBKE|IGHV5-4|HAVCR2|UPF1|BATF2|ANXA3|IFNGR1|IGHV1-53|IGHV1-54|IGHV1-55|SERPINB9|TMEM173|PLSCR1|TLR12|TLR11|GAS5|TMEM106A|TLR13|TMF1|IGHV1-20|PELI3|PTAFR|IGHV1-22|IGHV1-26|RNF135|NRAS|IL12RB1|IGHV6-6|IL10RB|STAT2|CARD9|IGHV1-39|PSMB9|CSF1|NCF1|NCF2|H2-K1|RNF19B|CXCL13|TNF|IPO7|CXCL16|IGHG3|PYCARD|IGHG1|CLEC5A|ZFP683|IFNAR2|TGTP1|CD180|TAP2|IFIT1BL2|FCGR1|NAIP2|IGHG2B|NAIP5|IGHG2C|MAPKAPK3|NAIP6|LY6A|TRIM34A|FKBP5|NOTCH2|CSF1R|LYZ2|H2-M3|IL4RA|CORO1A|SERPINA3F|TNFRSF14|LY86|B3GALT5|NFKB1|CXCL10|CXCL11|PTPRC|CXCL12|IGHV14-2|IGHV14-3|IGHV14-4|BCL3|BCL2|MAP3K14|MYD88|H2-AB1|TRIM12A|IGHV1-5|IGHV1-4|CIITA|IGHV1-7|TRIM30A|PIK3CD|PTPN22|TREM2|SPN|PSTPIP1|ITGAX|IGHV1-9|OASL1|OASL2|IGHV5-12|DTX3L|IGHV5-17|TNFRSF1B|TNFRSF1A|TRIM56|CX3CR1|IGHV2-6|IGHV2-5|UNC93B1|CEBPG|H2-Q7|NLRC5|NOD1|NOD2|TSPAN32|COCH|CCL8|CCL6|CCL5|TIFA|CCL2|IGHV2-9|GZMA|CFLAR|P2RX7|CD24A|POLR3E|PTPN6|FCGR2B|MYO1F|IFITM3|GFI1|PRF1|AQP4|IFIT1|IKZF3|IFIT3|IL27RA|IFIT2|LGALS3|RPS6KA3|EDNRB|RPS19|DHX58|TRIM25|IL12B|LGALS9|HMCN1|TRIM21|B2M|HERC6|RSAD2|SP110|SLC11A1|ACOD1|SLPI|IFI27|BTK|TRIM14|TRIB1|IGHV8-12|MNDAL|CD79B|SLAMF8|SLAMF7|CEP192|SLAMF6|CD14|FADD|SLAMF1|XBP1|H2-EB1|IRGM2|PRG2|IFI44|NMI|PARP14|BST2|CCDC88B|IGHV10-3|IFI27L2A|IGHM|CD40|IL27|JCHAIN|STAB1|CD37|TNFAIP8L2|APOBEC1|CD52|APOBEC3|FCER1G|SYK|PARP9|IL17RC|TLR1|IL1A|HCK|IGHA|IGHD|TLR9|TLR6|FAM20A|TLR5|TLR4|TLR3|TLR2|C1QB|C1QA|NLRP1B|NLRP1A|CLEC4A2|SAA3|WAS|OAS1A|OAS1B|OAS1C|OAS1G|IGKC|NPY|C1RA|FAM46A|ITCH|GPAM|KLHL6|AXL|CR1L|FAU|CD68|C1QC|OTUD4|CD86|CD84|IFI211|PRDM1|IFI44L|FCNA|C1S1|RGS1|IGHV7-3|ZBP1|CD96|ATG9A|ARID5A|IGHV1-12|CYBB|CYBA|MPEG1|IGHV1-18|IGHV1-19|PLA2G16|ADAM17|CD8A|HIST1H2BE|CMPK2|WDFY4|HIST1H2BC|PLD4|LPL|DDX60|NTS|PRPF8|2810474O19RIK|NLRP6|UBD|NLRP3|IGHV8-8|IVNS1ABP|TGFB1|CAV1|ISG15|AA467197|SMAD6|ISG20|NFKBIA|TAB2|TCF3|RTP4|H2-T23|CXCL9|TNFAIP3|ADAR|UPK1B|KYNU|CASP4|CASP1|IGLC3|PDE4B|IGHV9-4|IGLC1|IGLC2|IGHV9-1|IGHV9-3|DDX58|PDE4D|IRAK4|FGR|GBP11|SFPQ|AIM2|VGF|IFNG|ELF4|OAS2|IRF4|OAS3|IRF1|IRF7|IRF8|IRF5|MS4A1|SLFN8|SLFN2|SAMHD1|SLFN9|USP18|CNR2|DROSHA|GBP2|GBP4|GBP3|GBP2B|CD209B|IFI204|NOS2|IFI205|BNIP3|MX2|MX1|H2-AA|SCIMP|CD4|CD6|RPS6KB1|PMP22|IFIT3B|VIP
50789	5.8840E-65	3.1669E-62	1810	12334	2714	23957	regulation of biological process	ATF1|JRK|SPI1|PGLYRP2|GMFG|IGHV3-1|F11R|PTPDC1|SPIB|ZC3H12D|CRHBP|ALKBH5|LURAP1L|C3AR1|AKT1|MLYCD|IGHV3-6|IGHV3-8|PRKAB2|CXADR|PRKAB1|RC3H2|DDIT4|TXNIP|ATF3|SKAP2|ATF4|NLRX1|CDCA5|ZC3HAV1|RNF213|EPB41L2|RNF217|HEXIM1|TIPARP|EIF2AK2|LNPEP|BTBD10|LARP6|FAM111A|VANGL2|FASL|AGO3|TREML2|AGO2|MRVI1|LGMN|BHLHE41|OSBPL11|PEAR1|MED16|SIGLECG|SIGLECF|ARHGAP4|MECP2|MMP25|TIFAB|CASP12|MECOM|TSPO|JAK2|JAK3|DUSP4|DUSP5|DUSP1|SPHK1|FOS|WNT9A|GMIP|SLC39A14|DUSP6|DDB1|MMP11|PLSCR1|MMP14|SLC7A7|MED20|RAPGEF2|HCST|CHST3|CRB2|SAMD8|PKN3|KCNA1|PTAFR|KCNA4|KCNA5|IL6RA|SLC7A2|NEURL1A|NEURL1B|WRN|NRAS|SNX25|SPP1|PLAGL2|MFN2|ZSWIM6|RICTOR|IL12RB1|TRP53BP2|DCBLD2|COL3A1|SLCO3A1|CENPJ|TAOK1|CRLF3|GZF1|ZFP445|LY6I|RASL11B|NAB2|LTN1|SLA|FRY|ADORA3|NEK1|MAP3K6|CDKL2|ZFP458|TPST2|MFNG|LY6A|PKP3|SRSF7|LY6E|ZFP451|GRIA2|CREM|CORO1A|RAP1B|SLC9A3R1|ZKSCAN3|TNFRSF14|BMF|SMYD3|GRIA3|GRIA4|CD276|KCNF1|SDF2L1|RASL10B|LY86|HTR1B|FBXO32|CORO2B|FBXO30|SH3BP5L|LRCH1|IGHV14-2|IGHV14-3|IGHV14-4|TBXAS1|HPSE|CIITA|ITGAM|ITGB5|ITGB3|ITGB2|PTEN|HTR2C|FAM208A|ITGAE|HTR2A|ITGAL|BICD1|BICD2|TNFSF13B|SPN|HHEX|ITGAX|ITGB7|SNAP29|NEO1|CEP290|NKX3-1|GRID1|VPS13C|ITGA1|VPS13D|TFIP11|TNFRSF1B|SEZ6L|TNFRSF1A|ATRN|BMP2K|ITGA6|LCP2|TMBIM6|LCP1|TOP1|TRIM56|ROCK1|UHRF2|ROCK2|LRTM2|SRSF1|ZFP426|IL2RG|FYB|TSPAN32|KCTD20|FYN|IGF2BP2|FSD1|HNRNPA1|E2F6|KCNJ2|FEM1A|MYO10|GZMA|NTRK3|MID1IP1|GZMB|CABLES1|SYT15|HTR5A|HCRTR2|TTC39B|TBX2|CD24A|EIF3K|POU2AF1|IL2RB|PDCD1|CD247|PIK3AP1|RECK|2610021A01RIK|NOP53|MYO1F|MYO1G|SMARCB1|IKZF1|IKZF3|ICAM1|IL27RA|CRKL|C4B|LGALS3|ADGRA1|BSG|TNFSF10|KDR|TRIM25|PIEZO1|CPNE3|LGALS9|TRIM21|OMD|KCNK13|CIRBP|ISLR2|SLPI|SOAT2|BTK|TRIM14|CD226|KCNQ5|TRIB1|RIN2|KCTD16|SDC4|TGFA|ZFP507|ZBTB5|ZBTB2|BRIP1|RRAS|STK38L|CEP192|KCNN2|APOE|BBS1|EGR1|XBP1|EGR2|EGR3|TNFSF14|EGR4|ZFP516|IGF2|SMARCA5|BST2|NET1|DNAIC1|LPAR5|LPAR6|DDR1|IGHM|CSRNP3|PHF11A|WFDC1|IL27|HERPUD1|KHK|AKAP12|RAC2|PHGDH|BBS4|APOBEC1|SREBF1|APOBEC3|FCER1G|ZHX3|SYK|IL15|GAB2|9130011E15RIK|RNF144A|IL1A|RNF144B|IGHA|OLFR111|ARHGEF3|IGHD|MICU1|MFGE8|SSNA1|GNAI2|ZFP12|IGKC|NFIL3|FAM196A|ORMDL3|XDH|GIT2|CAR2|MAP3K1|OSM|ITCH|KLHL6|IL18R1|OTUD4|NARF|CRTC3|UBXN2B|DENND5B|IFI213|IFI214|IFI211|LOXL3|PRDM2|PRDM1|ETS1|CELSR2|ETS2|NR3C2|PLAU|TBC1D30|IGHV7-3|CARD10|ACOT11|TMOD2|GEM|EEF1A1|ADAM17|TYROBP|TBC1D23|CARD11|PLGRKT|TCF7|CACNA1B|PLD4|CACNA1C|CACNA1E|PLD2|CNN1|ADGRG1|ADGRG5|LPXN|CYTL1|SYT4|CRTAP|VCAM1|UBE2B|CNTN6|CAV1|NUP153|HOOK3|BHLHE40|CNTN4|TCF3|IL7R|FGF12|H2-Q10|MXD4|ZMYND15|PLEK|TNFAIP3|ADAR|RND3|ADGRE1|LYL1|ADGRE5|RB1CC1|GRM8|CYTIP|TGIF1|MYOCD|PDPK1|MSL3L2|OLIG1|ETV1|OLIG2|IRAK4|ETV5|TAPBP|ACTA2|ELF1|ALS2|ELF4|CRY2|CRY1|MS4A1|SHANK3|GM266|RRN3|ADD3|TROVE2|POLD4|NWD1|CYTH4|CNR2|TMEM204|CBS|TBX21|MKNK2|MXI1|TRA2A|DROSHA|SLIT2|MTA3|IFI208|IFI209|IFI206|CD209B|IFI207|IFI204|IFI205|TPBG|BNIP3|IFI203|EYA4|H2-AA|CD209A|CD2|CD4|TEC|CD6|TCIM|TEF|CD5|CD9|ACKR3|ERCC6|TEK|NRDE2|GLA|RNH1|WIPF1|FRMPD1|HNRNPU|DMP1|EPRS|RRP8|FGFRL1|ELK3|EPS8|FAM122A|GJA1|LUC7L|DDX17|PRKCH|ARMC9|HCFC2|GABRG3|ZSCAN20|PRKD3|HECW2|PRKD2|ZSCAN26|NUP98|SAMSN1|PLAC8|BLOC1S5|MIR212|GJC2|PRDM16|ALX4|NCKAP1L|PROM1|ICOS|PLK3|AFAP1L2|NDFIP1|HOMER1|MCAM|NFATC3|NFATC2|NR1D2|ELL2|PAFAH2|NFATC4|FOSL2|FOSL1|EHD2|MEX3B|HNRNPF|GJB6|TOLLIP|PAM|GABRB2|GMEB1|CDKN1A|BTG1|CDKN1B|ARPC1B|PHF23|SETD7|SMG7|SMG6|PHF8|IFIH1|MTG1|ADAMTSL4|ADAMTSL2|TIMP3|JARID2|TIMP4|TRP53INP1|CDYL2|GNL3|APBB1IP|ZEB1|ANGPTL7|MTF2|GAS1|GAS6|GRN|FAM129A|ADCY3|SPTY2D1|ADCY7|APOLD1|FGD2|FGD3|OLFR56|ABI3BP|LDLR|GABRA1|CDKN2B|DMTN|YTHDF3|IL10RB|PCGF5|IL10RA|GABRA3|SYNJ2BP|SLC8B1|MKLN1|CLCF1|FOSB|NUCB1|ZFP326|CSF1|PROS1|TNC|TNF|SLC8A1|CDC14B|IGHG3|RIMS2|IGHG1|SALL1|PAPOLA|TNR|SLC39A8|HMGN1|IL13RA1|IFNAR2|TLE3|RALGAPA1|MAGI3|MAGI2|DIO2|THOC1|TRAFD1|THOC2|VASH1|LEMD3|FCGR1|RAB32|EDAR|NAIP2|IGHG2B|NAIP5|FCGR3|IGHG2C|RAB30|NAIP6|KAT6B|PGR|RAB39|FKBP4|AEBP1|SCRT2|SERPINA3F|TTC21B|PLXNA1|SRGAP2|CD300LF|PLTP|MCL1|MAP2K6|OSBPL8|SLC4A10|TRAPPC9|SERPINA3G|GFAP|DAB2|LHX2|MAP3K19|BCL3|BCL2|CSPG5|CSPG4|MAP3K13|MAP3K14|LAT|TRIM30A|PLEKHF1|ZC3H4|TCIRG1|ZC3H6|PIK3C2A|TRO|THBD|ADAMTS1|SGIP1|LANCL1|CTDSP1|CTDSP2|NOS1AP|CCDC40|CEBPA|LEPROT|CEBPG|FGL2|NLRC5|NOD1|NOD2|COCH|HDAC7|DNAJB1|P2RY6|PLN|HECTD1|DNAJB5|RAB23|IL21R|VPS54|CSK|TUB|ANGPT1|IDH3G|ZFP316|P2RX7|BCKDK|P2RX6|RAB13|RAB19|ZFP790|CEBPZ|BCOR|TPT1|LY6C2|IFITM3|IL1RN|GFI1|AQP4|MKI67|IFIT2|RPS6KA3|FRAT1|PNP|PPP2R1B|RPS19|RPS6KA2|RPS6KA1|TBC1D10C|PDK4|SYNPO|PDK2|RPS13|DYNC2H1|ARRDC4|SRRM4|ARRDC3|IFRD1|P3H2|GPR37L1|MAPK8IP2|ZW10|RUBCNL|GSAP|SIK1|NSMF|SIK2|TLN1|SH2D2A|HNRNPLL|APCDD1|CD79B|HELZ2|UGCG|CD79A|SPTBN1|ATP6V0A1|VASP|PARVA|PARVB|PUM1|RPS26|CD300C2|IGHV10-3|RPS29|TOP2A|TENM1|COL18A1|TENM2|AHCTF1|TENM3|TENM4|CHMP1A|FEZF2|PARP3|EDN1|PPRC1|PARP9|CBFA2T3|RENBP|VAV1|TOPORS|VAV2|TLR1|HCK|TLR9|TLR6|TLR5|TLR4|VGLL4|TLR3|TLR2|C1QB|C1QA|SAA3|GDPD1|CST7|AIF1|BEGAIN|DRP2|PDPN|HDX|C1RA|SLC31A2|NFYA|FAM46C|SUSD2|PKDREJ|SORBS1|SORBS3|PDP1|CD40LG|NBR1|APBA2|NUPL1|SIPA1|C1QC|SPPL2B|SPPL2A|FAIM2|PVR|FCNA|PAIP2B|C1S1|SIT1|ARHGDIA|ARHGDIB|GATSL2|CHRNB2|GUCY1A2|CHRNB3|KDM2A|LMO2|SHISA5|LIFR|LZTFL1|TIMELESS|RASL12|COPA|CHRNA6|CLEC16A|LPL|FBLN1|ALOX12|FBLN2|FBLN5|CAMSAP2|FAM83H|NLRP6|HRH3|ZMAT3|UBD|NLRP3|PMAIP1|IGHV8-8|FAM83D|CPSF6|MLKL|POU2F2|SELL|BMPR1B|H2-T24|MUS81|H2-T23|KDM5B|H2-T22|THRB|MEGF10|SLC40A1|DBI|HK2|HK3|SPRED2|SPRED1|CASP8|SEPT7|LRRTM3|SIX4|PPP2R5E|MCF2L|CASP4|LRRTM2|CASP1|BLNK|GPSM3|SRGN|KDM6B|H2-T10|H2AFY|MYRIP|RBL2|DNM3|FCHSD1|RBL1|AIM2|RASA4|OAS2|PEAK1|OAS3|CASQ2|LTB|KDM7A|PDXK|KDM3A|HLF|ATP1A2|CIART|GNA13|GNA15|FAM168A|HLX|FAM120B|TOGARAM1|GBP4|MAPK4|NOS2|WEE1|PDE10A|PPP2R2C|RPS6KB1|LPIN1|LPIN2|IGHV1-80|IGHV1-81|MAPKBP1|IGHV1-82|IGHV1-85|ZFYVE1|CLDN1|PREX2|ZFP281|TRBC1|LIPG|GBP5|RBFOX2|HSPG2|CLDN5|RFX4|RBP1|PSME1|PSME2|MTMR1|MTMR2|MTMR3|IGHV1-63|IGHV1-64|IGHV1-66|IGHV1-67|FIGNL2|TAPBPL|IGHV1-69|NYAP2|MTMR4|SLC30A10|LY9|IQGAP3|OAZ1|C3|C6|KLRK1|IGHV2-6-8|PRKAR2B|PRKAR2A|CFAP69|PPARGC1B|EXPH5|LYN|GPR17|IGHV1-72|ABCA5|IGHV1-74|IGHV1-75|EDEM1|ERLIN1|GRIN2C|5330417C22RIK|FLI1|SETX|NOSTRIN|GPR18|EZH1|FERMT3|GPR26|HEXB|IGHV1-42|NCAN|RPLP1|HEXA|WFIKKN2|PTH1R|LITAF|VSIR|JPH4|HEY1|NKRF|IGHV5-9|SH3BGRL3|IKBKE|IGHV5-4|APPL2|UPF2|SS18|UPF1|GPR37|GPR35|ELOVL5|OPALIN|IGHV1-53|IGHV1-54|PGAM2|IGHV1-55|ELOVL6|EMP2|SIRT1|CCSAP|CSF2RB2|LRRC7|RILPL1|TMEM33|KCNMA1|TLR12|TLR11|CDC42EP1|GPRC5C|DSCAML1|TMEM106A|MDFI|TLR13|LRRC14|KANK1|TMF1|IGHV1-20|PELI3|PELI2|IGHV1-22|IGHV1-26|PTGS1|BTAF1|SRPX2|GLRA3|NTF3|STAT6|ZFP266|SRSF10|P2RY12|P2RY13|P2RY10|UTP4|USP9X|ATRNL1|STAT2|STAT3|YLPM1|PSMB8|IGHV1-39|STXBP5L|PSMB9|HEYL|FABP5|FABP7|NRROS|NCF1|FAM13B|CCNT1|NCF2|GPR68|GPR65|ZBTB26|ZBTB21|RORB|CXCL13|SAT1|CTGF|CXCL16|STK10|HPGDS|SESN1|PIM1|SLC25A44|ZFP683|KPNA1|MYLIP|LAG3|ZFP217|FOXP4|EMSY|ACAP1|FRMD6|MAPKAPK3|SLC9A7|FRMD8|ZFP691|MAX|IL4RA|FOXO6|GPR84|FOXO3|SLC9A1|GLIS2|SBNO1|ATXN7|SLC38A9|SLC38A3|SLC38A2|KIRREL|BDNF|ZBTB16|GFPT1|BCDIN3D|ZBTB12|MCC|EEF2|NFKB1|CXCL10|CXCL11|PTPRB|PTPRC|GNL3L|CXCL12|SERPINB6B|AAK1|MDM2|FGFR1OP|SCGB3A1|MYD88|H2-AB1|NFE2L2|IGHV1-5|IGHV1-4|IGHV1-7|LRRK2|RASGRF2|LRRK1|PIK3CD|ARRB2|PIK3CG|DGCR8|IGHV1-9|OASL1|OASL2|ZFP654|PPP1R12A|IGHV5-12|PEG3|PVRIG|IGHV5-17|SLCO1C1|IL1RAPL1|BDP1|SEC22B|BIRC3|CNTNAP4|ITIH5|ZFP667|PPP1R15B|PARD6G|LRP4|PIRB|NTN1|PPM1F|CCL8|PTPRZ1|CCL6|KATNA1|CCL5|TIFA|SLITRK3|CCL2|SLC25A23|PTPN1|PPP1R14A|PRRX1|TIE1|ERAP1|MERTK|SNRK|MGP|PTPN9|PTPN6|FCGR2B|MDGA2|SLC25A33|ERRFI1|AHCYL1|LPGAT1|PRF1|D130043K22RIK|GCC2|IFI30|TXNDC16|CCAR1|RASSF4|DHX58|CHORDC1|IL12B|CCN4|CCN1|EPHB1|EPHB4|PAQR8|ENTPD1|ENTPD2|RSAD2|NSMCE3|ZFP738|PPP1R3G|IFI27|PPP1R3C|SPATA13|PPP1R3D|IGHV8-12|PIK3R3|PCDH17|PIK3R5|MNDAL|APH1B|TESPA1|MIER3|CD19|MICAL1|SLAMF8|SLAMF7|SLAMF6|CD14|N4BP1|PAG1|SNX5|SLAMF1|WWTR1|IQSEC2|ST8SIA1|IQSEC3|IRGM2|PRG2|RASSF9|PILRA|RPE65|DCLK1|ACER2|WNK2|WNK3|CD28|ID4|DHX29|IFI27L2A|SCN2A|CD22|SCN2B|PTPRT|CD40|TNFRSF13B|DOC2A|PPP1R10|CTSZ|CD3G|MIA3|CD3E|CD3D|CTSS|GNGT2|NAT8F5|CTSH|CD37|QSOX1|ARIH1|CCR5|LMCD1|CTSD|CTSC|CCR2|CD53|NCOA2|GLRP1|OSMR|SORCS2|LAT2|MN1|MZB1|CD48|NCOA7|STK40|CD63|NLRP1B|NLRP1A|CLEC4A2|PRKX|CRIP1|SERTAD3|MNT|SERTAD1|PERP|LNPK|CD74|CAVIN1|PER2|PER1|PER3|THEMIS2|GPAM|CSDC2|KIF26A|CCNG2|STK17B|CCNG1|CD68|CD86|DCLRE1B|CD84|SAMD9L|MIDN|CD81|TRAC|KNDC1|JADE2|GIMAP8|RGS4|RGS5|RGS2|CCND2|RGS1|CCRL2|CAPN2|CAPN3|ARID2|ZBP1|PDGFRB|CD96|PDGFRA|KIRREL2|ATG9A|THEMIS|IGHV1-12|CYBB|LMTK2|CYBA|RPGRIP1L|LAX1|KLHL40|MID1|IGHV1-18|IGHV1-19|DOK1|PLA2G16|CD8A|GPD1|YTHDC1|NPR1|KLHL12|DDX60|MCHR1|FUT4|RASGRP3|HCAR2|KIF3B|FUT9|DEAF1|OLFR98|OLFR99|BRINP3|IVNS1ABP|KLHL21|MSN|INHBB|ISG15|MT1|INHBA|CLK4|BMP7|BMP6|CLK1|ISG20|H1F0|TAB2|TAB1|B430306N03RIK|RBM27|GSK3B|MAST1|ATP2A3|AFF4|AFF2|PPP1R9B|IGLC3|IGHV9-4|IGLC1|IGLC2|IGHV9-1|IGHV9-3|RBM15|NCBP1|DDX58|EED|MMP2|PLA2G4A|SSTR2|LMBRD1|SFPQ|LMBRD2|VGF|IRF4|IRF1|TBC1D7|MMRN2|IRF7|IRF8|IRF5|IRF6|IRF9|CREB5|LAMA5|NIM1K|MVP|LAMA3|HMGCR|ACVR1B|SAMHD1|AURKB|PDLIM1|EFS|RAB40C|CLMN|RBM38|RBM39|PLA2G2D|9130023H24RIK|SOD2|SCIMP|GOLPH3|NPHS1|BMT2|VIP|TAF2|TAF1|TRIO|SPAAR|TRIL|ABAT|SOX21|GPR174|MILR1|DCAF1|SOX18|CREB3L1|GPR171|RPL38|JUNB|IER5|IER3|ANKS1B|RPL23|SOX13|SOX11|UNC13D|NISCH|TEP1|GPR161|GPR160|RPL26|H2-D1|CDC42SE1|RIC8B|PLCG2|NKX2-2|GSDMD|FZD1|FZD3|DNAH11|FZD2|DNASE2A|FZD4|FZD6|UPF3A|SLC6A6|GLUD1|REL|TNFSF8|SERPINI1|CPEB3|ITK|ELN|TCF23|CLTC|HIF3A|SLC6A1|GLI3|GPR132|RACK1|HIST2H3C2|LDLRAP1|HAVCR2|BATF2|BRD2|ANXA3|IFNGR1|NFAM1|TET2|SERPINB9|PAX6|TMEM173|ITPKB|CD200R4|PLCB3|RNF169|PLCB4|MRAS|HCLS1|PLCB2|ENG|ASAH1|RPL10|H2-DMA|RPL11|AFP|GRAMD4|RNF135|ANKRD53|RPS3|ALKAL2|RPS2|IGHV6-6|AOC3|SEPTIN1|BRF1|CARD9|GPR3|SULF2|ABI3|LPCAT3|ALMS1|NOTUM|CSF3R|ATP8A2|CLSTN2|CHRM4|H2-K1|RTKN2|FAM107A|GUCA1A|RNF19B|IRS2|PYCARD|CDH6|CDH5|ZFP35|CLEC5A|GRB10|SMARCAD1|RNF43|RPS9|PPTC7|IGFBP5|GPT2|CD180|RPS6|TAP2|TAP1|CYS1|ARMCX3|ZFP46|CACNB4|ERF|ANKRD42|TNIK|MAD1L1|DGKI|NOTCH2|CSF1R|NOTCH3|NOTCH1|TNKS|H2-M2|HVCN1|H2-M3|AK4|RASAL3|RHOBTB2|ADAP2|NACC2|ANKRD26|TNK2|ASNS|ESRRG|CYP51|MOB1A|CNOT6|MAFB|RCAN2|MAFF|MAFK|XAF1|NES|DPP10|EIF4E3|ZFP521|PTPN22|TREM2|LSP1|DUSP14|SGCD|PSD4|H2-OB|H2-OA|METTL16|DTX3L|TRAF1|ADRA2A|PTBP3|PTP4A1|SOS1|ASPA|CX3CR1|IGHV2-6|IGHV2-5|SMARCD3|UNC93B1|H2-Q6|SEMA3A|H2-Q7|SEMA3B|H2-Q4|NDNF|PRR5L|CACNG6|CD59A|ZKSCAN17|TIGIT|FNIP1|MEST|WASF3|IGHV2-9|KCNJ10|CMA1|SEMA4C|CFLAR|RPS3A1|KLF9|CLEC2I|INSM1|CLEC2D|VIPR1|6030419C18RIK|LST1|ZFP608|PKD2L1|SOX2|EDNRB|DPF3|SOX9|PTGDS|B2M|GLUL|SOX7|SP110|SLC11A1|MTUS1|ACOD1|RUNX3|MIF4GD|RUNX1|ARC|PLPP3|LLGL1|SP140|EBI3|EIF5A2|NLK|KLK8|KLK6|SGPL1|NUAK1|INPP5D|STC2|FADD|MAP9|BANP|SRPK2|PTPRN2|GADD45B|SIAH3|GADD45A|INSR|NMI|PARP14|GNG11|GADD45G|CCDC88B|PARP10|CREBRF|HIST1H4H|HIST1H4I|ITM2A|CDS2|CLIC5|JCHAIN|EPM2AIP1|SERP1|GLIPR2|STAB1|TNFAIP8L2|BCL2A1A|CLIC1|BCL2A1B|TSC22D1|TSC22D3|TFE3|RHOH|RHOC|IL17RC|NME6|FAM20A|SGK1|DNASE1L3|SGK2|WAS|OAS1A|OAS1B|ALOX12B|OAS1C|CXCR6|OAS1G|ARNTL|NPW|CXCR3|NPY|CTNNA1|MPZL1|RANBP2|RANBP9|TPPP3|AXL|CR1L|RAB3GAP2|RAB3GAP1|TJP2|ARID4A|ARID4B|IL18RAP|GHSR|DSCAM|CD300A|ARID5A|ARID5B|OCRL|PDIA5|ARHGAP45|PDIA4|KCTD8|PREPL|SELENOP|ELMO1|CHIL1|ABCG2|AKNA|C5AR2|LTBP4|CSF2RB|ARHGAP17|ADRB2|LTBP3|NTS|ADIPOR2|ZFP36L2|2810474O19RIK|MAN2A1|RIPK1|OTX1|ASIC2|SMAD1|TGFB1|SMAD3|HSPA5|SMURF1|TGFB3|EPHX2|ARHGAP27|ARHGAP26|SMAD6|ARHGAP25|AZIN1|BTNL6|NFKBIA|NR4A2|NR4A1|PLCXD3|NR4A3|ARHGAP30|FES|TMEM119|NFKBIE|DOCK6|CXCL9|USP37|B4GALT1|DOCK9|DOCK8|USP33|PDE3B|LMOD1|SLC2A4|ZC3H7A|BDKRB2|PDE4B|ABCD1|SCYL2|HIST1H1C|PSTK|KLF10|KLF11|PTGIS|PDE4D|ICOSL|ARAP1|KLF15|TGFBR1|TGFBR2|FGR|IFNG|DOCK2|SASH3|USP13|RGS17|SLFN2|SLFN1|PALM2|RGS16|TOB2|USP18|ERBB4|STOM|LRIG2|S1PR4|SASH1|CMTM7|CMTM3|SGTB|LGI4|SGTA|SPRY4|CADPS|USP28|FMNL3|FMNL1|ALOX5AP|RGS10|PMP22|SPRY2|LTBR|SSBP2
50865	7.8092E-65	3.9928E-62	260	761	2714	23957	regulation of cell activation	IGHV1-80|IGHV1-81|IGHV1-82|PGLYRP2|IGHV1-85|IGHV3-1|ZFP608|ABAT|IKZF1|F11R|IKZF3|IL27RA|ZC3H12D|MILR1|LGALS3|PNP|RPS6KA1|TRBC1|TBC1D10C|IL12B|LGALS9|IGHV3-6|EPHB4|IGHV3-8|SOX13|SOX11|RUNX3|RC3H2|UNC13D|RUNX1|BTK|CD226|IGHV8-12|SDC4|IGHV1-63|IGHV1-64|IGHV1-66|IGHV1-67|IGHV1-69|SAMSN1|KLRK1|IGHV2-6-8|TESPA1|CD19|INPP5D|SLAMF8|SLAMF7|NCKAP1L|APOE|FADD|ICOS|PAG1|SLAMF1|LYN|XBP1|EGR3|NDFIP1|IGHV1-72|TNFSF14|IGHV1-74|IGHV1-75|IGF2|NFATC2|CCDC88B|IGHV10-3|CD28|CD22|IGHM|CDKN1A|CD40|TNFRSF13B|IGHV1-42|IL27|CD3E|SIGLECG|VSIR|GLI3|RAC2|IGHV5-9|CD37|TNFAIP8L2|JAK2|JAK3|IGHV5-4|CTSC|CCR2|HAVCR2|PARP3|FCER1G|SYK|IL15|SPHK1|IGHV1-53|NFAM1|IGHV1-54|IGHV1-55|RHOH|GAB2|ITPKB|PLSCR1|MMP14|ZEB1|IGHA|IGHD|TLR9|MZB1|TLR6|GAS6|TLR4|GRN|IGHV1-20|H2-DMA|PTAFR|IGHV1-22|CST7|IGHV1-26|AIF1|SLC7A2|IGKC|PDPN|RPS3|STAT6|IL12RB1|LDLR|IGHV6-6|CD74|DMTN|BRF1|IGHV1-39|ITCH|CD40LG|GPAM|AXL|CLCF1|CD86|CD84|CD81|LOXL3|IRS2|PRDM1|TNF|CTGF|IGHG3|PYCARD|IGHG1|ZFP35|SIT1|ADORA3|CAPN3|IGHV7-3|ZFP683|CHRNB2|PDGFRB|PDGFRA|LAG3|CD300A|THOC1|IGHV1-12|LAX1|IGHV1-18|IGHV1-19|IGHG2B|IGHG2C|TYROBP|CARD11|MAD1L1|H2-M3|IL4RA|ALOX12|ADRB2|RASAL3|CORO1A|ZFP36L2|PLD2|NLRP3|TNFRSF14|IGHV8-8|CD300LF|CD276|VCAM1|TGFB1|CAV1|ZBTB16|PTPRC|NR4A3|IGHV14-2|IGHV14-3|FES|IGHV14-4|BCL2|TCF3|IL7R|LAT|MYD88|H2-AB1|IGHV1-5|H2-T23|IGHV1-4|IGHV1-7|ITGAM|LRRK2|DOCK8|ITGB2|PLEK|TNFAIP3|PTPN22|TREM2|ITGAL|TNFSF13B|SPN|IGLC3|IGHV9-4|IGLC1|IGLC2|H2-OA|IGHV1-9|IGHV9-1|IGHV9-3|IGHV5-12|PDPK1|ICOSL|IGHV5-17|TNFRSF1B|TGFBR2|ACTA2|FGR|IFNG|IRF1|SOS1|SASH3|CEBPA|IGHV2-6|IGHV2-5|SLFN1|FGL2|NOD2|IL2RG|TSPAN32|CNR2|HLX|TBX21|CCL5|DROSHA|CCL2|CSK|TIGIT|IGHV2-9|PLA2G2D|MERTK|H2-AA|CD209A|CD24A|CD4|TEC|CD6|CD5|CD9|PTPN6|CLEC2I|FCGR2B
48519	9.3922E-64	4.5735E-61	981	5455	2714	23957	negative regulation of biological process	MAPKBP1|SPI1|PGLYRP2|GMFG|F11R|ZFYVE1|ZC3H12D|CRHBP|ZFP281|AKT1|CXADR|RBFOX2|HSPG2|RC3H2|CLDN5|RFX4|DDIT4|TXNIP|ATF3|SKAP2|ATF4|MTMR2|NLRX1|ZC3HAV1|TAPBPL|SLC30A10|IQGAP3|OAZ1|C3|RNF213|PRKAR2B|PRKAR2A|PPARGC1B|HEXIM1|LYN|GPR17|ABCA5|TIPARP|ERLIN1|EIF2AK2|LNPEP|GRIN2C|BTBD10|SETX|FAM111A|FASL|AGO3|AGO2|NOSTRIN|MRVI1|GPR18|EZH1|LGMN|WFIKKN2|BHLHE41|PTH1R|PEAR1|SIGLECG|LITAF|VSIR|ARHGAP4|MECP2|TIFAB|MECOM|HEY1|NKRF|TSPO|JAK2|JAK3|APPL2|DUSP4|UPF2|DUSP5|UPF1|GPR37|DUSP1|GPR35|SPHK1|WNT9A|SIRT1|DUSP6|DDB1|MMP11|PLSCR1|MMP14|KCNMA1|RAPGEF2|DSCAML1|MDFI|CRB2|LRRC14|KANK1|TMF1|PELI3|KCNA5|IL6RA|PTGS1|NEURL1A|NRAS|BTAF1|SNX25|NTF3|SPP1|MFN2|STAT6|SRSF10|P2RY12|STAT3|YLPM1|DCBLD2|STXBP5L|HEYL|COL3A1|FABP5|CENPJ|TAOK1|FABP7|CRLF3|GZF1|NRROS|RASL11B|NCF1|CCNT1|GPR68|NAB2|ZBTB26|ZBTB21|RORB|FRY|CXCL13|CTGF|HPGDS|ADORA3|SESN1|PIM1|MYLIP|LAG3|ZFP217|FOXP4|TPST2|ZFP691|PKP3|SRSF7|ZFP451|MAX|CREM|IL4RA|FOXO6|FOXO3|CORO1A|SLC9A1|GLIS2|RAP1B|SLC9A3R1|ATXN7|ZKSCAN3|TNFRSF14|BMF|SMYD3|CD276|KIRREL|BDNF|ZBTB16|GFPT1|HTR1B|BCDIN3D|ZBTB12|FBXO32|MCC|CORO2B|FBXO30|NFKB1|CXCL10|PTPRB|SH3BP5L|LRCH1|PTPRC|GNL3L|CXCL12|SERPINB6B|MDM2|FGFR1OP|MYD88|H2-AB1|NFE2L2|CIITA|ITGAM|ITGB3|LRRK2|LRRK1|PTEN|HTR2C|PIK3CD|FAM208A|HTR2A|ARRB2|BICD1|PIK3CG|SPN|HHEX|DGCR8|NEO1|OASL1|NKX3-1|OASL2|PEG3|PVRIG|VPS13C|ITGA1|TFIP11|TNFRSF1B|TNFRSF1A|IL1RAPL1|ITGA6|TMBIM6|SEC22B|TRIM56|BIRC3|ITIH5|PPP1R15B|ROCK1|ROCK2|LRP4|PIRB|NTN1|TSPAN32|PPM1F|PTPRZ1|KATNA1|CCL5|CCL2|FYN|E2F6|PTPN1|PPP1R14A|FEM1A|PRRX1|GZMA|NTRK3|MID1IP1|TIE1|MERTK|TTC39B|TBX2|CD24A|IL2RB|PTPN9|PTPN6|PDCD1|PIK3AP1|FCGR2B|RECK|NOP53|MYO1F|ERRFI1|SMARCB1|D130043K22RIK|IKZF1|IFI30|ICAM1|IL27RA|CRKL|CCAR1|LGALS3|DHX58|CHORDC1|KDR|TRIM25|IL12B|CCN4|LGALS9|CCN1|TRIM21|EPHB1|ENTPD1|RSAD2|CIRBP|SLPI|IFI27|BTK|TRIM14|TRIB1|SDC4|TGFA|ZBTB5|PCDH17|ZBTB2|MNDAL|BRIP1|RRAS|MIER3|MICAL1|SLAMF8|CEP192|APOE|N4BP1|PAG1|SLAMF1|EGR1|WWTR1|XBP1|EGR3|TNFSF14|IGF2|SMARCA5|PRG2|DCLK1|BST2|ACER2|WNK2|WNK3|CD28|ID4|CD22|DDR1|PTPRT|CSRNP3|TNFRSF13B|PPP1R10|CTSZ|WFDC1|MIA3|CD3E|HERPUD1|NAT8F5|CTSH|CD37|QSOX1|CCR5|LMCD1|BBS4|CTSC|CCR2|APOBEC1|SREBF1|NCOA2|APOBEC3|GLRP1|FCER1G|ZHX3|IL15|SORCS2|IL1A|RNF144B|NCOA7|STK40|CD63|CLEC4A2|GNAI2|ZFP12|SERTAD3|MNT|NFIL3|SERTAD1|ORMDL3|XDH|CD74|OSM|PER2|PER1|ITCH|PER3|GPAM|KIF26A|CCNG1|CD68|IL18R1|OTUD4|CD86|DCLRE1B|CD84|MIDN|CRTC3|UBXN2B|IFI213|IFI214|TRAC|IFI211|LOXL3|PRDM1|ETS1|ETS2|RGS4|RGS5|RGS2|CCND2|PLAU|RGS1|TBC1D30|CAPN3|ARID2|ZBP1|PDGFRB|CARD10|CD96|PDGFRA|KIRREL2|ACOT11|TMOD2|ATG9A|LMTK2|CYBA|RPGRIP1L|LAX1|KLHL40|MID1|GEM|EEF1A1|DOK1|PLA2G16|ADAM17|TYROBP|NPR1|TCF7|PLD2|HCAR2|CNN1|ADGRG1|DEAF1|LPXN|BRINP3|IVNS1ABP|SYT4|CRTAP|UBE2B|CAV1|NUP153|INHBB|ISG15|HOOK3|MT1|INHBA|BMP7|BMP6|ISG20|H1F0|BHLHE40|CNTN4|TCF3|IL7R|FGF12|MXD4|ZMYND15|GSK3B|PLEK|TNFAIP3|ADAR|AFF2|PPP1R9B|RB1CC1|TGIF1|MYOCD|RBM15|NCBP1|PDPK1|EED|MMP2|MSL3L2|OLIG2|ELF1|LMBRD1|SFPQ|IRF4|IRF1|CRY2|TBC1D7|MMRN2|CRY1|IRF8|IRF6|SHANK3|GM266|RRN3|MVP|HMGCR|ADD3|ACVR1B|SAMHD1|AURKB|NWD1|CNR2|CBS|CLMN|TBX21|MXI1|DROSHA|SLIT2|MTA3|IFI208|RBM38|IFI209|IFI206|PLA2G2D|IFI207|IFI204|IFI205|BNIP3|IFI203|EYA4|SOD2|H2-AA|CD2|GOLPH3|TEC|TCIM|BMT2|CD9|ACKR3|ERCC6|TEK|NRDE2|VIP|GLA|TAF1|TRIO|SPAAR|HNRNPU|ABAT|EPRS|SOX21|RRP8|FGFRL1|ELK3|EPS8|MILR1|DCAF1|FAM122A|GJA1|SOX18|CREB3L1|GPR171|LUC7L|JUNB|IER3|DDX17|PRKCH|RPL23|SOX13|SOX11|HCFC2|NISCH|TEP1|HECW2|GPR161|RPL26|H2-D1|CDC42SE1|SAMSN1|PLAC8|GJC2|PRDM16|PLCG2|NCKAP1L|NKX2-2|FZD1|PLK3|FZD3|NDFIP1|FZD4|FZD6|NFATC3|NFATC2|NR1D2|PAFAH2|NFATC4|FOSL1|GJB6|REL|SERPINI1|CPEB3|PAM|GABRB2|CDKN1A|BTG1|CDKN1B|PHF23|ELN|CLTC|HIF3A|SMG7|SLC6A1|GLI3|SMG6|PHF8|GPR132|ADAMTSL2|RACK1|TIMP3|JARID2|TIMP4|TRP53INP1|HAVCR2|IFNGR1|SERPINB9|PAX6|CDYL2|ITPKB|PLCB3|ZEB1|RNF169|PLCB4|ANGPTL7|MTF2|GAS1|HCLS1|GAS6|PLCB2|ENG|GRN|ASAH1|RPL10|RPL11|FAM129A|ADCY7|GRAMD4|RPS3|LDLR|AOC3|CDKN2B|DMTN|YTHDF3|BRF1|IL10RA|SYNJ2BP|SLC8B1|SULF2|CLCF1|ALMS1|NOTUM|CSF1|PROS1|H2-K1|RTKN2|TNC|FAM107A|IRS2|TNF|SLC8A1|CDC14B|PYCARD|CDH5|SALL1|ZFP35|CLEC5A|GRB10|TNR|TLE3|RNF43|IGFBP5|MAGI2|RPS6|THOC1|TAP2|TRAFD1|TAP1|THOC2|VASH1|CYS1|LEMD3|NAIP2|NAIP5|CACNB4|NAIP6|KAT6B|ERF|PGR|FKBP4|MAD1L1|DGKI|NOTCH2|CSF1R|NOTCH3|NOTCH1|TNKS|H2-M3|AEBP1|RASAL3|SCRT2|SERPINA3F|TTC21B|NACC2|PLXNA1|SRGAP2|CD300LF|MCL1|MAP2K6|OSBPL8|ANKRD26|ASNS|SERPINA3G|GFAP|CYP51|DAB2|CNOT6|MAFB|LHX2|BCL3|BCL2|CSPG4|MAFK|XAF1|NES|TRIM30A|ZC3H4|PTPN22|TREM2|ZC3H6|PIK3C2A|DUSP14|TRO|THBD|ADAMTS1|H2-OB|H2-OA|METTL16|DTX3L|ADRA2A|PTBP3|CTDSP1|CTDSP2|NOS1AP|CX3CR1|CEBPA|LEPROT|SEMA3A|CEBPG|FGL2|SEMA3B|NLRC5|NDNF|PRR5L|NOD2|HDAC7|DNAJB1|PLN|HECTD1|CD59A|DNAJB5|RAB23|CSK|ZKSCAN17|TIGIT|FNIP1|ANGPT1|IDH3G|SEMA4C|CFLAR|P2RX7|BCKDK|KLF9|CLEC2I|BCOR|INSM1|CLEC2D|TPT1|IFITM3|IL1RN|GFI1|ZFP608|AQP4|SOX2|RPS6KA3|PNP|EDNRB|RPS19|RPS6KA2|RPS6KA1|TBC1D10C|PDK4|DPF3|SOX9|PTGDS|B2M|SOX7|PDK2|RPS13|SLC11A1|ARRDC3|IFRD1|P3H2|ACOD1|GPR37L1|MAPK8IP2|RUNX3|RUNX1|ARC|ZW10|SIK1|PLPP3|APCDD1|NLK|KLK8|HELZ2|INPP5D|STC2|FADD|SPTBN1|BANP|SRPK2|PTPRN2|GADD45B|SIAH3|GADD45A|INSR|NMI|PUM1|PARP14|GADD45G|RPS26|PARP10|CREBRF|HIST1H4H|HIST1H4I|ITM2A|TOP2A|CHMP1A|STAB1|TNFAIP8L2|FEZF2|BCL2A1A|PARP3|EDN1|TSC22D1|TSC22D3|TFE3|RHOH|PARP9|CBFA2T3|RENBP|HCK|NME6|TLR9|TLR6|SGK1|TLR4|VGLL4|TLR2|GDPD1|WAS|OAS1A|OAS1B|OAS1C|CST7|AIF1|OAS1G|ARNTL|CXCR3|PDPN|CTNNA1|FAM46C|SUSD2|RANBP9|SORBS3|CD40LG|AXL|CR1L|NBR1|C1QC|TJP2|ARID4A|FAIM2|PAIP2B|ARHGDIA|ARHGDIB|GATSL2|CHRNB2|GHSR|KDM2A|DSCAM|CD300A|LMO2|ARID5A|ARID5B|LIFR|LZTFL1|TIMELESS|ABCG2|AKNA|C5AR2|CLEC16A|LPL|FBLN1|ALOX12|ADRB2|LTBP3|ADIPOR2|FBLN5|ZFP36L2|CAMSAP2|2810474O19RIK|NLRP6|HRH3|ZMAT3|NLRP3|PMAIP1|RIPK1|ASIC2|SMAD1|TGFB1|SMAD3|HSPA5|SMURF1|TGFB3|SMAD6|ARHGAP25|AZIN1|NFKBIA|NR4A2|NR4A1|NR4A3|TMEM119|NFKBIE|MUS81|H2-T23|KDM5B|THRB|B4GALT1|DOCK8|PDE3B|SLC40A1|LMOD1|DBI|HK2|HK3|SPRED2|SPRED1|CASP8|SEPT7|SIX4|ZC3H7A|LRRTM2|BDKRB2|PDE4B|ABCD1|SCYL2|HIST1H1C|SRGN|KLF10|KLF11|PTGIS|H2AFY|PDE4D|ARAP1|KLF15|TGFBR1|TGFBR2|RBL2|DNM3|FGR|RBL1|AIM2|IFNG|RASA4|OAS2|OAS3|CASQ2|RGS17|PDXK|KDM3A|HLF|SLFN2|SLFN1|RGS16|ATP1A2|TOB2|CIART|HLX|ERBB4|LRIG2|GBP4|NOS2|SGTA|SPRY4|USP28|WEE1|PDE10A|RPS6KB1|RGS10|PMP22|SPRY2|LPIN1
2694	5.1178E-60	2.3788E-57	244	720	2714	23957	regulation of leukocyte activation	IGHV1-80|IGHV1-81|IGHV1-82|PGLYRP2|IGHV1-85|IGHV3-1|ZFP608|IKZF1|IKZF3|IL27RA|ZC3H12D|MILR1|LGALS3|PNP|TRBC1|TBC1D10C|IL12B|LGALS9|IGHV3-6|EPHB4|IGHV3-8|SOX13|SOX11|RUNX3|RC3H2|UNC13D|RUNX1|BTK|CD226|IGHV8-12|SDC4|IGHV1-63|IGHV1-64|IGHV1-66|IGHV1-67|IGHV1-69|SAMSN1|KLRK1|IGHV2-6-8|TESPA1|CD19|INPP5D|SLAMF8|SLAMF7|NCKAP1L|FADD|ICOS|PAG1|SLAMF1|LYN|XBP1|EGR3|NDFIP1|IGHV1-72|TNFSF14|IGHV1-74|IGHV1-75|IGF2|NFATC2|CCDC88B|IGHV10-3|CD28|CD22|IGHM|CDKN1A|CD40|TNFRSF13B|IGHV1-42|IL27|CD3E|SIGLECG|VSIR|GLI3|RAC2|IGHV5-9|CD37|TNFAIP8L2|JAK3|IGHV5-4|CTSC|CCR2|HAVCR2|PARP3|FCER1G|SYK|IL15|SPHK1|IGHV1-53|NFAM1|IGHV1-54|IGHV1-55|RHOH|GAB2|ITPKB|PLSCR1|MMP14|ZEB1|IGHA|IGHD|TLR9|MZB1|TLR6|GAS6|TLR4|GRN|IGHV1-20|H2-DMA|PTAFR|IGHV1-22|CST7|IGHV1-26|AIF1|SLC7A2|IGKC|RPS3|STAT6|IL12RB1|LDLR|IGHV6-6|CD74|BRF1|IGHV1-39|ITCH|CD40LG|GPAM|AXL|CLCF1|CD86|CD84|CD81|LOXL3|IRS2|PRDM1|TNF|IGHG3|PYCARD|IGHG1|ZFP35|SIT1|ADORA3|IGHV7-3|ZFP683|CHRNB2|LAG3|CD300A|THOC1|IGHV1-12|LAX1|IGHV1-18|IGHV1-19|IGHG2B|IGHG2C|TYROBP|CARD11|MAD1L1|H2-M3|IL4RA|RASAL3|CORO1A|ZFP36L2|PLD2|NLRP3|TNFRSF14|IGHV8-8|CD300LF|CD276|VCAM1|TGFB1|CAV1|ZBTB16|PTPRC|NR4A3|IGHV14-2|IGHV14-3|FES|IGHV14-4|BCL2|TCF3|IL7R|LAT|MYD88|H2-AB1|IGHV1-5|H2-T23|IGHV1-4|IGHV1-7|ITGAM|LRRK2|DOCK8|ITGB2|TNFAIP3|PTPN22|TREM2|ITGAL|TNFSF13B|SPN|IGLC3|IGHV9-4|IGLC1|IGLC2|H2-OA|IGHV1-9|IGHV9-1|IGHV9-3|IGHV5-12|PDPK1|ICOSL|IGHV5-17|TNFRSF1B|TGFBR2|FGR|IFNG|IRF1|SOS1|SASH3|CEBPA|IGHV2-6|IGHV2-5|SLFN1|FGL2|NOD2|IL2RG|TSPAN32|CNR2|HLX|TBX21|CCL5|DROSHA|CCL2|CSK|TIGIT|IGHV2-9|PLA2G2D|MERTK|H2-AA|CD209A|CD24A|CD4|TEC|CD6|CD5|PTPN6|CLEC2I|FCGR2B
2252	2.1550E-59	9.5813E-57	228	648	2714	23957	immune effector process	IFITM3|IGHV1-80|IGHV1-81|IGHV1-82|IGHV1-85|IGHV3-1|PRF1|IFIT1|IFIT3|ICAM1|IFIT2|C4B|MILR1|TRBC1|DHX58|TRIM25|IL12B|IGHV3-6|IGHV3-8|DDX17|CXADR|RSAD2|SLC11A1|RC3H2|UNC13D|DDIT4|BTK|IGHV8-12|IGHV1-63|IGHV1-64|IGHV1-66|IGHV1-67|ZC3HAV1|IGHV1-69|LY9|C3|IGHV2-6-8|CD19|INPP5D|PLCG2|SLAMF6|FADD|SLAMF1|LYN|IGHV1-72|IGHV1-74|IGHV1-75|EIF2AK2|GADD45G|BST2|IGHV10-3|ITM2A|IGHM|CD40|IGHV1-42|IFIH1|IGHV5-9|CTSH|IGHV5-4|CTSC|HAVCR2|APOBEC1|APOBEC3|FCER1G|SYK|ANXA3|IFNGR1|IGHV1-53|IGHV1-54|IGHV1-55|EMP2|SERPINB9|PARP9|TMEM173|APBB1IP|LAT2|PLSCR1|IGHA|IGHD|TLR9|TLR4|DNASE1L3|TLR3|C1QB|C1QA|GRN|IGHV1-20|H2-DMA|IGHV1-22|OAS1A|OAS1B|OAS1C|IGHV1-26|OAS1G|RNF135|IGKC|STAT6|IGHV6-6|CD74|C1RA|IL10RB|STAT2|STAT3|CARD9|IGHV1-39|ITCH|CD40LG|GPAM|CR1L|IL18R1|C1QC|CD86|NCF1|CD81|RNF19B|IFI44L|IGHG3|FCNA|PYCARD|IGHG1|C1S1|IL18RAP|ADORA3|IGHV7-3|IFNAR2|ZBP1|CD300A|CD180|RPS6|IGHV1-12|IFIT1BL2|IGHV1-18|FCGR1|IGHV1-19|IGHG2B|FCGR3|IGHG2C|TYROBP|CD8A|MFNG|TRIM34A|NOTCH2|H2-M3|IL4RA|DDX60|CORO1A|NLRP3|IGHV8-8|TGFB1|ISG15|POU2F2|ISG20|CXCL10|PTPRC|NR4A3|IGHV14-2|IGHV14-3|IGHV14-4|BCL3|BCL2|MAP3K14|LAT|MYD88|H2-AB1|TRIM12A|IGHV1-5|RTP4|IGHV1-4|IGHV1-7|CXCL9|TRIM30A|TNFAIP3|ADAR|TREM2|TCIRG1|ITGAL|SPN|ITGAX|IGLC3|IGHV9-4|IGLC1|IGLC2|IGHV1-9|IGHV9-1|OASL1|IGHV9-3|OASL2|IGHV5-12|DTX3L|DDX58|ICOSL|IRAK4|IGHV5-17|IFNG|OAS2|IRF4|OAS3|IRF1|IRF7|IRF5|LCP1|DOCK2|TRIM56|CX3CR1|IGHV2-6|SLFN8|IGHV2-5|UNC93B1|CEBPG|FGL2|NOD2|PIRB|SAMHD1|SLFN9|IGHV2-9|GBP2B|BNIP3|MX2|MX1|GZMB|TEC|TCIM|POLR3E|IFIT3B|PTPN6|FCGR2B|MYO1F|MYO1G
50778	2.6079E-59	1.1112E-56	248	745	2714	23957	positive regulation of immune response	IGHV1-80|IGHV1-81|IGHV1-82|IGHV1-85|IGHV3-1|TRIL|IL27RA|CRKL|C4B|RPS6KA3|PNP|RPS19|TRBC1|DHX58|C3AR1|IL12B|LGALS9|IGHV3-6|B2M|IGHV3-8|GBP5|PRKCH|RSAD2|SLC11A1|ACOD1|RC3H2|BTK|CD226|PRKD2|H2-D1|IGHV8-12|IGHV1-63|IGHV1-64|IGHV1-66|IGHV1-67|ZC3HAV1|IGHV1-69|MNDAL|CD79B|C3|CD79A|C6|KLRK1|IGHV2-6-8|TESPA1|CD19|PLCG2|NCKAP1L|SLAMF6|CD14|FADD|HEXIM1|LYN|XBP1|IGHV1-72|IGHV1-74|IGHV1-75|IRGM2|NFATC2|PUM1|IGHV10-3|CD28|IGHM|ITK|CD40|IGHV1-42|CD3E|IFIH1|IGHV5-9|IKBKE|IGHV5-4|APPL2|CCR2|HAVCR2|FCER1G|SYK|IL15|IGHV1-53|NFAM1|IGHV1-54|IGHV1-55|GAB2|PARP9|TMEM173|SIRT1|VAV1|TLR1|LAT2|PLSCR1|IGHA|IGHD|TLR9|TLR12|TLR11|TLR6|TLR5|TLR4|TLR3|TLR2|TLR13|C1QB|C1QA|IGHV1-20|PELI3|H2-DMA|PTAFR|IGHV1-22|IGHV1-26|RNF135|NRAS|IGKC|RPS3|STAT6|IL12RB1|IGHV6-6|CD74|C1RA|CARD9|IGHV1-39|CD40LG|THEMIS2|KLHL6|CR1L|CLCF1|IL18R1|C1QC|CD86|CD81|IFI214|H2-K1|IFI211|TNF|PVR|IGHG3|FCNA|PYCARD|IGHG1|C1S1|IL18RAP|ADORA3|IGHV7-3|ZBP1|LAG3|THEMIS|TAP2|ARID5A|IGHV1-12|CYBA|LAX1|IGHV1-18|FCGR1|IGHV1-19|IGHG2B|FCGR3|IGHG2C|CACNB4|MAPKAPK3|H2-M2|C5AR2|H2-M3|IL4RA|DDX60|PLD2|NLRP3|TNFRSF14|IGHV8-8|CD300LF|CD276|TGFB1|CAV1|BTNL6|NFKBIA|PTPRC|NR4A3|IGHV14-2|IGHV14-3|IGHV14-4|BCL2|H2-Q10|MYD88|H2-AB1|H2-T24|IGHV1-5|H2-T23|IGHV1-4|H2-T22|IGHV1-7|ITGAM|ITGB2|PTPN22|TNFSF13B|SPN|IGLC3|PDE4B|IGHV9-4|IGLC1|IGLC2|IGHV1-9|IGHV9-1|IGHV9-3|H2-T10|IGHV5-12|DDX58|MMP2|ICOSL|IGHV5-17|FGR|SFPQ|AIM2|IFNG|IRF1|IRF7|LCP2|MS4A1|SASH3|IGHV2-6|IGHV2-5|UNC93B1|H2-Q6|H2-Q7|NLRC5|H2-Q4|NOD2|FYB|COCH|HLX|TBX21|TIFA|FYN|IGHV2-9|IFI208|IFI209|IFI204|CMTM3|IFI205|IFI203|SCIMP|P2RX7|CD24A|CD4|TEC|PTPN6|CLEC2I|CD247|TEK|PIK3AP1|FCGR2B|MYO1G
45087	1.4584E-57	5.9653E-55	247	754	2714	23957	innate immune response	IFITM3|IGHV1-80|IGHV1-81|IGHV1-82|IGHV1-85|IGHV3-1|TRIL|AQP4|EPRS|IFIT1|IFIT3|IFIT2|LGALS3|TRBC1|DHX58|TRIM25|IL12B|IGHV3-6|TRIM21|B2M|IGHV3-8|HERC6|GBP6|GBP5|GBP8|GBP7|RSAD2|GBP9|SP110|SLC11A1|RNASE6|ACOD1|UNC13D|SLPI|BTK|TRIM14|IGHV8-12|NLRX1|IGHV1-63|IGHV1-64|IGHV1-66|IGHV1-67|ZC3HAV1|IGHV1-69|VPS26B|LY9|C3|KLRK1|IGHV2-6-8|SLAMF7|SLAMF6|CD14|FADD|SLAMF1|HEXIM1|LYN|GSDMD|H2-EB1|IGHV1-72|IGHV1-74|IGHV1-75|IRGM2|EIF2AK2|NMI|PARP14|BST2|IGHV10-3|TOLLIP|REL|IGHM|IGHV1-42|IL27|SIGLECG|JCHAIN|IFIH1|IGHV5-9|TNFAIP8L2|JAK2|JAK3|IKBKE|IGHV5-4|HAVCR2|APOBEC3|FCER1G|SYK|IGHV1-53|IGHV1-54|IGHV1-55|PARP9|TMEM173|TLR1|HCK|IGHA|IGHD|TLR9|TLR12|TLR11|TLR6|TLR5|TLR4|TLR3|TMEM106A|TLR2|TLR13|C1QB|C1QA|NLRP1B|NLRP1A|CLEC4A2|IGHV1-20|IGHV1-22|WAS|IGHV1-26|RNF135|IGKC|NPY|IL12RB1|IGHV6-6|C1RA|STAT2|CARD9|IGHV1-39|ITCH|AXL|CR1L|FAU|C1QC|OTUD4|CD84|CSF1|RNF19B|PRDM1|IPO7|CXCL16|IGHG3|FCNA|PYCARD|IGHG1|C1S1|CLEC5A|IGHV7-3|ZFP683|IFNAR2|ZBP1|TGTP1|ATG9A|CD180|ARID5A|IGHV1-12|CYBB|CYBA|MPEG1|IGHV1-18|FCGR1|IGHV1-19|NAIP2|IGHG2B|NAIP5|IGHG2C|NAIP6|HIST1H2BE|HIST1H2BC|CSF1R|PLD4|CORO1A|NLRP6|UBD|NLRP3|TNFRSF14|IGHV8-8|TGFB1|LY86|ISG15|NFKB1|ISG20|IGHV14-2|IGHV14-3|IGHV14-4|MYD88|H2-AB1|TRIM12A|IGHV1-5|IGHV1-4|CIITA|IGHV1-7|TRIM30A|PIK3CD|ADAR|TREM2|PSTPIP1|KYNU|CASP4|CASP1|IGLC3|IGHV9-4|IGLC1|IGLC2|IGHV1-9|IGHV9-1|OASL1|IGHV9-3|OASL2|IGHV5-12|DTX3L|DDX58|IRAK4|IGHV5-17|FGR|GBP11|SFPQ|AIM2|IFNG|ELF4|OAS2|OAS3|IRF1|IRF7|IRF8|IRF5|TRIM56|CX3CR1|IGHV2-6|IGHV2-5|UNC93B1|CEBPG|H2-Q7|NLRC5|NOD1|NOD2|SAMHD1|CCL8|CCL6|CCL5|TIFA|CCL2|GBP2|GBP4|GBP3|IGHV2-9|GBP2B|NOS2|H2-AA|CD24A|RPS6KB1|POLR3E|PTPN6|VIP
50896	5.1922E-57	2.0421E-54	1424	9179	2714	23957	response to stimulus	IGHV1-80|IGHV1-81|MAPKBP1|IGHV1-82|SPI1|PGLYRP2|IGHV1-85|GMFG|IGHV3-1|F11R|ZFYVE1|LIPA|CLDN1|PTPDC1|ALKBH8|PREX2|CRHBP|ALKBH5|FGFR1OP2|TRBC1|C3AR1|AKT1|MLYCD|IGHV3-6|IGHV3-8|GBP6|GBP5|GBP8|CXADR|GBP7|RBFOX2|GBP9|RNASE6|RC3H2|CLDN5|DDIT4|RBP1|TXNIP|ATF3|ATF4|NLRX1|MTMR3|IGHV1-63|CDCA5|IGHV1-64|IGHV1-66|IGHV1-67|ZC3HAV1|IGHV1-69|NYAP2|MTMR4|SLC30A10|LY9|IQGAP3|SULT1A1|C3|KLRK1|IGHV2-6-8|PRKAR2B|PRKAR2A|CFAP69|PPARGC1B|HEXIM1|LYN|EDEM3|GPR17|IGHV1-72|TIPARP|IGHV1-74|IGHV1-75|EDEM1|ERLIN1|EIF2AK2|LNPEP|GRIN2C|5330417C22RIK|SETX|VANGL2|FASL|IGKV2-109|MRVI1|GPR18|EZH1|LGMN|GSTM5|FERMT3|GPR26|IGHV1-42|HEXA|WFIKKN2|RPLP0|PTH1R|PEAR1|SIGLECG|LITAF|IGKV19-93|VSIR|IGKV2-112|MECP2|MMP25|TIFAB|CASP12|MMP24|MECOM|HEY1|IGHV5-9|TSPO|JAK2|JAK3|IKBKE|IGHV5-4|APPL2|UPF2|SS18|UPF1|GPR37|DUSP1|GPR35|SPHK1|IGHV1-53|IGHV1-54|PGAM2|IGHV1-55|EMP2|FOS|WNT9A|GMIP|BAZ1B|SIRT1|DDB1|CSF2RB2|SLC7A5|PLSCR1|MMP14|TMEM33|KCNMA1|TLR12|RAPGEF2|TLR11|CDC42EP1|GM4951|GPRC5C|DSCAML1|TMEM106A|MDFI|TLR13|TMF1|PKN3|KCNA1|IGHV1-20|PELI3|PTAFR|PELI2|IGHV1-22|KCNA5|IL6RA|IGHV1-26|SLC7A2|PTGS1|NEURL1A|NEURL1B|WRN|NRAS|GLRA3|NTF3|SPP1|MFN2|RICTOR|STAT6|IL12RB1|TRP53BP2|STX2|P2RY12|P2RY13|P2RY10|1600014C10RIK|USP9X|ATRNL1|STAT2|STAT3|IFI202B|IGHV1-39|DCBLD2|PSMB9|HEYL|COL3A1|CENPJ|TAOK1|FABP7|LY6I|NRROS|RASL11B|NCF1|FAM13B|NCF2|GPR68|GPR65|SLA|RORB|CXCL13|CTGF|CXCL16|STK10|ADORA3|SESN1|PIM1|NEK1|MAP3K6|ZFP683|KPNA1|MYLIP|LAG3|NEAT1|EMSY|ACAP1|MAPKAPK3|MFNG|LY6A|SRSF7|LY6E|GRIA2|CREM|IL4RA|FOXO6|GPR84|FOXO3|CORO1A|SLC9A1|RAP1B|SLC9A3R1|TNFRSF14|BMF|SLC38A9|SMYD3|SLC38A3|SLC38A2|GRIA3|GRIA4|CD276|SDF2L1|BDNF|LY86|HTR1B|B3GALT5|FBXO32|FBXO30|NFKB1|CXCL10|CXCL11|SH3BP5L|LRCH1|PTPRC|CXCL12|IGHV14-2|IGHV14-3|IGHV14-4|MDM2|SCGB3A1|HPSE|MYD88|H2-AB1|NFE2L2|IGHV1-5|IGHV1-4|CIITA|IGHV1-7|ITGAM|IGKV4-57-1|ITGB5|ITGB3|LRRK2|RASGRF2|ITGB2|PTEN|HTR2C|PIK3CD|ITGAE|HTR2A|ARRB2|ITGAL|PIK3CG|TNFSF13B|SPN|HHEX|ATP7B|DDI2|ITGAX|ITGB7|IGHV1-9|NEO1|OASL1|NKX3-1|OASL2|SLC36A1|PPP1R12A|IGHV5-12|GRID1|VPS13C|ITGA1|CD8B1|IGHV5-17|TNFRSF1B|TNFRSF1A|ATRN|SLC25A18|IL1RAPL1|ITGA6|LCP2|TMBIM6|LCP1|TRIM56|BIRC3|PPP1R15B|ROCK1|ROCK2|LRTM2|LRP4|IL2RG|PIRB|NTN1|FYB|TSPAN32|PPM1F|CCL8|CCL6|CCL5|TIFA|LRRC8C|CCL2|FYN|LRRC8A|SLC25A23|SLC25A25|PTPN1|PPP1R14A|GZMA|NTRK3|TIE1|ERAP1|GZMB|SYT15|HTR5A|MERTK|HCRTR2|TBX2|CD24A|SNRK|IL2RB|PTPN6|SLC25A32|PDCD1|CD247|PIK3AP1|FCGR2B|RECK|NOP53|SLC25A33|MYO1F|UNC79|MYO1G|ERRFI1|SMARCB1|AHCYL1|PRF1|D130043K22RIK|IKZF3|GM12185|ICAM1|IL27RA|CRKL|C4B|LGALS3|ADGRA1|RASSF4|BSG|DHX58|TNFSF10|KDR|TRIM25|PIEZO1|IL12B|CCN4|CPNE3|LGALS9|PTGFRN|CCN1|TRIM21|EPHB1|EPHB4|HERC6|PAQR8|ENTPD1|ENTPD2|RSAD2|NSMCE3|CIRBP|SLPI|IFI27|SPATA13|BTK|TRIM14|TRIB1|RIN2|IGKV5-43|IGHV8-12|SDC4|TGFA|PIK3R3|ZBTB5|PIK3R5|MNDAL|BRIP1|APH1B|RRAS|CD19|SLAMF8|STK38L|SLAMF7|CEP192|SLAMF6|APOE|CD14|GM5431|N4BP1|PAG1|SLAMF1|BBS1|EGR1|WWTR1|XBP1|EGR2|EGR3|IGKV3-7|TNFSF14|ZFP516|IGKV3-5|ST8SIA1|IGKV3-4|IGKV5-39|IGF2|SMARCA5|IRGM2|PRG2|IFI44|IFI47|RASSF9|PILRA|RPE65|DCLK1|BST2|NET1|ACER2|DNAIC1|LPAR5|LPAR6|WNK2|WNK3|IGKV3-2|CD28|IGKV3-1|IFI27L2A|SCN2A|CD22|SCN2B|DDR1|PTPRT|IGHM|CD40|TNFRSF13B|IL27|CD3G|MIA3|CROT|CD3E|SLC7A10|CD3D|CTSS|HERPUD1|KHK|AKAP12|GNGT2|RAC2|CTSH|PHGDH|CD37|CCR5|BBS4|CTSC|CCR2|APOBEC1|SREBF1|CD52|NCOA2|APOBEC3|FCER1G|SYK|IL15|GAB2|OSMR|LAT2|IL1A|IGHA|OLFR111|ARHGEF3|IGHD|CD48|CD63|NLRP1B|NLRP1A|CLEC4A2|SSNA1|PRKX|CRIP1|FAAP20|GNAI2|IGKC|NFIL3|FAM196A|PERP|XDH|LNPK|RFTN2|GIT2|CAR2|CD74|MAP3K1|OSM|IGKV13-85|IGKV13-84|PER2|PER1|ITCH|PER3|THEMIS2|GPAM|KLHL6|KIF26A|STK17B|CCNG1|CD69|CD68|IL18R1|OTUD4|CD86|DCLRE1B|CD84|NARF|CD81|IFI213|IFI214|IFI211|LOXL3|PRDM2|KNDC1|PRDM1|JADE2|ETS1|CELSR2|IFI44L|NR3C2|RGS4|RGS5|RGS2|CCND2|PLAU|RGS1|CCRL2|CAPN2|CAPN3|IGHV7-3|ZBP1|PDGFRB|CARD10|CD96|PDGFRA|ADPRHL2|ACOT11|ATG9A|THEMIS|UBE4A|IGHV1-12|CYBB|LMTK2|CYBA|LAX1|MID1|GEM|IGHV1-18|EEF1A1|IGHV1-19|DOK1|PLA2G16|ADAM17|TYROBP|CD8A|GPD1|WDFY4|CARD11|PLGRKT|UBA6|NPR1|TCF7|CACNA1B|PLD4|KLHL12|CACNA1C|DDX60|CACNA1E|MCHR1|PLD2|RASGRP3|HCAR2|ADGRG1|DEAF1|ADGRG5|OLFR98|OLFR99|IGKV3-12|BRINP3|IVNS1ABP|SYT4|VCAM1|CNTN5|UBE2B|CNTN6|CAV1|MSN|INHBB|ISG15|MT1|INHBA|BMP7|BMP6|ISG20|BHLHE40|ALPL|TAB2|CNTN4|TCF3|TAB1|IL7R|FGF12|H2-Q10|RTP4|GSK3B|RTP3|RTP1|PLEK|MAST1|ATP2A3|TNFAIP3|ADAR|CHD2|RND3|PPP1R9B|ADGRE1|ADGRE5|GRM8|IGLC3|IGHV9-4|IGLC1|IGLC2|IGHV9-1|IGHV9-3|9930111J21RIK1|TGIF1|MYOCD|RBM15|PDPK1|DDX58|EED|MMP2|PLA2G4A|ETV1|IRAK4|SSTR2|ETV5|TAPBP|ELF1|GBP11|SFPQ|LMBRD2|ALS2|VGF|ELF4|IRF4|IRF1|CRY2|TBC1D7|CRY1|IRF7|IRF8|IRF5|MS4A1|SHANK3|INA|GM266|LAMA5|NIM1K|MVP|LAMA3|HMGCR|ADD3|ACVR1B|SAMHD1|TROVE2|AURKB|POLD4|EFS|CNR2|MAT2A|RAB40C|CBS|TBX21|MKNK2|DROSHA|SLIT2|IFI208|RBM38|IFI209|GBP2B|IFI206|CD209B|IFI207|IFI204|IFI205|LAMB2|BNIP3|MX2|IFI203|EYA4|MX1|SOD2|H2-AA|SCIMP|CD2|CD4|GOLPH3|TEC|CD6|TCIM|NPHS1|CD5|BMT2|CD9|IFIT3B|ACKR3|ERCC6|TEK|VIP|TAF1|RPL30|RPL3|SPAAR|WIPF1|FRMPD1|TRIL|HNRNPU|ABAT|EPRS|RRP8|FGFRL1|ELK3|EPS8|GPR174|MILR1|GJA1|CREB3L1|GPR171|JUNB|IER5|IER3|ANKS1B|DDX17|PRKCH|RPL23|GABRG3|UNC13D|NISCH|DYNC1LI2|BIN2|PRKD3|TEP1|GPR161|GPR160|PRKD2|RPL26|H2-D1|CDC42SE1|HSPA4L|VPS26B|PLAC8|BLOC1S5|GJC2|RIC8B|S100A16|PLCG2|NCKAP1L|SLC19A2|NKX2-2|GSDMD|FZD1|PLK3|AFAP1L2|FZD3|FZD2|ARPP21|HOMER1|FZD4|FZD6|NFATC3|SLC16A12|NFATC2|NR1D2|UPF3A|NFATC4|FOSL2|FOSL1|IGKV16-104|GLUD1|RNF103|TOLLIP|REL|TNFSF8|CPEB3|PAM|GABRB2|ITK|CDKN1A|WDR47|CDKN1B|TINAGL1|SETD7|PYGM|HIF3A|SLC6A1|GLI3|IFIH1|GPR132|RACK1|TIMP3|JARID2|LDLRAP1|TIMP4|TRP53INP1|HAVCR2|BATF2|ANXA3|IFNGR1|NFAM1|IGKV17-121|SERPINB9|PAX6|TMEM173|IGKV17-127|APBB1IP|ITPKB|PLCB3|ZEB1|RNF169|PLCB4|MRAS|MTF2|GAS1|HCLS1|GAS6|GAS5|PLCB2|ENG|GRAMD1B|GRN|ASAH1|H2-DMA|FAM129A|ADCY3|AFP|ADCY7|RNF135|OLFR56|RPS3|RPS2|LDLR|IGHV6-6|AOC3|GABRA1|CDKN2B|DMTN|BRF1|IL10RB|IL10RA|AGL|GABRA3|CARD9|LAPTM5|FMO2|GPR3|SYNJ2BP|SLC8B1|SULF2|CLCF1|ALMS1|FOSB|NUCB1|MSRB3|NOTUM|SEMA5B|CSF3R|ATP8A2|CSF1|PROS1|CHRM4|H2-K1|RTKN2|TNC|FAM107A|GUCA1A|RNF19B|IRS2|TNF|IPO7|SLC8A1|CDC14B|IGHG3|RIMS2|PYCARD|CDH6|CDH5|IGHG1|ZFP35|CLEC5A|GRB10|SMARCAD1|HMGN1|IL13RA1|IFNAR2|TLE3|RNF43|TGTP2|TGTP1|IGFBP5|MAGI3|MAGI2|CD180|RPS6|DIO2|THOC1|TAP2|TAP1|VASH1|IFIT1BL2|FCGR1|RAB32|NAIP2|IGHG2B|NAIP5|FCGR3|IGHG2C|RAB30|CACNB4|NAIP6|KAT6B|PGR|RAB39|TNIK|FKBP4|DGKI|TRIM34A|FKBP5|NOTCH2|CSF1R|NOTCH3|NOTCH1|TNKS|LYZ2|H2-M2|HVCN1|H2-M3|UBR3|AK4|RASAL3|RHOBTB2|SERPINA3F|ADAP2|TTC21B|PLXNA1|SRGAP2|CD300LF|MCL1|MAP2K6|IGKV8-24|IGKV8-27|TNK2|SLC4A10|ASNS|ESRRG|SERPINA3G|GFAP|MOB1A|DAB2|LHX2|MAP3K19|RCAN2|BCL3|BCL2|IGKV8-30|CSPG4|IGKV14-111|MAP3K13|XAF1|MAP3K14|LAT|TRIM12A|TRIM30A|PTPN22|TREM2|TCIRG1|LSP1|PIK3C2A|THBD|PSTPIP1|SGCD|ADSL|SLC13A4|DTX3L|SGIP1|GPX3|TRAF1|ADRA2A|MCM3|SOS1|CX3CR1|CEBPA|LEPROT|IGHV2-6|SLC24A4|IGHV2-5|UNC93B1|H2-Q6|SEMA3A|CEBPG|FGL2|H2-Q7|SEMA3B|NLRC5|H2-Q4|RPL36A|NOD1|NDNF|PRR5L|NOD2|IGKV15-103|COCH|HDAC7|DNAJB1|P2RY6|PLN|H2-DMB1|RAB23|IL21R|CSK|FNIP1|MEST|IGHV2-9|TUB|KCNJ10|ANGPT1|SEMA4C|CFLAR|P2RX7|P2RX6|RAB13|POLR3E|KLF9|RAB19|CLEC2I|CLEC2D|LY6C2|IFITM3|IL1RN|VIPR1|6030419C18RIK|IGKV4-91|GFI1|AQP9|LST1|AQP4|PKD2L1|IFIT1|IFIT3|IFIT2|SOX2|RPS6KA3|FRAT1|PNP|EDNRB|RPS19|RPS6KA2|RPS6KA1|PDK4|HMCN1|SOX9|SYNPO|B2M|GLUL|PDK2|IGKV6-23|IGKV6-25|SLC6A17|SP110|SLC11A1|IFRD1|ACOD1|GPR37L1|MAPK8IP2|IGLV3|RUNX3|IGLV1|RUNX1|ARC|SIK1|NSMF|SIK2|TLN1|PLPP3|IGKV6-32|IGKV4-74|IGKV4-70|IGKV6-15|EBI3|MGST2|APCDD1|NLK|KLK8|CD79B|UGCG|CD79A|SGPL1|NUAK1|INPP5D|STC2|IGKV4-68|FADD|SPTBN1|VASP|SRPK2|H2-EB1|PTPRN2|IGKV4-80|GADD45A|INSR|PARVA|NMI|PARP14|GNG11|GADD45G|CCDC88B|PARP10|IGHV10-3|CREBRF|ITM2A|CDS2|TOP2A|TENM1|CLIC5|IGKV4-50|TENM2|TENM3|TENM4|JCHAIN|EPM2AIP1|SERP1|STAB1|TNFAIP8L2|BCL2A1A|BCL2A1B|IGKV4-61|PARP3|EDN1|TSC22D3|TFE3|RHOH|PARP9|RHOC|CBFA2T3|IL17RC|VAV1|TOPORS|VAV2|TLR1|HCK|TLR9|IGKV4-59|IGKV4-57|TLR6|FAM20A|IGKV1-135|TLR5|SGK1|IGKV4-55|TLR4|DNASE1L3|SGK2|TLR3|IGKV1-133|TLR2|IGKV4-53|C1QB|C1QA|SAA3|WAS|OAS1A|OAS1B|OAS1C|CXCR6|AIF1|BEGAIN|OAS1G|ARNTL|DRP2|NPW|CXCR3|NPY|PDPN|CTNNA1|MPZL1|IGKV1-117|C1RA|NFYA|SUSD2|FAM46A|MTSS1L|PKDREJ|SORBS1|CD40LG|AXL|CR1L|IGKV1-110|FAU|SIPA1|RAB3GAP1|C1QC|TJP2|TPSB2|FAIM2|FCNA|C1S1|IL18RAP|SIT1|ARHGDIA|ARHGDIB|GATSL2|CHRNB2|GHSR|CHRNB3|KDM2A|DSCAM|CD300A|LMO2|SHISA5|ARID5A|ARID5B|LIFR|OCRL|MPEG1|ARHGAP45|PDIA4|F830016B08RIK|SELENOP|TIMELESS|ELMO1|CHIL1|SELENOW|HIST1H2BE|CMPK2|HIST1H2BC|ABCG2|RASL12|COPA|USP53|C5AR2|CHRNA6|CLEC16A|LTBP4|LPL|FBLN1|CSF2RB|ARHGAP17|ADRB2|LTBP3|NTS|PRPF8|ADIPOR2|ZFP36L2|2810474O19RIK|NLRP6|HRH3|ZMAT3|UBD|NLRP3|PMAIP1|IGHV8-8|RIPK1|ASIC2|SMAD1|TGFB1|SMAD3|MLKL|HSPA5|SMURF1|TGFB3|EPHX2|CYP2J9|AA467197|ARHGAP27|POU2F2|ARHGAP26|SMAD6|ARHGAP25|BTNL6|NFKBIA|NR4A2|NR4A1|PLCXD3|NR4A3|ARHGAP30|SELL|FES|BMPR1B|NFKBIE|H2-T24|MUS81|DOCK6|H2-T23|KDM5B|H2-T22|CXCL9|THRB|B4GALT1|SPO11|DOCK9|DOCK8|USP33|PDE3B|SLC40A1|SLC2A1|SLC6A20A|DBI|SLC2A4|HK2|CASP7|UPK1B|CASP8|PPP2R5E|MCF2L|KYNU|NAPRT|CASP4|CASP1|BLNK|BDKRB2|PDE4B|SCYL2|KDM6B|KLF10|H2-T10|PTGIS|PDE4D|USP45|ICOSL|ARAP1|KLF15|TGFBR1|TGFBR2|IGKV12-46|FGR|AIM2|IFNG|RASA4|OAS2|IGKV12-41|OAS3|IGKV12-44|CASQ2|LTB|DOCK2|USP13|RGS17|KDM3A|SLFN8|HLF|SLFN2|PALM2|RGS16|ATP1A2|SLFN9|USP18|GNA13|GNA15|IGKV10-94|ERBB4|IGKV10-96|FAM120B|GBP2|S1PR4|GBP4|MAPK4|GBP3|CMTM7|NOS2|CMTM3|SGTB|POLM|SGTA|SPRY4|USP28|PDE10A|RPS6KB1|ALOX5AP|RGS10|PMP22|SPRY2|LTBR|LPIN1|LPIN2
50794	2.7470E-56	1.0404E-53	1701	11611	2714	23957	regulation of cellular process	ATF1|JRK|SPI1|PGLYRP2|GMFG|IGHV3-1|F11R|PTPDC1|SPIB|ZC3H12D|CRHBP|ALKBH5|LURAP1L|C3AR1|AKT1|MLYCD|IGHV3-6|IGHV3-8|CXADR|RC3H2|DDIT4|TXNIP|ATF3|SKAP2|ATF4|NLRX1|CDCA5|ZC3HAV1|RNF213|EPB41L2|RNF217|HEXIM1|TIPARP|EIF2AK2|LNPEP|BTBD10|LARP6|VANGL2|FASL|AGO3|AGO2|MRVI1|LGMN|BHLHE41|PEAR1|MED16|SIGLECG|SIGLECF|ARHGAP4|MECP2|MMP25|TIFAB|CASP12|MECOM|TSPO|JAK2|JAK3|DUSP4|DUSP5|DUSP1|SPHK1|FOS|WNT9A|GMIP|SLC39A14|DUSP6|DDB1|MMP11|PLSCR1|MMP14|SLC7A7|MED20|RAPGEF2|HCST|CHST3|CRB2|SAMD8|PKN3|KCNA1|PTAFR|KCNA5|IL6RA|SLC7A2|NEURL1A|NEURL1B|WRN|NRAS|SNX25|SPP1|PLAGL2|MFN2|ZSWIM6|RICTOR|IL12RB1|TRP53BP2|DCBLD2|COL3A1|SLCO3A1|CENPJ|TAOK1|CRLF3|GZF1|ZFP445|LY6I|RASL11B|NAB2|LTN1|SLA|FRY|ADORA3|NEK1|MAP3K6|CDKL2|ZFP458|MFNG|LY6A|PKP3|SRSF7|LY6E|ZFP451|GRIA2|CREM|CORO1A|RAP1B|SLC9A3R1|ZKSCAN3|TNFRSF14|BMF|SMYD3|GRIA3|GRIA4|CD276|KCNF1|SDF2L1|RASL10B|LY86|HTR1B|FBXO32|CORO2B|FBXO30|SH3BP5L|LRCH1|IGHV14-2|IGHV14-3|IGHV14-4|HPSE|CIITA|ITGAM|ITGB5|ITGB3|ITGB2|PTEN|HTR2C|FAM208A|ITGAE|HTR2A|ITGAL|BICD1|BICD2|TNFSF13B|SPN|HHEX|ITGAX|ITGB7|SNAP29|NEO1|CEP290|NKX3-1|GRID1|VPS13C|ITGA1|VPS13D|TFIP11|TNFRSF1B|SEZ6L|TNFRSF1A|BMP2K|ITGA6|LCP2|TMBIM6|LCP1|ROCK1|UHRF2|ROCK2|LRTM2|SRSF1|ZFP426|IL2RG|FYB|TSPAN32|KCTD20|FYN|IGF2BP2|FSD1|HNRNPA1|E2F6|KCNJ2|FEM1A|MYO10|GZMA|NTRK3|MID1IP1|GZMB|CABLES1|SYT15|HTR5A|HCRTR2|TBX2|CD24A|EIF3K|POU2AF1|IL2RB|PDCD1|CD247|PIK3AP1|RECK|2610021A01RIK|NOP53|MYO1F|MYO1G|SMARCB1|IKZF1|IKZF3|ICAM1|IL27RA|CRKL|LGALS3|ADGRA1|TNFSF10|KDR|TRIM25|PIEZO1|CPNE3|LGALS9|TRIM21|CIRBP|ISLR2|SLPI|BTK|TRIM14|CD226|TRIB1|RIN2|KCTD16|SDC4|TGFA|ZFP507|ZBTB5|ZBTB2|BRIP1|RRAS|STK38L|CEP192|KCNN2|APOE|BBS1|EGR1|XBP1|EGR2|EGR3|TNFSF14|EGR4|ZFP516|IGF2|SMARCA5|BST2|NET1|DNAIC1|LPAR5|LPAR6|DDR1|IGHM|CSRNP3|WFDC1|IL27|HERPUD1|KHK|AKAP12|RAC2|BBS4|APOBEC1|SREBF1|APOBEC3|FCER1G|ZHX3|SYK|IL15|GAB2|9130011E15RIK|RNF144A|IL1A|RNF144B|IGHA|OLFR111|ARHGEF3|IGHD|MICU1|MFGE8|SSNA1|GNAI2|ZFP12|IGKC|NFIL3|FAM196A|ORMDL3|XDH|GIT2|CAR2|MAP3K1|OSM|ITCH|KLHL6|IL18R1|OTUD4|NARF|CRTC3|UBXN2B|IFI213|IFI214|IFI211|LOXL3|PRDM2|PRDM1|ETS1|CELSR2|ETS2|NR3C2|PLAU|TBC1D30|IGHV7-3|CARD10|ACOT11|TMOD2|GEM|EEF1A1|ADAM17|TYROBP|CARD11|PLGRKT|TCF7|CACNA1B|CACNA1C|CACNA1E|PLD2|CNN1|ADGRG1|ADGRG5|LPXN|CYTL1|SYT4|CRTAP|VCAM1|UBE2B|CNTN6|CAV1|HOOK3|BHLHE40|CNTN4|TCF3|IL7R|FGF12|MXD4|ZMYND15|PLEK|TNFAIP3|ADAR|RND3|ADGRE1|LYL1|ADGRE5|RB1CC1|GRM8|TGIF1|MYOCD|PDPK1|MSL3L2|OLIG1|ETV1|OLIG2|IRAK4|ETV5|ACTA2|ELF1|ALS2|ELF4|CRY2|CRY1|MS4A1|SHANK3|GM266|RRN3|ADD3|TROVE2|POLD4|NWD1|CYTH4|CNR2|TMEM204|CBS|TBX21|MKNK2|MXI1|TRA2A|DROSHA|SLIT2|MTA3|IFI208|IFI209|IFI206|CD209B|IFI207|IFI204|IFI205|TPBG|BNIP3|IFI203|EYA4|H2-AA|CD209A|CD2|CD4|TEC|CD6|TCIM|TEF|CD5|CD9|ACKR3|ERCC6|TEK|NRDE2|GLA|WIPF1|FRMPD1|HNRNPU|DMP1|EPRS|RRP8|FGFRL1|ELK3|EPS8|FAM122A|GJA1|DDX17|PRKCH|ARMC9|HCFC2|GABRG3|ZSCAN20|PRKD3|HECW2|PRKD2|ZSCAN26|NUP98|SAMSN1|PLAC8|BLOC1S5|MIR212|GJC2|PRDM16|ALX4|NCKAP1L|PROM1|ICOS|PLK3|AFAP1L2|NDFIP1|HOMER1|MCAM|NFATC3|NFATC2|NR1D2|ELL2|PAFAH2|NFATC4|FOSL2|FOSL1|EHD2|MEX3B|HNRNPF|GJB6|TOLLIP|PAM|GABRB2|GMEB1|CDKN1A|BTG1|CDKN1B|ARPC1B|PHF23|SETD7|SMG7|SMG6|PHF8|IFIH1|MTG1|ADAMTSL4|ADAMTSL2|TIMP3|JARID2|TIMP4|TRP53INP1|CDYL2|GNL3|APBB1IP|ZEB1|ANGPTL7|MTF2|GAS1|GAS6|GRN|FAM129A|ADCY3|SPTY2D1|ADCY7|APOLD1|FGD2|FGD3|OLFR56|LDLR|GABRA1|CDKN2B|DMTN|YTHDF3|IL10RB|PCGF5|IL10RA|GABRA3|SYNJ2BP|SLC8B1|MKLN1|CLCF1|FOSB|NUCB1|ZFP326|CSF1|PROS1|TNC|TNF|SLC8A1|CDC14B|IGHG3|RIMS2|IGHG1|SALL1|PAPOLA|TNR|SLC39A8|HMGN1|IL13RA1|IFNAR2|TLE3|RALGAPA1|MAGI3|MAGI2|THOC1|THOC2|VASH1|LEMD3|FCGR1|RAB32|EDAR|NAIP2|IGHG2B|NAIP5|FCGR3|IGHG2C|RAB30|NAIP6|KAT6B|PGR|RAB39|FKBP4|AEBP1|SCRT2|SERPINA3F|TTC21B|PLXNA1|SRGAP2|CD300LF|MCL1|MAP2K6|OSBPL8|SLC4A10|TRAPPC9|SERPINA3G|GFAP|DAB2|LHX2|MAP3K19|BCL3|BCL2|CSPG5|CSPG4|MAP3K13|MAP3K14|LAT|TRIM30A|PLEKHF1|ZC3H4|TCIRG1|ZC3H6|PIK3C2A|TRO|ADAMTS1|SGIP1|LANCL1|CTDSP1|CTDSP2|NOS1AP|CCDC40|CEBPA|LEPROT|CEBPG|FGL2|NLRC5|NOD1|NOD2|COCH|HDAC7|DNAJB1|P2RY6|PLN|DNAJB5|RAB23|IL21R|CSK|TUB|ANGPT1|ZFP316|P2RX7|P2RX6|RAB13|RAB19|ZFP790|CEBPZ|BCOR|TPT1|LY6C2|IFITM3|IL1RN|GFI1|AQP4|MKI67|IFIT2|RPS6KA3|FRAT1|PNP|PPP2R1B|RPS19|RPS6KA2|RPS6KA1|TBC1D10C|PDK4|SYNPO|PDK2|RPS13|DYNC2H1|ARRDC4|SRRM4|ARRDC3|IFRD1|P3H2|GPR37L1|MAPK8IP2|ZW10|RUBCNL|GSAP|SIK1|NSMF|SIK2|TLN1|SH2D2A|HNRNPLL|APCDD1|CD79B|HELZ2|UGCG|CD79A|SPTBN1|ATP6V0A1|VASP|PARVA|PARVB|PUM1|RPS26|CD300C2|IGHV10-3|RPS29|TOP2A|TENM1|COL18A1|TENM2|AHCTF1|TENM3|TENM4|CHMP1A|FEZF2|PARP3|EDN1|PPRC1|PARP9|CBFA2T3|RENBP|VAV1|TOPORS|VAV2|TLR1|HCK|TLR9|TLR6|TLR5|TLR4|VGLL4|TLR3|TLR2|C1QA|SAA3|GDPD1|CST7|AIF1|BEGAIN|DRP2|PDPN|HDX|NFYA|FAM46C|SUSD2|SORBS1|SORBS3|CD40LG|NBR1|APBA2|SIPA1|C1QC|FAIM2|PAIP2B|SIT1|ARHGDIA|ARHGDIB|GATSL2|CHRNB2|GUCY1A2|CHRNB3|KDM2A|LMO2|SHISA5|LIFR|TIMELESS|RASL12|COPA|CHRNA6|CLEC16A|LPL|FBLN1|ALOX12|FBLN5|CAMSAP2|FAM83H|NLRP6|HRH3|ZMAT3|UBD|NLRP3|PMAIP1|IGHV8-8|FAM83D|CPSF6|MLKL|POU2F2|SELL|BMPR1B|MUS81|H2-T23|KDM5B|THRB|MEGF10|SLC40A1|DBI|HK2|HK3|SPRED2|SPRED1|CASP8|SEPT7|LRRTM3|SIX4|PPP2R5E|MCF2L|CASP4|LRRTM2|CASP1|BLNK|GPSM3|SRGN|KDM6B|H2AFY|MYRIP|RBL2|DNM3|FCHSD1|RBL1|AIM2|RASA4|OAS2|PEAK1|OAS3|CASQ2|LTB|KDM7A|PDXK|KDM3A|HLF|ATP1A2|CIART|GNA13|GNA15|FAM168A|HLX|FAM120B|TOGARAM1|GBP4|MAPK4|NOS2|WEE1|PDE10A|PPP2R2C|RPS6KB1|LPIN1|LPIN2|IGHV1-80|IGHV1-81|MAPKBP1|IGHV1-82|IGHV1-85|ZFYVE1|CLDN1|PREX2|ZFP281|TRBC1|LIPG|GBP5|RBFOX2|HSPG2|CLDN5|RFX4|RBP1|PSME1|PSME2|MTMR1|MTMR2|MTMR3|IGHV1-63|IGHV1-64|IGHV1-66|IGHV1-67|FIGNL2|IGHV1-69|NYAP2|MTMR4|SLC30A10|IQGAP3|C3|C6|KLRK1|IGHV2-6-8|PRKAR2B|PRKAR2A|CFAP69|PPARGC1B|EXPH5|LYN|GPR17|IGHV1-72|ABCA5|IGHV1-74|IGHV1-75|EDEM1|ERLIN1|GRIN2C|5330417C22RIK|FLI1|SETX|NOSTRIN|GPR18|EZH1|FERMT3|GPR26|HEXB|IGHV1-42|NCAN|RPLP1|HEXA|WFIKKN2|PTH1R|LITAF|VSIR|JPH4|HEY1|NKRF|IGHV5-9|SH3BGRL3|IKBKE|IGHV5-4|APPL2|SS18|UPF1|GPR37|GPR35|ELOVL5|OPALIN|IGHV1-53|IGHV1-54|PGAM2|IGHV1-55|EMP2|SIRT1|CCSAP|CSF2RB2|LRRC7|RILPL1|TMEM33|KCNMA1|TLR12|TLR11|CDC42EP1|GPRC5C|DSCAML1|TMEM106A|MDFI|TLR13|LRRC14|KANK1|TMF1|IGHV1-20|PELI3|PELI2|IGHV1-22|IGHV1-26|PTGS1|BTAF1|SRPX2|GLRA3|NTF3|STAT6|ZFP266|SRSF10|P2RY12|P2RY13|P2RY10|UTP4|USP9X|ATRNL1|STAT2|STAT3|YLPM1|IGHV1-39|STXBP5L|HEYL|FABP5|NRROS|NCF1|FAM13B|CCNT1|NCF2|GPR68|GPR65|ZBTB26|ZBTB21|RORB|CXCL13|SAT1|CTGF|CXCL16|STK10|HPGDS|SESN1|PIM1|ZFP683|KPNA1|MYLIP|LAG3|ZFP217|FOXP4|EMSY|ACAP1|FRMD6|MAPKAPK3|SLC9A7|FRMD8|ZFP691|MAX|IL4RA|FOXO6|GPR84|FOXO3|SLC9A1|GLIS2|SBNO1|ATXN7|SLC38A9|SLC38A3|SLC38A2|KIRREL|BDNF|ZBTB16|GFPT1|BCDIN3D|ZBTB12|MCC|EEF2|NFKB1|CXCL10|CXCL11|PTPRB|PTPRC|GNL3L|CXCL12|SERPINB6B|AAK1|MDM2|FGFR1OP|SCGB3A1|MYD88|H2-AB1|NFE2L2|IGHV1-5|IGHV1-4|IGHV1-7|LRRK2|RASGRF2|LRRK1|PIK3CD|ARRB2|PIK3CG|DGCR8|IGHV1-9|OASL1|OASL2|ZFP654|PPP1R12A|IGHV5-12|PEG3|PVRIG|IGHV5-17|SLCO1C1|IL1RAPL1|BDP1|SEC22B|BIRC3|CNTNAP4|ITIH5|ZFP667|PPP1R15B|LRP4|PIRB|NTN1|PPM1F|CCL8|PTPRZ1|CCL6|KATNA1|CCL5|TIFA|SLITRK3|CCL2|SLC25A23|PTPN1|PPP1R14A|PRRX1|TIE1|MERTK|SNRK|PTPN9|PTPN6|FCGR2B|MDGA2|SLC25A33|ERRFI1|AHCYL1|LPGAT1|D130043K22RIK|IFI30|TXNDC16|CCAR1|RASSF4|DHX58|CHORDC1|IL12B|CCN4|CCN1|EPHB1|EPHB4|PAQR8|ENTPD1|ENTPD2|RSAD2|NSMCE3|ZFP738|PPP1R3G|IFI27|PPP1R3C|SPATA13|PPP1R3D|IGHV8-12|PIK3R3|PCDH17|PIK3R5|MNDAL|APH1B|TESPA1|MIER3|CD19|MICAL1|SLAMF8|SLAMF7|CD14|N4BP1|PAG1|SNX5|SLAMF1|WWTR1|IQSEC2|ST8SIA1|IQSEC3|IRGM2|RASSF9|PILRA|RPE65|DCLK1|ACER2|WNK2|WNK3|CD28|ID4|DHX29|IFI27L2A|SCN2A|CD22|SCN2B|PTPRT|CD40|TNFRSF13B|DOC2A|PPP1R10|CTSZ|CD3G|MIA3|CD3E|CD3D|GNGT2|NAT8F5|CTSH|CD37|QSOX1|ARIH1|CCR5|LMCD1|CTSD|CTSC|CCR2|CD53|NCOA2|GLRP1|OSMR|SORCS2|LAT2|MN1|MZB1|CD48|NCOA7|STK40|CD63|NLRP1B|NLRP1A|PRKX|CRIP1|SERTAD3|MNT|SERTAD1|PERP|LNPK|CD74|CAVIN1|PER2|PER1|PER3|THEMIS2|GPAM|CSDC2|KIF26A|CCNG2|STK17B|CCNG1|CD86|DCLRE1B|CD84|MIDN|CD81|KNDC1|JADE2|GIMAP8|RGS4|RGS5|RGS2|CCND2|RGS1|CCRL2|CAPN2|CAPN3|ARID2|ZBP1|PDGFRB|PDGFRA|KIRREL2|THEMIS|IGHV1-12|CYBB|LMTK2|CYBA|RPGRIP1L|LAX1|KLHL40|MID1|IGHV1-18|IGHV1-19|DOK1|PLA2G16|CD8A|GPD1|YTHDC1|NPR1|KLHL12|DDX60|MCHR1|FUT4|RASGRP3|HCAR2|KIF3B|FUT9|DEAF1|OLFR98|OLFR99|BRINP3|IVNS1ABP|KLHL21|MSN|INHBB|ISG15|MT1|INHBA|CLK4|BMP7|BMP6|CLK1|H1F0|TAB2|TAB1|GSK3B|MAST1|ATP2A3|AFF2|PPP1R9B|IGLC3|IGHV9-4|IGLC1|IGLC2|IGHV9-1|IGHV9-3|RBM15|NCBP1|DDX58|EED|MMP2|PLA2G4A|SSTR2|LMBRD1|SFPQ|LMBRD2|VGF|IRF4|IRF1|TBC1D7|MMRN2|IRF7|IRF8|IRF5|IRF6|IRF9|CREB5|LAMA5|NIM1K|MVP|LAMA3|HMGCR|ACVR1B|SAMHD1|AURKB|PDLIM1|EFS|RAB40C|CLMN|RBM38|RBM39|PLA2G2D|9130023H24RIK|SOD2|SCIMP|GOLPH3|NPHS1|BMT2|VIP|TAF2|TAF1|TRIO|SPAAR|TRIL|ABAT|SOX21|GPR174|MILR1|DCAF1|SOX18|CREB3L1|GPR171|RPL38|JUNB|IER5|IER3|ANKS1B|RPL23|SOX13|SOX11|UNC13D|NISCH|TEP1|GPR161|GPR160|RPL26|H2-D1|CDC42SE1|RIC8B|PLCG2|NKX2-2|GSDMD|FZD1|FZD3|DNAH11|FZD2|FZD4|FZD6|UPF3A|SLC6A6|GLUD1|REL|TNFSF8|SERPINI1|CPEB3|ITK|ELN|CLTC|HIF3A|SLC6A1|GLI3|GPR132|RACK1|HIST2H3C2|LDLRAP1|HAVCR2|BATF2|BRD2|ANXA3|IFNGR1|NFAM1|TET2|SERPINB9|PAX6|TMEM173|ITPKB|PLCB3|RNF169|PLCB4|MRAS|HCLS1|PLCB2|ENG|ASAH1|RPL10|H2-DMA|RPL11|AFP|GRAMD4|RNF135|ANKRD53|RPS3|ALKAL2|RPS2|IGHV6-6|AOC3|SEPTIN1|BRF1|CARD9|GPR3|SULF2|ABI3|ALMS1|NOTUM|CSF3R|ATP8A2|CLSTN2|CHRM4|H2-K1|RTKN2|FAM107A|GUCA1A|RNF19B|IRS2|PYCARD|CDH6|CDH5|ZFP35|CLEC5A|GRB10|SMARCAD1|RNF43|RPS9|PPTC7|IGFBP5|GPT2|CD180|RPS6|CYS1|ARMCX3|ZFP46|CACNB4|ERF|ANKRD42|TNIK|MAD1L1|DGKI|NOTCH2|CSF1R|NOTCH3|NOTCH1|TNKS|HVCN1|H2-M3|AK4|RASAL3|RHOBTB2|ADAP2|NACC2|ANKRD26|TNK2|ASNS|ESRRG|CYP51|MOB1A|CNOT6|MAFB|RCAN2|MAFF|MAFK|XAF1|NES|EIF4E3|ZFP521|PTPN22|TREM2|LSP1|DUSP14|SGCD|PSD4|H2-OA|METTL16|DTX3L|TRAF1|ADRA2A|PTBP3|PTP4A1|SOS1|ASPA|CX3CR1|IGHV2-6|IGHV2-5|SMARCD3|UNC93B1|SEMA3A|SEMA3B|NDNF|PRR5L|CD59A|ZKSCAN17|TIGIT|FNIP1|WASF3|IGHV2-9|KCNJ10|SEMA4C|CFLAR|RPS3A1|KLF9|CLEC2I|INSM1|CLEC2D|VIPR1|6030419C18RIK|LST1|ZFP608|PKD2L1|SOX2|EDNRB|DPF3|SOX9|PTGDS|B2M|GLUL|SOX7|SP110|SLC11A1|MTUS1|ACOD1|RUNX3|MIF4GD|RUNX1|ARC|PLPP3|LLGL1|SP140|EBI3|EIF5A2|NLK|KLK8|KLK6|SGPL1|NUAK1|INPP5D|STC2|FADD|MAP9|BANP|SRPK2|GADD45B|SIAH3|GADD45A|INSR|NMI|PARP14|GNG11|GADD45G|CCDC88B|PARP10|CREBRF|HIST1H4H|HIST1H4I|ITM2A|CDS2|EPM2AIP1|SERP1|GLIPR2|TNFAIP8L2|BCL2A1A|CLIC1|BCL2A1B|TSC22D1|TSC22D3|TFE3|RHOH|RHOC|IL17RC|NME6|FAM20A|SGK1|SGK2|WAS|OAS1A|OAS1B|ALOX12B|OAS1C|CXCR6|OAS1G|ARNTL|NPW|CXCR3|NPY|CTNNA1|MPZL1|RANBP2|RANBP9|TPPP3|AXL|RAB3GAP2|RAB3GAP1|TJP2|ARID4A|ARID4B|IL18RAP|GHSR|DSCAM|CD300A|ARID5A|ARID5B|OCRL|PDIA5|ARHGAP45|PDIA4|KCTD8|PREPL|ELMO1|CHIL1|AKNA|C5AR2|LTBP4|CSF2RB|ARHGAP17|ADRB2|LTBP3|NTS|ADIPOR2|ZFP36L2|2810474O19RIK|MAN2A1|RIPK1|OTX1|ASIC2|SMAD1|TGFB1|SMAD3|HSPA5|SMURF1|TGFB3|ARHGAP27|ARHGAP26|SMAD6|ARHGAP25|AZIN1|BTNL6|NFKBIA|NR4A2|NR4A1|PLCXD3|NR4A3|ARHGAP30|FES|TMEM119|NFKBIE|DOCK6|CXCL9|USP37|B4GALT1|DOCK9|DOCK8|USP33|PDE3B|LMOD1|SLC2A4|BDKRB2|PDE4B|ABCD1|SCYL2|HIST1H1C|PSTK|KLF10|KLF11|PTGIS|PDE4D|ICOSL|ARAP1|KLF15|TGFBR1|TGFBR2|FGR|IFNG|DOCK2|SASH3|USP13|RGS17|SLFN2|SLFN1|PALM2|RGS16|TOB2|ERBB4|LRIG2|S1PR4|SASH1|CMTM7|CMTM3|SGTB|LGI4|SGTA|SPRY4|CADPS|USP28|FMNL3|FMNL1|RGS10|PMP22|SPRY2|LTBR|SSBP2
48523	3.9578E-56	1.4454E-53	874	4832	2714	23957	negative regulation of cellular process	MAPKBP1|SPI1|PGLYRP2|GMFG|F11R|ZFYVE1|ZC3H12D|CRHBP|ZFP281|AKT1|CXADR|RBFOX2|HSPG2|RC3H2|CLDN5|RFX4|DDIT4|TXNIP|ATF3|SKAP2|ATF4|MTMR2|NLRX1|SLC30A10|C3|RNF213|PRKAR2B|PRKAR2A|PPARGC1B|HEXIM1|LYN|ABCA5|ERLIN1|EIF2AK2|BTBD10|SETX|FASL|AGO3|AGO2|NOSTRIN|GPR18|EZH1|LGMN|WFIKKN2|BHLHE41|PTH1R|PEAR1|SIGLECG|LITAF|VSIR|ARHGAP4|MECP2|MECOM|HEY1|NKRF|TSPO|JAK2|JAK3|APPL2|DUSP4|DUSP5|UPF1|GPR37|DUSP1|GPR35|SPHK1|WNT9A|SIRT1|DUSP6|DDB1|MMP11|MMP14|RAPGEF2|DSCAML1|MDFI|CRB2|LRRC14|KANK1|TMF1|PELI3|PTGS1|NEURL1A|BTAF1|SNX25|NTF3|SPP1|MFN2|STAT6|SRSF10|P2RY12|STAT3|YLPM1|DCBLD2|STXBP5L|HEYL|COL3A1|CENPJ|TAOK1|CRLF3|GZF1|NRROS|RASL11B|CCNT1|GPR68|NAB2|ZBTB26|ZBTB21|RORB|FRY|CXCL13|CTGF|HPGDS|ADORA3|SESN1|PIM1|MYLIP|LAG3|ZFP217|FOXP4|ZFP691|PKP3|SRSF7|ZFP451|MAX|CREM|IL4RA|FOXO6|FOXO3|CORO1A|SLC9A1|GLIS2|RAP1B|SLC9A3R1|ATXN7|ZKSCAN3|TNFRSF14|BMF|SMYD3|CD276|KIRREL|BDNF|ZBTB16|GFPT1|HTR1B|BCDIN3D|ZBTB12|MCC|CORO2B|FBXO30|NFKB1|CXCL10|PTPRB|SH3BP5L|LRCH1|PTPRC|GNL3L|CXCL12|SERPINB6B|MDM2|FGFR1OP|MYD88|H2-AB1|NFE2L2|CIITA|ITGAM|ITGB3|LRRK2|LRRK1|PTEN|HTR2C|HTR2A|ARRB2|BICD1|PIK3CG|SPN|HHEX|NEO1|NKX3-1|PEG3|PVRIG|VPS13C|ITGA1|TFIP11|TNFRSF1B|TNFRSF1A|IL1RAPL1|ITGA6|TMBIM6|SEC22B|BIRC3|ITIH5|PPP1R15B|ROCK1|ROCK2|LRP4|NTN1|TSPAN32|PPM1F|PTPRZ1|KATNA1|CCL5|FYN|E2F6|PTPN1|PPP1R14A|FEM1A|PRRX1|GZMA|NTRK3|MID1IP1|TIE1|MERTK|TBX2|CD24A|IL2RB|PTPN9|PTPN6|PDCD1|PIK3AP1|FCGR2B|RECK|NOP53|MYO1F|ERRFI1|SMARCB1|D130043K22RIK|IKZF1|IFI30|ICAM1|IL27RA|CRKL|CCAR1|LGALS3|DHX58|CHORDC1|KDR|IL12B|CCN4|LGALS9|CCN1|TRIM21|EPHB1|ENTPD1|RSAD2|CIRBP|SLPI|IFI27|BTK|TRIB1|SDC4|TGFA|ZBTB5|PCDH17|ZBTB2|MNDAL|BRIP1|RRAS|MIER3|MICAL1|SLAMF8|CEP192|APOE|N4BP1|PAG1|SLAMF1|EGR1|WWTR1|XBP1|EGR3|TNFSF14|IGF2|SMARCA5|BST2|ACER2|WNK2|WNK3|ID4|CD22|DDR1|PTPRT|CSRNP3|TNFRSF13B|PPP1R10|CTSZ|WFDC1|MIA3|CD3E|HERPUD1|NAT8F5|CTSH|CD37|QSOX1|CCR5|LMCD1|BBS4|CTSC|CCR2|APOBEC1|SREBF1|NCOA2|APOBEC3|GLRP1|FCER1G|ZHX3|IL15|SORCS2|IL1A|RNF144B|NCOA7|STK40|CD63|GNAI2|ZFP12|SERTAD3|MNT|NFIL3|SERTAD1|ORMDL3|XDH|CD74|OSM|PER2|PER1|ITCH|PER3|GPAM|KIF26A|CCNG1|OTUD4|CD86|DCLRE1B|CD84|MIDN|CRTC3|IFI213|IFI214|IFI211|LOXL3|PRDM1|ETS1|ETS2|RGS4|RGS5|RGS2|CCND2|RGS1|TBC1D30|CAPN3|ARID2|ZBP1|PDGFRB|CARD10|PDGFRA|KIRREL2|TMOD2|LMTK2|RPGRIP1L|LAX1|KLHL40|MID1|GEM|EEF1A1|DOK1|PLA2G16|ADAM17|TYROBP|NPR1|TCF7|PLD2|CNN1|ADGRG1|DEAF1|LPXN|BRINP3|IVNS1ABP|SYT4|CRTAP|UBE2B|CAV1|INHBB|ISG15|HOOK3|MT1|INHBA|BMP7|BMP6|H1F0|BHLHE40|CNTN4|TCF3|IL7R|MXD4|ZMYND15|GSK3B|PLEK|TNFAIP3|ADAR|PPP1R9B|RB1CC1|TGIF1|MYOCD|RBM15|PDPK1|EED|MMP2|MSL3L2|OLIG2|ELF1|LMBRD1|SFPQ|IRF4|IRF1|CRY2|TBC1D7|MMRN2|CRY1|IRF8|IRF6|SHANK3|GM266|RRN3|MVP|HMGCR|ADD3|ACVR1B|SAMHD1|AURKB|CNR2|CBS|CLMN|TBX21|MXI1|SLIT2|MTA3|IFI208|RBM38|IFI209|IFI206|PLA2G2D|IFI207|IFI204|IFI205|BNIP3|IFI203|EYA4|SOD2|H2-AA|CD2|GOLPH3|TEC|TCIM|BMT2|CD9|ACKR3|ERCC6|TEK|NRDE2|VIP|GLA|TAF1|TRIO|SPAAR|HNRNPU|ABAT|EPRS|SOX21|RRP8|FGFRL1|ELK3|EPS8|MILR1|DCAF1|FAM122A|GJA1|SOX18|CREB3L1|GPR171|JUNB|IER3|PRKCH|RPL23|SOX13|SOX11|HCFC2|NISCH|TEP1|GPR161|RPL26|H2-D1|CDC42SE1|SAMSN1|PLAC8|GJC2|PRDM16|PLCG2|NCKAP1L|NKX2-2|FZD1|PLK3|FZD3|NDFIP1|FZD4|FZD6|NFATC3|NFATC2|NR1D2|PAFAH2|NFATC4|FOSL1|GJB6|REL|SERPINI1|CPEB3|GABRB2|CDKN1A|BTG1|CDKN1B|PHF23|CLTC|HIF3A|SLC6A1|GLI3|SMG6|PHF8|GPR132|ADAMTSL2|RACK1|TIMP3|JARID2|TIMP4|TRP53INP1|HAVCR2|SERPINB9|PAX6|CDYL2|ITPKB|PLCB3|ZEB1|RNF169|PLCB4|MTF2|GAS1|HCLS1|GAS6|PLCB2|ENG|GRN|ASAH1|RPL10|RPL11|FAM129A|GRAMD4|RPS3|LDLR|CDKN2B|DMTN|YTHDF3|BRF1|IL10RA|SYNJ2BP|SLC8B1|SULF2|CLCF1|ALMS1|NOTUM|CSF1|H2-K1|RTKN2|TNC|FAM107A|IRS2|TNF|SLC8A1|CDC14B|PYCARD|CDH5|SALL1|ZFP35|CLEC5A|GRB10|TNR|TLE3|RNF43|IGFBP5|MAGI2|RPS6|THOC1|THOC2|VASH1|CYS1|LEMD3|NAIP2|NAIP5|CACNB4|NAIP6|KAT6B|ERF|PGR|FKBP4|MAD1L1|NOTCH2|CSF1R|NOTCH3|NOTCH1|TNKS|H2-M3|AEBP1|RASAL3|SCRT2|SERPINA3F|NACC2|PLXNA1|SRGAP2|CD300LF|MCL1|OSBPL8|ANKRD26|ASNS|SERPINA3G|GFAP|CYP51|DAB2|MAFB|LHX2|BCL3|BCL2|CSPG4|MAFK|XAF1|NES|TRIM30A|ZC3H4|PTPN22|TREM2|ZC3H6|DUSP14|TRO|METTL16|DTX3L|ADRA2A|PTBP3|CTDSP1|CTDSP2|NOS1AP|CX3CR1|CEBPA|LEPROT|SEMA3A|FGL2|SEMA3B|NLRC5|NDNF|PRR5L|NOD2|HDAC7|DNAJB1|CD59A|DNAJB5|RAB23|CSK|ZKSCAN17|TIGIT|FNIP1|ANGPT1|SEMA4C|CFLAR|P2RX7|KLF9|CLEC2I|BCOR|INSM1|CLEC2D|TPT1|IFITM3|IL1RN|GFI1|ZFP608|AQP4|SOX2|RPS6KA3|PNP|EDNRB|RPS6KA2|RPS6KA1|TBC1D10C|PDK4|DPF3|SOX9|PTGDS|B2M|SOX7|RPS13|SLC11A1|ARRDC3|IFRD1|P3H2|ACOD1|GPR37L1|MAPK8IP2|RUNX3|RUNX1|ARC|ZW10|SIK1|PLPP3|APCDD1|NLK|KLK8|INPP5D|FADD|SPTBN1|GADD45B|SIAH3|GADD45A|INSR|NMI|PUM1|PARP14|GADD45G|RPS26|PARP10|CREBRF|HIST1H4H|HIST1H4I|ITM2A|TOP2A|CHMP1A|TNFAIP8L2|FEZF2|BCL2A1A|PARP3|EDN1|TSC22D1|TSC22D3|RHOH|PARP9|CBFA2T3|RENBP|HCK|NME6|TLR9|TLR6|SGK1|TLR4|VGLL4|TLR2|GDPD1|WAS|CST7|AIF1|ARNTL|CXCR3|PDPN|CTNNA1|FAM46C|SUSD2|RANBP9|SORBS3|CD40LG|AXL|NBR1|C1QC|TJP2|ARID4A|FAIM2|PAIP2B|ARHGDIA|ARHGDIB|GATSL2|GHSR|KDM2A|DSCAM|CD300A|LMO2|ARID5A|ARID5B|LIFR|TIMELESS|AKNA|C5AR2|CLEC16A|LPL|FBLN1|ALOX12|ADRB2|LTBP3|ADIPOR2|FBLN5|ZFP36L2|CAMSAP2|NLRP6|HRH3|ZMAT3|NLRP3|PMAIP1|RIPK1|ASIC2|SMAD1|TGFB1|SMAD3|HSPA5|SMURF1|TGFB3|SMAD6|ARHGAP25|NFKBIA|NR4A2|NR4A1|NR4A3|TMEM119|NFKBIE|MUS81|KDM5B|THRB|B4GALT1|DOCK8|PDE3B|SLC40A1|LMOD1|DBI|HK2|HK3|SPRED2|SPRED1|CASP8|SEPT7|SIX4|LRRTM2|BDKRB2|PDE4B|ABCD1|SCYL2|HIST1H1C|SRGN|KLF10|KLF11|PTGIS|H2AFY|PDE4D|ARAP1|KLF15|TGFBR1|TGFBR2|RBL2|DNM3|FGR|RBL1|IFNG|RASA4|CASQ2|RGS17|PDXK|KDM3A|HLF|SLFN2|SLFN1|RGS16|TOB2|CIART|HLX|ERBB4|LRIG2|GBP4|NOS2|SGTA|SPRY4|USP28|WEE1|PDE10A|RPS6KB1|RGS10|PMP22|SPRY2|LPIN1
80134	3.4928E-54	1.2316E-51	353	1361	2714	23957	regulation of response to stress	MAPKBP1|ERRFI1|IL1RN|PGLYRP2|SPAAR|GFI1|TRIL|D130043K22RIK|ABAT|F11R|CLDN1|CRHBP|RPS6KA3|GJA1|PNP|EDNRB|RPS19|CREB3L1|DHX58|CHORDC1|AKT1|IL12B|CCN4|LGALS9|EPHB1|IER5|B2M|IER3|GBP5|RSAD2|ACOD1|GPR37L1|MAPK8IP2|ARC|TEP1|BTK|CD226|RPL26|PLPP3|ATF4|CDC42SE1|NLRX1|FIGNL2|ZC3HAV1|SLC30A10|KLK8|MNDAL|C3|NUAK1|KLRK1|SLAMF8|SLAMF6|APOE|CD14|FADD|SLAMF1|HEXIM1|LYN|FZD1|GPR17|XBP1|NDFIP1|GADD45B|FZD4|GADD45A|EDEM1|IGF2|IRGM2|EIF2AK2|NR1D2|NMI|PUM1|PARP14|GADD45G|VANGL2|TREML2|CD28|CREBRF|CDKN1A|CDKN1B|PPP1R10|WFDC1|IL27|SIGLECG|CTSS|HERPUD1|IFIH1|CASP12|MECOM|RACK1|CD37|TNFAIP8L2|JAK2|CCR5|IKBKE|APPL2|CTSC|CCR2|HAVCR2|APOBEC3|PARP3|EDN1|FCER1G|GPR37|SYK|DUSP1|IL15|SPHK1|SERPINB9|PARP9|TMEM173|SIRT1|IL17RC|VAV1|TLR1|IL1A|CD200R4|PLSCR1|RNF169|TMEM33|TLR9|TLR12|TLR11|NCOA7|TLR6|MICU1|TLR5|TLR4|DNASE1L3|TLR3|MDFI|TLR2|TLR13|LRRC14|KANK1|GRN|PELI3|WAS|CST7|ADCY7|GRAMD4|SLC7A2|FGD2|ARNTL|RNF135|PDPN|RPS3|RICTOR|IL12RB1|XDH|LDLR|AOC3|CD74|MAP3K1|DMTN|YTHDF3|CARD9|OSM|PER1|ITCH|CD40LG|TAOK1|CLCF1|NBR1|OTUD4|CD86|NCF1|CD81|PROS1|IFI214|IFI211|ETS1|TNF|PVR|CTGF|PYCARD|CDH5|IGHG1|IL18RAP|PLAU|ADORA3|SESN1|NEK1|TNR|CAPN3|ARID2|ZBP1|CD96|PDGFRA|GHSR|LAG3|CD300A|MAGI3|THOC1|TAP2|TRAFD1|TAP1|CYBA|VASH1|MID1|FCGR1|EDAR|IGHG2B|ADAM17|FCGR3|MAPKAPK3|TIMELESS|ANKRD42|TBC1D23|TNIK|AKNA|H2-M3|PLD4|LPL|ALOX12|ADRB2|FOXO3|DDX60|FBLN5|NLRP6|NACC2|ZKSCAN3|NLRP3|PMAIP1|RIPK1|CD300LF|SLC38A2|CD276|MCL1|SMAD3|CAV1|CORO2B|FBXO30|NFKB1|NFKBIA|DAB2|CXCL12|NR4A3|MDM2|HPSE|MAP3K13|MYD88|B430306N03RIK|NFE2L2|H2-T23|ITGAM|TRIM30A|LRRK2|PLEK|PTEN|TNFAIP3|ADAR|PTPN22|TREM2|ARRB2|PIK3CG|SPN|THBD|HK3|SPRED2|SPRED1|RB1CC1|CASP4|CASP1|BDKRB2|NEO1|ABCD1|GPSM3|NKX3-1|PTGIS|H2AFY|DTX3L|PDPK1|DDX58|VPS13C|MMP2|LANCL1|PLA2G4A|TRAF1|TNFRSF1B|ADRA2A|TNFRSF1A|ACTA2|FGR|SFPQ|RBL1|AIM2|IFNG|IRF4|IRF1|CRY1|IRF7|TMBIM6|SHANK3|CX3CR1|USP13|CEBPA|PPP1R15B|ROCK2|UNC93B1|CEBPG|FGL2|NLRC5|NOD1|NOD2|HMGCR|SAMHD1|USP18|TSPAN32|COCH|FAM168A|CNR2|CBS|CCL5|TIFA|DROSHA|CCL2|FYN|SLIT2|LRIG2|SLC25A23|GBP4|SASH1|IFI208|IFI209|PTPN1|FEM1A|IFI204|NOS2|PRRX1|IFI205|NTRK3|IFI203|EYA4|SEMA4C|SGTA|SOD2|SCIMP|CD24A|TEC|CD6|ALOX5AP|PMP22|CD9|ACKR3|ERCC6|LTBR|PIK3AP1|FCGR2B|NOP53|CLEC2D|MYO1F|TPT1
31323	5.2061E-54	1.7746E-51	1002	5853	2714	23957	regulation of cellular metabolic process	ATF1|MAPKBP1|SPI1|ZFYVE1|SPIB|ZC3H12D|ALKBH5|ZFP281|LIPG|C3AR1|AKT1|MLYCD|RBFOX2|RC3H2|RFX4|DDIT4|PSME1|TXNIP|PSME2|ATF3|ATF4|MTMR1|MTMR2|MTMR3|FIGNL2|ZC3HAV1|MTMR4|SLC30A10|IQGAP3|C3|KLRK1|PRKAR2B|PRKAR2A|RNF217|PPARGC1B|HEXIM1|LYN|EDEM1|ERLIN1|EIF2AK2|BTBD10|5330417C22RIK|LARP6|FLI1|SETX|VANGL2|FASL|AGO3|AGO2|NOSTRIN|EZH1|LGMN|HEXB|RPLP1|WFIKKN2|BHLHE41|PTH1R|MED16|LITAF|VSIR|MECP2|MMP25|CASP12|MECOM|HEY1|NKRF|TSPO|JAK2|JAK3|APPL2|DUSP4|DUSP5|SS18|UPF1|GPR37|DUSP1|ELOVL5|SPHK1|EMP2|FOS|WNT9A|SIRT1|DUSP6|DDB1|PLSCR1|MMP14|SLC7A7|MED20|KCNMA1|RAPGEF2|GPRC5C|TMEM106A|MDFI|TLR13|CRB2|LRRC14|SAMD8|TMF1|PELI3|PTAFR|PELI2|IL6RA|NEURL1A|WRN|NRAS|BTAF1|SRPX2|SNX25|NTF3|SPP1|PLAGL2|MFN2|RICTOR|STAT6|ZFP266|SRSF10|UTP4|USP9X|STAT2|STAT3|YLPM1|HEYL|SLCO3A1|FABP5|CENPJ|TAOK1|CRLF3|GZF1|ZFP445|NCF1|CCNT1|NAB2|ZBTB26|LTN1|ZBTB21|SLA|RORB|FRY|CTGF|STK10|ADORA3|SESN1|PIM1|NEK1|MAP3K6|ZFP458|MYLIP|LAG3|ZFP217|FOXP4|EMSY|ZFP691|PKP3|SRSF7|ZFP451|GRIA2|MAX|CREM|FOXO6|FOXO3|SLC9A1|GLIS2|RAP1B|SLC9A3R1|SBNO1|ATXN7|ZKSCAN3|TNFRSF14|BMF|SMYD3|SLC38A3|SLC38A2|GRIA3|CD276|KIRREL|BDNF|ZBTB16|GFPT1|BCDIN3D|ZBTB12|EEF2|FBXO30|NFKB1|PTPRB|SH3BP5L|PTPRC|GNL3L|SERPINB6B|MDM2|FGFR1OP|MYD88|NFE2L2|CIITA|ITGAM|ITGB3|LRRK2|ITGB2|LRRK1|PTEN|HTR2C|FAM208A|HTR2A|ARRB2|PIK3CG|SPN|HHEX|NEO1|CEP290|OASL1|NKX3-1|OASL2|ZFP654|PPP1R12A|PEG3|VPS13C|ITGA1|VPS13D|TNFRSF1B|TNFRSF1A|SLCO1C1|ITGA6|TMBIM6|BDP1|SEC22B|BIRC3|ITIH5|ZFP667|PPP1R15B|ROCK1|ROCK2|SRSF1|ZFP426|LRP4|PIRB|PPM1F|CCL8|KCTD20|PTPRZ1|CCL6|CCL5|CCL2|FYN|IGF2BP2|HNRNPA1|SLC25A23|E2F6|PTPN1|PPP1R14A|FEM1A|PRRX1|GZMA|NTRK3|MID1IP1|TIE1|MERTK|TBX2|CD24A|EIF3K|POU2AF1|PTPN6|FCGR2B|RECK|2610021A01RIK|NOP53|SLC25A33|ERRFI1|SMARCB1|AHCYL1|LPGAT1|IKZF1|IKZF3|ICAM1|IL27RA|CRKL|CCAR1|CHORDC1|TNFSF10|KDR|TRIM25|IL12B|LGALS9|CCN1|TRIM21|EPHB1|EPHB4|ENTPD1|NSMCE3|CIRBP|ZFP738|PPP1R3G|SLPI|IFI27|PPP1R3C|PPP1R3D|TRIM14|TRIB1|SDC4|TGFA|PIK3R3|ZFP507|ZBTB5|ZBTB2|PIK3R5|MNDAL|BRIP1|RRAS|MIER3|CD19|MICAL1|SLAMF8|CEP192|APOE|N4BP1|SNX5|SLAMF1|EGR1|WWTR1|XBP1|EGR2|EGR3|TNFSF14|EGR4|ZFP516|IGF2|SMARCA5|IRGM2|BST2|ACER2|LPAR5|WNK2|WNK3|CD28|ID4|DHX29|DDR1|PTPRT|IGHM|CD40|CSRNP3|PPP1R10|CTSZ|WFDC1|IL27|CD3E|HERPUD1|KHK|AKAP12|RAC2|CTSH|QSOX1|ARIH1|LMCD1|CTSD|CTSC|CCR2|APOBEC1|SREBF1|NCOA2|GLRP1|ZHX3|SYK|IL15|RNF144A|IL1A|RNF144B|MN1|NCOA7|STK40|CD63|NLRP1B|NLRP1A|GNAI2|ZFP12|SERTAD3|MNT|NFIL3|SERTAD1|PERP|ORMDL3|XDH|CD74|MAP3K1|OSM|PER2|PER1|ITCH|PER3|GPAM|CSDC2|CCNG2|CCNG1|IL18R1|OTUD4|CD84|MIDN|CRTC3|CD81|IFI213|IFI214|IFI211|LOXL3|PRDM2|KNDC1|PRDM1|ETS1|CELSR2|ETS2|NR3C2|RGS2|CCND2|PLAU|CAPN2|CAPN3|ARID2|ZBP1|PDGFRB|CARD10|PDGFRA|KIRREL2|CYBB|LMTK2|CYBA|LAX1|KLHL40|MID1|GEM|EEF1A1|DOK1|ADAM17|TYROBP|GPD1|CARD11|PLGRKT|YTHDC1|TCF7|DEAF1|LPXN|CYTL1|IVNS1ABP|CRTAP|UBE2B|CAV1|MSN|INHBB|ISG15|INHBA|CLK4|BMP7|BMP6|CLK1|H1F0|BHLHE40|TAB2|TCF3|TAB1|MXD4|ZMYND15|GSK3B|PLEK|ATP2A3|TNFAIP3|ADAR|AFF2|PPP1R9B|LYL1|RB1CC1|TGIF1|MYOCD|RBM15|NCBP1|PDPK1|DDX58|EED|MSL3L2|PLA2G4A|OLIG1|ETV1|OLIG2|ETV5|ACTA2|ELF1|SFPQ|ALS2|ELF4|IRF4|IRF1|CRY2|TBC1D7|CRY1|IRF7|IRF8|IRF5|IRF6|IRF9|CREB5|RRN3|MVP|HMGCR|ACVR1B|AURKB|PDLIM1|NWD1|CBS|TBX21|MKNK2|MXI1|TRA2A|DROSHA|SLIT2|MTA3|IFI208|RBM38|IFI209|RBM39|IFI206|CD209B|IFI207|9130023H24RIK|IFI204|IFI205|BNIP3|IFI203|EYA4|SOD2|SCIMP|CD2|CD4|TEC|CD6|TCIM|TEF|ACKR3|ERCC6|TEK|NRDE2|GLA|TAF2|TAF1|HNRNPU|DMP1|ABAT|EPRS|SOX21|RRP8|ELK3|DCAF1|FAM122A|GJA1|SOX18|CREB3L1|RPL38|JUNB|IER5|IER3|DDX17|PRKCH|RPL23|SOX13|SOX11|HCFC2|ZSCAN20|TEP1|PRKD2|ZSCAN26|NUP98|RPL26|CDC42SE1|SAMSN1|PLAC8|GJC2|PRDM16|PLCG2|ALX4|NCKAP1L|NKX2-2|FZD1|PLK3|AFAP1L2|NDFIP1|FZD2|FZD4|FZD6|NFATC3|NFATC2|NR1D2|UPF3A|ELL2|NFATC4|FOSL2|FOSL1|HNRNPF|TOLLIP|REL|TNFSF8|SERPINI1|CPEB3|PAM|GMEB1|CDKN1A|CDKN1B|PHF23|SETD7|CLTC|HIF3A|SMG7|GLI3|SMG6|PHF8|MTG1|RACK1|TIMP3|JARID2|TIMP4|TRP53INP1|HAVCR2|BATF2|BRD2|ANXA3|IFNGR1|NFAM1|TET2|SERPINB9|PAX6|TMEM173|CDYL2|GNL3|ITPKB|ZEB1|RNF169|MTF2|GAS1|HCLS1|GAS6|ENG|GRN|ASAH1|RPL10|RPL11|FAM129A|SPTY2D1|GRAMD4|FGD2|RPS3|ALKAL2|RPS2|LDLR|CDKN2B|DMTN|YTHDF3|BRF1|PCGF5|IL10RA|CARD9|SYNJ2BP|MKLN1|CLCF1|FOSB|ZFP326|CSF1|RTKN2|FAM107A|GUCA1A|RNF19B|IRS2|TNF|SLC8A1|CDC14B|PYCARD|CDH5|SALL1|PAPOLA|GRB10|SMARCAD1|SLC39A8|HMGN1|IFNAR2|TLE3|RPS9|PPTC7|IGFBP5|RALGAPA1|MAGI3|GPT2|MAGI2|THOC1|CYS1|LEMD3|FCGR1|EDAR|ARMCX3|NAIP2|NAIP5|FCGR3|ZFP46|NAIP6|KAT6B|ERF|ANKRD42|PGR|TNIK|NOTCH2|CSF1R|NOTCH3|NOTCH1|TNKS|HVCN1|H2-M3|AK4|AEBP1|SCRT2|SERPINA3F|TTC21B|NACC2|MCL1|MAP2K6|OSBPL8|ANKRD26|TNK2|ESRRG|TRAPPC9|SERPINA3G|GFAP|DAB2|CNOT6|MAFB|LHX2|MAP3K19|RCAN2|BCL3|MAFF|BCL2|CSPG4|MAFK|MAP3K13|MAP3K14|LAT|TRIM30A|PLEKHF1|EIF4E3|ZFP521|ZC3H4|PTPN22|TREM2|ZC3H6|PIK3C2A|DUSP14|METTL16|DTX3L|TRAF1|ADRA2A|PTBP3|CTDSP1|CTDSP2|NOS1AP|CX3CR1|CEBPA|LEPROT|SMARCD3|CEBPG|NLRC5|NOD1|PRR5L|NOD2|HDAC7|DNAJB1|P2RY6|DNAJB5|RAB23|CSK|ZKSCAN17|FNIP1|ANGPT1|ZFP316|SEMA4C|CFLAR|P2RX7|RPS3A1|KLF9|ZFP790|CEBPZ|CLEC2I|BCOR|INSM1|TPT1|IL1RN|GFI1|ZFP608|SOX2|RPS6KA3|PNP|EDNRB|PPP2R1B|RPS6KA1|TBC1D10C|PDK4|DPF3|SOX9|SOX7|PDK2|RPS13|ARRDC4|SRRM4|SLC11A1|ARRDC3|IFRD1|ACOD1|GPR37L1|MAPK8IP2|RUNX3|MIF4GD|RUNX1|ARC|RUBCNL|GSAP|SIK1|NSMF|PLPP3|SP140|EIF5A2|HNRNPLL|NLK|HELZ2|NUAK1|INPP5D|STC2|FADD|ATP6V0A1|BANP|SRPK2|GADD45B|GADD45A|INSR|NMI|PUM1|PARP14|GADD45G|RPS26|PARP10|CREBRF|ITM2A|TOP2A|TENM1|AHCTF1|EPM2AIP1|SERP1|GLIPR2|CHMP1A|FEZF2|PARP3|EDN1|TSC22D1|TSC22D3|TFE3|RHOH|PPRC1|PARP9|CBFA2T3|RENBP|TOPORS|VAV2|TLR1|HCK|TLR9|TLR6|FAM20A|TLR5|TLR4|VGLL4|TLR3|TLR2|WAS|OAS1A|OAS1B|ALOX12B|OAS1C|CST7|AIF1|OAS1G|ARNTL|CXCR3|HDX|RANBP2|NFYA|FAM46C|RANBP9|SORBS1|SORBS3|CD40LG|AXL|NBR1|RAB3GAP2|RAB3GAP1|ARID4A|ARID4B|PAIP2B|IL18RAP|CHRNB2|GHSR|KDM2A|DSCAM|CD300A|LMO2|ARID5A|ARID5B|TIMELESS|CHIL1|AKNA|C5AR2|CLEC16A|FBLN1|ALOX12|ADRB2|FBLN5|ZFP36L2|2810474O19RIK|NLRP6|NLRP3|PMAIP1|RIPK1|OTX1|FAM83D|SMAD1|CPSF6|TGFB1|SMAD3|HSPA5|SMURF1|TGFB3|POU2F2|SMAD6|NFKBIA|NR4A2|NR4A1|NR4A3|TMEM119|BMPR1B|NFKBIE|KDM5B|USP37|THRB|USP33|SLC40A1|DBI|HK2|SPRED2|SPRED1|CASP8|LRRTM3|SIX4|PPP2R5E|MCF2L|CASP4|LRRTM2|CASP1|BDKRB2|ABCD1|SCYL2|HIST1H1C|PSTK|KDM6B|KLF10|KLF11|PTGIS|H2AFY|PDE4D|ICOSL|ARAP1|KLF15|TGFBR1|TGFBR2|RBL2|FGR|RBL1|AIM2|IFNG|OAS2|OAS3|LTB|KDM7A|USP13|KDM3A|HLF|SLFN1|TOB2|CIART|FAM168A|HLX|ERBB4|LRIG2|GBP4|SASH1|NOS2|SGTA|SPRY4|PPP2R2C|RPS6KB1|PMP22|SPRY2|LTBR|LPIN1|SSBP2|LPIN2
9893	6.7745E-54	2.2347E-51	708	3678	2714	23957	positive regulation of metabolic process	ATF1|MAPKBP1|SPI1|HNRNPU|DMP1|ABAT|SOX21|ELK3|SPIB|ZC3H12D|FAM122A|GJA1|ZFP281|SOX18|CREB3L1|C3AR1|AKT1|MLYCD|JUNB|IER5|IER3|DDX17|PRKAB2|RPL23|SOX13|SOX11|PRKAB1|CLDN5|TEP1|HECW2|RFX4|PSME1|PSME2|PRKD2|NUP98|RPL26|ATF3|ATF4|ZC3HAV1|SLC30A10|IQGAP3|OAZ1|PLAC8|C3|GJC2|KLRK1|RNF217|PRDM16|PLCG2|ALX4|NCKAP1L|PPARGC1B|NKX2-2|LYN|FZD1|PLK3|AFAP1L2|NDFIP1|FZD2|TIPARP|FZD4|EDEM1|NFATC3|ERLIN1|EIF2AK2|NFATC2|NR1D2|UPF3A|BTBD10|ELL2|5330417C22RIK|LARP6|FLI1|NFATC4|FOSL2|FOSL1|SETX|VANGL2|FASL|AGO3|TOLLIP|AGO2|REL|TNFSF8|CPEB3|PAM|EZH1|LGMN|GMEB1|CDKN1A|CDKN1B|PHF23|HEXB|RPLP1|SETD7|TCF23|PTH1R|HIF3A|MED16|LITAF|VSIR|GLI3|PHF8|MECP2|MMP25|CASP12|MECOM|HEY1|NKRF|RACK1|TSPO|JAK2|JARID2|JAK3|APPL2|TRP53INP1|HAVCR2|SS18|UPF1|GPR37|ELOVL5|ANXA3|IFNGR1|SPHK1|TET2|ELOVL6|EMP2|SERPINB9|PAX6|FOS|TMEM173|SIRT1|GNL3|DDB1|PLSCR1|MMP14|ZEB1|MED20|MTF2|RAPGEF2|HCLS1|GAS6|GPRC5C|TMEM106A|MDFI|ENG|GRN|PTAFR|PELI2|RPL11|FAM129A|IL6RA|GRAMD4|FGD2|NEURL1A|WRN|NTF3|SPP1|RPS3|PLAGL2|MFN2|RICTOR|STAT6|ALKAL2|RPS2|LDLR|YTHDF3|BRF1|PCGF5|USP9X|STAT2|STAT3|CARD9|GPR3|SYNJ2BP|HEYL|SLCO3A1|FABP5|CENPJ|TAOK1|CLCF1|ALMS1|FOSB|CRLF3|GZF1|ZFP326|CSF1|NCF1|CCNT1|NAB2|TNC|FAM107A|GUCA1A|RNF19B|IRS2|RORB|TNF|CDC14B|CTGF|RIMS2|PYCARD|STK10|CDH5|SALL1|SESN1|PIM1|GRB10|NEK1|MAP3K6|MYLIP|RPS9|MAGI3|GPT2|MAGI2|DIO2|THOC1|VASH1|CYS1|FCGR1|EDAR|ARMCX3|FCGR3|KAT6B|ZFP691|PGR|PKP3|TNIK|NOTCH2|CSF1R|NOTCH3|NOTCH1|MAX|TNKS|HVCN1|H2-M3|CREM|IL4RA|FOXO6|FOXO3|SLC9A1|GLIS2|RAP1B|ATXN7|TTC21B|ZKSCAN3|TNFRSF14|SMYD3|SLC38A3|SLC38A2|CD276|MAP2K6|OSBPL8|BDNF|ZBTB16|TNK2|BCDIN3D|ESRRG|EEF2|FBXO30|NFKB1|DAB2|CNOT6|PTPRC|MAFB|LHX2|MAP3K19|BCL3|MAFF|BCL2|MDM2|CSPG4|MAP3K13|MAP3K14|LAT|MYD88|NFE2L2|CIITA|ITGAM|TRIM30A|PLEKHF1|ITGB3|LRRK2|ITGB2|LRRK1|PTEN|HTR2C|PIK3CD|FAM208A|PTPN22|TREM2|HTR2A|ARRB2|PIK3C2A|PIK3CG|SPN|HHEX|ITGAX|METTL16|CEP290|NKX3-1|ZFP654|PPP1R12A|PEG3|DTX3L|ITGA1|VPS13D|TRAF1|TNFRSF1B|ADRA2A|TNFRSF1A|SLCO1C1|NOS1AP|ITGA6|SEC22B|BIRC3|CX3CR1|CEBPA|PPP1R15B|LEPROT|SMARCD3|ROCK1|ROCK2|SRSF1|CEBPG|NLRC5|LRP4|NOD1|PRR5L|NOD2|IL2RG|PIRB|PPM1F|P2RY6|CCL8|KCTD20|PTPRZ1|CCL6|CCL5|CCL2|FYN|CSK|ZKSCAN17|FNIP1|E2F6|PTPN1|ANGPT1|PRRX1|NTRK3|MID1IP1|TIE1|SEMA4C|CFLAR|MERTK|TBX2|P2RX7|CD24A|RPS3A1|POU2AF1|KLF9|CEBPZ|FCGR2B|NOP53|IL1RN|SMARCB1|LPGAT1|GFI1|IKZF1|IKZF3|ICAM1|IL27RA|CRKL|CCAR1|SOX2|RPS6KA3|PNP|EDNRB|RPS19|RPS6KA2|RPS6KA1|TNFSF10|KDR|IL12B|DPF3|LGALS9|SOX9|CCN1|TRIM21|EPHB1|SOX7|EPHB4|ARRDC4|NSMCE3|SLC11A1|ARRDC3|IFRD1|CIRBP|ACOD1|GPR37L1|MAPK8IP2|RUNX3|MIF4GD|RUNX1|PPP1R3G|GSAP|NSMF|TRIB1|PLPP3|SDC4|EIF5A2|TGFA|PIK3R3|HNRNPLL|PIK3R5|HELZ2|CD19|APOE|FADD|SNX5|SLAMF1|BANP|SRPK2|EGR1|WWTR1|XBP1|EGR2|EGR3|EGR4|GADD45B|ZFP516|GADD45A|INSR|IGF2|SMARCA5|IRGM2|NMI|PUM1|PARP14|GADD45G|ACER2|WNK3|CD28|ID4|CREBRF|DHX29|DDR1|TOP2A|IGHM|TENM1|CD40|CSRNP3|PPP1R10|IL27|CD3E|HERPUD1|JCHAIN|AKAP12|EPM2AIP1|SERP1|GLIPR2|CTSH|ARIH1|FEZF2|CCR5|CTSD|CTSC|CCR2|APOBEC1|SREBF1|NCOA2|PARP3|EDN1|SYK|TSC22D1|IL15|TFE3|PPRC1|PARP9|CBFA2T3|TOPORS|VAV2|RNF144A|TLR1|IL1A|RNF144B|TLR9|MZB1|NCOA7|TLR6|FAM20A|TLR5|TLR4|TLR3|TLR2|CD63|NLRP1B|NLRP1A|WAS|ALOX12B|AIF1|GNAI2|ARNTL|SERTAD3|NFIL3|SERTAD1|PERP|CXCR3|XDH|HDX|RANBP2|CD74|MAP3K1|NFYA|FAM46C|OSM|SORBS1|SORBS3|PDP1|PER2|PER1|ITCH|CD40LG|GPAM|AXL|RAB3GAP2|RAB3GAP1|OTUD4|CD84|CRTC3|CD81|ARID4A|PRDM2|KNDC1|ARID4B|PRDM1|ETS1|ETS2|CCND2|PLAU|CAPN2|CAPN3|ARID2|ZBP1|PDGFRB|CARD10|PDGFRA|GHSR|KDM2A|DSCAM|CD300A|LMO2|ARID5A|CYBB|LMTK2|ARID5B|CYBA|KLHL40|MID1|ADAM17|TYROBP|GPD1|TIMELESS|CHIL1|CARD11|AKNA|PLGRKT|C5AR2|CLEC16A|FBLN1|ALOX12|ADRB2|ADIPOR2|FBLN5|ZFP36L2|2810474O19RIK|DEAF1|NLRP3|PMAIP1|CYTL1|RIPK1|OTX1|SMAD1|TGFB1|SMAD3|UBE2B|HSPA5|SMURF1|TGFB3|CAV1|EPHX2|MSN|INHBB|INHBA|POU2F2|SMAD6|BMP7|BMP6|NFKBIA|NR4A2|NR4A1|H1F0|NR4A3|TMEM119|TAB2|TCF3|TAB1|IL7R|BMPR1B|KDM5B|GSK3B|THRB|PLEK|SLC40A1|ATP2A3|TNFAIP3|ADAR|DBI|HK2|LYL1|CASP8|LRRTM3|SIX4|RB1CC1|MCF2L|CASP4|CASP1|ABCD1|SCYL2|HIST1H1C|KDM6B|KLF10|MYOCD|RBM15|H2AFY|NCBP1|PDPK1|DDX58|EED|PLA2G4A|ETV1|ICOSL|ARAP1|KLF15|ETV5|TGFBR1|TGFBR2|ACTA2|FGR|ELF1|SFPQ|AIM2|ALS2|IFNG|ELF4|IRF4|IRF1|TBC1D7|CRY1|IRF7|IRF8|IRF5|LTB|IRF6|KDM7A|CREB5|USP13|KDM3A|RRN3|HLF|HMGCR|ACVR1B|AURKB|PDLIM1|NWD1|FAM168A|ERBB4|TBX21|TRA2A|DROSHA|MTA3|SASH1|RBM38|RBM39|CD209B|NOS2|BNIP3|EYA4|SGTA|SOD2|SCIMP|CD2|CD4|TEC|CD6|TCIM|TEF|RPS6KB1|PMP22|ACKR3|SPRY2|ERCC6|TEK|LTBR|LPIN1|VIP|SSBP2|LPIN2|TAF2|TAF1
32101	2.6060E-53	8.3277E-51	278	952	2714	23957	regulation of response to external stimulus	MAPKBP1|PGLYRP2|SPAAR|GFI1|TRIL|D130043K22RIK|ABAT|F11R|RPS6KA3|GJA1|EDNRB|RPS19|DHX58|C3AR1|KDR|IL12B|CCN4|LGALS9|IER3|GBP5|RSAD2|MTUS1|ACOD1|TEP1|BTK|CD226|PRKD2|TRIB1|NLRX1|ZC3HAV1|KLK8|MNDAL|C3|KLRK1|SLAMF8|NCKAP1L|SLAMF6|APOE|CD14|FADD|SLAMF1|HEXIM1|LYN|GPR17|NDFIP1|TNFSF14|IGF2|IRGM2|NR1D2|NMI|PUM1|PARP14|TREML2|CD28|PAM|GPR18|LGMN|CDKN1A|CDKN1B|WFDC1|IL27|SIGLECG|CTSS|IFIH1|CASP12|RAC2|CD37|TNFAIP8L2|JAK2|FEZF2|CCR5|IKBKE|BBS4|APPL2|CTSC|CCR2|HAVCR2|APOBEC3|EDN1|FCER1G|SYK|DUSP1|IL15|SPHK1|SERPINB9|PARP9|TMEM173|IL17RC|VAV1|TLR1|CD200R4|PLSCR1|TLR9|TLR12|TLR11|TLR6|GAS6|TLR5|TLR4|DNASE1L3|TLR3|TLR2|TLR13|LRRC14|GRN|PELI3|CST7|ADCY7|AIF1|GRAMD4|SLC7A2|RNF135|CXCR3|PDPN|NTF3|ZSWIM6|RICTOR|IL12RB1|LDLR|P2RY12|AOC3|CD74|DMTN|YTHDF3|CARD9|OSM|SLC8B1|PER1|ITCH|CLCF1|FABP7|OTUD4|CD86|CD84|CSF1|CD81|PROS1|IFI214|IFI211|PRDM1|CXCL13|ETS1|TNF|PVR|PYCARD|CDH5|IGHG1|IL18RAP|PLAU|ADORA3|TNR|CAPN3|ZBP1|PDGFRB|CD96|PDGFRA|GHSR|LAG3|DSCAM|CD300A|CD180|TAP2|TRAFD1|TAP1|CYBA|FCGR1|IGHG2B|ADAM17|FCGR3|MAPKAPK3|ANKRD42|TBC1D23|NOTCH1|AKNA|C5AR2|H2-M3|PLD4|LPL|ALOX12|ADRB2|DDX60|NLRP6|NLRP3|CD300LF|CD276|TGFB1|SMAD3|CAV1|LY86|NFKB1|BMP6|NFKBIA|CXCL10|CXCL12|SELL|HPSE|MYD88|B430306N03RIK|NFE2L2|H2-T23|TRIM30A|LRRK2|PLEK|PTEN|TNFAIP3|ADAR|PTPN22|TREM2|ARRB2|PIK3CG|SPN|THBD|CASP4|CASP1|NEO1|ABCD1|GPSM3|PTGIS|DTX3L|PDPK1|DDX58|MMP2|PLA2G4A|TNFRSF1B|TNFRSF1A|FGR|SFPQ|AIM2|IFNG|IRF4|IRF1|IRF7|CX3CR1|CEBPA|UNC93B1|SEMA3A|FGL2|SEMA3B|NLRC5|NOD1|NOD2|HMGCR|SAMHD1|USP18|TSPAN32|COCH|PPM1F|CNR2|CCL5|TIFA|DROSHA|CCL2|SLIT2|LRIG2|GBP4|SASH1|IFI208|IFI209|FEM1A|IFI204|NOS2|IFI205|NTRK3|IFI203|SEMA4C|SCIMP|CD24A|TEC|CD6|ALOX5AP|PMP22|CD9|ERCC6|PIK3AP1|FCGR2B|NOP53|CLEC2D|MYO1F
9987	5.2167E-53	1.6165E-50	2058	15053	2714	23957	cellular process	ATF1|SPI1|GMFG|IGHV3-1|F11R|PTPDC1|ALKBH8|SPIB|ZC3H12D|CRHBP|ALKBH5|NDST3|C3AR1|AKT1|MLYCD|HIST3H2BA|IGHV3-6|IGHV3-8|PRKAB2|CXADR|PRKAB1|RC3H2|DDIT4|TXNIP|FAR1|ASPHD2|ATF3|SKAP2|ATF4|NLRX1|TARSL2|CDCA5|ZC3HAV1|SULT1A1|RNF213|EPB41L2|RNF217|PRPF38B|TIPARP|NCAPH2|EIF2AK2|LNPEP|LARP6|AIF1L|FAM111A|VANGL2|FASL|AGO3|LAS1L|TREML2|AGO2|MRVI1|LGMN|GSTM5|BHLHE41|OSBPL11|PEAR1|MED16|SIGLECG|ARHGAP4|MECP2|PCMTD2|NHSL2|MMP25|TIFAB|CASP12|MMP24|MECOM|TSPO|JAK2|DLGAP3|JAK3|LIN52|CHST8|DUSP4|DUSP5|DUSP1|SPHK1|FOS|BAZ1A|WNT9A|GMIP|JOSD1|BAZ1B|SLC39A14|DUSP6|DDB1|MMP11|PLSCR1|MMP14|MED20|RAPGEF2|HCST|CHST5|CHST3|CRB2|SAMD8|PKN3|KCNA1|PTAFR|ADAM22|KCNA4|KCNA5|IL6RA|SLC7A2|NEURL1A|NEURL1B|WRN|NRAS|SNX25|SPP1|PLAGL2|MFN2|ZSWIM6|RICTOR|IL12RB1|TRP53BP2|STX2|COL22A1|SNX18|COL3A1|CENPJ|ETNK1|TAOK1|MITD1|CRLF3|LY6I|RASL11B|NAB2|LTN1|SLA|OLFML2A|FRY|ALDH1L2|FADS3|FADS2|ADORA3|NEK1|MAP3K6|PSKH1|CDKL2|NEAT1|TPST2|MFNG|LY6A|PKP3|SRSF7|LY6E|ZFP451|COL17A1|GRIA2|GMPS|CREM|LIN7A|CORO1A|RAP1B|SLC9A3R1|AMDHD2|ZKSCAN3|BMF|BRIX1|SMYD3|GRIA3|GRIA4|CD276|KCNF1|SDF2L1|HPS3|HTR1B|FBXO32|CORO2B|FBXO30|SH3BP5L|LRCH1|IGHV14-2|IGHV14-3|IGHV14-4|DMXL1|DMXL2|TBXAS1|HPSE|ACO2|CIITA|ITGAM|ITGB5|ITGB3|ITGB2|PTEN|HTR2C|ITGAE|HTR2A|ITGAL|BICD1|BICD2|TNFSF13B|SPN|HHEX|DDI2|ITGAX|ITGB7|PGLS|SNAP29|NEO1|CEP290|NKX3-1|GRID1|VPS13C|ITGA1|VPS13D|VPS13A|TFIP11|TNFRSF1B|SEZ6L|TNFRSF1A|ATRN|BMP2K|ITGA6|LCP2|TMBIM6|LCP1|TOP1|BCAT1|TRIM56|ROCK1|UHRF2|ROCK2|LRTM2|SRSF1|IL2RG|FYB|TSPAN32|PHKG1|FYN|FSD1|HNRNPA1|E2F6|KCNJ2|SEPT10|MYO10|GZMA|NTRK3|MID1IP1|GZMB|CABLES1|SYT15|EXOG|HTR5A|HCRTR2|TBX2|CD24A|MYO1B|EIF3K|IL2RB|PDCD1|CD247|EIF3F|PIK3AP1|RECK|NOP53|MYO1F|MYO1G|SMARCB1|3110035E14RIK|IKZF1|MTFR1L|IKZF3|NUDT3|GM12185|ICAM1|IL27RA|CRKL|HERC4|LGALS3|ADGRA1|BSG|TNFSF10|KDR|TRIM25|PIEZO1|CPNE3|LGALS9|PTGFRN|TRIM21|HERC6|MFSD2A|CIRBP|ISLR2|CDC40|BTD|SOAT2|AKR1C14|BTK|TRIB1|RIN2|KCTD16|SDC4|TGFA|ZBTB5|BRIP1|SYNGR2|RRAS|STK38L|CEP192|KCNN2|APOE|BBS1|EGR1|XBP1|EGR2|EGR3|TNFSF14|ZFP516|IGF2|SMARCA5|NET1|ALDH6A1|DNAIC1|LPAR5|LPAR6|KYAT3|DDR1|IGHM|SYNM|CSRNP3|MRPS16|IL27|CROT|HERPUD1|KHK|THTPA|AKAP12|KCNT2|RAC2|PHGDH|BBS4|APOBEC1|SREBF1|APOBEC3|FCER1G|ZHX3|SYK|IL15|GAB2|SYN3|RNF144A|IL1A|RNF144B|IGHA|OLFR111|ARHGEF3|IGHD|MICU1|MFGE8|FJX1|SELPLG|SSNA1|HSD17B7|GNAI2|IGKC|NFIL3|FAM196A|ORMDL3|XDH|CAR2|MAP3K1|OSM|GAD2|VMP1|ITCH|KLHL6|KLHL7|IL18R1|OTUD4|NARF|CRTC3|UBXN2B|IFI213|IFI214|IFI211|LOXL3|PRDM1|ETS1|CELSR2|ETS2|NR3C2|PLAU|IGHV7-3|ENPP5|CARD10|ACOT11|TMOD2|UBE4A|GEM|EEF1A1|ADAM17|TYROBP|MAP7D3|TBC1D23|WDFY4|CARD11|UBA7|UBA6|TCF7|CACNA1B|PLD4|CACNA1C|CACNA1E|PLD2|CNN1|SYCE1|ADGRG1|ADGRG5|CYTL1|SYT4|CRTAP|VCAM1|CNTN5|UBE2B|CNTN6|CAV1|NUP153|HOOK3|HOOK1|BHLHE40|ALPL|CNTN4|TCF3|IL7R|FGF12|ZMYND15|DYRK4|PLEK|TNFAIP2|TNFAIP3|ADAR|RND3|ADGRE1|LYL1|ADGRE5|RB1CC1|GRM8|TGIF1|MYOCD|PDPK1|MSL3L2|OLIG1|ETV1|OLIG2|IRAK4|ETV5|TAPBP|ELF1|GBP11|ALS2|ELF4|CRY2|CRY1|MS4A1|SHANK3|AGPAT5|GM266|DNAH1|RRN3|ADD3|TROVE2|PSMB10|CAND2|POLD4|CNR2|TMEM204|CBS|TBX21|MKNK2|TRA2A|DROSHA|SLIT2|MTA3|XLR|IFI208|IFI209|GBP2B|IFI206|CD209B|IFI207|IFI204|IFI205|BNIP3|IFI203|EYA4|TTC19|CD2|GALC|CD4|TEC|CD6|TCIM|CD5|CD9|ACKR3|ERCC6|TEK|NRDE2|GLA|WIPF1|FRMPD1|HNRNPU|DMP1|EPRS|RRP8|FGFRL1|ELK3|NYNRIN|EPS8|GJA1|GJA4|LUC7L|NCKAP5|DDX17|PRKCH|ARMC9|FNDC3A|HCFC2|GABRG3|ATG12|BCAN|PRKD3|HECW2|HMBS|PRKD2|NUP98|GNE|PLAC8|BLOC1S5|MIR212|GJC2|PRDM16|ST3GAL4|NCKAP1L|ST3GAL6|PROM1|ST3GAL1|ST3GAL2|LHPP|PLK3|NDFIP1|ARPP21|HOMER1|NFATC3|NFATC2|NR1D2|ELL2|NFATC4|FOSL2|FOSL1|EHD2|GJB1|HNRNPF|GJB6|TOLLIP|PAM|PCDHB8|GABRB2|CDKN1A|WDR47|BTG1|CDKN1B|ARPC1B|PHF23|SETD7|PYGM|SMG7|ASGR2|SMG6|PHF8|IFIH1|ADAMTSL4|ADAMTSL2|TIMP3|JARID2|TIMP4|TRP53INP1|PLLP|FAM126B|COQ10B|GNL3|APBB1IP|ZEB1|MTF2|GAS1|3830403N18RIK|GAS6|GRAMD1B|GRN|FAM129A|ADCY3|SPTY2D1|ADCY7|PAPSS1|FGD3|OLFR56|ABI3BP|LDLR|GABRA1|CDKN2B|DMTN|IL10RB|PCGF5|IL10RA|GABRA3|SYNJ2BP|SLC8B1|MKLN1|CLCF1|FOSB|NUCB1|ZFP326|CSF1|TNC|TNF|SLC8A1|CDC14B|IGHG3|RIMS2|IGHG1|SALL1|PAPOLA|TNR|SLC39A8|HMGN1|IL13RA1|IFNAR2|TLE3|TGTP2|COL27A1|TGTP1|TPM2|MAGI3|MAGI2|IPMK|DIO2|THOC1|THOC2|FRMD4B|VASH1|LEMD3|FAM91A1|FCGR1|RAB32|EDAR|NAIP2|IGHG2B|NAIP5|FCGR3|IGHG2C|RAB30|NAIP6|KAT6B|PGR|RAB39|FKBP4|FKBP5|LYZ2|UBR3|AEBP1|SCRT2|TTC21B|PLXNA1|SRGAP2|CD300LF|PLTP|MCL1|MAP2K6|OSBPL8|SLC4A10|TRAPPC8|TRAPPC9|SERPINA3G|GFAP|DAB2|P4HA1|P4HA2|LHX2|MAP3K19|REEP3|BCL3|BCL2|CSPG5|CSPG4|MAP3K13|MAP3K14|LAT|TRIM30A|PLEKHF1|CPQ|AMD1|TCIRG1|PIK3C2A|PSTPIP1|PSTPIP2|ADAMTS1|HMGCS2|SERAC1|LBR|ADSL|SGIP1|HAUS4|TST|CTDSP1|CTDSP2|POLR1B|MCM3|CCDC40|CEBPA|LEPROT|CEBPG|FGL2|NLRC5|NOD1|NOD2|THSD1|COCH|HDAC7|DNAJB1|H2-DMB2|P2RY6|PLN|HECTD1|DNAJB5|H2-DMB1|RAB23|DNAJB4|IL21R|VPS54|CSK|SEC11C|TUB|FKRP|ANGPT1|IDH3G|FBXL19|APOBR|FBXL14|P2RX7|BCKDK|P2RX6|RAB13|POLR3E|RAB19|BCOR|TPT1|LY6C2|IFITM3|IL1RN|GFI1|PARS2|AQP4|IFIT1|MKI67|IFIT3|IFIT2|HS6ST3|RPS15|PNN|RPS6KA3|FRAT1|RPS17|PNP|PPP2R1B|RPL18A|RPS19|RPS18|RPS6KA2|RPS6KA1|PDK4|HMCN1|RPS11|SYNPO|RPS10|PDK2|RPS13|RPS12|DYNC2H1|ARRDC4|SRRM4|COG7|IFRD1|P3H2|P3H4|GPR37L1|MAPK8IP2|ZW10|RUBCNL|SIK1|NSMF|TLN2|SIK2|TLN1|CSTF2|HNRNPLL|APCDD1|CD79B|HELZ2|UGCG|CD79A|SPTBN1|ATP6V0A1|VASP|PARVA|PARVB|PUM1|RPS26|IGHV10-3|RPS25|PARVG|RPS29|RPS20|RPS21|RPS23|TOP2A|TENM1|COL18A1|TENM2|AHCTF1|TENM3|TENM4|MAGT1|CHMP1A|TMED1|FEZF2|PARP3|EDN1|PARP9|CBFA2T3|RENBP|VAV1|TOPORS|ZDHHC14|VAV2|TLR1|HCK|UGDH|ALDH5A1|TLR9|TLR6|TLR5|TLR4|TLR3|TLR2|C1QB|C1QA|ZDHHC20|SAA3|HDC|ZDHHC23|GDPD1|GDPD3|AIF1|NOL6|BEGAIN|DRP2|MTHFD1L|PDPN|HDX|SLC31A2|NFYA|SORBS1|SORBS3|PDP1|CD40LG|NBR1|COPG1|APBA2|SIPA1|C1QC|FAIM2|CWC25|PVR|SIT1|ARHGDIA|ARHGDIB|TRAPPC11|GATSL2|CHRNB2|GUCY1A2|CHRNB3|KDM2A|LMO2|SHISA5|LIFR|RSBN1|F830016B08RIK|TIMELESS|HIST1H2BC|RASL12|ISYNA1|COPA|CHRNA6|CLEC16A|LPL|FBLN1|ALOX12|FBLN2|PRPF8|FBLN5|CAMSAP2|FAM83H|NLRP6|HRH3|ZMAT3|UBD|NLRP3|PMAIP1|IGHV8-8|FAM83D|MPST|CPSF6|MLKL|CYP2J9|POU2F2|SELL|BMPR1B|MUS81|H2-T23|KDM5B|THRB|MEGF10|SLC40A1|CLEC14A|DBI|FBLL1|HK2|HK3|CASP7|SPRED1|CASP8|SEPT7|HEPH|LRRTM3|SIX4|PPP2R5E|MCF2L|CASP4|LRRTM2|CASP1|BLNK|SRGN|KDM6B|H2AFY|MYRIP|RBL2|DNM3|FCHSD1|RBL1|AIM2|RASA4|OAS2|PEAK1|RFT1|COL6A4|CDH12|CASQ2|LTB|KDM7A|CDH18|CDH19|PDXK|KDM3A|HLF|ATP1A2|GNA13|GNA15|HLX|FAM120B|TOGARAM1|POC1B|GBP2|GBP4|MAPK4|GBP3|NOS2|WEE1|PDE10A|DES|PPP2R2C|RPS6KB1|KANSL3|LPIN1|LPIN2|IGHV1-80|IGHV1-81|MAPKBP1|IGHV1-82|PGAP1|IGHV1-85|ZFYVE1|LIPA|CLDN1|PREX2|ZFP281|TRBC1|LIPG|GBP6|GBP5|GBP8|GBP7|RBFOX2|GBP9|RNASE6|HSPG2|CLDN5|RFX4|RBP1|UQCRC1|IDNK|MTMR1|MTMR2|MTMR3|IGHV1-63|IGHV1-64|IGHV1-66|IGHV1-67|FIGNL2|TAPBPL|IGHV1-69|NYAP2|MTMR4|SLC30A10|LY9|IQGAP3|OAZ1|MTMR7|C3|KLRK1|IGHV2-6-8|PRKAR2B|PRKAR2A|CFAP69|PPARGC1B|EXPH5|B3GALNT2|LYN|EDEM3|GPR17|IGHV1-72|ABCA5|IGHV1-74|IGHV1-75|EDEM1|ERLIN1|GRIN2C|5330417C22RIK|FLI1|SETX|FAM135B|AVL9|GPR18|EZH1|FERMT3|MAJIN|GPR26|HEXB|IGHV1-42|PIGQ|RPLP1|HEXA|WFIKKN2|RPLP0|PTH1R|METTL11B|PIGV|LITAF|VSIR|HEY1|IGHV5-9|RPLP2|SH3BGRL3|IKBKE|IGHV5-4|APPL2|UPF2|SS18|UPF1|GPR37|ELOVL4|GPR35|ELOVL5|OPALIN|IGHV1-53|IGHV1-54|PGAM2|IGHV1-55|ELOVL6|EMP2|SIRT1|CCSAP|CSF2RB2|MRPL52|LRRC7|RILPL1|TMEM33|KCNMA1|TLR12|TLR11|CDC42EP1|GM4951|PIGG|GPRC5C|DSCAML1|TMEM106A|MDFI|TLR13|KANK1|TMF1|IGHV1-20|PELI3|PELI2|COL11A2|IGHV1-22|IGHV1-26|PTGS1|SRPX2|GLRA3|NTF3|MICALL2|STAT6|RPS27A|SRSF10|P2RY12|P2RY13|P2RY10|1600014C10RIK|UTP4|LRRC29|USP9X|ATRNL1|STAT2|STAT3|IFI202B|PSMB8|IGHV1-39|STXBP5L|PSMB9|HEYL|TTLL5|SPSB1|FABP5|FABP7|NRROS|NCF1|FAM13B|CCNT1|NCF2|GPR68|GPR65|NCF4|RORB|CXCL13|SAT1|CTGF|CXCL16|STK10|HPGDS|SESN1|PIM1|SLC25A44|ZFP683|KPNA1|MYLIP|LAG3|ZFP217|FOXP4|EMSY|ACAP1|OLFM3|FRMD6|MAPKAPK3|SLC9A7|SNRNP200|PFKFB3|MAX|IL4RA|FOXO6|GPR84|NTPCR|FOXO3|ACAT3|SLC9A1|GLIS2|STK35|ATXN7|SLC38A9|SLC38A3|SLC38A2|KIRREL|BDNF|ZBTB16|GFPT1|B3GALT4|BCDIN3D|B3GALT5|FOXN2|EEF2|NFKB1|CXCL10|CXCL11|PTPRB|PTPRC|CXCL12|AAK1|MDM2|FGFR1OP|SCGB3A1|TUBGCP4|MYD88|H2-AB1|NFE2L2|IGHV1-5|IGHV1-4|IGHV1-7|ST6GALNAC1|LRRK2|RASGRF2|LRRK1|PIK3CD|ARRB2|PIK3CG|MRPL2|ATP7B|DGCR8|IGHV1-9|OASL2|PPP1R12A|IGHV5-12|PEG3|VPS37D|IGHV5-17|SLC25A18|IL1RAPL1|BDP1|SEC22B|ST6GALNAC4|BIRC3|ST6GALNAC6|ITIH5|PPP1R15B|GTF3C3|COL15A1|PARD6G|LRP4|PPM1K|PIRB|NTN1|PPM1F|CCL8|LAO1|PTPRZ1|CCL6|KATNA1|CCL5|TIFA|SLITRK3|CDC37L1|LRRC8C|CCL2|LRRC8A|SLC25A23|SLC25A25|PTPN1|PPP1R14A|PRRX1|TIE1|ERAP1|MBOAT1|RPL23A|MERTK|SNRK|MGP|PTPN9|PTPN6|PTPN7|FCGR2B|MDGA2|PTPN4|SLC25A33|ERRFI1|AHCYL1|LPGAT1|PRF1|ZDHHC5|D130043K22RIK|UBE2L6|GCC2|TXNDC16|CCAR1|RASSF4|CHORDC1|IL12B|CCN4|KIF21A|CCN1|SLC12A7|EPHB1|EPHB4|PAQR8|ENTPD1|ENTPD2|RSAD2|NSMCE3|IMP4|IFI27|PPP1R3C|SPATA13|IGHV8-12|GCDH|PIK3R3|PCDH17|OSGEP|PIK3R5|MNDAL|APH1B|TESPA1|CD19|MICAL1|SLAMF8|SLAMF6|CD14|GM5431|N4BP1|PAG1|SLAMF1|WWTR1|IQSEC2|ST8SIA1|IQSEC3|IRGM2|IFI47|RASSF9|PILRA|RPE65|DCLK1|ACER2|WNK2|WNK3|CD28|ID4|COL9A2|DHX29|IFI27L2A|SCN2A|INTS8|CD22|SCN2B|PTPRT|PCSK1|FKBP10|CD40|TNFRSF13B|DOC2A|CTSZ|CTSW|CD3G|MIA3|CD3E|CD3D|GGTA1|CTSS|CTSO|GNGT2|DHX15|CTSH|QSOX1|ARIH1|CCR5|CTSD|CTSC|AASS|UTP14B|CCR2|CD52|NCOA2|OSMR|LAT2|MZB1|CD48|STK40|CD63|NLRP1B|NLRP1A|CLEC4A2|PRKX|CRIP1|FAAP20|MNT|PERP|LNPK|CD74|CAVIN1|PER2|PER1|THEMIS2|DPY19L3|GPAM|CSDC2|KIF26A|CCNG2|STK17B|CCNG1|CD69|CD68|CD86|DCLRE1B|CD84|SAMD9L|CD81|GIMAP1|GIMAP3|KNDC1|OGDHL|JADE2|GIMAP7|RGS4|RGS5|RGS2|CCND2|RGS1|PPME1|CCRL2|CAPN2|CAPN3|ARID2|PPFIA4|ZBP1|PDGFRB|PDGFRA|ADPRHL2|ATG9A|THEMIS|IGHV1-12|CYBB|LMTK2|CYBA|RPGRIP1L|LAX1|KLHL40|MID1|IGHV1-18|PLA2G15|IGHV1-19|DOK1|PLA2G16|CD8A|GPD1|YTHDC1|NPR1|KLHL12|MCHR1|TOR1AIP1|FUT4|RASGRP3|HCAR2|KIF3B|FUT9|DEAF1|OLFR98|OLFR99|BRINP3|IVNS1ABP|KLHL21|MSN|INHBB|ISG15|DOLK|MT1|INHBA|CLK4|BMP7|BMP6|CLK1|ISG20|QDPR|H1F0|PHF13|TAB1|RTP4|RBM27|GSK3B|MCUR1|RTP3|LAMC3|RTP1|MAST1|ATP2A3|CHD2|AFF4|AFF2|PPP1R9B|IGLC3|IGHV9-4|IGLC1|IGLC2|IGHV9-1|A4GALT|IGHV9-3|GALNT9|9930111J21RIK1|RBM15|NCBP1|DDX58|EED|MMP2|PLA2G4A|SSTR2|LMBRD1|SFPQ|LMBRD2|VGF|IRF4|IRF1|MMRN2|IRF7|IRF8|FAM96A|IRF5|IRF6|INA|CREB5|LAMA5|NIM1K|MVP|LAMA3|HMGCR|ACVR1B|SAMHD1|AURKB|PDLIM1|PDLIM3|EFS|MAT2A|RAB40C|MARVELD1|CLMN|RBM38|GALNT7|RBM39|PLA2G2D|GALNT3|LAMB2|MX2|MX1|ATP2B3|SOD2|SCIMP|GOLPH3|SBK1|NPHS1|NPHS2|BMT2|TAF5|VIP|TAF2|TAF1|RPL30|TRIO|RPL3|SPAAR|RPL32|TRIL|COL12A1|ABAT|FNBP1L|RPL8|SOX21|GLDN|RPL6|RPL7|GPR174|MILR1|DCAF1|RNF114|SOX18|CREB3L1|GPR171|RPL36|RPL35|RPL38|RPL37|JUNB|IER5|IER3|ANKS1B|RPL21|RPL23|GLCE|SOX13|SOX11|UNC13D|NISCH|DYNC1LI2|BIN2|TEP1|GPR161|GPR160|RPL26|RPL29|RPL28|H2-D1|CDC42SE1|HSPA4L|VPS26B|RNASET2A|RIC8B|CHST12|PLCG2|NKX2-2|GSDMD|FZD1|ST14|FZD3|DNAH11|RPL41|FZD2|DNASE2A|FZD4|DNAH14|FZD6|ART2B|PRRC2B|PRRC2A|GLUD1|RNF103|REL|TNFSF8|SERPINI1|CPEB3|ITK|ELN|TCF23|CLTC|HIF3A|GLI3|MYOM3|GPR132|TRIM5|RACK1|HIST2H3C2|RNF150|LDLRAP1|HAVCR2|BATF2|BRD2|CLUH|TIMM29|5430427O19RIK|ANXA3|IFNGR1|NFAM1|TET2|SERPINB9|PAX6|TMEM173|2210016F16RIK|ITPKB|ITPKC|PLCB3|RNF169|PLCB4|MRAS|HCLS1|PLCB2|ENG|ASAH1|RPL10|H2-DMA|RPL12|GCNT1|RPL11|AFP|GRAMD4|RNF135|ANKRD53|RPL14|RPS3|RPL13|ALKAL2|RPS2|RPL18|IGHV6-6|AOC3|SEPTIN1|BRF1|AGL|CARD9|LAPTM5|FMO2|GPR3|SULF2|LPCAT3|LPCAT2|ALMS1|HYLS1|MSRB3|FILIP1|NOTUM|CYB561|SEMA5B|CSF3R|ATP8A2|CHRM4|H2-K1|RTKN2|FAM107A|GUCA1A|RNF19B|IRS2|CDH7|PYCARD|CDH6|CDH5|ZFP35|NAGLU|CLEC5A|GRB10|SMARCAD1|RNF43|RPS9|PPTC7|IGFBP5|GPT2|RPS5|CD180|RPS6|TAP2|RPSA|CACNB4|ERF|TNIK|2810403A07RIK|MAD1L1|DGKI|NOTCH2|CSF1R|TRIM12C|NOTCH3|NOTCH1|ABHD3|TNKS|MINDY2|HVCN1|H2-M3|AK2|AK3|AK4|RASAL3|RHOBTB2|ADAP2|BTBD3|NACC2|ATP8B4|ATP8B2|TNK2|ASNS|ESRRG|MOB1A|CNOT6|MAFB|RCAN2|MAFF|XAF1|NES|TRIM12A|EIF4E3|ZFP521|PTPN22|TREM2|LSP1|DUSP14|SCPEP1|RPL7A|SGCD|GM2A|METTL16|DTX3L|GPX3|TRAF1|ADRA2A|PTBP3|PTP4A1|RP2|ASPG|RPL37A|SOS1|ASPA|SMPDL3A|CX3CR1|IGHV2-6|SLC24A4|IGHV2-5|SMARCD3|UNC93B1|SEMA3A|RNF38|H2-Q7|SEMA3B|NDNF|PRR5L|AP3M1|FNIP1|WASF3|IGHV2-9|PTPN18|KCNJ10|CMA1|SEMA4C|RPL35A|CFLAR|MARCKS|RPS3A1|KLF9|MGAT4B|SPAG1|CLEC2I|INSM1|VIPR1|6030419C18RIK|LST1|PKD2L1|SOX2|EDNRB|DPF3|ARL6IP4|SOX9|PTGDS|B2M|GLUL|SOX7|TNS1|SP110|SLC11A1|SACM1L|MTUS1|ACOD1|SLC6A12|RUNX3|GBGT1|RUNX1|INPP4A|PLPP6|ARC|TTLL11|PLPP3|LLGL1|EBI3|EIF5A2|MGST2|NLK|KLK8|KLK6|SGPL1|NUAK1|INPP5D|STC2|NAALAD2|FADD|TRMT1L|MAP9|BANP|SRPK2|PTPRN2|GADD45B|SIAH3|GADD45A|INSR|NMI|PARP14|GNG11|PARP12|GADD45G|CCDC88B|PARP10|AKR1B10|CREBRF|HIST1H4H|HIST1H4I|ITM2A|CDS2|CLIC5|TRAM2|JCHAIN|SERP1|PCF11|STAB1|BCL2A1A|BCL2A1B|RHOH|RHOC|IL17RC|PALD1|NME6|B3GNT5|SGK1|DNASE1L3|SGK2|WAS|OAS1A|ALOX12B|CXCR6|ARNTL|NPW|CXCR3|NPY|CTNNA1|LCMT2|MPZL1|MPZL2|RANBP2|MTSS1L|TPPP3|AXL|CR1L|FAU|RAB3GAP1|TJP2|WASHC4|GALNT13|ARID4A|ARID4B|IL18RAP|GHSR|DSCAM|CD300A|ANGEL1|ARID5A|ARID5B|OCRL|PDIA5|ARHGAP45|PDIA4|KCTD8|SELENOP|ELMO1|CHIL1|SELENOW|CMPK2|ABCG2|RAI14|AKNA|USP53|C5AR2|LTBP4|CSF2RB|ARHGAP17|ADRB2|LTBP3|NTS|ADIPOR2|ZFP36L2|DNAJC28|TMEM123|MAN2A1|RIPK1|MYH11|ASIC2|SMAD1|TGFB1|SMAD3|HSPA5|SMURF1|TGFB3|EPHX2|ARHGAP27|ARHGAP26|SMAD6|ARHGAP25|AZIN1|BTNL6|NFKBIA|SLC2A9|NR4A2|NR4A1|PLCXD3|NR4A3|ARHGAP30|FES|TMEM119|MAN2B1|DOCK6|CXCL9|USP37|B4GALT1|SPO11|DOCK9|DOCK8|USP33|PDE3B|LMOD1|SLC2A1|SLC2A4|UPK1B|SENP5|ZC3H7A|KYNU|NAPRT|CYP4V3|BDKRB2|PDE4B|GUSB|ABCD1|SCYL2|HIST1H1C|PSTK|KLF10|KLF11|PTGIS|DESI2|PDE4D|USP45|ICOSL|ARAP1|KLF15|TGFBR1|TGFBR2|FGR|IFNG|DOCK2|CAMK1G|USP13|SLFN5|RGS17|SLFN8|SLFN1|PALM2|RGS16|SLFN9|USP18|SELENOI|ERBB4|BPNT1|LRIG2|S1PR4|SASH1|CMTM7|PTCD1|CMTM3|SGTB|POLM|LGI4|SGTA|SPRY4|CADPS|USP28|FMNL3|FMNL1|NEURL3|ALOX5AP|RGS10|PMP22|SPRY2|LTBR
51249	5.8234E-53	1.7515E-50	212	619	2714	23957	regulation of lymphocyte activation	IGHV1-80|IGHV1-81|IGHV1-82|PGLYRP2|IGHV1-85|IGHV3-1|ZFP608|IKZF1|IKZF3|IL27RA|ZC3H12D|LGALS3|PNP|TRBC1|TBC1D10C|IL12B|LGALS9|IGHV3-6|EPHB4|IGHV3-8|SOX13|SOX11|RUNX3|RC3H2|RUNX1|BTK|IGHV8-12|SDC4|IGHV1-63|IGHV1-64|IGHV1-66|IGHV1-67|IGHV1-69|SAMSN1|IGHV2-6-8|TESPA1|CD19|INPP5D|SLAMF8|SLAMF7|NCKAP1L|FADD|ICOS|PAG1|SLAMF1|LYN|XBP1|EGR3|NDFIP1|IGHV1-72|TNFSF14|IGHV1-74|IGHV1-75|IGF2|NFATC2|CCDC88B|IGHV10-3|CD28|CD22|IGHM|CDKN1A|CD40|TNFRSF13B|IGHV1-42|IL27|CD3E|SIGLECG|VSIR|GLI3|RAC2|IGHV5-9|TNFAIP8L2|JAK3|IGHV5-4|CCR2|HAVCR2|PARP3|SYK|IL15|IGHV1-53|NFAM1|IGHV1-54|IGHV1-55|RHOH|ITPKB|MMP14|ZEB1|IGHA|IGHD|TLR9|MZB1|GAS6|TLR4|IGHV1-20|H2-DMA|IGHV1-22|IGHV1-26|AIF1|IGKC|RPS3|STAT6|IL12RB1|IGHV6-6|CD74|BRF1|IGHV1-39|ITCH|CD40LG|GPAM|AXL|CLCF1|CD86|CD81|LOXL3|IRS2|PRDM1|IGHG3|PYCARD|IGHG1|ZFP35|SIT1|IGHV7-3|ZFP683|CHRNB2|LAG3|CD300A|THOC1|IGHV1-12|LAX1|IGHV1-18|IGHV1-19|IGHG2B|IGHG2C|TYROBP|CARD11|MAD1L1|H2-M3|IL4RA|RASAL3|CORO1A|ZFP36L2|NLRP3|TNFRSF14|IGHV8-8|CD276|VCAM1|TGFB1|CAV1|ZBTB16|PTPRC|IGHV14-2|IGHV14-3|IGHV14-4|BCL2|TCF3|IL7R|LAT|MYD88|H2-AB1|IGHV1-5|H2-T23|IGHV1-4|IGHV1-7|DOCK8|TNFAIP3|PTPN22|ITGAL|TNFSF13B|SPN|IGLC3|IGHV9-4|IGLC1|IGLC2|H2-OA|IGHV1-9|IGHV9-1|IGHV9-3|IGHV5-12|ICOSL|IGHV5-17|TNFRSF1B|TGFBR2|FGR|IFNG|IRF1|SOS1|SASH3|IGHV2-6|IGHV2-5|SLFN1|FGL2|NOD2|IL2RG|HLX|TBX21|CCL5|DROSHA|CCL2|CSK|TIGIT|IGHV2-9|PLA2G2D|MERTK|H2-AA|CD209A|CD24A|CD4|CD6|CD5|PTPN6|CLEC2I|FCGR2B
7166	7.9117E-53	2.3116E-50	462	2042	2714	23957	cell surface receptor signaling pathway	IGHV1-80|IGHV1-81|IGHV1-82|SPI1|IGHV1-85|IGHV3-1|PTPDC1|FGFRL1|TRBC1|GPR171|C3AR1|AKT1|IGHV3-6|IGHV3-8|GABRG3|RC3H2|CLDN5|TEP1|DDIT4|TXNIP|PRKD2|IGHV1-63|IGHV1-64|IGHV1-66|IGHV1-67|IGHV1-69|MTMR4|SLC30A10|C3|KLRK1|IGHV2-6-8|PLCG2|NCKAP1L|NKX2-2|LYN|FZD1|FZD3|IGHV1-72|FZD2|HOMER1|TIPARP|IGHV1-74|FZD4|IGHV1-75|FZD6|NFATC2|LNPEP|GRIN2C|NFATC4|SETX|VANGL2|FASL|FERMT3|GABRB2|ITK|CDKN1B|IGHV1-42|HEXA|WFIKKN2|PTH1R|VSIR|GLI3|MECP2|HEY1|IGHV5-9|JAK2|JAK3|IGHV5-4|TIMP4|APPL2|SS18|GPR35|IFNGR1|IGHV1-53|NFAM1|IGHV1-54|PGAM2|IGHV1-55|PAX6|FOS|WNT9A|SIRT1|DDB1|CSF2RB2|ITPKB|RAPGEF2|GAS6|ENG|IGHV1-20|PELI3|PTAFR|PELI2|IGHV1-22|KCNA5|IL6RA|AFP|IGHV1-26|NEURL1A|NEURL1B|NRAS|GLRA3|NTF3|SPP1|STAT6|IL12RB1|IGHV6-6|P2RY12|GABRA1|P2RY13|P2RY10|IL10RB|USP9X|IL10RA|STAT2|GABRA3|STAT3|IGHV1-39|SULF2|HEYL|COL3A1|CENPJ|CLCF1|NOTUM|NRROS|CSF3R|CSF1|CHRM4|SLA|IRS2|CXCL13|TNF|CTGF|IGHG3|PYCARD|CDH6|CDH5|IGHG1|ADORA3|GRB10|IL13RA1|IFNAR2|TLE3|RNF43|LAG3|MAGI2|FCGR1|IGHG2B|FCGR3|IGHG2C|CACNB4|TNIK|DGKI|NOTCH2|GRIA2|CSF1R|NOTCH3|NOTCH1|TNKS|H2-M3|IL4RA|FOXO6|FOXO3|CORO1A|SLC9A3R1|TTC21B|PLXNA1|CD300LF|GRIA3|GRIA4|CD276|MCL1|BDNF|TNK2|FBXO30|CXCL10|DAB2|CXCL11|PTPRC|CXCL12|IGHV14-2|IGHV14-3|IGHV14-4|RCAN2|BCL2|CSPG4|LAT|MYD88|IGHV1-5|IGHV1-4|IGHV1-7|ITGAM|ITGB5|ITGB3|LRRK2|ITGB2|PTEN|PIK3CD|PTPN22|TREM2|ITGAE|ARRB2|ITGAL|SPN|HHEX|ITGAX|ITGB7|IGHV1-9|IGHV5-12|DTX3L|GRID1|ITGA1|IGHV5-17|TRAF1|TNFRSF1B|TNFRSF1A|ITGA6|LCP2|SOS1|CX3CR1|CEBPA|LEPROT|IGHV2-6|IGHV2-5|ROCK2|SEMA3A|SEMA3B|LRP4|IL2RG|PIRB|FYB|TSPAN32|P2RY6|PLN|CCL8|CCL6|CCL5|IL21R|CCL2|FYN|IGHV2-9|PTPN1|ANGPT1|NTRK3|TIE1|SEMA4C|MERTK|TBX2|P2RX7|CD24A|P2RX6|IL2RB|PTPN6|CLEC2I|CD247|FCGR2B|RECK|MYO1G|IFITM3|VIPR1|6030419C18RIK|PKD2L1|IL27RA|CRKL|FRAT1|ADGRA1|RPS19|KDR|PDK4|IL12B|CCN4|CPNE3|SOX9|EPHB1|PDK2|EPHB4|MAPK8IP2|SIK2|TLN1|PLPP3|IGHV8-12|EBI3|TGFA|PIK3R3|APCDD1|NLK|CD79B|UGCG|CD79A|SGPL1|APH1B|CD19|CD14|FADD|SPTBN1|EGR1|XBP1|INSR|IGF2|NMI|RPE65|IGHV10-3|DNAIC1|CD28|CD22|DDR1|PTPRT|IGHM|CD40|CD3G|CD3E|CD3D|CCR5|BCL2A1A|BCL2A1B|BBS4|CCR2|SREBF1|EDN1|FCER1G|SYK|IL15|GAB2|OSMR|IL17RC|VAV1|LAT2|IL1A|HCK|IGHA|IGHD|TLR4|TLR3|TLR2|SSNA1|CXCR6|GNAI2|BEGAIN|IGKC|FAM196A|PERP|CXCR3|CD74|MAP3K1|OSM|SORBS1|CD40LG|THEMIS2|KLHL6|AXL|IL18R1|RAB3GAP1|TJP2|CD86|JADE2|CELSR2|IL18RAP|ARHGDIA|CCRL2|IGHV7-3|CHRNB2|PDGFRB|PDGFRA|CHRNB3|DSCAM|THEMIS|IGHV1-12|LMTK2|ARID5B|LIFR|LAX1|IGHV1-18|IGHV1-19|DOK1|ADAM17|TYROBP|CD8A|NPR1|C5AR2|TCF7|CHRNA6|LTBP4|KLHL12|CSF2RB|ADRB2|LTBP3|MCHR1|ADIPOR2|HCAR2|ADGRG1|HRH3|ADGRG5|IGHV8-8|RIPK1|SMAD1|TGFB1|SMAD3|MLKL|CNTN6|SMURF1|TGFB3|CAV1|INHBB|ISG15|INHBA|SMAD6|BMP7|BMP6|BTNL6|NFKBIA|NR4A3|FES|TCF3|TAB1|IL7R|BMPR1B|GSK3B|CXCL9|PLEK|ADGRE1|CASP8|ADGRE5|GRM8|BLNK|IGLC3|PDE4B|IGHV9-4|IGLC1|IGLC2|IGHV9-1|IGHV9-3|SCYL2|TGIF1|RBM15|PDPK1|ICOSL|IRAK4|TGFBR1|TGFBR2|FGR|ELF1|AIM2|IFNG|OAS2|IRF1|IRF7|IRF5|MS4A1|LAMA5|MVP|PALM2|LAMA3|ACVR1B|TROVE2|EFS|ERBB4|MKNK2|SLIT2|CD4|TEC|CD6|ACKR3|TEK
80090	3.5015E-52	9.9462E-50	971	5662	2714	23957	regulation of primary metabolic process	ATF1|MAPKBP1|SPI1|SPIB|ZC3H12D|ALKBH5|ZFP281|LIPG|C3AR1|AKT1|MLYCD|RBFOX2|HSPG2|RC3H2|RFX4|DDIT4|PSME1|TXNIP|PSME2|ATF3|ATF4|MTMR1|MTMR2|MTMR3|FIGNL2|ZC3HAV1|MTMR4|SLC30A10|IQGAP3|OAZ1|C3|PRKAR2B|PRKAR2A|RNF217|PPARGC1B|HEXIM1|LYN|TIPARP|EDEM1|ERLIN1|EIF2AK2|GRIN2C|LARP6|FLI1|SETX|VANGL2|FASL|AGO3|AGO2|NOSTRIN|EZH1|LGMN|HEXB|RPLP1|WFIKKN2|BHLHE41|PTH1R|MED16|LITAF|VSIR|MECP2|MMP25|CASP12|MECOM|HEY1|NKRF|TSPO|JAK2|JAK3|APPL2|DUSP4|DUSP5|SS18|UPF1|GPR37|DUSP1|ELOVL5|SPHK1|EMP2|FOS|WNT9A|SIRT1|DUSP6|DDB1|PLSCR1|MMP14|SLC7A7|MED20|KCNMA1|RAPGEF2|GPRC5C|TMEM106A|MDFI|TLR13|CRB2|LRRC14|SAMD8|TMF1|PELI3|PTAFR|PELI2|IL6RA|NEURL1A|WRN|NRAS|BTAF1|SNX25|NTF3|SPP1|PLAGL2|RICTOR|STAT6|ZFP266|SRSF10|UTP4|USP9X|STAT2|STAT3|YLPM1|PSMB8|PSMB9|HEYL|SLCO3A1|FABP5|CENPJ|TAOK1|CRLF3|GZF1|ZFP445|NCF1|CCNT1|NAB2|ZBTB26|LTN1|ZBTB21|SLA|RORB|FRY|CTGF|STK10|ADORA3|PIM1|NEK1|MAP3K6|ZFP458|MYLIP|LAG3|ZFP217|FOXP4|EMSY|ZFP691|PKP3|SRSF7|ZFP451|MAX|CREM|FOXO6|FOXO3|SLC9A1|GLIS2|RAP1B|SLC9A3R1|SBNO1|ATXN7|ZKSCAN3|TNFRSF14|SMYD3|SLC38A3|SLC38A2|CD276|KIRREL|BDNF|ZBTB16|GFPT1|BCDIN3D|ZBTB12|EEF2|FBXO30|NFKB1|PTPRB|SH3BP5L|PTPRC|GNL3L|SERPINB6B|MDM2|FGFR1OP|MYD88|NFE2L2|CIITA|ITGAM|ITGB3|LRRK2|ITGB2|LRRK1|PTEN|HTR2C|FAM208A|HTR2A|ARRB2|PIK3CG|SPN|HHEX|NEO1|CEP290|OASL1|NKX3-1|OASL2|ZFP654|PPP1R12A|PEG3|ITGA1|TNFRSF1B|TNFRSF1A|ITGA6|TMBIM6|BDP1|SEC22B|BIRC3|ITIH5|ZFP667|PPP1R15B|ROCK1|ROCK2|SRSF1|ZFP426|LRP4|PIRB|PPM1F|CCL8|PTPRZ1|CCL6|CCL5|CCL2|FYN|IGF2BP2|HNRNPA1|E2F6|PTPN1|PPP1R14A|FEM1A|PRRX1|GZMA|NTRK3|MID1IP1|TTC39B|TBX2|CD24A|EIF3K|POU2AF1|PTPN6|FCGR2B|RECK|2610021A01RIK|NOP53|ERRFI1|SMARCB1|AHCYL1|LPGAT1|IKZF1|IKZF3|ICAM1|IL27RA|CRKL|CCAR1|CHORDC1|TNFSF10|KDR|TRIM25|IL12B|LGALS9|CCN1|TRIM21|EPHB1|ENTPD1|NSMCE3|CIRBP|ZFP738|PPP1R3G|SLPI|IFI27|PPP1R3C|PPP1R3D|TRIM14|TRIB1|SDC4|TGFA|PIK3R3|ZFP507|ZBTB5|ZBTB2|PIK3R5|MNDAL|BRIP1|RRAS|MIER3|CD19|MICAL1|APOE|N4BP1|SNX5|SLAMF1|EGR1|WWTR1|XBP1|EGR2|EGR3|TNFSF14|EGR4|ZFP516|IGF2|SMARCA5|IRGM2|BST2|ACER2|LPAR5|WNK2|WNK3|CD28|ID4|DHX29|PTPRT|IGHM|CD40|CSRNP3|PPP1R10|CTSZ|WFDC1|IL27|CD3E|HERPUD1|KHK|AKAP12|RAC2|CTSH|ARIH1|LMCD1|CTSD|BBS4|CTSC|CCR2|APOBEC1|SREBF1|NCOA2|GLRP1|ZHX3|SYK|IL15|RNF144A|IL1A|RNF144B|MN1|NCOA7|STK40|NLRP1B|NLRP1A|GNAI2|ZFP12|SERTAD3|MNT|NFIL3|SERTAD1|PERP|ORMDL3|XDH|CD74|MAP3K1|OSM|PER2|PER1|ITCH|PER3|GPAM|CSDC2|CCNG2|CCNG1|IL18R1|OTUD4|CD84|SAMD9L|MIDN|CRTC3|CD81|IFI213|IFI214|IFI211|LOXL3|PRDM2|KNDC1|PRDM1|ETS1|CELSR2|ETS2|NR3C2|RGS2|CCND2|CAPN2|CAPN3|ARID2|ZBP1|PDGFRB|CARD10|PDGFRA|KIRREL2|CYBB|LMTK2|LAX1|KLHL40|MID1|GEM|EEF1A1|DOK1|ADAM17|TYROBP|GPD1|CARD11|PLGRKT|YTHDC1|TCF7|HCAR2|DEAF1|LPXN|CYTL1|IVNS1ABP|CRTAP|UBE2B|CAV1|MSN|INHBB|ISG15|INHBA|CLK4|BMP7|BMP6|CLK1|H1F0|BHLHE40|TAB2|TCF3|TAB1|MXD4|ZMYND15|GSK3B|PLEK|ATP2A3|TNFAIP3|ADAR|AFF2|PPP1R9B|LYL1|RB1CC1|TGIF1|MYOCD|RBM15|NCBP1|PDPK1|DDX58|EED|MSL3L2|PLA2G4A|OLIG1|ETV1|OLIG2|ETV5|ACTA2|ELF1|SFPQ|ALS2|ELF4|IRF4|IRF1|CRY2|TBC1D7|CRY1|IRF7|IRF8|IRF5|IRF6|IRF9|CREB5|RRN3|MVP|HMGCR|ACVR1B|AURKB|PDLIM1|NWD1|CBS|TBX21|MKNK2|MXI1|TRA2A|DROSHA|SLIT2|MTA3|IFI208|RBM38|IFI209|RBM39|IFI206|CD209B|IFI207|9130023H24RIK|IFI204|IFI205|IFI203|EYA4|SOD2|SCIMP|CD2|CD4|TEC|CD6|TCIM|TEF|ACKR3|ERCC6|TEK|NRDE2|VIP|TAF2|TAF1|HNRNPU|DMP1|ABAT|EPRS|SOX21|RRP8|ELK3|DCAF1|FAM122A|GJA1|SOX18|CREB3L1|RPL38|JUNB|IER5|IER3|DDX17|PRKCH|RPL23|SOX13|SOX11|HCFC2|ZSCAN20|TEP1|HECW2|PRKD2|ZSCAN26|NUP98|RPL26|CDC42SE1|SAMSN1|PLAC8|GJC2|PRDM16|ALX4|NCKAP1L|NKX2-2|FZD1|PLK3|AFAP1L2|NDFIP1|FZD2|FZD4|FZD6|NFATC3|NFATC2|NR1D2|UPF3A|ELL2|NFATC4|FOSL2|FOSL1|HNRNPF|TOLLIP|REL|TNFSF8|SERPINI1|CPEB3|PAM|GMEB1|CDKN1A|CDKN1B|PHF23|SETD7|CLTC|HIF3A|SMG7|GLI3|SMG6|PHF8|MTG1|RACK1|TIMP3|JARID2|TIMP4|TRP53INP1|HAVCR2|BATF2|BRD2|ANXA3|IFNGR1|NFAM1|TET2|SERPINB9|PAX6|TMEM173|CDYL2|GNL3|ITPKB|ZEB1|RNF169|MTF2|GAS1|HCLS1|GAS6|ENG|GRN|ASAH1|RPL10|RPL11|FAM129A|SPTY2D1|GRAMD4|FGD2|RPS3|ALKAL2|RPS2|LDLR|CDKN2B|DMTN|YTHDF3|BRF1|PCGF5|CARD9|SYNJ2BP|CLCF1|FOSB|ZFP326|CSF1|RTKN2|FAM107A|GUCA1A|RNF19B|IRS2|TNF|SLC8A1|CDC14B|PYCARD|CDH5|SALL1|PAPOLA|GRB10|SMARCAD1|SLC39A8|HMGN1|IFNAR2|TLE3|RPS9|IGFBP5|RALGAPA1|MAGI3|GPT2|MAGI2|THOC1|CYS1|LEMD3|FCGR1|EDAR|ARMCX3|NAIP2|NAIP5|FCGR3|ZFP46|NAIP6|KAT6B|ERF|ANKRD42|PGR|TNIK|NOTCH2|CSF1R|NOTCH3|NOTCH1|TNKS|AK4|AEBP1|SCRT2|SERPINA3F|TTC21B|NACC2|MAP2K6|OSBPL8|ANKRD26|TNK2|ESRRG|TRAPPC9|SERPINA3G|GFAP|CYP51|DAB2|CNOT6|MAFB|LHX2|MAP3K19|RCAN2|BCL3|MAFF|BCL2|CSPG4|MAFK|MAP3K13|MAP3K14|LAT|TRIM30A|EIF4E3|ZFP521|ZC3H4|PTPN22|TREM2|ZC3H6|DUSP14|METTL16|DTX3L|TRAF1|ADRA2A|PTBP3|CTDSP1|CTDSP2|NOS1AP|CX3CR1|CEBPA|LEPROT|SMARCD3|CEBPG|NLRC5|NOD1|PRR5L|NOD2|HDAC7|DNAJB1|P2RY6|DNAJB5|RAB23|CSK|ZKSCAN17|FNIP1|ANGPT1|ZFP316|SEMA4C|CFLAR|P2RX7|RPS3A1|KLF9|ZFP790|CEBPZ|CLEC2I|BCOR|INSM1|TPT1|IL1RN|GFI1|ZFP608|SOX2|RPS6KA3|PNP|EDNRB|PPP2R1B|RPS6KA2|RPS6KA1|TBC1D10C|PDK4|DPF3|SOX9|SOX7|PDK2|RPS13|ARRDC4|SRRM4|SLC11A1|ARRDC3|IFRD1|ACOD1|GPR37L1|MAPK8IP2|RUNX3|MIF4GD|RUNX1|ARC|RUBCNL|GSAP|SIK1|NSMF|PLPP3|SP140|EIF5A2|HNRNPLL|NLK|HELZ2|NUAK1|INPP5D|FADD|BANP|SRPK2|GADD45B|GADD45A|INSR|NMI|PUM1|PARP14|GADD45G|RPS26|PARP10|CREBRF|ITM2A|TOP2A|TENM1|AHCTF1|EPM2AIP1|SERP1|GLIPR2|CHMP1A|FEZF2|PARP3|EDN1|TSC22D1|TSC22D3|TFE3|PPRC1|PARP9|CBFA2T3|RENBP|TOPORS|VAV2|TLR1|HCK|TLR9|TLR6|FAM20A|TLR4|VGLL4|TLR3|TLR2|WAS|OAS1A|OAS1B|ALOX12B|OAS1C|CST7|AIF1|OAS1G|ARNTL|CXCR3|HDX|RANBP2|NFYA|FAM46C|RANBP9|SORBS1|SORBS3|CD40LG|NBR1|RAB3GAP2|RAB3GAP1|ARID4A|ARID4B|PAIP2B|IL18RAP|CHRNB2|GHSR|KDM2A|CD300A|LMO2|ARID5A|ARID5B|TIMELESS|CHIL1|AKNA|C5AR2|CLEC16A|LTBP4|FBLN1|ALOX12|ADRB2|FBLN5|ZFP36L2|2810474O19RIK|NLRP6|NLRP3|PMAIP1|RIPK1|OTX1|FAM83D|SMAD1|CPSF6|TGFB1|SMAD3|HSPA5|SMURF1|TGFB3|EPHX2|POU2F2|SMAD6|AZIN1|NFKBIA|NR4A2|NR4A1|NR4A3|TMEM119|BMPR1B|NFKBIE|KDM5B|THRB|PDE3B|SLC40A1|DBI|SPRED2|SPRED1|CASP8|LRRTM3|SIX4|PPP2R5E|MCF2L|CASP4|CASP1|BDKRB2|ABCD1|HIST1H1C|PSTK|KDM6B|KLF10|KLF11|PTGIS|H2AFY|PDE4D|ICOSL|KLF15|TGFBR1|TGFBR2|RBL2|FGR|RBL1|AIM2|IFNG|OAS2|OAS3|LTB|KDM7A|USP13|KDM3A|HLF|SLFN1|TOB2|CIART|FAM168A|HLX|ERBB4|LRIG2|GBP4|SASH1|NOS2|SGTA|SPRY4|PPP2R2C|RPS6KB1|PMP22|SPRY2|LTBR|LPIN1|SSBP2|LPIN2
19222	4.8854E-51	1.3502E-48	1064	6416	2714	23957	regulation of metabolic process	ATF1|MAPKBP1|SPI1|ZFYVE1|SPIB|ZC3H12D|ALKBH5|ZFP281|LIPG|C3AR1|AKT1|MLYCD|PRKAB2|RBFOX2|PRKAB1|HSPG2|RC3H2|CLDN5|RFX4|DDIT4|PSME1|TXNIP|PSME2|ATF3|ATF4|MTMR1|MTMR2|MTMR3|FIGNL2|ZC3HAV1|MTMR4|SLC30A10|IQGAP3|OAZ1|C3|KLRK1|PRKAR2B|PRKAR2A|RNF217|PPARGC1B|HEXIM1|LYN|TIPARP|EDEM1|ERLIN1|EIF2AK2|LNPEP|GRIN2C|BTBD10|5330417C22RIK|LARP6|FLI1|SETX|VANGL2|FASL|AGO3|AGO2|NOSTRIN|EZH1|LGMN|HEXB|RPLP1|WFIKKN2|BHLHE41|PTH1R|MED16|LITAF|VSIR|MECP2|MMP25|CASP12|MECOM|HEY1|NKRF|TSPO|JAK2|JAK3|APPL2|DUSP4|UPF2|DUSP5|SS18|UPF1|GPR37|DUSP1|ELOVL5|SPHK1|ELOVL6|EMP2|FOS|WNT9A|SIRT1|DUSP6|DDB1|PLSCR1|MMP14|SLC7A7|MED20|KCNMA1|RAPGEF2|GPRC5C|TMEM106A|MDFI|TLR13|CRB2|LRRC14|SAMD8|TMF1|PELI3|PTAFR|PELI2|IL6RA|NEURL1A|WRN|NRAS|BTAF1|SRPX2|SNX25|NTF3|SPP1|PLAGL2|MFN2|RICTOR|STAT6|ZFP266|SRSF10|UTP4|USP9X|STAT2|STAT3|YLPM1|PSMB8|PSMB9|HEYL|SLCO3A1|FABP5|CENPJ|TAOK1|CRLF3|GZF1|ZFP445|NCF1|CCNT1|NAB2|ZBTB26|LTN1|ZBTB21|SLA|RORB|FRY|CTGF|STK10|ADORA3|SESN1|PIM1|NEK1|MAP3K6|SLC25A44|ZFP683|ZFP458|MYLIP|LAG3|ZFP217|FOXP4|EMSY|ZFP691|PKP3|SRSF7|ZFP451|GRIA2|MAX|CREM|IL4RA|FOXO6|FOXO3|SLC9A1|GLIS2|RAP1B|SLC9A3R1|SBNO1|ATXN7|ZKSCAN3|TNFRSF14|BMF|SMYD3|SLC38A3|SLC38A2|GRIA3|CD276|KIRREL|BDNF|ZBTB16|GFPT1|BCDIN3D|ZBTB12|EEF2|FBXO30|NFKB1|PTPRB|SH3BP5L|PTPRC|GNL3L|SERPINB6B|MDM2|FGFR1OP|MYD88|NFE2L2|CIITA|ITGAM|ITGB3|LRRK2|ITGB2|LRRK1|PTEN|HTR2C|PIK3CD|FAM208A|HTR2A|ARRB2|PIK3CG|SPN|HHEX|ITGAX|DGCR8|NEO1|CEP290|OASL1|NKX3-1|OASL2|ZFP654|PPP1R12A|PEG3|VPS13C|ITGA1|VPS13D|TNFRSF1B|TNFRSF1A|SLCO1C1|ITGA6|TMBIM6|TOP1|BDP1|SEC22B|BIRC3|ITIH5|ZFP667|PPP1R15B|ROCK1|ROCK2|SRSF1|ZFP426|LRP4|IL2RG|PIRB|PPM1F|CCL8|KCTD20|PTPRZ1|CCL6|CCL5|CCL2|FYN|IGF2BP2|HNRNPA1|SLC25A23|E2F6|PTPN1|PPP1R14A|FEM1A|PRRX1|GZMA|NTRK3|MID1IP1|TIE1|MERTK|TTC39B|TBX2|CD24A|EIF3K|POU2AF1|PTPN6|FCGR2B|RECK|2610021A01RIK|NOP53|SLC25A33|ERRFI1|SMARCB1|AHCYL1|LPGAT1|IKZF1|IKZF3|ICAM1|IL27RA|CRKL|CCAR1|CHORDC1|TNFSF10|KDR|TRIM25|IL12B|LGALS9|CCN1|TRIM21|EPHB1|EPHB4|ENTPD1|NSMCE3|CIRBP|ZFP738|PPP1R3G|SLPI|IFI27|PPP1R3C|PPP1R3D|TRIM14|TRIB1|SDC4|TGFA|PIK3R3|ZFP507|ZBTB5|ZBTB2|PIK3R5|MNDAL|BRIP1|RRAS|MIER3|CD19|MICAL1|SLAMF8|CEP192|APOE|N4BP1|SNX5|SLAMF1|EGR1|WWTR1|XBP1|EGR2|EGR3|TNFSF14|EGR4|ZFP516|IGF2|SMARCA5|IRGM2|RPE65|BST2|ACER2|LPAR5|WNK2|WNK3|CD28|ID4|DHX29|DDR1|PTPRT|IGHM|CD40|CSRNP3|PPP1R10|CTSZ|WFDC1|IL27|CD3E|HERPUD1|KHK|AKAP12|RAC2|CTSH|PHGDH|QSOX1|ARIH1|CCR5|LMCD1|CTSD|BBS4|CTSC|CCR2|APOBEC1|SREBF1|NCOA2|GLRP1|ZHX3|SYK|IL15|RNF144A|IL1A|RNF144B|MN1|MZB1|NCOA7|STK40|CD63|NLRP1B|NLRP1A|CRIP1|GNAI2|ZFP12|SERTAD3|MNT|NFIL3|SERTAD1|PERP|ORMDL3|XDH|CD74|MAP3K1|OSM|PER2|PER1|ITCH|PER3|GPAM|CSDC2|CCNG2|CCNG1|IL18R1|OTUD4|CD84|SAMD9L|MIDN|CRTC3|CD81|IFI213|IFI214|IFI211|LOXL3|PRDM2|KNDC1|PRDM1|ETS1|CELSR2|ETS2|NR3C2|RGS2|CCND2|PLAU|CAPN2|CAPN3|ARID2|ZBP1|PDGFRB|CARD10|PDGFRA|KIRREL2|ACOT11|CYBB|LMTK2|CYBA|LAX1|KLHL40|MID1|GEM|EEF1A1|DOK1|ADAM17|TYROBP|GPD1|CARD11|PLGRKT|YTHDC1|TCF7|HCAR2|DEAF1|LPXN|CYTL1|IVNS1ABP|CRTAP|UBE2B|CAV1|MSN|INHBB|ISG15|INHBA|CLK4|BMP7|BMP6|CLK1|H1F0|BHLHE40|TAB2|TCF3|TAB1|IL7R|MXD4|ZMYND15|GSK3B|PLEK|ATP2A3|TNFAIP3|ADAR|AFF4|AFF2|PPP1R9B|LYL1|RB1CC1|TGIF1|MYOCD|RBM15|NCBP1|PDPK1|DDX58|EED|MSL3L2|PLA2G4A|OLIG1|ETV1|OLIG2|ETV5|TAPBP|ACTA2|ELF1|SFPQ|ALS2|ELF4|IRF4|IRF1|CRY2|TBC1D7|CRY1|IRF7|IRF8|IRF5|IRF6|IRF9|CREB5|RRN3|MVP|HMGCR|ACVR1B|TROVE2|AURKB|PDLIM1|NWD1|CNR2|CBS|TBX21|MKNK2|MXI1|TRA2A|DROSHA|SLIT2|MTA3|IFI208|RBM38|IFI209|RBM39|IFI206|CD209B|IFI207|9130023H24RIK|IFI204|IFI205|BNIP3|IFI203|EYA4|SOD2|SCIMP|CD2|CD4|TEC|CD6|TCIM|TEF|ACKR3|ERCC6|TEK|NRDE2|VIP|GLA|TAF2|TAF1|HNRNPU|DMP1|ABAT|EPRS|SOX21|RRP8|ELK3|DCAF1|FAM122A|GJA1|SOX18|CREB3L1|RPL38|JUNB|IER5|IER3|DDX17|PRKCH|RPL23|SOX13|SOX11|HCFC2|ZSCAN20|TEP1|HECW2|PRKD2|ZSCAN26|NUP98|RPL26|CDC42SE1|SAMSN1|PLAC8|GJC2|PRDM16|PLCG2|ALX4|NCKAP1L|NKX2-2|FZD1|PLK3|AFAP1L2|NDFIP1|FZD2|FZD4|FZD6|NFATC3|NFATC2|NR1D2|UPF3A|ELL2|NFATC4|FOSL2|FOSL1|HNRNPF|TOLLIP|REL|TNFSF8|SERPINI1|CPEB3|PAM|GMEB1|CDKN1A|CDKN1B|PHF23|SETD7|TCF23|CLTC|HIF3A|SMG7|GLI3|SMG6|PHF8|MTG1|RACK1|TIMP3|HIST2H3C2|JARID2|TIMP4|TRP53INP1|HAVCR2|BATF2|BRD2|ANXA3|IFNGR1|NFAM1|TET2|SERPINB9|PAX6|TMEM173|CDYL2|GNL3|ITPKB|ZEB1|RNF169|MTF2|GAS1|HCLS1|GAS6|ENG|GRN|ASAH1|RPL10|RPL11|FAM129A|SPTY2D1|GRAMD4|FGD2|RPS3|ALKAL2|RPS2|LDLR|AOC3|CDKN2B|DMTN|YTHDF3|BRF1|PCGF5|IL10RA|CARD9|GPR3|SYNJ2BP|MKLN1|CLCF1|ALMS1|FOSB|ZFP326|CSF1|RTKN2|TNC|FAM107A|GUCA1A|RNF19B|IRS2|TNF|SLC8A1|CDC14B|RIMS2|PYCARD|CDH5|SALL1|PAPOLA|GRB10|SMARCAD1|SLC39A8|HMGN1|IFNAR2|TLE3|RPS9|PPTC7|IGFBP5|RALGAPA1|MAGI3|GPT2|MAGI2|DIO2|THOC1|THOC2|VASH1|CYS1|LEMD3|FCGR1|EDAR|ARMCX3|NAIP2|NAIP5|FCGR3|ZFP46|NAIP6|KAT6B|ERF|ANKRD42|PGR|TNIK|NOTCH2|CSF1R|NOTCH3|NOTCH1|TNKS|HVCN1|H2-M3|AK4|AEBP1|SCRT2|SERPINA3F|TTC21B|NACC2|MCL1|MAP2K6|OSBPL8|ANKRD26|TNK2|ESRRG|TRAPPC9|SERPINA3G|GFAP|CYP51|DAB2|CNOT6|MAFB|LHX2|MAP3K19|RCAN2|BCL3|MAFF|BCL2|CSPG4|MAFK|MAP3K13|MAP3K14|LAT|TRIM30A|PLEKHF1|EIF4E3|ZFP521|ZC3H4|PTPN22|TREM2|TCIRG1|ZC3H6|PIK3C2A|DUSP14|METTL16|DTX3L|TRAF1|ADRA2A|PTBP3|CTDSP1|CTDSP2|NOS1AP|CX3CR1|CEBPA|LEPROT|SMARCD3|CEBPG|NLRC5|NOD1|PRR5L|NOD2|HDAC7|DNAJB1|P2RY6|DNAJB5|RAB23|CSK|ZKSCAN17|FNIP1|ANGPT1|ZFP316|SEMA4C|CFLAR|P2RX7|BCKDK|RPS3A1|KLF9|ZFP790|CEBPZ|CLEC2I|BCOR|INSM1|TPT1|IL1RN|GFI1|ZFP608|SOX2|RPS6KA3|PNP|EDNRB|PPP2R1B|RPS19|RPS6KA2|RPS6KA1|TBC1D10C|PDK4|DPF3|SOX9|SOX7|PDK2|RPS13|ARRDC4|SRRM4|SLC11A1|ARRDC3|IFRD1|ACOD1|GPR37L1|MAPK8IP2|RUNX3|MIF4GD|RUNX1|ARC|RUBCNL|GSAP|SIK1|NSMF|PLPP3|SP140|EIF5A2|HNRNPLL|NLK|HELZ2|NUAK1|INPP5D|STC2|FADD|ATP6V0A1|BANP|SRPK2|GADD45B|GADD45A|INSR|NMI|PUM1|PARP14|GADD45G|RPS26|PARP10|CREBRF|ITM2A|TOP2A|TENM1|AHCTF1|JCHAIN|EPM2AIP1|SERP1|GLIPR2|CHMP1A|FEZF2|PARP3|EDN1|TSC22D1|TSC22D3|TFE3|RHOH|PPRC1|PARP9|CBFA2T3|RENBP|TOPORS|VAV2|TLR1|HCK|TLR9|TLR6|FAM20A|TLR5|TLR4|VGLL4|TLR3|TLR2|WAS|OAS1A|OAS1B|ALOX12B|OAS1C|CST7|AIF1|OAS1G|ARNTL|CXCR3|HDX|RANBP2|NFYA|FAM46C|RANBP9|SORBS1|SORBS3|PDP1|CD40LG|AXL|NBR1|RAB3GAP2|APBA2|RAB3GAP1|ARID4A|ARID4B|PAIP2B|IL18RAP|CHRNB2|GHSR|KDM2A|DSCAM|CD300A|LMO2|ARID5A|ARID5B|TIMELESS|CHIL1|AKNA|C5AR2|CLEC16A|LTBP4|FBLN1|ALOX12|ADRB2|ADIPOR2|FBLN5|ZFP36L2|2810474O19RIK|NLRP6|NLRP3|PMAIP1|RIPK1|OTX1|FAM83D|SMAD1|CPSF6|TGFB1|SMAD3|HSPA5|SMURF1|TGFB3|EPHX2|POU2F2|SMAD6|AZIN1|NFKBIA|NR4A2|NR4A1|NR4A3|TMEM119|BMPR1B|NFKBIE|KDM5B|USP37|THRB|USP33|PDE3B|SLC40A1|DBI|HK2|SPRED2|SPRED1|CASP8|LRRTM3|SIX4|ZC3H7A|PPP2R5E|MCF2L|CASP4|LRRTM2|CASP1|BDKRB2|ABCD1|SCYL2|HIST1H1C|PSTK|KDM6B|KLF10|KLF11|PTGIS|H2AFY|PDE4D|ICOSL|ARAP1|KLF15|TGFBR1|TGFBR2|RBL2|FGR|RBL1|AIM2|IFNG|OAS2|OAS3|LTB|KDM7A|USP13|KDM3A|HLF|SLFN1|TOB2|CIART|FAM168A|HLX|ERBB4|LRIG2|GBP4|MAPK4|SASH1|NOS2|SGTA|SPRY4|PPP2R2C|RPS6KB1|PMP22|SPRY2|LTBR|LPIN1|SSBP2|LPIN2
51171	2.9835E-49	8.0288E-47	941	5509	2714	23957	regulation of nitrogen compound metabolic process	ATF1|MAPKBP1|SPI1|SPIB|ZC3H12D|ALKBH5|ZFP281|LIPG|C3AR1|AKT1|RBFOX2|HSPG2|RC3H2|RFX4|DDIT4|PSME1|TXNIP|PSME2|ATF3|ATF4|FIGNL2|ZC3HAV1|SLC30A10|IQGAP3|OAZ1|C3|KLRK1|PRKAR2B|PRKAR2A|RNF217|PPARGC1B|HEXIM1|LYN|TIPARP|EDEM1|ERLIN1|EIF2AK2|GRIN2C|LARP6|FLI1|SETX|VANGL2|FASL|AGO3|AGO2|NOSTRIN|EZH1|LGMN|HEXB|RPLP1|WFIKKN2|BHLHE41|MED16|LITAF|VSIR|MECP2|MMP25|CASP12|MECOM|HEY1|NKRF|TSPO|JAK2|JAK3|DUSP4|DUSP5|SS18|UPF1|GPR37|DUSP1|SPHK1|EMP2|FOS|WNT9A|SIRT1|DUSP6|DDB1|PLSCR1|MMP14|SLC7A7|MED20|RAPGEF2|GPRC5C|TMEM106A|MDFI|TLR13|CRB2|LRRC14|SAMD8|TMF1|PELI3|PTAFR|PELI2|IL6RA|NEURL1A|WRN|NRAS|BTAF1|SNX25|NTF3|SPP1|PLAGL2|RICTOR|STAT6|ZFP266|SRSF10|UTP4|USP9X|STAT2|STAT3|YLPM1|PSMB8|PSMB9|HEYL|SLCO3A1|CENPJ|TAOK1|CRLF3|GZF1|ZFP445|NCF1|CCNT1|NAB2|ZBTB26|LTN1|ZBTB21|SLA|RORB|FRY|CTGF|STK10|ADORA3|PIM1|NEK1|MAP3K6|ZFP458|MYLIP|LAG3|ZFP217|FOXP4|EMSY|ZFP691|PKP3|SRSF7|ZFP451|MAX|CREM|FOXO6|FOXO3|SLC9A1|GLIS2|RAP1B|SLC9A3R1|SBNO1|ATXN7|ZKSCAN3|TNFRSF14|SMYD3|SLC38A3|SLC38A2|CD276|KIRREL|BDNF|ZBTB16|BCDIN3D|ZBTB12|EEF2|FBXO30|NFKB1|PTPRB|SH3BP5L|PTPRC|GNL3L|SERPINB6B|MDM2|FGFR1OP|MYD88|NFE2L2|CIITA|ITGAM|ITGB3|LRRK2|ITGB2|LRRK1|PTEN|HTR2C|FAM208A|HTR2A|ARRB2|PIK3CG|SPN|HHEX|NEO1|CEP290|OASL1|NKX3-1|OASL2|ZFP654|PPP1R12A|PEG3|ITGA1|TNFRSF1B|TNFRSF1A|SLCO1C1|ITGA6|TMBIM6|BDP1|SEC22B|BIRC3|ITIH5|ZFP667|PPP1R15B|ROCK1|ROCK2|SRSF1|ZFP426|LRP4|PIRB|PPM1F|CCL8|PTPRZ1|CCL6|CCL5|CCL2|FYN|IGF2BP2|HNRNPA1|E2F6|PTPN1|PPP1R14A|FEM1A|PRRX1|GZMA|NTRK3|TBX2|CD24A|EIF3K|POU2AF1|PTPN6|FCGR2B|RECK|2610021A01RIK|NOP53|ERRFI1|SMARCB1|AHCYL1|IKZF1|IKZF3|ICAM1|IL27RA|CRKL|CCAR1|CHORDC1|TNFSF10|KDR|TRIM25|IL12B|LGALS9|CCN1|TRIM21|EPHB1|ENTPD1|NSMCE3|CIRBP|ZFP738|SLPI|IFI27|PPP1R3C|TRIM14|TRIB1|SDC4|TGFA|PIK3R3|ZFP507|ZBTB5|ZBTB2|PIK3R5|MNDAL|BRIP1|RRAS|MIER3|MICAL1|APOE|N4BP1|SNX5|SLAMF1|EGR1|WWTR1|XBP1|EGR2|EGR3|TNFSF14|EGR4|ZFP516|IGF2|SMARCA5|IRGM2|BST2|ACER2|LPAR5|WNK2|WNK3|CD28|ID4|DHX29|PTPRT|IGHM|CD40|CSRNP3|PPP1R10|CTSZ|WFDC1|IL27|CD3E|HERPUD1|AKAP12|RAC2|CTSH|ARIH1|LMCD1|CTSD|CTSC|CCR2|APOBEC1|SREBF1|NCOA2|GLRP1|ZHX3|SYK|IL15|RNF144A|IL1A|RNF144B|MN1|NCOA7|STK40|NLRP1B|NLRP1A|GNAI2|ZFP12|SERTAD3|MNT|NFIL3|SERTAD1|PERP|ORMDL3|XDH|CD74|MAP3K1|OSM|PER2|PER1|ITCH|PER3|CSDC2|CCNG2|CCNG1|IL18R1|OTUD4|CD84|SAMD9L|CRTC3|CD81|IFI213|IFI214|IFI211|LOXL3|PRDM2|KNDC1|PRDM1|ETS1|CELSR2|ETS2|NR3C2|RGS2|CCND2|CAPN2|CAPN3|ARID2|ZBP1|PDGFRB|CARD10|PDGFRA|KIRREL2|CYBB|LMTK2|LAX1|KLHL40|MID1|GEM|EEF1A1|DOK1|ADAM17|TYROBP|GPD1|CARD11|PLGRKT|YTHDC1|TCF7|DEAF1|LPXN|CYTL1|IVNS1ABP|CRTAP|UBE2B|CAV1|MSN|INHBB|ISG15|INHBA|CLK4|BMP7|BMP6|CLK1|H1F0|BHLHE40|TAB2|TCF3|TAB1|MXD4|ZMYND15|GSK3B|ATP2A3|TNFAIP3|ADAR|AFF2|PPP1R9B|LYL1|RB1CC1|TGIF1|MYOCD|RBM15|NCBP1|PDPK1|DDX58|EED|MSL3L2|OLIG1|ETV1|OLIG2|ETV5|ACTA2|ELF1|SFPQ|ALS2|ELF4|IRF4|IRF1|CRY2|TBC1D7|CRY1|IRF7|IRF8|IRF5|IRF6|IRF9|CREB5|RRN3|MVP|HMGCR|ACVR1B|AURKB|PDLIM1|NWD1|CBS|TBX21|MKNK2|MXI1|TRA2A|DROSHA|SLIT2|MTA3|IFI208|RBM38|IFI209|RBM39|IFI206|CD209B|IFI207|9130023H24RIK|IFI204|IFI205|IFI203|EYA4|SOD2|SCIMP|CD2|CD4|TEC|CD6|TCIM|TEF|ACKR3|ERCC6|TEK|NRDE2|VIP|GLA|TAF2|TAF1|HNRNPU|DMP1|ABAT|EPRS|SOX21|RRP8|ELK3|DCAF1|FAM122A|GJA1|SOX18|CREB3L1|RPL38|JUNB|IER5|IER3|DDX17|PRKCH|RPL23|SOX13|SOX11|HCFC2|ZSCAN20|TEP1|HECW2|PRKD2|ZSCAN26|NUP98|RPL26|CDC42SE1|SAMSN1|PLAC8|GJC2|PRDM16|ALX4|NCKAP1L|NKX2-2|FZD1|PLK3|AFAP1L2|NDFIP1|FZD2|FZD4|FZD6|NFATC3|NFATC2|NR1D2|UPF3A|ELL2|NFATC4|FOSL2|FOSL1|HNRNPF|TOLLIP|REL|TNFSF8|SERPINI1|CPEB3|PAM|GMEB1|CDKN1A|CDKN1B|PHF23|SETD7|CLTC|HIF3A|SMG7|GLI3|SMG6|PHF8|MTG1|RACK1|TIMP3|JARID2|TIMP4|TRP53INP1|HAVCR2|BATF2|BRD2|ANXA3|IFNGR1|NFAM1|TET2|SERPINB9|PAX6|TMEM173|CDYL2|GNL3|ITPKB|ZEB1|RNF169|MTF2|GAS1|HCLS1|GAS6|ENG|GRN|ASAH1|RPL10|RPL11|FAM129A|SPTY2D1|GRAMD4|FGD2|RPS3|ALKAL2|RPS2|LDLR|CDKN2B|DMTN|YTHDF3|BRF1|PCGF5|CARD9|SYNJ2BP|CLCF1|FOSB|ZFP326|CSF1|RTKN2|FAM107A|GUCA1A|RNF19B|TNF|SLC8A1|CDC14B|PYCARD|CDH5|SALL1|PAPOLA|SMARCAD1|SLC39A8|HMGN1|IFNAR2|TLE3|RPS9|IGFBP5|RALGAPA1|MAGI3|MAGI2|THOC1|CYS1|LEMD3|FCGR1|EDAR|ARMCX3|NAIP2|NAIP5|FCGR3|ZFP46|NAIP6|KAT6B|ERF|ANKRD42|PGR|TNIK|NOTCH2|CSF1R|NOTCH3|NOTCH1|TNKS|H2-M3|AK4|AEBP1|SCRT2|SERPINA3F|TTC21B|NACC2|MAP2K6|OSBPL8|ANKRD26|TNK2|ESRRG|TRAPPC9|SERPINA3G|GFAP|CYP51|DAB2|CNOT6|MAFB|LHX2|MAP3K19|RCAN2|BCL3|MAFF|BCL2|CSPG4|MAFK|MAP3K13|MAP3K14|LAT|TRIM30A|EIF4E3|ZFP521|ZC3H4|PTPN22|TREM2|ZC3H6|DUSP14|METTL16|DTX3L|TRAF1|ADRA2A|PTBP3|CTDSP1|CTDSP2|NOS1AP|CX3CR1|CEBPA|LEPROT|SMARCD3|CEBPG|NLRC5|NOD1|PRR5L|NOD2|HDAC7|DNAJB1|P2RY6|DNAJB5|RAB23|CSK|ZKSCAN17|FNIP1|ANGPT1|ZFP316|SEMA4C|CFLAR|P2RX7|RPS3A1|KLF9|ZFP790|CEBPZ|CLEC2I|BCOR|INSM1|TPT1|IL1RN|GFI1|ZFP608|SOX2|RPS6KA3|PNP|EDNRB|PPP2R1B|RPS6KA2|RPS6KA1|TBC1D10C|PDK4|DPF3|SOX9|SOX7|PDK2|RPS13|ARRDC4|SRRM4|SLC11A1|ARRDC3|IFRD1|ACOD1|GPR37L1|MAPK8IP2|RUNX3|MIF4GD|RUNX1|ARC|GSAP|SIK1|NSMF|PLPP3|SP140|EIF5A2|HNRNPLL|NLK|HELZ2|NUAK1|INPP5D|FADD|BANP|SRPK2|GADD45B|GADD45A|INSR|NMI|PUM1|PARP14|GADD45G|RPS26|PARP10|CREBRF|ITM2A|TOP2A|TENM1|AHCTF1|SERP1|GLIPR2|CHMP1A|FEZF2|PARP3|EDN1|TSC22D1|TSC22D3|TFE3|PPRC1|PARP9|CBFA2T3|RENBP|TOPORS|TLR1|HCK|TLR9|TLR6|FAM20A|TLR5|TLR4|VGLL4|TLR3|TLR2|WAS|OAS1A|OAS1B|ALOX12B|OAS1C|CST7|AIF1|OAS1G|ARNTL|CXCR3|HDX|NFYA|FAM46C|RANBP9|SORBS3|CD40LG|NBR1|RAB3GAP2|RAB3GAP1|ARID4A|ARID4B|PAIP2B|IL18RAP|CHRNB2|GHSR|KDM2A|CD300A|LMO2|ARID5A|ARID5B|TIMELESS|CHIL1|AKNA|C5AR2|CLEC16A|LTBP4|FBLN1|ALOX12|ADRB2|FBLN5|ZFP36L2|2810474O19RIK|NLRP6|NLRP3|PMAIP1|RIPK1|OTX1|FAM83D|SMAD1|CPSF6|TGFB1|SMAD3|HSPA5|SMURF1|TGFB3|POU2F2|SMAD6|AZIN1|NFKBIA|NR4A2|NR4A1|NR4A3|TMEM119|BMPR1B|NFKBIE|KDM5B|THRB|SLC40A1|DBI|SPRED2|SPRED1|CASP8|LRRTM3|SIX4|PPP2R5E|MCF2L|CASP4|CASP1|BDKRB2|HIST1H1C|PSTK|KDM6B|KLF10|KLF11|PTGIS|H2AFY|PDE4D|ICOSL|KLF15|TGFBR1|TGFBR2|RBL2|FGR|RBL1|AIM2|IFNG|OAS2|OAS3|LTB|KDM7A|USP13|KDM3A|HLF|SLFN1|TOB2|CIART|FAM168A|HLX|ERBB4|LRIG2|GBP4|SASH1|NOS2|SGTA|SPRY4|PPP2R2C|RPS6KB1|PMP22|SPRY2|LTBR|LPIN1|SSBP2|LPIN2
31325	3.3701E-49	8.8365E-47	651	3375	2714	23957	positive regulation of cellular metabolic process	ATF1|MAPKBP1|SPI1|HNRNPU|DMP1|ABAT|SOX21|ELK3|SPIB|ZC3H12D|FAM122A|ZFP281|SOX18|CREB3L1|C3AR1|AKT1|MLYCD|JUNB|IER5|DDX17|SOX13|SOX11|TEP1|RFX4|PSME1|PSME2|PRKD2|NUP98|RPL26|ATF3|ATF4|ZC3HAV1|SLC30A10|IQGAP3|PLAC8|C3|KLRK1|RNF217|PRDM16|PLCG2|ALX4|NCKAP1L|PPARGC1B|NKX2-2|LYN|FZD1|PLK3|AFAP1L2|NDFIP1|FZD2|FZD4|EDEM1|NFATC3|ERLIN1|EIF2AK2|NFATC2|NR1D2|UPF3A|BTBD10|ELL2|5330417C22RIK|LARP6|FLI1|NFATC4|FOSL2|FOSL1|SETX|VANGL2|FASL|TOLLIP|AGO2|REL|TNFSF8|CPEB3|PAM|EZH1|LGMN|GMEB1|CDKN1A|CDKN1B|PHF23|HEXB|RPLP1|SETD7|PTH1R|HIF3A|MED16|LITAF|VSIR|GLI3|PHF8|MECP2|MMP25|CASP12|MECOM|HEY1|NKRF|RACK1|TSPO|JAK2|JARID2|JAK3|TRP53INP1|HAVCR2|SS18|UPF1|GPR37|ELOVL5|ANXA3|IFNGR1|SPHK1|TET2|EMP2|PAX6|FOS|TMEM173|SIRT1|GNL3|DDB1|PLSCR1|MMP14|ZEB1|MED20|MTF2|RAPGEF2|HCLS1|GAS6|GPRC5C|TMEM106A|MDFI|ENG|GRN|PTAFR|PELI2|FAM129A|IL6RA|GRAMD4|FGD2|NEURL1A|WRN|NTF3|SPP1|RPS3|PLAGL2|MFN2|RICTOR|STAT6|ALKAL2|RPS2|LDLR|YTHDF3|BRF1|PCGF5|USP9X|STAT2|STAT3|CARD9|SYNJ2BP|HEYL|SLCO3A1|CENPJ|TAOK1|CLCF1|FOSB|CRLF3|GZF1|ZFP326|CSF1|NCF1|CCNT1|NAB2|FAM107A|GUCA1A|RNF19B|IRS2|RORB|TNF|CDC14B|CTGF|PYCARD|STK10|CDH5|SALL1|SESN1|PIM1|GRB10|NEK1|MAP3K6|RPS9|MAGI3|GPT2|MAGI2|THOC1|CYS1|FCGR1|EDAR|ARMCX3|FCGR3|KAT6B|ZFP691|PGR|TNIK|NOTCH2|CSF1R|NOTCH3|NOTCH1|MAX|TNKS|HVCN1|H2-M3|CREM|FOXO6|FOXO3|SLC9A1|GLIS2|RAP1B|ATXN7|ZKSCAN3|TNFRSF14|SMYD3|SLC38A3|SLC38A2|CD276|MAP2K6|OSBPL8|BDNF|ZBTB16|TNK2|ESRRG|EEF2|FBXO30|NFKB1|DAB2|CNOT6|PTPRC|MAFB|LHX2|MAP3K19|BCL3|MAFF|BCL2|MDM2|CSPG4|MAP3K13|MAP3K14|LAT|MYD88|NFE2L2|CIITA|ITGAM|PLEKHF1|ITGB3|LRRK2|ITGB2|LRRK1|PTEN|HTR2C|PTPN22|TREM2|HTR2A|ARRB2|PIK3C2A|PIK3CG|SPN|HHEX|METTL16|CEP290|NKX3-1|ZFP654|PPP1R12A|PEG3|DTX3L|ITGA1|VPS13D|TRAF1|TNFRSF1B|ADRA2A|TNFRSF1A|SLCO1C1|NOS1AP|ITGA6|BIRC3|CX3CR1|CEBPA|PPP1R15B|LEPROT|SMARCD3|ROCK1|ROCK2|SRSF1|CEBPG|NLRC5|LRP4|NOD1|PRR5L|NOD2|PIRB|PPM1F|P2RY6|CCL8|KCTD20|PTPRZ1|CCL6|CCL5|CCL2|FYN|CSK|ZKSCAN17|FNIP1|E2F6|PTPN1|ANGPT1|PRRX1|NTRK3|MID1IP1|TIE1|SEMA4C|CFLAR|MERTK|TBX2|P2RX7|CD24A|RPS3A1|POU2AF1|KLF9|CEBPZ|FCGR2B|NOP53|IL1RN|SMARCB1|LPGAT1|GFI1|IKZF1|IKZF3|ICAM1|IL27RA|CRKL|CCAR1|SOX2|RPS6KA3|PNP|EDNRB|RPS6KA1|TNFSF10|KDR|IL12B|DPF3|LGALS9|SOX9|CCN1|TRIM21|EPHB1|SOX7|EPHB4|ARRDC4|NSMCE3|SLC11A1|ARRDC3|IFRD1|CIRBP|ACOD1|GPR37L1|MAPK8IP2|RUNX3|MIF4GD|RUNX1|PPP1R3G|GSAP|NSMF|TRIB1|PLPP3|SDC4|EIF5A2|TGFA|PIK3R3|HNRNPLL|PIK3R5|HELZ2|CD19|APOE|FADD|SNX5|SLAMF1|BANP|EGR1|WWTR1|XBP1|EGR2|EGR3|EGR4|GADD45B|ZFP516|GADD45A|INSR|IGF2|SMARCA5|IRGM2|NMI|PUM1|PARP14|GADD45G|ACER2|WNK3|CD28|ID4|CREBRF|DHX29|DDR1|TOP2A|IGHM|TENM1|CD40|CSRNP3|PPP1R10|IL27|CD3E|HERPUD1|AKAP12|EPM2AIP1|SERP1|GLIPR2|CTSH|ARIH1|FEZF2|CTSD|CTSC|CCR2|APOBEC1|SREBF1|NCOA2|PARP3|EDN1|SYK|TSC22D1|IL15|TFE3|PPRC1|PARP9|CBFA2T3|TOPORS|VAV2|RNF144A|TLR1|IL1A|RNF144B|TLR9|NCOA7|TLR6|FAM20A|TLR5|TLR4|TLR3|TLR2|CD63|NLRP1B|NLRP1A|WAS|ALOX12B|AIF1|GNAI2|ARNTL|SERTAD3|NFIL3|SERTAD1|PERP|CXCR3|XDH|HDX|RANBP2|CD74|MAP3K1|NFYA|OSM|SORBS1|SORBS3|PER2|PER1|ITCH|CD40LG|GPAM|AXL|RAB3GAP2|RAB3GAP1|OTUD4|CD84|CRTC3|CD81|ARID4A|PRDM2|KNDC1|ARID4B|ETS1|ETS2|CCND2|PLAU|CAPN2|CAPN3|ARID2|PDGFRB|CARD10|PDGFRA|GHSR|KDM2A|DSCAM|CD300A|LMO2|ARID5A|CYBB|LMTK2|ARID5B|CYBA|KLHL40|MID1|ADAM17|TYROBP|GPD1|TIMELESS|CHIL1|CARD11|AKNA|PLGRKT|C5AR2|CLEC16A|FBLN1|ALOX12|ADRB2|FBLN5|ZFP36L2|DEAF1|NLRP3|PMAIP1|CYTL1|RIPK1|OTX1|SMAD1|TGFB1|SMAD3|UBE2B|HSPA5|SMURF1|TGFB3|CAV1|MSN|INHBB|INHBA|POU2F2|SMAD6|BMP7|BMP6|NFKBIA|NR4A2|NR4A1|H1F0|NR4A3|TMEM119|TAB2|TCF3|TAB1|BMPR1B|GSK3B|THRB|PLEK|SLC40A1|ATP2A3|TNFAIP3|HK2|LYL1|CASP8|LRRTM3|SIX4|RB1CC1|MCF2L|CASP4|CASP1|ABCD1|SCYL2|HIST1H1C|KDM6B|KLF10|MYOCD|RBM15|NCBP1|PDPK1|DDX58|EED|PLA2G4A|ETV1|ICOSL|ARAP1|KLF15|ETV5|TGFBR1|TGFBR2|ACTA2|FGR|ELF1|SFPQ|AIM2|ALS2|IFNG|ELF4|IRF4|IRF1|TBC1D7|CRY1|IRF7|IRF8|IRF5|LTB|IRF6|KDM7A|CREB5|USP13|KDM3A|RRN3|HLF|HMGCR|ACVR1B|AURKB|PDLIM1|FAM168A|ERBB4|TBX21|TRA2A|MTA3|SASH1|RBM39|CD209B|NOS2|BNIP3|EYA4|SGTA|SOD2|SCIMP|CD2|CD4|TEC|CD6|TCIM|TEF|RPS6KB1|ACKR3|SPRY2|ERCC6|TEK|LTBR|LPIN1|SSBP2|LPIN2|TAF2|TAF1
1775	7.7474E-49	1.9806E-46	204	612	2714	23957	cell activation	SPI1|PRF1|IKZF1|IKZF3|ICAM1|MILR1|DCAF1|GJA1|IL12B|EPHB1|B2M|ENTPD1|CXADR|ENTPD2|RSAD2|SLC11A1|SOX13|RC3H2|UNC13D|BTK|SKAP2|EBI3|LY9|CD79B|CD79A|KLRK1|CD19|SLAMF8|PLCG2|SLAMF6|FADD|SLAMF1|LYN|EGR1|NCAPH2|FZD6|NFATC3|GADD45G|TREML2|CD28|TNFSF8|ITM2A|GPR18|CD22|FERMT3|IGHM|ITK|CD40|CD3G|PEAR1|CD3E|CD3D|GLI3|JAK2|JAK3|HAVCR2|BATF2|FCER1G|SYK|IL15|ANXA3|IFNGR1|NFAM1|RHOH|VAV1|APBB1IP|TLR1|LAT2|ITPKB|TLR9|CD48|TLR6|TLR4|DNASE1L3|TLR3|TMEM106A|TLR2|C1QA|GRN|SELPLG|CLEC4A2|H2-DMA|WAS|AIF1|SLC7A2|IGKC|STAT6|MPZL2|P2RY12|CD74|BRF1|STAT3|CD40LG|AXL|CLCF1|IL18R1|CD86|CRTC3|CD81|GIMAP1|TNF|PYCARD|IL18RAP|ADORA3|ZFP683|CHRNB2|PDGFRA|LAG3|CD300A|CD180|RPS6|THEMIS|LAX1|TPST2|ADAM17|FCGR3|TYROBP|CD8A|MFNG|WDFY4|CARD11|NOTCH2|TCF7|H2-M3|CORO1A|ZFP36L2|UBD|CD276|TGFB1|SMAD3|MSN|POU2F2|BTNL6|CXCL10|PTPRC|CXCL12|MAFB|NR4A3|BCL3|BCL2|TCF3|IL7R|LAT|H2-AB1|H2-T23|GSK3B|ITGAM|MEGF10|ITGB3|DOCK8|ITGB2|PLEK|TNFAIP3|PIK3CD|PTPN22|TREM2|TCIRG1|ITGAL|SPN|LYL1|HHEX|CASP1|BLNK|MYOCD|ICOSL|ADRA2A|TGFBR2|IFNG|ELF4|IRF4|IRF1|LCP2|LCP1|DOCK2|MS4A1|CX3CR1|LEPROT|CEBPG|FGL2|PIRB|TSPAN32|PSMB10|HDAC7|GNA13|HECTD1|TBX21|CCL5|FYN|FNIP1|CMTM7|PLA2G2D|POLM|MERTK|CD2|P2RX7|CD24A|CD4|TEC|CD6|TCIM|IL2RB|PTPN6|LTBR|MYO1F
45321	1.8203E-47	4.5400E-45	185	531	2714	23957	leukocyte activation	CD86|SPI1|CRTC3|CD81|GIMAP1|PRF1|IKZF1|IKZF3|TNF|ICAM1|MILR1|DCAF1|PYCARD|GJA1|IL18RAP|ADORA3|IL12B|EPHB1|B2M|ZFP683|CHRNB2|LAG3|CXADR|RSAD2|CD300A|SLC11A1|CD180|RPS6|THEMIS|SOX13|LAX1|RC3H2|UNC13D|ADAM17|FCGR3|TYROBP|CD8A|MFNG|BTK|WDFY4|CARD11|SKAP2|NOTCH2|TCF7|H2-M3|EBI3|CORO1A|LY9|ZFP36L2|CD79B|CD79A|KLRK1|UBD|CD19|SLAMF8|PLCG2|SLAMF6|FADD|CD276|SLAMF1|LYN|EGR1|TGFB1|SMAD3|NCAPH2|NFATC3|MSN|POU2F2|GADD45G|BTNL6|PTPRC|CXCL12|MAFB|NR4A3|TREML2|BCL3|BCL2|CD28|TNFSF8|TCF3|IL7R|ITM2A|LAT|GPR18|CD22|H2-AB1|IGHM|H2-T23|ITK|CD40|ITGAM|DOCK8|ITGB2|TNFAIP3|PIK3CD|CD3G|PTPN22|TREM2|TCIRG1|ITGAL|CD3E|CD3D|GLI3|SPN|LYL1|HHEX|CASP1|BLNK|JAK2|JAK3|HAVCR2|BATF2|FCER1G|SYK|IL15|ANXA3|IFNGR1|NFAM1|RHOH|ICOSL|VAV1|TGFBR2|APBB1IP|TLR1|LAT2|ITPKB|IFNG|ELF4|IRF4|IRF1|TLR9|LCP2|CD48|LCP1|TLR6|DOCK2|MS4A1|TLR4|DNASE1L3|TLR3|TMEM106A|TLR2|CX3CR1|C1QA|GRN|LEPROT|SELPLG|CLEC4A2|H2-DMA|CEBPG|FGL2|WAS|PIRB|AIF1|SLC7A2|PSMB10|HDAC7|HECTD1|IGKC|TBX21|CCL5|FYN|STAT6|FNIP1|MPZL2|CMTM7|CD74|PLA2G2D|BRF1|POLM|STAT3|MERTK|CD2|P2RX7|CD24A|CD4|TEC|CD40LG|CD6|AXL|CLCF1|IL2RB|LTBR|MYO1F|IL18R1
50867	5.4226E-47	1.3203E-44	183	525	2714	23957	positive regulation of cell activation	IGHV1-80|CD86|IGHV1-81|IGHV1-82|IGHV1-85|CD81|IGHV3-1|IRS2|IKZF1|PRDM1|F11R|TNF|CTGF|IGHG3|PYCARD|IGHG1|PNP|ADORA3|RPS6KA1|TRBC1|IL12B|CAPN3|LGALS9|IGHV7-3|IGHV3-6|EPHB4|IGHV3-8|CHRNB2|PDGFRB|IGHV1-12|RUNX3|IGHV1-18|RUNX1|IGHV1-19|IGHG2B|IGHG2C|TYROBP|CD226|CARD11|IGHV8-12|IGHV1-63|IGHV1-64|H2-M3|IGHV1-66|IL4RA|IGHV1-67|IGHV1-69|RASAL3|CORO1A|PLD2|KLRK1|IGHV2-6-8|TESPA1|INPP5D|NLRP3|TNFRSF14|NCKAP1L|IGHV8-8|FADD|ICOS|CD276|SLAMF1|XBP1|EGR3|VCAM1|IGHV1-72|TGFB1|TNFSF14|IGHV1-74|CAV1|IGHV1-75|ZBTB16|IGF2|NFATC2|CCDC88B|IGHV10-3|PTPRC|NR4A3|IGHV14-2|IGHV14-3|IGHV14-4|BCL2|CD28|TCF3|IL7R|MYD88|H2-AB1|IGHV1-5|IGHM|H2-T23|IGHV1-4|CDKN1A|IGHV1-7|CD40|ITGAM|IGHV1-42|LRRK2|DOCK8|ITGB2|PLEK|PTPN22|TREM2|ITGAL|CD3E|VSIR|GLI3|TNFSF13B|SPN|IGHV5-9|IGLC3|IGHV9-4|IGLC1|IGLC2|JAK2|IGHV1-9|IGHV9-1|JAK3|IGHV5-4|CTSC|IGHV9-3|CCR2|HAVCR2|FCER1G|SYK|IGHV5-12|IL15|IGHV1-53|IGHV1-54|IGHV1-55|RHOH|ICOSL|GAB2|IGHV5-17|TGFBR2|ACTA2|ITPKB|FGR|MMP14|IFNG|IGHA|IRF1|IGHD|TLR9|TLR6|GAS6|TLR4|SASH3|CEBPA|IGHV2-6|IGHV2-5|IGHV1-20|H2-DMA|PTAFR|IGHV1-22|NOD2|IL2RG|IGHV1-26|AIF1|IGKC|HLX|TBX21|CCL5|PDPN|RPS3|CCL2|STAT6|IL12RB1|IGHV6-6|IGHV2-9|CD74|DMTN|H2-AA|IGHV1-39|CD24A|CD4|TEC|CD40LG|CD6|GPAM|CD5|AXL|CLCF1|CLEC2I
10604	1.0388E-46	2.4705E-44	643	3372	2714	23957	positive regulation of macromolecule metabolic process	ATF1|MAPKBP1|SPI1|HNRNPU|DMP1|SOX21|ELK3|SPIB|ZC3H12D|FAM122A|GJA1|ZFP281|SOX18|CREB3L1|C3AR1|AKT1|JUNB|IER5|IER3|DDX17|RPL23|SOX13|SOX11|PRKAB1|CLDN5|TEP1|HECW2|RFX4|PSME1|PSME2|PRKD2|NUP98|RPL26|ATF3|ATF4|ZC3HAV1|SLC30A10|IQGAP3|OAZ1|PLAC8|C3|GJC2|RNF217|PRDM16|PLCG2|ALX4|NCKAP1L|PPARGC1B|NKX2-2|LYN|FZD1|PLK3|AFAP1L2|NDFIP1|FZD2|TIPARP|FZD4|EDEM1|NFATC3|ERLIN1|EIF2AK2|NFATC2|NR1D2|UPF3A|ELL2|LARP6|FLI1|NFATC4|FOSL2|FOSL1|SETX|VANGL2|FASL|AGO3|TOLLIP|AGO2|REL|TNFSF8|CPEB3|PAM|EZH1|LGMN|GMEB1|CDKN1A|CDKN1B|PHF23|HEXB|RPLP1|SETD7|TCF23|HIF3A|MED16|LITAF|VSIR|GLI3|PHF8|MECP2|MMP25|CASP12|MECOM|HEY1|NKRF|RACK1|JAK2|JARID2|JAK3|TRP53INP1|HAVCR2|SS18|UPF1|GPR37|ANXA3|IFNGR1|SPHK1|TET2|EMP2|SERPINB9|PAX6|FOS|TMEM173|SIRT1|GNL3|DDB1|PLSCR1|MMP14|ZEB1|MED20|MTF2|RAPGEF2|HCLS1|GAS6|GPRC5C|TMEM106A|MDFI|ENG|GRN|PTAFR|PELI2|RPL11|FAM129A|IL6RA|GRAMD4|FGD2|NEURL1A|WRN|NTF3|SPP1|RPS3|PLAGL2|RICTOR|STAT6|ALKAL2|RPS2|LDLR|YTHDF3|BRF1|PCGF5|USP9X|STAT2|STAT3|CARD9|SYNJ2BP|HEYL|SLCO3A1|CENPJ|TAOK1|CLCF1|FOSB|CRLF3|GZF1|ZFP326|CSF1|NCF1|CCNT1|NAB2|TNC|FAM107A|RNF19B|IRS2|RORB|TNF|CDC14B|CTGF|RIMS2|PYCARD|STK10|CDH5|SALL1|PIM1|NEK1|MAP3K6|MYLIP|RPS9|MAGI3|MAGI2|THOC1|VASH1|CYS1|FCGR1|EDAR|ARMCX3|FCGR3|KAT6B|ZFP691|PGR|PKP3|TNIK|NOTCH2|CSF1R|NOTCH3|NOTCH1|MAX|TNKS|CREM|FOXO6|FOXO3|SLC9A1|GLIS2|RAP1B|ATXN7|TTC21B|ZKSCAN3|TNFRSF14|SMYD3|SLC38A3|SLC38A2|CD276|MAP2K6|OSBPL8|BDNF|ZBTB16|TNK2|BCDIN3D|ESRRG|EEF2|FBXO30|NFKB1|DAB2|CNOT6|PTPRC|MAFB|LHX2|MAP3K19|BCL3|MAFF|BCL2|MDM2|CSPG4|MAP3K13|MAP3K14|LAT|MYD88|NFE2L2|CIITA|TRIM30A|ITGB3|LRRK2|LRRK1|PTEN|HTR2C|PIK3CD|FAM208A|PTPN22|TREM2|HTR2A|ARRB2|PIK3CG|SPN|HHEX|ITGAX|METTL16|CEP290|NKX3-1|ZFP654|PPP1R12A|PEG3|DTX3L|ITGA1|TRAF1|TNFRSF1B|ADRA2A|TNFRSF1A|NOS1AP|ITGA6|SEC22B|BIRC3|CX3CR1|CEBPA|PPP1R15B|LEPROT|SMARCD3|ROCK1|ROCK2|SRSF1|CEBPG|NLRC5|LRP4|NOD1|PRR5L|NOD2|IL2RG|PIRB|PPM1F|P2RY6|CCL8|PTPRZ1|CCL6|CCL5|CCL2|FYN|CSK|ZKSCAN17|FNIP1|E2F6|PTPN1|ANGPT1|PRRX1|NTRK3|SEMA4C|CFLAR|TBX2|P2RX7|CD24A|RPS3A1|POU2AF1|KLF9|CEBPZ|FCGR2B|NOP53|IL1RN|SMARCB1|GFI1|IKZF1|IKZF3|ICAM1|IL27RA|CRKL|CCAR1|SOX2|RPS6KA3|PNP|EDNRB|RPS6KA2|RPS6KA1|TNFSF10|KDR|IL12B|DPF3|LGALS9|SOX9|CCN1|SOX7|ARRDC4|NSMCE3|SLC11A1|ARRDC3|IFRD1|CIRBP|GPR37L1|MAPK8IP2|RUNX3|MIF4GD|RUNX1|PPP1R3G|GSAP|NSMF|TRIB1|PLPP3|SDC4|EIF5A2|TGFA|PIK3R3|HNRNPLL|PIK3R5|HELZ2|APOE|FADD|SNX5|SLAMF1|BANP|SRPK2|EGR1|WWTR1|XBP1|EGR2|EGR3|EGR4|GADD45B|ZFP516|GADD45A|INSR|IGF2|SMARCA5|IRGM2|NMI|PUM1|PARP14|GADD45G|ACER2|WNK3|CD28|ID4|CREBRF|DHX29|TOP2A|IGHM|TENM1|CD40|CSRNP3|PPP1R10|IL27|CD3E|HERPUD1|AKAP12|EPM2AIP1|SERP1|GLIPR2|CTSH|ARIH1|FEZF2|CCR5|CTSD|CTSC|CCR2|APOBEC1|SREBF1|NCOA2|PARP3|EDN1|SYK|TSC22D1|IL15|TFE3|PPRC1|PARP9|CBFA2T3|TOPORS|RNF144A|TLR1|IL1A|RNF144B|TLR9|MZB1|NCOA7|TLR6|FAM20A|TLR4|TLR3|TLR2|CD63|NLRP1B|NLRP1A|WAS|ALOX12B|AIF1|GNAI2|ARNTL|SERTAD3|NFIL3|SERTAD1|PERP|CXCR3|XDH|HDX|CD74|MAP3K1|NFYA|FAM46C|OSM|SORBS1|SORBS3|PER2|PER1|ITCH|CD40LG|RAB3GAP2|RAB3GAP1|OTUD4|CD84|CRTC3|CD81|ARID4A|PRDM2|KNDC1|ARID4B|PRDM1|ETS1|ETS2|CCND2|CAPN3|ARID2|ZBP1|PDGFRB|CARD10|PDGFRA|KDM2A|CD300A|LMO2|ARID5A|CYBB|ARID5B|KLHL40|MID1|ADAM17|TYROBP|TIMELESS|CHIL1|CARD11|AKNA|PLGRKT|C5AR2|FBLN1|ALOX12|ADRB2|FBLN5|ZFP36L2|2810474O19RIK|DEAF1|NLRP3|PMAIP1|CYTL1|RIPK1|OTX1|SMAD1|TGFB1|SMAD3|UBE2B|HSPA5|SMURF1|TGFB3|CAV1|EPHX2|MSN|INHBB|INHBA|POU2F2|SMAD6|BMP7|BMP6|NFKBIA|NR4A2|NR4A1|H1F0|NR4A3|TMEM119|TAB2|TCF3|TAB1|IL7R|BMPR1B|KDM5B|GSK3B|THRB|SLC40A1|ATP2A3|TNFAIP3|ADAR|LYL1|CASP8|LRRTM3|SIX4|RB1CC1|MCF2L|CASP4|CASP1|SCYL2|HIST1H1C|KDM6B|KLF10|MYOCD|RBM15|H2AFY|NCBP1|PDPK1|DDX58|EED|ETV1|ICOSL|ARAP1|KLF15|ETV5|TGFBR1|TGFBR2|ACTA2|ELF1|SFPQ|AIM2|ALS2|IFNG|ELF4|IRF4|IRF1|TBC1D7|CRY1|IRF7|IRF8|IRF5|LTB|IRF6|KDM7A|CREB5|USP13|KDM3A|RRN3|HLF|HMGCR|ACVR1B|AURKB|PDLIM1|NWD1|FAM168A|ERBB4|TBX21|TRA2A|DROSHA|MTA3|SASH1|RBM38|RBM39|CD209B|NOS2|EYA4|SGTA|SCIMP|CD2|CD4|TEC|CD6|TCIM|TEF|RPS6KB1|PMP22|ACKR3|SPRY2|ERCC6|TEK|LTBR|LPIN1|VIP|SSBP2|LPIN2|TAF2|TAF1
32879	3.1460E-46	7.3115E-44	574	2901	2714	23957	regulation of localization	MAPKBP1|WIPF1|HNRNPU|ABAT|EPRS|CLDN1|CRHBP|GJA1|LIPG|C3AR1|AKT1|IER3|SOX11|UNC13D|NISCH|CLDN5|TEP1|HECW2|PRKD2|ATF4|MTMR2|CDCA5|SLC30A10|OAZ1|C3|GJC2|EPB41L2|CFAP69|PLCG2|NCKAP1L|EXPH5|LYN|GSDMD|PLK3|DNAH11|NDFIP1|HOMER1|MCAM|EDEM1|NFATC3|EHD2|GLUD1|MEX3B|FASL|AGO2|PAM|GPR18|LGMN|FERMT3|CDKN1B|ELN|CLTC|OSBPL11|SLC6A1|SIGLECG|SIGLECF|VSIR|GLI3|ARHGAP4|MECP2|IFIH1|JPH4|TIFAB|RACK1|TSPO|JAK2|LDLRAP1|JAK3|IKBKE|APPL2|TRP53INP1|HAVCR2|DUSP1|GPR35|ANXA3|IFNGR1|SPHK1|EMP2|PAX6|SIRT1|CCSAP|GNL3|MMP14|PLCB3|PLCB4|KCNMA1|RAPGEF2|GAS1|HCLS1|GAS6|PLCB2|CHST3|ENG|KANK1|GRN|TMF1|KCNA1|PTAFR|KCNA4|KCNA5|PTGS1|SRPX2|GLRA3|NTF3|SPP1|ZSWIM6|P2RY12|AOC3|DMTN|SEPTIN1|BRF1|STAT3|SYNJ2BP|SLC8B1|STXBP5L|MKLN1|COL3A1|FABP5|ABI3|CENPJ|CLCF1|NUCB1|ATP8A2|CSF1|GPR68|PROS1|TNC|FAM107A|IRS2|CXCL13|TNF|SLC8A1|CXCL16|RIMS2|PYCARD|STK10|CDH5|IGHG1|ADORA3|CLEC5A|PIM1|GRB10|IGFBP5|MAGI2|THOC2|VASH1|FCGR1|IGHG2B|FCGR3|CACNB4|FRMD8|PGR|TNIK|MAD1L1|DGKI|CSF1R|NOTCH1|HVCN1|IL4RA|FOXO3|CORO1A|SLC9A1|GLIS2|RHOBTB2|RAP1B|SLC9A3R1|SCRT2|TTC21B|PLXNA1|TNFRSF14|SRGAP2|CD300LF|SLC38A3|PLTP|CD276|MAP2K6|KCNF1|OSBPL8|RASL10B|TNK2|HTR1B|MCC|CORO2B|FBXO30|GFAP|CYP51|CXCL10|DAB2|LRCH1|PTPRC|GNL3L|CXCL12|BCL2|AAK1|MDM2|CSPG5|FGFR1OP|MYD88|NFE2L2|DPP10|ITGAM|ITGB3|LRRK2|RASGRF2|ITGB2|PTEN|HTR2C|PIK3CD|PTPN22|TREM2|HTR2A|TCIRG1|ARRB2|PIK3C2A|BICD1|PIK3CG|SPN|ADAMTS1|ITGAX|SNAP29|NEO1|CEP290|NKX3-1|PPP1R12A|DTX3L|SGIP1|TNFRSF1B|ADRA2A|TNFRSF1A|PTP4A1|NOS1AP|IL1RAPL1|BMP2K|ITGA6|TMBIM6|LCP1|CCDC40|CX3CR1|LEPROT|ROCK1|ROCK2|UNC93B1|SEMA3A|SEMA3B|PARD6G|LRP4|PRR5L|NOD2|IL2RG|NTN1|PPM1F|HDAC7|CACNG6|P2RY6|PLN|HECTD1|PTPRZ1|RAB23|CCL5|CCL2|FYN|CSK|SLC25A23|MEST|KCNJ2|TUB|PTPN1|KCNJ10|ANGPT1|NTRK3|TIE1|SEMA4C|SYT15|MERTK|TTC39B|P2RX7|IL2RB|RAB13|PTPN9|PTPN6|CD247|INSM1|FCGR2B|RECK|MYO1F|IL1RN|AHCYL1|GCC2|ICAM1|IL27RA|CRKL|CCAR1|LGALS3|EDNRB|RASSF4|KDR|CCN4|CPNE3|LGALS9|SOX9|CCN1|B2M|GLUL|ENTPD1|RSAD2|SLC11A1|KCNK13|MTUS1|MAPK8IP2|RUNX1|ARC|IFI27|SPATA13|KCNQ5|SIK1|NSMF|TRIB1|PLPP3|RIN2|LLGL1|SDC4|PCDH17|RRAS|CD19|MICAL1|STC2|SLAMF8|CEP192|APOE|CD14|FADD|SPTBN1|SLAMF1|BBS1|EGR1|XBP1|TNFSF14|IQSEC2|SIAH3|GADD45A|INSR|IGF2|DCLK1|BST2|CD300C2|WNK2|WNK3|CREBRF|SCN2A|CD22|SCN2B|PTPRT|IGHM|COL18A1|CLIC5|CD40|DOC2A|MIA3|CTSS|AKAP12|SERP1|GLIPR2|RAC2|CTSH|FEZF2|CCR5|CTSD|CLIC1|BBS4|CCR2|SREBF1|EDN1|FCER1G|SYK|IL15|GAB2|PARP9|RHOC|IL17RC|TLR1|IL1A|HCK|TLR9|TLR6|MFGE8|TLR5|SGK1|TLR4|TLR2|CD63|NLRP1B|NLRP1A|WAS|PRKX|ALOX12B|AIF1|GNAI2|ARNTL|DRP2|CXCR3|PDPN|CTNNA1|MPZL1|GIT2|CAR2|CD74|MAP3K1|SLC31A2|CAVIN1|OSM|SORBS1|PER2|PER1|CD40LG|GPAM|AXL|APBA2|NUPL1|RAB3GAP1|CD84|MIDN|UBXN2B|DENND5B|CD81|TRAC|ETS1|CELSR2|NR3C2|RGS4|RGS2|PLAU|ARHGDIA|ARHGDIB|CAPN3|ARID2|CHRNB2|PDGFRB|CARD10|PDGFRA|GHSR|CHRNB3|DSCAM|CD300A|ARID5A|CYBB|CYBA|GEM|LZTFL1|ADAM17|PREPL|TYROBP|ABCG2|C5AR2|CHRNA6|CACNA1B|LPL|FBLN1|ALOX12|CACNA1C|ADRB2|CACNA1E|MCHR1|ADIPOR2|FUT4|PLD2|FAM83H|HCAR2|ADGRG1|NLRP6|HRH3|FUT9|NLRP3|PMAIP1|RIPK1|ASIC2|SYT4|CPSF6|TGFB1|SMAD3|HSPA5|TGFB3|CAV1|MSN|NUP153|INHBB|INHBA|BMP7|BMP6|AZIN1|NFKBIA|NR4A3|SELL|FES|FGF12|RBM27|H2-T23|KDM5B|GSK3B|B4GALT1|DOCK8|PDE3B|TNFAIP3|DBI|SLC2A4|RND3|HK2|PPP1R9B|SPRED1|SEPT7|SIX4|GRM8|CASP4|LRRTM2|CASP1|PDE4B|GPSM3|SCYL2|SRGN|MYOCD|H2AFY|PDPK1|DDX58|MMP2|PDE4D|PLA2G4A|MYRIP|ARAP1|KLF15|TGFBR1|TGFBR2|ACTA2|DNM3|FGR|ELF1|LMBRD1|AIM2|IFNG|OAS2|CRY2|MMRN2|CRY1|CASQ2|DOCK2|SHANK3|GM266|LAMA5|LAMA3|ATP1A2|HMGCR|ACVR1B|AURKB|GNA13|ERBB4|STOM|SLIT2|LRIG2|GBP4|SASH1|CD209B|NOS2|CADPS|SOD2|CD2|CD4|GOLPH3|TEC|RPS6KB1|NPHS1|CD9|ACKR3|SPRY2|TEK|NRDE2|VIP
51704	3.9505E-46	8.9773E-44	530	2603	2714	23957	multi-organism process	IGHV1-80|IGHV1-81|IGHV1-82|RPL30|PGLYRP2|WIPF1|IGHV1-85|IGHV3-1|TRIL|ABAT|EPRS|CLDN1|DCAF1|CRHBP|ALKBH5|GJA1|RNF114|TRBC1|AKT1|IGHV3-6|JUNB|IGHV3-8|IER3|DDX17|GBP6|GBP5|GBP8|CXADR|GBP7|GBP9|RNASE6|FNDC3A|UNC13D|TEP1|DDIT4|NLRX1|IGHV1-63|IGHV1-64|IGHV1-66|IGHV1-67|ZC3HAV1|IGHV1-69|VPS26B|LY9|PLAC8|C3|KLRK1|IGHV2-6-8|CFAP69|PLCG2|HEXIM1|LYN|GSDMD|IGHV1-72|IGHV1-74|NCAPH2|IGHV1-75|EIF2AK2|FOSL1|SETX|TOLLIP|REL|TNFSF8|HEXB|IGHV1-42|HEXA|TCF23|TDRP|SIGLECG|LITAF|MECP2|IFIH1|MECOM|IGHV5-9|JAK2|JAK3|IKBKE|IGHV5-4|HAVCR2|UPF1|BATF2|ANXA3|IFNGR1|IGHV1-53|IGHV1-54|IGHV1-55|EMP2|SERPINB9|TMEM173|SIRT1|DDB1|PLSCR1|TLR12|TLR11|3830403N18RIK|GAS6|GAS5|TMEM106A|TLR13|GRN|TMF1|IGHV1-20|PELI3|PTAFR|IGHV1-22|ADCY3|AFP|IGHV1-26|NEURL1A|RNF135|NRAS|IL12RB1|STX2|IGHV6-6|SEPTIN1|IL10RB|STAT2|STAT3|CARD9|IGHV1-39|PSMB9|TTLL5|ALMS1|CSF1|NCF1|NCF2|H2-K1|RNF19B|CXCL13|TNF|IPO7|CXCL16|IGHG3|PYCARD|IGHG1|ZFP35|CLEC5A|NEK1|ZFP683|IFNAR2|TLE3|TGTP1|IGFBP5|CD180|RPS6|THOC1|TAP2|THOC2|IFIT1BL2|TPST2|FCGR1|NAIP2|IGHG2B|NAIP5|IGHG2C|MAPKAPK3|NAIP6|PGR|LY6A|FKBP4|TRIM34A|FKBP5|NOTCH2|CSF1R|NOTCH1|LYZ2|H2-M3|CREM|IL4RA|UBR3|FOXO3|CORO1A|SERPINA3F|TNFRSF14|CD300LF|ZBTB16|TNK2|LY86|B3GALT5|NFKB1|CXCL10|CXCL11|PTPRC|CXCL12|IGHV14-2|IGHV14-3|IGHV14-4|BCL3|BCL2|MAP3K14|MYD88|H2-AB1|TRIM12A|IGHV1-5|IGHV1-4|CIITA|IGHV1-7|TRIM30A|ITGB3|PTEN|PIK3CD|LRMP|PTPN22|TREM2|BICD1|SPN|THBD|PSTPIP1|ADAMTS1|ITGAX|IGHV1-9|OASL1|OASL2|IGHV5-12|DTX3L|GRID1|VPS13A|IGHV5-17|TNFRSF1B|ADRA2A|TNFRSF1A|POLR1B|SOS1|TRIM56|CX3CR1|LEPROT|IGHV2-6|IGHV2-5|ROCK2|UNC93B1|CEBPG|H2-Q7|NLRC5|LRP4|NOD1|NOD2|TSPAN32|COCH|CCL8|CCL6|CCL5|TIFA|CCL2|IGHV2-9|GZMA|CFLAR|MERTK|P2RX7|CD24A|POLR3E|KLF9|SPAG1|PTPN6|EIF3F|FCGR2B|RECK|MYO1F|IFITM3|SMARCB1|GFI1|PRF1|AQP4|IFIT1|IKZF3|IFIT3|ICAM1|IL27RA|CRKL|IFIT2|HERC4|LGALS3|RPS6KA3|EDNRB|RPS19|RPS6KA2|DHX58|TRIM25|IL12B|LGALS9|HMCN1|SOX9|TRIM21|B2M|HERC6|PAQR8|RSAD2|SP110|SLC11A1|ACOD1|MAPK8IP2|SLPI|IFI27|BTK|TRIM14|TRIB1|IGHV8-12|MNDAL|CD79B|BRIP1|SGPL1|SLAMF8|SLAMF7|CEP192|SLAMF6|APOE|CD14|FADD|SLAMF1|BBS1|XBP1|H2-EB1|INSR|IRGM2|PRG2|IFI44|NMI|PUM1|PARP14|BST2|CCDC88B|IGHV10-3|IFI27L2A|DDR1|TOP2A|IGHM|CD40|IL27|JCHAIN|STAB1|CD37|TNFAIP8L2|CCR5|BBS4|UTP14B|APOBEC1|CD52|NCOA2|APOBEC3|FCER1G|SYK|PARP9|IL17RC|TLR1|IL1A|HCK|IGHA|IGHD|TLR9|TLR6|FAM20A|MFGE8|TLR5|TLR4|TLR3|TLR2|C1QB|C1QA|NLRP1B|NLRP1A|CLEC4A2|SLC20A2|SAA3|WAS|OAS1A|OAS1B|OAS1C|OAS1G|ARNTL|IGKC|NPY|C1RA|FAM46A|VMP1|ITCH|TPPP3|GPAM|KLHL6|AXL|CR1L|FAU|CD68|C1QC|OTUD4|CD86|CD84|CD81|IFI211|ARID4A|ARID4B|PRDM1|PVR|IFI44L|FCNA|RGS2|C1S1|RGS1|IGHV7-3|CHRNB2|ZBP1|CD96|GHSR|ATG9A|ARID5A|IGHV1-12|CYBB|CYBA|MPEG1|IGHV1-18|IGHV1-19|PLA2G16|ADAM17|CD8A|SELENOP|HIST1H2BE|CMPK2|WDFY4|HIST1H2BC|ABCG2|RAI14|YTHDC1|PLD4|LPL|DDX60|NTS|PRPF8|2810474O19RIK|NLRP6|UBD|NLRP3|IGHV8-8|RIPK1|IVNS1ABP|SMAD1|CRTAP|VCAM1|TGFB1|UBE2B|CAV1|INHBB|ISG15|AA467197|SMAD6|ISG20|NFKBIA|HOOK1|TMEM119|TAB2|TCF3|BMPR1B|ZMYND15|RTP4|H2-T23|KDM5B|CXCL9|THRB|B4GALT1|SPO11|TNFAIP3|ADAR|AFF4|UPK1B|SEPT7|KYNU|CASP4|CASP1|IGLC3|PDE4B|IGHV9-4|IGLC1|IGLC2|IGHV9-1|IGHV9-3|PTGIS|DDX58|MMP2|PDE4D|PLA2G4A|IRAK4|ETV5|TGFBR1|FCHSD1|FGR|GBP11|SFPQ|AIM2|VGF|IFNG|ELF4|OAS2|IRF4|OAS3|IRF1|IRF7|IRF8|IRF5|MS4A1|SHANK3|DNAH1|KDM3A|SLFN8|SLFN2|SAMHD1|SLFN9|USP18|CNR2|CBS|DROSHA|STOM|GBP2|GBP4|XLR|GBP3|GBP2B|CD209B|IFI204|NOS2|IFI205|BNIP3|MX2|MX1|H2-AA|CD209A|SCIMP|CD4|CD6|RPS6KB1|PMP22|CD9|IFIT3B|VIP
51240	5.1873E-46	1.1532E-43	430	1947	2714	23957	positive regulation of multicellular organismal process	ATF1|ABAT|F11R|SOX21|GJA1|LIPG|C3AR1|AKT1|GBP5|PRKAB2|PRKCH|SOX11|PRKAB1|TEP1|PRKD2|ATF4|ZC3HAV1|LY9|IQGAP3|PLAC8|C3|GJC2|C6|KLRK1|PRDM16|PLCG2|NCKAP1L|PROM1|PPARGC1B|NKX2-2|LYN|GSDMD|FZD1|AFAP1L2|FZD3|FZD4|EIF2AK2|NFATC4|SETX|AGO2|REL|SERPINI1|CPEB3|LGMN|BTG1|VSIR|GLI3|MECP2|IFIH1|HEY1|TSPO|JAK2|LDLRAP1|APPL2|HAVCR2|ANXA3|IFNGR1|SPHK1|NFAM1|ELOVL6|PAX6|FOS|TMEM173|SIRT1|ITPKB|MMP14|ZEB1|LRRC7|RAPGEF2|HCLS1|GAS6|ENG|CRB2|GRN|TMF1|H2-DMA|PTAFR|IL6RA|PTGS1|NEURL1A|RNF135|NRAS|SRPX2|NTF3|SPP1|RPS3|MFN2|STAT6|ALKAL2|IL12RB1|P2RY12|DMTN|BRF1|STAT3|CARD9|GPR3|SULF2|HEYL|FABP5|CLCF1|ALMS1|ATP8A2|CSF1|CLSTN2|GPR68|TNF|SLC8A1|CTGF|RIMS2|PYCARD|CDH5|SALL1|ADORA3|CLEC5A|PIM1|GRB10|TNR|MAGI2|DIO2|NAIP5|FCGR3|FRMD8|ANKRD42|NOTCH2|CSF1R|NOTCH1|H2-M3|IL4RA|FOXO6|FOXO3|SLC9A1|PLXNA1|TNFRSF14|CD276|BDNF|ZBTB16|ESRRG|GFAP|DAB2|PTPRC|CXCL12|TBXAS1|BCL3|BCL2|HPSE|MAP3K13|MYD88|NFE2L2|ITGAM|ITGB3|LRRK2|ITGB2|PTEN|HTR2C|PTPN22|TREM2|HTR2A|ARRB2|PIK3C2A|SPN|ADAMTS1|ITGAX|NKX3-1|SGIP1|TNFRSF1B|ADRA2A|TNFRSF1A|IL1RAPL1|ITGA6|ASPA|CX3CR1|CEBPA|LEPROT|SMARCD3|ROCK1|ROCK2|UNC93B1|LRTM2|SEMA3A|CEBPG|NOD1|NDNF|NOD2|IL2RG|NTN1|PPM1F|HDAC7|PTPRZ1|CCL5|SLITRK3|CCL2|FYN|TIGIT|WASF3|ANGPT1|CMA1|NTRK3|TIE1|ERAP1|CFLAR|TBX2|P2RX7|CD24A|IKZF1|ICAM1|IL27RA|CRKL|SOX2|LGALS3|PNP|EDNRB|RPS19|RASSF4|BSG|DHX58|KDR|IL12B|CCN4|LGALS9|SOX9|CCN1|EPHB1|B2M|EPHB4|RSAD2|SLC11A1|ISLR2|GPR37L1|RUNX3|RUNX1|CD226|NSMF|TRIB1|PLPP3|RIN2|MNDAL|RRAS|TESPA1|INPP5D|SLAMF6|APOE|CD14|FADD|SPTBN1|SLAMF1|EGR1|WWTR1|XBP1|EGR3|ZFP516|IGF2|PRG2|PUM1|GADD45G|CCDC88B|CD300C2|CD28|CD40|TENM3|TENM4|IL27|MIA3|CD3E|AKAP12|SERP1|GLIPR2|CTSH|FEZF2|CCR5|CLIC1|BBS4|CCR2|EDN1|FCER1G|ZHX3|SYK|IL15|RHOH|GAB2|IL17RC|TLR1|IL1A|TLR9|TLR6|TLR5|SGK1|TLR4|TLR3|TLR2|NLRP1B|NLRP1A|ALOX12B|CST7|AIF1|GNAI2|ARNTL|CXCR3|PDPN|CAR2|CD74|OSM|PER2|ITCH|CD40LG|GPAM|AXL|IL18R1|CD84|CD81|IFI211|PRDM1|JADE2|ETS1|RGS4|RGS2|PLAU|PDGFRB|PDGFRA|GHSR|DSCAM|ARID5A|CYBB|CYBA|EEF1A1|ADAM17|TYROBP|CHIL1|TBC1D23|CARD11|LPL|ALOX12|ADRB2|LTBP3|DDX60|ADIPOR2|HCAR2|FUT9|MAN2A1|NLRP3|RIPK1|ASIC2|BRINP3|SYT4|SMAD1|TGFB1|SMAD3|HSPA5|SMURF1|TGFB3|CAV1|INHBB|ISG15|INHBA|SMAD6|BMP7|BMP6|NR4A3|FES|TMEM119|TCF3|IL7R|BMPR1B|H2-T23|KDM5B|GSK3B|THRB|B4GALT1|PLEK|TNFAIP3|HK2|CASP8|ADGRE5|LRRTM3|SIX4|CASP4|LRRTM2|CASP1|PDE4B|GPSM3|TGIF1|KDM6B|KLF10|MYOCD|PTGIS|H2AFY|PDPK1|DDX58|ICOSL|OLIG2|ETV5|TGFBR1|TGFBR2|FGR|ELF1|AIM2|IFNG|IRF4|IRF1|IRF7|IRF8|LTB|SHANK3|SASH3|KDM3A|RRN3|HLF|HMGCR|ADD3|ACVR1B|TOB2|HLX|ERBB4|TBX21|MAPK4|SASH1|CD209B|IFI204|IFI205|TPBG|SOD2|H2-AA|SCIMP|CD2|CD4|TEC|CD6|RPS6KB1|TEK|LPIN1|VIP
31347	6.8065E-46	1.4809E-43	205	641	2714	23957	regulation of defense response	MAPKBP1|PGLYRP2|GFI1|TRIL|RPS6KA3|GJA1|EDNRB|RPS19|DHX58|IL12B|CCN4|LGALS9|IER3|GBP5|RSAD2|ACOD1|BTK|CD226|NLRX1|ZC3HAV1|MNDAL|C3|KLRK1|SLAMF8|SLAMF6|APOE|CD14|FADD|HEXIM1|LYN|GPR17|NDFIP1|IGF2|IRGM2|NR1D2|NMI|PUM1|PARP14|TREML2|CD28|WFDC1|IL27|SIGLECG|CTSS|IFIH1|CASP12|CD37|TNFAIP8L2|JAK2|CCR5|IKBKE|APPL2|CTSC|CCR2|HAVCR2|APOBEC3|FCER1G|IL15|SPHK1|SERPINB9|PARP9|TMEM173|IL17RC|VAV1|TLR1|CD200R4|PLSCR1|TLR9|TLR12|TLR11|TLR6|TLR5|TLR4|DNASE1L3|TLR3|TLR2|TLR13|LRRC14|GRN|PELI3|CST7|ADCY7|GRAMD4|SLC7A2|RNF135|RICTOR|IL12RB1|LDLR|AOC3|CD74|YTHDF3|CARD9|OSM|PER1|ITCH|CLCF1|OTUD4|CD86|CD81|IFI214|IFI211|ETS1|TNF|PVR|PYCARD|CDH5|IGHG1|IL18RAP|ADORA3|ZBP1|CD96|GHSR|LAG3|CD300A|TAP2|TRAFD1|TAP1|CYBA|FCGR1|IGHG2B|FCGR3|MAPKAPK3|ANKRD42|TBC1D23|AKNA|H2-M3|PLD4|LPL|ADRB2|DDX60|NLRP6|NLRP3|CD300LF|CD276|SMAD3|CAV1|NFKB1|NFKBIA|MYD88|B430306N03RIK|H2-T23|TRIM30A|LRRK2|TNFAIP3|ADAR|PTPN22|TREM2|ARRB2|PIK3CG|SPN|CASP4|CASP1|ABCD1|GPSM3|PTGIS|DTX3L|PDPK1|DDX58|MMP2|PLA2G4A|TNFRSF1B|TNFRSF1A|FGR|SFPQ|AIM2|IFNG|IRF4|IRF1|IRF7|SHANK3|CX3CR1|CEBPA|UNC93B1|FGL2|NLRC5|NOD1|NOD2|SAMHD1|USP18|TSPAN32|COCH|CNR2|CCL5|TIFA|DROSHA|SLIT2|GBP4|IFI208|IFI209|FEM1A|IFI204|NOS2|IFI205|IFI203|SCIMP|CD24A|CD6|ALOX5AP|PMP22|ERCC6|PIK3AP1|FCGR2B|NOP53|CLEC2D|MYO1F
9966	9.1520E-46	1.9498E-43	569	2876	2714	23957	regulation of signal transduction	MAPKBP1|JRK|TRIO|SPAAR|FRMPD1|ABAT|F11R|SOX21|FGFRL1|EPS8|PREX2|GPR174|CRHBP|LURAP1L|CREB3L1|AKT1|IER3|PRKCH|RPL23|ARMC9|SOX11|RC3H2|TEP1|RFX4|GPR161|DDIT4|PRKD2|RPL26|ATF3|CDC42SE1|MTMR2|NLRX1|ZC3HAV1|SLC30A10|IQGAP3|C3|RNF213|PRDM16|HEXIM1|LYN|FZD1|GPR17|AFAP1L2|FZD2|HOMER1|FZD4|FZD6|EIF2AK2|NFATC4|VANGL2|FASL|AGO3|GPR18|LGMN|WFIKKN2|PEAR1|SIGLECG|LITAF|VSIR|GLI3|MECOM|HEY1|ADAMTSL2|RACK1|TIMP3|JAK2|LDLRAP1|JAK3|IKBKE|APPL2|TRP53INP1|HAVCR2|DUSP4|DUSP5|GPR37|DUSP1|GPR35|IFNGR1|SPHK1|NFAM1|EMP2|WNT9A|SLC39A14|SIRT1|DUSP6|ITPKB|PLSCR1|MMP14|ZEB1|TMEM33|RAPGEF2|GAS1|HCLS1|GAS6|HCST|TMEM106A|MDFI|TLR13|ENG|CRB2|LRRC14|KANK1|PELI3|PELI2|RPL11|IL6RA|GRAMD4|SLC7A2|FGD2|NEURL1A|FGD3|SNX25|NTF3|RPS3|PLAGL2|MFN2|RICTOR|ALKAL2|P2RY12|CDKN2B|P2RY10|DMTN|YTHDF3|IL10RB|USP9X|IL10RA|STAT3|CARD9|GPR3|SYNJ2BP|SULF2|HEYL|COL3A1|FABP5|CENPJ|TAOK1|CLCF1|NOTUM|CRLF3|LY6I|NRROS|RASL11B|CSF1|NCF1|GPR65|RTKN2|SLA|GUCA1A|TNF|CTGF|RIMS2|PYCARD|CDH5|SALL1|ADORA3|SESN1|GRB10|MAP3K6|TLE3|RNF43|IGFBP5|RALGAPA1|MAGI3|MAGI2|CD180|LEMD3|EDAR|MFNG|LY6A|TNIK|DGKI|LY6E|ZFP451|NOTCH2|CSF1R|NOTCH1|TNKS|H2-M3|FOXO3|RASAL3|SLC9A1|GLIS2|RAP1B|SLC9A3R1|ATXN7|TTC21B|NACC2|BMF|SLC38A9|CD300LF|MCL1|MAP2K6|OSBPL8|ANKRD26|BDNF|LY86|HTR1B|MCC|FBXO30|NFKB1|DAB2|PTPRC|CXCL12|RCAN2|BCL3|BCL2|AAK1|MDM2|CSPG4|HPSE|MAP3K13|MAP3K14|LAT|MYD88|NFE2L2|TRIM30A|PLEKHF1|ITGB3|LRRK2|RASGRF2|LRRK1|PTEN|HTR2C|PTPN22|TREM2|HTR2A|ARRB2|ITGAL|BICD1|PIK3CG|DUSP14|SPN|HHEX|PSD4|NEO1|NKX3-1|PVRIG|ITGA1|TRAF1|SEZ6L|ADRA2A|TNFRSF1A|BMP2K|ITGA6|TMBIM6|SOS1|BIRC3|CX3CR1|LEPROT|ROCK1|ROCK2|NLRC5|LRP4|NOD1|PRR5L|NOD2|HDAC7|P2RY6|PLN|CCL8|CD59A|CCL6|RAB23|CCL5|TIFA|CCL2|FYN|CSK|FNIP1|TUB|PTPN1|FEM1A|ANGPT1|PRRX1|NTRK3|SEMA4C|CFLAR|P2RX7|CD24A|PTPN6|PIK3AP1|FCGR2B|RECK|NOP53|TPT1|LY6C2|ERRFI1|IL1RN|SMARCB1|GFI1|D130043K22RIK|ICAM1|IL27RA|CRKL|SOX2|LGALS3|FRAT1|PPP2R1B|DHX58|TNFSF10|KDR|TBC1D10C|TRIM25|IL12B|CCN4|LGALS9|SOX9|CCN1|EPHB1|SOX7|PDK2|DYNC2H1|RSAD2|ARRDC3|ACOD1|GPR37L1|MAPK8IP2|RUNX3|RUNX1|ARC|SPATA13|CD226|SIK2|TRIB1|PLPP3|LLGL1|KCTD16|SH2D2A|TGFA|APCDD1|NLK|PIK3R5|KLK6|UGCG|RRAS|TESPA1|CD19|INPP5D|APOE|CD14|FADD|SPTBN1|SNX5|SLAMF1|EGR1|WWTR1|XBP1|TNFSF14|IQSEC2|GADD45B|GADD45A|INSR|IQSEC3|IGF2|IRGM2|PUM1|PARP14|GADD45G|NET1|LPAR6|WNK2|CD28|CREBRF|CD22|PTPRT|IGHM|TENM1|CD40|CD3E|HERPUD1|AKAP12|GLIPR2|CTSH|LMCD1|CTSC|NCOA2|EDN1|SYK|IL15|RHOH|GAB2|PARP9|VAV1|VAV2|TLR1|IL1A|ARHGEF3|TLR9|MZB1|TLR6|TLR5|TLR4|TLR3|STK40|TLR2|CD63|GDPD1|ALOX12B|GNAI2|BEGAIN|ARNTL|MNT|CTNNA1|XDH|CD74|MAP3K1|OSM|RANBP9|SORBS1|SORBS3|PER1|ITCH|CD40LG|KIF26A|AXL|NBR1|IL18R1|SIPA1|OTUD4|CD84|CRTC3|CD81|LOXL3|FAIM2|PRDM1|NR3C2|RGS4|RGS5|RGS2|PLAU|RGS1|ARHGDIA|ARHGDIB|CAPN3|GATSL2|ZBP1|PDGFRB|CARD10|GUCY1A2|PDGFRA|GHSR|CD300A|TMOD2|CYBA|RPGRIP1L|LAX1|MID1|KCTD8|DOK1|ADAM17|CD8A|CHIL1|CARD11|NPR1|C5AR2|CLEC16A|FBLN1|ARHGAP17|ADRB2|DDX60|PLD2|ADGRG1|NLRP6|UBD|LPXN|NLRP3|PMAIP1|RIPK1|FAM83D|IVNS1ABP|TGFB1|SMAD3|UBE2B|HSPA5|CNTN6|SMURF1|TGFB3|CAV1|INHBB|INHBA|ARHGAP26|SMAD6|BMP7|ARHGAP25|BMP6|NFKBIA|NR4A2|TAB2|TCF3|TAB1|IL7R|BMPR1B|GSK3B|USP33|PLEK|PDE3B|TNFAIP3|ADAR|PPP1R9B|SPRED2|SPRED1|CASP8|RB1CC1|MCF2L|CASP4|CASP1|BLNK|BDKRB2|PDE4B|SCYL2|TGIF1|MYOCD|PTGIS|PDPK1|PDE4D|IRAK4|TGFBR1|ACTA2|FGR|ELF1|LMBRD1|SFPQ|ALS2|IFNG|RASA4|IRF4|IRF1|CRY2|TBC1D7|MMRN2|CRY1|CASQ2|IRF7|DOCK2|SHANK3|RGS17|RRN3|RGS16|HMGCR|ACVR1B|SAMHD1|CYTH4|TMEM204|CBS|ERBB4|SLIT2|LRIG2|SASH1|CMTM3|BNIP3|EYA4|SPRY4|SOD2|SCIMP|CD4|GOLPH3|PDE10A|TCIM|RPS6KB1|BMT2|RGS10|PMP22|ACKR3|SPRY2|ERCC6|TEK|LTBR|VIP|TAF1
2250	6.6682E-45	1.3916E-42	173	493	2714	23957	adaptive immune response	IGHV1-80|CD86|IGHV1-81|IGHV1-82|CD84|IGHV1-85|CD81|IGHV3-1|PRF1|RNF19B|PRDM1|ICAM1|C4B|IGHG3|IGHG1|C1S1|IL18RAP|SIT1|TRBC1|C3AR1|IL12B|IGHV7-3|IGHV3-6|ZFP683|IGHV3-8|LAG3|SLC11A1|THEMIS|TAP2|IGHV1-12|TAP1|LAX1|UNC13D|IGHV1-18|FCGR1|IGHV1-19|IGHG2B|ADAM17|FCGR3|IGHG2C|CD8A|BTK|PRKD2|IGHV8-12|IGHV1-63|IGHV1-64|H2-M3|IGHV1-66|IL4RA|IGHV1-67|IGHV1-69|LY9|CD79B|C3|CD79A|KLRK1|IGHV2-6-8|CD19|INPP5D|SLAMF7|TNFRSF14|IGHV8-8|SLAMF6|PAG1|SLAMF1|LYN|H2-EB1|IGHV1-72|TGFB1|IGHV1-74|IGHV1-75|SERPINA3G|POU2F2|GADD45G|IGHV10-3|IGHV14-2|IGHV14-3|IGHV14-4|BCL3|LAT|MYD88|H2-AB1|IGHV1-5|IGHM|H2-T23|IGHV1-4|ITK|IGHV1-7|TNFRSF13B|IGHV1-42|PIK3CD|CD3G|TCIRG1|CD3E|SIGLECG|CD3D|IGKV2-112|JCHAIN|SPN|ADGRE1|IGHV5-9|IGLC3|CTSH|IGHV9-4|IGLC1|IGLC2|JAK2|IGHV1-9|IGHV9-1|JAK3|IGHV5-4|CTSC|IGHV9-3|HAVCR2|FCER1G|SYK|IGHV5-12|IGHV1-53|IGHV1-54|TFE3|IGHV1-55|CD8B1|EMP2|SERPINB9|ICOSL|IGHV5-17|LAT2|IFNG|IGHA|IRF4|IGKV12-41|IGHD|IRF7|IGKV4-55|C1QB|C1QA|IGHV2-6|CLEC4A2|IGHV2-5|UNC93B1|IGHV1-20|H2-DMA|FGL2|IGHV1-22|NOD2|IGHV1-26|PIRB|NRAS|IGKC|H2-DMB1|FYN|CSK|STAT6|IGHV6-6|IGHV2-9|CD74|C1RA|STAT3|ERAP1|GZMB|H2-AA|IGHV1-39|CD4|TEC|CD40LG|KLHL6|CR1L|PDCD1|CD247|FCGR2B|IL18R1|MYO1G|C1QC
60255	1.7663E-44	3.6124E-42	978	5928	2714	23957	regulation of macromolecule metabolic process	ATF1|MAPKBP1|SPI1|SPIB|ZC3H12D|ALKBH5|ZFP281|LIPG|C3AR1|AKT1|RBFOX2|PRKAB1|HSPG2|RC3H2|CLDN5|RFX4|DDIT4|PSME1|TXNIP|PSME2|ATF3|ATF4|MTMR1|MTMR2|MTMR3|FIGNL2|ZC3HAV1|MTMR4|SLC30A10|IQGAP3|OAZ1|C3|PRKAR2B|PRKAR2A|RNF217|PPARGC1B|HEXIM1|LYN|TIPARP|EDEM1|ERLIN1|EIF2AK2|GRIN2C|LARP6|FLI1|SETX|VANGL2|FASL|AGO3|AGO2|NOSTRIN|EZH1|LGMN|HEXB|RPLP1|WFIKKN2|BHLHE41|MED16|LITAF|VSIR|MECP2|MMP25|CASP12|MECOM|HEY1|NKRF|TSPO|JAK2|JAK3|DUSP4|UPF2|DUSP5|SS18|UPF1|GPR37|DUSP1|SPHK1|EMP2|FOS|WNT9A|SIRT1|DUSP6|DDB1|PLSCR1|MMP14|MED20|RAPGEF2|GPRC5C|TMEM106A|MDFI|TLR13|CRB2|LRRC14|SAMD8|TMF1|PELI3|PTAFR|PELI2|IL6RA|NEURL1A|WRN|NRAS|BTAF1|SNX25|NTF3|SPP1|PLAGL2|RICTOR|STAT6|ZFP266|SRSF10|UTP4|USP9X|STAT2|STAT3|YLPM1|PSMB8|PSMB9|HEYL|SLCO3A1|CENPJ|TAOK1|CRLF3|GZF1|ZFP445|NCF1|CCNT1|NAB2|ZBTB26|LTN1|ZBTB21|SLA|RORB|FRY|CTGF|STK10|ADORA3|PIM1|NEK1|MAP3K6|ZFP683|ZFP458|MYLIP|LAG3|ZFP217|FOXP4|EMSY|ZFP691|PKP3|SRSF7|ZFP451|GRIA2|MAX|CREM|FOXO6|FOXO3|SLC9A1|GLIS2|RAP1B|SLC9A3R1|SBNO1|ATXN7|ZKSCAN3|TNFRSF14|SMYD3|SLC38A3|SLC38A2|GRIA3|CD276|KIRREL|BDNF|ZBTB16|GFPT1|BCDIN3D|ZBTB12|EEF2|FBXO30|NFKB1|PTPRB|SH3BP5L|PTPRC|GNL3L|SERPINB6B|MDM2|FGFR1OP|MYD88|NFE2L2|CIITA|ITGB3|LRRK2|ITGB2|LRRK1|PTEN|HTR2C|PIK3CD|FAM208A|HTR2A|ARRB2|PIK3CG|SPN|HHEX|ITGAX|DGCR8|NEO1|CEP290|OASL1|NKX3-1|OASL2|ZFP654|PPP1R12A|PEG3|ITGA1|TNFRSF1B|TNFRSF1A|ITGA6|TMBIM6|TOP1|BDP1|SEC22B|BIRC3|ITIH5|ZFP667|PPP1R15B|ROCK1|ROCK2|SRSF1|ZFP426|LRP4|IL2RG|PIRB|PPM1F|CCL8|PTPRZ1|CCL6|CCL5|CCL2|FYN|IGF2BP2|HNRNPA1|E2F6|PTPN1|PPP1R14A|FEM1A|PRRX1|GZMA|NTRK3|TBX2|CD24A|EIF3K|POU2AF1|PTPN6|FCGR2B|RECK|2610021A01RIK|NOP53|ERRFI1|SMARCB1|AHCYL1|IKZF1|IKZF3|ICAM1|IL27RA|CRKL|CCAR1|CHORDC1|TNFSF10|KDR|TRIM25|IL12B|LGALS9|CCN1|TRIM21|EPHB1|NSMCE3|CIRBP|ZFP738|PPP1R3G|SLPI|IFI27|PPP1R3C|PPP1R3D|TRIM14|TRIB1|SDC4|TGFA|PIK3R3|ZFP507|ZBTB5|ZBTB2|PIK3R5|MNDAL|BRIP1|RRAS|MIER3|MICAL1|APOE|N4BP1|SNX5|SLAMF1|EGR1|WWTR1|XBP1|EGR2|EGR3|TNFSF14|EGR4|ZFP516|IGF2|SMARCA5|IRGM2|RPE65|BST2|ACER2|LPAR5|WNK2|WNK3|CD28|ID4|DHX29|PTPRT|IGHM|CD40|CSRNP3|PPP1R10|CTSZ|WFDC1|IL27|CD3E|HERPUD1|KHK|AKAP12|RAC2|CTSH|PHGDH|ARIH1|CCR5|LMCD1|CTSD|BBS4|CTSC|CCR2|APOBEC1|SREBF1|NCOA2|GLRP1|ZHX3|SYK|IL15|RNF144A|IL1A|RNF144B|MN1|MZB1|NCOA7|STK40|CD63|NLRP1B|NLRP1A|CRIP1|GNAI2|ZFP12|SERTAD3|MNT|NFIL3|SERTAD1|PERP|ORMDL3|XDH|CD74|MAP3K1|OSM|PER2|PER1|ITCH|PER3|CSDC2|CCNG2|CCNG1|IL18R1|OTUD4|CD84|SAMD9L|CRTC3|CD81|IFI213|IFI214|IFI211|LOXL3|PRDM2|KNDC1|PRDM1|ETS1|CELSR2|ETS2|NR3C2|RGS2|CCND2|CAPN3|ARID2|ZBP1|PDGFRB|CARD10|PDGFRA|KIRREL2|CYBB|LMTK2|LAX1|KLHL40|MID1|GEM|EEF1A1|DOK1|ADAM17|TYROBP|CARD11|PLGRKT|YTHDC1|TCF7|DEAF1|LPXN|CYTL1|IVNS1ABP|CRTAP|UBE2B|CAV1|MSN|INHBB|ISG15|INHBA|CLK4|BMP7|BMP6|CLK1|H1F0|BHLHE40|TAB2|TCF3|TAB1|IL7R|MXD4|ZMYND15|GSK3B|ATP2A3|TNFAIP3|ADAR|AFF4|AFF2|PPP1R9B|LYL1|RB1CC1|TGIF1|MYOCD|RBM15|NCBP1|PDPK1|DDX58|EED|MSL3L2|OLIG1|ETV1|OLIG2|ETV5|TAPBP|ACTA2|ELF1|SFPQ|ALS2|ELF4|IRF4|IRF1|CRY2|TBC1D7|CRY1|IRF7|IRF8|IRF5|IRF6|IRF9|CREB5|RRN3|MVP|HMGCR|ACVR1B|TROVE2|AURKB|PDLIM1|NWD1|CBS|TBX21|MKNK2|MXI1|TRA2A|DROSHA|SLIT2|MTA3|IFI208|RBM38|IFI209|RBM39|IFI206|CD209B|IFI207|9130023H24RIK|IFI204|IFI205|IFI203|EYA4|SOD2|SCIMP|CD2|CD4|TEC|CD6|TCIM|TEF|ACKR3|ERCC6|TEK|NRDE2|VIP|TAF2|TAF1|HNRNPU|DMP1|EPRS|SOX21|RRP8|ELK3|DCAF1|FAM122A|GJA1|SOX18|CREB3L1|RPL38|JUNB|IER5|IER3|DDX17|PRKCH|RPL23|SOX13|SOX11|HCFC2|ZSCAN20|TEP1|HECW2|PRKD2|ZSCAN26|NUP98|RPL26|CDC42SE1|SAMSN1|PLAC8|GJC2|PRDM16|PLCG2|ALX4|NCKAP1L|NKX2-2|FZD1|PLK3|AFAP1L2|NDFIP1|FZD2|FZD4|FZD6|NFATC3|NFATC2|NR1D2|UPF3A|ELL2|NFATC4|FOSL2|FOSL1|HNRNPF|TOLLIP|REL|TNFSF8|SERPINI1|CPEB3|PAM|GMEB1|CDKN1A|CDKN1B|PHF23|SETD7|TCF23|CLTC|HIF3A|SMG7|GLI3|SMG6|PHF8|MTG1|RACK1|TIMP3|HIST2H3C2|JARID2|TIMP4|TRP53INP1|HAVCR2|BATF2|BRD2|ANXA3|IFNGR1|NFAM1|TET2|SERPINB9|PAX6|TMEM173|CDYL2|GNL3|ITPKB|ZEB1|RNF169|MTF2|GAS1|HCLS1|GAS6|ENG|GRN|ASAH1|RPL10|RPL11|FAM129A|SPTY2D1|GRAMD4|FGD2|RPS3|ALKAL2|RPS2|LDLR|CDKN2B|DMTN|YTHDF3|BRF1|PCGF5|CARD9|SYNJ2BP|MKLN1|CLCF1|FOSB|ZFP326|CSF1|RTKN2|TNC|FAM107A|RNF19B|IRS2|TNF|SLC8A1|CDC14B|RIMS2|PYCARD|CDH5|SALL1|PAPOLA|GRB10|SMARCAD1|SLC39A8|HMGN1|IFNAR2|TLE3|RPS9|IGFBP5|RALGAPA1|MAGI3|MAGI2|THOC1|THOC2|VASH1|CYS1|LEMD3|FCGR1|EDAR|ARMCX3|NAIP2|NAIP5|FCGR3|ZFP46|NAIP6|KAT6B|ERF|ANKRD42|PGR|TNIK|NOTCH2|CSF1R|NOTCH3|NOTCH1|TNKS|AEBP1|SCRT2|SERPINA3F|TTC21B|NACC2|MAP2K6|OSBPL8|ANKRD26|TNK2|ESRRG|TRAPPC9|SERPINA3G|GFAP|CYP51|DAB2|CNOT6|MAFB|LHX2|MAP3K19|RCAN2|BCL3|MAFF|BCL2|CSPG4|MAFK|MAP3K13|MAP3K14|LAT|TRIM30A|EIF4E3|ZFP521|ZC3H4|PTPN22|TREM2|TCIRG1|ZC3H6|DUSP14|METTL16|DTX3L|TRAF1|ADRA2A|PTBP3|CTDSP1|CTDSP2|NOS1AP|CX3CR1|CEBPA|LEPROT|SMARCD3|CEBPG|NLRC5|NOD1|PRR5L|NOD2|HDAC7|DNAJB1|P2RY6|DNAJB5|RAB23|CSK|ZKSCAN17|FNIP1|ANGPT1|ZFP316|SEMA4C|CFLAR|P2RX7|RPS3A1|KLF9|ZFP790|CEBPZ|CLEC2I|BCOR|INSM1|TPT1|IL1RN|GFI1|ZFP608|SOX2|RPS6KA3|PNP|EDNRB|PPP2R1B|RPS6KA2|RPS6KA1|TBC1D10C|DPF3|SOX9|SOX7|RPS13|ARRDC4|SRRM4|SLC11A1|ARRDC3|IFRD1|ACOD1|GPR37L1|MAPK8IP2|RUNX3|MIF4GD|RUNX1|ARC|RUBCNL|GSAP|SIK1|NSMF|PLPP3|SP140|EIF5A2|HNRNPLL|NLK|HELZ2|NUAK1|INPP5D|STC2|FADD|BANP|SRPK2|GADD45B|GADD45A|INSR|NMI|PUM1|PARP14|GADD45G|RPS26|PARP10|CREBRF|ITM2A|TOP2A|TENM1|AHCTF1|EPM2AIP1|SERP1|GLIPR2|CHMP1A|FEZF2|PARP3|EDN1|TSC22D1|TSC22D3|TFE3|PPRC1|PARP9|CBFA2T3|RENBP|TOPORS|TLR1|HCK|TLR9|TLR6|FAM20A|TLR4|VGLL4|TLR3|TLR2|WAS|OAS1A|OAS1B|ALOX12B|OAS1C|CST7|AIF1|OAS1G|ARNTL|CXCR3|HDX|NFYA|FAM46C|RANBP9|SORBS1|SORBS3|CD40LG|NBR1|RAB3GAP2|APBA2|RAB3GAP1|ARID4A|ARID4B|PAIP2B|IL18RAP|GHSR|KDM2A|CD300A|LMO2|ARID5A|ARID5B|TIMELESS|CHIL1|AKNA|C5AR2|CLEC16A|LTBP4|FBLN1|ALOX12|ADRB2|FBLN5|ZFP36L2|2810474O19RIK|NLRP6|NLRP3|PMAIP1|RIPK1|OTX1|FAM83D|SMAD1|CPSF6|TGFB1|SMAD3|HSPA5|SMURF1|TGFB3|EPHX2|POU2F2|SMAD6|AZIN1|NFKBIA|NR4A2|NR4A1|NR4A3|TMEM119|BMPR1B|NFKBIE|KDM5B|USP37|THRB|SLC40A1|DBI|SPRED2|SPRED1|CASP8|LRRTM3|SIX4|ZC3H7A|PPP2R5E|MCF2L|CASP4|LRRTM2|CASP1|BDKRB2|SCYL2|HIST1H1C|PSTK|KDM6B|KLF10|KLF11|PTGIS|H2AFY|PDE4D|ICOSL|ARAP1|KLF15|TGFBR1|TGFBR2|RBL2|FGR|RBL1|AIM2|IFNG|OAS2|OAS3|LTB|KDM7A|USP13|KDM3A|HLF|SLFN1|TOB2|CIART|FAM168A|HLX|ERBB4|LRIG2|GBP4|MAPK4|SASH1|NOS2|SGTA|SPRY4|PPP2R2C|RPS6KB1|PMP22|SPRY2|LTBR|LPIN1|SSBP2|LPIN2
1817	1.9494E-44	3.9088E-42	216	710	2714	23957	regulation of cytokine production	MAPKBP1|ERRFI1|PGLYRP2|TRIL|AQP4|F11R|IL27RA|BSG|DHX58|C3AR1|IL12B|CCN4|LGALS9|B2M|GBP5|RSAD2|SLC11A1|ACOD1|RUNX1|BTK|CD226|PRKD2|ATF4|NLRX1|ZC3HAV1|LY9|MNDAL|C3|KLRK1|INPP5D|PLCG2|NCKAP1L|SLAMF6|CD14|FADD|SPTBN1|SLAMF1|LYN|GSDMD|EGR1|XBP1|AFAP1L2|NDFIP1|PRG2|EIF2AK2|NMI|PUM1|NFATC4|CCDC88B|CD300C2|CD28|REL|GPR18|CD40|IL27|CD3E|LITAF|VSIR|AKAP12|IFIH1|JPH4|TSPO|JAK2|CCR5|JAK3|APPL2|CCR2|HAVCR2|FCER1G|SYK|IL15|IFNGR1|SPHK1|NFAM1|TMEM173|SIRT1|IL17RC|TLR1|IL1A|TLR9|TLR6|GAS6|TLR5|TLR4|TLR3|TLR2|NLRP1B|TMF1|NLRP1A|CLEC4A2|PELI3|PTAFR|IL6RA|ADCY7|AIF1|RNF135|NRAS|RPS3|IL12RB1|CD74|STAT3|CARD9|OSM|SULF2|PER1|CD40LG|GPAM|AXL|IL18R1|CD84|CD81|IFI211|TNF|PYCARD|CLEC5A|CAPN2|CD96|GHSR|LAG3|ATG9A|ARID5A|CYBB|CYBA|ADAM17|NAIP5|FCGR3|TYROBP|FRMD8|ANKRD42|TBC1D23|CARD11|CSF1R|C5AR2|H2-M3|IL4RA|PLD4|LPL|FBLN1|DDX60|NLRP3|TNFRSF14|RIPK1|CD276|TGFB1|SMAD3|TGFB3|INHBB|ISG15|NFKB1|BTNL6|PTPRC|NR4A3|BCL3|HPSE|MYD88|H2-T23|TRIM30A|LRRK2|TNFAIP3|PTPN22|TREM2|ARRB2|SPN|CASP8|CASP4|CASP1|PDE4B|ABCD1|GPSM3|SRGN|DDX58|ICOSL|TNFRSF1B|ADRA2A|TNFRSF1A|FGR|ELF1|AIM2|IFNG|IRF4|IRF1|IRF7|IRF8|LTB|CX3CR1|SASH3|ROCK2|UNC93B1|CEBPG|NOD1|NOD2|HDAC7|CD59A|TBX21|CCL5|CCL2|CSK|TIGIT|GBP4|CD209B|IFI204|ANGPT1|NOS2|IFI205|MERTK|SCIMP|CD2|P2RX7|CD24A|TEC|CD6|PTPN6|CLEC2I|TEK|FCGR2B|NOP53
51173	5.6071E-44	1.1027E-41	609	3192	2714	23957	positive regulation of nitrogen compound metabolic process	ATF1|MAPKBP1|SPI1|HNRNPU|DMP1|ABAT|SOX21|ELK3|SPIB|ZC3H12D|FAM122A|GJA1|ZFP281|SOX18|CREB3L1|C3AR1|AKT1|JUNB|IER5|IER3|DDX17|SOX13|SOX11|TEP1|HECW2|RFX4|PSME1|PSME2|PRKD2|NUP98|RPL26|ATF3|ATF4|ZC3HAV1|SLC30A10|IQGAP3|OAZ1|PLAC8|C3|KLRK1|RNF217|PRDM16|ALX4|NCKAP1L|PPARGC1B|NKX2-2|LYN|FZD1|PLK3|AFAP1L2|NDFIP1|FZD2|TIPARP|FZD4|EDEM1|NFATC3|ERLIN1|EIF2AK2|NFATC2|NR1D2|UPF3A|ELL2|LARP6|FLI1|NFATC4|FOSL2|FOSL1|SETX|VANGL2|FASL|TOLLIP|AGO2|REL|TNFSF8|CPEB3|PAM|EZH1|LGMN|GMEB1|CDKN1A|CDKN1B|PHF23|HEXB|RPLP1|SETD7|HIF3A|MED16|LITAF|VSIR|GLI3|PHF8|MECP2|MMP25|CASP12|MECOM|HEY1|NKRF|RACK1|JAK2|JARID2|JAK3|TRP53INP1|HAVCR2|SS18|UPF1|GPR37|ANXA3|IFNGR1|SPHK1|TET2|EMP2|PAX6|FOS|TMEM173|SIRT1|GNL3|DDB1|PLSCR1|MMP14|ZEB1|MED20|MTF2|RAPGEF2|HCLS1|GAS6|GPRC5C|TMEM106A|MDFI|ENG|GRN|PTAFR|PELI2|FAM129A|IL6RA|GRAMD4|FGD2|NEURL1A|WRN|NTF3|SPP1|RPS3|PLAGL2|RICTOR|STAT6|ALKAL2|RPS2|LDLR|YTHDF3|BRF1|PCGF5|USP9X|STAT2|STAT3|CARD9|HEYL|SLCO3A1|CENPJ|TAOK1|CLCF1|FOSB|CRLF3|GZF1|ZFP326|CSF1|NCF1|CCNT1|NAB2|FAM107A|GUCA1A|RNF19B|RORB|TNF|CDC14B|CTGF|PYCARD|STK10|CDH5|SALL1|PIM1|NEK1|MAP3K6|MYLIP|RPS9|MAGI3|MAGI2|THOC1|CYS1|FCGR1|EDAR|ARMCX3|FCGR3|KAT6B|ZFP691|PGR|TNIK|NOTCH2|CSF1R|NOTCH3|NOTCH1|MAX|TNKS|H2-M3|CREM|FOXO6|FOXO3|SLC9A1|GLIS2|RAP1B|ATXN7|ZKSCAN3|TNFRSF14|SMYD3|SLC38A3|SLC38A2|CD276|MAP2K6|OSBPL8|BDNF|ZBTB16|TNK2|ESRRG|EEF2|FBXO30|NFKB1|DAB2|CNOT6|PTPRC|MAFB|LHX2|MAP3K19|BCL3|MAFF|BCL2|MDM2|CSPG4|MAP3K13|MAP3K14|LAT|MYD88|NFE2L2|CIITA|TRIM30A|ITGB3|LRRK2|ITGB2|LRRK1|PTEN|HTR2C|PTPN22|TREM2|HTR2A|ARRB2|PIK3CG|SPN|HHEX|METTL16|CEP290|NKX3-1|ZFP654|PPP1R12A|PEG3|DTX3L|ITGA1|TRAF1|TNFRSF1B|ADRA2A|TNFRSF1A|SLCO1C1|NOS1AP|ITGA6|SEC22B|BIRC3|CX3CR1|CEBPA|PPP1R15B|LEPROT|SMARCD3|ROCK1|ROCK2|SRSF1|CEBPG|NLRC5|LRP4|NOD1|PRR5L|NOD2|PIRB|PPM1F|P2RY6|CCL8|PTPRZ1|CCL6|CCL5|CCL2|FYN|CSK|ZKSCAN17|FNIP1|E2F6|PTPN1|ANGPT1|PRRX1|NTRK3|SEMA4C|CFLAR|TBX2|P2RX7|CD24A|RPS3A1|POU2AF1|KLF9|CEBPZ|FCGR2B|NOP53|IL1RN|SMARCB1|GFI1|IKZF1|IKZF3|ICAM1|IL27RA|CRKL|CCAR1|SOX2|RPS6KA3|PNP|EDNRB|RPS6KA1|TNFSF10|KDR|IL12B|DPF3|LGALS9|SOX9|CCN1|SOX7|ARRDC4|NSMCE3|SLC11A1|ARRDC3|IFRD1|CIRBP|GPR37L1|MAPK8IP2|RUNX3|MIF4GD|RUNX1|GSAP|NSMF|TRIB1|PLPP3|SDC4|EIF5A2|TGFA|PIK3R3|HNRNPLL|PIK3R5|HELZ2|APOE|FADD|SNX5|SLAMF1|BANP|EGR1|WWTR1|XBP1|EGR2|EGR3|EGR4|GADD45B|ZFP516|GADD45A|INSR|IGF2|SMARCA5|IRGM2|NMI|PUM1|PARP14|GADD45G|ACER2|WNK3|CD28|ID4|CREBRF|DHX29|TOP2A|IGHM|TENM1|CD40|CSRNP3|PPP1R10|IL27|CD3E|HERPUD1|AKAP12|SERP1|GLIPR2|CTSH|ARIH1|FEZF2|CTSD|CTSC|CCR2|APOBEC1|SREBF1|NCOA2|PARP3|EDN1|SYK|TSC22D1|IL15|TFE3|PPRC1|PARP9|CBFA2T3|TOPORS|RNF144A|TLR1|IL1A|RNF144B|TLR9|NCOA7|TLR6|FAM20A|TLR5|TLR4|TLR3|TLR2|NLRP1B|NLRP1A|WAS|ALOX12B|AIF1|GNAI2|ARNTL|SERTAD3|NFIL3|SERTAD1|PERP|CXCR3|XDH|HDX|CD74|MAP3K1|NFYA|OSM|SORBS3|PER2|PER1|ITCH|CD40LG|RAB3GAP2|RAB3GAP1|OTUD4|CD84|CRTC3|CD81|ARID4A|PRDM2|KNDC1|ARID4B|ETS1|ETS2|CCND2|CAPN2|CAPN3|ARID2|PDGFRB|CARD10|PDGFRA|KDM2A|CD300A|LMO2|ARID5A|CYBB|ARID5B|KLHL40|MID1|ADAM17|TYROBP|GPD1|TIMELESS|CHIL1|CARD11|AKNA|PLGRKT|C5AR2|FBLN1|ALOX12|ADRB2|FBLN5|ZFP36L2|DEAF1|NLRP3|PMAIP1|CYTL1|RIPK1|OTX1|SMAD1|TGFB1|SMAD3|UBE2B|HSPA5|SMURF1|TGFB3|CAV1|MSN|INHBB|INHBA|POU2F2|SMAD6|BMP7|BMP6|NFKBIA|NR4A2|NR4A1|H1F0|NR4A3|TMEM119|TAB2|TCF3|TAB1|BMPR1B|GSK3B|THRB|SLC40A1|ATP2A3|TNFAIP3|LYL1|CASP8|LRRTM3|SIX4|RB1CC1|MCF2L|CASP4|CASP1|HIST1H1C|KDM6B|KLF10|MYOCD|RBM15|NCBP1|PDPK1|DDX58|EED|ETV1|ICOSL|KLF15|ETV5|TGFBR1|TGFBR2|ACTA2|ELF1|SFPQ|AIM2|ALS2|IFNG|ELF4|IRF4|IRF1|TBC1D7|CRY1|IRF7|IRF8|IRF5|LTB|IRF6|KDM7A|CREB5|USP13|KDM3A|RRN3|HLF|HMGCR|ACVR1B|AURKB|PDLIM1|FAM168A|ERBB4|TBX21|TRA2A|MTA3|SASH1|RBM39|CD209B|NOS2|EYA4|SGTA|SOD2|SCIMP|CD2|CD4|TEC|CD6|TCIM|TEF|RPS6KB1|ACKR3|SPRY2|ERCC6|TEK|LTBR|LPIN1|VIP|SSBP2|LPIN2|TAF2|TAF1
42127	3.6009E-43	6.9478E-41	381	1682	2714	23957	regulation of cell population proliferation	IFITM3|ERRFI1|SMARCB1|HNRNPU|IFI30|IKZF3|CLDN1|SOX21|FGFRL1|CRKL|CCAR1|ZC3H12D|SOX2|LGALS3|GJA1|PNP|EDNRB|SOX18|RPS6KA2|C3AR1|KDR|AKT1|IL12B|CCN4|LGALS9|SOX9|CCN1|PTGDS|EPHB1|JUNB|IER5|B2M|GLUL|SOX7|CXADR|PRKCH|RPL23|P3H2|SOX11|GPR37L1|RUNX3|RUNX1|CLDN5|TEP1|BTK|TXNIP|PRKD2|TRIB1|ATF3|SKAP2|SDC4|EIF5A2|TGFA|IQGAP3|PLAC8|BRIP1|GJC2|INPP5D|NCKAP1L|APOE|FADD|SLAMF1|LYN|SRPK2|EGR1|WWTR1|XBP1|FZD3|EGR3|NDFIP1|ST8SIA1|INSR|IGF2|EIF2AK2|NFATC2|FOSL2|FOSL1|ACER2|CCDC88B|PARP10|FASL|AGO3|GJB6|WNK2|CD28|ID4|CD22|LGMN|DDR1|IGHM|COL18A1|CDKN1A|CD40|BTG1|CDKN1B|TNFRSF13B|CTSZ|WFDC1|IL27|PTH1R|CD3E|SIGLECG|VSIR|GLI3|MECP2|MECOM|HEY1|RAC2|TSPO|CTSH|CD37|JAK2|JARID2|FEZF2|CCR5|LDLRAP1|JAK3|APPL2|TRP53INP1|CCR2|HAVCR2|APOBEC1|EDN1|SYK|TSC22D1|DUSP1|IL15|SPHK1|EMP2|PAX6|WNT9A|GAB2|OSMR|CBFA2T3|SIRT1|TOPORS|GNL3|IL1A|HCK|ZEB1|IGHD|TLR9|MZB1|RAPGEF2|GAS1|HCLS1|GAS6|TLR4|TLR2|ENG|GRN|PTAFR|KCNA5|IL6RA|AIF1|GNAI2|PTGS1|NEURL1A|NRAS|CXCR3|PDPN|NTF3|RPS3|CTNNA1|MFN2|RICTOR|STAT6|IL12RB1|XDH|CD74|CDKN2B|NFYA|BRF1|STAT2|STAT3|OSM|SYNJ2BP|SULF2|PER2|ITCH|CD40LG|GPAM|CLCF1|CD86|CSF1|CD81|RTKN2|TNC|SLA|IRS2|PRDM1|ETS1|TNF|SAT1|NR3C2|CTGF|PYCARD|RGS5|CDH5|HPGDS|SALL1|CCND2|PLAU|ADORA3|PIM1|ARID2|HMGN1|CHRNB2|PDGFRB|PDGFRA|GHSR|RPS9|IGFBP5|CD300A|MAGI2|LIFR|CYBA|VASH1|ADAM17|TYROBP|CACNB4|PGR|CARD11|MAD1L1|NOTCH2|CSF1R|NOTCH3|NOTCH1|NPR1|C5AR2|TCF7|H2-M3|IL4RA|FBLN1|ALOX12|ADRB2|LTBP3|FOXO3|RASAL3|CORO1A|FBLN5|SLC9A3R1|CNN1|ADGRG1|HRH3|DEAF1|NACC2|PMAIP1|TNFRSF14|RIPK1|CD276|SMAD1|VCAM1|TGFB1|SMAD3|BDNF|TGFB3|CAV1|ZBTB16|TNK2|HTR1B|INHBA|MCC|SMAD6|BMP7|BMP6|AZIN1|GFAP|NFKBIA|CXCL10|NR4A1|DAB2|CNOT6|PTPRC|CXCL12|NR4A3|LHX2|FES|BCL2|MDM2|TMEM119|FGFR1OP|HPSE|TCF3|IL7R|MYD88|H2-AB1|H2-T23|KDM5B|GSK3B|THRB|B4GALT1|MEGF10|ITGB3|LRRK2|PTEN|TNFAIP3|PTPN22|HTR2A|ITGAL|TNFSF13B|PPP1R9B|SPN|HHEX|SIX4|ADAMTS1|ITGAX|BDKRB2|DGCR8|NKX3-1|TGIF1|KLF11|MYOCD|PDPK1|MMP2|ITGA1|PLA2G4A|ICOSL|IRAK4|TNFRSF1B|ETV5|TGFBR1|TGFBR2|FGR|IFNG|IRF1|IRF6|SOS1|CX3CR1|SASH3|CEBPA|LAMA5|SMARCD3|SLFN2|SLFN1|NOD2|HMGCR|TOB2|NTN1|TSPAN32|POLD4|P2RY6|PTPRZ1|HLX|CLMN|ERBB4|CCL5|CCL2|FYN|CSK|SLIT2|MTA3|RBM38|PLA2G2D|ANGPT1|NOS2|PRRX1|NTRK3|CFLAR|SOD2|H2-AA|CD209A|TBX2|CD2|CD24A|CD4|TEC|CD6|RPS6KB1|RPS3A1|KLF9|PMP22|CD9|SPRY2|PTPN6|CLEC2I|TEK|INSM1|FCGR2B|VIP|SLC25A33
2696	9.4146E-43	1.7828E-40	173	509	2714	23957	positive regulation of leukocyte activation	IGHV1-80|CD86|IGHV1-81|IGHV1-82|IGHV1-85|CD81|IGHV3-1|IRS2|IKZF1|PRDM1|TNF|IGHG3|PYCARD|IGHG1|PNP|ADORA3|TRBC1|IL12B|LGALS9|IGHV7-3|IGHV3-6|EPHB4|IGHV3-8|CHRNB2|IGHV1-12|RUNX3|IGHV1-18|RUNX1|IGHV1-19|IGHG2B|IGHG2C|TYROBP|CD226|CARD11|IGHV8-12|IGHV1-63|IGHV1-64|H2-M3|IGHV1-66|IL4RA|IGHV1-67|IGHV1-69|RASAL3|CORO1A|PLD2|KLRK1|IGHV2-6-8|TESPA1|INPP5D|NLRP3|TNFRSF14|NCKAP1L|IGHV8-8|FADD|ICOS|CD276|SLAMF1|XBP1|EGR3|VCAM1|IGHV1-72|TGFB1|TNFSF14|IGHV1-74|CAV1|IGHV1-75|ZBTB16|IGF2|NFATC2|CCDC88B|IGHV10-3|PTPRC|NR4A3|IGHV14-2|IGHV14-3|IGHV14-4|BCL2|CD28|TCF3|IL7R|MYD88|H2-AB1|IGHV1-5|IGHM|H2-T23|IGHV1-4|CDKN1A|IGHV1-7|CD40|ITGAM|IGHV1-42|LRRK2|DOCK8|ITGB2|PTPN22|TREM2|ITGAL|CD3E|VSIR|GLI3|TNFSF13B|SPN|IGHV5-9|IGLC3|IGHV9-4|IGLC1|IGLC2|IGHV1-9|IGHV9-1|JAK3|IGHV5-4|CTSC|IGHV9-3|CCR2|HAVCR2|FCER1G|SYK|IGHV5-12|IL15|IGHV1-53|IGHV1-54|IGHV1-55|RHOH|ICOSL|GAB2|IGHV5-17|TGFBR2|ITPKB|FGR|MMP14|IFNG|IGHA|IRF1|IGHD|TLR9|TLR6|GAS6|TLR4|SASH3|CEBPA|IGHV2-6|IGHV2-5|IGHV1-20|H2-DMA|PTAFR|IGHV1-22|NOD2|IL2RG|IGHV1-26|AIF1|IGKC|HLX|TBX21|CCL5|RPS3|CCL2|STAT6|IL12RB1|IGHV6-6|IGHV2-9|CD74|H2-AA|IGHV1-39|CD24A|CD4|TEC|CD40LG|CD6|GPAM|CD5|AXL|CLCF1|CLEC2I
23051	1.0760E-42	2.0006E-40	642	3455	2714	23957	regulation of signaling	MAPKBP1|JRK|TRIO|SPAAR|FRMPD1|ABAT|F11R|SOX21|FGFRL1|EPS8|PREX2|GPR174|CRHBP|GJA1|LURAP1L|CREB3L1|AKT1|IER3|CXADR|PRKCH|RPL23|ARMC9|SOX11|RC3H2|TEP1|RFX4|GPR161|DDIT4|PRKD2|RPL26|ATF3|CDC42SE1|MTMR2|NLRX1|ZC3HAV1|SLC30A10|IQGAP3|C3|RNF213|PRKAR2B|PRKAR2A|PRDM16|HEXIM1|LYN|FZD1|GPR17|AFAP1L2|FZD2|HOMER1|FZD4|FZD6|EIF2AK2|GRIN2C|NFATC4|EHD2|SLC6A6|GLUD1|VANGL2|FASL|AGO3|CPEB3|GPR18|LGMN|WFIKKN2|PEAR1|SLC6A1|SIGLECG|LITAF|VSIR|GLI3|MECP2|JPH4|MECOM|HEY1|ADAMTSL2|RACK1|TIMP3|JAK2|LDLRAP1|JAK3|IKBKE|APPL2|TRP53INP1|HAVCR2|DUSP4|DUSP5|GPR37|DUSP1|GPR35|IFNGR1|SPHK1|NFAM1|EMP2|PAX6|WNT9A|SLC39A14|SIRT1|DUSP6|ITPKB|PLSCR1|MMP14|ZEB1|PLCB4|TMEM33|RAPGEF2|GAS1|HCLS1|GAS6|HCST|TMEM106A|MDFI|TLR13|ENG|CRB2|LRRC14|KANK1|TMF1|PELI3|PELI2|RPL11|IL6RA|GRAMD4|SLC7A2|FGD2|NEURL1A|FGD3|GLRA3|SNX25|NTF3|SPP1|RPS3|PLAGL2|MFN2|RICTOR|ALKAL2|P2RY12|CDKN2B|P2RY10|DMTN|YTHDF3|IL10RB|USP9X|IL10RA|STAT3|CARD9|GPR3|SYNJ2BP|SLC8B1|STXBP5L|SULF2|HEYL|COL3A1|FABP5|CENPJ|TAOK1|CLCF1|NOTUM|CRLF3|LY6I|NRROS|RASL11B|CSF1|NCF1|CLSTN2|GPR68|GPR65|RTKN2|FAM107A|SLA|GUCA1A|IRS2|TNF|CTGF|RIMS2|PYCARD|CDH5|SALL1|ADORA3|SESN1|GRB10|TNR|MAP3K6|TLE3|RNF43|IGFBP5|RALGAPA1|MAGI3|MAGI2|CD180|LEMD3|EDAR|CACNB4|MFNG|LY6A|TNIK|DGKI|LY6E|ZFP451|NOTCH2|GRIA2|CSF1R|NOTCH1|TNKS|H2-M3|FOXO3|RASAL3|SLC9A1|GLIS2|RAP1B|SLC9A3R1|ATXN7|TTC21B|NACC2|BMF|SLC38A9|CD300LF|GRIA3|GRIA4|MCL1|MAP2K6|OSBPL8|ANKRD26|RASL10B|BDNF|LY86|SLC4A10|HTR1B|MCC|FBXO30|NFKB1|GFAP|DAB2|PTPRC|CXCL12|RCAN2|BCL3|BCL2|AAK1|MDM2|CSPG5|CSPG4|HPSE|MAP3K13|MAP3K14|LAT|MYD88|NFE2L2|TRIM30A|PLEKHF1|ITGB3|LRRK2|RASGRF2|LRRK1|PTEN|HTR2C|PTPN22|TREM2|HTR2A|TCIRG1|ARRB2|ITGAL|BICD1|PIK3CG|DUSP14|SPN|HHEX|PSD4|NEO1|NKX3-1|GRID1|PVRIG|ITGA1|TRAF1|SEZ6L|ADRA2A|TNFRSF1A|BMP2K|ITGA6|TMBIM6|SOS1|BIRC3|CNTNAP4|CX3CR1|LEPROT|ROCK1|ROCK2|NLRC5|LRP4|NOD1|PRR5L|NOD2|PIRB|HDAC7|P2RY6|PLN|CCL8|CD59A|CCL6|RAB23|CCL5|TIFA|CCL2|FYN|CSK|FNIP1|TUB|PTPN1|KCNJ10|FEM1A|ANGPT1|PRRX1|NTRK3|SEMA4C|CFLAR|P2RX7|CD24A|PTPN6|PIK3AP1|FCGR2B|RECK|NOP53|TPT1|LY6C2|ERRFI1|IL1RN|SMARCB1|GFI1|D130043K22RIK|ICAM1|IL27RA|CRKL|SOX2|LGALS3|FRAT1|PPP2R1B|DHX58|TNFSF10|KDR|TBC1D10C|TRIM25|IL12B|CCN4|LGALS9|SOX9|SYNPO|CCN1|EPHB1|GLUL|SOX7|PDK2|DYNC2H1|RSAD2|ARRDC3|ACOD1|GPR37L1|MAPK8IP2|RUNX3|RUNX1|ARC|SPATA13|CD226|NSMF|SIK2|TRIB1|PLPP3|LLGL1|KCTD16|SH2D2A|TGFA|APCDD1|NLK|PCDH17|PIK3R5|KLK6|UGCG|RRAS|TESPA1|CD19|INPP5D|KCNN2|APOE|CD14|FADD|SPTBN1|SNX5|SLAMF1|EGR1|WWTR1|XBP1|TNFSF14|IQSEC2|GADD45B|GADD45A|INSR|IQSEC3|IGF2|IRGM2|PUM1|PARP14|GADD45G|NET1|LPAR6|WNK2|CD28|CREBRF|CD22|PTPRT|IGHM|TENM1|CD40|CD3E|HERPUD1|AKAP12|SERP1|GLIPR2|CTSH|LMCD1|CTSC|CCR2|SREBF1|NCOA2|EDN1|SYK|IL15|RHOH|GAB2|PARP9|SORCS2|VAV1|VAV2|TLR1|IL1A|ARHGEF3|TLR9|MZB1|TLR6|TLR5|TLR4|TLR3|STK40|TLR2|CD63|GDPD1|ALOX12B|GNAI2|BEGAIN|ARNTL|MNT|CTNNA1|XDH|GIT2|CAR2|CD74|MAP3K1|OSM|RANBP9|SORBS1|SORBS3|PER2|PER1|ITCH|CD40LG|KIF26A|AXL|NBR1|APBA2|IL18R1|SIPA1|RAB3GAP1|OTUD4|CD84|MIDN|CRTC3|CD81|LOXL3|FAIM2|PRDM1|NR3C2|RGS4|RGS5|RGS2|PLAU|RGS1|ARHGDIA|ARHGDIB|CAPN3|GATSL2|CHRNB2|ZBP1|PDGFRB|CARD10|GUCY1A2|PDGFRA|GHSR|CHRNB3|CD300A|TMOD2|CYBA|RPGRIP1L|LAX1|MID1|KCTD8|DOK1|ADAM17|PREPL|TYROBP|CD8A|CHIL1|CARD11|NPR1|C5AR2|CHRNA6|CACNA1B|CLEC16A|FBLN1|ARHGAP17|ADRB2|DDX60|CACNA1E|PLD2|HCAR2|ADGRG1|NLRP6|UBD|LPXN|NLRP3|PMAIP1|RIPK1|FAM83D|IVNS1ABP|SYT4|TGFB1|SMAD3|UBE2B|HSPA5|CNTN6|SMURF1|TGFB3|CAV1|INHBB|INHBA|ARHGAP26|SMAD6|BMP7|ARHGAP25|BMP6|NFKBIA|NR4A2|TAB2|TCF3|TAB1|IL7R|BMPR1B|FGF12|KDM5B|GSK3B|USP33|PLEK|PDE3B|TNFAIP3|ADAR|DBI|PPP1R9B|SPRED2|SPRED1|CASP8|RB1CC1|MCF2L|GRM8|CASP4|LRRTM2|CASP1|BLNK|BDKRB2|PDE4B|SCYL2|TGIF1|SRGN|MYOCD|PTGIS|PDPK1|PDE4D|IRAK4|MYRIP|ARAP1|TGFBR1|ACTA2|FGR|ELF1|LMBRD1|SFPQ|ALS2|VGF|IFNG|RASA4|IRF4|IRF1|CRY2|TBC1D7|MMRN2|CRY1|CASQ2|IRF7|DOCK2|SHANK3|RGS17|RRN3|MVP|RGS16|HMGCR|ACVR1B|SAMHD1|CYTH4|CNR2|TMEM204|CBS|ERBB4|SLIT2|LRIG2|SASH1|NOS2|CMTM3|BNIP3|EYA4|SPRY4|SOD2|SCIMP|CD4|GOLPH3|PDE10A|TCIM|RPS6KB1|BMT2|RGS10|PMP22|ACKR3|SPRY2|ERCC6|TEK|LTBR|VIP|TAF1
10646	2.0424E-42	3.7296E-40	639	3440	2714	23957	regulation of cell communication	MAPKBP1|JRK|TRIO|SPAAR|FRMPD1|ABAT|F11R|SOX21|FGFRL1|EPS8|PREX2|GPR174|CRHBP|GJA1|LURAP1L|CREB3L1|AKT1|IER3|CXADR|PRKCH|RPL23|ARMC9|SOX11|RC3H2|TEP1|RFX4|GPR161|DDIT4|PRKD2|RPL26|ATF3|CDC42SE1|MTMR2|NLRX1|ZC3HAV1|SLC30A10|IQGAP3|C3|RNF213|PRKAR2B|PRKAR2A|PRDM16|HEXIM1|LYN|FZD1|GPR17|AFAP1L2|FZD2|HOMER1|FZD4|FZD6|EIF2AK2|GRIN2C|NFATC4|SLC6A6|GLUD1|VANGL2|FASL|AGO3|CPEB3|GPR18|LGMN|WFIKKN2|PEAR1|SLC6A1|SIGLECG|LITAF|VSIR|GLI3|MECP2|JPH4|MECOM|HEY1|ADAMTSL2|RACK1|TIMP3|JAK2|LDLRAP1|JAK3|IKBKE|APPL2|TRP53INP1|HAVCR2|DUSP4|DUSP5|GPR37|DUSP1|GPR35|IFNGR1|SPHK1|NFAM1|EMP2|PAX6|WNT9A|SLC39A14|SIRT1|DUSP6|ITPKB|PLSCR1|MMP14|ZEB1|PLCB4|TMEM33|RAPGEF2|GAS1|HCLS1|GAS6|HCST|TMEM106A|MDFI|TLR13|ENG|CRB2|LRRC14|KANK1|TMF1|PELI3|PELI2|RPL11|IL6RA|GRAMD4|SLC7A2|FGD2|NEURL1A|FGD3|GLRA3|SNX25|NTF3|SPP1|RPS3|PLAGL2|MFN2|RICTOR|ALKAL2|P2RY12|CDKN2B|P2RY10|DMTN|YTHDF3|IL10RB|USP9X|IL10RA|STAT3|CARD9|GPR3|SYNJ2BP|SLC8B1|STXBP5L|SULF2|HEYL|COL3A1|FABP5|CENPJ|TAOK1|CLCF1|NOTUM|CRLF3|LY6I|NRROS|RASL11B|CSF1|NCF1|CLSTN2|GPR68|GPR65|RTKN2|FAM107A|SLA|GUCA1A|IRS2|TNF|CTGF|RIMS2|PYCARD|CDH5|SALL1|ADORA3|SESN1|GRB10|TNR|MAP3K6|TLE3|RNF43|IGFBP5|RALGAPA1|MAGI3|MAGI2|CD180|LEMD3|EDAR|CACNB4|MFNG|LY6A|TNIK|DGKI|LY6E|ZFP451|NOTCH2|GRIA2|CSF1R|NOTCH1|TNKS|H2-M3|FOXO3|RASAL3|SLC9A1|GLIS2|RAP1B|SLC9A3R1|ATXN7|TTC21B|NACC2|BMF|SLC38A9|CD300LF|GRIA3|GRIA4|MCL1|MAP2K6|OSBPL8|ANKRD26|RASL10B|BDNF|LY86|SLC4A10|HTR1B|MCC|FBXO30|NFKB1|GFAP|DAB2|PTPRC|CXCL12|RCAN2|BCL3|BCL2|AAK1|MDM2|CSPG5|CSPG4|HPSE|MAP3K13|MAP3K14|LAT|MYD88|NFE2L2|TRIM30A|PLEKHF1|ITGB3|LRRK2|RASGRF2|LRRK1|PTEN|HTR2C|PTPN22|TREM2|HTR2A|TCIRG1|ARRB2|ITGAL|BICD1|PIK3CG|DUSP14|SPN|HHEX|PSD4|NEO1|NKX3-1|GRID1|PVRIG|ITGA1|TRAF1|SEZ6L|ADRA2A|TNFRSF1A|BMP2K|ITGA6|TMBIM6|SOS1|BIRC3|CNTNAP4|CX3CR1|LEPROT|ROCK1|ROCK2|NLRC5|LRP4|NOD1|PRR5L|NOD2|PIRB|HDAC7|P2RY6|PLN|CCL8|CD59A|CCL6|RAB23|CCL5|TIFA|CCL2|FYN|CSK|FNIP1|TUB|PTPN1|KCNJ10|FEM1A|ANGPT1|PRRX1|NTRK3|SEMA4C|CFLAR|P2RX7|CD24A|PTPN6|PIK3AP1|FCGR2B|RECK|NOP53|TPT1|LY6C2|ERRFI1|IL1RN|SMARCB1|GFI1|D130043K22RIK|ICAM1|IL27RA|CRKL|SOX2|LGALS3|FRAT1|PPP2R1B|DHX58|TNFSF10|KDR|TBC1D10C|TRIM25|IL12B|CCN4|LGALS9|SOX9|SYNPO|CCN1|EPHB1|GLUL|SOX7|PDK2|DYNC2H1|RSAD2|ARRDC3|ACOD1|GPR37L1|MAPK8IP2|RUNX3|RUNX1|ARC|SPATA13|CD226|NSMF|SIK2|TRIB1|PLPP3|LLGL1|KCTD16|SH2D2A|TGFA|APCDD1|NLK|PCDH17|PIK3R5|KLK6|UGCG|RRAS|TESPA1|CD19|INPP5D|KCNN2|APOE|CD14|FADD|SPTBN1|SNX5|SLAMF1|EGR1|WWTR1|XBP1|TNFSF14|IQSEC2|GADD45B|GADD45A|INSR|IQSEC3|IGF2|IRGM2|PUM1|PARP14|GADD45G|NET1|LPAR6|WNK2|CD28|CREBRF|CD22|PTPRT|IGHM|TENM1|CD40|CD3E|HERPUD1|AKAP12|SERP1|GLIPR2|CTSH|LMCD1|CTSC|CCR2|SREBF1|NCOA2|EDN1|SYK|IL15|RHOH|GAB2|PARP9|SORCS2|VAV1|VAV2|TLR1|IL1A|ARHGEF3|TLR9|MZB1|TLR6|TLR5|TLR4|TLR3|STK40|TLR2|CD63|GDPD1|ALOX12B|GNAI2|BEGAIN|ARNTL|MNT|CTNNA1|XDH|GIT2|CAR2|CD74|MAP3K1|OSM|RANBP9|SORBS1|SORBS3|PER2|PER1|ITCH|CD40LG|KIF26A|AXL|NBR1|APBA2|IL18R1|SIPA1|RAB3GAP1|OTUD4|CD84|MIDN|CRTC3|CD81|LOXL3|FAIM2|PRDM1|NR3C2|RGS4|RGS5|RGS2|PLAU|RGS1|ARHGDIA|ARHGDIB|CAPN3|GATSL2|CHRNB2|ZBP1|PDGFRB|CARD10|GUCY1A2|PDGFRA|GHSR|CHRNB3|CD300A|TMOD2|CYBA|RPGRIP1L|LAX1|MID1|KCTD8|DOK1|ADAM17|PREPL|TYROBP|CD8A|CHIL1|CARD11|NPR1|C5AR2|CHRNA6|CACNA1B|CLEC16A|FBLN1|ARHGAP17|ADRB2|DDX60|CACNA1E|PLD2|HCAR2|ADGRG1|NLRP6|UBD|LPXN|NLRP3|PMAIP1|RIPK1|FAM83D|IVNS1ABP|SYT4|TGFB1|SMAD3|UBE2B|HSPA5|CNTN6|SMURF1|TGFB3|CAV1|INHBB|INHBA|ARHGAP26|SMAD6|BMP7|ARHGAP25|BMP6|NFKBIA|NR4A2|TAB2|TCF3|TAB1|IL7R|BMPR1B|FGF12|KDM5B|GSK3B|USP33|PLEK|PDE3B|TNFAIP3|ADAR|DBI|PPP1R9B|SPRED2|SPRED1|CASP8|RB1CC1|MCF2L|GRM8|CASP4|LRRTM2|CASP1|BLNK|BDKRB2|PDE4B|SCYL2|TGIF1|SRGN|MYOCD|PTGIS|PDPK1|PDE4D|IRAK4|MYRIP|TGFBR1|ACTA2|FGR|ELF1|LMBRD1|SFPQ|ALS2|VGF|IFNG|RASA4|IRF4|IRF1|CRY2|TBC1D7|MMRN2|CRY1|CASQ2|IRF7|DOCK2|SHANK3|RGS17|RRN3|RGS16|HMGCR|ACVR1B|SAMHD1|CYTH4|CNR2|TMEM204|CBS|ERBB4|SLIT2|LRIG2|SASH1|NOS2|CMTM3|BNIP3|EYA4|SPRY4|SOD2|SCIMP|CD4|GOLPH3|PDE10A|TCIM|RPS6KB1|BMT2|RGS10|PMP22|ACKR3|SPRY2|ERCC6|TEK|LTBR|VIP|TAF1
51179	6.8948E-42	1.2370E-39	845	4976	2714	23957	localization	IGHV1-80|IGHV1-81|IGHV1-82|PGAP1|IGHV1-85|IGHV3-1|F11R|CLDN1|CRHBP|ALKBH5|TRBC1|LIPG|AKT1|IGHV3-6|IGHV3-8|GBP5|CXADR|RBFOX2|HSPG2|SCAMP2|DDIT4|TXNIP|IGHV1-63|CDCA5|IGHV1-64|IGHV1-66|IGHV1-67|IGHV1-69|SLC30A10|IGHV2-6-8|EXPH5|LYN|IGHV1-72|ABCA5|IGHV1-74|ABCA6|IGHV1-75|ABCA3|ABCA9|GRIN2C|VANGL2|FASL|NOSTRIN|SFXN4|AVL9|MAJIN|MTMR12|HEXB|IGHV1-42|HEXA|OSBPL11|SIGLECH|PEAR1|MECP2|IGHV5-9|TSPO|IGHV5-4|APPL2|GPR35|IGHV1-53|IGHV1-54|IGHV1-55|RAB3IL1|EMP2|TMC6|SLC39A14|SLC7A4|SLC7A5|PLSCR1|MMP14|SLC7A7|LRRC7|RILPL1|KCNMA1|RAPGEF2|TMEM106A|SLC29A3|CRB2|KANK1|TMF1|PKN3|KCNA1|IGHV1-20|PTAFR|ADAM22|IGHV1-22|KCNA4|KCNA5|IGHV1-26|SLC7A2|NEURL1A|NEURL1B|WRN|SRPX2|GLRA3|SNX25|SPP1|MICALL2|MFN2|STX2|SRSF10|P2RY12|USP9X|STAT3|SNX20|IGHV1-39|STXBP5L|SNX18|TTLL5|SLCO3A1|NRROS|NCF1|NCF2|CSE1L|NCF4|LY75|SLA|CXCL13|SAT1|CTGF|CXCL16|ADORA3|SLC16A7|SLC25A44|KPNA1|FRMD6|MAPKAPK3|SLC9A7|S100A6|PKP3|SRSF7|LY6E|GRIA2|LIN7A|CORO1A|SLC9A1|SLC9A3R1|SLC38A9|SMYD3|SLC38A3|SLC38A2|GRIA3|GRIA4|SLC14A1|KCNF1|BDNF|ZBTB16|HTR1B|MCC|CXCL10|CXCL11|PTPRC|CXCL12|IGHV14-2|IGHV14-3|SLCO1A4|IGHV14-4|MDM2|MYD88|IGHV1-5|KCNK6|IGHV1-4|IGHV1-7|SLC25A3|ITGAM|ITGB5|KCNK9|ITGB3|LRRK2|ITGB2|PTEN|HTR2C|PIK3CD|FAM208A|HTR2A|ARRB2|ITGAL|BICD1|BICD2|PIK3CG|TNFSF13B|SPN|UNC80|HHEX|ARL5B|ATP7B|ITGB7|IGHV1-9|SNAP29|NEO1|CEP290|SLC36A1|IGHV5-12|GRID1|VPS13C|ITGA1|VPS13D|VPS13A|VPS37D|IGHV5-17|TNFRSF1A|SLCO1C1|ARL4D|SLC25A18|NPC2|ITGA6|LCP2|LCP1|SEC22B|ROCK1|ROCK2|SRSF1|LRP4|NTN1|FYB|CCL8|CCL6|KATNA1|CCL5|LRRC8C|CCL2|FYN|LRRC8A|IGF2BP2|HNRNPA1|SLC25A23|KCNJ2|SLC25A25|SEPT10|MYO10|NTRK3|SYT15|MERTK|CD24A|MYO1B|NECAP2|SLC25A32|FCGR2B|MDGA2|NOP53|SLC25A33|MYO1F|MYO1G|AHCYL1|PRF1|GCC2|IKZF1|ICAM1|CRKL|LGALS3|RINL|RASSF4|BSG|KDR|PIEZO1|IL12B|LGALS9|CCN1|SLC12A7|EPHB1|EPHB4|MFSD2A|KCNK13|PPP1R3C|SOAT2|SPATA13|BTK|KCNQ5|RIN2|SLC45A4|IGHV8-12|SDC4|TMEM63C|PIK3R3|SYNGR2|SLAMF8|CEP192|KCNN2|APOE|CD14|SNX5|SLAMF1|BBS1|XBP1|EGR2|EGR3|RASSF9|DCLK1|NET1|DNAIC1|WNK3|ID4|SCN2A|SCN2B|DDR1|IGHM|DOC2A|CD3G|MIA3|CROT|SLC7A10|HERPUD1|AKAP12|AKAP10|KCNT2|RAC2|CCR5|BBS4|CCR2|APOBEC1|FCER1G|SYK|SORCS1|GAB2|SYN3|SORCS2|LAT2|IGHA|IGHD|MICU1|MFGE8|CD63|SELPLG|SSNA1|PRKX|IGKC|XDH|RFTN2|CAR2|CD74|MON2|CAVIN1|GPAM|SGSM2|CD68|SAMD9L|UBXN2B|CD81|TRAC|LOXL3|ETS1|CELSR2|PLAU|TBC1D30|CCRL2|CAPN3|IGHV7-3|ZBP1|PDGFRB|PDGFRA|ATG9A|IGHV1-12|CYBB|LMTK2|LAX1|MID1|GEM|IGHV1-18|IGHV1-19|ADAM17|TYROBP|SIDT1|TBC1D23|CARD11|YTHDC1|CACNA1B|PLD4|KLHL12|CACNA1C|CACNA1E|TOR1AIP1|PLD2|ADGRG1|DEAF1|SYT4|VCAM1|UBE2B|CAV1|KLHL21|MSN|NUP153|ISG15|HOOK3|INHBA|BMP7|CALHM6|HOOK1|RTP4|LGALS3BP|GSK3B|MCUR1|RTP3|LAMC3|RTP1|PLEK|TNFAIP2|ATP2A3|TNFAIP3|ADAR|PPP1R9B|SEC61A2|IGLC3|IGHV9-4|IGLC1|IGLC2|IGHV9-1|IGHV9-3|NCBP1|PDPK1|MMP2|PLA2G4A|IRAK4|ETV5|ELF1|LMBRD1|SFPQ|ALS2|VGF|CRY2|MMRN2|CRY1|IRF8|MS4A1|SHANK3|LAMA5|DNAH1|LAMA3|RRBP1|AURKB|EFS|CNR2|RAB40C|CLMN|TBX21|TMEM206|SLIT2|CD209B|PLA2G2D|LAMB2|BNIP3|MX2|MX1|ATP2B3|CD209A|CD4|GOLPH3|TEC|CD6|NPHS1|CD5|CD9|ACKR3|VIP|IPO13|WIPF1|FRMPD1|HNRNPU|FNBP1L|SOX21|EPS8|MILR1|GJA1|CREB3L1|GJA4|IER3|ANKS1B|GABRG3|UNC13D|DYNC1LI2|BIN2|TEP1|NUP98|CDC42SE1|VPS26B|BLOC1S5|GJC2|PLCG2|NCKAP1L|SLC19A2|ST14|FZD3|DNAH11|NDFIP1|HOMER1|GRTP1|FZD4|SLC16A12|NFATC2|EHD2|SLC6A6|MEX3B|GJB1|GJB6|TOLLIP|DENND1C|GABRB2|CDKN1A|CDKN1B|TINAGL1|CLTC|SLC6A1|GLI3|ASGR2|MRC2|RACK1|LDLRAP1|CLUH|TIMM29|PLLP|ANXA3|SLC2A13|PAX6|FAM126B|AFTPH|PLCB3|PLCB4|PLIN2|GAS6|PLCB2|ENG|GRAMD1B|GRN|H2-DMA|GCNT1|RPL11|ADCY3|AFP|ANKRD53|LDLR|IGHV6-6|AOC3|GABRA1|DMTN|SEPTIN1|BRF1|IL10RA|GABRA3|SYNJ2BP|SLC8B1|ALMS1|SLC28A2|CSF3R|ATP8A2|RNF19B|TNF|IPO7|SLC8A1|IGHG3|RIMS2|PYCARD|CDH5|IGHG1|IPO8|SLCO2B1|GRB10|TNR|SLC39A8|MAGI2|DIO2|THOC1|TAP2|TAP1|THOC2|LEMD3|FAM91A1|FCGR1|RAB32|ARMCX3|IGHG2B|FCGR3|IGHG2C|RAB30|CACNB4|SLCO2A1|RAB39|TNIK|FKBP4|MAD1L1|DGKI|NOTCH2|NOTCH1|TNKS|HVCN1|SLC38A10|TTC21B|NACC2|SRGAP2|SLC15A3|PLTP|OSBPL8|ATP8B4|ATP8B2|TNK2|SLC4A10|TRAPPC8|DAB2|NBEA|BCL2|CSPG4|LAT|PLEKHF2|DPP10|PLEKHF1|TREM2|TCIRG1|PIK3C2A|PSTPIP1|SGCD|GM2A|PSTPIP2|EVI5L|SERAC1|TNPO1|SLC13A4|DTX3L|SGIP1|TST|RP2|CCDC40|CX3CR1|LEPROT|IGHV2-6|SLC24A4|IGHV2-5|UNC93B1|SEMA3A|SEMA3B|NDNF|NOD2|CACNG6|AP3M1|P2RY6|PLN|RAB23|VPS54|IGHV2-9|TUB|KCNJ10|ANGPT1|SEMA4C|APOBR|P2RX7|P2RX6|RAB13|RUNDC1|RAB19|CLEC2I|IFITM3|SLC46A3|IL1RN|AQP9|AQP4|PKD2L1|RPS15|FRAT1|EDNRB|RPS19|TBC1D10C|SOX9|SIL1|B2M|TNS1|DYNC2H1|ARRDC4|COG7|COG6|SLC6A17|SLC11A1|COG1|SLC6A12|MAPK8IP2|DOPEY1|ARC|ZW10|RUBCNL|TLN2|TLN1|PLPP3|LLGL1|EIF5A2|APCDD1|UGCG|SGPL1|AP5M1|SPTBN1|ATP6V0A1|BANP|PTPRN2|SLC35E2|SLC35E1|INSR|PARVA|CCDC88B|IGHV10-3|TECPR2|CLIC5|AHCTF1|SLC44A2|SLC35F1|MAGT1|TRAM2|SERP1|CHMP1A|STAB1|TMED1|FEZF2|CLIC1|PARP3|EDN1|RHOC|IL17RC|VAV1|TOPORS|ZDHHC14|VAV2|HCK|TLR6|TLR4|TLR2|SLC20A2|ZDHHC20|SAA3|ZDHHC23|WAS|CXCR6|AIF1|NOL6|ARNTL|DRP2|CXCR3|PDPN|CTNNA1|RANBP2|SLC31A2|SUSD2|PKDREJ|RANBP6|CD40LG|AXL|RAB3GAP2|COPG1|APBA2|NUPL1|RAB3GAP1|TJP2|WASHC4|GOLT1B|HDLBP|PVR|SIT1|TRAPPC11|CHRNB2|GHSR|CHRNB3|CD300A|ARID5B|AP5B1|PREPL|ELMO1|CHIL1|ABCG3|ABCG2|COPA|CHRNA6|CLEC16A|LTBP4|ARHGAP17|ADRB2|FBLN5|DNAJC28|FAM83H|ZMAT3|NLRP3|PMAIP1|IGHV8-8|FAM83D|ASIC2|TGFB1|HSPA5|SMURF1|ARHGAP27|POU2F2|ARHGAP25|NFKBIA|SLC2A9|NR4A2|NR4A1|NR4A3|SELL|FES|LRP10|NFKBIE|CXCL9|B4GALT1|MEGF10|SPO11|DOCK8|USP33|SLC40A1|SLC2A1|SLC6A20A|CLEC14A|SLC2A3|SLC2A4|HK2|SEPT7|HEPH|SIX4|CASP1|BDKRB2|PDE4B|MFSD1|ABCD1|SCYL2|SRGN|ABCC3|H2AFY|PDE4D|ABCC6|MYRIP|TGFBR1|TGFBR2|DNM3|DDX19B|AIM2|IFNG|PEAK1|RFT1|CASQ2|DOCK2|PALM2|ATP1A2|ERBB4|GBP2|NOS2|SGTB|CMTM6|SGTA|CADPS|FMNL3|FMNL1|RPS6KB1|NEURL3|PMP22|SPRY2
50793	9.7306E-42	1.7156E-39	542	2773	2714	23957	regulation of developmental process	ATF1|SPI1|PGLYRP2|RNH1|TRIO|SPAAR|WIPF1|HNRNPU|DMP1|F11R|SOX21|EPS8|GJA1|CREB3L1|GPR171|C3AR1|AKT1|LUC7L|JUNB|DDX17|CXADR|PRKCH|RBFOX2|SOX13|SOX11|RC3H2|UNC13D|CLDN5|TEP1|HECW2|RFX4|GPR161|RBP1|PRKD2|H2-D1|ATF4|CDC42SE1|MTMR2|SLC30A10|IQGAP3|PLAC8|C3|BLOC1S5|MIR212|GJC2|C6|EPB41L2|PRDM16|NCKAP1L|PROM1|PPARGC1B|NKX2-2|LYN|FZD1|FZD3|NDFIP1|FZD2|ABCA5|FZD4|FZD6|NFATC3|EIF2AK2|NFATC2|NR1D2|NFATC4|SETX|EHD2|VANGL2|FASL|AGO2|SERPINI1|CPEB3|PAM|LGMN|CDKN1A|BTG1|CDKN1B|HEXB|BHLHE41|VSIR|GLI3|ARHGAP4|MECP2|TIFAB|MECOM|HEY1|TSPO|JAK2|JARID2|JAK3|APPL2|TRP53INP1|HAVCR2|OPALIN|ANXA3|SPHK1|NFAM1|EMP2|PAX6|FOS|WNT9A|SIRT1|DUSP6|ITPKB|MMP11|MMP14|ZEB1|ANGPTL7|LRRC7|RAPGEF2|CDC42EP1|HCLS1|GAS6|ENG|CRB2|KANK1|GRN|H2-DMA|IL6RA|APOLD1|NEURL1A|NRAS|SRPX2|NTF3|SPP1|ZSWIM6|STAT6|ALKAL2|LDLR|P2RY12|CDKN2B|DMTN|BRF1|STAT2|STAT3|SYNJ2BP|SULF2|MKLN1|HEYL|COL3A1|CLCF1|ALMS1|CSF3R|ATP8A2|CSF1|CLSTN2|GPR68|NAB2|H2-K1|RORB|TNF|SLC8A1|CTGF|RIMS2|CDH5|SALL1|ZFP35|PIM1|TNR|ZFP683|HMGN1|MYLIP|LAG3|IGFBP5|MAGI2|THOC1|THOC2|VASH1|FOXP4|TNIK|NOTCH2|CSF1R|NOTCH3|NOTCH1|H2-M3|IL4RA|FOXO6|FOXO3|CORO1A|RHOBTB2|SLC9A3R1|SCRT2|ZKSCAN3|PLXNA1|SRGAP2|CD276|ANKRD26|BDNF|ZBTB16|FBXO30|GFAP|CXCL10|DAB2|PTPRC|CXCL12|MAFB|LHX2|MAFF|BCL2|MDM2|CSPG5|SCGB3A1|CSPG4|HPSE|MAP3K13|NFE2L2|ITGAM|ITGB3|LRRK2|ITGB2|PTEN|HTR2C|TREM2|HTR2A|TCIRG1|ARRB2|PIK3C2A|TNFSF13B|HHEX|ADAMTS1|ITGAX|H2-OA|NEO1|NKX3-1|SGIP1|TNFRSF1B|TNFRSF1A|PTBP3|ATRN|CTDSP1|IL1RAPL1|BMP2K|ITGA6|SOS1|ASPA|CX3CR1|CEBPA|SMARCD3|ROCK1|ROCK2|LRTM2|SEMA3A|FGL2|SEMA3B|LRP4|NDNF|IL2RG|NTN1|COCH|HDAC7|CCL8|CD59A|PTPRZ1|KATNA1|CCL5|SLITRK3|CCL2|FYN|FNIP1|WASF3|MYO10|PRRX1|CMA1|NTRK3|TIE1|ERAP1|SEMA4C|CFLAR|TBX2|P2RX7|CD24A|MGP|PTPN9|PTPN6|CLEC2I|PDCD1|BCOR|INSM1|MDGA2|RECK|CLEC2D|TPT1|ERRFI1|IL1RN|GFI1|LST1|D130043K22RIK|ZFP608|IKZF1|IKZF3|ICAM1|IL27RA|CRKL|SOX2|LGALS3|PNP|EDNRB|RPS19|RASSF4|KDR|IL12B|CCN4|LGALS9|SOX9|CCN1|EPHB1|B2M|GLUL|EPHB4|OMD|IFRD1|ISLR2|GPR37L1|RUNX3|RUNX1|ARC|SIK1|NSMF|TRIB1|RIN2|APCDD1|KLK8|KLK6|SGPL1|NUAK1|RRAS|TESPA1|INPP5D|STC2|SLAMF8|APOE|FADD|EGR1|WWTR1|XBP1|EGR3|TNFSF14|GADD45A|INSR|IGF2|PARVA|PARVB|NET1|CD28|ID4|HIST1H4H|HIST1H4I|IGHM|CD40|TENM3|TENM4|CTSZ|IL27|MIA3|CD3E|SERP1|GLIPR2|STAB1|RAC2|CTSH|FEZF2|CCR5|CLIC1|BBS4|CTSC|CCR2|CD53|PARP3|EDN1|ZHX3|SYK|IL15|TSC22D3|TFE3|RHOH|RHOC|IL1A|HCK|TLR9|SGK1|TLR3|TLR2|WAS|PRKX|CST7|ARNTL|DRP2|CXCR3|PDPN|CTNNA1|XDH|LNPK|CAR2|CD74|NFYA|PER2|ITCH|CD40LG|GPAM|AXL|NBR1|C1QC|TJP2|CD86|LOXL3|KNDC1|PRDM1|JADE2|ETS1|RGS4|RGS2|PLAU|ARHGDIA|ARHGDIB|CAPN2|CAPN3|CHRNB2|PDGFRB|CARD10|PDGFRA|GHSR|DSCAM|LMO2|CYBB|EEF1A1|PLA2G16|ADAM17|TYROBP|CHIL1|CARD11|LPL|FBLN1|ALOX12|CACNA1C|ADRB2|LTBP3|FBLN5|ZFP36L2|CAMSAP2|ADGRG1|FUT9|DEAF1|MAN2A1|NLRP3|RIPK1|ASIC2|BRINP3|SYT4|SMAD1|TGFB1|SMAD3|HSPA5|SMURF1|TGFB3|CAV1|MSN|ISG15|HOOK3|INHBA|SMAD6|BMP7|BMP6|NFKBIA|FES|BHLHE40|TMEM119|CNTN4|TCF3|IL7R|BMPR1B|KDM5B|GSK3B|CXCL9|THRB|B4GALT1|MEGF10|PDE3B|TNFAIP3|RND3|HK2|SPRED1|CASP8|ADGRE5|LRRTM3|SIX4|LRRTM2|TGIF1|SRGN|KLF10|MYOCD|RBM15|PTGIS|H2AFY|PDPK1|EED|OLIG2|ARAP1|ETV5|TGFBR1|TGFBR2|DNM3|FGR|RBL1|IFNG|OAS2|IRF1|MMRN2|SHANK3|SASH3|LAMA5|KDM3A|RRN3|PALM2|LAMA3|HMGCR|ACVR1B|TOB2|GNA13|HLX|ERBB4|TBX21|DROSHA|SLIT2|LRIG2|MAPK4|SASH1|RBM38|IFI204|LGI4|TPBG|BNIP3|SOD2|H2-AA|FMNL3|CD4|FMNL1|TCIM|RPS6KB1|PMP22|SPRY2|TEK|LPIN1
9967	1.1002E-41	1.9069E-39	361	1580	2714	23957	positive regulation of signal transduction	MAPKBP1|JRK|IL1RN|SMARCB1|GFI1|D130043K22RIK|ABAT|F11R|ICAM1|IL27RA|CRKL|EPS8|GPR174|SOX2|FRAT1|LURAP1L|PPP2R1B|DHX58|TNFSF10|KDR|AKT1|TRIM25|IL12B|CCN4|LGALS9|SOX9|CCN1|DYNC2H1|PRKCH|RSAD2|RPL23|ARMC9|SOX11|GPR37L1|MAPK8IP2|RUNX3|RC3H2|ARC|TEP1|CD226|PRKD2|RPL26|ATF3|SH2D2A|TGFA|ZC3HAV1|SLC30A10|IQGAP3|PIK3R5|KLK6|C3|TESPA1|APOE|CD14|FADD|SNX5|SLAMF1|HEXIM1|LYN|GPR17|XBP1|AFAP1L2|FZD2|TNFSF14|GADD45B|FZD4|GADD45A|INSR|IGF2|IRGM2|EIF2AK2|PUM1|PARP14|NFATC4|GADD45G|NET1|VANGL2|FASL|AGO3|LPAR6|WNK2|CD28|CREBRF|GPR18|IGHM|TENM1|CD40|CD3E|VSIR|AKAP12|GLIPR2|RACK1|TIMP3|CTSH|JAK2|LDLRAP1|JAK3|IKBKE|LMCD1|APPL2|CTSC|TRP53INP1|HAVCR2|NCOA2|EDN1|GPR37|SYK|IL15|GPR35|IFNGR1|SPHK1|NFAM1|EMP2|WNT9A|GAB2|PARP9|SLC39A14|SIRT1|TLR1|ITPKB|IL1A|PLSCR1|TMEM33|ARHGEF3|TLR9|RAPGEF2|GAS1|HCLS1|TLR6|GAS6|TLR5|HCST|TLR4|TLR3|TMEM106A|MDFI|TLR2|ENG|CRB2|KANK1|CD63|PELI3|PELI2|RPL11|IL6RA|ALOX12B|GNAI2|FGD2|ARNTL|NEURL1A|NTF3|RPS3|CTNNA1|PLAGL2|RICTOR|ALKAL2|XDH|P2RY12|CD74|CDKN2B|P2RY10|MAP3K1|DMTN|IL10RB|IL10RA|STAT3|CARD9|OSM|SORBS1|GPR3|SYNJ2BP|SORBS3|SULF2|COL3A1|CD40LG|FABP5|AXL|CENPJ|TAOK1|CLCF1|CRLF3|IL18R1|CD84|CSF1|NCF1|CD81|GPR65|RTKN2|LOXL3|SLA|GUCA1A|TNF|NR3C2|CTGF|RIMS2|RGS4|PYCARD|CDH5|SALL1|ADORA3|GRB10|MAP3K6|ZBP1|PDGFRB|CARD10|GUCY1A2|PDGFRA|GHSR|IGFBP5|MAGI3|TMOD2|MAGI2|CD180|CYBA|MID1|EDAR|ADAM17|CD8A|MFNG|CHIL1|TNIK|CARD11|DGKI|NOTCH2|CSF1R|NOTCH1|NPR1|TNKS|C5AR2|CLEC16A|ADRB2|DDX60|PLD2|SLC9A1|RAP1B|SLC9A3R1|ADGRG1|TTC21B|UBD|NACC2|PMAIP1|BMF|SLC38A9|RIPK1|CD300LF|MCL1|MAP2K6|OSBPL8|TGFB1|SMAD3|UBE2B|CNTN6|BDNF|TGFB3|CAV1|LY86|INHBB|INHBA|BMP7|FBXO30|NFKB1|BMP6|DAB2|PTPRC|AAK1|CSPG4|TAB2|HPSE|TAB1|IL7R|MAP3K13|BMPR1B|MAP3K14|LAT|MYD88|GSK3B|PLEKHF1|ITGB3|LRRK2|LRRK1|PTEN|HTR2C|TNFAIP3|PTPN22|TREM2|HTR2A|ARRB2|ITGAL|PIK3CG|SPRED2|HHEX|SPRED1|CASP8|RB1CC1|MCF2L|CASP4|CASP1|BLNK|NEO1|NKX3-1|MYOCD|PTGIS|ITGA1|IRAK4|TRAF1|ADRA2A|TGFBR1|TNFRSF1A|ACTA2|FGR|SFPQ|IFNG|BMP2K|IRF7|SOS1|DOCK2|SHANK3|CX3CR1|LEPROT|ROCK1|ROCK2|NLRC5|NOD1|PRR5L|NOD2|HMGCR|ACVR1B|P2RY6|CCL8|CCL6|ERBB4|CCL5|TIFA|CCL2|FYN|CSK|SASH1|PTPN1|ANGPT1|PRRX1|CMTM3|NTRK3|BNIP3|SEMA4C|CFLAR|SCIMP|P2RX7|CD24A|CD4|GOLPH3|TCIM|ACKR3|SPRY2|PTPN6|ERCC6|TEK|LTBR|PIK3AP1|FCGR2B|RECK|TAF1
51246	3.2744E-40	5.5807E-38	558	2917	2714	23957	regulation of protein metabolic process	MAPKBP1|SPI1|EPRS|ZC3H12D|FAM122A|GJA1|LIPG|AKT1|RPL38|IER3|RPL23|HSPG2|TEP1|HECW2|RFX4|DDIT4|PSME1|PSME2|PRKD2|RPL26|ATF3|CDC42SE1|SLC30A10|SAMSN1|IQGAP3|OAZ1|C3|GJC2|PRKAR2B|PRKAR2A|RNF217|NCKAP1L|HEXIM1|LYN|FZD1|PLK3|AFAP1L2|NDFIP1|TIPARP|FZD4|EDEM1|EIF2AK2|UPF3A|GRIN2C|LARP6|VANGL2|FASL|AGO3|TOLLIP|AGO2|REL|SERPINI1|CPEB3|PAM|LGMN|CDKN1A|CDKN1B|PHF23|RPLP1|SETD7|WFIKKN2|VSIR|MECP2|MMP25|CASP12|MECOM|MTG1|RACK1|TSPO|TIMP3|JAK2|JARID2|JAK3|TIMP4|HAVCR2|DUSP4|DUSP5|UPF1|GPR37|DUSP1|IFNGR1|SPHK1|EMP2|SERPINB9|PAX6|WNT9A|SIRT1|DUSP6|GNL3|DDB1|ITPKB|MMP14|MTF2|RAPGEF2|GAS1|HCLS1|GAS6|GPRC5C|TMEM106A|MDFI|TLR13|ENG|CRB2|GRN|TMF1|RPL10|PELI3|PTAFR|PELI2|RPL11|FAM129A|IL6RA|GRAMD4|FGD2|NEURL1A|NRAS|SNX25|NTF3|RPS3|RICTOR|ALKAL2|RPS2|LDLR|CDKN2B|DMTN|YTHDF3|BRF1|STAT2|STAT3|CARD9|SYNJ2BP|PSMB8|PSMB9|SLCO3A1|TAOK1|CLCF1|CSF1|NCF1|CCNT1|NAB2|LTN1|FAM107A|SLA|RNF19B|FRY|TNF|SLC8A1|CDC14B|CTGF|PYCARD|STK10|CDH5|PIM1|NEK1|MAP3K6|MYLIP|LAG3|RPS9|IGFBP5|MAGI3|MAGI2|FCGR1|EDAR|NAIP2|NAIP5|FCGR3|NAIP6|TNIK|ZFP451|NOTCH2|CSF1R|NOTCH1|FOXO3|RAP1B|SLC9A3R1|SERPINA3F|TNFRSF14|SMYD3|CD276|MAP2K6|OSBPL8|ANKRD26|KIRREL|BDNF|TNK2|SERPINA3G|EEF2|FBXO30|NFKB1|GFAP|CYP51|DAB2|PTPRB|CNOT6|SH3BP5L|PTPRC|GNL3L|SERPINB6B|MAP3K19|RCAN2|BCL3|BCL2|MDM2|FGFR1OP|CSPG4|MAP3K13|MAP3K14|LAT|MYD88|TRIM30A|EIF4E3|ZFP521|ITGB3|LRRK2|ITGB2|LRRK1|PTEN|HTR2C|PTPN22|TREM2|HTR2A|ARRB2|PIK3CG|DUSP14|SPN|HHEX|METTL16|NKX3-1|PPP1R12A|DTX3L|ITGA1|TRAF1|TNFRSF1B|ADRA2A|TNFRSF1A|PTBP3|CTDSP1|CTDSP2|NOS1AP|SEC22B|BIRC3|ITIH5|CX3CR1|PPP1R15B|LEPROT|ROCK1|ROCK2|CEBPG|LRP4|NOD1|PRR5L|NOD2|PIRB|PPM1F|P2RY6|CCL8|PTPRZ1|CCL6|RAB23|CCL5|CCL2|FYN|CSK|IGF2BP2|FNIP1|PTPN1|PPP1R14A|FEM1A|ANGPT1|NTRK3|SEMA4C|CFLAR|P2RX7|CD24A|EIF3K|RPS3A1|PTPN6|CLEC2I|BCOR|INSM1|FCGR2B|RECK|NOP53|TPT1|ERRFI1|IL1RN|SMARCB1|GFI1|ICAM1|IL27RA|CRKL|SOX2|RPS6KA3|EDNRB|PPP2R1B|RPS6KA2|RPS6KA1|CHORDC1|TNFSF10|KDR|TBC1D10C|IL12B|LGALS9|SOX9|CCN1|TRIM21|EPHB1|SOX7|ARRDC4|NSMCE3|SLC11A1|ARRDC3|CIRBP|GPR37L1|MAPK8IP2|MIF4GD|ARC|SLPI|PPP1R3C|GSAP|NSMF|TRIB1|PLPP3|SDC4|EIF5A2|TGFA|PIK3R3|HNRNPLL|PIK3R5|NUAK1|RRAS|MICAL1|INPP5D|APOE|FADD|N4BP1|SLAMF1|BANP|EGR1|WWTR1|XBP1|TNFSF14|GADD45B|GADD45A|INSR|IGF2|IRGM2|NMI|PUM1|PARP14|GADD45G|BST2|ACER2|PARP10|WNK2|WNK3|CD28|CREBRF|DHX29|ITM2A|PTPRT|IGHM|TENM1|CD40|PPP1R10|CTSZ|WFDC1|IL27|CD3E|HERPUD1|AKAP12|SERP1|GLIPR2|RAC2|CTSH|ARIH1|CTSD|CTSC|CCR2|SREBF1|EDN1|SYK|IL15|PARP9|CBFA2T3|RENBP|TOPORS|RNF144A|TLR1|IL1A|RNF144B|TLR9|NCOA7|TLR6|FAM20A|TLR4|TLR3|STK40|TLR2|NLRP1B|NLRP1A|ALOX12B|CST7|AIF1|GNAI2|ARNTL|PERP|XDH|CD74|MAP3K1|OSM|RANBP9|SORBS3|PER2|PER1|ITCH|CD40LG|CCNG2|NBR1|CCNG1|RAB3GAP2|RAB3GAP1|OTUD4|CD84|SAMD9L|CD81|KNDC1|PAIP2B|RGS2|CCND2|CAPN3|ZBP1|PDGFRB|CARD10|PDGFRA|GHSR|KDM2A|KIRREL2|CD300A|ARID5A|CYBB|LMTK2|LAX1|KLHL40|MID1|EEF1A1|DOK1|ADAM17|TYROBP|CHIL1|CARD11|PLGRKT|C5AR2|CLEC16A|LTBP4|FBLN1|ALOX12|ADRB2|ZFP36L2|NLRP6|NLRP3|PMAIP1|RIPK1|FAM83D|IVNS1ABP|CRTAP|TGFB1|SMAD3|UBE2B|HSPA5|SMURF1|TGFB3|CAV1|MSN|INHBB|ISG15|INHBA|SMAD6|BMP7|BMP6|AZIN1|NFKBIA|NR4A1|TMEM119|TAB2|TCF3|TAB1|GSK3B|ATP2A3|TNFAIP3|ADAR|DBI|PPP1R9B|SPRED2|SPRED1|CASP8|LRRTM3|PPP2R5E|RB1CC1|CASP4|CASP1|BDKRB2|PSTK|MYOCD|H2AFY|NCBP1|PDPK1|EED|PDE4D|ICOSL|KLF15|TGFBR1|TGFBR2|ACTA2|FGR|AIM2|ALS2|IFNG|IRF4|IRF1|CRY2|TBC1D7|CRY1|LTB|USP13|KDM3A|SLFN1|MVP|HMGCR|ACVR1B|CBS|ERBB4|MKNK2|SLIT2|LRIG2|GBP4|SASH1|CD209B|NOS2|SGTA|SPRY4|SCIMP|CD2|CD4|TEC|CD6|TCIM|PPP2R2C|RPS6KB1|PMP22|ACKR3|SPRY2|ERCC6|TEK|LTBR|LPIN1|VIP|TAF1
2253	4.1304E-40	6.9243E-38	159	462	2714	23957	activation of immune response	IGHV1-80|CD86|IGHV1-81|IGHV1-82|IGHV1-85|IGHV3-1|TRIL|IFI214|IFI211|TNF|CRKL|C4B|IGHG3|FCNA|PYCARD|RPS6KA3|IGHG1|C1S1|TRBC1|C3AR1|LGALS9|IGHV7-3|IGHV3-6|IGHV3-8|THEMIS|IGHV1-12|LAX1|RC3H2|IGHV1-18|IGHV1-19|IGHG2B|IGHG2C|CACNB4|MAPKAPK3|PRKD2|IGHV8-12|IGHV1-63|IGHV1-64|C5AR2|IGHV1-66|IGHV1-67|IGHV1-69|MNDAL|CD79B|C3|CD79A|KLRK1|IGHV2-6-8|CD19|PLCG2|NCKAP1L|IGHV8-8|CD14|CD300LF|CD276|HEXIM1|LYN|IGHV1-72|IGHV1-74|IGHV1-75|IRGM2|NFATC2|BTNL6|NFKBIA|IGHV10-3|PTPRC|NR4A3|IGHV14-2|IGHV14-3|IGHV14-4|BCL2|CD28|MYD88|IGHV1-5|IGHM|IGHV1-4|ITK|IGHV1-7|IGHV1-42|PTPN22|CD3E|SPN|IFIH1|IGHV5-9|IGLC3|PDE4B|IGHV9-4|IGLC1|IGLC2|IGHV1-9|IGHV9-1|IGHV5-4|IGHV9-3|HAVCR2|FCER1G|SYK|IGHV5-12|DDX58|IGHV1-53|NFAM1|IGHV1-54|IGHV1-55|ICOSL|IGHV5-17|TMEM173|TLR1|LAT2|SFPQ|AIM2|IFNG|IGHA|IGHD|TLR9|TLR12|TLR11|LCP2|TLR6|TLR5|MS4A1|TLR4|TLR3|TLR2|TLR13|C1QB|C1QA|IGHV2-6|IGHV2-5|UNC93B1|IGHV1-20|IGHV1-22|NOD2|IGHV1-26|FYB|RNF135|NRAS|IGKC|TIFA|FYN|IGHV6-6|IGHV2-9|IFI208|IFI209|C1RA|IFI204|IFI205|IFI203|SCIMP|IGHV1-39|TEC|THEMIS2|KLHL6|CR1L|PTPN6|CLEC2I|CD247|PIK3AP1|FCGR2B|MYO1G|C1QC
2831	5.8746E-39	9.6893E-37	137	368	2714	23957	regulation of response to biotic stimulus	OTUD4|CD86|MAPKBP1|CD84|GFI1|TRIL|IFI214|IFI211|PRDM1|TNF|PVR|PYCARD|RPS6KA3|IL18RAP|RPS19|DHX58|IL12B|LGALS9|ZBP1|GBP5|CD96|LAG3|RSAD2|CD300A|CD180|TAP2|TRAFD1|TAP1|ACOD1|CYBA|MAPKAPK3|CD226|TRIB1|NLRX1|H2-M3|ZC3HAV1|DDX60|MNDAL|KLRK1|NLRP6|SLAMF8|SLAMF6|APOE|CD14|FADD|CD300LF|HEXIM1|LYN|CAV1|LY86|IGF2|IRGM2|NMI|PUM1|PARP14|BMP6|NFKBIA|TREML2|MYD88|B430306N03RIK|H2-T23|TRIM30A|TNFAIP3|IL27|ADAR|PTPN22|TREM2|ARRB2|SPN|IFIH1|CD37|IKBKE|APPL2|HAVCR2|APOBEC3|DTX3L|IL15|PDPK1|DDX58|MMP2|SERPINB9|PARP9|TMEM173|VAV1|TLR1|FGR|PLSCR1|SFPQ|AIM2|IFNG|IRF4|IRF1|TLR9|TLR12|IRF7|TLR11|TLR6|TLR5|TLR4|TLR3|TLR2|TLR13|LRRC14|GRN|UNC93B1|PELI3|FGL2|NLRC5|NOD1|NOD2|SAMHD1|GRAMD4|TSPAN32|COCH|RNF135|CCL5|TIFA|IL12RB1|GBP4|SASH1|IFI208|IFI209|CD74|IFI204|YTHDF3|IFI205|IFI203|CARD9|SCIMP|CD24A|ITCH|CD40LG|ERCC6|PIK3AP1|NOP53|CLEC2D|MYO1F
51251	1.2200E-38	1.9804E-36	155	454	2714	23957	positive regulation of lymphocyte activation	IGHV1-80|CD86|IGHV1-81|IGHV1-82|IGHV1-85|CD81|IGHV3-1|IRS2|IKZF1|PRDM1|IGHG3|PYCARD|IGHG1|PNP|TRBC1|IL12B|LGALS9|IGHV7-3|IGHV3-6|EPHB4|IGHV3-8|CHRNB2|IGHV1-12|RUNX3|IGHV1-18|RUNX1|IGHV1-19|IGHG2B|IGHG2C|TYROBP|CARD11|IGHV8-12|IGHV1-63|IGHV1-64|H2-M3|IGHV1-66|IL4RA|IGHV1-67|IGHV1-69|RASAL3|CORO1A|IGHV2-6-8|TESPA1|INPP5D|NLRP3|TNFRSF14|NCKAP1L|IGHV8-8|FADD|ICOS|CD276|SLAMF1|XBP1|EGR3|VCAM1|IGHV1-72|TGFB1|TNFSF14|IGHV1-74|CAV1|IGHV1-75|ZBTB16|IGF2|NFATC2|CCDC88B|IGHV10-3|PTPRC|IGHV14-2|IGHV14-3|IGHV14-4|BCL2|CD28|TCF3|IL7R|MYD88|H2-AB1|IGHV1-5|IGHM|H2-T23|IGHV1-4|CDKN1A|IGHV1-7|CD40|IGHV1-42|DOCK8|PTPN22|ITGAL|CD3E|VSIR|GLI3|TNFSF13B|SPN|IGHV5-9|IGLC3|IGHV9-4|IGLC1|IGLC2|IGHV1-9|IGHV9-1|JAK3|IGHV5-4|IGHV9-3|CCR2|HAVCR2|SYK|IGHV5-12|IL15|IGHV1-53|IGHV1-54|IGHV1-55|RHOH|ICOSL|IGHV5-17|TGFBR2|ITPKB|MMP14|IFNG|IGHA|IRF1|IGHD|TLR9|GAS6|TLR4|SASH3|IGHV2-6|IGHV2-5|IGHV1-20|H2-DMA|IGHV1-22|NOD2|IL2RG|IGHV1-26|AIF1|IGKC|HLX|TBX21|CCL5|RPS3|CCL2|STAT6|IL12RB1|IGHV6-6|IGHV2-9|CD74|H2-AA|IGHV1-39|CD24A|CD4|CD40LG|CD6|GPAM|CD5|AXL|CLCF1|CLEC2I
2697	2.6604E-38	4.2509E-36	149	428	2714	23957	regulation of immune effector process	CD84|PGLYRP2|CD81|TRIL|H2-K1|LOXL3|TNF|PVR|IL27RA|PYCARD|LGALS3|IGHG1|PNP|ZFP35|IL18RAP|RPS19|ADORA3|DHX58|IL12B|LGALS9|B2M|ZFP683|CD96|LAG3|RSAD2|CD300A|THOC1|TAP2|ARID5A|TAP1|RC3H2|UNC13D|FCGR1|IGHG2B|FCGR3|BTK|CD226|H2-D1|NLRX1|H2-M2|H2-M3|IL4RA|ZC3HAV1|DDX60|PLD2|C3|C6|KLRK1|SLAMF8|NLRP3|TNFRSF14|SLAMF6|FADD|SLAMF1|LYN|XBP1|NDFIP1|TGFB1|TGFB3|IGF2|PUM1|PTPRC|NR4A3|FES|CD28|IL7R|H2-Q10|CD22|H2-T24|IGHM|H2-T23|H2-T22|CD40|ITGAM|ITGB2|TNFAIP3|IL27|PTPN22|ARRB2|SIGLECG|VSIR|SPN|RAC2|CD37|JAK3|APPL2|CCR2|HAVCR2|APOBEC3|PARP3|FCER1G|H2-T10|SYK|DTX3L|IL15|PDPK1|DDX58|SERPINB9|GAB2|TNFRSF1B|PARP9|TMEM173|VAV1|FGR|AIM2|IFNG|IRF1|TLR9|MZB1|TMBIM6|TLR4|DNASE1L3|TLR3|TLR2|SASH3|GRN|H2-Q6|PTAFR|FGL2|H2-Q7|H2-Q4|WAS|NOD2|TSPAN32|CD59A|HLX|TBX21|CCL5|CCL2|STAT6|IL12RB1|GBP4|CD74|ANGPT1|SCIMP|P2RX7|CD24A|ITCH|TEC|CD40LG|CR1L|CLCF1|PTPN6|ERCC6|TEK|FCGR2B|NOP53|CLEC2D|IL18R1
1819	3.5997E-38	5.6632E-36	153	448	2714	23957	positive regulation of cytokine production	CD84|CD81|IFI211|TNF|IL27RA|PYCARD|BSG|DHX58|CLEC5A|C3AR1|IL12B|LGALS9|B2M|GBP5|RSAD2|SLC11A1|ARID5A|CYBB|CYBA|RUNX1|ADAM17|NAIP5|FCGR3|TYROBP|FRMD8|ANKRD42|CD226|PRKD2|TBC1D23|CARD11|ATF4|CSF1R|H2-M3|IL4RA|LPL|ZC3HAV1|DDX60|LY9|MNDAL|C3|KLRK1|PLCG2|NLRP3|TNFRSF14|SLAMF6|RIPK1|CD14|FADD|SPTBN1|CD276|SLAMF1|GSDMD|EGR1|XBP1|AFAP1L2|TGFB1|SMAD3|PRG2|EIF2AK2|PUM1|NFATC4|CCDC88B|CD300C2|PTPRC|NR4A3|BCL3|CD28|REL|HPSE|MYD88|H2-T23|CD40|LRRK2|IL27|PTPN22|TREM2|CD3E|SPN|AKAP12|IFIH1|CASP8|CASP4|CASP1|PDE4B|JAK2|CCR5|GPSM3|CCR2|HAVCR2|FCER1G|SYK|IL15|DDX58|IFNGR1|SPHK1|NFAM1|ICOSL|TMEM173|IL17RC|ADRA2A|TNFRSF1A|TLR1|FGR|IL1A|ELF1|AIM2|IFNG|IRF4|IRF1|TLR9|IRF7|IRF8|TLR6|LTB|TLR5|TLR4|TLR3|TLR2|SASH3|NLRP1B|TMF1|NLRP1A|ROCK2|UNC93B1|PTAFR|CEBPG|IL6RA|NOD1|NOD2|AIF1|RNF135|NRAS|CCL5|RPS3|CCL2|IL12RB1|TIGIT|CD74|CD209B|IFI204|IFI205|STAT3|CARD9|OSM|SCIMP|SULF2|CD2|P2RX7|TEC|CD40LG|CD6|TEK|IL18R1
43900	3.7735E-38	5.8466E-36	187	618	2714	23957	regulation of multi-organism process	OTUD4|IFITM3|CD86|MAPKBP1|CD84|SMARCB1|GFI1|TRIL|IFI214|IFI211|PRF1|PRDM1|TNF|PVR|PYCARD|RPS6KA3|GJA1|HPGDS|EDNRB|IL18RAP|RPS19|PLAU|ARHGDIB|DHX58|TRIM25|IL12B|LGALS9|PTGDS|TRIM21|ZBP1|GBP5|CD96|LAG3|RSAD2|CD300A|CD180|TAP2|TRAFD1|TAP1|ACOD1|CYBA|TPST2|SLPI|MAPKAPK3|TRIM14|CD226|TRIB1|CSF1R|NLRX1|NOTCH1|H2-M3|FBLN1|ZC3HAV1|DDX60|MNDAL|2810474O19RIK|KLRK1|NLRP6|CFAP69|SLAMF8|SLAMF6|APOE|CD14|FADD|CD300LF|HEXIM1|LYN|SRPK2|CAV1|LY86|IGF2|IRGM2|EIF2AK2|INHBB|ISG15|INHBA|NMI|PUM1|PARP14|BMP6|BST2|ISG20|PARP10|NFKBIA|FAM111A|TREML2|AGO2|BCL2|MYD88|B430306N03RIK|TOP2A|H2-T23|TRIM30A|B4GALT1|TNFAIP3|FAM208A|IL27|ADAR|PTPN22|TREM2|ARRB2|SPN|IFIH1|CD37|CCR5|IKBKE|APPL2|OASL1|OASL2|HAVCR2|APOBEC3|SYK|DTX3L|IL15|PDPK1|DDX58|MMP2|SERPINB9|PARP9|TMEM173|VAV1|DDB1|TLR1|FGR|PLSCR1|SFPQ|AIM2|IFNG|OAS2|IRF4|OAS3|IRF1|TLR9|TLR12|IRF7|TLR11|TLR6|TLR5|TLR4|TLR3|TRIM56|TLR2|TLR13|LRRC14|GRN|UNC93B1|PELI3|PTAFR|FGL2|NLRC5|OAS1A|NOD1|OAS1B|NOD2|OAS1C|ACVR1B|SAMHD1|GRAMD4|TSPAN32|COCH|OAS1G|RNF135|CCL5|TIFA|STOM|IL12RB1|GBP4|SASH1|IFI208|IFI209|CD74|IFI204|YTHDF3|NOS2|IFI205|IFI203|CARD9|PKDREJ|SCIMP|ITCH|CD4|ERCC6|PIK3AP1|VIP|NOP53|CLEC2D|MYO1F
2000026	5.6164E-38	8.5722E-36	449	2216	2714	23957	regulation of multicellular organismal development	ATF1|SPI1|PGLYRP2|RNH1|SPAAR|DMP1|F11R|SOX21|GJA1|CREB3L1|GPR171|C3AR1|AKT1|LUC7L|DDX17|CXADR|PRKCH|RBFOX2|SOX13|SOX11|RC3H2|CLDN5|TEP1|HECW2|RFX4|GPR161|RBP1|PRKD2|H2-D1|ATF4|MTMR2|IQGAP3|C3|MIR212|GJC2|C6|PRDM16|NCKAP1L|PROM1|PPARGC1B|NKX2-2|LYN|FZD1|FZD3|NDFIP1|FZD2|FZD4|FZD6|NFATC3|EIF2AK2|NFATC2|NR1D2|NFATC4|SETX|VANGL2|FASL|AGO2|SERPINI1|CPEB3|PAM|BTG1|CDKN1B|BHLHE41|VSIR|GLI3|ARHGAP4|MECP2|TIFAB|HEY1|TSPO|JARID2|JAK3|APPL2|HAVCR2|OPALIN|ANXA3|SPHK1|NFAM1|EMP2|PAX6|FOS|WNT9A|SIRT1|DUSP6|ITPKB|MMP14|ZEB1|ANGPTL7|LRRC7|RAPGEF2|HCLS1|GAS6|ENG|CRB2|KANK1|GRN|H2-DMA|IL6RA|APOLD1|NEURL1A|NRAS|SRPX2|NTF3|SPP1|ZSWIM6|STAT6|ALKAL2|LDLR|P2RY12|CDKN2B|BRF1|STAT3|SYNJ2BP|SULF2|HEYL|COL3A1|CLCF1|CSF3R|ATP8A2|CSF1|CLSTN2|GPR68|H2-K1|TNF|SLC8A1|CTGF|RIMS2|CDH5|SALL1|ZFP35|PIM1|TNR|ZFP683|MYLIP|LAG3|MAGI2|THOC1|THOC2|VASH1|FOXP4|TNIK|NOTCH2|CSF1R|NOTCH3|NOTCH1|H2-M3|IL4RA|FOXO6|FOXO3|SCRT2|PLXNA1|SRGAP2|CD276|BDNF|ZBTB16|FBXO30|GFAP|CXCL10|DAB2|PTPRC|CXCL12|MAFB|LHX2|MAFF|BCL2|MDM2|CSPG4|HPSE|MAP3K13|NFE2L2|ITGAM|ITGB3|LRRK2|ITGB2|PTEN|TREM2|ARRB2|PIK3C2A|HHEX|ADAMTS1|ITGAX|H2-OA|NEO1|NKX3-1|TNFRSF1B|TNFRSF1A|CTDSP1|IL1RAPL1|BMP2K|ITGA6|SOS1|ASPA|CX3CR1|SMARCD3|ROCK1|ROCK2|LRTM2|SEMA3A|FGL2|SEMA3B|LRP4|NDNF|IL2RG|NTN1|HDAC7|CD59A|PTPRZ1|KATNA1|CCL5|SLITRK3|CCL2|FYN|FNIP1|WASF3|PRRX1|CMA1|NTRK3|TIE1|ERAP1|SEMA4C|CFLAR|TBX2|P2RX7|CD24A|MGP|PTPN9|PTPN6|CLEC2I|PDCD1|BCOR|MDGA2|RECK|CLEC2D|ERRFI1|IL1RN|GFI1|D130043K22RIK|ZFP608|IKZF1|IKZF3|IL27RA|CRKL|SOX2|LGALS3|PNP|EDNRB|RASSF4|KDR|IL12B|CCN4|LGALS9|SOX9|CCN1|EPHB1|B2M|GLUL|EPHB4|OMD|IFRD1|ISLR2|GPR37L1|RUNX3|RUNX1|ARC|NSMF|TRIB1|RIN2|APCDD1|KLK8|KLK6|RRAS|TESPA1|INPP5D|SLAMF8|APOE|FADD|EGR1|WWTR1|XBP1|EGR3|GADD45A|INSR|IGF2|CD28|ID4|HIST1H4H|HIST1H4I|CD40|TENM3|TENM4|CTSZ|IL27|MIA3|CD3E|GLIPR2|STAB1|CTSH|FEZF2|CCR5|CTSC|CCR2|PARP3|EDN1|SYK|IL15|TSC22D3|TFE3|RHOH|IL1A|TLR9|SGK1|TLR3|TLR2|PRKX|CST7|ARNTL|DRP2|CXCR3|PDPN|CTNNA1|XDH|LNPK|CAR2|CD74|PER2|ITCH|CD40LG|AXL|NBR1|C1QC|TJP2|CD86|LOXL3|KNDC1|PRDM1|JADE2|ETS1|RGS4|RGS2|PLAU|ARHGDIB|CAPN3|CHRNB2|PDGFRB|CARD10|PDGFRA|GHSR|DSCAM|LMO2|CYBB|EEF1A1|PLA2G16|ADAM17|TYROBP|CHIL1|CARD11|ALOX12|ADRB2|LTBP3|FBLN5|ZFP36L2|CAMSAP2|ADGRG1|FUT9|DEAF1|MAN2A1|NLRP3|RIPK1|ASIC2|BRINP3|SYT4|SMAD1|TGFB1|SMAD3|HSPA5|SMURF1|TGFB3|CAV1|ISG15|HOOK3|INHBA|BMP7|BMP6|NFKBIA|FES|BHLHE40|TMEM119|CNTN4|TCF3|IL7R|BMPR1B|KDM5B|GSK3B|THRB|B4GALT1|MEGF10|PDE3B|TNFAIP3|HK2|SPRED1|CASP8|ADGRE5|LRRTM3|SIX4|LRRTM2|TGIF1|SRGN|KLF10|MYOCD|RBM15|PTGIS|H2AFY|PDPK1|EED|OLIG2|ETV5|TGFBR1|TGFBR2|DNM3|IFNG|OAS2|IRF1|MMRN2|SHANK3|SASH3|LAMA5|RRN3|LAMA3|HMGCR|ACVR1B|TOB2|HLX|ERBB4|TBX21|DROSHA|SLIT2|LRIG2|MAPK4|SASH1|LGI4|TPBG|SOD2|H2-AA|CD4|TCIM|RPS6KB1|PMP22|SPRY2|TEK
30155	1.0952E-37	1.6470E-35	203	707	2714	23957	regulation of cell adhesion	IL1RN|ZFP608|DMP1|ABAT|IKZF1|F11R|ICAM1|CRKL|ZC3H12D|SOX2|LGALS3|PNP|RASSF4|KDR|AKT1|PIEZO1|IL12B|LGALS9|SOX9|CCN1|EPHB4|RUNX3|RC3H2|UNC13D|RUNX1|TEP1|PRKD2|PLPP3|RIN2|SDC4|NUAK1|RRAS|TESPA1|NCKAP1L|FADD|ICOS|PAG1|SLAMF1|LYN|XBP1|EGR3|NDFIP1|TNFSF14|FZD4|IGF2|NET1|ACER2|CCDC88B|MEX3B|CD28|SERPINI1|FERMT3|DDR1|TENM3|MIA3|CD3E|VSIR|GLI3|NAT8F5|RAC2|TNFAIP8L2|JAK2|CCR5|JAK3|CCR2|HAVCR2|SYK|DUSP1|IL15|TFE3|RHOH|EMP2|VAV1|APBB1IP|ITPKB|MMP14|DSCAML1|KANK1|CD63|H2-DMA|PTAFR|PRKX|AIF1|ABI3BP|CXCR3|PDPN|SPP1|RPS3|IL12RB1|P2RY12|CD74|DMTN|ITCH|CD40LG|GPAM|CD86|CSF1|CD81|LOXL3|TNC|FAM107A|CXCL13|ETS1|CELSR2|TNF|PYCARD|ZFP35|PLAU|TNR|LAG3|DSCAM|CD300A|MAGI2|LAX1|CARD11|MAD1L1|NOTCH1|AKNA|H2-M3|IL4RA|FBLN1|ALOX12|ADRB2|RASAL3|CORO1A|FBLN2|FUT4|PLD2|ADGRG1|FUT9|LPXN|PLXNA1|NLRP3|TNFRSF14|CD276|VCAM1|TGFB1|SMAD3|CAV1|ZBTB16|CORO2B|BMP7|BMP6|DAB2|PTPRC|CXCL12|NR4A3|FES|BCL2|CSPG5|IL7R|H2-AB1|H2-T23|GSK3B|MEGF10|ITGB3|DOCK8|ITGB2|PDE3B|PTEN|TNFAIP3|PTPN22|ITGAL|TNFSF13B|SPN|CYTIP|PPP1R12A|MMP2|ICOSL|TGFBR2|IFNG|PEAK1|IRF1|ITGA6|SASH3|LAMA5|ROCK1|SLFN1|FGL2|LAMA3|NDNF|IL2RG|PPM1F|PTPRZ1|HLX|TBX21|CCL5|CCL2|TIGIT|PLA2G2D|MYO10|ANGPT1|H2-AA|CD24A|CD4|TEC|CD6|CD5|CD9|PTPN6|TEK|MDGA2|MYO1F
2683	1.5434E-37	2.2873E-35	159	482	2714	23957	negative regulation of immune system process	OTUD4|CD86|CD84|PGLYRP2|GPR68|LOXL3|ZFP608|PRDM1|TNF|IL27RA|ZC3H12D|MILR1|LGALS3|ZFP35|RPS19|DHX58|GPR171|TBC1D10C|AKT1|IL12B|LGALS9|SOX9|CD96|LAG3|CD300A|LMO2|THOC1|TAP2|TRAFD1|TAP1|ACOD1|SOX11|LAX1|RUNX3|RC3H2|RUNX1|TYROBP|BTK|TRIB1|MAD1L1|NLRX1|NOTCH1|SDC4|C5AR2|H2-M3|IL4RA|TAPBPL|SAMSN1|NLRP6|INPP5D|PRDM16|SLAMF8|LPXN|TNFRSF14|FADD|CD300LF|PAG1|CD276|SLAMF1|LYN|GPR17|NDFIP1|TGFB1|TGFB3|ZBTB16|IGF2|NMI|PARP14|FBXO30|NFKBIA|LRCH1|PTPRC|CXCL12|MAFB|HIST1H4H|HIST1H4I|TCF3|IL7R|GPR18|CD22|H2-AB1|NFE2L2|H2-T23|TRIM30A|TNFRSF13B|TNFAIP3|ADAR|MIA3|PTPN22|ARRB2|SIGLECG|VSIR|GLI3|SPN|H2-OB|CD37|H2-OA|TNFAIP8L2|JAK3|CCR2|HAVCR2|PARP3|FCER1G|RBM15|DUSP1|PDPK1|PVRIG|TSC22D3|SERPINB9|ITPKB|FGR|ELF1|IFNG|IRF4|IRF1|TLR9|TMBIM6|TLR6|LRRC14|GRN|SLFN1|FGL2|NLRC5|NOD2|CST7|SAMHD1|TOB2|GRAMD4|TSPAN32|CD59A|CNR2|HLX|TBX21|STAT6|SLIT2|TIGIT|LDLR|CD74|PLA2G2D|YTHDF3|ANGPT1|BRF1|MERTK|H2-AA|CD24A|COL3A1|ITCH|GPAM|AXL|CR1L|PTPN6|CLEC2I|PDCD1|PIK3AP1|FCGR2B|CD68|CLEC2D|C1QC|TJP2
51241	3.7875E-37	5.5330E-35	313	1352	2714	23957	negative regulation of multicellular organismal process	MAPKBP1|ERRFI1|PGLYRP2|GFI1|D130043K22RIK|ZFP608|AQP4|ABAT|SOX21|IL27RA|SOX2|CRHBP|GJA1|EDNRB|RPS19|CREB3L1|DHX58|GPR171|LUC7L|IL12B|CCN4|LGALS9|SOX9|PTGDS|EPHB1|B2M|CXADR|SLC11A1|ARRDC3|IFRD1|ACOD1|SOX11|GPR37L1|RUNX3|RC3H2|RUNX1|CLDN5|ARC|TEP1|RFX4|GPR161|BTK|TRIB1|H2-D1|ATF4|MTMR2|NLRX1|KLK8|PLAC8|INPP5D|STC2|PRDM16|SLAMF8|NCKAP1L|APOE|SLAMF1|NKX2-2|LYN|FZD3|NDFIP1|GADD45A|NFATC3|PRG2|NFATC2|LNPEP|NMI|NFATC4|FASL|WNK3|ID4|REL|HIST1H4H|MRVI1|HIST1H4I|GPR18|LGMN|CDKN1B|CTSZ|VSIR|GLI3|ARHGAP4|MECP2|TIFAB|HEY1|STAB1|TSPO|JAK2|JARID2|FEZF2|CCR5|JAK3|APPL2|CTSC|CCR2|HAVCR2|DUSP5|PARP3|IL15|GPR35|IFNGR1|TSC22D3|TFE3|PAX6|WNT9A|SIRT1|ITPKB|IL1A|ANGPTL7|KCNMA1|TLR9|RAPGEF2|TLR6|GAS6|TLR4|TLR2|KANK1|CD63|GRN|CLEC4A2|PELI3|ADCY7|GNAI2|ARNTL|NRAS|CXCR3|CTNNA1|XDH|LDLR|CD74|CDKN2B|BRF1|STAT3|SYNJ2BP|COL3A1|AXL|NBR1|ALMS1|IL18R1|C1QC|TJP2|CD86|CD84|NCF1|GPR68|PROS1|TRAC|H2-K1|LOXL3|RORB|CXCL13|TNF|RGS4|PYCARD|HPGDS|RGS2|SALL1|ZFP35|PLAU|ARHGDIB|TNR|CAPN3|CARD10|TLE3|MYLIP|CD96|PDGFRA|GHSR|LAG3|IGFBP5|ACOT11|LMO2|ATG9A|THOC1|CYBA|THOC2|VASH1|FOXP4|ADAM17|TYROBP|ABCG2|NOTCH3|NOTCH1|C5AR2|H2-M3|IL4RA|FBLN1|ALOX12|ADRB2|LTBP3|FOXO3|FBLN5|ADGRG1|NLRP3|RIPK1|SRGAP2|CD276|MAP2K6|SYT4|ANKRD26|TGFB1|SMAD3|BDNF|SMURF1|TGFB3|CAV1|ZBTB16|INHBB|HOOK3|INHBA|FBXO32|MCC|SMAD6|BMP7|FBXO30|NFKB1|GFAP|CYP51|NFKBIA|CXCL10|DAB2|PTPRC|MAFB|LHX2|BCL3|BCL2|MDM2|TMEM119|CSPG4|CNTN4|TCF3|NFE2L2|GSK3B|TRIM30A|THRB|LRRK2|PDE3B|PTEN|TNFAIP3|PTPN22|TREM2|ARRB2|THBD|HHEX|SPRED1|SIX4|ADAMTS1|PDE4B|NEO1|ABCD1|NKX3-1|SRGN|MYOCD|RBM15|MMP2|PDE4D|OLIG2|TNFRSF1B|ADRA2A|TGFBR1|TNFRSF1A|TGFBR2|DNM3|IFNG|CTDSP1|IRF1|CRY2|MMRN2|CRY1|CX3CR1|ROCK1|ROCK2|SEMA3A|FGL2|SEMA3B|LRP4|ATP1A2|NOD2|HMGCR|TOB2|NTN1|HDAC7|PLN|CD59A|PTPRZ1|HLX|ERBB4|TBX21|KATNA1|CCL2|CSK|SLIT2|LRIG2|TIGIT|GBP4|ANGPT1|NTRK3|TIE1|SEMA4C|MERTK|TBX2|P2RX7|CD24A|PMP22|CD9|PTPN9|SPRY2|PTPN6|CLEC2I|PDCD1|TEK|BCOR|FCGR2B|CLEC2D
65009	5.3010E-37	7.6350E-35	621	3441	2714	23957	regulation of molecular function	MAPKBP1|RNH1|TRIO|GMFG|HNRNPU|F11R|ZFYVE1|PREX2|CRHBP|FAM122A|GJA1|AKT1|PRKAB2|PRKCH|RPL23|SOX11|PRKAB1|CLDN5|TEP1|HECW2|PSME1|TXNIP|PSME2|PRKD2|CDCA5|ZC3HAV1|IQGAP3|OAZ1|C3|RIC8B|PRKAR2B|PRKAR2A|PLCG2|NCKAP1L|PPARGC1B|NKX2-2|HEXIM1|LYN|FZD1|AFAP1L2|NDFIP1|FZD2|HOMER1|GRTP1|FZD4|FZD6|EIF2AK2|LARP6|NFATC4|FOSL1|EHD2|MEX3B|VANGL2|FASL|TNFSF8|SERPINI1|PAM|LGMN|ARHGAP9|DENND1C|ITK|CDKN1A|BTG1|CDKN1B|MTMR12|RPLP1|ELN|SETD7|WFIKKN2|VSIR|ARHGAP4|MECP2|MMP25|CASP12|HEY1|RACK1|TIMP3|JAK2|LDLRAP1|IKBKE|TIMP4|HAVCR2|DUSP4|DENND2D|DUSP5|DUSP1|GPR35|ANXA3|IFNGR1|SPHK1|NFAM1|RAB3IL1|EMP2|SERPINB9|PAX6|WNT9A|GMIP|TMEM173|SLC39A14|SIRT1|DUSP6|PLSCR1|RAPGEF2|HCLS1|GAS6|GPRC5C|MDFI|ENG|CRB2|LRRC14|GRN|KCNA1|PTAFR|RPL11|ADCY3|KCNA5|IL6RA|ADCY7|GRAMD4|FGD2|NEURL1A|FGD3|WRN|BTAF1|NTF3|SPP1|RPS3|RICTOR|ALKAL2|RPS2|AOC3|P2RY13|CDKN2B|STAT3|CARD9|PSMB8|STXBP5L|PSMB9|HEYL|SNX18|SLCO3A1|TAOK1|CLCF1|NUCB1|MITD1|LY6I|CSF1|NCF1|FAM13B|CCNT1|NCF2|GPR65|CHRM4|NAB2|NCF4|RTKN2|TNC|GUCA1A|IRS2|FRY|CXCL13|TNF|SLC8A1|CDC14B|CTGF|CXCL16|PYCARD|STK10|ADORA3|PIM1|NEK1|MAP3K6|HMGN1|RALGAPA1|MAGI3|MAGI2|CYS1|FCGR1|NAIP2|NAIP5|ACAP1|CACNB4|NAIP6|MFNG|ANKRD42|LY6A|TNIK|DGKI|LY6E|CSF1R|NOTCH1|TNKS|RASAL3|SLC9A1|GLIS2|SLC9A3R1|SERPINA3F|ADAP2|PLXNA1|SMYD3|SRGAP2|MAP2K6|OSBPL8|BDNF|TRAPPC9|SERPINA3G|FBXO30|NFKB1|CXCL10|DAB2|CXCL11|PTPRB|CNOT6|SH3BP5L|LRCH1|PTPRC|GNL3L|CXCL12|LHX2|SERPINB6B|MAP3K19|RCAN2|BCL2|MDM2|FGFR1OP|SCGB3A1|CSPG4|MAP3K13|MAP3K14|LAT|MYD88|DPP10|ITGAM|ITGB3|LRRK2|RASGRF2|ITGB2|PTEN|PTPN22|TREM2|HTR2A|ARRB2|BICD1|PIK3CG|TNFSF13B|DUSP14|SPN|HHEX|GM2A|PSD4|EVI5L|OASL1|NKX3-1|OASL2|PPP1R12A|DTX3L|ITGA1|AHSA2|TFIP11|TRAF1|ADRA2A|RP2|NOS1AP|BMP2K|ITGA6|TMBIM6|SOS1|BIRC3|ITIH5|CX3CR1|PPP1R15B|LEPROT|SMARCD3|ROCK1|ROCK2|SEMA3A|CEBPG|SEMA3B|NLRC5|NOD1|NOD2|PPM1F|CACNG6|DNAJB1|P2RY6|PLN|CCL8|CCL6|DNAJB4|CCL5|CCL2|FYN|CSK|FNIP1|PTPN1|PPP1R14A|FEM1A|ANGPT1|GZMA|NTRK3|MID1IP1|TIE1|SEMA4C|CFLAR|MERTK|P2RX7|BCKDK|CD24A|RUNDC1|PTPN6|FCGR2B|RECK|TPT1|LY6C2|ERRFI1|IL1RN|SMARCB1|AHCYL1|GFI1|ICAM1|CRKL|IFIT2|SOX2|LGALS3|RPS6KA3|RINL|PPP2R1B|RASSF4|RPS6KA1|CHORDC1|TNFSF10|KDR|TBC1D10C|PDK4|TRIM25|IL12B|LGALS9|CCN1|TRIM21|SIL1|EPHB1|B2M|SOX7|PDK2|EPHB4|ARRDC4|SLC11A1|ARRDC3|IFRD1|ACOD1|MAPK8IP2|PPP1R3G|ARC|SLPI|PPP1R3C|SPATA13|TRIM14|SIK1|TRIB1|PLPP3|RIN2|LLGL1|SDC4|EBI3|TGFA|PIK3R3|PIK3R5|NUAK1|APH1B|CD19|MICAL1|STC2|SLAMF8|CEP192|APOE|FADD|SLAMF1|EGR1|WWTR1|PTPRN2|TNFSF14|IQSEC2|GADD45B|GADD45A|INSR|IQSEC3|IGF2|IRGM2|GADD45G|BST2|NET1|ACER2|PARP10|LPAR5|WNK2|WNK3|SCN2B|DDR1|PTPRT|IGHM|TENM1|CD40|CSRNP3|PPP1R10|CTSZ|WFDC1|IL27|CTSS|HERPUD1|EPM2AIP1|RAC2|CTSH|CTSD|BBS4|CTSC|APOBEC1|PARP3|EDN1|SYK|IL15|RHOH|PPRC1|PARP9|RHOC|RENBP|VAV1|TOPORS|VAV2|TLR1|IL1A|HCK|ARHGEF3|TLR9|TLR6|FAM20A|SGK1|TLR4|SGK2|TLR3|TLR2|NLRP1B|NLRP1A|SAA3|OAS1A|OAS1B|OAS1C|CST7|GNAI2|BEGAIN|OAS1G|PERP|NPY|XDH|RANBP2|GIT2|CD74|MAP3K1|OSM|MTSS1L|PDP1|PER2|ITCH|CD40LG|AXL|CCNG2|SGSM2|CCNG1|RAB3GAP2|IL18R1|SIPA1|RAB3GAP1|CD84|MIDN|CRTC3|DENND5B|CD81|KNDC1|RGS4|RGS5|RGS2|CCND2|IL18RAP|PLAU|RGS1|ARHGDIA|TBC1D30|ARHGDIB|CAPN3|PDGFRB|CARD10|PDGFRA|CD300A|LMTK2|ARID5B|CYBA|OCRL|LAX1|GEM|ARHGAP45|EEF1A1|ADAM17|CHIL1|CARD11|COPA|FBLN1|ALOX12|ARHGAP17|CACNA1C|ADRB2|NTS|TOR1AIP1|RASGRP3|HRH3|NLRP3|PMAIP1|CYTL1|RIPK1|ASIC2|TGFB1|SMAD3|TGFB3|CAV1|INHBB|INHBA|ARHGAP27|ARHGAP26|BMP7|ARHGAP25|BMP6|AZIN1|NFKBIA|NR4A2|NR4A1|H1F0|ARHGAP30|BHLHE40|TAB2|TCF3|TAB1|FGF12|DOCK6|GSK3B|CXCL9|DOCK9|DOCK8|USP33|PLEK|ATP2A3|TNFAIP3|ADAR|DBI|PPP1R9B|SPRED2|SPRED1|CASP8|PPP2R5E|MCF2L|CASP4|CASP1|PDE4B|GPSM3|MYOCD|PTGIS|H2AFY|NCBP1|PDPK1|DDX58|PDE4D|ARAP1|TGFBR1|TGFBR2|RBL2|FGR|RBL1|AIM2|ALS2|VGF|IFNG|RASA4|OAS2|IRF4|OAS3|CRY2|TBC1D7|CASQ2|LTB|DOCK2|SHANK3|RGS17|MVP|RGS16|ATP1A2|HMGCR|AURKB|GNA13|NWD1|CYTH4|CNR2|CBS|ERBB4|STOM|SLIT2|SASH1|CMTM7|NOS2|CMTM3|SPRY4|SOD2|CD2|CD4|TCIM|PPP2R2C|ALOX5AP|RGS10|PMP22|SPRY2|ERCC6|TEK|VIP|GLA|TAF1
10033	6.3926E-37	9.0793E-35	548	2921	2714	23957	response to organic substance	SPI1|RPL3|SPAAR|HNRNPU|ABAT|EPRS|CLDN1|FGFRL1|EPS8|CRHBP|GJA1|CREB3L1|AKT1|JUNB|DDX17|GBP6|GBP5|GBP8|GBP7|RBFOX2|GBP9|RPL23|CLDN5|DYNC1LI2|TEP1|DDIT4|RBP1|PRKD2|ATF3|ATF4|HSPA4L|ZC3HAV1|VPS26B|MTMR4|SLC30A10|IQGAP3|SULT1A1|KLRK1|PLCG2|PPARGC1B|LYN|EDEM3|HOMER1|TIPARP|FZD4|EDEM1|ERLIN1|EIF2AK2|NR1D2|UPF3A|NFATC4|FOSL2|SETX|RNF103|REL|CPEB3|EZH1|LGMN|GABRB2|CDKN1B|WFIKKN2|RPLP0|PYGM|SLC6A1|LITAF|VSIR|MECP2|IFIH1|CASP12|RACK1|TIMP3|JAK2|JARID2|LDLRAP1|JAK3|IKBKE|TIMP4|APPL2|TRP53INP1|HAVCR2|UPF2|UPF1|DUSP1|GPR35|ANXA3|IFNGR1|SPHK1|PAX6|FOS|TMEM173|SIRT1|CSF2RB2|PLSCR1|MMP14|ZEB1|MRAS|MTF2|KCNMA1|RAPGEF2|HCLS1|GM4951|GAS6|ENG|GRAMD1B|GRN|ASAH1|TMF1|PTAFR|ADCY3|IL6RA|ADCY7|NEURL1A|GLRA3|NTF3|SPP1|RPS3|MFN2|STAT6|RPS2|IL12RB1|LDLR|P2RY12|GABRA1|P2RY13|DMTN|BRF1|IL10RB|USP9X|IL10RA|STAT2|AGL|STAT3|CARD9|LAPTM5|IFI202B|HEYL|COL3A1|LY6I|NRROS|CSF3R|CSF1|NCF2|CHRM4|FAM107A|IRS2|RORB|CXCL13|TNF|SLC8A1|CTGF|CXCL16|PYCARD|CDH5|SESN1|PIM1|GRB10|IL13RA1|IFNAR2|MYLIP|TGTP2|TGTP1|IGFBP5|MAGI2|CD180|TAP2|CACNB4|MAPKAPK3|KAT6B|PGR|LY6A|FKBP4|SRSF7|LY6E|CSF1R|NOTCH1|H2-M3|CREM|IL4RA|FOXO6|FOXO3|CORO1A|SLC9A1|RAP1B|SLC9A3R1|SERPINA3F|SLC38A9|SMYD3|CD300LF|MCL1|SDF2L1|BDNF|HTR1B|ESRRG|FBXO32|SERPINA3G|NFKB1|CXCL10|DAB2|CXCL11|LRCH1|CXCL12|BCL2|MDM2|XAF1|MYD88|H2-AB1|NFE2L2|CIITA|ITGB5|ITGB3|LRRK2|ITGB2|PTEN|HTR2C|PTPN22|TREM2|HTR2A|TCIRG1|ARRB2|LSP1|PIK3CG|SPN|DDI2|NKX3-1|VPS13C|TRAF1|TNFRSF1B|ADRA2A|TNFRSF1A|TMBIM6|SOS1|TRIM56|BIRC3|CX3CR1|CEBPA|LEPROT|ROCK1|ROCK2|H2-Q7|RPL36A|NOD1|NOD2|IL2RG|PIRB|P2RY6|PLN|CCL8|CCL6|CCL5|IL21R|CCL2|FYN|CSK|MEST|PTPN1|NTRK3|TIE1|CFLAR|HTR5A|HCRTR2|P2RX7|CD24A|P2RX6|IL2RB|RAB13|KLF9|PTPN6|FCGR2B|SLC25A33|UNC79|LY6C2|IFITM3|IL1RN|AHCYL1|GFI1|AQP9|AQP4|IFIT1|GM12185|IFIT3|ICAM1|IL27RA|CRKL|IFIT2|SOX2|RPS6KA3|EDNRB|RPS6KA2|KDR|PDK4|TRIM25|IL12B|CPNE3|LGALS9|SOX9|TRIM21|B2M|GLUL|PDK2|PAQR8|ENTPD2|NSMCE3|SLC11A1|ACOD1|RUNX3|RUNX1|SLPI|BTK|NSMF|SIK2|TRIB1|EBI3|PIK3R3|NLK|MNDAL|UGCG|STC2|CD14|FADD|GM5431|PAG1|EGR1|XBP1|EGR2|H2-EB1|EGR3|PTPRN2|INSR|IGF2|SMARCA5|IRGM2|IFI47|NMI|RPE65|BST2|ACER2|DNAIC1|CREBRF|PTPRT|MIA3|HERPUD1|KHK|EPM2AIP1|SERP1|CTSH|CCR5|BBS4|CTSC|CCR2|APOBEC1|SREBF1|NCOA2|FCER1G|SYK|IL15|OSMR|IL17RC|TLR1|IL1A|TLR9|TLR6|SGK1|TLR4|TLR3|TLR2|NLRP1A|SAA3|WAS|CXCR6|GNAI2|NFIL3|CXCR3|CTNNA1|RFTN2|CAR2|CD74|MAP3K1|OSM|MTSS1L|SORBS1|PER1|GPAM|AXL|CD68|IL18R1|TJP2|CD86|NARF|CD81|IFI213|IFI214|IFI211|PRDM2|NR3C2|IL18RAP|CCRL2|CAPN2|GATSL2|CHRNB2|PDGFRB|CD96|PDGFRA|GHSR|LMO2|ARID5A|UBE4A|LMTK2|ARID5B|LIFR|CYBA|EEF1A1|DOK1|ADAM17|F830016B08RIK|GPD1|TIMELESS|CMPK2|CACNA1B|LTBP4|LPL|CSF2RB|ADRB2|LTBP3|PRPF8|ADIPOR2|ZFP36L2|PLD2|HRH3|UBD|NLRP3|RIPK1|BRINP3|SMAD1|VCAM1|TGFB1|SMAD3|HSPA5|SMURF1|TGFB3|CAV1|MSN|INHBB|ISG15|INHBA|SMAD6|BMP7|BMP6|NFKBIA|NR4A2|NR4A1|NR4A3|SELL|FES|ALPL|TAB2|TCF3|TAB1|IL7R|BMPR1B|KDM5B|GSK3B|CXCL9|THRB|DOCK8|PDE3B|TNFAIP3|ADAR|SLC2A4|HK2|PPP1R9B|CASP7|CASP8|KYNU|CASP4|CASP1|PDE4B|9930111J21RIK1|RBM15|PDPK1|DDX58|EED|MMP2|PDE4D|PLA2G4A|IRAK4|SSTR2|KLF15|TGFBR1|TGFBR2|GBP11|AIM2|VGF|IFNG|OAS2|IRF1|CRY2|TBC1D7|CRY1|CASQ2|IRF7|IRF8|IRF5|INA|USP13|KDM3A|ATP1A2|ACVR1B|TROVE2|USP18|GNA15|CNR2|MAT2A|CBS|ERBB4|TBX21|SLIT2|GBP2|GBP4|MAPK4|GBP3|IFI208|IFI209|GBP2B|IFI206|IFI207|IFI204|NOS2|SGTB|IFI205|IFI203|SGTA|SPRY4|H2-AA|SCIMP|CD4|GOLPH3|TEC|CD6|RPS6KB1|RGS10|PMP22|CD9|ACKR3|SPRY2|TEK|LPIN1|LPIN2|TAF1
1902531	9.2824E-37	1.3003E-34	350	1590	2714	23957	regulation of intracellular signal transduction	MAPKBP1|ERRFI1|IL1RN|TRIO|SPAAR|F11R|ICAM1|CRKL|EPS8|PREX2|GPR174|SOX2|LURAP1L|CREB3L1|DHX58|TNFSF10|KDR|TBC1D10C|AKT1|TRIM25|SOX9|CCN1|EPHB1|PDK2|RPL23|ARRDC3|SOX11|GPR37L1|MAPK8IP2|RC3H2|ARC|TEP1|DDIT4|SPATA13|PRKD2|RPL26|TRIB1|ATF3|CDC42SE1|NLRX1|TGFA|ZC3HAV1|SLC30A10|IQGAP3|PIK3R5|C3|RRAS|APOE|CD14|SLAMF1|HEXIM1|LYN|GPR17|XBP1|TNFSF14|IQSEC2|GADD45B|FZD4|GADD45A|INSR|IQSEC3|IGF2|EIF2AK2|PUM1|GADD45G|NET1|VANGL2|FASL|AGO3|LPAR6|WNK2|CD28|GPR18|CD22|IGHM|TENM1|CD40|CD3E|SIGLECG|LITAF|HERPUD1|AKAP12|MECOM|GLIPR2|RACK1|TIMP3|JAK2|LMCD1|HAVCR2|DUSP4|DUSP5|EDN1|GPR37|SYK|DUSP1|GPR35|SPHK1|RHOH|SIRT1|DUSP6|VAV1|VAV2|TLR1|ITPKB|IL1A|PLSCR1|ARHGEF3|TLR9|RAPGEF2|HCLS1|TLR6|GAS6|HCST|TLR4|TLR3|TMEM106A|MDFI|STK40|TLR2|TLR13|ENG|KANK1|PELI3|PELI2|RPL11|GDPD1|IL6RA|ALOX12B|SLC7A2|GNAI2|FGD2|ARNTL|FGD3|NTF3|RPS3|PLAGL2|MFN2|RICTOR|ALKAL2|XDH|P2RY12|CD74|P2RY10|MAP3K1|CARD9|OSM|RANBP9|GPR3|SYNJ2BP|SORBS3|PER1|COL3A1|ITCH|CD40LG|AXL|TAOK1|CLCF1|NBR1|IL18R1|SIPA1|CD84|CRTC3|CSF1|NCF1|CD81|GPR65|RTKN2|GUCA1A|TNF|NR3C2|CTGF|PYCARD|RGS2|ADORA3|ARHGDIA|SESN1|ARHGDIB|CAPN3|MAP3K6|GATSL2|PDGFRB|CARD10|GUCY1A2|PDGFRA|IGFBP5|RALGAPA1|CD300A|MAGI3|MAGI2|LEMD3|LAX1|MID1|EDAR|DOK1|ADAM17|CD8A|CHIL1|TNIK|CARD11|DGKI|NOTCH2|CSF1R|NOTCH1|NPR1|C5AR2|H2-M3|CLEC16A|FBLN1|ARHGAP17|ADRB2|DDX60|RASAL3|PLD2|SLC9A1|RAP1B|SLC9A3R1|ADGRG1|NLRP6|UBD|NACC2|NLRP3|PMAIP1|SLC38A9|RIPK1|FAM83D|MCL1|MAP2K6|IVNS1ABP|OSBPL8|ANKRD26|TGFB1|UBE2B|TGFB3|CAV1|ARHGAP26|BMP7|ARHGAP25|FBXO30|DAB2|PTPRC|CXCL12|RCAN2|BCL2|MDM2|CSPG4|TAB2|HPSE|TAB1|MAP3K13|MAP3K14|MYD88|NFE2L2|GSK3B|PLEKHF1|ITGB3|LRRK2|RASGRF2|LRRK1|PDE3B|PTEN|HTR2C|TNFAIP3|PTPN22|TREM2|HTR2A|ARRB2|ITGAL|PIK3CG|DUSP14|SPRED2|SPRED1|CASP8|RB1CC1|MCF2L|PSD4|CASP1|BDKRB2|PDE4B|NKX3-1|PDPK1|PDE4D|ITGA1|IRAK4|TRAF1|SEZ6L|ADRA2A|TGFBR1|ACTA2|FGR|LMBRD1|SFPQ|ALS2|RASA4|TBC1D7|CASQ2|TMBIM6|SOS1|DOCK2|BIRC3|CX3CR1|LEPROT|RRN3|ROCK1|ROCK2|NOD1|PRR5L|NOD2|HMGCR|HDAC7|P2RY6|CYTH4|PLN|CCL8|CBS|CCL6|ERBB4|CCL5|TIFA|CCL2|FYN|CSK|SLIT2|FNIP1|SASH1|PTPN1|FEM1A|ANGPT1|NTRK3|SEMA4C|SPRY4|CFLAR|SOD2|SCIMP|P2RX7|CD24A|CD4|GOLPH3|PDE10A|TCIM|BMT2|ACKR3|SPRY2|PTPN6|ERCC6|TEK|LTBR|PIK3AP1|FCGR2B|NOP53|TPT1
2764	1.5792E-36	2.1823E-34	142	408	2714	23957	immune response-regulating signaling pathway	IGHV1-80|CD86|IGHV1-81|IGHV1-82|IGHV1-85|IGHV3-1|TRIL|TNF|CRKL|IGHG3|RPS6KA3|IGHG1|TRBC1|C3AR1|LGALS9|IGHV7-3|IGHV3-6|IGHV3-8|THEMIS|IGHV1-12|LAX1|RC3H2|IGHV1-18|FCGR1|IGHV1-19|IGHG2B|FCGR3|IGHG2C|CACNB4|MAPKAPK3|PRKD2|IGHV8-12|IGHV1-63|IGHV1-64|C5AR2|H2-M3|IGHV1-66|IGHV1-67|IGHV1-69|CD79B|CD79A|KLRK1|IGHV2-6-8|CD19|PLCG2|NCKAP1L|IGHV8-8|CD14|CD300LF|CD276|LYN|IGHV1-72|IGHV1-74|IGHV1-75|IRGM2|NFATC2|BTNL6|NFKBIA|IGHV10-3|PTPRC|NR4A3|IGHV14-2|IGHV14-3|IGHV14-4|BCL2|CD28|MYD88|IGHV1-5|IGHM|IGHV1-4|ITK|IGHV1-7|CD40|IGHV1-42|PTPN22|CD3E|SPN|IFIH1|IGHV5-9|IGLC3|PDE4B|CTSH|IGHV9-4|IGLC1|IGLC2|IGHV1-9|IGHV9-1|IGHV5-4|IGHV9-3|HAVCR2|FCER1G|SYK|IGHV5-12|DDX58|IGHV1-53|NFAM1|IGHV1-54|IGHV1-55|ICOSL|IGHV5-17|TLR1|LAT2|IFNG|IGHA|IGHD|TLR9|TLR12|TLR11|LCP2|TLR6|TLR5|MS4A1|TLR4|TLR3|TLR2|TLR13|IGHV2-6|IGHV2-5|UNC93B1|IGHV1-20|IGHV1-22|NOD2|IGHV1-26|FYB|RNF135|NRAS|IGKC|TIFA|FYN|IGHV6-6|IGHV2-9|SCIMP|IGHV1-39|TEC|THEMIS2|KLHL6|PTPN6|CLEC2I|CD247|PIK3AP1|FCGR2B|MYO1G
65008	3.5280E-36	4.8103E-34	716	4162	2714	23957	regulation of biological quality	SPI1|WIPF1|GMFG|HNRNPU|ABAT|F11R|LIPA|CLDN1|ZC3H12D|EPS8|GPR174|CRHBP|ALKBH5|GJA1|LIPG|C3AR1|AKT1|IER3|PRKAB2|CXADR|RBFOX2|RPL23|SOX11|PRKAB1|GABRG3|RC3H2|CLDN5|TEP1|RBP1|ATF4|CDC42SE1|MTMR2|IQGAP3|SULT1A1|PLAC8|C3|KLRK1|EPB41L2|PRDM16|PLCG2|NCKAP1L|PROM1|PPARGC1B|LYN|FZD1|GPR17|NAPSA|NDFIP1|FZD2|HOMER1|DNASE2A|TIPARP|FZD4|FZD6|LNPEP|NR1D2|GRIN2C|NFATC4|EHD2|GLUD1|FASL|MRVI1|CPEB3|GPR18|EZH1|LGMN|FERMT3|GABRB2|ARPC1B|HEXB|NCAN|ELN|HEXA|PYGM|PTH1R|OSBPL11|PEAR1|SMG7|SLC6A1|ARHGAP4|ASGR2|SMG6|MECP2|JPH4|TIFAB|MECOM|RACK1|TSPO|SH3BGRL3|JAK2|LDLRAP1|JAK3|IKBKE|APPL2|CHST8|DUSP5|UPF1|GPR35|5430427O19RIK|SPHK1|TET2|ELOVL6|EMP2|PAX6|SLC39A14|SIRT1|CCSAP|GNL3|DDB1|ITPKB|PLSCR1|PLCB3|PLCB4|LRRC7|KCNMA1|RAPGEF2|CDC42EP1|HCLS1|PLIN2|GAS6|PLCB2|TMEM106A|CHST3|ENG|GRAMD1B|KANK1|GRN|TMF1|KCNA1|PTAFR|COL11A2|RPL11|ADAM22|C530008M17RIK|KCNA5|AFP|SLC7A2|PTGS1|NEURL1A|RNF135|WRN|SRPX2|GLRA3|SPP1|MFN2|RICTOR|STAT6|STX2|LDLR|P2RY12|AOC3|GABRA1|P2RY10|DMTN|YTHDF3|1600014C10RIK|BRF1|USP9X|IL10RA|GABRA3|STAT3|YLPM1|GPR3|SLC8B1|STXBP5L|MKLN1|FABP5|TAOK1|CLCF1|ALMS1|SLC28A2|NRROS|ATP8A2|CSF1|CLSTN2|NCF2|GPR68|PROS1|GPR65|MCPT4|TNC|FAM107A|SLA|IRS2|CXCL13|TNF|SLC8A1|CTGF|RIMS2|PYCARD|CDH5|ADORA3|PIM1|GRB10|TNR|SLC39A8|SLC25A44|CPA3|TLE3|MYLIP|RPS9|IGFBP5|RPS5|MAGI2|RPS6|DIO2|CACNB4|SLC9A7|RAB39|TNIK|DGKI|GRIA2|CSF1R|NOTCH1|TNKS|HVCN1|H2-M3|IL4RA|FOXO6|LIN7A|FOXO3|CORO1A|SLC9A1|RHOBTB2|RAP1B|SLC9A3R1|PLXNA1|GRIA3|GRIA4|MAP2K6|KCNF1|OSBPL8|ATP8B4|ANKRD26|KIRREL|ATP8B2|RASL10B|BDNF|SLC4A10|HTR1B|ESRRG|CORO2B|FBXO30|NFKB1|GFAP|CXCL10|DAB2|PTPRC|GNL3L|CXCL12|MAFB|DMXL1|DMXL2|TBXAS1|BCL2|AAK1|MDM2|CSPG5|HPSE|MAP3K13|LAT|MYD88|NFE2L2|KCNK6|ITGAM|PLEKHF1|KCNK9|CPQ|ITGB3|LRRK2|RASGRF2|ITGB2|LRRK1|PTEN|HTR2C|PIK3CD|TREM2|HTR2A|TCIRG1|PIK3CG|TNFSF13B|UNC80|THBD|SCPEP1|ATP7B|SGCD|GM2A|DDI2|METTL16|SNAP29|NEO1|CEP290|NKX3-1|GRID1|SGIP1|VPS13C|ITGA1|VPS13D|VPS13A|TNFRSF1B|ADRA2A|PTBP3|SLCO1C1|NPC2|IL1RAPL1|TMBIM6|SOS1|CNTNAP4|CX3CR1|CEBPA|LEPROT|SLC24A4|ROCK1|ROCK2|LRTM2|SEMA3A|CEBPG|SEMA3B|LRP4|NOD2|PIRB|NTN1|TSPAN32|COCH|P2RY6|PLN|CCL5|SLITRK3|CDC37L1|VPS54|CCL2|FYN|CSK|LRRC8A|SLC25A23|MEST|KCNJ2|WASF3|TUB|KCNJ10|MYO10|ANGPT1|NTRK3|ERAP1|SEMA4C|MERTK|HCRTR2|TTC39B|P2RX7|BCKDK|CD24A|P2RX6|PTPN6|CLEC2I|FCGR2B|MDGA2|NOP53|SLC25A33|IL1RN|SMARCB1|6030419C18RIK|GFI1|LST1|D130043K22RIK|AQP4|IKZF1|IFI30|TXNDC16|ICAM1|CRKL|RPS17|EDNRB|RPS19|RPS6KA2|KDR|PDK4|PIEZO1|CCN4|LGALS9|SOX9|SYNPO|TRIM21|SLC12A7|EPHB1|B2M|GLUL|PDK2|ENTPD1|COG7|ENTPD2|SLC11A1|KCNK13|ARRDC3|IFRD1|CIRBP|ISLR2|SLC6A12|GPR37L1|MAPK8IP2|RUNX1|PPP1R3G|ARC|SOAT2|AKR1C14|BTK|NSMF|TLN2|TLN1|PLPP3|NLK|KLK8|KLK6|UGCG|SGPL1|CD19|INPP5D|STC2|SLAMF8|NAALAD2|KCNN2|APOE|FADD|SPTBN1|ATP6V0A1|VASP|BBS1|EGR1|WWTR1|XBP1|PTPRN2|IQSEC2|ZFP516|SIAH3|INSR|IGF2|IRGM2|PARVA|PARVB|PUM1|RPE65|GADD45G|ALDH6A1|AKR1B10|LPAR6|WNK2|WNK3|SCN2A|SCN2B|DDR1|TENM1|PCSK1|CD40|TNFRSF13B|DOC2A|PPP1R10|CTSS|HERPUD1|AKAP12|SERP1|RAC2|MUC13|CTSH|PHGDH|QSOX1|CCR5|BCL2A1A|CLIC1|BBS4|CCR2|APOBEC1|SREBF1|CD52|NCOA2|PARP3|EDN1|FCER1G|SYK|IL15|TSC22D3|TFE3|SYN3|RHOC|SORCS2|TOPORS|IL1A|HCK|ALDH5A1|TLR9|TLR6|FAM20A|MICU1|TLR5|SGK1|TLR4|TLR2|HDC|WAS|ALOX12B|CXCR6|AIF1|GNAI2|BEGAIN|ARNTL|DRP2|FAM196A|CXCR3|NPY|ORMDL3|PDPN|XDH|LNPK|GIT2|CAR2|CD74|MAP3K1|SLC31A2|FAM46C|OSM|GAD2|SORBS1|PER2|CD40LG|PER3|GPAM|CSDC2|AXL|APBA2|IL18R1|RAB3GAP1|TJP2|DCLRE1B|MIDN|CRTC3|CD81|TRAC|ARID4A|ETS1|CELSR2|NR3C2|RGS4|RGS2|PLAU|SIT1|ARHGDIA|CCRL2|TRAPPC11|CAPN3|ARID2|CHRNB2|ZBP1|PDGFRB|PDGFRA|GHSR|CHRNB3|DSCAM|ACOT11|TMOD2|LMO2|CYBA|PDIA5|PDIA4|ADAM17|PREPL|TYROBP|GPD1|CARD11|COPA|USP53|NPR1|C5AR2|CHRNA6|CACNA1B|LTBP4|LPL|FBLN1|ALOX12|CACNA1C|ADRB2|LTBP3|NTS|CACNA1E|MCHR1|ADIPOR2|ZFP36L2|HCAR2|TMEM123|NLRP6|HRH3|PMAIP1|CYTL1|ASIC2|SYT4|SMAD1|CRTAP|VCAM1|TGFB1|SMAD3|UBE2B|HSPA5|CAV1|EPHX2|MSN|INHBB|ISG15|MT1|INHBA|SMAD6|BMP6|NFKBIA|NR4A3|FES|TMEM119|TCF3|IL7R|BMPR1B|FGF12|KDM5B|GSK3B|MCUR1|THRB|USP33|PLEK|PDE3B|SLC40A1|ATP2A3|LMOD1|TNFAIP3|ADAR|DBI|SLC2A4|RND3|HK2|HK3|ADGRE5|HEPH|LRRTM3|SIX4|RB1CC1|GRM8|LRRTM2|CASP1|BDKRB2|PDE4B|ABCD1|SRGN|KDM6B|PTGIS|PDPK1|MMP2|PDE4D|USP45|PLA2G4A|MYRIP|ARAP1|KLF15|ETV5|TAPBP|ACTA2|DNM3|FCHSD1|FGR|ELF1|VGF|IFNG|OAS2|IRF4|CRY2|RFT1|CRY1|CASQ2|MS4A1|SHANK3|SASH3|USP13|KDM3A|RRN3|HLF|PALM2|ATP1A2|HMGCR|ADD3|ACVR1B|AURKB|GNA13|GNA15|CNR2|CBS|CLMN|ERBB4|POC1B|SLIT2|RBM38|NOS2|TPBG|BNIP3|MX2|MX1|CMTM6|CADPS|ATP2B3|SOD2|USP28|FMNL3|CD4|GOLPH3|FMNL1|TEC|NPHS1|PMP22|CD9|ACKR3|ERCC6|LPIN1|VIP|GLA|TAF1
42325	7.3425E-36	9.8795E-34	352	1618	2714	23957	regulation of phosphorylation	MAPKBP1|ERRFI1|IL1RN|HNRNPU|ICAM1|IL27RA|CRKL|SOX2|EDNRB|CHORDC1|KDR|TBC1D10C|AKT1|IL12B|LGALS9|SOX9|CCN1|EPHB1|EPHB4|IER3|SLC11A1|GPR37L1|MAPK8IP2|TEP1|DDIT4|PRKD2|TRIB1|PLPP3|ATF3|CDC42SE1|SDC4|TGFA|PIK3R3|SLC30A10|SAMSN1|IQGAP3|PIK3R5|C3|GJC2|RRAS|PRKAR2B|PRKAR2A|CD19|MICAL1|SLAMF8|NCKAP1L|APOE|PPARGC1B|SLAMF1|HEXIM1|LYN|FZD1|EGR1|WWTR1|XBP1|AFAP1L2|GADD45B|FZD4|GADD45A|INSR|IGF2|IRGM2|EIF2AK2|PARP14|BTBD10|GADD45G|VANGL2|WNK2|WNK3|DDR1|PTPRT|IGHM|TENM1|CDKN1A|CD40|CDKN1B|RPLP1|CD3E|AKAP12|MECOM|GLIPR2|RAC2|RACK1|TIMP3|JAK2|HAVCR2|DUSP4|DUSP5|EDN1|GPR37|SYK|DUSP1|IL15|SPHK1|RHOH|EMP2|PAX6|PARP9|CBFA2T3|SIRT1|DUSP6|VAV2|TLR1|ITPKB|IL1A|TLR9|RAPGEF2|HCLS1|TLR6|FAM20A|GAS6|TLR4|GPRC5C|TLR3|TMEM106A|MDFI|STK40|TLR2|TLR13|ENG|PELI2|FAM129A|IL6RA|ALOX12B|AIF1|GNAI2|FGD2|NEURL1A|NRAS|SRPX2|SNX25|NTF3|RPS3|RICTOR|ALKAL2|XDH|RANBP2|CD74|CDKN2B|MAP3K1|DMTN|STAT2|STAT3|CARD9|OSM|RANBP9|SYNJ2BP|SORBS3|PER1|ITCH|CD40LG|SLCO3A1|AXL|TAOK1|CLCF1|CCNG2|NBR1|CCNG1|CD84|MIDN|CSF1|NCF1|CCNT1|CD81|NAB2|KNDC1|IRS2|TNF|SLC8A1|CTGF|PYCARD|STK10|CDH5|RGS2|CCND2|PIM1|GRB10|NEK1|MAP3K6|PDGFRB|CARD10|PDGFRA|KIRREL2|DSCAM|CD300A|MAGI3|LMTK2|LAX1|MID1|EEF1A1|FCGR1|EDAR|DOK1|ADAM17|GPD1|CHIL1|TNIK|NOTCH2|CSF1R|NOTCH1|C5AR2|FBLN1|AK4|ADRB2|RAP1B|SLC9A3R1|NLRP6|ATXN7|TNFRSF14|RIPK1|SMYD3|FAM83D|MAP2K6|OSBPL8|ANKRD26|KIRREL|TGFB1|UBE2B|BDNF|TGFB3|CAV1|TNK2|INHBB|INHBA|SMAD6|BMP7|FBXO30|BMP6|DAB2|PTPRB|SH3BP5L|PTPRC|MAP3K19|BCL2|TMEM119|FGFR1OP|CSPG4|TAB2|TCF3|TAB1|MAP3K13|MAP3K14|LAT|MYD88|GSK3B|ITGB3|LRRK2|ITGB2|LRRK1|PTEN|HTR2C|TNFAIP3|ADAR|PTPN22|TREM2|HTR2A|ARRB2|PIK3CG|PPP1R9B|DUSP14|SPN|SPRED2|HHEX|SPRED1|PPP2R5E|RB1CC1|BDKRB2|ABCD1|NKX3-1|MYOCD|H2AFY|PDPK1|PDE4D|ITGA1|TRAF1|ADRA2A|TGFBR1|TNFRSF1A|TGFBR2|ACTA2|RBL2|FGR|RBL1|ALS2|IFNG|CTDSP1|CTDSP2|IRF1|ITGA6|BIRC3|CX3CR1|PPP1R15B|LEPROT|ROCK1|ROCK2|SLFN1|MVP|NLRC5|LRP4|NOD1|PRR5L|NOD2|HMGCR|ACVR1B|PPM1F|P2RY6|CCL8|KCTD20|PTPRZ1|CBS|CCL6|ERBB4|CCL5|CCL2|FYN|CSK|SLIT2|SLC25A23|FNIP1|GBP4|SASH1|PTPN1|PPP1R14A|FEM1A|ANGPT1|NOS2|NTRK3|TIE1|SEMA4C|SPRY4|CFLAR|MERTK|SCIMP|CD2|P2RX7|CD24A|CD4|TEC|CD6|TCIM|PMP22|ACKR3|SPRY2|PTPN6|ERCC6|TEK|INSM1|LTBR|FCGR2B|NOP53|SLC25A33|TPT1
19220	9.9467E-36	1.3210E-33	381	1808	2714	23957	regulation of phosphate metabolic process	MAPKBP1|ERRFI1|IL1RN|HNRNPU|ZFYVE1|ICAM1|IL27RA|CRKL|SOX2|FAM122A|EDNRB|PPP2R1B|CHORDC1|KDR|TBC1D10C|PDK4|AKT1|IL12B|LGALS9|SOX9|CCN1|EPHB1|PDK2|EPHB4|IER3|ENTPD1|SLC11A1|GPR37L1|MAPK8IP2|PPP1R3C|TEP1|DDIT4|PRKD2|NSMF|TRIB1|PLPP3|ATF3|CDC42SE1|MTMR1|MTMR2|MTMR3|SDC4|TGFA|PIK3R3|MTMR4|SLC30A10|SAMSN1|IQGAP3|PIK3R5|C3|NUAK1|GJC2|RRAS|PRKAR2B|PRKAR2A|CD19|MICAL1|SLAMF8|CEP192|NCKAP1L|APOE|PPARGC1B|SLAMF1|HEXIM1|LYN|FZD1|EGR1|WWTR1|XBP1|AFAP1L2|GADD45B|FZD4|GADD45A|INSR|IGF2|IRGM2|EIF2AK2|PARP14|BTBD10|GADD45G|VANGL2|WNK2|WNK3|DDR1|PTPRT|IGHM|TENM1|CDKN1A|CD40|CSRNP3|CDKN1B|PPP1R10|RPLP1|PTH1R|CD3E|AKAP12|MECOM|GLIPR2|RAC2|RACK1|TIMP3|JAK2|HAVCR2|DUSP4|DUSP5|EDN1|GPR37|SYK|DUSP1|IL15|SPHK1|RHOH|EMP2|PAX6|PARP9|CBFA2T3|SIRT1|DUSP6|VAV2|TLR1|ITPKB|IL1A|TLR9|RAPGEF2|HCLS1|TLR6|FAM20A|GAS6|TLR4|GPRC5C|TLR3|TMEM106A|MDFI|STK40|TLR2|TLR13|ENG|PTAFR|PELI2|FAM129A|IL6RA|ALOX12B|AIF1|GNAI2|FGD2|NEURL1A|NRAS|SRPX2|SNX25|NTF3|RPS3|RICTOR|ALKAL2|XDH|LDLR|RANBP2|CD74|CDKN2B|MAP3K1|DMTN|STAT2|STAT3|CARD9|OSM|RANBP9|SYNJ2BP|SORBS3|PER1|ITCH|CD40LG|SLCO3A1|AXL|TAOK1|CLCF1|CCNG2|NBR1|CCNG1|CD84|MIDN|CSF1|NCF1|CCNT1|CD81|NAB2|GUCA1A|KNDC1|IRS2|TNF|SLC8A1|CTGF|PYCARD|STK10|CDH5|RGS2|CCND2|PIM1|CAPN2|GRB10|NEK1|MAP3K6|PDGFRB|CARD10|PDGFRA|KIRREL2|DSCAM|CD300A|MAGI3|MAGI2|LMTK2|LAX1|MID1|EEF1A1|FCGR1|EDAR|DOK1|ADAM17|GPD1|CHIL1|TNIK|NOTCH2|CSF1R|NOTCH1|C5AR2|FBLN1|AK4|ADRB2|RAP1B|SLC9A3R1|NLRP6|ATXN7|TNFRSF14|RIPK1|SMYD3|FAM83D|MAP2K6|OSBPL8|ANKRD26|KIRREL|TGFB1|SMAD3|UBE2B|BDNF|TGFB3|CAV1|TNK2|INHBB|INHBA|SMAD6|BMP7|FBXO30|BMP6|DAB2|PTPRB|SH3BP5L|PTPRC|MAP3K19|RCAN2|BCL2|TMEM119|FGFR1OP|CSPG4|TAB2|TCF3|TAB1|MAP3K13|MAP3K14|LAT|MYD88|GSK3B|ITGB3|LRRK2|ITGB2|PLEK|LRRK1|PTEN|HTR2C|TNFAIP3|ADAR|PTPN22|TREM2|HTR2A|ARRB2|PIK3CG|PPP1R9B|DUSP14|SPN|SPRED2|HHEX|SPRED1|PPP2R5E|RB1CC1|BDKRB2|ABCD1|NKX3-1|MYOCD|PPP1R12A|H2AFY|PDPK1|PDE4D|ITGA1|TRAF1|ADRA2A|TGFBR1|TNFRSF1A|TGFBR2|ACTA2|RBL2|FGR|RBL1|ALS2|IFNG|CTDSP1|CTDSP2|IRF1|CRY2|ITGA6|BIRC3|CX3CR1|PPP1R15B|LEPROT|ROCK1|ROCK2|SLFN1|MVP|NLRC5|LRP4|NOD1|PRR5L|NOD2|HMGCR|PIRB|ACVR1B|PPM1F|P2RY6|CCL8|KCTD20|PTPRZ1|CBS|CCL6|ERBB4|CCL5|CCL2|FYN|CSK|SLIT2|SLC25A23|FNIP1|GBP4|SASH1|PTPN1|PPP1R14A|FEM1A|ANGPT1|NOS2|NTRK3|TIE1|SEMA4C|SPRY4|CFLAR|MERTK|SCIMP|CD2|P2RX7|CD24A|CD4|TEC|CD6|TCIM|PPP2R2C|PMP22|ACKR3|SPRY2|PTPN6|ERCC6|TEK|INSM1|LTBR|FCGR2B|NOP53|SLC25A33|TPT1
51174	1.1280E-35	1.4788E-33	381	1809	2714	23957	regulation of phosphorus metabolic process	MAPKBP1|ERRFI1|IL1RN|HNRNPU|ZFYVE1|ICAM1|IL27RA|CRKL|SOX2|FAM122A|EDNRB|PPP2R1B|CHORDC1|KDR|TBC1D10C|PDK4|AKT1|IL12B|LGALS9|SOX9|CCN1|EPHB1|PDK2|EPHB4|IER3|ENTPD1|SLC11A1|GPR37L1|MAPK8IP2|PPP1R3C|TEP1|DDIT4|PRKD2|NSMF|TRIB1|PLPP3|ATF3|CDC42SE1|MTMR1|MTMR2|MTMR3|SDC4|TGFA|PIK3R3|MTMR4|SLC30A10|SAMSN1|IQGAP3|PIK3R5|C3|NUAK1|GJC2|RRAS|PRKAR2B|PRKAR2A|CD19|MICAL1|SLAMF8|CEP192|NCKAP1L|APOE|PPARGC1B|SLAMF1|HEXIM1|LYN|FZD1|EGR1|WWTR1|XBP1|AFAP1L2|GADD45B|FZD4|GADD45A|INSR|IGF2|IRGM2|EIF2AK2|PARP14|BTBD10|GADD45G|VANGL2|WNK2|WNK3|DDR1|PTPRT|IGHM|TENM1|CDKN1A|CD40|CSRNP3|CDKN1B|PPP1R10|RPLP1|PTH1R|CD3E|AKAP12|MECOM|GLIPR2|RAC2|RACK1|TIMP3|JAK2|HAVCR2|DUSP4|DUSP5|EDN1|GPR37|SYK|DUSP1|IL15|SPHK1|RHOH|EMP2|PAX6|PARP9|CBFA2T3|SIRT1|DUSP6|VAV2|TLR1|ITPKB|IL1A|TLR9|RAPGEF2|HCLS1|TLR6|FAM20A|GAS6|TLR4|GPRC5C|TLR3|TMEM106A|MDFI|STK40|TLR2|TLR13|ENG|PTAFR|PELI2|FAM129A|IL6RA|ALOX12B|AIF1|GNAI2|FGD2|NEURL1A|NRAS|SRPX2|SNX25|NTF3|RPS3|RICTOR|ALKAL2|XDH|LDLR|RANBP2|CD74|CDKN2B|MAP3K1|DMTN|STAT2|STAT3|CARD9|OSM|RANBP9|SYNJ2BP|SORBS3|PER1|ITCH|CD40LG|SLCO3A1|AXL|TAOK1|CLCF1|CCNG2|NBR1|CCNG1|CD84|MIDN|CSF1|NCF1|CCNT1|CD81|NAB2|GUCA1A|KNDC1|IRS2|TNF|SLC8A1|CTGF|PYCARD|STK10|CDH5|RGS2|CCND2|PIM1|CAPN2|GRB10|NEK1|MAP3K6|PDGFRB|CARD10|PDGFRA|KIRREL2|DSCAM|CD300A|MAGI3|MAGI2|LMTK2|LAX1|MID1|EEF1A1|FCGR1|EDAR|DOK1|ADAM17|GPD1|CHIL1|TNIK|NOTCH2|CSF1R|NOTCH1|C5AR2|FBLN1|AK4|ADRB2|RAP1B|SLC9A3R1|NLRP6|ATXN7|TNFRSF14|RIPK1|SMYD3|FAM83D|MAP2K6|OSBPL8|ANKRD26|KIRREL|TGFB1|SMAD3|UBE2B|BDNF|TGFB3|CAV1|TNK2|INHBB|INHBA|SMAD6|BMP7|FBXO30|BMP6|DAB2|PTPRB|SH3BP5L|PTPRC|MAP3K19|RCAN2|BCL2|TMEM119|FGFR1OP|CSPG4|TAB2|TCF3|TAB1|MAP3K13|MAP3K14|LAT|MYD88|GSK3B|ITGB3|LRRK2|ITGB2|PLEK|LRRK1|PTEN|HTR2C|TNFAIP3|ADAR|PTPN22|TREM2|HTR2A|ARRB2|PIK3CG|PPP1R9B|DUSP14|SPN|SPRED2|HHEX|SPRED1|PPP2R5E|RB1CC1|BDKRB2|ABCD1|NKX3-1|MYOCD|PPP1R12A|H2AFY|PDPK1|PDE4D|ITGA1|TRAF1|ADRA2A|TGFBR1|TNFRSF1A|TGFBR2|ACTA2|RBL2|FGR|RBL1|ALS2|IFNG|CTDSP1|CTDSP2|IRF1|CRY2|ITGA6|BIRC3|CX3CR1|PPP1R15B|LEPROT|ROCK1|ROCK2|SLFN1|MVP|NLRC5|LRP4|NOD1|PRR5L|NOD2|HMGCR|PIRB|ACVR1B|PPM1F|P2RY6|CCL8|KCTD20|PTPRZ1|CBS|CCL6|ERBB4|CCL5|CCL2|FYN|CSK|SLIT2|SLC25A23|FNIP1|GBP4|SASH1|PTPN1|PPP1R14A|FEM1A|ANGPT1|NOS2|NTRK3|TIE1|SEMA4C|SPRY4|CFLAR|MERTK|SCIMP|CD2|P2RX7|CD24A|CD4|TEC|CD6|TCIM|PPP2R2C|PMP22|ACKR3|SPRY2|PTPN6|ERCC6|TEK|INSM1|LTBR|FCGR2B|NOP53|SLC25A33|TPT1
2757	1.2374E-35	1.6017E-33	137	391	2714	23957	immune response-activating signal transduction	IGHV1-80|CD86|IGHV1-81|IGHV1-82|IGHV1-85|IGHV3-1|TRIL|TNF|CRKL|IGHG3|RPS6KA3|IGHG1|TRBC1|C3AR1|LGALS9|IGHV7-3|IGHV3-6|IGHV3-8|THEMIS|IGHV1-12|LAX1|RC3H2|IGHV1-18|IGHV1-19|IGHG2B|IGHG2C|CACNB4|MAPKAPK3|PRKD2|IGHV8-12|IGHV1-63|IGHV1-64|C5AR2|IGHV1-66|IGHV1-67|IGHV1-69|CD79B|CD79A|KLRK1|IGHV2-6-8|CD19|PLCG2|NCKAP1L|IGHV8-8|CD14|CD300LF|CD276|LYN|IGHV1-72|IGHV1-74|IGHV1-75|IRGM2|NFATC2|BTNL6|NFKBIA|IGHV10-3|PTPRC|NR4A3|IGHV14-2|IGHV14-3|IGHV14-4|BCL2|CD28|MYD88|IGHV1-5|IGHM|IGHV1-4|ITK|IGHV1-7|IGHV1-42|PTPN22|CD3E|SPN|IFIH1|IGHV5-9|IGLC3|PDE4B|IGHV9-4|IGLC1|IGLC2|IGHV1-9|IGHV9-1|IGHV5-4|IGHV9-3|HAVCR2|FCER1G|SYK|IGHV5-12|DDX58|IGHV1-53|NFAM1|IGHV1-54|IGHV1-55|ICOSL|IGHV5-17|TLR1|LAT2|IFNG|IGHA|IGHD|TLR9|TLR12|TLR11|LCP2|TLR6|TLR5|MS4A1|TLR4|TLR3|TLR2|TLR13|IGHV2-6|IGHV2-5|UNC93B1|IGHV1-20|IGHV1-22|NOD2|IGHV1-26|FYB|RNF135|NRAS|IGKC|TIFA|FYN|IGHV6-6|IGHV2-9|SCIMP|IGHV1-39|TEC|THEMIS2|KLHL6|PTPN6|CLEC2I|CD247|PIK3AP1|FCGR2B|MYO1G
9617	1.4024E-35	1.7926E-33	247	978	2714	23957	response to bacterium	IGHV1-80|IGHV1-81|IGHV1-82|RPL30|PGLYRP2|IGHV1-85|IGHV3-1|GFI1|IFIT1|IKZF3|IFIT3|IL27RA|RPS6KA3|EDNRB|RPS19|TRBC1|DHX58|AKT1|IL12B|LGALS9|HMCN1|IGHV3-6|JUNB|B2M|IGHV3-8|HERC6|GBP6|GBP5|GBP8|GBP7|GBP9|SP110|SLC11A1|RNASE6|ACOD1|SLPI|TRIB1|IGHV8-12|IGHV1-63|IGHV1-64|IGHV1-66|IGHV1-67|IGHV1-69|MNDAL|PLAC8|CD79B|C3|KLRK1|IGHV2-6-8|SLAMF8|PLCG2|CEP192|CD14|LYN|GSDMD|XBP1|IGHV1-72|IGHV1-74|IGHV1-75|IRGM2|PRG2|EIF2AK2|IFI44|IGHV10-3|TNFSF8|IGHM|IGHV1-42|LITAF|JCHAIN|MECOM|STAB1|IGHV5-9|JAK2|IGHV5-4|HAVCR2|UPF1|CD52|FCER1G|SYK|ANXA3|IGHV1-53|IGHV1-54|IGHV1-55|SERPINB9|TLR1|IL1A|HCK|PLSCR1|IGHA|IGHD|TLR9|TLR11|TLR6|FAM20A|TLR5|GAS5|TLR4|TLR2|TMF1|NLRP1A|SAA3|IGHV1-20|PELI3|PTAFR|IGHV1-22|IGHV1-26|IGKC|NPY|IGHV6-6|FAM46A|CARD9|IGHV1-39|PSMB9|KLHL6|AXL|FAU|CD68|CD86|NCF1|NCF2|H2-K1|IFI211|CXCL13|TNF|CXCL16|IGHG3|PYCARD|IGHG1|RGS1|IGHV7-3|CD96|TGTP1|CD180|TAP2|ARID5A|IGHV1-12|MPEG1|IGHV1-18|FCGR1|IGHV1-19|NAIP2|IGHG2B|PLA2G16|ADAM17|NAIP5|IGHG2C|MAPKAPK3|NAIP6|HIST1H2BE|CMPK2|LY6A|FKBP5|HIST1H2BC|NOTCH2|LYZ2|H2-M3|LPL|PRPF8|2810474O19RIK|SERPINA3F|NLRP6|NLRP3|TNFRSF14|IGHV8-8|TGFB1|CAV1|ISG15|AA467197|B3GALT5|SMAD6|NFKB1|NFKBIA|CXCL10|CXCL11|IGHV14-2|IGHV14-3|IGHV14-4|BCL3|TAB2|TCF3|MYD88|IGHV1-5|H2-T23|IGHV1-4|IGHV1-7|CXCL9|TRIM30A|TNFAIP3|PTPN22|TREM2|SPN|UPK1B|CASP1|IGLC3|PDE4B|IGHV9-4|IGLC1|IGLC2|IGHV1-9|IGHV9-1|IGHV9-3|IGHV5-12|PDE4D|IGHV5-17|TNFRSF1B|TNFRSF1A|FGR|GBP11|VGF|IFNG|OAS2|IRF8|IRF5|MS4A1|CX3CR1|IGHV2-6|IGHV2-5|SLFN2|NLRC5|NOD1|NOD2|USP18|COCH|CNR2|CCL5|DROSHA|CCL2|GBP2|GBP4|GBP3|IGHV2-9|GBP2B|CD209B|IFI204|NOS2|IFI205|GZMA|BNIP3|CFLAR|P2RX7|CD24A|CD4|CD6|PMP22|FCGR2B|VIP|MYO1F
48731	1.7642E-35	2.2273E-33	742	4377	2714	23957	system development	ATF1|SPI1|PGAP1|COL12A1|HNRNPU|DMP1|LIPA|CLDN1|SOX21|FGFRL1|GLDN|ELK3|SPIB|PREX2|DCAF1|GJA1|SOX18|GJA4|C3AR1|AKT1|RPL38|JUNB|DDX17|CXADR|PRKCH|RBFOX2|SOX13|SOX11|FNDC3A|HSPG2|RC3H2|BCAN|CLDN5|TEP1|HECW2|RFX4|DDIT4|TXNIP|PRKD2|ATF3|H2-D1|MTMR2|NYAP2|LY9|C3|BLOC1S5|MIR212|RNF213|GJC2|PRDM16|PLCG2|ALX4|NCKAP1L|PROM1|ICOS|PPARGC1B|EXPH5|NKX2-2|HEXIM1|LYN|FZD1|ST14|FZD3|DNAH11|FZD2|HOMER1|DNASE2A|TIPARP|FZD4|NCAPH2|MCAM|FZD6|NFATC3|FLI1|NFATC4|FOSL2|FOSL1|SETX|VANGL2|FASL|DCHS2|GJB6|TNFSF8|SERPINI1|CPEB3|PAM|PCDHB8|GPR18|EZH1|GABRB2|ITK|CDKN1A|WDR47|CDKN1B|HEXB|NCAN|ELN|HEXA|WFIKKN2|TCF23|BHLHE41|PTH1R|HIF3A|SIGLECG|GLI3|ARHGAP4|MYOM3|MECP2|TIFAB|MMP24|MECOM|HEY1|ADAMTSL2|TSPO|JAK2|JARID2|JAK3|APPL2|HAVCR2|UPF2|BATF2|BRD2|PLLP|OPALIN|IFNGR1|SPHK1|NFAM1|TET2|PAX6|FOS|WNT9A|SLC39A14|SIRT1|ITPKB|PLSCR1|MMP14|ZEB1|ANGPTL7|LRRC7|MED20|KCNMA1|RAPGEF2|GAS1|HCLS1|3830403N18RIK|GAS6|DSCAML1|MDFI|ENG|CRB2|KANK1|GRN|ASAH1|TMF1|RPL10|KCNA1|H2-DMA|COL11A2|GCNT1|ADAM22|IL6RA|AFP|APOLD1|PTGS1|NEURL1A|SRPX2|NTF3|SPP1|MICALL2|MFN2|ZSWIM6|STAT6|ALKAL2|TRP53BP2|STX2|LDLR|P2RY12|GABRA1|CDKN2B|DMTN|BRF1|USP9X|ATRNL1|STAT3|SULF2|HEYL|COL3A1|TTLL5|CLCF1|FABP7|ALMS1|GZF1|SEMA5B|NRROS|ATP8A2|CSF1|NAB2|H2-K1|RTKN2|TNC|SLA|IRS2|RORB|FRY|CXCL13|TNF|SLC8A1|CTGF|RIMS2|CDH5|SALL1|NAGLU|CLEC5A|NEK1|TNR|ZFP683|PSKH1|HMGN1|MYLIP|COL27A1|IGFBP5|MAGI2|IPMK|RPS6|THOC2|VASH1|CYS1|LEMD3|FOXP4|EDAR|OLFM3|CACNB4|MFNG|ERF|PGR|TNIK|FKBP4|MAD1L1|LY6E|NOTCH2|CSF1R|NOTCH3|NOTCH1|H2-M3|SLC38A10|FOXO6|LIN7A|FOXO3|SLC9A1|GLIS2|SLC9A3R1|SCRT2|ADAP2|TTC21B|BTBD3|PLXNA1|SRGAP2|CD300LF|BDNF|ZBTB16|SLC4A10|TRAPPC9|FOXN2|EEF2|FBXO30|NFKB1|GFAP|DAB2|PTPRB|PTPRC|CXCL12|MAFB|LHX2|SERPINB6B|DMXL2|BCL3|MAFF|BCL2|MDM2|CSPG5|CSPG4|MAFK|HPSE|MAP3K13|NES|H2-AB1|NFE2L2|ITGAM|ZFP521|LRRK2|LRRK1|PTEN|PTPN22|TREM2|TCIRG1|ARRB2|PIK3CG|SPN|HHEX|ATP7B|SGCD|ADAMTS1|NEO1|CEP290|LBR|NKX3-1|ITGA1|VPS13A|TFIP11|TNFRSF1B|SEZ6L|TNFRSF1A|PTBP3|ATRN|CTDSP1|IL1RAPL1|ITGA6|SOS1|ASPA|CCDC40|CX3CR1|CEBPA|LEPROT|SLC24A4|SMARCD3|ROCK1|ROCK2|LRTM2|SEMA3A|CEBPG|SEMA3B|LRP4|NDNF|PIRB|THSD1|NTN1|COCH|HDAC7|PLN|HECTD1|PTPRZ1|RAB23|KATNA1|CCL5|SLITRK3|CCL2|FYN|FNIP1|SLC25A25|WASF3|TUB|KCNJ10|ANGPT1|PRRX1|NTRK3|TIE1|SEMA4C|CABLES1|CFLAR|MERTK|TBX2|P2RX7|CD24A|RAB13|MGP|PTPN9|PTPN6|BCOR|INSM1|FCGR2B|MDGA2|RECK|ERRFI1|SMARCB1|GFI1|LST1|D130043K22RIK|3110035E14RIK|IKZF1|MKI67|ICAM1|CRKL|SOX2|LGALS3|EDNRB|RPS19|RPS6KA2|BSG|RPS6KA1|KDR|IL12B|CCN4|DPF3|SOX9|CCN1|EPHB1|B2M|GLUL|EPHB4|HERC6|MFSD2A|DYNC2H1|SRRM4|RSAD2|SLC6A17|ARRDC3|IFRD1|ISLR2|ACOD1|GPR37L1|MAPK8IP2|RUNX3|RUNX1|ARC|BTK|SIK1|NSMF|PLPP3|LLGL1|SDC4|TGFA|PIK3R3|APCDD1|KLK8|PCDH17|KLK6|CD79B|UGCG|CD79A|BRIP1|SGPL1|RRAS|CD19|SLAMF8|SLAMF6|APOE|FADD|N4BP3|SLAMF1|VASP|SRPK2|BBS1|EGR1|WWTR1|XBP1|EGR2|EGR3|ZFP516|INSR|IGF2|PARVA|RPE65|DCLK1|GADD45G|DNAIC1|CD28|ID4|SCN2A|ITM2A|DDR1|TOP2A|IGHM|TENM1|COL18A1|CLIC5|TENM2|AHCTF1|TENM3|TENM4|TNFRSF13B|CTSZ|CD3G|MIA3|CD3E|CD3D|NAT8F5|SERP1|RAC2|CTSH|PHGDH|FEZF2|CCR5|BBS4|CCR2|APOBEC3|EDN1|FCER1G|SYK|IL15|RHOH|GAB2|CBFA2T3|VAV1|VAV2|IL1A|ALDH5A1|B3GNT5|IGHD|FAM20A|MFGE8|SGK1|FJX1|TLR4|STK40|TLR2|C1QB|C1QA|CRYBA4|PRKX|ALOX12B|HSD17B7|ARNTL|DRP2|IGKC|MTHFD1L|PERP|CXCR3|PDPN|CTNNA1|XDH|MPZL2|CD74|MAP3K1|CRYBB1|OSM|PER2|TPPP3|CD40LG|KIF26A|AXL|IL18R1|RAB3GAP1|SAMD9L|CD81|GIMAP1|LOXL3|ARID4A|FAIM2|KNDC1|ARID4B|PRDM1|JADE2|CELSR2|RGS2|PLAU|ARID2|CHRNB2|ZBP1|PDGFRB|PDGFRA|GHSR|KDM2A|DSCAM|LMO2|THEMIS|ARID5A|LMTK2|ARID5B|LIFR|RPGRIP1L|KLHL40|GEM|EEF1A1|ADAM17|TYROBP|CD8A|SELENOP|TIMELESS|CHIL1|TBC1D23|CARD11|AKNA|UBA6|TCF7|PLD4|ALOX12|KLHL12|CACNA1C|LTBP3|ADIPOR2|ZFP36L2|PLD2|CAMSAP2|FAM83H|ADGRG1|FUT9|DEAF1|MAN2A1|UBD|CYTL1|MYH11|OTX1|FAM83D|BRINP3|MPST|SYT4|SMAD1|VCAM1|TGFB1|SMAD3|CNTN5|HSPA5|CNTN6|SMURF1|TGFB3|CAV1|MSN|INHBB|HOOK3|INHBA|POU2F2|SMAD6|BMP7|BMP6|BTNL6|NR4A2|NR4A1|NR4A3|FES|BHLHE40|TMEM119|ALPL|CNTN3|TAB2|CNTN4|TCF3|TAB1|IL7R|BMPR1B|LRP10|H2-T23|KDM5B|GSK3B|THRB|B4GALT1|MEGF10|LAMC3|SPO11|USP33|MAST1|PDE3B|TNFAIP2|SLC40A1|TNFAIP3|ADAR|CLEC14A|DBI|CHD2|PPP1R9B|LYL1|CASP7|SPRED1|CASP8|SEPT7|HEPH|LRRTM3|SIX4|RB1CC1|ABCD1|TGIF1|SRGN|KDM6B|KLF10|MYOCD|RBM15|PTGIS|PDPK1|EED|MMP2|PLA2G4A|OLIG1|ETV1|ICOSL|OLIG2|KLF15|ETV5|TGFBR1|TGFBR2|DNM3|FGR|ALS2|VGF|IFNG|IRF4|IRF1|MMRN2|IRF8|LTB|IRF6|DOCK2|MS4A1|SHANK3|INA|KDM7A|CREB5|AGPAT5|LAMA5|RRN3|HLF|LAMA3|ATP1A2|ACVR1B|SAMHD1|TROVE2|GNA13|PDLIM1|PDLIM3|TMEM204|CBS|HLX|MARVELD1|CLMN|ERBB4|TBX21|MKNK2|SLIT2|LRIG2|MAPK4|CMTM7|PLA2G2D|IFI204|LAMB2|POLM|LGI4|EYA4|SPRY4|SOD2|GALC|FMNL3|CD4|WEE1|TEC|DES|NPHS1|PMP22|CD9|ACKR3|SPRY2|ERCC6|TEK|LTBR|TAF1
48585	2.3295E-35	2.9051E-33	348	1601	2714	23957	negative regulation of response to stimulus	MAPKBP1|ERRFI1|IL1RN|PGLYRP2|SPAAR|D130043K22RIK|ABAT|SOX21|FGFRL1|ICAM1|IL27RA|SOX2|CRHBP|LGALS3|GJA1|RPS19|CREB3L1|DHX58|TBC1D10C|AKT1|IL12B|LGALS9|SOX9|IER3|ENTPD1|ARRDC3|ACOD1|GPR37L1|MAPK8IP2|RC3H2|ARC|TEP1|RFX4|GPR161|DDIT4|TRIB1|ATF3|ATF4|CDC42SE1|MTMR2|NLRX1|APCDD1|SLC30A10|NLK|SAMSN1|KLK8|RNF213|INPP5D|PRDM16|SLAMF8|APOE|SLAMF1|LYN|FZD1|EGR1|GPR17|WWTR1|XBP1|NDFIP1|FZD6|IGF2|NR1D2|NMI|PARP14|NFATC4|WNK2|CREBRF|GPR18|CD22|LGMN|PTPRT|CDKN1A|CDKN1B|PPP1R10|WFIKKN2|WFDC1|PEAR1|CD3E|SIGLECG|LITAF|VSIR|GLI3|HERPUD1|MECOM|HEY1|ADAMTSL2|RACK1|TIMP3|TNFAIP8L2|JAK3|BBS4|APPL2|CCR2|HAVCR2|DUSP4|DUSP5|PARP3|GPR37|DUSP1|RHOH|SERPINB9|SIRT1|DUSP6|MMP14|RNF169|TLR9|GAS1|NCOA7|TLR6|GAS6|TLR4|MDFI|ENG|LRRC14|KANK1|GRN|PELI3|GDPD1|CST7|ADCY7|AIF1|GRAMD4|GNAI2|ARNTL|NEURL1A|MNT|SNX25|RPS3|CTNNA1|MFN2|STAT6|XDH|LDLR|CD74|YTHDF3|RANBP9|SYNJ2BP|SULF2|HEYL|PER1|COL3A1|ITCH|KIF26A|CR1L|FABP7|NOTUM|OTUD4|CD84|CRTC3|NRROS|RASL11B|PROS1|RTKN2|LOXL3|FAIM2|PRDM1|CXCL13|ETS1|TNF|RGS4|PYCARD|RGS5|CDH5|RGS2|SALL1|ZFP35|PLAU|RGS1|SESN1|GRB10|TNR|GATSL2|TLE3|CD96|PDGFRA|RNF43|GHSR|IGFBP5|CD300A|MAGI2|THOC1|TAP2|TRAFD1|TAP1|RPGRIP1L|LEMD3|LAX1|DOK1|ADAM17|ZFP451|NOTCH1|C5AR2|H2-M3|IL4RA|LPL|FBLN1|ALOX12|ADRB2|FOXO3|RASAL3|PLD2|GLIS2|SLC9A3R1|NLRP6|ATXN7|ZKSCAN3|LPXN|NLRP3|TNFRSF14|BMF|RIPK1|CD300LF|CD276|MCL1|IVNS1ABP|ANKRD26|TGFB1|SMAD3|UBE2B|HSPA5|BDNF|SMURF1|TGFB3|CAV1|HTR1B|MCC|SMAD6|BMP7|ARHGAP25|NFKB1|NFKBIA|NR4A2|DAB2|PTPRC|CXCL12|NR4A3|BCL3|BCL2|MDM2|IL7R|NFE2L2|H2-T23|GSK3B|TRIM30A|LRRK2|PLEK|PDE3B|PTEN|TNFAIP3|ADAR|PTPN22|ARRB2|BICD1|DUSP14|SPN|THBD|HK3|SPRED2|HHEX|SPRED1|CASP8|RB1CC1|BDKRB2|PDE4B|NEO1|ABCD1|SCYL2|NKX3-1|TGIF1|MYOCD|PTGIS|H2AFY|PDPK1|PVRIG|VPS13C|PDE4D|ITGA1|TNFRSF1B|ADRA2A|TGFBR1|TNFRSF1A|ELF1|LMBRD1|RBL1|RASA4|IRF4|IRF1|CRY2|TBC1D7|MMRN2|CRY1|CASQ2|ITGA6|TMBIM6|CX3CR1|PPP1R15B|RGS17|LEPROT|RRN3|SEMA3A|RGS16|FGL2|SEMA3B|NLRC5|LRP4|PRR5L|NOD2|HMGCR|SAMHD1|HDAC7|CD59A|CNR2|HLX|TBX21|CCL5|FYN|CSK|SLIT2|LRIG2|FNIP1|PTPN1|FEM1A|ANGPT1|EYA4|SEMA4C|SGTA|SPRY4|CFLAR|SOD2|P2RX7|CD24A|TEC|PDE10A|TCIM|RPS6KB1|BMT2|RGS10|CD9|ACKR3|SPRY2|PTPN6|PDCD1|ERCC6|PIK3AP1|FCGR2B|NOP53|CLEC2D|TPT1
51247	2.4705E-35	3.0438E-33	365	1711	2714	23957	positive regulation of protein metabolic process	MAPKBP1|IL1RN|SMARCB1|ICAM1|IL27RA|CRKL|SOX2|FAM122A|GJA1|EDNRB|TNFSF10|KDR|AKT1|IL12B|LGALS9|SOX9|CCN1|SOX7|IER3|ARRDC4|NSMCE3|SLC11A1|ARRDC3|CIRBP|GPR37L1|MAPK8IP2|MIF4GD|TEP1|HECW2|PSME1|PSME2|PRKD2|GSAP|NSMF|RPL26|TRIB1|PLPP3|SDC4|EIF5A2|TGFA|PIK3R3|SLC30A10|IQGAP3|OAZ1|PIK3R5|C3|RNF217|NCKAP1L|APOE|FADD|SLAMF1|LYN|FZD1|EGR1|PLK3|XBP1|AFAP1L2|NDFIP1|GADD45B|TIPARP|FZD4|GADD45A|EDEM1|INSR|IGF2|IRGM2|EIF2AK2|UPF3A|NMI|PARP14|LARP6|GADD45G|ACER2|VANGL2|FASL|TOLLIP|WNK3|CD28|REL|CREBRF|DHX29|CPEB3|PAM|LGMN|IGHM|TENM1|CDKN1A|CD40|CDKN1B|PHF23|RPLP1|IL27|CD3E|VSIR|HERPUD1|MECP2|AKAP12|MMP25|CASP12|SERP1|GLIPR2|RACK1|CTSH|ARIH1|JAK2|JARID2|CTSD|CTSC|CCR2|HAVCR2|SREBF1|EDN1|GPR37|SYK|IL15|IFNGR1|SPHK1|EMP2|PARP9|CBFA2T3|SIRT1|TOPORS|GNL3|DDB1|RNF144A|TLR1|IL1A|RNF144B|MMP14|MTF2|TLR9|RAPGEF2|HCLS1|TLR6|FAM20A|GAS6|TLR4|GPRC5C|TLR3|TMEM106A|MDFI|TLR2|ENG|GRN|NLRP1B|NLRP1A|PTAFR|PELI2|FAM129A|IL6RA|ALOX12B|AIF1|GRAMD4|GNAI2|FGD2|ARNTL|NEURL1A|PERP|NTF3|RPS3|RICTOR|ALKAL2|RPS2|XDH|LDLR|CD74|MAP3K1|YTHDF3|STAT3|CARD9|OSM|SORBS3|ITCH|CD40LG|SLCO3A1|TAOK1|CLCF1|RAB3GAP2|RAB3GAP1|CD84|CSF1|NCF1|CCNT1|CD81|NAB2|FAM107A|RNF19B|KNDC1|TNF|CDC14B|CTGF|PYCARD|STK10|CDH5|CCND2|PIM1|NEK1|CAPN3|MAP3K6|PDGFRB|CARD10|MYLIP|PDGFRA|RPS9|KDM2A|CD300A|MAGI3|MAGI2|ARID5A|CYBB|KLHL40|MID1|FCGR1|EDAR|ADAM17|FCGR3|TYROBP|CHIL1|TNIK|CARD11|NOTCH2|CSF1R|NOTCH1|PLGRKT|C5AR2|FBLN1|ALOX12|ADRB2|RAP1B|NLRP3|PMAIP1|TNFRSF14|RIPK1|SMYD3|CD276|MAP2K6|OSBPL8|TGFB1|SMAD3|HSPA5|BDNF|SMURF1|TGFB3|CAV1|TNK2|MSN|INHBB|INHBA|EEF2|BMP7|FBXO30|BMP6|NFKBIA|DAB2|PTPRC|MAP3K19|BCL3|BCL2|MDM2|TMEM119|CSPG4|TAB2|TCF3|TAB1|MAP3K13|MAP3K14|LAT|MYD88|GSK3B|TRIM30A|ITGB3|LRRK2|LRRK1|PTEN|ATP2A3|HTR2C|TNFAIP3|PTPN22|TREM2|HTR2A|ARRB2|PIK3CG|SPN|CASP8|LRRTM3|RB1CC1|CASP4|CASP1|NKX3-1|PPP1R12A|PDPK1|EED|ITGA1|ICOSL|TRAF1|TNFRSF1B|ADRA2A|TGFBR1|TNFRSF1A|TGFBR2|ACTA2|AIM2|ALS2|IFNG|IRF4|IRF1|NOS1AP|TBC1D7|CRY1|LTB|SEC22B|BIRC3|CX3CR1|USP13|PPP1R15B|LEPROT|ROCK1|ROCK2|CEBPG|LRP4|NOD1|PRR5L|NOD2|HMGCR|PIRB|ACVR1B|PPM1F|P2RY6|CCL8|PTPRZ1|CCL6|ERBB4|CCL5|CCL2|FYN|CSK|FNIP1|SASH1|PTPN1|CD209B|ANGPT1|NTRK3|SEMA4C|SGTA|CFLAR|SCIMP|CD2|P2RX7|CD24A|CD4|TEC|CD6|TCIM|RPS6KB1|RPS3A1|ACKR3|SPRY2|ERCC6|TEK|LTBR|LPIN1|FCGR2B|VIP|NOP53|TAF1
51270	4.3687E-35	5.3184E-33	260	1061	2714	23957	regulation of cellular component movement	IL1RN|CLDN1|ICAM1|IL27RA|CRKL|CCAR1|LGALS3|GJA1|RASSF4|C3AR1|KDR|AKT1|CCN4|CPNE3|LGALS9|SOX9|CCN1|GLUL|MTUS1|NISCH|CLDN5|TEP1|SPATA13|PRKD2|NSMF|TRIB1|PLPP3|RIN2|SDC4|RRAS|CFAP69|SLAMF8|PLCG2|NCKAP1L|APOE|FADD|SLAMF1|LYN|BBS1|EGR1|XBP1|DNAH11|TNFSF14|GADD45A|MCAM|INSR|IGF2|AGO2|PAM|GPR18|LGMN|FERMT3|PTPRT|COL18A1|CD40|CDKN1B|MIA3|VSIR|ARHGAP4|MECP2|AKAP12|GLIPR2|RAC2|RACK1|CTSH|JAK2|FEZF2|CCR5|BBS4|APPL2|TRP53INP1|CCR2|EDN1|DUSP1|ANXA3|SPHK1|EMP2|PAX6|GAB2|RHOC|SIRT1|CCSAP|IL1A|MMP14|RAPGEF2|GAS6|CHST3|TLR2|ENG|KANK1|CD63|GRN|PTAFR|WAS|PRKX|AIF1|GNAI2|SRPX2|CXCR3|PDPN|NTF3|CTNNA1|ZSWIM6|MPZL1|P2RY12|AOC3|CD74|MAP3K1|DMTN|CAVIN1|STAT3|SYNJ2BP|SLC8B1|COL3A1|ABI3|CSF1|CD81|TNC|FAM107A|IRS2|CXCL13|ETS1|SLC8A1|CXCL16|PYCARD|STK10|CDH5|PLAU|ADORA3|ARHGDIA|ARHGDIB|ARID2|PDGFRB|CARD10|PDGFRA|IGFBP5|DSCAM|CD300A|MAGI2|VASH1|ADAM17|PGR|CSF1R|NOTCH1|C5AR2|FBLN1|ALOX12|CACNA1C|FOXO3|CORO1A|FUT4|PLD2|RHOBTB2|FAM83H|SLC9A3R1|SCRT2|ADGRG1|FUT9|TTC21B|PLXNA1|TNFRSF14|SRGAP2|KCNF1|OSBPL8|TGFB1|SMAD3|HSPA5|CAV1|MSN|MCC|BMP7|FBXO30|CXCL10|DAB2|LRCH1|PTPRC|CXCL12|NR4A3|SELL|FES|BCL2|MDM2|FGFR1OP|MYD88|NFE2L2|GSK3B|B4GALT1|ITGB3|DOCK8|PTEN|PIK3CD|PTPN22|TREM2|PIK3C2A|RND3|SPN|SPRED1|SEPT7|ADAMTS1|ITGAX|PDE4B|NEO1|GPSM3|MYOCD|PDPK1|DDX58|MMP2|PDE4D|ARAP1|ADRA2A|TGFBR1|TGFBR2|ACTA2|PTP4A1|FGR|IFNG|MMRN2|CASQ2|ITGA6|CCDC40|GM266|CX3CR1|LAMA5|ROCK1|ROCK2|SEMA3A|LAMA3|SEMA3B|ATP1A2|PRR5L|NOD2|ACVR1B|NTN1|PPM1F|HDAC7|GNA13|P2RY6|PLN|PTPRZ1|ERBB4|CCL5|CCL2|SLIT2|LRIG2|KCNJ2|SASH1|ANGPT1|NTRK3|TIE1|SEMA4C|SOD2|TEC|RPS6KB1|CD9|ACKR3|SPRY2|TEK|INSM1|RECK|MYO1F
46649	9.0896E-35	1.0935E-32	144	431	2714	23957	lymphocyte activation	CD86|SPI1|CD81|GIMAP1|PRF1|IKZF1|IKZF3|ICAM1|DCAF1|GJA1|IL12B|EPHB1|B2M|ZFP683|CHRNB2|CXADR|RSAD2|SLC11A1|CD180|RPS6|THEMIS|SOX13|LAX1|RC3H2|UNC13D|ADAM17|CD8A|MFNG|BTK|WDFY4|CARD11|SKAP2|NOTCH2|TCF7|H2-M3|EBI3|CORO1A|LY9|ZFP36L2|CD79B|CD79A|KLRK1|CD19|SLAMF8|PLCG2|SLAMF6|FADD|CD276|SLAMF1|EGR1|TGFB1|SMAD3|NCAPH2|NFATC3|MSN|POU2F2|GADD45G|BTNL6|PTPRC|CXCL12|MAFB|TREML2|BCL3|BCL2|CD28|TNFSF8|TCF3|IL7R|ITM2A|GPR18|CD22|H2-AB1|IGHM|H2-T23|ITK|CD40|ITGAM|DOCK8|ITGB2|TNFAIP3|PIK3CD|CD3G|PTPN22|TCIRG1|ITGAL|CD3E|CD3D|GLI3|SPN|LYL1|HHEX|BLNK|JAK3|FCER1G|SYK|IL15|NFAM1|RHOH|ICOSL|VAV1|APBB1IP|LAT2|ITPKB|IFNG|ELF4|IRF4|IRF1|CD48|LCP1|DOCK2|MS4A1|TLR4|LEPROT|CLEC4A2|H2-DMA|CEBPG|FGL2|WAS|PSMB10|HDAC7|HECTD1|IGKC|TBX21|FYN|STAT6|FNIP1|MPZL2|CMTM7|CD74|PLA2G2D|BRF1|POLM|STAT3|MERTK|CD2|P2RX7|CD24A|CD4|CD40LG|CD6|AXL|CLCF1|IL2RB|IL18R1
50790	1.1878E-34	1.4124E-32	448	2277	2714	23957	regulation of catalytic activity	MAPKBP1|RNH1|HNRNPU|F11R|ZFYVE1|PREX2|FAM122A|AKT1|PRKAB2|RPL23|PRKAB1|TEP1|PSME1|TXNIP|PSME2|PRKD2|ZC3HAV1|IQGAP3|OAZ1|C3|RIC8B|PRKAR2B|PRKAR2A|NCKAP1L|PPARGC1B|HEXIM1|LYN|AFAP1L2|GRTP1|FZD4|EIF2AK2|MEX3B|VANGL2|FASL|SERPINI1|LGMN|ARHGAP9|ITK|CDKN1A|BTG1|CDKN1B|MTMR12|RPLP1|SETD7|WFIKKN2|VSIR|ARHGAP4|MMP25|CASP12|RACK1|TIMP3|JAK2|IKBKE|TIMP4|DUSP4|DUSP5|DUSP1|ANXA3|EMP2|SERPINB9|WNT9A|GMIP|SLC39A14|SIRT1|DUSP6|PLSCR1|RAPGEF2|GAS6|GPRC5C|MDFI|ENG|CRB2|GRN|PTAFR|RPL11|ADCY3|IL6RA|ADCY7|GRAMD4|FGD2|NEURL1A|WRN|NTF3|RPS3|RICTOR|ALKAL2|RPS2|AOC3|P2RY13|CDKN2B|STAT3|CARD9|PSMB8|STXBP5L|PSMB9|SNX18|TAOK1|CSF1|NCF1|FAM13B|CCNT1|NCF2|GPR65|NAB2|NCF4|TNC|GUCA1A|IRS2|FRY|CXCL13|TNF|SLC8A1|CDC14B|CTGF|PYCARD|STK10|PIM1|NEK1|MAP3K6|HMGN1|RALGAPA1|MAGI3|MAGI2|FCGR1|NAIP2|NAIP5|ACAP1|NAIP6|TNIK|DGKI|CSF1R|NOTCH1|TNKS|RASAL3|SLC9A3R1|SERPINA3F|ADAP2|PLXNA1|SMYD3|SRGAP2|MAP2K6|OSBPL8|SERPINA3G|FBXO30|NFKB1|DAB2|PTPRB|SH3BP5L|LRCH1|PTPRC|SERPINB6B|MAP3K19|RCAN2|BCL2|MDM2|FGFR1OP|CSPG4|MAP3K13|MAP3K14|LAT|ITGAM|ITGB3|LRRK2|PTEN|PTPN22|HTR2A|ARRB2|BICD1|PIK3CG|DUSP14|SPN|HHEX|GM2A|EVI5L|OASL1|NKX3-1|OASL2|PPP1R12A|DTX3L|ITGA1|AHSA2|ADRA2A|RP2|BMP2K|ITGA6|TMBIM6|BIRC3|ITIH5|PPP1R15B|LEPROT|ROCK1|ROCK2|NLRC5|NOD1|NOD2|PPM1F|DNAJB1|PLN|CCL8|CCL6|DNAJB4|CCL5|CCL2|FYN|CSK|FNIP1|PTPN1|PPP1R14A|FEM1A|ANGPT1|GZMA|NTRK3|MID1IP1|TIE1|CFLAR|MERTK|P2RX7|BCKDK|CD24A|RUNDC1|PTPN6|RECK|TPT1|ERRFI1|IL1RN|GFI1|ICAM1|CRKL|SOX2|RPS6KA3|RINL|PPP2R1B|RASSF4|RPS6KA1|CHORDC1|TNFSF10|KDR|TBC1D10C|PDK4|IL12B|LGALS9|CCN1|SIL1|EPHB1|SOX7|PDK2|EPHB4|ARRDC4|SLC11A1|ARRDC3|MAPK8IP2|PPP1R3G|ARC|SLPI|PPP1R3C|TRIB1|RIN2|LLGL1|SDC4|TGFA|PIK3R3|PIK3R5|NUAK1|APH1B|CD19|MICAL1|SLAMF8|CEP192|APOE|FADD|SLAMF1|EGR1|WWTR1|PTPRN2|TNFSF14|GADD45B|GADD45A|INSR|IQSEC3|IGF2|IRGM2|GADD45G|BST2|NET1|ACER2|DDR1|PTPRT|IGHM|TENM1|CD40|CSRNP3|PPP1R10|WFDC1|HERPUD1|EPM2AIP1|RAC2|CTSH|CTSD|BBS4|CTSC|APOBEC1|PARP3|EDN1|SYK|RHOH|PARP9|RHOC|RENBP|VAV1|TOPORS|VAV2|TLR1|TLR9|TLR6|FAM20A|TLR4|NLRP1B|NLRP1A|OAS1A|OAS1B|OAS1C|CST7|GNAI2|OAS1G|PERP|XDH|RANBP2|GIT2|CD74|MAP3K1|MTSS1L|PDP1|CD40LG|AXL|CCNG2|SGSM2|CCNG1|RAB3GAP2|SIPA1|RAB3GAP1|MIDN|CD81|RGS4|RGS5|RGS2|CCND2|RGS1|ARHGDIA|TBC1D30|ARHGDIB|CAPN3|PDGFRB|CARD10|PDGFRA|CD300A|LMTK2|CYBA|OCRL|LAX1|ARHGAP45|EEF1A1|ADAM17|CHIL1|FBLN1|ALOX12|ARHGAP17|CACNA1C|ADRB2|TOR1AIP1|RASGRP3|HRH3|NLRP3|PMAIP1|RIPK1|TGFB1|SMAD3|TGFB3|CAV1|ARHGAP27|ARHGAP26|BMP7|ARHGAP25|AZIN1|NR4A2|NR4A1|ARHGAP30|TAB2|TCF3|TAB1|GSK3B|DOCK9|DOCK8|PLEK|ATP2A3|TNFAIP3|ADAR|DBI|PPP1R9B|SPRED2|SPRED1|CASP8|PPP2R5E|CASP4|CASP1|GPSM3|MYOCD|H2AFY|PDPK1|ARAP1|TGFBR1|TGFBR2|RBL2|FGR|RBL1|AIM2|ALS2|IFNG|RASA4|OAS2|OAS3|CRY2|TBC1D7|DOCK2|RGS17|MVP|RGS16|HMGCR|AURKB|GNA13|CNR2|CBS|ERBB4|SLIT2|SASH1|NOS2|SPRY4|SOD2|CD2|CD4|TCIM|PPP2R2C|ALOX5AP|RGS10|PMP22|SPRY2|ERCC6|TEK|GLA
31399	2.6651E-34	3.1325E-32	390	1894	2714	23957	regulation of protein modification process	MAPKBP1|SPI1|FAM122A|AKT1|RPL23|TEP1|DDIT4|PRKD2|ATF3|CDC42SE1|SLC30A10|SAMSN1|IQGAP3|C3|GJC2|PRKAR2B|PRKAR2A|NCKAP1L|HEXIM1|LYN|FZD1|AFAP1L2|NDFIP1|FZD4|EIF2AK2|VANGL2|TOLLIP|PAM|CDKN1A|CDKN1B|PHF23|RPLP1|SETD7|MECP2|MECOM|RACK1|TSPO|TIMP3|JAK2|JARID2|HAVCR2|DUSP4|DUSP5|GPR37|DUSP1|SPHK1|EMP2|PAX6|SIRT1|DUSP6|GNL3|ITPKB|MTF2|RAPGEF2|HCLS1|GAS6|GPRC5C|TMEM106A|MDFI|TLR13|ENG|PELI3|PELI2|RPL11|FAM129A|IL6RA|FGD2|NEURL1A|NRAS|SNX25|NTF3|RPS3|RICTOR|ALKAL2|RPS2|CDKN2B|DMTN|STAT2|CARD9|SYNJ2BP|SLCO3A1|TAOK1|CLCF1|CSF1|NCF1|CCNT1|NAB2|FAM107A|FRY|TNF|SLC8A1|CDC14B|CTGF|PYCARD|STK10|CDH5|PIM1|NEK1|MAP3K6|MAGI3|MAGI2|FCGR1|EDAR|TNIK|ZFP451|NOTCH2|CSF1R|NOTCH1|RAP1B|SLC9A3R1|TNFRSF14|SMYD3|MAP2K6|OSBPL8|ANKRD26|KIRREL|BDNF|TNK2|FBXO30|DAB2|PTPRB|SH3BP5L|PTPRC|GNL3L|MAP3K19|RCAN2|BCL2|FGFR1OP|CSPG4|MAP3K13|MAP3K14|LAT|MYD88|ZFP521|ITGB3|LRRK2|ITGB2|LRRK1|PTEN|HTR2C|PTPN22|TREM2|HTR2A|ARRB2|PIK3CG|DUSP14|SPN|HHEX|NKX3-1|PPP1R12A|DTX3L|ITGA1|TRAF1|ADRA2A|TNFRSF1A|CTDSP1|CTDSP2|NOS1AP|BIRC3|CX3CR1|PPP1R15B|LEPROT|ROCK1|ROCK2|LRP4|NOD1|PRR5L|NOD2|PIRB|PPM1F|P2RY6|CCL8|PTPRZ1|CCL6|CCL5|CCL2|FYN|CSK|FNIP1|PTPN1|PPP1R14A|FEM1A|ANGPT1|NTRK3|SEMA4C|CFLAR|P2RX7|CD24A|PTPN6|BCOR|INSM1|FCGR2B|NOP53|TPT1|ERRFI1|IL1RN|SMARCB1|GFI1|ICAM1|IL27RA|CRKL|SOX2|EDNRB|PPP2R1B|CHORDC1|KDR|TBC1D10C|IL12B|LGALS9|SOX9|CCN1|TRIM21|EPHB1|ARRDC4|NSMCE3|SLC11A1|ARRDC3|GPR37L1|MAPK8IP2|PPP1R3C|NSMF|TRIB1|PLPP3|SDC4|TGFA|PIK3R3|PIK3R5|NUAK1|RRAS|MICAL1|APOE|N4BP1|SLAMF1|EGR1|WWTR1|XBP1|GADD45B|GADD45A|INSR|IGF2|IRGM2|NMI|PARP14|GADD45G|ACER2|PARP10|WNK2|WNK3|PTPRT|IGHM|TENM1|CD40|PPP1R10|CD3E|HERPUD1|AKAP12|GLIPR2|RAC2|SREBF1|EDN1|SYK|IL15|PARP9|TOPORS|TLR1|IL1A|TLR9|NCOA7|TLR6|FAM20A|TLR4|TLR3|STK40|TLR2|ALOX12B|AIF1|GNAI2|ARNTL|XDH|CD74|MAP3K1|OSM|RANBP9|SORBS3|PER2|PER1|ITCH|CD40LG|CCNG2|NBR1|CCNG1|RAB3GAP2|RAB3GAP1|OTUD4|CD84|CD81|KNDC1|RGS2|CCND2|CAPN3|PDGFRB|CARD10|PDGFRA|KDM2A|KIRREL2|CD300A|ARID5A|LMTK2|LAX1|KLHL40|MID1|DOK1|ADAM17|CHIL1|C5AR2|FBLN1|ADRB2|NLRP6|RIPK1|FAM83D|IVNS1ABP|CRTAP|TGFB1|UBE2B|HSPA5|TGFB3|CAV1|INHBB|ISG15|INHBA|SMAD6|BMP7|BMP6|TMEM119|TAB2|TCF3|TAB1|GSK3B|TNFAIP3|ADAR|DBI|PPP1R9B|SPRED2|SPRED1|PPP2R5E|RB1CC1|BDKRB2|MYOCD|H2AFY|PDPK1|EED|PDE4D|KLF15|TGFBR1|TGFBR2|ACTA2|FGR|ALS2|IFNG|IRF1|CRY2|TBC1D7|CRY1|KDM3A|SLFN1|MVP|HMGCR|ACVR1B|CBS|ERBB4|SLIT2|GBP4|SASH1|NOS2|SPRY4|SCIMP|CD2|CD4|TEC|CD6|TCIM|PPP2R2C|PMP22|ACKR3|SPRY2|ERCC6|TEK|LTBR|LPIN1|TAF1
10647	3.8580E-34	4.4832E-32	393	1917	2714	23957	positive regulation of cell communication	MAPKBP1|JRK|ABAT|F11R|EPS8|GPR174|GJA1|LURAP1L|AKT1|PRKCH|RPL23|ARMC9|SOX11|RC3H2|TEP1|PRKD2|RPL26|ATF3|ZC3HAV1|SLC30A10|IQGAP3|C3|HEXIM1|LYN|GPR17|AFAP1L2|FZD2|FZD4|EIF2AK2|GRIN2C|NFATC4|GLUD1|VANGL2|FASL|AGO3|CPEB3|GPR18|LGMN|VSIR|MECP2|RACK1|TIMP3|JAK2|LDLRAP1|JAK3|IKBKE|APPL2|TRP53INP1|HAVCR2|GPR37|GPR35|IFNGR1|SPHK1|NFAM1|EMP2|PAX6|WNT9A|SLC39A14|SIRT1|ITPKB|PLSCR1|TMEM33|RAPGEF2|GAS1|HCLS1|GAS6|HCST|TMEM106A|MDFI|ENG|CRB2|KANK1|TMF1|PELI3|PELI2|RPL11|IL6RA|FGD2|NEURL1A|NTF3|SPP1|RPS3|PLAGL2|RICTOR|ALKAL2|P2RY12|CDKN2B|P2RY10|DMTN|IL10RB|IL10RA|STAT3|CARD9|GPR3|SYNJ2BP|SULF2|COL3A1|FABP5|CENPJ|TAOK1|CLCF1|CRLF3|CSF1|NCF1|CLSTN2|GPR68|GPR65|RTKN2|SLA|GUCA1A|IRS2|TNF|CTGF|RIMS2|PYCARD|CDH5|SALL1|ADORA3|GRB10|TNR|MAP3K6|IGFBP5|MAGI3|MAGI2|CD180|EDAR|CACNB4|MFNG|TNIK|DGKI|NOTCH2|GRIA2|CSF1R|NOTCH1|TNKS|SLC9A1|RAP1B|SLC9A3R1|TTC21B|NACC2|BMF|SLC38A9|CD300LF|GRIA4|MCL1|MAP2K6|OSBPL8|RASL10B|BDNF|LY86|FBXO30|NFKB1|GFAP|DAB2|PTPRC|AAK1|CSPG4|HPSE|MAP3K13|MAP3K14|LAT|MYD88|PLEKHF1|ITGB3|LRRK2|RASGRF2|LRRK1|PTEN|HTR2C|PTPN22|TREM2|HTR2A|ARRB2|ITGAL|PIK3CG|HHEX|NEO1|NKX3-1|ITGA1|TRAF1|ADRA2A|TNFRSF1A|BMP2K|SOS1|CX3CR1|LEPROT|ROCK1|ROCK2|NLRC5|NOD1|PRR5L|NOD2|P2RY6|CCL8|CCL6|CCL5|TIFA|CCL2|FYN|CSK|PTPN1|ANGPT1|PRRX1|NTRK3|SEMA4C|CFLAR|P2RX7|CD24A|PTPN6|PIK3AP1|FCGR2B|RECK|IL1RN|SMARCB1|GFI1|D130043K22RIK|ICAM1|IL27RA|CRKL|SOX2|FRAT1|PPP2R1B|DHX58|TNFSF10|KDR|TRIM25|IL12B|CCN4|LGALS9|SOX9|CCN1|GLUL|DYNC2H1|RSAD2|GPR37L1|MAPK8IP2|RUNX3|RUNX1|ARC|CD226|SH2D2A|TGFA|PIK3R5|KLK6|TESPA1|APOE|CD14|FADD|SNX5|SLAMF1|XBP1|TNFSF14|IQSEC2|GADD45B|GADD45A|INSR|IGF2|IRGM2|PUM1|PARP14|GADD45G|NET1|LPAR6|WNK2|CD28|CREBRF|IGHM|TENM1|CD40|CD3E|AKAP12|SERP1|GLIPR2|CTSH|LMCD1|CTSC|CCR2|NCOA2|EDN1|SYK|IL15|GAB2|PARP9|TLR1|IL1A|ARHGEF3|TLR9|TLR6|TLR5|TLR4|TLR3|TLR2|CD63|ALOX12B|GNAI2|ARNTL|CTNNA1|XDH|CAR2|CD74|MAP3K1|OSM|SORBS1|SORBS3|CD40LG|AXL|IL18R1|RAB3GAP1|CD84|CD81|LOXL3|NR3C2|RGS4|CHRNB2|ZBP1|PDGFRB|CARD10|GUCY1A2|PDGFRA|GHSR|TMOD2|CYBA|MID1|ADAM17|CD8A|CHIL1|CARD11|NPR1|C5AR2|CACNA1B|CLEC16A|ADRB2|DDX60|PLD2|HCAR2|ADGRG1|UBD|PMAIP1|RIPK1|TGFB1|SMAD3|UBE2B|CNTN6|TGFB3|CAV1|INHBB|INHBA|BMP7|BMP6|TAB2|TAB1|IL7R|BMPR1B|GSK3B|TNFAIP3|DBI|SPRED2|SPRED1|CASP8|RB1CC1|MCF2L|CASP4|LRRTM2|CASP1|BLNK|MYOCD|PTGIS|IRAK4|MYRIP|TGFBR1|ACTA2|FGR|SFPQ|IFNG|IRF7|DOCK2|SHANK3|HMGCR|ACVR1B|ERBB4|SASH1|CMTM3|BNIP3|SCIMP|CD4|GOLPH3|TCIM|ACKR3|SPRY2|ERCC6|TEK|LTBR|TAF1
23056	4.5300E-34	5.2050E-32	394	1925	2714	23957	positive regulation of signaling	MAPKBP1|JRK|ABAT|F11R|EPS8|GPR174|GJA1|LURAP1L|AKT1|PRKCH|RPL23|ARMC9|SOX11|RC3H2|TEP1|PRKD2|RPL26|ATF3|ZC3HAV1|SLC30A10|IQGAP3|C3|HEXIM1|LYN|GPR17|AFAP1L2|FZD2|FZD4|EIF2AK2|GRIN2C|NFATC4|GLUD1|VANGL2|FASL|AGO3|CPEB3|GPR18|LGMN|VSIR|MECP2|RACK1|TIMP3|JAK2|LDLRAP1|JAK3|IKBKE|APPL2|TRP53INP1|HAVCR2|GPR37|GPR35|IFNGR1|SPHK1|NFAM1|EMP2|PAX6|WNT9A|SLC39A14|SIRT1|ITPKB|PLSCR1|TMEM33|RAPGEF2|GAS1|HCLS1|GAS6|HCST|TMEM106A|MDFI|ENG|CRB2|KANK1|TMF1|PELI3|PELI2|RPL11|IL6RA|FGD2|NEURL1A|NTF3|SPP1|RPS3|PLAGL2|RICTOR|ALKAL2|P2RY12|CDKN2B|P2RY10|DMTN|IL10RB|IL10RA|STAT3|CARD9|GPR3|SYNJ2BP|SULF2|COL3A1|FABP5|CENPJ|TAOK1|CLCF1|CRLF3|CSF1|NCF1|CLSTN2|GPR68|GPR65|RTKN2|SLA|GUCA1A|IRS2|TNF|CTGF|RIMS2|PYCARD|CDH5|SALL1|ADORA3|GRB10|TNR|MAP3K6|IGFBP5|MAGI3|MAGI2|CD180|EDAR|CACNB4|MFNG|TNIK|DGKI|NOTCH2|GRIA2|CSF1R|NOTCH1|TNKS|SLC9A1|RAP1B|SLC9A3R1|TTC21B|NACC2|BMF|SLC38A9|CD300LF|GRIA4|MCL1|MAP2K6|OSBPL8|RASL10B|BDNF|LY86|FBXO30|NFKB1|GFAP|DAB2|PTPRC|AAK1|CSPG4|HPSE|MAP3K13|MAP3K14|LAT|MYD88|PLEKHF1|ITGB3|LRRK2|RASGRF2|LRRK1|PTEN|HTR2C|PTPN22|TREM2|HTR2A|ARRB2|ITGAL|PIK3CG|HHEX|NEO1|NKX3-1|ITGA1|TRAF1|ADRA2A|TNFRSF1A|BMP2K|SOS1|CX3CR1|LEPROT|ROCK1|ROCK2|NLRC5|NOD1|PRR5L|NOD2|P2RY6|CCL8|CCL6|CCL5|TIFA|CCL2|FYN|CSK|PTPN1|ANGPT1|PRRX1|NTRK3|SEMA4C|CFLAR|P2RX7|CD24A|PTPN6|PIK3AP1|FCGR2B|RECK|IL1RN|SMARCB1|GFI1|D130043K22RIK|ICAM1|IL27RA|CRKL|SOX2|FRAT1|PPP2R1B|DHX58|TNFSF10|KDR|TRIM25|IL12B|CCN4|LGALS9|SOX9|CCN1|GLUL|DYNC2H1|RSAD2|GPR37L1|MAPK8IP2|RUNX3|RUNX1|ARC|CD226|SH2D2A|TGFA|PIK3R5|KLK6|TESPA1|APOE|CD14|FADD|SNX5|SLAMF1|XBP1|TNFSF14|IQSEC2|GADD45B|GADD45A|INSR|IGF2|IRGM2|PUM1|PARP14|GADD45G|NET1|LPAR6|WNK2|CD28|CREBRF|IGHM|TENM1|CD40|CD3E|AKAP12|SERP1|GLIPR2|CTSH|LMCD1|CTSC|CCR2|NCOA2|EDN1|SYK|IL15|GAB2|PARP9|TLR1|IL1A|ARHGEF3|TLR9|TLR6|TLR5|TLR4|TLR3|TLR2|CD63|ALOX12B|GNAI2|ARNTL|CTNNA1|XDH|CAR2|CD74|MAP3K1|OSM|SORBS1|SORBS3|CD40LG|AXL|IL18R1|RAB3GAP1|CD84|CD81|LOXL3|NR3C2|RGS4|CHRNB2|ZBP1|PDGFRB|CARD10|GUCY1A2|PDGFRA|GHSR|TMOD2|CYBA|MID1|ADAM17|CD8A|CHIL1|CARD11|NPR1|C5AR2|CACNA1B|CLEC16A|ADRB2|DDX60|PLD2|HCAR2|ADGRG1|UBD|PMAIP1|RIPK1|TGFB1|SMAD3|UBE2B|CNTN6|TGFB3|CAV1|INHBB|INHBA|BMP7|BMP6|TAB2|TAB1|IL7R|BMPR1B|GSK3B|TNFAIP3|DBI|SPRED2|SPRED1|CASP8|RB1CC1|MCF2L|CASP4|LRRTM2|CASP1|BLNK|MYOCD|PTGIS|IRAK4|MYRIP|ARAP1|TGFBR1|ACTA2|FGR|SFPQ|IFNG|IRF7|DOCK2|SHANK3|HMGCR|ACVR1B|ERBB4|SASH1|CMTM3|BNIP3|SCIMP|CD4|GOLPH3|TCIM|ACKR3|SPRY2|ERCC6|TEK|LTBR|TAF1
32268	4.7000E-34	5.3403E-32	511	2727	2714	23957	regulation of cellular protein metabolic process	MAPKBP1|SPI1|EPRS|ZC3H12D|FAM122A|AKT1|RPL38|RPL23|TEP1|DDIT4|PSME1|PSME2|PRKD2|RPL26|ATF3|CDC42SE1|SLC30A10|SAMSN1|IQGAP3|C3|GJC2|PRKAR2B|PRKAR2A|RNF217|NCKAP1L|HEXIM1|LYN|FZD1|PLK3|AFAP1L2|NDFIP1|FZD4|EDEM1|EIF2AK2|UPF3A|LARP6|VANGL2|FASL|AGO3|TOLLIP|AGO2|SERPINI1|CPEB3|PAM|LGMN|CDKN1A|CDKN1B|PHF23|RPLP1|SETD7|WFIKKN2|VSIR|MECP2|MMP25|CASP12|MECOM|MTG1|RACK1|TSPO|TIMP3|JAK2|JARID2|TIMP4|HAVCR2|DUSP4|DUSP5|UPF1|GPR37|DUSP1|SPHK1|EMP2|SERPINB9|PAX6|WNT9A|SIRT1|DUSP6|GNL3|ITPKB|MMP14|MTF2|RAPGEF2|GAS1|HCLS1|GAS6|GPRC5C|TMEM106A|MDFI|TLR13|ENG|CRB2|GRN|TMF1|RPL10|PELI3|PTAFR|PELI2|RPL11|FAM129A|IL6RA|GRAMD4|FGD2|NEURL1A|NRAS|SNX25|NTF3|RPS3|RICTOR|ALKAL2|RPS2|LDLR|CDKN2B|DMTN|YTHDF3|BRF1|STAT2|STAT3|CARD9|SYNJ2BP|SLCO3A1|TAOK1|CLCF1|CSF1|NCF1|CCNT1|NAB2|LTN1|FAM107A|SLA|RNF19B|FRY|TNF|SLC8A1|CDC14B|CTGF|PYCARD|STK10|CDH5|PIM1|NEK1|MAP3K6|MYLIP|RPS9|IGFBP5|MAGI3|MAGI2|FCGR1|EDAR|NAIP2|NAIP5|NAIP6|TNIK|ZFP451|NOTCH2|CSF1R|NOTCH1|FOXO3|RAP1B|SLC9A3R1|SERPINA3F|TNFRSF14|SMYD3|MAP2K6|OSBPL8|ANKRD26|KIRREL|BDNF|TNK2|SERPINA3G|EEF2|FBXO30|DAB2|PTPRB|CNOT6|SH3BP5L|PTPRC|GNL3L|SERPINB6B|MAP3K19|RCAN2|BCL3|BCL2|MDM2|FGFR1OP|CSPG4|MAP3K13|MAP3K14|LAT|MYD88|EIF4E3|ZFP521|ITGB3|LRRK2|ITGB2|LRRK1|PTEN|HTR2C|PTPN22|TREM2|HTR2A|ARRB2|PIK3CG|DUSP14|SPN|HHEX|METTL16|NKX3-1|PPP1R12A|DTX3L|ITGA1|TRAF1|TNFRSF1B|ADRA2A|TNFRSF1A|PTBP3|CTDSP1|CTDSP2|NOS1AP|BIRC3|ITIH5|CX3CR1|PPP1R15B|LEPROT|ROCK1|ROCK2|LRP4|NOD1|PRR5L|NOD2|PIRB|PPM1F|P2RY6|CCL8|PTPRZ1|CCL6|RAB23|CCL5|CCL2|FYN|CSK|IGF2BP2|FNIP1|PTPN1|PPP1R14A|FEM1A|ANGPT1|NTRK3|SEMA4C|CFLAR|P2RX7|CD24A|EIF3K|RPS3A1|PTPN6|BCOR|INSM1|FCGR2B|RECK|NOP53|TPT1|ERRFI1|IL1RN|SMARCB1|GFI1|ICAM1|IL27RA|CRKL|SOX2|RPS6KA3|EDNRB|PPP2R1B|RPS6KA1|CHORDC1|TNFSF10|KDR|TBC1D10C|IL12B|LGALS9|SOX9|CCN1|TRIM21|EPHB1|SOX7|ARRDC4|NSMCE3|SLC11A1|ARRDC3|CIRBP|GPR37L1|MAPK8IP2|MIF4GD|ARC|SLPI|PPP1R3C|NSMF|TRIB1|PLPP3|SDC4|EIF5A2|TGFA|PIK3R3|HNRNPLL|PIK3R5|NUAK1|RRAS|MICAL1|APOE|FADD|N4BP1|SLAMF1|EGR1|WWTR1|XBP1|TNFSF14|GADD45B|GADD45A|INSR|IGF2|IRGM2|NMI|PUM1|PARP14|GADD45G|BST2|ACER2|PARP10|WNK2|WNK3|DHX29|PTPRT|IGHM|TENM1|CD40|PPP1R10|CTSZ|WFDC1|CD3E|HERPUD1|AKAP12|SERP1|GLIPR2|RAC2|CTSH|ARIH1|CTSD|CTSC|SREBF1|EDN1|SYK|IL15|PARP9|CBFA2T3|RENBP|TOPORS|RNF144A|TLR1|IL1A|RNF144B|TLR9|NCOA7|TLR6|FAM20A|TLR4|TLR3|STK40|TLR2|NLRP1B|NLRP1A|ALOX12B|CST7|AIF1|GNAI2|ARNTL|PERP|XDH|CD74|MAP3K1|OSM|RANBP9|SORBS3|PER2|PER1|ITCH|CD40LG|CCNG2|NBR1|CCNG1|RAB3GAP2|RAB3GAP1|OTUD4|CD84|CD81|KNDC1|PAIP2B|RGS2|CCND2|CAPN3|ZBP1|PDGFRB|CARD10|PDGFRA|KDM2A|KIRREL2|CD300A|ARID5A|LMTK2|LAX1|KLHL40|MID1|EEF1A1|DOK1|ADAM17|CHIL1|PLGRKT|C5AR2|CLEC16A|FBLN1|ALOX12|ADRB2|ZFP36L2|NLRP6|NLRP3|PMAIP1|RIPK1|FAM83D|IVNS1ABP|CRTAP|TGFB1|SMAD3|UBE2B|HSPA5|SMURF1|TGFB3|CAV1|MSN|INHBB|ISG15|INHBA|SMAD6|BMP7|BMP6|NFKBIA|NR4A1|TMEM119|TAB2|TCF3|TAB1|GSK3B|ATP2A3|TNFAIP3|ADAR|DBI|PPP1R9B|SPRED2|SPRED1|CASP8|PPP2R5E|RB1CC1|CASP4|CASP1|BDKRB2|PSTK|MYOCD|H2AFY|NCBP1|PDPK1|EED|PDE4D|KLF15|TGFBR1|TGFBR2|ACTA2|FGR|AIM2|ALS2|IFNG|IRF1|CRY2|TBC1D7|CRY1|USP13|KDM3A|SLFN1|MVP|HMGCR|ACVR1B|CBS|ERBB4|MKNK2|SLIT2|LRIG2|GBP4|SASH1|NOS2|SGTA|SPRY4|SCIMP|CD2|CD4|TEC|CD6|TCIM|PPP2R2C|RPS6KB1|PMP22|ACKR3|SPRY2|ERCC6|TEK|LTBR|LPIN1|TAF1
44093	6.3374E-34	7.1215E-32	362	1717	2714	23957	positive regulation of molecular function	MAPKBP1|IL1RN|SMARCB1|HNRNPU|F11R|ICAM1|CRKL|PREX2|RINL|RASSF4|TNFSF10|KDR|TBC1D10C|AKT1|TRIM25|IL12B|LGALS9|CCN1|TRIM21|EPHB1|B2M|SOX7|EPHB4|ARRDC4|PRKCH|SLC11A1|ARRDC3|IFRD1|MAPK8IP2|PPP1R3G|CLDN5|ARC|TEP1|PSME1|TRIM14|PSME2|PRKD2|TRIB1|PLPP3|RIN2|LLGL1|SDC4|TGFA|ZC3HAV1|IQGAP3|PIK3R5|APH1B|RIC8B|CD19|PLCG2|NCKAP1L|APOE|FADD|PPARGC1B|NKX2-2|LYN|FZD1|EGR1|AFAP1L2|FZD2|GADD45B|GRTP1|FZD4|GADD45A|INSR|IQSEC3|IGF2|IRGM2|EIF2AK2|LARP6|GADD45G|NET1|FOSL1|ACER2|EHD2|MEX3B|VANGL2|FASL|LPAR5|WNK2|WNK3|LGMN|ARHGAP9|DDR1|IGHM|TENM1|ITK|CDKN1A|CD40|BTG1|CDKN1B|RPLP1|VSIR|CTSS|ARHGAP4|EPM2AIP1|MMP25|CASP12|RACK1|CTSH|JAK2|CTSD|CTSC|APOBEC1|EDN1|SYK|ANXA3|IFNGR1|SPHK1|NFAM1|EMP2|PAX6|GMIP|PPRC1|PARP9|TMEM173|RHOC|SIRT1|VAV1|TOPORS|VAV2|TLR1|PLSCR1|TLR9|RAPGEF2|HCLS1|TLR6|FAM20A|GAS6|TLR4|GPRC5C|TLR3|MDFI|TLR2|GRN|NLRP1B|NLRP1A|KCNA1|PTAFR|RPL11|IL6RA|GRAMD4|GNAI2|FGD2|NEURL1A|WRN|PERP|NTF3|RPS3|RICTOR|ALKAL2|RPS2|XDH|RANBP2|GIT2|CD74|MAP3K1|STAT3|CARD9|MTSS1L|STXBP5L|PDP1|SNX18|CD40LG|SLCO3A1|AXL|TAOK1|SGSM2|RAB3GAP2|IL18R1|SIPA1|RAB3GAP1|CD84|CRTC3|CSF1|NCF1|FAM13B|CCNT1|NCF2|CD81|GPR65|NAB2|NCF4|RTKN2|GUCA1A|CXCL13|TNF|CDC14B|CTGF|RGS4|PYCARD|STK10|RGS5|RGS2|CCND2|IL18RAP|RGS1|ARHGDIA|TBC1D30|ARHGDIB|PIM1|NEK1|CAPN3|MAP3K6|HMGN1|PDGFRB|CARD10|PDGFRA|RALGAPA1|CD300A|MAGI3|MAGI2|LMTK2|ARID5B|CYBA|OCRL|ARHGAP45|FCGR1|ADAM17|ACAP1|CACNB4|MFNG|ANKRD42|CHIL1|TNIK|CARD11|CSF1R|TNKS|FBLN1|ALOX12|ARHGAP17|CACNA1C|ADRB2|RASAL3|TOR1AIP1|SLC9A1|RASGRP3|ADAP2|NLRP3|PMAIP1|CYTL1|RIPK1|SRGAP2|ASIC2|MAP2K6|OSBPL8|TGFB1|SMAD3|BDNF|TGFB3|CAV1|TRAPPC9|ARHGAP27|ARHGAP26|ARHGAP25|FBXO30|AZIN1|NR4A2|DAB2|H1F0|CNOT6|PTPRC|ARHGAP30|MAP3K19|BCL2|CSPG4|TAB2|TCF3|TAB1|MAP3K13|MAP3K14|LAT|MYD88|GSK3B|ITGAM|DOCK9|ITGB3|LRRK2|DOCK8|USP33|ITGB2|PLEK|PTEN|ATP2A3|DBI|TREM2|HTR2A|ARRB2|PIK3CG|CASP8|GM2A|PPP2R5E|CASP4|CASP1|EVI5L|NKX3-1|MYOCD|PPP1R12A|NCBP1|DTX3L|PDPK1|DDX58|ITGA1|AHSA2|TRAF1|ARAP1|ADRA2A|TGFBR1|TGFBR2|FGR|AIM2|ALS2|IFNG|RASA4|IRF4|RP2|TBC1D7|ITGA6|DOCK2|SHANK3|CX3CR1|PPP1R15B|RGS17|ROCK2|RGS16|NOD1|NOD2|PPM1F|AURKB|GNA13|DNAJB1|P2RY6|CCL8|CCL6|ERBB4|DNAJB4|CCL5|CCL2|FYN|CSK|SASH1|PTPN1|ANGPT1|NOS2|NTRK3|MID1IP1|TIE1|CFLAR|MERTK|CD2|P2RX7|CD24A|CD4|TCIM|ALOX5AP|RUNDC1|RGS10|SPRY2|ERCC6|TEK|FCGR2B|TAF1
45088	6.7026E-34	7.4501E-32	112	289	2714	23957	regulation of innate immune response	OTUD4|CD86|GFI1|TRIL|IFI214|IFI211|TNF|PVR|PYCARD|RPS6KA3|IL18RAP|RPS19|DHX58|IL12B|LGALS9|ZBP1|GBP5|CD96|LAG3|RSAD2|CD300A|TAP2|TRAFD1|TAP1|ACOD1|CYBA|MAPKAPK3|CD226|NLRX1|H2-M3|ZC3HAV1|DDX60|MNDAL|KLRK1|NLRP6|SLAMF8|SLAMF6|APOE|CD14|FADD|CD300LF|HEXIM1|LYN|CAV1|IGF2|IRGM2|NMI|PUM1|PARP14|NFKBIA|TREML2|MYD88|B430306N03RIK|H2-T23|TRIM30A|TNFAIP3|ADAR|PTPN22|TREM2|ARRB2|IFIH1|IKBKE|APPL2|HAVCR2|PDPK1|DDX58|MMP2|SERPINB9|PARP9|TMEM173|VAV1|TLR1|FGR|PLSCR1|SFPQ|AIM2|IRF4|IRF1|TLR9|TLR12|IRF7|TLR11|TLR6|TLR5|TLR4|TLR3|TLR2|TLR13|LRRC14|GRN|UNC93B1|PELI3|NLRC5|NOD2|SAMHD1|GRAMD4|COCH|RNF135|TIFA|IFI208|IFI209|CD74|IFI204|YTHDF3|IFI205|IFI203|CARD9|SCIMP|PIK3AP1|NOP53|CLEC2D|MYO1F
30334	7.6422E-34	8.4032E-32	233	919	2714	23957	regulation of cell migration	IL1RN|CLDN1|ICAM1|IL27RA|CRKL|CCAR1|LGALS3|GJA1|RASSF4|C3AR1|KDR|AKT1|CCN4|CPNE3|LGALS9|SOX9|CCN1|GLUL|MTUS1|NISCH|CLDN5|TEP1|SPATA13|PRKD2|NSMF|TRIB1|PLPP3|RIN2|SDC4|RRAS|SLAMF8|PLCG2|NCKAP1L|APOE|FADD|SLAMF1|LYN|EGR1|XBP1|TNFSF14|GADD45A|MCAM|INSR|IGF2|AGO2|GPR18|LGMN|FERMT3|PTPRT|COL18A1|CD40|MIA3|VSIR|ARHGAP4|MECP2|AKAP12|GLIPR2|RAC2|RACK1|CTSH|JAK2|CCR5|APPL2|TRP53INP1|CCR2|EDN1|DUSP1|ANXA3|SPHK1|EMP2|PAX6|GAB2|RHOC|SIRT1|IL1A|MMP14|RAPGEF2|GAS6|TLR2|ENG|KANK1|CD63|GRN|PTAFR|PRKX|AIF1|GNAI2|SRPX2|CXCR3|PDPN|NTF3|ZSWIM6|MPZL1|P2RY12|AOC3|CD74|MAP3K1|DMTN|STAT3|SYNJ2BP|SLC8B1|COL3A1|ABI3|CSF1|CD81|FAM107A|IRS2|CXCL13|ETS1|SLC8A1|CXCL16|PYCARD|STK10|CDH5|PLAU|ADORA3|ARHGDIA|ARHGDIB|ARID2|PDGFRB|CARD10|PDGFRA|IGFBP5|CD300A|MAGI2|VASH1|ADAM17|PGR|CSF1R|NOTCH1|C5AR2|FBLN1|ALOX12|FOXO3|CORO1A|FUT4|PLD2|RHOBTB2|FAM83H|SLC9A3R1|SCRT2|ADGRG1|FUT9|PLXNA1|TNFRSF14|SRGAP2|OSBPL8|TGFB1|SMAD3|HSPA5|CAV1|MSN|MCC|BMP7|FBXO30|CXCL10|DAB2|LRCH1|PTPRC|CXCL12|NR4A3|SELL|BCL2|MDM2|FGFR1OP|MYD88|NFE2L2|GSK3B|ITGB3|DOCK8|PTEN|PIK3CD|PTPN22|TREM2|PIK3C2A|RND3|SPN|SPRED1|SEPT7|ADAMTS1|ITGAX|NEO1|GPSM3|MYOCD|PDPK1|DDX58|MMP2|ADRA2A|TGFBR1|TGFBR2|ACTA2|PTP4A1|FGR|IFNG|MMRN2|ITGA6|GM266|CX3CR1|LAMA5|ROCK1|ROCK2|SEMA3A|LAMA3|SEMA3B|PRR5L|NOD2|ACVR1B|NTN1|PPM1F|HDAC7|GNA13|P2RY6|PTPRZ1|ERBB4|CCL5|CCL2|SLIT2|LRIG2|SASH1|ANGPT1|NTRK3|TIE1|SEMA4C|SOD2|TEC|RPS6KB1|CD9|ACKR3|SPRY2|TEK|INSM1|RECK|MYO1F
2000145	1.6210E-33	1.7635E-31	241	970	2714	23957	regulation of cell motility	IL1RN|CLDN1|ICAM1|IL27RA|CRKL|CCAR1|LGALS3|GJA1|RASSF4|C3AR1|KDR|AKT1|CCN4|CPNE3|LGALS9|SOX9|CCN1|GLUL|MTUS1|NISCH|CLDN5|TEP1|SPATA13|PRKD2|NSMF|TRIB1|PLPP3|RIN2|SDC4|RRAS|CFAP69|SLAMF8|PLCG2|NCKAP1L|APOE|FADD|SLAMF1|LYN|BBS1|EGR1|XBP1|TNFSF14|GADD45A|MCAM|INSR|IGF2|AGO2|GPR18|LGMN|FERMT3|PTPRT|COL18A1|CD40|MIA3|VSIR|ARHGAP4|MECP2|AKAP12|GLIPR2|RAC2|RACK1|CTSH|JAK2|CCR5|BBS4|APPL2|TRP53INP1|CCR2|EDN1|DUSP1|ANXA3|SPHK1|EMP2|PAX6|GAB2|RHOC|SIRT1|CCSAP|IL1A|MMP14|RAPGEF2|GAS6|TLR2|ENG|KANK1|CD63|GRN|PTAFR|WAS|PRKX|AIF1|GNAI2|SRPX2|CXCR3|PDPN|NTF3|CTNNA1|ZSWIM6|MPZL1|P2RY12|AOC3|CD74|MAP3K1|DMTN|CAVIN1|STAT3|SYNJ2BP|SLC8B1|COL3A1|ABI3|CSF1|CD81|FAM107A|IRS2|CXCL13|ETS1|SLC8A1|CXCL16|PYCARD|STK10|CDH5|PLAU|ADORA3|ARHGDIA|ARHGDIB|ARID2|PDGFRB|CARD10|PDGFRA|IGFBP5|CD300A|MAGI2|VASH1|ADAM17|PGR|CSF1R|NOTCH1|C5AR2|FBLN1|ALOX12|FOXO3|CORO1A|FUT4|PLD2|RHOBTB2|FAM83H|SLC9A3R1|SCRT2|ADGRG1|FUT9|PLXNA1|TNFRSF14|SRGAP2|OSBPL8|TGFB1|SMAD3|HSPA5|CAV1|MSN|MCC|BMP7|FBXO30|CXCL10|DAB2|LRCH1|PTPRC|CXCL12|NR4A3|SELL|FES|BCL2|MDM2|FGFR1OP|MYD88|NFE2L2|GSK3B|ITGB3|DOCK8|PTEN|PIK3CD|PTPN22|TREM2|PIK3C2A|RND3|SPN|SPRED1|SEPT7|ADAMTS1|ITGAX|NEO1|GPSM3|MYOCD|PDPK1|DDX58|MMP2|ADRA2A|TGFBR1|TGFBR2|ACTA2|PTP4A1|FGR|IFNG|MMRN2|ITGA6|GM266|CX3CR1|LAMA5|ROCK1|ROCK2|SEMA3A|LAMA3|SEMA3B|PRR5L|NOD2|ACVR1B|NTN1|PPM1F|HDAC7|GNA13|P2RY6|PTPRZ1|ERBB4|CCL5|CCL2|SLIT2|LRIG2|SASH1|ANGPT1|NTRK3|TIE1|SEMA4C|SOD2|TEC|RPS6KB1|CD9|ACKR3|SPRY2|TEK|INSM1|RECK|MYO1F
6954	3.7582E-33	4.0454E-31	149	469	2714	23957	inflammatory response	IL1RN|TPSB2|NRROS|CSF1|NCF1|TRIL|LOXL3|CXCL13|TNF|LIPA|ICAM1|PYCARD|CRHBP|GJA1|IGHG1|ZFP35|IL18RAP|ADORA3|CCRL2|C3AR1|AKT1|GBP5|CD96|CD300A|SLC11A1|CD180|CYBB|ACOD1|CYBA|UNC13D|FCGR1|NAIP2|ADAM17|NAIP5|FCGR3|TYROBP|NAIP6|BTK|CHIL1|NOTCH2|CSF1R|NOTCH1|PLGRKT|C5AR2|IL4RA|PLD4|C3|NLRP6|SLAMF8|NLRP3|CD14|SLAMF1|LYN|GSDMD|SMAD1|AFAP1L2|TGFB1|EPHX2|LY86|NFKB1|BMP6|CXCL10|CXCL11|TOLLIP|REL|CSPG4|BMPR1B|LAT|MYD88|NFE2L2|CIITA|CD40|CXCL9|ITGAM|B4GALT1|ITGB2|TNFAIP3|PIK3CD|IL27|TREM2|TCIRG1|PIK3CG|MMP25|PSTPIP1|MECOM|CASP4|STAB1|CASP1|BDKRB2|JAK2|CCR5|CCR2|HAVCR2|KDM6B|FCER1G|SYK|IFNGR1|SPHK1|SERPINB9|TNFRSF1B|ADRA2A|TNFRSF1A|TLR1|ATRN|IL1A|HCK|PLSCR1|AIM2|IFNG|TLR9|TLR12|TLR11|TLR6|TLR5|TLR4|TLR3|TLR2|TLR13|CX3CR1|C1QA|GRN|NLRP1B|NLRP1A|SAA3|PTAFR|NOD2|CXCR6|AIF1|SLC7A2|HDAC7|PTGS1|CCL8|CNR2|CCL6|CCL5|CXCR3|CCL2|AOC3|NOS2|STAT3|P2RX7|CD24A|CD40LG|CD6|THEMIS2|AXL|ALOX5AP|CD68|IL18R1
40012	4.3332E-33	4.6157E-31	253	1047	2714	23957	regulation of locomotion	IL1RN|CLDN1|ICAM1|IL27RA|CRKL|CCAR1|LGALS3|GJA1|RASSF4|C3AR1|KDR|AKT1|TRIM25|CCN4|CPNE3|LGALS9|SOX9|CCN1|TRIM21|GLUL|ARRDC3|MTUS1|NISCH|CLDN5|TEP1|SPATA13|PRKD2|NSMF|TRIB1|PLPP3|RIN2|SDC4|RRAS|CFAP69|SLAMF8|PLCG2|NCKAP1L|APOE|FADD|SLAMF1|LYN|BBS1|EGR1|XBP1|TNFSF14|GADD45A|MCAM|INSR|IGF2|AGO2|PAM|GPR18|LGMN|FERMT3|PTPRT|COL18A1|CD40|MIA3|VSIR|ARHGAP4|MECP2|AKAP12|GLIPR2|RAC2|RACK1|CTSH|JAK2|FEZF2|CCR5|BBS4|APPL2|TRP53INP1|CCR2|EDN1|DUSP1|ANXA3|SPHK1|EMP2|PAX6|GAB2|RHOC|SIRT1|CCSAP|DDB1|IL1A|MMP14|RAPGEF2|GAS6|TLR2|ENG|KANK1|CD63|GRN|PTAFR|WAS|PRKX|AIF1|GNAI2|SRPX2|CXCR3|PDPN|NTF3|CTNNA1|ZSWIM6|MPZL1|P2RY12|AOC3|CD74|MAP3K1|DMTN|CAVIN1|STAT3|SYNJ2BP|SLC8B1|COL3A1|ABI3|CSF1|CD81|CHRM4|FAM107A|IRS2|CXCL13|ETS1|SLC8A1|CXCL16|PYCARD|STK10|CDH5|PLAU|ADORA3|ARHGDIA|ARHGDIB|ARID2|PDGFRB|CARD10|PDGFRA|GHSR|IGFBP5|DSCAM|CD300A|MAGI2|VASH1|ADAM17|PGR|CSF1R|NOTCH1|C5AR2|FBLN1|ALOX12|FOXO3|CORO1A|FUT4|PLD2|RHOBTB2|FAM83H|SLC9A3R1|SCRT2|ADGRG1|FUT9|PLXNA1|TNFRSF14|SRGAP2|OSBPL8|TGFB1|SMAD3|HSPA5|CAV1|MSN|MCC|BMP7|FBXO30|CXCL10|DAB2|LRCH1|PTPRC|CXCL12|NR4A3|SELL|FES|BCL2|MDM2|FGFR1OP|MYD88|NFE2L2|GSK3B|ITGB3|LRRK2|DOCK8|PTEN|HTR2C|PIK3CD|PTPN22|TREM2|PIK3C2A|RND3|SPN|SPRED1|SEPT7|ADAMTS1|ITGAX|NEO1|GPSM3|MYOCD|PDPK1|DDX58|MMP2|ADRA2A|TGFBR1|TGFBR2|ACTA2|PTP4A1|FGR|IFNG|MMRN2|ITGA6|TRIM56|GM266|CX3CR1|LAMA5|ROCK1|ROCK2|SEMA3A|LAMA3|SEMA3B|PRR5L|NOD2|ACVR1B|NTN1|PPM1F|HDAC7|GNA13|P2RY6|PTPRZ1|ERBB4|CCL5|CCL2|SLIT2|LRIG2|SASH1|ANGPT1|NTRK3|TIE1|SEMA4C|SOD2|TEC|RPS6KB1|CD9|ACKR3|SPRY2|TEK|INSM1|RECK|MYO1F
1902533	5.9088E-33	6.2292E-31	237	954	2714	23957	positive regulation of intracellular signal transduction	MAPKBP1|IL1RN|F11R|ICAM1|CRKL|GPR174|SOX2|LURAP1L|DHX58|TNFSF10|KDR|AKT1|TRIM25|SOX9|RPL23|SOX11|GPR37L1|MAPK8IP2|RC3H2|TEP1|PRKD2|RPL26|TGFA|ZC3HAV1|SLC30A10|IQGAP3|PIK3R5|C3|APOE|CD14|SLAMF1|HEXIM1|LYN|GPR17|XBP1|TNFSF14|GADD45B|FZD4|GADD45A|INSR|IGF2|EIF2AK2|PUM1|GADD45G|NET1|VANGL2|FASL|AGO3|LPAR6|CD28|GPR18|IGHM|TENM1|CD40|CD3E|AKAP12|GLIPR2|RACK1|JAK2|LMCD1|HAVCR2|EDN1|GPR37|SYK|GPR35|SPHK1|SIRT1|TLR1|ITPKB|IL1A|PLSCR1|ARHGEF3|TLR9|RAPGEF2|HCLS1|TLR6|GAS6|HCST|TLR4|TLR3|TMEM106A|MDFI|TLR2|ENG|PELI3|PELI2|RPL11|IL6RA|ALOX12B|GNAI2|FGD2|NTF3|RPS3|PLAGL2|RICTOR|ALKAL2|XDH|P2RY12|CD74|P2RY10|MAP3K1|CARD9|OSM|GPR3|SORBS3|COL3A1|CD40LG|AXL|TAOK1|IL18R1|CD84|CSF1|NCF1|CD81|GPR65|RTKN2|GUCA1A|TNF|NR3C2|CTGF|PYCARD|ADORA3|MAP3K6|PDGFRB|CARD10|GUCY1A2|PDGFRA|IGFBP5|MAGI3|MID1|EDAR|ADAM17|CD8A|CHIL1|TNIK|CARD11|DGKI|NOTCH2|CSF1R|NOTCH1|NPR1|C5AR2|CLEC16A|ADRB2|DDX60|PLD2|SLC9A1|RAP1B|SLC9A3R1|ADGRG1|UBD|NACC2|PMAIP1|SLC38A9|RIPK1|MCL1|MAP2K6|OSBPL8|TGFB1|TGFB3|CAV1|FBXO30|DAB2|PTPRC|CSPG4|TAB2|HPSE|TAB1|MAP3K13|MAP3K14|MYD88|PLEKHF1|ITGB3|LRRK2|LRRK1|PTEN|HTR2C|PTPN22|TREM2|HTR2A|ARRB2|ITGAL|PIK3CG|SPRED2|SPRED1|CASP8|RB1CC1|MCF2L|CASP1|NKX3-1|ITGA1|IRAK4|TRAF1|ADRA2A|TGFBR1|ACTA2|FGR|SFPQ|SOS1|DOCK2|CX3CR1|LEPROT|ROCK1|ROCK2|NOD1|PRR5L|NOD2|HMGCR|P2RY6|CCL8|CCL6|ERBB4|CCL5|TIFA|CCL2|FYN|CSK|SASH1|PTPN1|ANGPT1|NTRK3|SEMA4C|CFLAR|SCIMP|P2RX7|CD24A|CD4|GOLPH3|TCIM|ACKR3|SPRY2|PTPN6|ERCC6|TEK|LTBR|PIK3AP1|FCGR2B
10941	8.8895E-33	9.2760E-31	356	1699	2714	23957	regulation of cell death	IL1RN|IKZF3|SOX21|ICAM1|IFIT2|CCAR1|SOX2|LGALS3|RPS6KA3|GJA1|PNP|EDNRB|PPP2R1B|RPS6KA2|CREB3L1|RPS6KA1|TNFSF10|KDR|PDK4|AKT1|IL12B|CCN4|SOX9|CCN1|EPHB1|SOX7|IER3|PRKCH|SP110|SOX11|GPR37L1|MAPK8IP2|HSPG2|RUNX3|ARC|TEP1|DDIT4|TXNIP|NSMF|RPL26|ATF3|ATF4|TGFA|SLC30A10|PLAC8|C6|KLRK1|MICAL1|INPP5D|PLCG2|ALX4|NCKAP1L|APOE|FADD|LYN|FZD1|SRPK2|EGR1|PLK3|XBP1|FZD3|EGR3|TNFSF14|GADD45B|GADD45A|EIF2AK2|BTBD10|PAFAH2|NFATC4|GADD45G|NET1|FOSL1|SETX|ACER2|FASL|RPS29|WNK3|REL|LGMN|TOP2A|GABRB2|COL18A1|CDKN1A|CD40|CSRNP3|BTG1|CDKN1B|PPP1R10|CTSZ|CD3G|GLI3|HERPUD1|MECP2|AKAP12|CASP12|MECOM|ADAMTSL4|RACK1|TSPO|TIMP3|CTSH|TNFAIP8L2|JAK2|CCR5|BCL2A1A|JAK3|CTSD|CTSC|TRP53INP1|EDN1|FCER1G|GPR37|SYK|TSC22D1|DUSP1|SPHK1|TSC22D3|SERPINB9|PAX6|FOS|WNT9A|SIRT1|DUSP6|DDB1|ITPKB|RNF144B|HCK|PLSCR1|RILPL1|KCNMA1|RAPGEF2|GAS1|HCLS1|NCOA7|TLR6|GAS6|SGK1|TLR4|STK40|C1QA|GRN|NLRP1B|ASAH1|TMF1|NLRP1A|RPL10|PELI3|RPL11|AIF1|GRAMD4|GNAI2|NEURL1A|WRN|MNT|CXCR3|PDPN|NTF3|SPP1|RPS3|CTNNA1|PLAGL2|MFN2|TRP53BP2|XDH|CD74|BRF1|STAT3|CARD9|OSM|ITCH|CD40LG|GPAM|AXL|CLCF1|STK17B|CCNG1|ALMS1|NARF|CSF1|NCF2|RTKN2|FAIM2|IRS2|ETS1|TNF|GIMAP8|CTGF|PYCARD|CCND2|CLEC5A|PIM1|CAPN2|CAPN3|PDGFRB|CARD10|GHSR|KDM2A|RPS6|THOC1|LIFR|EEF1A1|NAIP2|ADAM17|NAIP5|TYROBP|NAIP6|PGR|CARD11|NOTCH2|CSF1R|NOTCH1|TCF7|H2-M3|ALOX12|ADRB2|FOXO3|CORO1A|SLC9A1|HCAR2|SLC9A3R1|ZMAT3|UBD|NACC2|NLRP3|PMAIP1|BMF|RIPK1|ASIC2|MCL1|MAP2K6|IVNS1ABP|SDF2L1|TGFB1|SMAD3|UBE2B|HSPA5|BDNF|TGFB3|CAV1|ZBTB16|ASNS|INHBB|MT1|INHBA|FBXO32|SMAD6|BMP7|FBXO30|NFKB1|NR4A2|CXCL10|NR4A1|DAB2|PTPRC|CXCL12|NR4A3|SELL|BCL3|BCL2|MDM2|IL7R|BMPR1B|NES|NFE2L2|GSK3B|ITGAM|PLEKHF1|B4GALT1|ITGB3|LRRK2|DOCK8|PTEN|SLC40A1|ATP2A3|TNFAIP3|PIK3CD|ADAR|TREM2|ARRB2|PIK3CG|HK3|CASP8|SEPT7|SIX4|RB1CC1|CASP4|CASP1|BDKRB2|NEO1|NKX3-1|KLF11|MYOCD|PTGIS|PDPK1|MMP2|ITGA1|LANCL1|PLA2G4A|TRAF1|TNFRSF1B|TGFBR1|TNFRSF1A|SFPQ|IFNG|IRF1|NOS1AP|ITGA6|TMBIM6|IRF5|BIRC3|CX3CR1|PDXK|RRN3|ROCK1|NOD1|NDNF|NOD2|HMGCR|PPM1F|AURKB|HDAC7|PTPRZ1|CBS|ERBB4|CCL5|FYN|SLIT2|FNIP1|PTPN1|ANGPT1|GZMA|NTRK3|BNIP3|EYA4|CFLAR|MERTK|SOD2|SCIMP|CD2|P2RX7|CD24A|GOLPH3|TEC|TCIM|RPS6KB1|IL2RB|PMP22|ACKR3|SPRY2|PDCD1|TEK|LTBR|FCGR2B|VIP|NOP53|TPT1
43067	1.1113E-32	1.1478E-30	332	1545	2714	23957	regulation of programmed cell death	IL1RN|IKZF3|SOX21|ICAM1|IFIT2|CCAR1|SOX2|LGALS3|RPS6KA3|GJA1|PNP|EDNRB|PPP2R1B|RPS6KA2|CREB3L1|RPS6KA1|TNFSF10|KDR|PDK4|AKT1|IL12B|SOX9|CCN1|SOX7|IER3|PRKCH|SP110|MAPK8IP2|RUNX3|ARC|TEP1|TXNIP|NSMF|RPL26|ATF3|ATF4|TGFA|SLC30A10|PLAC8|C6|KLRK1|MICAL1|INPP5D|PLCG2|ALX4|NCKAP1L|APOE|FADD|LYN|SRPK2|EGR1|PLK3|XBP1|FZD3|EGR3|TNFSF14|GADD45B|GADD45A|EIF2AK2|PAFAH2|NFATC4|GADD45G|NET1|FOSL1|SETX|ACER2|FASL|RPS29|WNK3|LGMN|TOP2A|GABRB2|COL18A1|CDKN1A|CD40|CSRNP3|BTG1|CDKN1B|PPP1R10|CTSZ|CD3G|GLI3|HERPUD1|MECP2|AKAP12|CASP12|MECOM|ADAMTSL4|RACK1|TSPO|TIMP3|CTSH|TNFAIP8L2|JAK2|CCR5|BCL2A1A|JAK3|CTSD|CTSC|TRP53INP1|EDN1|FCER1G|SYK|TSC22D1|DUSP1|SPHK1|TSC22D3|SERPINB9|WNT9A|SIRT1|DUSP6|DDB1|ITPKB|RNF144B|HCK|PLSCR1|KCNMA1|RAPGEF2|GAS1|HCLS1|GAS6|SGK1|TLR4|STK40|GRN|NLRP1B|ASAH1|TMF1|NLRP1A|RPL10|PELI3|RPL11|AIF1|GRAMD4|GNAI2|NEURL1A|WRN|MNT|CXCR3|PDPN|NTF3|SPP1|RPS3|CTNNA1|PLAGL2|MFN2|TRP53BP2|XDH|CD74|BRF1|CARD9|OSM|ITCH|CD40LG|GPAM|AXL|CLCF1|STK17B|CCNG1|ALMS1|NARF|NCF2|RTKN2|FAIM2|IRS2|ETS1|TNF|GIMAP8|CTGF|PYCARD|CCND2|CLEC5A|PIM1|CAPN2|CAPN3|PDGFRB|CARD10|GHSR|KDM2A|RPS6|THOC1|LIFR|NAIP2|ADAM17|NAIP5|TYROBP|NAIP6|PGR|CARD11|NOTCH2|CSF1R|NOTCH1|TCF7|H2-M3|ALOX12|ADRB2|FOXO3|CORO1A|SLC9A1|HCAR2|SLC9A3R1|ZMAT3|UBD|NACC2|NLRP3|PMAIP1|BMF|RIPK1|ASIC2|MCL1|MAP2K6|IVNS1ABP|SDF2L1|TGFB1|SMAD3|UBE2B|HSPA5|BDNF|TGFB3|CAV1|ZBTB16|ASNS|INHBB|MT1|INHBA|FBXO32|SMAD6|BMP7|FBXO30|NFKB1|NR4A2|CXCL10|NR4A1|DAB2|PTPRC|CXCL12|NR4A3|SELL|BCL3|BCL2|MDM2|IL7R|BMPR1B|NES|NFE2L2|GSK3B|ITGAM|PLEKHF1|B4GALT1|LRRK2|DOCK8|PTEN|SLC40A1|ATP2A3|TNFAIP3|PIK3CD|ADAR|TREM2|ARRB2|PIK3CG|HK3|CASP8|SEPT7|SIX4|RB1CC1|CASP4|CASP1|BDKRB2|NKX3-1|KLF11|MYOCD|PTGIS|PDPK1|MMP2|ITGA1|LANCL1|PLA2G4A|TRAF1|TNFRSF1B|TGFBR1|TNFRSF1A|SFPQ|IFNG|ITGA6|TMBIM6|IRF5|BIRC3|CX3CR1|PDXK|RRN3|ROCK1|NOD1|NDNF|NOD2|HMGCR|PPM1F|AURKB|PTPRZ1|CBS|ERBB4|CCL5|FYN|SLIT2|FNIP1|PTPN1|ANGPT1|GZMA|NTRK3|BNIP3|EYA4|CFLAR|MERTK|SOD2|SCIMP|CD2|P2RX7|CD24A|GOLPH3|TEC|TCIM|RPS6KB1|IL2RB|PMP22|ACKR3|SPRY2|PDCD1|TEK|LTBR|FCGR2B|VIP|NOP53|TPT1
70887	1.1705E-32	1.1969E-30	520	2824	2714	23957	cellular response to chemical stimulus	SPI1|RPL3|SPAAR|HNRNPU|EPRS|FGFRL1|EPS8|CRHBP|GJA1|CREB3L1|AKT1|JUNB|DDX17|GBP6|GBP5|GBP8|CXADR|GBP7|RBFOX2|GBP9|RPL23|CLDN5|DYNC1LI2|BIN2|TEP1|DDIT4|PRKD2|ATF3|ATF4|ZC3HAV1|VPS26B|MTMR4|SLC30A10|IQGAP3|SULT1A1|KLRK1|NCKAP1L|PPARGC1B|LYN|PLK3|TIPARP|FZD4|NFATC3|EIF2AK2|NR1D2|NFATC4|SETX|CPEB3|LGMN|GSTM5|GABRB2|CDKN1B|WFIKKN2|RPLP0|LITAF|VSIR|MECP2|IFIH1|CASP12|RACK1|TIMP3|JAK2|JARID2|LDLRAP1|JAK3|APPL2|TRP53INP1|HAVCR2|UPF1|DUSP1|GPR35|IFNGR1|SPHK1|PAX6|FOS|TMEM173|SIRT1|CSF2RB2|ITPKB|PLSCR1|ZEB1|MRAS|MTF2|RAPGEF2|HCLS1|GM4951|GAS6|ENG|GRAMD1B|ASAH1|TMF1|KCNA1|PTAFR|ADCY3|IL6RA|ADCY7|PTGS1|NEURL1A|GLRA3|NTF3|SPP1|RPS3|STAT6|RPS2|IL12RB1|STX2|LDLR|P2RY12|GABRA1|P2RY13|CDKN2B|DMTN|BRF1|IL10RB|USP9X|IL10RA|STAT2|STAT3|LAPTM5|FMO2|IFI202B|HEYL|COL3A1|FOSB|LY6I|NRROS|CSF3R|CSF1|NCF1|NCF2|CHRM4|FAM107A|IRS2|RORB|CXCL13|TNF|SLC8A1|CTGF|CXCL16|PYCARD|CDH5|SESN1|PIM1|GRB10|IL13RA1|IFNAR2|TGTP2|TGTP1|IGFBP5|MAGI2|CD180|NAIP2|FCGR3|CACNB4|NAIP6|KAT6B|PGR|LY6A|FKBP4|SRSF7|LY6E|CSF1R|NOTCH1|HVCN1|IL4RA|FOXO6|AK4|FOXO3|CORO1A|SLC9A1|RAP1B|SLC9A3R1|SLC38A9|SMYD3|CD300LF|SLC38A2|SDF2L1|BDNF|HTR1B|ESRRG|FBXO32|NFKB1|CXCL10|DAB2|CXCL11|LRCH1|CXCL12|BCL2|MDM2|MYD88|H2-AB1|NFE2L2|ITGAM|ITGB5|ITGB3|LRRK2|ITGB2|PTEN|HTR2C|PTPN22|TREM2|HTR2A|TCIRG1|ARRB2|LSP1|PIK3CG|SPN|ATP7B|DDI2|NKX3-1|PPP1R12A|GPX3|ITGA1|TRAF1|TNFRSF1B|ADRA2A|TNFRSF1A|TMBIM6|SOS1|BIRC3|CX3CR1|CEBPA|LEPROT|ROCK2|H2-Q7|NOD1|NDNF|PRR5L|NOD2|IL2RG|PIRB|NTN1|PPM1F|P2RY6|CCL8|CCL6|CCL5|IL21R|LRRC8C|CCL2|FYN|CSK|SLC25A23|PTPN1|PPP1R14A|NTRK3|SYT15|CFLAR|HTR5A|HCRTR2|P2RX7|IL2RB|RAB13|KLF9|PTPN6|FCGR2B|NOP53|SLC25A33|LY6C2|IFITM3|AHCYL1|GFI1|AQP4|IFIT1|GM12185|IFIT3|ICAM1|IL27RA|CRKL|IFIT2|LGALS3|EDNRB|RPS19|RPS6KA2|KDR|PDK4|TRIM25|IL12B|CPNE3|SOX9|EPHB1|B2M|PDK2|PAQR8|ENTPD2|NSMCE3|ACOD1|RUNX1|ARC|BTK|NSMF|SIK2|EBI3|PIK3R3|MGST2|NLK|MNDAL|UGCG|STC2|SLAMF8|APOE|CD14|GM5431|SLAMF1|EGR1|XBP1|EGR2|EGR3|PTPRN2|INSR|IGF2|SMARCA5|IRGM2|PARVA|IFI47|NMI|RPE65|NET1|DNAIC1|SCN2A|PTPRT|HERPUD1|SERP1|PHGDH|CCR5|BBS4|CCR2|SREBF1|NCOA2|FCER1G|SYK|IL15|OSMR|IL17RC|VAV1|IL1A|TLR9|TLR6|SGK1|TLR4|TLR3|TLR2|SAA3|WAS|CXCR6|AIF1|CRIP1|GNAI2|ARNTL|NFIL3|CXCR3|CTNNA1|CAR2|CD74|MAP3K1|NFYA|OSM|MTSS1L|SORBS1|GPAM|AXL|CR1L|CD69|CD68|IL18R1|SIPA1|TJP2|CD86|NARF|IFI213|IFI214|IFI211|NR3C2|IL18RAP|CCRL2|CAPN2|CAPN3|GATSL2|CHRNB2|PDGFRB|PDGFRA|GHSR|ADPRHL2|LMO2|ARID5A|CYBB|LMTK2|ARID5B|LIFR|CYBA|EEF1A1|DOK1|F830016B08RIK|GPD1|TIMELESS|SELENOW|CMPK2|ABCG2|LTBP4|LPL|CSF2RB|ADRB2|LTBP3|PRPF8|ADIPOR2|ZFP36L2|HRH3|NLRP3|RIPK1|ASIC2|BRINP3|SYT4|SMAD1|VCAM1|TGFB1|SMAD3|HSPA5|SMURF1|TGFB3|CAV1|CYP2J9|MSN|INHBB|MT1|INHBA|SMAD6|BMP7|BMP6|NFKBIA|NR4A2|NR4A1|NR4A3|FES|ALPL|TAB1|IL7R|BMPR1B|KDM5B|GSK3B|CXCL9|THRB|DOCK8|PDE3B|SLC40A1|TNFAIP3|SLC2A4|HK2|PPP1R9B|CASP7|CASP4|CASP1|PDE4B|9930111J21RIK1|KDM6B|RBM15|PTGIS|PDPK1|DDX58|EED|MMP2|PDE4D|PLA2G4A|IRAK4|SSTR2|ETV5|TGFBR1|TGFBR2|GBP11|AIM2|IFNG|RASA4|OAS2|IRF1|CASQ2|IRF7|IRF8|IRF5|INA|KDM3A|HLF|ATP1A2|ACVR1B|TROVE2|GNA15|CNR2|MAT2A|CBS|ERBB4|TBX21|MKNK2|SLIT2|GBP2|GBP4|MAPK4|GBP3|IFI208|IFI209|GBP2B|IFI206|IFI207|IFI204|NOS2|IFI205|BNIP3|IFI203|SPRY4|SOD2|CD4|GOLPH3|TEC|CD6|RPS6KB1|ALOX5AP|RGS10|PMP22|ACKR3|SPRY2|LPIN1|LPIN2|TAF1
42981	1.2200E-32	1.2352E-30	328	1520	2714	23957	regulation of apoptotic process	IL1RN|IKZF3|SOX21|ICAM1|IFIT2|CCAR1|SOX2|LGALS3|RPS6KA3|GJA1|PNP|EDNRB|PPP2R1B|RPS6KA2|CREB3L1|RPS6KA1|TNFSF10|KDR|PDK4|AKT1|IL12B|SOX9|CCN1|SOX7|IER3|PRKCH|SP110|MAPK8IP2|RUNX3|ARC|TEP1|TXNIP|NSMF|RPL26|ATF3|ATF4|TGFA|SLC30A10|PLAC8|C6|KLRK1|MICAL1|INPP5D|ALX4|NCKAP1L|APOE|FADD|LYN|SRPK2|EGR1|PLK3|XBP1|FZD3|EGR3|TNFSF14|GADD45B|GADD45A|EIF2AK2|PAFAH2|NFATC4|GADD45G|NET1|FOSL1|SETX|ACER2|FASL|RPS29|WNK3|LGMN|TOP2A|GABRB2|COL18A1|CDKN1A|CD40|CSRNP3|BTG1|CDKN1B|PPP1R10|CTSZ|CD3G|GLI3|HERPUD1|MECP2|AKAP12|CASP12|ADAMTSL4|RACK1|TSPO|TIMP3|CTSH|TNFAIP8L2|JAK2|CCR5|BCL2A1A|JAK3|CTSD|CTSC|TRP53INP1|EDN1|FCER1G|SYK|TSC22D1|DUSP1|SPHK1|TSC22D3|SERPINB9|WNT9A|SIRT1|DUSP6|DDB1|ITPKB|RNF144B|HCK|PLSCR1|KCNMA1|RAPGEF2|GAS1|HCLS1|GAS6|SGK1|TLR4|STK40|GRN|NLRP1B|TMF1|NLRP1A|RPL10|PELI3|RPL11|AIF1|GRAMD4|GNAI2|NEURL1A|WRN|MNT|CXCR3|PDPN|NTF3|SPP1|RPS3|CTNNA1|PLAGL2|MFN2|TRP53BP2|XDH|CD74|BRF1|CARD9|OSM|ITCH|CD40LG|GPAM|AXL|CLCF1|STK17B|CCNG1|ALMS1|NARF|NCF2|RTKN2|FAIM2|IRS2|ETS1|TNF|GIMAP8|CTGF|PYCARD|CCND2|CLEC5A|PIM1|CAPN2|CAPN3|PDGFRB|CARD10|GHSR|KDM2A|RPS6|THOC1|LIFR|NAIP2|ADAM17|NAIP5|TYROBP|NAIP6|PGR|CARD11|NOTCH2|CSF1R|NOTCH1|TCF7|H2-M3|ALOX12|ADRB2|FOXO3|CORO1A|SLC9A1|HCAR2|SLC9A3R1|ZMAT3|UBD|NACC2|NLRP3|PMAIP1|BMF|RIPK1|ASIC2|MCL1|MAP2K6|IVNS1ABP|SDF2L1|TGFB1|SMAD3|UBE2B|HSPA5|BDNF|TGFB3|CAV1|ZBTB16|ASNS|INHBB|MT1|INHBA|FBXO32|SMAD6|BMP7|FBXO30|NFKB1|NR4A2|CXCL10|NR4A1|DAB2|PTPRC|CXCL12|NR4A3|SELL|BCL3|BCL2|MDM2|IL7R|BMPR1B|NES|NFE2L2|GSK3B|ITGAM|PLEKHF1|B4GALT1|LRRK2|DOCK8|PTEN|SLC40A1|ATP2A3|TNFAIP3|PIK3CD|ADAR|TREM2|ARRB2|PIK3CG|CASP8|SEPT7|SIX4|RB1CC1|CASP4|CASP1|BDKRB2|NKX3-1|KLF11|MYOCD|PTGIS|PDPK1|MMP2|ITGA1|LANCL1|PLA2G4A|TRAF1|TNFRSF1B|TGFBR1|TNFRSF1A|SFPQ|IFNG|ITGA6|TMBIM6|IRF5|BIRC3|CX3CR1|PDXK|RRN3|ROCK1|NOD1|NDNF|NOD2|HMGCR|PPM1F|AURKB|PTPRZ1|CBS|ERBB4|CCL5|FYN|SLIT2|FNIP1|PTPN1|ANGPT1|GZMA|NTRK3|BNIP3|EYA4|CFLAR|MERTK|SOD2|SCIMP|CD2|P2RX7|CD24A|GOLPH3|TEC|TCIM|RPS6KB1|IL2RB|PMP22|ACKR3|SPRY2|PDCD1|TEK|LTBR|FCGR2B|VIP|NOP53|TPT1
71310	1.9341E-32	1.9390E-30	438	2256	2714	23957	cellular response to organic substance	SPI1|RPL3|SPAAR|HNRNPU|EPRS|FGFRL1|EPS8|CRHBP|GJA1|CREB3L1|AKT1|JUNB|DDX17|GBP6|GBP5|GBP8|GBP7|RBFOX2|GBP9|RPL23|CLDN5|DYNC1LI2|TEP1|DDIT4|PRKD2|ATF3|ATF4|ZC3HAV1|VPS26B|MTMR4|SLC30A10|IQGAP3|KLRK1|PPARGC1B|LYN|TIPARP|FZD4|EIF2AK2|NR1D2|NFATC4|SETX|CPEB3|LGMN|GABRB2|CDKN1B|WFIKKN2|RPLP0|LITAF|VSIR|MECP2|IFIH1|CASP12|RACK1|TIMP3|JAK2|JARID2|LDLRAP1|JAK3|APPL2|TRP53INP1|HAVCR2|UPF1|DUSP1|GPR35|IFNGR1|SPHK1|PAX6|FOS|TMEM173|SIRT1|CSF2RB2|PLSCR1|ZEB1|MRAS|MTF2|RAPGEF2|HCLS1|GM4951|GAS6|ENG|GRAMD1B|ASAH1|TMF1|PTAFR|ADCY3|IL6RA|ADCY7|NEURL1A|GLRA3|NTF3|SPP1|RPS3|STAT6|RPS2|IL12RB1|LDLR|P2RY12|GABRA1|P2RY13|DMTN|BRF1|IL10RB|USP9X|IL10RA|STAT2|STAT3|LAPTM5|IFI202B|HEYL|COL3A1|LY6I|NRROS|CSF3R|CSF1|NCF2|CHRM4|FAM107A|IRS2|RORB|CXCL13|TNF|SLC8A1|CTGF|CXCL16|PYCARD|CDH5|SESN1|PIM1|GRB10|IL13RA1|IFNAR2|TGTP2|TGTP1|IGFBP5|MAGI2|CD180|CACNB4|KAT6B|PGR|LY6A|FKBP4|SRSF7|LY6E|CSF1R|NOTCH1|IL4RA|FOXO6|FOXO3|CORO1A|SLC9A1|RAP1B|SLC9A3R1|SLC38A9|SMYD3|CD300LF|SDF2L1|BDNF|HTR1B|ESRRG|FBXO32|NFKB1|CXCL10|DAB2|CXCL11|LRCH1|CXCL12|BCL2|MDM2|MYD88|H2-AB1|NFE2L2|ITGB5|ITGB3|LRRK2|PTEN|HTR2C|PTPN22|TREM2|HTR2A|TCIRG1|ARRB2|LSP1|PIK3CG|SPN|NKX3-1|TRAF1|TNFRSF1B|ADRA2A|TNFRSF1A|TMBIM6|SOS1|BIRC3|CX3CR1|CEBPA|LEPROT|ROCK2|H2-Q7|NOD1|NOD2|IL2RG|PIRB|P2RY6|CCL8|CCL6|CCL5|IL21R|CCL2|FYN|CSK|PTPN1|NTRK3|HTR5A|HCRTR2|P2RX7|IL2RB|RAB13|KLF9|PTPN6|FCGR2B|SLC25A33|LY6C2|IFITM3|AHCYL1|GFI1|AQP4|IFIT1|GM12185|IFIT3|ICAM1|IL27RA|CRKL|IFIT2|RPS6KA2|KDR|PDK4|TRIM25|IL12B|CPNE3|SOX9|B2M|PDK2|PAQR8|ENTPD2|ACOD1|RUNX1|BTK|NSMF|SIK2|EBI3|PIK3R3|NLK|MNDAL|UGCG|STC2|CD14|GM5431|EGR1|XBP1|EGR2|EGR3|PTPRN2|INSR|IGF2|SMARCA5|IRGM2|IFI47|NMI|RPE65|DNAIC1|PTPRT|HERPUD1|SERP1|CCR5|BBS4|CCR2|SREBF1|NCOA2|FCER1G|SYK|IL15|OSMR|IL17RC|IL1A|TLR9|TLR6|SGK1|TLR4|TLR3|TLR2|SAA3|WAS|CXCR6|GNAI2|NFIL3|CXCR3|CTNNA1|CAR2|CD74|MAP3K1|OSM|MTSS1L|SORBS1|GPAM|AXL|CD68|IL18R1|TJP2|CD86|NARF|IFI213|IFI214|IFI211|NR3C2|IL18RAP|CCRL2|CAPN2|GATSL2|CHRNB2|PDGFRB|PDGFRA|GHSR|LMO2|ARID5A|LMTK2|ARID5B|LIFR|CYBA|EEF1A1|DOK1|F830016B08RIK|GPD1|TIMELESS|CMPK2|LTBP4|LPL|CSF2RB|ADRB2|LTBP3|PRPF8|ADIPOR2|ZFP36L2|HRH3|NLRP3|RIPK1|BRINP3|SMAD1|VCAM1|TGFB1|SMAD3|HSPA5|SMURF1|TGFB3|CAV1|MSN|INHBB|INHBA|SMAD6|BMP7|BMP6|NFKBIA|NR4A2|NR4A1|NR4A3|FES|ALPL|TAB1|IL7R|BMPR1B|KDM5B|GSK3B|CXCL9|THRB|DOCK8|PDE3B|TNFAIP3|SLC2A4|HK2|PPP1R9B|CASP7|CASP4|CASP1|PDE4B|9930111J21RIK1|RBM15|PDPK1|DDX58|EED|MMP2|PDE4D|IRAK4|SSTR2|TGFBR1|TGFBR2|GBP11|AIM2|IFNG|OAS2|IRF1|CASQ2|IRF7|IRF8|IRF5|INA|KDM3A|ATP1A2|ACVR1B|TROVE2|GNA15|MAT2A|ERBB4|TBX21|SLIT2|GBP2|GBP4|MAPK4|GBP3|IFI208|IFI209|GBP2B|IFI206|IFI207|IFI204|NOS2|IFI205|IFI203|SPRY4|CD4|GOLPH3|TEC|CD6|RPS6KB1|RGS10|PMP22|ACKR3|SPRY2|LPIN1|LPIN2|TAF1
7275	2.1852E-32	2.1695E-30	817	5045	2714	23957	multicellular organism development	ATF1|SPI1|PGAP1|LIPA|CLDN1|SPIB|PREX2|ZFP281|C3AR1|AKT1|CXADR|RBFOX2|PRKAB1|HSPG2|RC3H2|CLDN5|RFX4|DDIT4|TXNIP|ATF3|MTMR2|NYAP2|LY9|C3|RNF213|C6|PPARGC1B|EXPH5|HEXIM1|LYN|TIPARP|NCAPH2|FLI1|SETX|VANGL2|FASL|DCHS2|AGO2|GPR18|EZH1|HEXB|NCAN|HEXA|WFIKKN2|BHLHE41|PTH1R|SIGLECG|ARHGAP4|MECP2|TIFAB|MMP24|MECOM|HEY1|TSPO|JAK2|JAK3|APPL2|DUSP4|UPF2|DUSP5|DUSP1|OPALIN|SPHK1|EMP2|FOS|WNT9A|SLC39A14|SIRT1|CCSAP|MMP11|PLSCR1|MMP14|LRRC7|MED20|KCNMA1|RAPGEF2|DSCAML1|MDFI|CRB2|KANK1|TMF1|KCNA1|COL11A2|ADAM22|IL6RA|PTGS1|NEURL1A|WRN|SRPX2|NTF3|SPP1|MICALL2|PLAGL2|MFN2|ZSWIM6|RICTOR|STAT6|TRP53BP2|STX2|P2RY12|USP9X|ATRNL1|STAT3|HEYL|COL3A1|TTLL5|FABP7|GZF1|NRROS|NAB2|SLA|RORB|FRY|CXCL13|CTGF|NEK1|ZFP683|PSKH1|MYLIP|FOXP4|OLFM3|MFNG|LY6E|FOXO6|LIN7A|FOXO3|SLC9A1|GLIS2|SLC9A3R1|BDNF|ZBTB16|FOXN2|EEF2|FBXO30|NFKB1|PTPRB|PTPRC|CXCL12|SERPINB6B|DMXL2|MDM2|HPSE|H2-AB1|NFE2L2|ITGAM|LRRK2|LRRK1|PTEN|ARRB2|PIK3CG|SPN|HHEX|ATP7B|NEO1|CEP290|NKX3-1|ITGA1|VPS13A|TFIP11|TNFRSF1B|SEZ6L|TNFRSF1A|ATRN|IL1RAPL1|ITGA6|TOP1|ROCK1|ROCK2|LRTM2|SRSF1|LRP4|PIRB|NTN1|PTPRZ1|KATNA1|CCL5|SLITRK3|CCL2|FYN|ZFP420|SLC25A25|PRRX1|NTRK3|TIE1|CABLES1|MERTK|TBX2|CD24A|MGP|PTPN9|PTPN6|FCGR2B|MDGA2|RECK|ERRFI1|SMARCB1|D130043K22RIK|3110035E14RIK|IKZF1|ICAM1|CRKL|LGALS3|BSG|KDR|IL12B|CCN4|CCN1|EPHB1|EPHB4|HERC6|MFSD2A|PAQR8|RSAD2|ISLR2|TM4SF1|BTK|SDC4|TGFA|PIK3R3|PCDH17|BRIP1|RRAS|CD19|SLAMF8|SLAMF6|APOE|N4BP3|SLAMF1|BBS1|EGR1|WWTR1|XBP1|EGR2|EGR3|ZFP516|IGF2|SMARCA5|RPE65|DCLK1|DNAIC1|LPAR6|CD28|ID4|SCN2A|DDR1|IGHM|TNFRSF13B|CTSZ|CD3G|MIA3|CD3E|CD3D|NAT8F5|RAC2|CTSH|PHGDH|CCR5|BBS4|UTP14B|CCR2|APOBEC3|FCER1G|SYK|IL15|GAB2|IL1A|MN1|IGHD|MFGE8|FJX1|STK40|CRYBA4|PRKX|HSD17B7|IGKC|PERP|XDH|LNPK|CD74|MAP3K1|CRYBB1|OSM|VMP1|PER2|KIF26A|IL18R1|SAMD9L|CD81|GIMAP1|LOXL3|PRDM2|KNDC1|PRDM1|JADE2|CELSR2|ETS2|RGS2|PLAU|CAPN2|ARID2|ZBP1|PDGFRB|PDGFRA|THEMIS|LMTK2|RPGRIP1L|KLHL40|GEM|EEF1A1|ADAM17|TYROBP|CD8A|TBC1D23|CARD11|UBA6|YTHDC1|TCF7|PLD4|KLHL12|CACNA1C|PLD2|ADGRG1|FUT9|DEAF1|CYTL1|BRINP3|SYT4|VCAM1|CNTN5|UBE2B|CNTN6|CAV1|MSN|INHBB|HOOK3|INHBA|BMP7|BMP6|HOOK1|BHLHE40|ALPL|CNTN3|TAB2|CNTN4|TCF3|TAB1|IL7R|GSK3B|LAMC3|MAST1|TNFAIP2|TNFAIP3|ADAR|CHD2|PPP1R9B|LYL1|RB1CC1|TGIF1|MYOCD|RBM15|PDPK1|EED|MMP2|PLA2G4A|OLIG1|ETV1|OLIG2|ETV5|ALS2|VGF|IRF4|IRF1|MMRN2|IRF8|IRF6|MS4A1|SHANK3|INA|CREB5|AGPAT5|LAMA5|RRN3|LAMA3|HMGCR|ACVR1B|SAMHD1|TROVE2|PDLIM1|PDLIM3|TMEM204|CBS|MARVELD1|CLMN|TBX21|MKNK2|MXI1|SLIT2|PLA2G2D|IFI204|LAMB2|EYA4|SOD2|GALC|CD4|TEC|NPHS1|CD9|ACKR3|ERCC6|TEK|TAF1|COL12A1|HNRNPU|DMP1|SOX21|FGFRL1|GLDN|ELK3|DCAF1|GJA1|RNF114|SOX18|CREB3L1|GJA4|RPL38|JUNB|DDX17|PRKCH|SOX13|SOX11|FNDC3A|BCAN|TEP1|HECW2|GPR161|PRKD2|H2-D1|BLOC1S5|MIR212|GJC2|PRDM16|PLCG2|ALX4|NCKAP1L|PROM1|ICOS|NKX2-2|FZD1|ST14|FZD3|DNAH11|FZD2|HOMER1|DNASE2A|FZD4|MCAM|FZD6|NFATC3|NR1D2|PRRC2B|NFATC4|FOSL2|FOSL1|GJB6|TNFSF8|SERPINI1|CPEB3|PAM|PCDHB8|GABRB2|ITK|CDKN1A|WDR47|CDKN1B|ELN|TCF23|HIF3A|GLI3|MYOM3|ADAMTSL2|RACK1|JARID2|HAVCR2|BATF2|BRD2|PLLP|IFNGR1|NFAM1|TET2|PAX6|ITPKB|ZEB1|ANGPTL7|MTF2|GAS1|HCLS1|3830403N18RIK|GAS6|ENG|GRN|ASAH1|RPL10|H2-DMA|GCNT1|AFP|APOLD1|ALKAL2|LDLR|GABRA1|CDKN2B|DMTN|BRF1|SYNJ2BP|SULF2|CLCF1|ALMS1|SEMA5B|ATP8A2|CSF1|H2-K1|RTKN2|TNC|IRS2|TNF|SLC8A1|CDH7|RIMS2|CDH6|CDH5|SALL1|ZFP35|NAGLU|CLEC5A|TNR|HMGN1|TLE3|RNF43|COL27A1|IGFBP5|MAGI2|IPMK|RPS6|THOC2|VASH1|CYS1|LEMD3|EDAR|CACNB4|ERF|PGR|TNIK|FKBP4|MAD1L1|NOTCH2|CSF1R|NOTCH3|NOTCH1|H2-M3|UBR3|SLC38A10|SCRT2|ADAP2|TTC21B|BTBD3|PLXNA1|SRGAP2|CD300LF|MCL1|SLC4A10|ESRRG|TRAPPC9|GFAP|DAB2|MAFB|LHX2|BCL3|MAFF|BCL2|CSPG5|CSPG4|MAFK|MAP3K13|NES|ZFP521|AMD1|PTPN22|TREM2|TCIRG1|THBD|SGCD|ADAMTS1|LBR|PTBP3|PTP4A1|CTDSP1|POLR1B|SOS1|ASPA|CCDC40|CX3CR1|CEBPA|LEPROT|SLC24A4|SMARCD3|SEMA3A|CEBPG|H2-Q7|SEMA3B|NDNF|THSD1|COCH|HDAC7|PLN|HECTD1|RAB23|FNIP1|WASF3|TUB|PTPN18|KCNJ10|ANGPT1|SEMA4C|CFLAR|P2RX7|RAB13|KLF9|RUNDC1|BCOR|INSM1|GFI1|LST1|MKI67|SOX2|FRAT1|EDNRB|RPS19|RPS6KA2|RPS6KA1|DPF3|SOX9|B2M|GLUL|SOX7|DYNC2H1|SRRM4|SLC6A17|ARRDC3|IFRD1|ACOD1|GPR37L1|MAPK8IP2|RUNX3|RUNX1|ARC|SIK1|NSMF|PLPP3|LLGL1|APCDD1|KLK8|KLK6|CD79B|UGCG|CD79A|SGPL1|INPP5D|FADD|BANP|VASP|SRPK2|SLC35E2|GADD45B|INSR|PARVA|GADD45G|ITM2A|TOP2A|TENM1|COL18A1|CLIC5|TENM2|AHCTF1|TENM3|TENM4|SERP1|FEZF2|EDN1|RHOH|CBFA2T3|VAV1|VAV2|UGDH|ALDH5A1|B3GNT5|FAM20A|SGK1|TLR4|TLR2|C1QB|C1QA|ALOX12B|ARNTL|DRP2|MTHFD1L|CXCR3|PDPN|CTNNA1|MPZL2|FAM46C|TPPP3|CD40LG|AXL|CR1L|APBA2|RAB3GAP1|ARID4A|FAIM2|ARID4B|CHRNB2|GHSR|KDM2A|DSCAM|LMO2|ARID5A|ARID5B|LIFR|OCRL|SELENOP|TIMELESS|CHIL1|ABCG2|AKNA|ALOX12|LTBP3|ADIPOR2|ZFP36L2|CAMSAP2|FAM83H|MAN2A1|UBD|MYH11|OTX1|FAM83D|MPST|SMAD1|TGFB1|SMAD3|HSPA5|SMURF1|TGFB3|POU2F2|SMAD6|BTNL6|NR4A2|NR4A1|NR4A3|FES|TMEM119|BMPR1B|LRP10|H2-T23|KDM5B|THRB|B4GALT1|MEGF10|SPO11|USP33|PDE3B|SLC40A1|CLEC14A|DBI|FBLL1|SPRED2|CASP7|SPRED1|CASP8|SEPT7|HEPH|LRRTM3|SIX4|ABCD1|SRGN|KDM6B|KLF10|PTGIS|ICOSL|KLF15|TGFBR1|TGFBR2|DNM3|FGR|IFNG|CDH12|LTB|DOCK2|KDM7A|CDH18|CDH19|HLF|ATP1A2|GNA13|HLX|ERBB4|LRIG2|MAPK4|CMTM7|NOS2|CMTM3|POLM|LGI4|SPRY4|FMNL3|WEE1|DES|PMP22|SPRY2|LTBR
32103	2.4608E-32	2.4197E-30	146	461	2714	23957	positive regulation of response to external stimulus	CD86|CSF1|CD81|TRIL|IFI214|IFI211|CXCL13|ETS1|TNF|PVR|PYCARD|RPS6KA3|IGHG1|IL18RAP|RPS19|ADORA3|DHX58|C3AR1|KDR|IL12B|CCN4|LGALS9|ZBP1|PDGFRB|GBP5|GHSR|LAG3|RSAD2|DSCAM|CD180|ACOD1|CYBA|FCGR1|IGHG2B|ADAM17|FCGR3|MAPKAPK3|BTK|ANKRD42|CD226|PRKD2|H2-M3|LPL|ZC3HAV1|DDX60|MNDAL|C3|KLRK1|NCKAP1L|SLAMF6|CD14|FADD|CD300LF|SLAMF1|HEXIM1|LYN|TGFB1|SMAD3|TNFSF14|CAV1|LY86|IRGM2|PUM1|BMP6|NFKBIA|CXCL10|CXCL12|SELL|CD28|MYD88|LGMN|H2-T23|LRRK2|PTPN22|TREM2|PIK3CG|CTSS|IFIH1|RAC2|JAK2|CCR5|IKBKE|GPSM3|CTSC|CCR2|HAVCR2|EDN1|FCER1G|DDX58|MMP2|PLA2G4A|PARP9|TMEM173|IL17RC|VAV1|TNFRSF1A|TLR1|PLSCR1|SFPQ|AIM2|TLR9|TLR12|IRF7|TLR11|TLR6|GAS6|TLR5|TLR4|TLR3|TLR2|TLR13|CEBPA|GRN|UNC93B1|PELI3|NLRC5|NOD1|NOD2|AIF1|COCH|PPM1F|RNF135|CCL5|CXCR3|NTF3|TIFA|CCL2|SLIT2|LDLR|SASH1|IFI208|P2RY12|AOC3|IFI209|CD74|IFI204|IFI205|NTRK3|IFI203|CARD9|OSM|SCIMP|CD24A|CD6|ALOX5AP|PIK3AP1
22407	2.8584E-32	2.7838E-30	136	412	2714	23957	regulation of cell-cell adhesion	CD86|IL1RN|CD81|LOXL3|ZFP608|ABAT|IKZF1|F11R|CXCL13|ETS1|CELSR2|TNF|ICAM1|ZC3H12D|PYCARD|SOX2|LGALS3|PNP|ZFP35|AKT1|PIEZO1|TNR|IL12B|LGALS9|EPHB4|LAG3|CD300A|MAGI2|LAX1|RUNX3|RC3H2|RUNX1|PLPP3|CARD11|MAD1L1|AKNA|SDC4|H2-M3|IL4RA|ALOX12|ADRB2|RASAL3|CORO1A|FUT4|TESPA1|FUT9|NLRP3|TNFRSF14|NCKAP1L|FADD|ICOS|PAG1|CD276|SLAMF1|LYN|XBP1|EGR3|VCAM1|NDFIP1|TGFB1|TNFSF14|CAV1|ZBTB16|IGF2|BMP7|BMP6|CCDC88B|MEX3B|PTPRC|CXCL12|NR4A3|CD28|IL7R|FERMT3|H2-AB1|H2-T23|TENM3|MEGF10|DOCK8|ITGB2|TNFAIP3|MIA3|PTPN22|ITGAL|CD3E|VSIR|GLI3|TNFSF13B|SPN|TNFAIP8L2|JAK2|CCR5|JAK3|CCR2|HAVCR2|SYK|IL15|RHOH|ICOSL|TGFBR2|ITPKB|IFNG|IRF1|ITGA6|SASH3|SLFN1|H2-DMA|PTAFR|FGL2|IL2RG|AIF1|PPM1F|HLX|TBX21|CCL5|PDPN|RPS3|CCL2|IL12RB1|TIGIT|CD74|PLA2G2D|DMTN|MYO10|H2-AA|CD24A|ITCH|CD4|TEC|CD40LG|CD6|GPAM|CD5|CD9|PTPN6|MDGA2
50864	9.4692E-32	9.1351E-30	116	321	2714	23957	regulation of B cell activation	IGHV1-80|IGHV1-81|IGHV1-82|IGHV1-85|CD81|IGHV3-1|IRS2|PRDM1|IKZF3|IL27RA|IGHG3|IGHG1|PNP|TRBC1|TBC1D10C|IGHV7-3|IGHV3-6|IGHV3-8|CHRNB2|CD300A|THOC1|IGHV1-12|IGHV1-18|IGHV1-19|IGHG2B|IGHG2C|TYROBP|BTK|CARD11|IGHV8-12|IGHV1-63|IGHV1-64|IGHV1-66|IGHV1-67|IGHV1-69|SAMSN1|ZFP36L2|IGHV2-6-8|CD19|INPP5D|SLAMF8|NCKAP1L|IGHV8-8|LYN|XBP1|NDFIP1|IGHV1-72|TGFB1|IGHV1-74|IGHV1-75|NFATC2|IGHV10-3|PTPRC|IGHV14-2|IGHV14-3|IGHV14-4|BCL2|CD28|TCF3|CD22|IGHV1-5|IGHM|IGHV1-4|CDKN1A|IGHV1-7|CD40|TNFRSF13B|IGHV1-42|TNFAIP3|SIGLECG|TNFSF13B|IGHV5-9|IGLC3|IGHV9-4|IGLC1|IGLC2|IGHV1-9|IGHV9-1|IGHV5-4|IGHV9-3|PARP3|SYK|IGHV5-12|IGHV1-53|NFAM1|IGHV1-54|IGHV1-55|IGHV5-17|MMP14|IFNG|IGHA|IGHD|TLR9|MZB1|TLR4|SASH3|IGHV2-6|IGHV2-5|IGHV1-20|IGHV1-22|NOD2|IL2RG|IGHV1-26|IGKC|TBX21|STAT6|IGHV6-6|IGHV2-9|CD74|BRF1|IGHV1-39|CD24A|CD40LG|CLCF1|PTPN6|FCGR2B
51234	1.5156E-31	1.4485E-29	653	3823	2714	23957	establishment of localization	IPO13|IGHV1-80|IGHV1-81|IGHV1-82|PGAP1|WIPF1|IGHV1-85|IGHV3-1|FRMPD1|HNRNPU|F11R|FNBP1L|CLDN1|MILR1|CRHBP|ALKBH5|GJA1|CREB3L1|GJA4|TRBC1|LIPG|AKT1|IGHV3-6|IGHV3-8|IER3|GBP5|CXADR|GABRG3|HSPG2|UNC13D|SCAMP2|BIN2|TXNIP|NUP98|CDC42SE1|IGHV1-63|CDCA5|IGHV1-64|IGHV1-66|IGHV1-67|IGHV1-69|VPS26B|SLC30A10|BLOC1S5|GJC2|IGHV2-6-8|PLCG2|EXPH5|SLC19A2|LYN|DNAH11|NDFIP1|IGHV1-72|ABCA5|GRTP1|IGHV1-74|ABCA6|FZD4|IGHV1-75|ABCA3|ABCA9|SLC16A12|GRIN2C|EHD2|SLC6A6|GJB1|FASL|GJB6|NOSTRIN|SFXN4|DENND1C|MAJIN|GABRB2|CDKN1A|CDKN1B|TINAGL1|MTMR12|IGHV1-42|CLTC|OSBPL11|SIGLECH|PEAR1|SLC6A1|ASGR2|MECP2|MRC2|IGHV5-9|TSPO|LDLRAP1|IGHV5-4|APPL2|TIMM29|PLLP|ANXA3|IGHV1-53|SLC2A13|IGHV1-54|IGHV1-55|RAB3IL1|EMP2|PAX6|TMC6|SLC39A14|SLC7A4|SLC7A5|PLSCR1|AFTPH|PLCB3|SLC7A7|PLCB4|LRRC7|RILPL1|KCNMA1|PLIN2|GAS6|PLCB2|TMEM106A|SLC29A3|ENG|GRAMD1B|GRN|TMF1|KCNA1|IGHV1-20|H2-DMA|PTAFR|RPL11|IGHV1-22|KCNA4|KCNA5|AFP|IGHV1-26|SLC7A2|NEURL1A|NEURL1B|GLRA3|SNX25|SPP1|MICALL2|ANKRD53|MFN2|STX2|LDLR|SRSF10|IGHV6-6|P2RY12|GABRA1|DMTN|SEPTIN1|BRF1|IL10RA|GABRA3|STAT3|SYNJ2BP|SNX20|SLC8B1|IGHV1-39|STXBP5L|SNX18|SLCO3A1|ALMS1|SLC28A2|ATP8A2|NCF1|NCF2|CSE1L|NCF4|LY75|SLA|RNF19B|IPO7|SAT1|SLC8A1|CTGF|CXCL16|IGHG3|RIMS2|PYCARD|IGHG1|IPO8|ADORA3|SLCO2B1|SLC16A7|SLC39A8|SLC25A44|KPNA1|DIO2|THOC1|TAP2|TAP1|THOC2|FAM91A1|FCGR1|RAB32|IGHG2B|FCGR3|IGHG2C|RAB30|CACNB4|MAPKAPK3|SLC9A7|SLCO2A1|S100A6|RAB39|FKBP4|SRSF7|MAD1L1|DGKI|LY6E|NOTCH2|GRIA2|NOTCH1|TNKS|HVCN1|SLC38A10|LIN7A|CORO1A|SLC9A1|SLC9A3R1|TTC21B|SLC38A9|SMYD3|SLC38A3|SLC15A3|PLTP|SLC38A2|GRIA3|GRIA4|SLC14A1|KCNF1|OSBPL8|ATP8B4|ATP8B2|BDNF|TNK2|SLC4A10|HTR1B|TRAPPC8|MCC|DAB2|PTPRC|IGHV14-2|NBEA|IGHV14-3|SLCO1A4|IGHV14-4|BCL2|MDM2|LAT|MYD88|PLEKHF2|IGHV1-5|KCNK6|IGHV1-4|IGHV1-7|SLC25A3|ITGAM|PLEKHF1|KCNK9|ITGB3|LRRK2|ITGB2|HTR2C|TREM2|HTR2A|TCIRG1|ARRB2|ITGAL|PIK3C2A|BICD1|BICD2|PIK3CG|TNFSF13B|UNC80|HHEX|ARL5B|PSTPIP1|ATP7B|EVI5L|SERAC1|TNPO1|IGHV1-9|SNAP29|CEP290|SLC36A1|SLC13A4|IGHV5-12|DTX3L|GRID1|SGIP1|VPS13C|VPS13D|VPS13A|VPS37D|IGHV5-17|SLCO1C1|ARL4D|SLC25A18|TST|NPC2|RP2|LCP2|SEC22B|CCDC40|LEPROT|IGHV2-6|SLC24A4|IGHV2-5|UNC93B1|SRSF1|LRP4|NOD2|NTN1|CACNG6|AP3M1|P2RY6|PLN|RAB23|CCL5|LRRC8C|VPS54|LRRC8A|IGF2BP2|HNRNPA1|SLC25A23|KCNJ2|SLC25A25|IGHV2-9|TUB|KCNJ10|SYT15|APOBR|MERTK|P2RX7|CD24A|P2RX6|MYO1B|NECAP2|RAB13|RUNDC1|RAB19|SLC25A32|FCGR2B|SLC25A33|MYO1F|MYO1G|IFITM3|SLC46A3|IL1RN|AHCYL1|AQP9|PRF1|AQP4|GCC2|PKD2L1|IKZF1|RPS15|FRAT1|RINL|EDNRB|RASSF4|TBC1D10C|PIEZO1|SIL1|SLC12A7|B2M|MFSD2A|DYNC2H1|ARRDC4|COG7|COG6|SLC6A17|SLC11A1|KCNK13|COG1|SLC6A12|MAPK8IP2|DOPEY1|ARC|PPP1R3C|SOAT2|ZW10|BTK|RUBCNL|KCNQ5|PLPP3|RIN2|LLGL1|SLC45A4|IGHV8-12|TMEM63C|EIF5A2|UGCG|SYNGR2|AP5M1|KCNN2|APOE|CD14|SPTBN1|SNX5|ATP6V0A1|SLAMF1|BBS1|XBP1|EGR2|PTPRN2|SLC35E2|SLC35E1|INSR|RASSF9|CCDC88B|IGHV10-3|DNAIC1|SCN2A|TECPR2|SCN2B|DDR1|IGHM|CLIC5|AHCTF1|DOC2A|SLC44A2|SLC35F1|CD3G|MIA3|CROT|MAGT1|SLC7A10|TRAM2|HERPUD1|AKAP12|SERP1|KCNT2|CHMP1A|STAB1|RAC2|TMED1|CCR5|CLIC1|BBS4|CCR2|APOBEC1|EDN1|FCER1G|SYK|SORCS1|SYN3|SORCS2|VAV1|ZDHHC14|LAT2|HCK|IGHA|IGHD|TLR6|MICU1|MFGE8|TLR4|TLR2|CD63|SLC20A2|ZDHHC20|SSNA1|ZDHHC23|WAS|AIF1|NOL6|ARNTL|DRP2|IGKC|XDH|RFTN2|RANBP2|CAR2|CD74|MON2|SLC31A2|CAVIN1|SUSD2|PKDREJ|RANBP6|CD40LG|GPAM|AXL|SGSM2|RAB3GAP2|COPG1|CD68|APBA2|NUPL1|RAB3GAP1|TJP2|WASHC4|SAMD9L|UBXN2B|GOLT1B|CD81|TRAC|LOXL3|HDLBP|CELSR2|SIT1|TBC1D30|TRAPPC11|IGHV7-3|CHRNB2|ZBP1|GHSR|CHRNB3|CD300A|ATG9A|IGHV1-12|CYBB|LMTK2|AP5B1|LAX1|GEM|IGHV1-18|IGHV1-19|PREPL|TYROBP|SIDT1|ELMO1|CHIL1|TBC1D23|ABCG3|CARD11|ABCG2|COPA|YTHDC1|CHRNA6|CACNA1B|CLEC16A|LTBP4|PLD4|KLHL12|ARHGAP17|CACNA1C|ADRB2|CACNA1E|FBLN5|DNAJC28|PLD2|ZMAT3|DEAF1|NLRP3|PMAIP1|IGHV8-8|FAM83D|ASIC2|SYT4|TGFB1|UBE2B|HSPA5|SMURF1|CAV1|KLHL21|NUP153|ISG15|HOOK3|INHBA|ARHGAP27|POU2F2|ARHGAP25|CALHM6|NFKBIA|SLC2A9|NR4A3|HOOK1|LRP10|NFKBIE|RTP4|LGALS3BP|GSK3B|MCUR1|RTP3|MEGF10|RTP1|SPO11|USP33|PLEK|TNFAIP2|SLC40A1|ATP2A3|SLC2A1|TNFAIP3|SLC6A20A|ADAR|SLC2A3|SLC2A4|HK2|SEC61A2|HEPH|CASP1|IGLC3|BDKRB2|MFSD1|IGHV9-4|IGLC1|IGLC2|IGHV9-1|ABCD1|IGHV9-3|SCYL2|ABCC3|H2AFY|NCBP1|ABCC6|PLA2G4A|MYRIP|TGFBR2|DNM3|ELF1|LMBRD1|SFPQ|DDX19B|AIM2|ALS2|VGF|CRY2|RFT1|IRF8|DOCK2|MS4A1|DNAH1|ATP1A2|RRBP1|RAB40C|CLMN|ERBB4|TMEM206|CD209B|PLA2G2D|NOS2|SGTB|BNIP3|MX2|MX1|CMTM6|SGTA|CADPS|ATP2B3|CD209A|GOLPH3|TEC|CD6|RPS6KB1|CD5|NEURL3|CD9|ACKR3|SPRY2|VIP
35556	1.5434E-31	1.4614E-29	310	1424	2714	23957	intracellular signal transduction	MAPKBP1|ERRFI1|RRP8|EPS8|PREX2|RPS6KA3|PNP|EDNRB|RPS6KA2|RPS6KA1|KDR|AKT1|SOX9|PDK2|IER3|PRKCH|SLC11A1|MAPK8IP2|NISCH|ARC|PRKD3|TEP1|GPR161|DDIT4|SPATA13|BTK|PRKD2|SIK1|SIK2|RPL26|TRIB1|ATF4|CDC42SE1|NLRX1|PIK3R3|NYAP2|NLK|IQGAP3|NUAK1|RRAS|PRKAR2B|PRKAR2A|INPP5D|PLCG2|STK38L|APOE|PAG1|LYN|SRPK2|PLK3|WWTR1|XBP1|GADD45A|NFATC3|IRGM2|NFATC2|GRIN2C|DCLK1|NFATC4|NET1|SETX|ACER2|VANGL2|WNK2|WNK3|REL|MRVI1|SCN2A|ITK|CDKN1A|TENM2|CD40|GPR26|PTH1R|PEAR1|IFIH1|TIFAB|CASP12|RAC2|RACK1|CTSH|JAK2|CCR5|BCL2A1A|JAK3|IKBKE|BCL2A1B|CCR2|SS18|EDN1|SYK|DUSP1|SPHK1|NFAM1|RHOH|GAB2|GMIP|RHOC|SIRT1|VAV1|TOPORS|VAV2|TLR1|LAT2|ITPKB|PLSCR1|PLCB3|PLCB4|MRAS|ARHGEF3|TLR9|RAPGEF2|CDC42EP1|GAS6|SGK1|TLR4|PLCB2|SGK2|TLR3|MDFI|TLR2|PKN3|SAA3|PTAFR|WAS|ADCY3|CXCR6|ADCY7|AIF1|CRIP1|GNAI2|RNF135|NRAS|PERP|CXCR3|PDPN|SPP1|RICTOR|TRP53BP2|P2RY12|MAP3K1|DMTN|BRF1|CARD9|SYNJ2BP|CD40LG|AXL|TAOK1|STK17B|ALMS1|NUCB1|GPR65|KNDC1|TNF|SLC8A1|CDC14B|CTGF|RIMS2|PYCARD|STK10|ARHGDIA|ARHGDIB|CCRL2|GRB10|NEK1|MAP3K6|PDGFRB|CARD10|PDGFRA|ACOT11|RPS6|SHISA5|LAX1|ARHGAP45|RAB32|DOK1|RAB30|MAPKAPK3|ELMO1|CHIL1|RAB39|TNIK|CARD11|DGKI|RASL12|CSF1R|NPR1|CLEC16A|ADRB2|FOXO3|ZFP36L2|PLD2|SLC9A1|RASGRP3|RHOBTB2|RAP1B|SLC9A3R1|ADGRG1|ADAP2|ADGRG5|PMAIP1|RIPK1|MCL1|MAP2K6|SMAD1|VCAM1|TGFB1|MT1|NFKB1|NFKBIA|CXCL10|MOB1A|DAB2|SH3BP5L|PTPRC|ARHGAP30|MAP3K19|RCAN2|BCL3|BCL2|MDM2|CSPG4|MAP3K13|FGF12|MAP3K14|LAT|MYD88|DOCK6|GSK3B|DOCK9|LRRK2|RASGRF2|DOCK8|PLEK|MAST1|PTEN|ATP2A3|HTR2C|PIK3CD|HTR2A|PIK3C2A|RND3|PIK3CG|PPP1R9B|SPN|ADGRE1|SGCD|ADGRE5|MCF2L|CASP4|BLNK|NKX3-1|PDPK1|DDX58|IRAK4|TNFRSF1B|ADRA2A|TNFRSF1A|ALS2|RASA4|IRF1|CASQ2|LCP2|TMBIM6|LCP1|SOS1|DOCK2|SHANK3|GM266|CX3CR1|NIM1K|ROCK1|ROCK2|NLRC5|NOD1|NDNF|PRR5L|NOD2|NTN1|PPM1F|GNA13|PLN|RAB40C|RAB23|CCL5|MKNK2|TIFA|CSK|FNIP1|S1PR4|MAPK4|RBM38|PTPN1|IFI204|NOS2|BNIP3|HTR5A|MERTK|SOD2|USP28|SNRK|TEC|RPS6KB1|NPHS1|RAB13|ACKR3|RAB19|PTPN6|ERCC6|VIP
32502	2.7712E-31	2.5998E-29	913	5835	2714	23957	developmental process	ATF1|SPI1|PGAP1|F11R|LIPA|CLDN1|SPIB|PREX2|ALKBH5|ZFP281|C3AR1|AKT1|CXADR|RBFOX2|PRKAB1|HSPG2|RC3H2|CLDN5|RFX4|DDIT4|TXNIP|ATF3|MTMR2|NYAP2|LY9|C3|RNF213|C6|KLRK1|CFAP69|PPARGC1B|EXPH5|HEXIM1|LYN|TIPARP|NCAPH2|FLI1|SETX|VANGL2|FASL|DCHS2|AGO2|GPR18|EZH1|FERMT3|HEXB|NCAN|HEXA|WFIKKN2|BHLHE41|TDRP|PTH1R|OSBPL11|SIGLECG|VSIR|ARHGAP4|MECP2|NHSL2|MMP25|TIFAB|MMP24|MECOM|HEY1|TSPO|JAK2|JAK3|APPL2|DUSP4|UPF2|DUSP5|SS18|DUSP1|OPALIN|SPHK1|EMP2|FOS|WNT9A|SLC39A14|SIRT1|CCSAP|MMP11|PLSCR1|MMP14|LRRC7|RILPL1|MED20|KCNMA1|RAPGEF2|DSCAML1|MDFI|CRB2|KANK1|TMF1|KCNA1|COL11A2|ADAM22|IL6RA|PTGS1|NEURL1A|WRN|SRPX2|NTF3|SPP1|MICALL2|PLAGL2|MFN2|ZSWIM6|RICTOR|STAT6|TRP53BP2|STX2|P2RY12|USP9X|ATRNL1|STAT3|PSMB8|HEYL|COL3A1|TTLL5|FABP7|GZF1|NRROS|NAB2|SLA|RORB|FRY|CXCL13|CTGF|NEK1|ZFP683|PSKH1|MYLIP|ZFP217|FOXP4|OLFM3|FRMD6|MFNG|LY6E|CREM|FOXO6|LIN7A|FOXO3|SLC9A1|GLIS2|RAP1B|SLC9A3R1|SMYD3|BDNF|ZBTB16|FOXN2|EEF2|FBXO30|NFKB1|PTPRB|PTPRC|CXCL12|SERPINB6B|DMXL2|MDM2|HPSE|MYD88|H2-AB1|NFE2L2|ITGAM|ITGB3|LRRK2|LRRK1|PTEN|PIK3CD|ARRB2|PIK3CG|SPN|HHEX|ATP7B|ITGB7|NEO1|CEP290|NKX3-1|ITGA1|VPS13A|TFIP11|TNFRSF1B|SEZ6L|TNFRSF1A|ATRN|IL1RAPL1|ITGA6|TOP1|ROCK1|UHRF2|ROCK2|LRTM2|SRSF1|LRP4|PIRB|NTN1|PTPRZ1|KATNA1|CCL5|SLITRK3|LRRC8C|CCL2|FYN|LRRC8A|ZFP420|SLC25A25|PRRX1|NTRK3|TIE1|CABLES1|MERTK|TBX2|CD24A|MGP|PTPN9|PTPN6|FCGR2B|MDGA2|RECK|UNC79|ERRFI1|SMARCB1|D130043K22RIK|3110035E14RIK|IKZF1|ICAM1|CRKL|HERC4|LGALS3|BSG|KDR|IL12B|CCN4|PTGFRN|CCN1|EPHB1|EPHB4|HERC6|MFSD2A|PAQR8|RSAD2|ISLR2|TM4SF1|IFI27|BTK|SDC4|TGFA|PIK3R3|PCDH17|BRIP1|RRAS|CD19|SLAMF8|SLAMF6|APOE|N4BP3|SLAMF1|BBS1|EGR1|WWTR1|XBP1|EGR2|EGR3|ZFP516|IGF2|SMARCA5|RPE65|DCLK1|ALDH6A1|DNAIC1|LPAR6|CD28|ID4|IFI27L2A|SCN2A|DDR1|IGHM|TNFRSF13B|CTSZ|CD3G|MIA3|CD3E|CD3D|NAT8F5|RAC2|CTSH|PHGDH|CCR5|BBS4|UTP14B|CCR2|SREBF1|APOBEC3|FCER1G|ZHX3|SYK|IL15|GAB2|IL1A|MN1|IGHD|MFGE8|FJX1|STK40|CD63|CRYBA4|PRKX|HSD17B7|MNT|IGKC|PERP|XDH|LNPK|CAR2|CD74|MAP3K1|CRYBB1|OSM|VMP1|PER2|KLHL6|KIF26A|CCNG1|CD68|IL18R1|SAMD9L|CD81|GIMAP1|LOXL3|PRDM2|KNDC1|PRDM1|JADE2|ETS1|CELSR2|ETS2|RGS2|PLAU|CAPN2|CAPN3|ARID2|ZBP1|PDGFRB|PDGFRA|TMOD2|THEMIS|LMTK2|RPGRIP1L|KLHL40|GEM|EEF1A1|ADAM17|TYROBP|CD8A|TBC1D23|CARD11|UBA6|YTHDC1|TCF7|PLD4|KLHL12|CACNA1C|PLD2|ADGRG1|FUT9|DEAF1|CYTL1|BRINP3|SYT4|CRTAP|VCAM1|CNTN5|UBE2B|CNTN6|CAV1|MSN|INHBB|HOOK3|INHBA|BMP7|BMP6|HOOK1|BHLHE40|ALPL|CNTN3|TAB2|CNTN4|TCF3|TAB1|IL7R|ZMYND15|GSK3B|LAMC3|MAST1|TNFAIP2|TNFAIP3|ADAR|CHD2|AFF4|PPP1R9B|LYL1|RB1CC1|TGIF1|MYOCD|RBM15|PDPK1|EED|MMP2|PLA2G4A|OLIG1|ETV1|OLIG2|ETV5|ELF1|ALS2|VGF|ELF4|IRF4|IRF1|MMRN2|IRF8|IRF6|MS4A1|SHANK3|INA|CREB5|AGPAT5|LAMA5|DNAH1|RRN3|LAMA3|HMGCR|ACVR1B|SAMHD1|TROVE2|PSMB10|PDLIM1|PDLIM3|TMEM204|CBS|MARVELD1|CLMN|TBX21|MKNK2|MXI1|SLIT2|XLR|RBM38|PLA2G2D|IFI204|LAMB2|BNIP3|EYA4|SOD2|GALC|CD4|TEC|NPHS1|CD9|ACKR3|ERCC6|TEK|TAF1|COL12A1|HNRNPU|DMP1|ABAT|SOX21|FGFRL1|GLDN|ELK3|DCAF1|GJA1|RNF114|SOX18|CREB3L1|GJA4|RPL38|JUNB|DDX17|PRKCH|SOX13|SOX11|FNDC3A|UNC13D|BCAN|TEP1|HECW2|GPR161|PRKD2|RPL29|H2-D1|PLAC8|BLOC1S5|MIR212|GJC2|PRDM16|PLCG2|ALX4|NCKAP1L|PROM1|ICOS|NKX2-2|FZD1|ST14|FZD3|DNAH11|FZD2|HOMER1|DNASE2A|FZD4|MCAM|FZD6|NFATC3|NFATC2|NR1D2|PRRC2B|NFATC4|FOSL2|PRRC2A|FOSL1|GJB6|TNFSF8|SERPINI1|CPEB3|PAM|PCDHB8|GABRB2|ITK|CDKN1A|WDR47|CDKN1B|ELN|TCF23|HIF3A|GLI3|MYOM3|ADAMTSL4|ADAMTSL2|RACK1|JARID2|HAVCR2|BATF2|BRD2|PLLP|IFNGR1|NFAM1|TET2|PAX6|GNL3|ITPKB|ZEB1|ANGPTL7|MTF2|GAS1|HCLS1|3830403N18RIK|GAS6|ENG|GRN|ASAH1|RPL10|H2-DMA|GCNT1|AFP|APOLD1|ALKAL2|LDLR|GABRA1|CDKN2B|DMTN|BRF1|SYNJ2BP|SULF2|CLCF1|ALMS1|SEMA5B|ATP8A2|CSF1|H2-K1|RTKN2|TNC|IRS2|TNF|SLC8A1|CDH7|RIMS2|CDH6|CDH5|SALL1|ZFP35|NAGLU|CLEC5A|TNR|HMGN1|TLE3|RNF43|COL27A1|IGFBP5|MAGI2|IPMK|RPS6|DIO2|THOC2|VASH1|CYS1|LEMD3|RAB32|EDAR|CACNB4|ERF|PGR|TNIK|FKBP4|MAD1L1|NOTCH2|CSF1R|NOTCH3|NOTCH1|H2-M3|UBR3|SLC38A10|SCRT2|ADAP2|TTC21B|BTBD3|PLXNA1|SRGAP2|CD300LF|MCL1|OSBPL8|TNK2|SLC4A10|ESRRG|TRAPPC9|GFAP|DAB2|MAFB|LHX2|BCL3|MAFF|BCL2|CSPG5|CSPG4|MAFK|MAP3K13|NES|ZFP521|AMD1|PTPN22|TREM2|TCIRG1|THBD|SGCD|ADAMTS1|LBR|PTBP3|PTP4A1|TST|CTDSP1|RP2|POLR1B|SOS1|ASPA|CCDC40|CX3CR1|CEBPA|LEPROT|SLC24A4|SMARCD3|UNC93B1|SEMA3A|CEBPG|H2-Q7|SEMA3B|NDNF|THSD1|COCH|HDAC7|PLN|HECTD1|RAB23|FNIP1|WASF3|TUB|PTPN18|KCNJ10|ANGPT1|SEMA4C|CFLAR|P2RX7|RPS3A1|RAB13|KLF9|RUNDC1|BCOR|INSM1|TPT1|GFI1|LST1|MKI67|SOX2|FRAT1|EDNRB|PPP2R1B|RPS19|RPS6KA2|RPS6KA1|DPF3|SOX9|B2M|GLUL|SOX7|DYNC2H1|SRRM4|SLC6A17|ARRDC3|IFRD1|ACOD1|GPR37L1|MAPK8IP2|RUNX3|RUNX1|ARC|SIK1|NSMF|PLPP3|LLGL1|APCDD1|KLK8|KLK6|CD79B|UGCG|CD79A|SGPL1|INPP5D|FADD|BANP|VASP|SRPK2|SLC35E2|GADD45B|INSR|PARVA|PARVB|PUM1|GADD45G|PARVG|ITM2A|TOP2A|TENM1|COL18A1|CLIC5|TENM2|AHCTF1|TENM3|TENM4|SERP1|FEZF2|EDN1|RHOH|CBFA2T3|VAV1|VAV2|HCK|UGDH|ALDH5A1|B3GNT5|FAM20A|SGK1|TLR4|DNASE1L3|TLR2|C1QB|C1QA|GDPD1|ALOX12B|ARNTL|DRP2|MTHFD1L|CXCR3|PDPN|CTNNA1|HDX|MPZL2|FAM46C|TPPP3|CD40LG|AXL|CR1L|APBA2|RAB3GAP1|TJP2|ARID4A|FAIM2|ARID4B|CHRNB2|GHSR|KDM2A|DSCAM|LMO2|ARID5A|ARID5B|LIFR|OCRL|SELENOP|TIMELESS|CHIL1|ABCG2|RAI14|AKNA|ALOX12|ADRB2|LTBP3|ADIPOR2|FBLN5|ZFP36L2|CAMSAP2|FAM83H|MAN2A1|UBD|MYH11|OTX1|FAM83D|MPST|SMAD1|TGFB1|SMAD3|HSPA5|SMURF1|TGFB3|POU2F2|SMAD6|BTNL6|NR4A2|NR4A1|NR4A3|FES|TMEM119|BMPR1B|LRP10|H2-T23|KDM5B|THRB|B4GALT1|MEGF10|SPO11|USP33|PDE3B|SLC40A1|LMOD1|CLEC14A|DBI|SLC2A4|FBLL1|SPRED2|CASP7|SPRED1|UPK1B|CASP8|SEPT7|HEPH|LRRTM3|SIX4|CASP4|CASP1|ABCD1|SRGN|KDM6B|KLF10|PTGIS|PDE4D|ICOSL|KLF15|TGFBR1|TGFBR2|RBL2|DNM3|FGR|RBL1|IFNG|PEAK1|CDH12|CASQ2|LTB|DOCK2|KDM7A|CDH18|CDH19|SLFN5|KDM3A|HLF|ATP1A2|GNA13|HLX|ERBB4|FAM120B|LRIG2|MAPK4|CMTM7|NOS2|CMTM3|POLM|LGI4|SPRY4|FMNL3|WEE1|DES|RPS6KB1|PMP22|SPRY2|LTBR|LPIN1
6810	3.0682E-31	2.8523E-29	633	3683	2714	23957	transport	IPO13|IGHV1-80|IGHV1-81|IGHV1-82|PGAP1|WIPF1|IGHV1-85|IGHV3-1|HNRNPU|F11R|FNBP1L|CLDN1|MILR1|CRHBP|ALKBH5|GJA1|CREB3L1|GJA4|TRBC1|LIPG|AKT1|IGHV3-6|IGHV3-8|IER3|GBP5|CXADR|GABRG3|HSPG2|UNC13D|SCAMP2|BIN2|TXNIP|NUP98|CDC42SE1|IGHV1-63|IGHV1-64|IGHV1-66|IGHV1-67|IGHV1-69|VPS26B|SLC30A10|BLOC1S5|GJC2|IGHV2-6-8|PLCG2|EXPH5|SLC19A2|LYN|DNAH11|NDFIP1|IGHV1-72|ABCA5|GRTP1|IGHV1-74|ABCA6|FZD4|IGHV1-75|ABCA3|ABCA9|SLC16A12|GRIN2C|EHD2|SLC6A6|GJB1|FASL|GJB6|NOSTRIN|SFXN4|DENND1C|GABRB2|CDKN1A|CDKN1B|TINAGL1|MTMR12|IGHV1-42|CLTC|OSBPL11|SIGLECH|PEAR1|SLC6A1|ASGR2|MECP2|MRC2|IGHV5-9|TSPO|LDLRAP1|IGHV5-4|APPL2|TIMM29|PLLP|ANXA3|IGHV1-53|SLC2A13|IGHV1-54|IGHV1-55|RAB3IL1|EMP2|PAX6|TMC6|SLC39A14|SLC7A4|SLC7A5|PLSCR1|AFTPH|PLCB3|SLC7A7|PLCB4|LRRC7|RILPL1|KCNMA1|PLIN2|GAS6|PLCB2|TMEM106A|SLC29A3|ENG|GRAMD1B|GRN|TMF1|KCNA1|IGHV1-20|H2-DMA|PTAFR|RPL11|IGHV1-22|KCNA4|KCNA5|AFP|IGHV1-26|SLC7A2|NEURL1A|NEURL1B|GLRA3|SNX25|SPP1|MICALL2|MFN2|STX2|LDLR|SRSF10|IGHV6-6|P2RY12|GABRA1|DMTN|BRF1|IL10RA|GABRA3|STAT3|SYNJ2BP|SNX20|SLC8B1|IGHV1-39|STXBP5L|SNX18|SLCO3A1|ALMS1|SLC28A2|ATP8A2|NCF1|NCF2|CSE1L|NCF4|LY75|SLA|RNF19B|IPO7|SAT1|SLC8A1|CTGF|CXCL16|IGHG3|RIMS2|PYCARD|IGHG1|IPO8|ADORA3|SLCO2B1|SLC16A7|SLC39A8|SLC25A44|KPNA1|DIO2|THOC1|TAP2|TAP1|THOC2|FAM91A1|FCGR1|RAB32|IGHG2B|FCGR3|IGHG2C|RAB30|CACNB4|MAPKAPK3|SLC9A7|SLCO2A1|S100A6|RAB39|FKBP4|SRSF7|DGKI|LY6E|NOTCH2|GRIA2|NOTCH1|TNKS|HVCN1|SLC38A10|LIN7A|CORO1A|SLC9A1|SLC9A3R1|TTC21B|SLC38A9|SLC38A3|SLC15A3|PLTP|SLC38A2|GRIA3|GRIA4|SLC14A1|KCNF1|OSBPL8|ATP8B4|ATP8B2|BDNF|TNK2|SLC4A10|HTR1B|TRAPPC8|DAB2|PTPRC|IGHV14-2|NBEA|IGHV14-3|SLCO1A4|IGHV14-4|BCL2|LAT|MYD88|PLEKHF2|IGHV1-5|KCNK6|IGHV1-4|IGHV1-7|SLC25A3|ITGAM|PLEKHF1|KCNK9|ITGB3|LRRK2|ITGB2|HTR2C|TREM2|HTR2A|TCIRG1|ARRB2|ITGAL|PIK3C2A|BICD1|BICD2|PIK3CG|TNFSF13B|UNC80|HHEX|ARL5B|PSTPIP1|ATP7B|EVI5L|SERAC1|TNPO1|IGHV1-9|SNAP29|CEP290|SLC36A1|SLC13A4|IGHV5-12|DTX3L|GRID1|SGIP1|VPS13C|VPS13D|VPS13A|VPS37D|IGHV5-17|SLCO1C1|ARL4D|SLC25A18|TST|NPC2|RP2|LCP2|SEC22B|CCDC40|LEPROT|IGHV2-6|SLC24A4|IGHV2-5|UNC93B1|SRSF1|LRP4|NOD2|NTN1|CACNG6|AP3M1|P2RY6|PLN|RAB23|CCL5|LRRC8C|VPS54|LRRC8A|IGF2BP2|HNRNPA1|SLC25A23|KCNJ2|SLC25A25|IGHV2-9|TUB|KCNJ10|SYT15|APOBR|MERTK|P2RX7|CD24A|P2RX6|MYO1B|NECAP2|RAB13|RUNDC1|RAB19|SLC25A32|FCGR2B|SLC25A33|MYO1F|MYO1G|IFITM3|SLC46A3|IL1RN|AHCYL1|AQP9|PRF1|AQP4|GCC2|PKD2L1|RPS15|FRAT1|RINL|EDNRB|RASSF4|TBC1D10C|PIEZO1|SIL1|SLC12A7|B2M|MFSD2A|DYNC2H1|ARRDC4|COG7|COG6|SLC6A17|SLC11A1|KCNK13|COG1|SLC6A12|MAPK8IP2|DOPEY1|ARC|PPP1R3C|SOAT2|ZW10|BTK|RUBCNL|KCNQ5|PLPP3|RIN2|LLGL1|SLC45A4|IGHV8-12|TMEM63C|EIF5A2|UGCG|SYNGR2|AP5M1|KCNN2|APOE|CD14|SPTBN1|SNX5|ATP6V0A1|SLAMF1|BBS1|XBP1|EGR2|PTPRN2|SLC35E2|SLC35E1|INSR|RASSF9|CCDC88B|IGHV10-3|DNAIC1|SCN2A|TECPR2|SCN2B|DDR1|IGHM|CLIC5|AHCTF1|DOC2A|SLC44A2|SLC35F1|CD3G|MIA3|CROT|MAGT1|SLC7A10|TRAM2|HERPUD1|AKAP12|SERP1|KCNT2|CHMP1A|STAB1|RAC2|TMED1|CCR5|CLIC1|BBS4|CCR2|APOBEC1|EDN1|FCER1G|SYK|SORCS1|SYN3|SORCS2|VAV1|ZDHHC14|LAT2|HCK|IGHA|IGHD|TLR6|MICU1|MFGE8|TLR4|TLR2|CD63|SLC20A2|ZDHHC20|SSNA1|ZDHHC23|WAS|AIF1|NOL6|ARNTL|DRP2|IGKC|XDH|RFTN2|RANBP2|CAR2|CD74|MON2|SLC31A2|CAVIN1|SUSD2|PKDREJ|RANBP6|CD40LG|GPAM|AXL|SGSM2|COPG1|APBA2|NUPL1|RAB3GAP1|TJP2|WASHC4|SAMD9L|GOLT1B|CD81|TRAC|LOXL3|HDLBP|CELSR2|SIT1|TBC1D30|TRAPPC11|IGHV7-3|CHRNB2|ZBP1|GHSR|CHRNB3|CD300A|ATG9A|IGHV1-12|CYBB|LMTK2|AP5B1|LAX1|IGHV1-18|IGHV1-19|PREPL|TYROBP|SIDT1|ELMO1|CHIL1|TBC1D23|ABCG3|CARD11|ABCG2|COPA|YTHDC1|CHRNA6|CACNA1B|CLEC16A|LTBP4|PLD4|KLHL12|ARHGAP17|CACNA1C|ADRB2|CACNA1E|FBLN5|DNAJC28|PLD2|ZMAT3|DEAF1|NLRP3|PMAIP1|IGHV8-8|ASIC2|SYT4|TGFB1|HSPA5|SMURF1|CAV1|KLHL21|NUP153|ISG15|HOOK3|INHBA|ARHGAP27|POU2F2|ARHGAP25|CALHM6|NFKBIA|SLC2A9|NR4A3|HOOK1|LRP10|NFKBIE|RTP4|LGALS3BP|GSK3B|MCUR1|RTP3|MEGF10|RTP1|USP33|PLEK|TNFAIP2|SLC40A1|ATP2A3|SLC2A1|SLC6A20A|ADAR|SLC2A3|SLC2A4|HK2|SEC61A2|HEPH|CASP1|IGLC3|BDKRB2|MFSD1|IGHV9-4|IGLC1|IGLC2|IGHV9-1|ABCD1|IGHV9-3|SCYL2|ABCC3|NCBP1|ABCC6|PLA2G4A|MYRIP|TGFBR2|DNM3|ELF1|LMBRD1|SFPQ|DDX19B|AIM2|ALS2|VGF|CRY2|RFT1|IRF8|DOCK2|MS4A1|DNAH1|ATP1A2|RRBP1|RAB40C|CLMN|ERBB4|TMEM206|CD209B|PLA2G2D|NOS2|SGTB|BNIP3|MX2|MX1|CMTM6|SGTA|CADPS|ATP2B3|CD209A|GOLPH3|TEC|CD6|RPS6KB1|CD5|NEURL3|CD9|ACKR3|VIP
48856	4.2440E-31	3.9099E-29	861	5431	2714	23957	anatomical structure development	ATF1|SPI1|PGAP1|F11R|LIPA|CLDN1|SPIB|PREX2|ZFP281|C3AR1|AKT1|CXADR|RBFOX2|PRKAB1|HSPG2|RC3H2|CLDN5|RFX4|DDIT4|TXNIP|ATF3|MTMR2|NYAP2|LY9|C3|RNF213|C6|PPARGC1B|EXPH5|HEXIM1|LYN|TIPARP|NCAPH2|FLI1|SETX|VANGL2|FASL|DCHS2|AGO2|GPR18|EZH1|FERMT3|HEXB|NCAN|HEXA|WFIKKN2|BHLHE41|PTH1R|SIGLECG|ARHGAP4|MECP2|MMP25|TIFAB|MMP24|MECOM|HEY1|TSPO|JAK2|JAK3|APPL2|DUSP4|UPF2|DUSP5|SS18|DUSP1|OPALIN|SPHK1|EMP2|FOS|WNT9A|SLC39A14|SIRT1|CCSAP|MMP11|PLSCR1|MMP14|LRRC7|RILPL1|MED20|KCNMA1|RAPGEF2|DSCAML1|MDFI|CRB2|KANK1|TMF1|KCNA1|COL11A2|ADAM22|IL6RA|PTGS1|NEURL1A|WRN|SRPX2|NTF3|SPP1|MICALL2|PLAGL2|MFN2|ZSWIM6|RICTOR|STAT6|TRP53BP2|STX2|P2RY12|USP9X|ATRNL1|STAT3|HEYL|COL3A1|TTLL5|FABP7|GZF1|NRROS|NAB2|SLA|RORB|FRY|CXCL13|CTGF|NEK1|ZFP683|PSKH1|MYLIP|FOXP4|OLFM3|FRMD6|MFNG|LY6E|FOXO6|LIN7A|FOXO3|SLC9A1|GLIS2|RAP1B|SLC9A3R1|SMYD3|BDNF|ZBTB16|FOXN2|EEF2|FBXO30|NFKB1|PTPRB|PTPRC|CXCL12|SERPINB6B|DMXL2|MDM2|HPSE|MYD88|H2-AB1|NFE2L2|ITGAM|ITGB3|LRRK2|LRRK1|PTEN|ARRB2|PIK3CG|SPN|HHEX|ATP7B|ITGB7|NEO1|CEP290|NKX3-1|ITGA1|VPS13A|TFIP11|TNFRSF1B|SEZ6L|TNFRSF1A|ATRN|IL1RAPL1|ITGA6|TOP1|ROCK1|ROCK2|LRTM2|SRSF1|LRP4|PIRB|NTN1|PTPRZ1|KATNA1|CCL5|SLITRK3|CCL2|FYN|ZFP420|SLC25A25|PRRX1|NTRK3|TIE1|CABLES1|MERTK|TBX2|CD24A|MGP|PTPN9|PTPN6|FCGR2B|MDGA2|RECK|ERRFI1|SMARCB1|D130043K22RIK|3110035E14RIK|IKZF1|ICAM1|CRKL|LGALS3|BSG|KDR|IL12B|CCN4|PTGFRN|CCN1|EPHB1|EPHB4|HERC6|MFSD2A|PAQR8|RSAD2|ISLR2|TM4SF1|BTK|SDC4|TGFA|PIK3R3|PCDH17|BRIP1|RRAS|CD19|SLAMF8|SLAMF6|APOE|N4BP3|SLAMF1|BBS1|EGR1|WWTR1|XBP1|EGR2|EGR3|ZFP516|IGF2|SMARCA5|RPE65|DCLK1|DNAIC1|LPAR6|CD28|ID4|SCN2A|DDR1|IGHM|TNFRSF13B|CTSZ|CD3G|MIA3|CD3E|CD3D|NAT8F5|RAC2|CTSH|PHGDH|CCR5|BBS4|UTP14B|CCR2|APOBEC3|FCER1G|SYK|IL15|GAB2|IL1A|MN1|IGHD|MFGE8|FJX1|STK40|CD63|CRYBA4|PRKX|HSD17B7|IGKC|PERP|XDH|LNPK|CAR2|CD74|MAP3K1|CRYBB1|OSM|VMP1|PER2|KLHL6|KIF26A|CCNG1|IL18R1|SAMD9L|CD81|GIMAP1|LOXL3|PRDM2|KNDC1|PRDM1|JADE2|CELSR2|ETS2|RGS2|PLAU|CAPN2|CAPN3|ARID2|ZBP1|PDGFRB|PDGFRA|TMOD2|THEMIS|LMTK2|RPGRIP1L|KLHL40|GEM|EEF1A1|ADAM17|TYROBP|CD8A|TBC1D23|CARD11|UBA6|YTHDC1|TCF7|PLD4|KLHL12|CACNA1C|PLD2|ADGRG1|FUT9|DEAF1|CYTL1|BRINP3|SYT4|VCAM1|CNTN5|UBE2B|CNTN6|CAV1|MSN|INHBB|HOOK3|INHBA|BMP7|BMP6|HOOK1|BHLHE40|ALPL|CNTN3|TAB2|CNTN4|TCF3|TAB1|IL7R|ZMYND15|GSK3B|LAMC3|MAST1|TNFAIP2|TNFAIP3|ADAR|CHD2|AFF4|PPP1R9B|LYL1|RB1CC1|TGIF1|MYOCD|RBM15|PDPK1|EED|MMP2|PLA2G4A|OLIG1|ETV1|OLIG2|ETV5|ALS2|VGF|IRF4|IRF1|MMRN2|IRF8|IRF6|MS4A1|SHANK3|INA|CREB5|AGPAT5|LAMA5|DNAH1|RRN3|LAMA3|HMGCR|ACVR1B|SAMHD1|TROVE2|PSMB10|PDLIM1|PDLIM3|TMEM204|CBS|MARVELD1|CLMN|TBX21|MKNK2|MXI1|SLIT2|XLR|PLA2G2D|IFI204|LAMB2|EYA4|SOD2|GALC|CD4|TEC|NPHS1|CD9|ACKR3|ERCC6|TEK|TAF1|COL12A1|HNRNPU|DMP1|SOX21|FGFRL1|GLDN|ELK3|DCAF1|GJA1|RNF114|SOX18|CREB3L1|GJA4|RPL38|JUNB|DDX17|PRKCH|SOX13|SOX11|FNDC3A|UNC13D|BCAN|TEP1|HECW2|GPR161|PRKD2|H2-D1|BLOC1S5|MIR212|GJC2|PRDM16|PLCG2|ALX4|NCKAP1L|PROM1|ICOS|NKX2-2|FZD1|ST14|FZD3|DNAH11|FZD2|HOMER1|DNASE2A|FZD4|MCAM|FZD6|NFATC3|NFATC2|NR1D2|PRRC2B|NFATC4|FOSL2|FOSL1|GJB6|TNFSF8|SERPINI1|CPEB3|PAM|PCDHB8|GABRB2|ITK|CDKN1A|WDR47|CDKN1B|ELN|TCF23|HIF3A|GLI3|MYOM3|ADAMTSL4|ADAMTSL2|RACK1|JARID2|HAVCR2|BATF2|BRD2|PLLP|IFNGR1|NFAM1|TET2|PAX6|ITPKB|ZEB1|ANGPTL7|MTF2|GAS1|HCLS1|3830403N18RIK|GAS6|ENG|GRN|ASAH1|RPL10|H2-DMA|GCNT1|AFP|APOLD1|ALKAL2|LDLR|GABRA1|CDKN2B|DMTN|BRF1|SYNJ2BP|SULF2|CLCF1|ALMS1|SEMA5B|ATP8A2|CSF1|H2-K1|RTKN2|TNC|IRS2|TNF|SLC8A1|CDH7|RIMS2|CDH6|CDH5|SALL1|ZFP35|NAGLU|CLEC5A|TNR|HMGN1|TLE3|RNF43|COL27A1|IGFBP5|MAGI2|IPMK|RPS6|THOC2|VASH1|CYS1|LEMD3|EDAR|CACNB4|ERF|PGR|TNIK|FKBP4|MAD1L1|NOTCH2|CSF1R|NOTCH3|NOTCH1|H2-M3|UBR3|SLC38A10|SCRT2|ADAP2|TTC21B|BTBD3|PLXNA1|SRGAP2|CD300LF|MCL1|TNK2|SLC4A10|ESRRG|TRAPPC9|GFAP|DAB2|MAFB|LHX2|BCL3|MAFF|BCL2|CSPG5|CSPG4|MAFK|MAP3K13|NES|ZFP521|AMD1|PTPN22|TREM2|TCIRG1|THBD|SGCD|ADAMTS1|LBR|PTBP3|PTP4A1|TST|CTDSP1|RP2|POLR1B|SOS1|ASPA|CCDC40|CX3CR1|CEBPA|LEPROT|SLC24A4|SMARCD3|UNC93B1|SEMA3A|CEBPG|H2-Q7|SEMA3B|NDNF|THSD1|COCH|HDAC7|PLN|HECTD1|RAB23|FNIP1|WASF3|TUB|PTPN18|KCNJ10|ANGPT1|SEMA4C|CFLAR|P2RX7|RAB13|KLF9|RUNDC1|BCOR|INSM1|GFI1|LST1|MKI67|SOX2|FRAT1|EDNRB|PPP2R1B|RPS19|RPS6KA2|RPS6KA1|DPF3|SOX9|B2M|GLUL|SOX7|DYNC2H1|SRRM4|SLC6A17|ARRDC3|IFRD1|ACOD1|GPR37L1|MAPK8IP2|RUNX3|RUNX1|ARC|SIK1|NSMF|PLPP3|LLGL1|APCDD1|KLK8|KLK6|CD79B|UGCG|CD79A|SGPL1|INPP5D|FADD|BANP|VASP|SRPK2|SLC35E2|GADD45B|INSR|PARVA|PARVB|GADD45G|PARVG|ITM2A|TOP2A|TENM1|COL18A1|CLIC5|TENM2|AHCTF1|TENM3|TENM4|SERP1|FEZF2|EDN1|RHOH|CBFA2T3|VAV1|VAV2|UGDH|ALDH5A1|B3GNT5|FAM20A|SGK1|TLR4|DNASE1L3|TLR2|C1QB|C1QA|GDPD1|ALOX12B|ARNTL|DRP2|MTHFD1L|CXCR3|PDPN|CTNNA1|MPZL2|FAM46C|TPPP3|CD40LG|AXL|CR1L|APBA2|RAB3GAP1|TJP2|ARID4A|FAIM2|ARID4B|CHRNB2|GHSR|KDM2A|DSCAM|LMO2|ARID5A|ARID5B|LIFR|OCRL|SELENOP|TIMELESS|CHIL1|ABCG2|AKNA|ALOX12|LTBP3|ADIPOR2|ZFP36L2|CAMSAP2|FAM83H|MAN2A1|UBD|MYH11|OTX1|FAM83D|MPST|SMAD1|TGFB1|SMAD3|HSPA5|SMURF1|TGFB3|POU2F2|SMAD6|BTNL6|NR4A2|NR4A1|NR4A3|FES|TMEM119|BMPR1B|LRP10|H2-T23|KDM5B|THRB|B4GALT1|MEGF10|SPO11|USP33|PDE3B|SLC40A1|LMOD1|CLEC14A|DBI|FBLL1|SPRED2|CASP7|SPRED1|UPK1B|CASP8|SEPT7|HEPH|LRRTM3|SIX4|CASP4|CASP1|ABCD1|SRGN|KDM6B|KLF10|PTGIS|ICOSL|KLF15|TGFBR1|TGFBR2|DNM3|FGR|IFNG|PEAK1|CDH12|CASQ2|LTB|DOCK2|KDM7A|CDH18|CDH19|KDM3A|HLF|ATP1A2|GNA13|HLX|ERBB4|LRIG2|MAPK4|CMTM7|NOS2|CMTM3|POLM|LGI4|SPRY4|FMNL3|WEE1|DES|RPS6KB1|PMP22|SPRY2|LTBR
1932	6.1746E-31	5.6376E-29	316	1473	2714	23957	regulation of protein phosphorylation	MAPKBP1|ERRFI1|IL1RN|ICAM1|IL27RA|CRKL|SOX2|EDNRB|CHORDC1|KDR|TBC1D10C|AKT1|IL12B|LGALS9|SOX9|CCN1|EPHB1|SLC11A1|GPR37L1|MAPK8IP2|TEP1|DDIT4|PRKD2|TRIB1|PLPP3|ATF3|CDC42SE1|SDC4|TGFA|PIK3R3|SLC30A10|SAMSN1|IQGAP3|PIK3R5|C3|GJC2|RRAS|PRKAR2B|PRKAR2A|MICAL1|NCKAP1L|APOE|SLAMF1|HEXIM1|LYN|FZD1|EGR1|WWTR1|XBP1|AFAP1L2|GADD45B|FZD4|GADD45A|INSR|IGF2|IRGM2|EIF2AK2|PARP14|GADD45G|VANGL2|WNK2|WNK3|PTPRT|IGHM|TENM1|CDKN1A|CD40|CDKN1B|RPLP1|CD3E|AKAP12|MECOM|GLIPR2|RAC2|RACK1|TIMP3|JAK2|HAVCR2|DUSP4|DUSP5|EDN1|GPR37|SYK|DUSP1|IL15|SPHK1|EMP2|PAX6|PARP9|SIRT1|DUSP6|TLR1|ITPKB|IL1A|TLR9|RAPGEF2|HCLS1|TLR6|FAM20A|GAS6|TLR4|GPRC5C|TLR3|TMEM106A|MDFI|STK40|TLR2|TLR13|ENG|PELI2|FAM129A|IL6RA|ALOX12B|AIF1|GNAI2|FGD2|NEURL1A|NRAS|SNX25|NTF3|RPS3|RICTOR|ALKAL2|XDH|CD74|CDKN2B|MAP3K1|DMTN|STAT2|CARD9|OSM|RANBP9|SYNJ2BP|SORBS3|PER1|ITCH|CD40LG|SLCO3A1|TAOK1|CLCF1|CCNG2|NBR1|CCNG1|CD84|CSF1|NCF1|CCNT1|CD81|NAB2|KNDC1|TNF|SLC8A1|CTGF|PYCARD|STK10|CDH5|RGS2|CCND2|PIM1|NEK1|MAP3K6|PDGFRB|CARD10|PDGFRA|KIRREL2|CD300A|MAGI3|LAX1|MID1|FCGR1|EDAR|DOK1|ADAM17|CHIL1|TNIK|NOTCH2|CSF1R|NOTCH1|C5AR2|FBLN1|ADRB2|RAP1B|SLC9A3R1|NLRP6|TNFRSF14|RIPK1|SMYD3|FAM83D|MAP2K6|OSBPL8|ANKRD26|KIRREL|TGFB1|UBE2B|BDNF|TGFB3|CAV1|TNK2|INHBB|INHBA|SMAD6|BMP7|FBXO30|BMP6|DAB2|PTPRB|SH3BP5L|PTPRC|MAP3K19|BCL2|TMEM119|FGFR1OP|CSPG4|TAB2|TCF3|TAB1|MAP3K13|MAP3K14|LAT|MYD88|GSK3B|ITGB3|LRRK2|ITGB2|LRRK1|PTEN|HTR2C|TNFAIP3|ADAR|PTPN22|TREM2|HTR2A|ARRB2|PIK3CG|PPP1R9B|DUSP14|SPN|SPRED2|HHEX|SPRED1|PPP2R5E|RB1CC1|BDKRB2|NKX3-1|MYOCD|H2AFY|PDPK1|PDE4D|ITGA1|TRAF1|ADRA2A|TGFBR1|TNFRSF1A|TGFBR2|ACTA2|FGR|ALS2|IFNG|CTDSP1|CTDSP2|IRF1|CX3CR1|PPP1R15B|LEPROT|ROCK1|ROCK2|SLFN1|MVP|LRP4|NOD1|PRR5L|NOD2|HMGCR|ACVR1B|PPM1F|P2RY6|CCL8|PTPRZ1|CBS|CCL6|ERBB4|CCL5|CCL2|FYN|CSK|SLIT2|FNIP1|GBP4|SASH1|PTPN1|FEM1A|ANGPT1|NOS2|NTRK3|SEMA4C|SPRY4|CFLAR|SCIMP|CD2|P2RX7|CD24A|CD4|TEC|CD6|TCIM|PMP22|ACKR3|SPRY2|PTPN6|ERCC6|TEK|INSM1|LTBR|FCGR2B|NOP53|TPT1
32270	1.2761E-30	1.1548E-28	335	1602	2714	23957	positive regulation of cellular protein metabolic process	MAPKBP1|IL1RN|SMARCB1|ICAM1|IL27RA|CRKL|SOX2|FAM122A|EDNRB|TNFSF10|KDR|AKT1|IL12B|LGALS9|SOX9|CCN1|SOX7|ARRDC4|NSMCE3|SLC11A1|ARRDC3|CIRBP|GPR37L1|MAPK8IP2|MIF4GD|TEP1|PSME1|PSME2|PRKD2|NSMF|RPL26|TRIB1|PLPP3|SDC4|EIF5A2|TGFA|PIK3R3|SLC30A10|IQGAP3|PIK3R5|C3|RNF217|NCKAP1L|APOE|FADD|SLAMF1|LYN|FZD1|EGR1|PLK3|XBP1|AFAP1L2|NDFIP1|GADD45B|FZD4|GADD45A|EDEM1|INSR|IGF2|IRGM2|EIF2AK2|UPF3A|NMI|PARP14|LARP6|GADD45G|ACER2|VANGL2|FASL|TOLLIP|WNK3|DHX29|CPEB3|PAM|LGMN|IGHM|TENM1|CDKN1A|CD40|CDKN1B|PHF23|RPLP1|CD3E|VSIR|HERPUD1|MECP2|AKAP12|MMP25|CASP12|SERP1|GLIPR2|RACK1|CTSH|ARIH1|JAK2|JARID2|CTSD|CTSC|HAVCR2|SREBF1|EDN1|GPR37|SYK|IL15|SPHK1|EMP2|PARP9|CBFA2T3|SIRT1|TOPORS|GNL3|RNF144A|TLR1|IL1A|RNF144B|MMP14|MTF2|TLR9|RAPGEF2|HCLS1|TLR6|FAM20A|GAS6|TLR4|GPRC5C|TLR3|TMEM106A|MDFI|TLR2|ENG|GRN|NLRP1B|NLRP1A|PTAFR|PELI2|FAM129A|IL6RA|ALOX12B|AIF1|GRAMD4|GNAI2|FGD2|ARNTL|NEURL1A|PERP|NTF3|RPS3|RICTOR|ALKAL2|RPS2|XDH|LDLR|CD74|MAP3K1|YTHDF3|STAT3|CARD9|OSM|SORBS3|CD40LG|SLCO3A1|TAOK1|CLCF1|RAB3GAP2|RAB3GAP1|CD84|CSF1|NCF1|CCNT1|CD81|NAB2|FAM107A|RNF19B|KNDC1|TNF|CDC14B|CTGF|PYCARD|STK10|CDH5|CCND2|PIM1|NEK1|CAPN3|MAP3K6|PDGFRB|CARD10|PDGFRA|RPS9|KDM2A|CD300A|MAGI3|MAGI2|ARID5A|KLHL40|MID1|FCGR1|EDAR|ADAM17|CHIL1|TNIK|NOTCH2|CSF1R|NOTCH1|PLGRKT|C5AR2|FBLN1|ALOX12|ADRB2|RAP1B|NLRP3|PMAIP1|TNFRSF14|RIPK1|SMYD3|MAP2K6|OSBPL8|TGFB1|SMAD3|HSPA5|BDNF|SMURF1|TGFB3|CAV1|TNK2|MSN|INHBB|INHBA|EEF2|BMP7|FBXO30|BMP6|NFKBIA|DAB2|PTPRC|MAP3K19|BCL3|BCL2|MDM2|TMEM119|CSPG4|TAB2|TCF3|TAB1|MAP3K13|MAP3K14|LAT|MYD88|GSK3B|ITGB3|LRRK2|LRRK1|PTEN|ATP2A3|HTR2C|TNFAIP3|PTPN22|TREM2|HTR2A|ARRB2|PIK3CG|SPN|CASP8|RB1CC1|CASP4|CASP1|NKX3-1|PPP1R12A|PDPK1|EED|ITGA1|TRAF1|TNFRSF1B|ADRA2A|TGFBR1|TNFRSF1A|TGFBR2|ACTA2|AIM2|ALS2|IFNG|NOS1AP|TBC1D7|CRY1|BIRC3|CX3CR1|USP13|PPP1R15B|LEPROT|ROCK1|ROCK2|LRP4|NOD1|PRR5L|NOD2|HMGCR|PIRB|ACVR1B|PPM1F|P2RY6|CCL8|PTPRZ1|CCL6|ERBB4|CCL5|CCL2|FYN|CSK|FNIP1|SASH1|PTPN1|ANGPT1|NTRK3|SEMA4C|SGTA|CFLAR|SCIMP|CD2|P2RX7|CD24A|CD4|TEC|CD6|TCIM|RPS6KB1|RPS3A1|ACKR3|SPRY2|ERCC6|TEK|LTBR|LPIN1|FCGR2B|NOP53|TAF1
43085	1.3969E-30	1.2531E-28	295	1345	2714	23957	positive regulation of catalytic activity	MAPKBP1|IL1RN|HNRNPU|F11R|ICAM1|CRKL|PREX2|RINL|RASSF4|TNFSF10|KDR|TBC1D10C|AKT1|IL12B|LGALS9|CCN1|EPHB1|SOX7|EPHB4|ARRDC4|SLC11A1|ARRDC3|MAPK8IP2|PPP1R3G|TEP1|PSME1|PSME2|PRKD2|TRIB1|RIN2|LLGL1|SDC4|TGFA|ZC3HAV1|IQGAP3|PIK3R5|APH1B|RIC8B|CD19|NCKAP1L|APOE|FADD|PPARGC1B|LYN|EGR1|AFAP1L2|GADD45B|GRTP1|FZD4|GADD45A|INSR|IQSEC3|IGF2|IRGM2|EIF2AK2|GADD45G|NET1|ACER2|MEX3B|VANGL2|FASL|LGMN|ARHGAP9|DDR1|IGHM|TENM1|ITK|CDKN1A|CD40|BTG1|CDKN1B|RPLP1|VSIR|ARHGAP4|EPM2AIP1|MMP25|CASP12|RACK1|CTSH|JAK2|CTSD|CTSC|APOBEC1|EDN1|SYK|EMP2|GMIP|RHOC|SIRT1|VAV1|TOPORS|VAV2|TLR1|PLSCR1|TLR9|RAPGEF2|TLR6|FAM20A|GAS6|TLR4|GPRC5C|MDFI|GRN|NLRP1B|NLRP1A|PTAFR|IL6RA|GRAMD4|GNAI2|FGD2|NEURL1A|WRN|PERP|NTF3|RPS3|RICTOR|ALKAL2|RPS2|XDH|RANBP2|GIT2|CD74|MAP3K1|STAT3|CARD9|MTSS1L|STXBP5L|PDP1|SNX18|CD40LG|AXL|TAOK1|SGSM2|RAB3GAP2|SIPA1|RAB3GAP1|CSF1|NCF1|FAM13B|CCNT1|NCF2|CD81|GPR65|NAB2|NCF4|GUCA1A|CXCL13|TNF|CDC14B|CTGF|RGS4|PYCARD|STK10|RGS5|RGS2|CCND2|RGS1|ARHGDIA|TBC1D30|ARHGDIB|PIM1|NEK1|MAP3K6|HMGN1|PDGFRB|CARD10|PDGFRA|RALGAPA1|CD300A|MAGI3|MAGI2|LMTK2|CYBA|OCRL|ARHGAP45|FCGR1|ADAM17|ACAP1|CHIL1|TNIK|CSF1R|TNKS|FBLN1|ALOX12|ARHGAP17|CACNA1C|ADRB2|RASAL3|TOR1AIP1|RASGRP3|ADAP2|NLRP3|PMAIP1|RIPK1|SRGAP2|MAP2K6|OSBPL8|TGFB1|SMAD3|TGFB3|CAV1|ARHGAP27|ARHGAP26|ARHGAP25|FBXO30|AZIN1|NR4A2|DAB2|PTPRC|ARHGAP30|MAP3K19|BCL2|CSPG4|TAB2|TCF3|TAB1|MAP3K13|MAP3K14|LAT|GSK3B|ITGAM|DOCK9|ITGB3|LRRK2|DOCK8|PLEK|PTEN|ATP2A3|DBI|HTR2A|ARRB2|PIK3CG|CASP8|GM2A|PPP2R5E|CASP4|CASP1|EVI5L|NKX3-1|PPP1R12A|DTX3L|PDPK1|ITGA1|AHSA2|ARAP1|ADRA2A|TGFBR1|TGFBR2|FGR|AIM2|ALS2|IFNG|RASA4|RP2|TBC1D7|ITGA6|DOCK2|PPP1R15B|RGS17|ROCK2|RGS16|NOD1|NOD2|PPM1F|AURKB|GNA13|DNAJB1|CCL8|CCL6|ERBB4|DNAJB4|CCL5|CCL2|FYN|CSK|SASH1|PTPN1|ANGPT1|NOS2|NTRK3|MID1IP1|TIE1|CFLAR|MERTK|CD2|P2RX7|CD24A|CD4|TCIM|ALOX5AP|RUNDC1|RGS10|SPRY2|ERCC6|TEK
2460	1.6964E-30	1.5085E-28	119	344	2714	23957	adaptive immune response based on somatic recombination of immune receptors built from immunoglobulin superfamily domains	IGHV1-80|IGHV1-81|IGHV1-82|IGHV1-85|CD81|IGHV3-1|PRF1|ICAM1|C4B|IGHG3|IGHG1|C1S1|IL18RAP|TRBC1|C3AR1|IL12B|IGHV7-3|IGHV3-6|IGHV3-8|SLC11A1|IGHV1-12|UNC13D|IGHV1-18|FCGR1|IGHV1-19|IGHG2B|ADAM17|FCGR3|IGHG2C|CD8A|BTK|IGHV8-12|IGHV1-63|IGHV1-64|H2-M3|IGHV1-66|IL4RA|IGHV1-67|IGHV1-69|LY9|C3|IGHV2-6-8|CD19|INPP5D|IGHV8-8|SLAMF6|SLAMF1|IGHV1-72|TGFB1|IGHV1-74|IGHV1-75|POU2F2|GADD45G|IGHV10-3|IGHV14-2|IGHV14-3|IGHV14-4|BCL3|MYD88|H2-AB1|IGHV1-5|IGHM|IGHV1-4|IGHV1-7|IGHV1-42|TCIRG1|SPN|IGHV5-9|IGLC3|CTSH|IGHV9-4|IGLC1|IGLC2|IGHV1-9|IGHV9-1|IGHV5-4|CTSC|IGHV9-3|FCER1G|IGHV5-12|IGHV1-53|IGHV1-54|IGHV1-55|EMP2|SERPINB9|ICOSL|IGHV5-17|IGHA|IRF4|IGHD|IRF7|C1QB|C1QA|IGHV2-6|IGHV2-5|IGHV1-20|H2-DMA|FGL2|IGHV1-22|NOD2|IGHV1-26|PIRB|NRAS|IGKC|STAT6|IGHV6-6|IGHV2-9|CD74|C1RA|STAT3|GZMB|IGHV1-39|CD40LG|KLHL6|CR1L|FCGR2B|IL18R1|MYO1G|C1QC
2443	2.8473E-30	2.5100E-28	122	360	2714	23957	leukocyte mediated immunity	IGHV1-80|IGHV1-81|IGHV1-82|NCF1|IGHV1-85|CD81|IGHV3-1|PRF1|RNF19B|ICAM1|C4B|IGHG3|MILR1|IGHG1|C1S1|IL18RAP|ADORA3|TRBC1|IL12B|IGHV7-3|IGHV3-6|IGHV3-8|CD300A|SLC11A1|IGHV1-12|UNC13D|IGHV1-18|FCGR1|IGHV1-19|IGHG2B|FCGR3|IGHG2C|CD8A|BTK|IGHV8-12|IGHV1-63|IGHV1-64|H2-M3|IGHV1-66|IL4RA|IGHV1-67|IGHV1-69|CORO1A|C3|IGHV2-6-8|CD19|INPP5D|IGHV8-8|SLAMF1|LYN|IGHV1-72|IGHV1-74|IGHV1-75|POU2F2|IGHV10-3|NR4A3|IGHV14-2|IGHV14-3|IGHV14-4|BCL3|LAT|MYD88|H2-AB1|IGHV1-5|IGHM|IGHV1-4|IGHV1-7|IGHV1-42|TCIRG1|IGHV5-9|IGLC3|CTSH|IGHV9-4|IGLC1|IGLC2|IGHV1-9|IGHV9-1|IGHV5-4|CTSC|IGHV9-3|FCER1G|IGHV5-12|ANXA3|IGHV1-53|IGHV1-54|IGHV1-55|EMP2|SERPINB9|ICOSL|IRAK4|IGHV5-17|LAT2|IGHA|IGHD|IRF7|C1QB|C1QA|IGHV2-6|IGHV2-5|IGHV1-20|H2-DMA|CEBPG|FGL2|IGHV1-22|NOD2|IGHV1-26|PIRB|IGKC|IGHV6-6|IGHV2-9|CD74|C1RA|GZMB|IGHV1-39|TEC|CD40LG|CR1L|PTPN6|FCGR2B|MYO1F|MYO1G|C1QC
9615	8.1360E-30	7.1110E-28	92	227	2714	23957	response to virus	IFITM3|CD86|RTP4|CD40|CXCL9|TRIM30A|PRF1|ADAR|IFIT1|TNF|IFIT3|IFI44L|IFIT2|IFIH1|PYCARD|DHX58|ITGAX|TRIM25|IL12B|LGALS9|IKBKE|OASL1|OASL2|APOBEC1|DDX17|IFNAR2|ZBP1|APOBEC3|CXADR|TGTP1|RSAD2|DTX3L|DDX58|IFNGR1|PARP9|TMEM173|IFIT1BL2|UNC13D|PLSCR1|IFI27|IFNG|OAS2|CD8A|OAS3|IRF1|DDIT4|TLR9|IRF7|IRF5|WDFY4|TLR3|TRIM56|TRIM34A|TLR13|SLFN8|UNC93B1|OAS1A|OAS1B|ZC3HAV1|OAS1C|DDX60|SAMHD1|SLFN9|OAS1G|RNF135|NLRP3|FADD|IVNS1ABP|GBP2B|IL10RB|BNIP3|STAT2|MX2|MX1|CARD9|IRGM2|EIF2AK2|ISG15|BST2|ISG20|CXCL10|ITCH|PTPRC|GPAM|BCL3|POLR3E|BCL2|IFIT3B|IFI27L2A|MAP3K14|MYD88|TRIM12A
22610	1.3834E-29	1.1988E-27	203	800	2714	23957	biological adhesion	COL12A1|AQP4|F11R|CLDN1|FGFRL1|GLDN|ICAM1|PNN|BSG|CCN4|LGALS9|HMCN1|SOX9|CCN1|EPHB1|EPHB4|GBP6|CXADR|GBP7|GBP9|OMD|FNDC3A|BCAN|CLDN5|CD226|PRKD2|TLN2|TLN1|RPL29|PLPP3|LY9|PCDH17|NUAK1|ICOS|PCDHA9|SLAMF1|FZD4|MCAM|PARVA|PARVB|PCDHGA11|PARVG|DCHS2|PCDHB8|CD22|FERMT3|DDR1|PTPRT|TENM1|COL18A1|TENM2|TENM3|TENM4|NCAN|SIGLECH|PEAR1|SIGLECG|SIGLECF|MMP24|STAB1|RAC2|CD33|CCR2|SYK|KLRA2|EMP2|LRRC7|MFGE8|GAS6|DSCAML1|ENG|CRB2|CD63|SELPLG|GCNT1|PRKX|SRPX2|PERP|PDPN|SPP1|MICALL2|CTNNA1|MPZL2|P2RY12|AOC3|BRF1|SORBS1|SYNJ2BP|SORBS3|LYVE1|VMP1|MKLN1|COL3A1|PCDHB19|AXL|TJP2|CD84|CSF3R|CLSTN2|TNC|CELSR2|TNF|PVR|CTGF|CDH7|CDH6|STK10|CDH5|TNR|SLC39A8|CD96|PDGFRA|KIRREL2|CD93|DSCAM|RPSA|ADAM17|CERCAM|ERF|PKP3|CORO1A|FBLN5|ADGRG1|LPXN|SRGAP2|VCAM1|KIRREL|TGFB1|CNTN5|CNTN6|MSN|SMAD6|CORO2B|BMP7|PTPRC|CXCL12|SELL|FES|BCL2|CNTN3|HPSE|CNTN4|LGALS3BP|ITGAM|B4GALT1|ITGB5|MEGF10|LAMC3|ITGB3|ITGB2|PLEK|ITGAE|ITGAL|SPN|PSTPIP1|ADGRE5|ITGAX|EMILIN2|ITGB7|NEO1|PCDHGA6|PCDHGA4|PDPK1|ITGA1|TGFBR2|PEAK1|IL1RAPL1|COL6A4|CDH12|ITGA6|CDH18|CDH19|CNTNAP4|CX3CR1|LAMA5|COL15A1|ROCK1|LAMA3|NTN1|TSPAN32|EFS|CNR2|CCL5|SLITRK3|SLIT2|GBP2|GBP3|GBP2B|ANGPT1|LAMB2|MERTK|CD2|CD24A|CD4|GOLPH3|CD6|NPHS1|PMP22|CD9|ACKR3|PTPN6|TEK|MYO1G
51049	1.6960E-29	1.4483E-27	389	1985	2714	23957	regulation of transport	MAPKBP1|WIPF1|ABAT|EPRS|CRHBP|GJA1|LIPG|AKT1|IER3|SOX11|UNC13D|TEP1|HECW2|ATF4|MTMR2|SLC30A10|OAZ1|C3|GJC2|PLCG2|NCKAP1L|EXPH5|LYN|GSDMD|PLK3|NDFIP1|HOMER1|EDEM1|NFATC3|EHD2|GLUD1|MEX3B|PAM|ELN|SLC6A1|SIGLECG|SIGLECF|GLI3|MECP2|IFIH1|JPH4|TIFAB|RACK1|TSPO|JAK2|LDLRAP1|JAK3|APPL2|HAVCR2|GPR35|IFNGR1|SPHK1|PAX6|SIRT1|PLCB4|KCNMA1|GAS1|HCLS1|GAS6|TMF1|KCNA1|PTAFR|KCNA4|KCNA5|PTGS1|GLRA3|NTF3|SPP1|P2RY12|AOC3|DMTN|SEPTIN1|SYNJ2BP|SLC8B1|STXBP5L|MKLN1|FABP5|CLCF1|NUCB1|ATP8A2|GPR68|PROS1|TNC|IRS2|TNF|SLC8A1|RIMS2|PYCARD|IGHG1|ADORA3|CLEC5A|PIM1|GRB10|MAGI2|THOC2|FCGR1|IGHG2B|FCGR3|CACNB4|FRMD8|DGKI|CSF1R|NOTCH1|HVCN1|IL4RA|CORO1A|SLC9A1|RAP1B|SLC9A3R1|TTC21B|TNFRSF14|CD300LF|SLC38A3|PLTP|CD276|MAP2K6|KCNF1|OSBPL8|RASL10B|TNK2|HTR1B|FBXO30|GFAP|CYP51|CXCL10|DAB2|PTPRC|CXCL12|BCL2|AAK1|MDM2|CSPG5|NFE2L2|DPP10|ITGAM|ITGB3|LRRK2|RASGRF2|ITGB2|PTEN|HTR2C|PTPN22|TREM2|HTR2A|TCIRG1|ARRB2|PIK3C2A|BICD1|PIK3CG|SNAP29|NEO1|CEP290|NKX3-1|PPP1R12A|SGIP1|TNFRSF1B|ADRA2A|TNFRSF1A|NOS1AP|IL1RAPL1|BMP2K|TMBIM6|LCP1|LEPROT|ROCK1|UNC93B1|LRP4|PRR5L|NOD2|IL2RG|PPM1F|CACNG6|P2RY6|PLN|RAB23|CCL5|CCL2|FYN|CSK|KCNJ2|TUB|PTPN1|KCNJ10|ANGPT1|SYT15|MERTK|TTC39B|P2RX7|IL2RB|RAB13|PTPN6|FCGR2B|IL1RN|AHCYL1|GCC2|ICAM1|IL27RA|LGALS3|EDNRB|CCN4|LGALS9|B2M|GLUL|ENTPD1|RSAD2|SLC11A1|KCNK13|MAPK8IP2|RUNX1|ARC|IFI27|KCNQ5|SIK1|LLGL1|SDC4|PCDH17|CD19|MICAL1|STC2|APOE|CD14|SPTBN1|SLAMF1|XBP1|SIAH3|INSR|BST2|CD300C2|WNK2|WNK3|CREBRF|SCN2A|CD22|SCN2B|IGHM|CLIC5|CD40|DOC2A|CTSS|AKAP12|SERP1|RAC2|CCR5|CLIC1|CCR2|SREBF1|EDN1|FCER1G|SYK|IL15|GAB2|IL17RC|TLR1|IL1A|HCK|TLR9|TLR6|MFGE8|TLR5|SGK1|TLR4|TLR2|CD63|NLRP1B|NLRP1A|ALOX12B|AIF1|GNAI2|ARNTL|DRP2|CXCR3|GIT2|CAR2|CD74|SLC31A2|OSM|SORBS1|PER2|PER1|CD40LG|GPAM|AXL|APBA2|NUPL1|RAB3GAP1|CD84|MIDN|DENND5B|CD81|TRAC|NR3C2|RGS4|RGS2|CAPN3|CHRNB2|PDGFRB|GHSR|CHRNB3|CD300A|ARID5A|CYBB|CYBA|GEM|PREPL|ABCG2|C5AR2|CHRNA6|CACNA1B|LPL|FBLN1|CACNA1C|ADRB2|CACNA1E|MCHR1|ADIPOR2|PLD2|HCAR2|NLRP6|HRH3|NLRP3|PMAIP1|RIPK1|ASIC2|SYT4|CPSF6|TGFB1|TGFB3|CAV1|MSN|NUP153|INHBB|INHBA|BMP6|AZIN1|NFKBIA|NR4A3|FES|FGF12|RBM27|H2-T23|KDM5B|GSK3B|PDE3B|TNFAIP3|DBI|SLC2A4|HK2|GRM8|CASP4|LRRTM2|CASP1|PDE4B|SCYL2|SRGN|PDPK1|DDX58|PDE4D|PLA2G4A|MYRIP|KLF15|DNM3|FGR|ELF1|LMBRD1|AIM2|IFNG|OAS2|CRY2|CRY1|CASQ2|DOCK2|SHANK3|ATP1A2|HMGCR|ERBB4|STOM|GBP4|CD209B|NOS2|CADPS|CD2|CD4|GOLPH3|TEC|RPS6KB1|NPHS1|TEK|NRDE2|VIP
9889	1.6995E-29	1.4483E-27	648	3846	2714	23957	regulation of biosynthetic process	ATF1|SPI1|HNRNPU|DMP1|EPRS|SOX21|RRP8|ELK3|SPIB|ZC3H12D|DCAF1|GJA1|ZFP281|SOX18|CREB3L1|C3AR1|AKT1|RPL38|JUNB|IER5|DDX17|PRKCH|RBFOX2|RPL23|SOX13|SOX11|HCFC2|ZSCAN20|TEP1|RFX4|TXNIP|PRKD2|ZSCAN26|NUP98|RPL26|ATF3|ATF4|SLC30A10|PLAC8|C3|KLRK1|PRDM16|ALX4|PPARGC1B|NKX2-2|HEXIM1|FZD1|PLK3|AFAP1L2|FZD2|FZD4|FZD6|NFATC3|ERLIN1|EIF2AK2|NFATC2|NR1D2|UPF3A|ELL2|LARP6|FLI1|NFATC4|FOSL2|FOSL1|SETX|FASL|AGO3|AGO2|NOSTRIN|REL|TNFSF8|CPEB3|PAM|EZH1|GMEB1|CDKN1A|CDKN1B|HEXB|RPLP1|SETD7|CLTC|BHLHE41|PTH1R|HIF3A|MED16|SMG7|LITAF|VSIR|GLI3|SMG6|PHF8|MECP2|MECOM|HEY1|MTG1|NKRF|RACK1|TSPO|JAK2|JARID2|JAK3|TRP53INP1|HAVCR2|DUSP5|SS18|UPF1|BATF2|BRD2|DUSP1|ELOVL5|ANXA3|SPHK1|NFAM1|TET2|PAX6|FOS|TMEM173|SIRT1|CDYL2|GNL3|DDB1|PLSCR1|ZEB1|MED20|MTF2|RAPGEF2|HCLS1|GAS6|TMEM106A|MDFI|ENG|CRB2|LRRC14|ASAH1|SAMD8|RPL10|PTAFR|RPL11|FAM129A|IL6RA|SPTY2D1|NEURL1A|BTAF1|NTF3|SPP1|RPS3|PLAGL2|STAT6|LDLR|ZFP266|SRSF10|YTHDF3|UTP4|BRF1|PCGF5|USP9X|STAT2|STAT3|CARD9|YLPM1|HEYL|SLCO3A1|FABP5|CENPJ|FOSB|CRLF3|GZF1|ZFP326|ZFP445|NCF1|CCNT1|NAB2|ZBTB26|RTKN2|LTN1|ZBTB21|SLA|GUCA1A|IRS2|RORB|TNF|CTGF|PYCARD|CDH5|SALL1|ADORA3|PIM1|GRB10|SLC39A8|HMGN1|ZFP458|IFNAR2|TLE3|LAG3|RPS9|PPTC7|IGFBP5|RALGAPA1|GPT2|ZFP217|THOC1|CYS1|LEMD3|FOXP4|EMSY|ARMCX3|FCGR3|ZFP46|KAT6B|ERF|ANKRD42|ZFP691|PGR|ZFP451|NOTCH2|NOTCH3|NOTCH1|MAX|TNKS|H2-M3|CREM|FOXO6|AK4|AEBP1|FOXO3|SLC9A1|GLIS2|SCRT2|SBNO1|ATXN7|TTC21B|NACC2|ZKSCAN3|SMYD3|SLC38A3|CD276|MAP2K6|BDNF|ZBTB16|GFPT1|ZBTB12|ESRRG|TRAPPC9|EEF2|NFKB1|DAB2|CNOT6|PTPRC|GNL3L|MAFB|LHX2|BCL3|MAFF|BCL2|MDM2|MAFK|MAP3K13|MYD88|NFE2L2|CIITA|EIF4E3|ZC3H4|ITGB3|LRRK2|ITGB2|PTEN|HTR2C|FAM208A|TREM2|HTR2A|ZC3H6|ARRB2|SPN|HHEX|METTL16|NEO1|CEP290|NKX3-1|ZFP654|PPP1R12A|PEG3|DTX3L|TRAF1|TNFRSF1B|TNFRSF1A|PTBP3|CTDSP1|CTDSP2|ITGA6|TMBIM6|BDP1|ZFP667|CX3CR1|CEBPA|PPP1R15B|LEPROT|SMARCD3|ROCK1|ROCK2|ZFP426|CEBPG|NLRC5|NOD1|NOD2|PPM1F|HDAC7|DNAJB1|P2RY6|DNAJB5|CCL5|CCL2|FYN|ZKSCAN17|IGF2BP2|FNIP1|E2F6|PRRX1|MID1IP1|ZFP316|CFLAR|TBX2|EIF3K|RPS3A1|POU2AF1|KLF9|ZFP790|CEBPZ|CLEC2I|BCOR|INSM1|FCGR2B|2610021A01RIK|NOP53|SLC25A33|ERRFI1|SMARCB1|LPGAT1|GFI1|ZFP608|IKZF1|IKZF3|ICAM1|CCAR1|SOX2|RPS6KA3|EDNRB|RPS6KA1|KDR|PDK4|TRIM25|DPF3|SOX9|CCN1|TRIM21|SOX7|PDK2|ENTPD1|NSMCE3|SLC11A1|IFRD1|CIRBP|ACOD1|ZFP738|RUNX3|MIF4GD|RUNX1|PPP1R3G|IFI27|PPP1R3D|TRIM14|SIK1|TRIB1|PLPP3|SP140|EIF5A2|ZFP507|ZBTB5|HNRNPLL|NLK|ZBTB2|MNDAL|HELZ2|BRIP1|MIER3|INPP5D|STC2|APOE|FADD|SNX5|BANP|EGR1|WWTR1|XBP1|EGR2|EGR3|EGR4|ZFP516|GADD45A|INSR|IGF2|SMARCA5|NMI|PUM1|ACER2|PARP10|LPAR5|CD28|ID4|CREBRF|DHX29|ITM2A|TOP2A|TENM1|AHCTF1|CD40|CSRNP3|IL27|CD3E|AKAP12|EPM2AIP1|SERP1|CHMP1A|FEZF2|LMCD1|CCR2|APOBEC1|SREBF1|NCOA2|PARP3|EDN1|GLRP1|ZHX3|SYK|TSC22D1|IL15|TSC22D3|TFE3|PPRC1|PARP9|CBFA2T3|TOPORS|TLR1|IL1A|HCK|MN1|TLR9|MZB1|NCOA7|TLR6|TLR5|TLR4|VGLL4|TLR3|TLR2|WAS|AIF1|ARNTL|ZFP12|SERTAD3|MNT|NFIL3|SERTAD1|CXCR3|ORMDL3|HDX|RANBP2|CD74|NFYA|OSM|SORBS1|SORBS3|PER2|PER1|ITCH|CD40LG|PER3|GPAM|RAB3GAP2|IL18R1|RAB3GAP1|CD84|CRTC3|CD81|IFI213|IFI214|IFI211|LOXL3|ARID4A|PRDM2|ARID4B|PRDM1|ETS1|CELSR2|ETS2|NR3C2|PAIP2B|RGS2|IL18RAP|CAPN2|CAPN3|ARID2|ZBP1|PDGFRB|GHSR|KDM2A|LMO2|ARID5A|CYBB|ARID5B|CYBA|GEM|EEF1A1|TYROBP|GPD1|TIMELESS|CARD11|AKNA|TCF7|ADRB2|FBLN5|ZFP36L2|2810474O19RIK|DEAF1|LPXN|NLRP3|CYTL1|RIPK1|OTX1|SMAD1|TGFB1|SMAD3|UBE2B|SMURF1|TGFB3|CAV1|INHBB|INHBA|POU2F2|SMAD6|BMP7|BMP6|NFKBIA|NR4A2|NR4A1|H1F0|NR4A3|BHLHE40|TCF3|BMPR1B|NFKBIE|MXD4|ZMYND15|KDM5B|GSK3B|USP37|THRB|PLEK|SLC40A1|TNFAIP3|DBI|LYL1|SIX4|MCF2L|ABCD1|HIST1H1C|PSTK|TGIF1|KDM6B|KLF10|KLF11|MYOCD|RBM15|PTGIS|H2AFY|NCBP1|DDX58|EED|MSL3L2|PLA2G4A|OLIG1|ETV1|ICOSL|OLIG2|KLF15|ETV5|TGFBR1|RBL2|ELF1|SFPQ|RBL1|AIM2|IFNG|ELF4|IRF4|IRF1|CRY2|CRY1|IRF7|IRF8|IRF5|LTB|IRF6|KDM7A|IRF9|CREB5|USP13|KDM3A|RRN3|HLF|SLFN1|ACVR1B|TOB2|AURKB|CIART|PDLIM1|NWD1|HLX|ERBB4|TBX21|MKNK2|MXI1|MTA3|GBP4|IFI208|IFI209|RBM39|IFI206|CD209B|IFI207|9130023H24RIK|IFI204|NOS2|IFI205|IFI203|SOD2|CD4|TEC|TCIM|TEF|RPS6KB1|ERCC6|NRDE2|LPIN1|SSBP2|GLA|LPIN2|TAF2|TAF1
32944	1.8098E-29	1.5295E-27	92	229	2714	23957	regulation of mononuclear cell proliferation	CD86|IGHM|H2-T23|CDKN1A|CD40|CSF1|TNFRSF13B|CD81|IL27|IRS2|PTPN22|PRDM1|ITGAL|CD3E|SIGLECG|IKZF3|VSIR|TNFSF13B|ZC3H12D|SPN|PYCARD|LGALS3|PNP|RAC2|IL12B|LGALS9|JAK3|CCR2|HAVCR2|CHRNB2|SYK|IL15|CD300A|SOX11|ICOSL|TNFRSF1B|TGFBR2|TYROBP|IFNG|IRF1|BTK|IGHD|TLR9|MZB1|SOS1|TLR4|CARD11|MAD1L1|SASH3|SDC4|SLFN1|H2-M3|RASAL3|CORO1A|AIF1|CCL5|INPP5D|RPS3|TNFRSF14|NCKAP1L|FADD|IL12RB1|CD276|SLAMF1|LYN|CD74|PLA2G2D|VCAM1|NDFIP1|TGFB1|IGF2|NFATC2|H2-AA|CD209A|CCDC88B|CD24A|ITCH|CD4|CD40LG|PTPRC|CD6|GPAM|CLCF1|BCL2|CD28|PTPN6|CLEC2I|TCF3|FCGR2B|MYD88|CD22|H2-AB1
2520	2.7678E-29	2.3199E-27	198	775	2714	23957	immune system development	SPI1|GFI1|IKZF1|CRKL|SPIB|DCAF1|RPS19|C3AR1|KDR|IL12B|CCN4|JUNB|B2M|HERC6|RSAD2|SOX13|ACOD1|RUNX3|RC3H2|RUNX1|BTK|LY9|CD79B|CD79A|SGPL1|RRAS|CD19|SLAMF8|PLCG2|SLAMF6|FADD|ICOS|SLAMF1|LYN|EGR1|DNASE2A|TIPARP|NCAPH2|NFATC3|FLI1|GADD45G|CD28|TNFSF8|ITM2A|GPR18|TOP2A|IGHM|ITK|AHCTF1|TNFRSF13B|CD3G|CD3E|SIGLECG|CD3D|GLI3|MECOM|JAK2|JARID2|JAK3|CCR2|HAVCR2|BATF2|APOBEC3|FCER1G|SYK|IL15|NFAM1|TET2|RHOH|GAB2|CBFA2T3|SIRT1|VAV1|ITPKB|PLSCR1|IGHD|HCLS1|3830403N18RIK|TLR2|H2-DMA|PRKX|IGKC|PDPN|STAT6|MPZL2|CD74|CDKN2B|DMTN|BRF1|STAT3|CD40LG|AXL|CLCF1|IL18R1|SAMD9L|NRROS|CSF1|CD81|GIMAP1|RTKN2|SLA|ARID4A|CXCL13|TNF|CLEC5A|ZFP683|PDGFRB|PDGFRA|LMO2|RPS6|THEMIS|ADAM17|TYROBP|CACNB4|CD8A|MFNG|CARD11|MAD1L1|NOTCH2|CSF1R|TCF7|H2-M3|PLD4|CACNA1C|ZFP36L2|UBD|CD300LF|TGFB1|SMAD3|ZBTB16|INHBA|POU2F2|EEF2|NFKB1|BTNL6|DAB2|PTPRC|MAFB|BCL3|BCL2|TCF3|IL7R|H2-AB1|H2-T23|ITGAM|LRRK1|SLC40A1|TNFAIP3|ADAR|PTPN22|TREM2|TCIRG1|CHD2|SPN|LYL1|HHEX|CASP8|HEPH|SIX4|LBR|RBM15|ICOSL|TGFBR1|PTBP3|TGFBR2|IFNG|IRF4|IRF1|IRF8|LTB|DOCK2|MS4A1|AGPAT5|CEBPA|LEPROT|HLF|CEBPG|PIRB|SAMHD1|TROVE2|THSD1|HDAC7|HECTD1|PTPRZ1|TBX21|MKNK2|FNIP1|CMTM7|PLA2G2D|ANGPT1|POLM|MERTK|SOD2|CD24A|CD4|PTPN6|TEK|LTBR
50670	2.9906E-29	2.4863E-27	91	226	2714	23957	regulation of lymphocyte proliferation	CD86|IGHM|H2-T23|CDKN1A|CD40|TNFRSF13B|CD81|IL27|IRS2|PTPN22|PRDM1|ITGAL|CD3E|SIGLECG|IKZF3|VSIR|TNFSF13B|ZC3H12D|SPN|PYCARD|LGALS3|PNP|RAC2|IL12B|LGALS9|JAK3|CCR2|HAVCR2|CHRNB2|SYK|IL15|CD300A|SOX11|ICOSL|TNFRSF1B|TGFBR2|TYROBP|IFNG|IRF1|BTK|IGHD|TLR9|MZB1|SOS1|TLR4|CARD11|MAD1L1|SASH3|SDC4|SLFN1|H2-M3|RASAL3|CORO1A|AIF1|CCL5|INPP5D|RPS3|TNFRSF14|NCKAP1L|FADD|IL12RB1|CD276|SLAMF1|LYN|CD74|PLA2G2D|VCAM1|NDFIP1|TGFB1|IGF2|NFATC2|H2-AA|CD209A|CCDC88B|CD24A|ITCH|CD4|CD40LG|PTPRC|CD6|GPAM|CLCF1|BCL2|CD28|PTPN6|CLEC2I|TCF3|FCGR2B|MYD88|CD22|H2-AB1
51607	3.5227E-29	2.9051E-27	80	181	2714	23957	defense response to virus	IFITM3|CD86|RTP4|CD40|CXCL9|TRIM30A|PRF1|ADAR|IFIT1|IFIT3|IFI44L|IFIT2|IFIH1|PYCARD|DHX58|ITGAX|TRIM25|IL12B|OASL1|OASL2|APOBEC1|DDX17|IFNAR2|ZBP1|APOBEC3|CXADR|RSAD2|DTX3L|DDX58|IFNGR1|PARP9|TMEM173|IFIT1BL2|UNC13D|PLSCR1|IFNG|OAS2|CD8A|OAS3|IRF1|DDIT4|TLR9|IRF7|IRF5|TLR3|TRIM56|TRIM34A|SLFN8|UNC93B1|OAS1A|OAS1B|ZC3HAV1|OAS1C|DDX60|SAMHD1|SLFN9|OAS1G|RNF135|NLRP3|FADD|GBP2B|IL10RB|BNIP3|STAT2|MX2|MX1|CARD9|EIF2AK2|ISG15|BST2|ISG20|CXCL10|ITCH|PTPRC|GPAM|POLR3E|BCL2|IFIT3B|MAP3K14|TRIM12A
70663	4.5782E-29	3.7454E-27	94	240	2714	23957	regulation of leukocyte proliferation	CD86|IGHM|H2-T23|GSK3B|CDKN1A|CD40|CSF1|TNFRSF13B|CD81|IL27|IRS2|PTPN22|PRDM1|ITGAL|CD3E|SIGLECG|IKZF3|VSIR|TNFSF13B|ZC3H12D|SPN|PYCARD|LGALS3|HHEX|PNP|RAC2|IL12B|LGALS9|JAK3|CCR2|HAVCR2|CHRNB2|SYK|IL15|CD300A|SOX11|ICOSL|TNFRSF1B|TGFBR2|TYROBP|IFNG|IRF1|BTK|IGHD|TLR9|MZB1|SOS1|TLR4|CARD11|MAD1L1|SASH3|SDC4|SLFN1|H2-M3|RASAL3|CORO1A|AIF1|CCL5|INPP5D|RPS3|TNFRSF14|NCKAP1L|FADD|IL12RB1|CD276|SLAMF1|LYN|CD74|PLA2G2D|VCAM1|NDFIP1|TGFB1|IGF2|NFATC2|H2-AA|CD209A|CCDC88B|CD24A|ITCH|CD4|CD40LG|PTPRC|CD6|GPAM|CLCF1|BCL2|CD28|PTPN6|CLEC2I|TCF3|FCGR2B|MYD88|CD22|H2-AB1
30154	5.5551E-29	4.5085E-27	641	3809	2714	23957	cell differentiation	ATF1|SPI1|COL12A1|HNRNPU|F11R|CLDN1|SOX21|GLDN|ELK3|SPIB|PREX2|DCAF1|ALKBH5|GJA1|RNF114|ZFP281|SOX18|CREB3L1|AKT1|JUNB|DDX17|CXADR|PRKCH|RBFOX2|SOX13|SOX11|FNDC3A|HSPG2|RC3H2|BCAN|CLDN5|TEP1|HECW2|DDIT4|TXNIP|ATF3|H2-D1|MTMR2|NYAP2|LY9|PLAC8|C3|BLOC1S5|MIR212|GJC2|KLRK1|PRDM16|CFAP69|PLCG2|NCKAP1L|PROM1|EXPH5|NKX2-2|LYN|FZD1|ST14|FZD3|FZD2|HOMER1|DNASE2A|TIPARP|FZD4|NCAPH2|NFATC3|NFATC2|NR1D2|FLI1|PRRC2B|NFATC4|FOSL2|PRRC2A|SETX|VANGL2|FASL|AGO2|TNFSF8|SERPINI1|CPEB3|PAM|GPR18|FERMT3|GABRB2|ITK|HEXB|HEXA|WFIKKN2|TCF23|BHLHE41|PTH1R|OSBPL11|SIGLECG|VSIR|GLI3|ARHGAP4|MYOM3|MECP2|NHSL2|MMP24|MECOM|HEY1|ADAMTSL4|TSPO|JAK2|JARID2|JAK3|APPL2|BATF2|OPALIN|IFNGR1|SPHK1|NFAM1|TET2|PAX6|FOS|WNT9A|SLC39A14|SIRT1|ITPKB|PLSCR1|ZEB1|LRRC7|RILPL1|MED20|MTF2|KCNMA1|RAPGEF2|GAS1|HCLS1|3830403N18RIK|GAS6|DSCAML1|MDFI|ENG|KANK1|GRN|ASAH1|TMF1|KCNA1|H2-DMA|COL11A2|ADAM22|PTGS1|NEURL1A|NTF3|SPP1|MICALL2|ZSWIM6|STAT6|ALKAL2|STX2|LDLR|P2RY12|CDKN2B|DMTN|BRF1|USP9X|STAT3|PSMB8|SULF2|HEYL|COL3A1|TTLL5|CLCF1|FABP7|ALMS1|SEMA5B|NRROS|ATP8A2|CSF1|NAB2|H2-K1|TNC|SLA|RORB|FRY|TNF|SLC8A1|CTGF|RIMS2|SALL1|ZFP35|NAGLU|CLEC5A|TNR|ZFP683|TLE3|MYLIP|COL27A1|IGFBP5|MAGI2|RPS6|DIO2|THOC2|LEMD3|FOXP4|RAB32|EDAR|OLFM3|FRMD6|CACNB4|MFNG|ERF|PGR|TNIK|NOTCH2|CSF1R|NOTCH3|NOTCH1|FOXO6|FOXO3|SLC9A1|GLIS2|RAP1B|SLC9A3R1|SCRT2|TTC21B|BTBD3|PLXNA1|SMYD3|SRGAP2|CD300LF|MCL1|OSBPL8|BDNF|ZBTB16|TNK2|SLC4A10|TRAPPC9|FOXN2|EEF2|FBXO30|GFAP|DAB2|PTPRC|CXCL12|MAFB|LHX2|BCL3|MAFF|BCL2|MDM2|CSPG5|CSPG4|MAP3K13|MYD88|H2-AB1|NFE2L2|ITGAM|ZFP521|ITGB3|LRRK2|LRRK1|PTEN|PIK3CD|PTPN22|TREM2|TCIRG1|SPN|HHEX|SGCD|ADAMTS1|ITGB7|NEO1|LBR|NKX3-1|ITGA1|TFIP11|TNFRSF1B|PTBP3|TST|CTDSP1|IL1RAPL1|ITGA6|ASPA|CX3CR1|CEBPA|LEPROT|SMARCD3|ROCK1|UHRF2|ROCK2|LRTM2|SEMA3A|CEBPG|SEMA3B|LRP4|NDNF|PIRB|THSD1|NTN1|COCH|HDAC7|HECTD1|PTPRZ1|KATNA1|CCL5|SLITRK3|LRRC8C|CCL2|FYN|LRRC8A|FNIP1|WASF3|KCNJ10|ANGPT1|PRRX1|NTRK3|TIE1|SEMA4C|CFLAR|MERTK|TBX2|CD24A|RPS3A1|RAB13|MGP|PTPN9|PTPN6|INSM1|FCGR2B|MDGA2|SMARCB1|GFI1|LST1|D130043K22RIK|3110035E14RIK|IKZF1|ICAM1|CRKL|SOX2|HERC4|LGALS3|EDNRB|RPS19|RPS6KA2|BSG|KDR|IL12B|CCN4|PTGFRN|SOX9|CCN1|EPHB1|B2M|SOX7|HERC6|MFSD2A|DYNC2H1|PAQR8|SRRM4|RSAD2|IFRD1|ISLR2|GPR37L1|MAPK8IP2|RUNX3|RUNX1|ARC|BTK|SIK1|NSMF|PLPP3|LLGL1|SDC4|APCDD1|KLK8|KLK6|CD79B|UGCG|CD79A|BRIP1|SGPL1|RRAS|CD19|SLAMF8|SLAMF6|APOE|FADD|SLAMF1|VASP|SRPK2|BBS1|EGR1|WWTR1|XBP1|EGR2|GADD45B|ZFP516|IGF2|PARVA|PARVB|PUM1|RPE65|DCLK1|GADD45G|ALDH6A1|PARVG|CD28|ID4|ITM2A|DDR1|TOP2A|IGHM|TENM1|COL18A1|CLIC5|TENM2|TENM3|TENM4|TNFRSF13B|CTSZ|CD3G|MIA3|CD3E|CD3D|RAC2|PHGDH|FEZF2|CCR5|BBS4|UTP14B|CCR2|SREBF1|APOBEC3|EDN1|FCER1G|ZHX3|SYK|IL15|RHOH|GAB2|CBFA2T3|VAV1|IL1A|HCK|SGK1|TLR4|DNASE1L3|TLR2|C1QA|CD63|PRKX|HSD17B7|ARNTL|DRP2|IGKC|PDPN|CTNNA1|HDX|MPZL2|CD74|MAP3K1|PER2|CD40LG|AXL|IL18R1|TJP2|SAMD9L|CD81|GIMAP1|LOXL3|ARID4A|FAIM2|KNDC1|ARID4B|PRDM1|JADE2|ETS1|CELSR2|ETS2|RGS2|CAPN2|CAPN3|CHRNB2|PDGFRB|PDGFRA|KDM2A|DSCAM|TMOD2|THEMIS|ARID5A|LMTK2|ARID5B|LIFR|KLHL40|EEF1A1|ADAM17|TYROBP|CD8A|TBC1D23|CARD11|RAI14|AKNA|UBA6|YTHDC1|TCF7|PLD4|KLHL12|ADRB2|ZFP36L2|PLD2|CAMSAP2|ADGRG1|FUT9|DEAF1|MAN2A1|UBD|CYTL1|MYH11|FAM83D|BRINP3|SYT4|SMAD1|VCAM1|TGFB1|SMAD3|CNTN5|UBE2B|HSPA5|CNTN6|SMURF1|CAV1|MSN|INHBB|HOOK3|INHBA|POU2F2|SMAD6|BMP7|BMP6|BTNL6|NR4A2|NR4A1|NR4A3|HOOK1|FES|BHLHE40|TMEM119|CNTN4|TCF3|IL7R|BMPR1B|ZMYND15|GSK3B|THRB|B4GALT1|MEGF10|LAMC3|SPO11|USP33|TNFAIP2|LMOD1|TNFAIP3|ADAR|DBI|SLC2A4|CHD2|AFF4|PPP1R9B|LYL1|SPRED1|UPK1B|CASP8|SEPT7|HEPH|SIX4|CASP4|CASP1|TGIF1|KDM6B|MYOCD|PDPK1|EED|MMP2|OLIG1|ETV1|OLIG2|KLF15|ETV5|TGFBR1|TGFBR2|RBL2|DNM3|FGR|ELF1|RBL1|ALS2|IFNG|ELF4|PEAK1|IRF4|IRF1|CASQ2|IRF8|IRF6|DOCK2|MS4A1|SHANK3|INA|CREB5|AGPAT5|LAMA5|SLFN5|DNAH1|KDM3A|RRN3|HLF|GNA13|TMEM204|HLX|CLMN|ERBB4|TBX21|FAM120B|SLIT2|LRIG2|MAPK4|XLR|RBM38|CMTM7|PLA2G2D|NOS2|LAMB2|POLM|LGI4|BNIP3|EYA4|SOD2|CD4|WEE1|TEC|RPS6KB1|NPHS1|PMP22|CD9|ACKR3|SPRY2|ERCC6|TEK|LTBR|LPIN1
48869	6.0663E-29	4.8846E-27	658	3938	2714	23957	cellular developmental process	ATF1|SPI1|COL12A1|HNRNPU|F11R|LIPA|CLDN1|SOX21|GLDN|ELK3|SPIB|PREX2|DCAF1|ALKBH5|GJA1|RNF114|ZFP281|SOX18|CREB3L1|AKT1|JUNB|DDX17|CXADR|PRKCH|RBFOX2|SOX13|SOX11|FNDC3A|HSPG2|RC3H2|BCAN|CLDN5|TEP1|HECW2|DDIT4|TXNIP|ATF3|H2-D1|MTMR2|NYAP2|LY9|PLAC8|C3|BLOC1S5|MIR212|GJC2|KLRK1|PRDM16|CFAP69|PLCG2|NCKAP1L|PROM1|EXPH5|NKX2-2|LYN|FZD1|ST14|FZD3|FZD2|HOMER1|DNASE2A|TIPARP|FZD4|NCAPH2|NFATC3|NFATC2|NR1D2|FLI1|PRRC2B|NFATC4|FOSL2|PRRC2A|SETX|VANGL2|FASL|AGO2|TNFSF8|SERPINI1|CPEB3|PAM|GPR18|FERMT3|GABRB2|ITK|CDKN1A|HEXB|HEXA|WFIKKN2|TCF23|BHLHE41|PTH1R|OSBPL11|SIGLECG|VSIR|GLI3|ARHGAP4|MYOM3|MECP2|NHSL2|MMP24|MECOM|HEY1|ADAMTSL4|TSPO|JAK2|JARID2|JAK3|APPL2|SS18|BATF2|OPALIN|IFNGR1|SPHK1|NFAM1|TET2|PAX6|FOS|WNT9A|SLC39A14|SIRT1|ITPKB|PLSCR1|ZEB1|LRRC7|RILPL1|MED20|MTF2|KCNMA1|RAPGEF2|GAS1|HCLS1|3830403N18RIK|GAS6|DSCAML1|MDFI|ENG|KANK1|GRN|ASAH1|TMF1|KCNA1|H2-DMA|COL11A2|ADAM22|PTGS1|NEURL1A|WRN|NTF3|SPP1|MICALL2|ZSWIM6|STAT6|ALKAL2|STX2|LDLR|P2RY12|CDKN2B|DMTN|BRF1|USP9X|STAT3|PSMB8|SULF2|HEYL|COL3A1|TTLL5|CLCF1|FABP7|ALMS1|SEMA5B|NRROS|ATP8A2|CSF1|NAB2|H2-K1|TNC|SLA|RORB|FRY|TNF|SLC8A1|CTGF|CDH7|RIMS2|CDH6|CDH5|SALL1|ZFP35|NAGLU|CLEC5A|TNR|ZFP683|TLE3|MYLIP|COL27A1|IGFBP5|MAGI2|ZFP217|RPS6|DIO2|THOC2|LEMD3|FOXP4|RAB32|EDAR|OLFM3|FRMD6|CACNB4|MFNG|ERF|PGR|TNIK|NOTCH2|CSF1R|NOTCH3|NOTCH1|FOXO6|FOXO3|SLC9A1|GLIS2|RAP1B|SLC9A3R1|SCRT2|TTC21B|BTBD3|PLXNA1|SMYD3|SRGAP2|CD300LF|MCL1|OSBPL8|BDNF|ZBTB16|TNK2|SLC4A10|TRAPPC9|FOXN2|EEF2|FBXO30|GFAP|DAB2|PTPRC|CXCL12|MAFB|LHX2|BCL3|MAFF|BCL2|MDM2|CSPG5|CSPG4|MAP3K13|NES|MYD88|H2-AB1|NFE2L2|ITGAM|ZFP521|ITGB3|LRRK2|LRRK1|PTEN|PIK3CD|PTPN22|TREM2|TCIRG1|SPN|HHEX|SGCD|ADAMTS1|ITGB7|NEO1|LBR|NKX3-1|ITGA1|TFIP11|TNFRSF1B|PTBP3|TST|CTDSP1|RP2|IL1RAPL1|ITGA6|ASPA|CX3CR1|CEBPA|LEPROT|SMARCD3|ROCK1|UHRF2|ROCK2|UNC93B1|LRTM2|SEMA3A|CEBPG|SEMA3B|LRP4|NDNF|PIRB|THSD1|NTN1|COCH|HDAC7|HECTD1|PTPRZ1|KATNA1|CCL5|SLITRK3|LRRC8C|CCL2|FYN|LRRC8A|FNIP1|WASF3|KCNJ10|ANGPT1|PRRX1|NTRK3|TIE1|SEMA4C|CFLAR|MERTK|TBX2|P2RX7|CD24A|RPS3A1|RAB13|MGP|PTPN9|PTPN6|INSM1|FCGR2B|MDGA2|SMARCB1|GFI1|LST1|D130043K22RIK|3110035E14RIK|IKZF1|ICAM1|CRKL|SOX2|HERC4|LGALS3|EDNRB|RPS19|RPS6KA2|BSG|KDR|IL12B|CCN4|PTGFRN|SOX9|CCN1|EPHB1|B2M|SOX7|HERC6|MFSD2A|DYNC2H1|PAQR8|SRRM4|RSAD2|IFRD1|ISLR2|GPR37L1|MAPK8IP2|RUNX3|RUNX1|ARC|BTK|SIK1|NSMF|PLPP3|LLGL1|SDC4|APCDD1|KLK8|KLK6|CD79B|UGCG|CD79A|BRIP1|SGPL1|RRAS|CD19|SLAMF8|SLAMF6|APOE|FADD|SLAMF1|VASP|SRPK2|BBS1|EGR1|WWTR1|XBP1|EGR2|GADD45B|ZFP516|IGF2|PARVA|PARVB|PUM1|RPE65|DCLK1|GADD45G|ALDH6A1|PARVG|CD28|ID4|ITM2A|DDR1|TOP2A|IGHM|TENM1|COL18A1|CLIC5|TENM2|TENM3|TENM4|TNFRSF13B|CTSZ|CD3G|MIA3|CD3E|CD3D|RAC2|PHGDH|FEZF2|CCR5|BBS4|UTP14B|CCR2|SREBF1|APOBEC3|EDN1|FCER1G|ZHX3|SYK|IL15|RHOH|GAB2|CBFA2T3|VAV1|IL1A|HCK|SGK1|TLR4|DNASE1L3|TLR2|C1QA|CD63|PRKX|HSD17B7|ARNTL|DRP2|MNT|IGKC|PDPN|CTNNA1|HDX|MPZL2|CD74|MAP3K1|PER2|CD40LG|AXL|IL18R1|TJP2|SAMD9L|CD81|GIMAP1|LOXL3|ARID4A|FAIM2|KNDC1|ARID4B|PRDM1|JADE2|ETS1|CELSR2|ETS2|RGS2|CAPN2|CAPN3|CHRNB2|PDGFRB|PDGFRA|KDM2A|DSCAM|TMOD2|THEMIS|ARID5A|LMTK2|ARID5B|LIFR|KLHL40|EEF1A1|ADAM17|TYROBP|CD8A|TBC1D23|CARD11|RAI14|AKNA|UBA6|YTHDC1|TCF7|PLD4|KLHL12|ADRB2|ZFP36L2|PLD2|CAMSAP2|ADGRG1|FUT9|DEAF1|MAN2A1|UBD|CYTL1|MYH11|FAM83D|BRINP3|SYT4|SMAD1|VCAM1|TGFB1|SMAD3|CNTN5|UBE2B|HSPA5|CNTN6|SMURF1|CAV1|MSN|INHBB|HOOK3|INHBA|POU2F2|SMAD6|BMP7|BMP6|BTNL6|NR4A2|NR4A1|NR4A3|HOOK1|FES|BHLHE40|TMEM119|CNTN4|TCF3|IL7R|BMPR1B|ZMYND15|GSK3B|THRB|B4GALT1|MEGF10|LAMC3|SPO11|USP33|TNFAIP2|LMOD1|TNFAIP3|ADAR|DBI|SLC2A4|CHD2|AFF4|PPP1R9B|LYL1|SPRED1|UPK1B|CASP8|SEPT7|HEPH|SIX4|CASP4|CASP1|TGIF1|KDM6B|MYOCD|PDPK1|EED|MMP2|OLIG1|ETV1|OLIG2|KLF15|ETV5|TGFBR1|TGFBR2|RBL2|DNM3|FGR|ELF1|RBL1|ALS2|IFNG|ELF4|PEAK1|IRF4|IRF1|CDH12|CASQ2|IRF8|IRF6|DOCK2|MS4A1|SHANK3|INA|CDH18|CDH19|CREB5|AGPAT5|LAMA5|SLFN5|DNAH1|KDM3A|RRN3|HLF|PSMB10|GNA13|TMEM204|HLX|CLMN|ERBB4|TBX21|FAM120B|SLIT2|LRIG2|MAPK4|XLR|RBM38|CMTM7|PLA2G2D|NOS2|LAMB2|POLM|LGI4|BNIP3|EYA4|SOD2|CD4|WEE1|TEC|RPS6KB1|NPHS1|PMP22|CD9|ACKR3|SPRY2|ERCC6|TEK|LTBR|LPIN1
31326	7.2484E-29	5.7908E-27	636	3775	2714	23957	regulation of cellular biosynthetic process	ATF1|SPI1|HNRNPU|DMP1|EPRS|SOX21|RRP8|ELK3|SPIB|ZC3H12D|DCAF1|GJA1|ZFP281|SOX18|CREB3L1|C3AR1|AKT1|RPL38|JUNB|IER5|DDX17|PRKCH|RBFOX2|RPL23|SOX13|SOX11|HCFC2|ZSCAN20|TEP1|RFX4|TXNIP|PRKD2|ZSCAN26|NUP98|RPL26|ATF3|ATF4|PLAC8|C3|KLRK1|PRDM16|ALX4|PPARGC1B|NKX2-2|HEXIM1|FZD1|PLK3|AFAP1L2|FZD2|FZD4|FZD6|NFATC3|ERLIN1|EIF2AK2|NFATC2|NR1D2|UPF3A|ELL2|LARP6|FLI1|NFATC4|FOSL2|FOSL1|SETX|FASL|AGO3|AGO2|NOSTRIN|REL|TNFSF8|CPEB3|PAM|EZH1|GMEB1|CDKN1A|CDKN1B|HEXB|RPLP1|SETD7|CLTC|BHLHE41|PTH1R|HIF3A|MED16|SMG7|LITAF|VSIR|GLI3|SMG6|PHF8|MECP2|MECOM|HEY1|MTG1|NKRF|RACK1|TSPO|JAK2|JARID2|JAK3|TRP53INP1|HAVCR2|DUSP5|SS18|UPF1|BATF2|BRD2|DUSP1|ELOVL5|ANXA3|SPHK1|NFAM1|TET2|PAX6|FOS|TMEM173|SIRT1|CDYL2|GNL3|DDB1|PLSCR1|ZEB1|MED20|MTF2|RAPGEF2|HCLS1|GAS6|MDFI|ENG|CRB2|LRRC14|ASAH1|SAMD8|RPL10|PTAFR|RPL11|FAM129A|SPTY2D1|NEURL1A|BTAF1|NTF3|SPP1|RPS3|PLAGL2|STAT6|LDLR|ZFP266|SRSF10|YTHDF3|UTP4|BRF1|PCGF5|USP9X|STAT2|STAT3|CARD9|YLPM1|HEYL|SLCO3A1|FABP5|CENPJ|FOSB|CRLF3|GZF1|ZFP326|ZFP445|NCF1|CCNT1|NAB2|ZBTB26|RTKN2|LTN1|ZBTB21|SLA|GUCA1A|IRS2|RORB|TNF|PYCARD|CDH5|SALL1|ADORA3|PIM1|GRB10|SLC39A8|HMGN1|ZFP458|IFNAR2|TLE3|LAG3|RPS9|PPTC7|IGFBP5|RALGAPA1|GPT2|ZFP217|THOC1|CYS1|LEMD3|FOXP4|EMSY|ARMCX3|FCGR3|ZFP46|KAT6B|ERF|ANKRD42|ZFP691|PGR|ZFP451|NOTCH2|NOTCH3|NOTCH1|MAX|TNKS|H2-M3|CREM|FOXO6|AK4|AEBP1|FOXO3|SLC9A1|GLIS2|SCRT2|SBNO1|ATXN7|TTC21B|NACC2|ZKSCAN3|SMYD3|SLC38A3|CD276|BDNF|ZBTB16|GFPT1|ZBTB12|ESRRG|TRAPPC9|EEF2|NFKB1|DAB2|CNOT6|PTPRC|GNL3L|MAFB|LHX2|BCL3|MAFF|BCL2|MDM2|MAFK|MAP3K13|MYD88|NFE2L2|CIITA|EIF4E3|ZC3H4|ITGB2|PTEN|HTR2C|FAM208A|TREM2|HTR2A|ZC3H6|ARRB2|SPN|HHEX|METTL16|NEO1|CEP290|NKX3-1|ZFP654|PPP1R12A|PEG3|DTX3L|TRAF1|TNFRSF1B|TNFRSF1A|PTBP3|CTDSP1|CTDSP2|ITGA6|TMBIM6|BDP1|ZFP667|CX3CR1|CEBPA|PPP1R15B|LEPROT|SMARCD3|ROCK1|ROCK2|ZFP426|CEBPG|NLRC5|NOD1|NOD2|PPM1F|HDAC7|DNAJB1|P2RY6|DNAJB5|CCL5|FYN|ZKSCAN17|IGF2BP2|FNIP1|E2F6|PRRX1|MID1IP1|ZFP316|CFLAR|TBX2|EIF3K|RPS3A1|POU2AF1|KLF9|ZFP790|CEBPZ|CLEC2I|BCOR|INSM1|FCGR2B|2610021A01RIK|NOP53|ERRFI1|SMARCB1|LPGAT1|GFI1|ZFP608|IKZF1|IKZF3|ICAM1|CCAR1|SOX2|RPS6KA3|EDNRB|RPS6KA1|KDR|PDK4|TRIM25|DPF3|SOX9|CCN1|TRIM21|SOX7|PDK2|ENTPD1|NSMCE3|SLC11A1|IFRD1|CIRBP|ACOD1|ZFP738|RUNX3|MIF4GD|RUNX1|PPP1R3G|IFI27|PPP1R3D|TRIM14|SIK1|TRIB1|PLPP3|SP140|EIF5A2|ZFP507|ZBTB5|HNRNPLL|NLK|ZBTB2|MNDAL|HELZ2|BRIP1|MIER3|INPP5D|STC2|APOE|FADD|SNX5|BANP|EGR1|WWTR1|XBP1|EGR2|EGR3|EGR4|ZFP516|GADD45A|INSR|IGF2|SMARCA5|NMI|PUM1|ACER2|PARP10|LPAR5|CD28|ID4|CREBRF|DHX29|ITM2A|TOP2A|TENM1|AHCTF1|CD40|CSRNP3|IL27|CD3E|AKAP12|EPM2AIP1|SERP1|CHMP1A|FEZF2|LMCD1|CCR2|APOBEC1|SREBF1|NCOA2|PARP3|EDN1|GLRP1|ZHX3|SYK|TSC22D1|IL15|TSC22D3|TFE3|PPRC1|PARP9|CBFA2T3|TOPORS|TLR1|IL1A|HCK|MN1|TLR9|NCOA7|TLR6|TLR5|TLR4|VGLL4|TLR3|TLR2|WAS|AIF1|ARNTL|ZFP12|SERTAD3|MNT|NFIL3|SERTAD1|CXCR3|ORMDL3|HDX|CD74|NFYA|OSM|SORBS1|SORBS3|PER2|PER1|ITCH|CD40LG|PER3|GPAM|RAB3GAP2|IL18R1|RAB3GAP1|CD84|CRTC3|CD81|IFI213|IFI214|IFI211|LOXL3|ARID4A|PRDM2|ARID4B|PRDM1|ETS1|CELSR2|ETS2|NR3C2|PAIP2B|RGS2|IL18RAP|CAPN2|CAPN3|ARID2|ZBP1|PDGFRB|GHSR|KDM2A|LMO2|ARID5A|CYBB|ARID5B|GEM|EEF1A1|TYROBP|GPD1|TIMELESS|CARD11|AKNA|TCF7|ADRB2|FBLN5|ZFP36L2|2810474O19RIK|DEAF1|LPXN|NLRP3|CYTL1|RIPK1|OTX1|SMAD1|TGFB1|SMAD3|UBE2B|SMURF1|TGFB3|CAV1|INHBB|INHBA|POU2F2|SMAD6|BMP7|BMP6|NFKBIA|NR4A2|NR4A1|H1F0|NR4A3|BHLHE40|TCF3|BMPR1B|NFKBIE|MXD4|ZMYND15|KDM5B|GSK3B|USP37|THRB|PLEK|SLC40A1|TNFAIP3|DBI|LYL1|SIX4|MCF2L|ABCD1|HIST1H1C|PSTK|TGIF1|KDM6B|KLF10|KLF11|MYOCD|RBM15|PTGIS|H2AFY|NCBP1|DDX58|EED|MSL3L2|PLA2G4A|OLIG1|ETV1|ICOSL|OLIG2|KLF15|ETV5|TGFBR1|RBL2|ELF1|SFPQ|RBL1|AIM2|IFNG|ELF4|IRF4|IRF1|CRY2|CRY1|IRF7|IRF8|IRF5|LTB|IRF6|KDM7A|IRF9|CREB5|USP13|KDM3A|RRN3|HLF|SLFN1|ACVR1B|TOB2|AURKB|CIART|PDLIM1|NWD1|HLX|ERBB4|TBX21|MKNK2|MXI1|MTA3|GBP4|IFI208|IFI209|RBM39|IFI206|CD209B|IFI207|9130023H24RIK|IFI204|NOS2|IFI205|IFI203|SOD2|CD4|TEC|TCIM|TEF|RPS6KB1|ERCC6|NRDE2|LPIN1|SSBP2|GLA|LPIN2|TAF2|TAF1
50863	1.0043E-28	7.9612E-27	109	310	2714	23957	regulation of T cell activation	CD86|CD81|LOXL3|ZFP608|IKZF1|PRDM1|ZC3H12D|PYCARD|LGALS3|PNP|ZFP35|SIT1|IL12B|LGALS9|ZFP683|EPHB4|LAG3|CD300A|SOX13|LAX1|RUNX3|RC3H2|RUNX1|CARD11|MAD1L1|SDC4|H2-M3|IL4RA|RASAL3|CORO1A|TESPA1|NLRP3|TNFRSF14|NCKAP1L|FADD|ICOS|PAG1|CD276|SLAMF1|XBP1|EGR3|VCAM1|NDFIP1|TGFB1|TNFSF14|CAV1|ZBTB16|IGF2|CCDC88B|PTPRC|CD28|IL7R|LAT|H2-AB1|H2-T23|DOCK8|IL27|PTPN22|ITGAL|CD3E|VSIR|GLI3|TNFSF13B|SPN|RAC2|H2-OA|TNFAIP8L2|JAK3|CCR2|HAVCR2|SYK|IL15|RHOH|ICOSL|TNFRSF1B|TGFBR2|ITPKB|ZEB1|IFNG|IRF1|SOS1|SASH3|SLFN1|H2-DMA|FGL2|IL2RG|AIF1|HLX|TBX21|CCL5|RPS3|DROSHA|CCL2|CSK|IL12RB1|TIGIT|CD74|PLA2G2D|H2-AA|CD209A|CD24A|ITCH|CD4|CD40LG|CD6|GPAM|CD5|PTPN6|CLEC2I
31349	1.0496E-28	8.2565E-27	113	329	2714	23957	positive regulation of defense response	CD86|CD81|TRIL|IFI214|IFI211|ETS1|TNF|PVR|PYCARD|RPS6KA3|GJA1|IGHG1|IL18RAP|RPS19|ADORA3|DHX58|IL12B|CCN4|LGALS9|ZBP1|GBP5|LAG3|RSAD2|CYBA|FCGR1|IGHG2B|FCGR3|MAPKAPK3|BTK|ANKRD42|CD226|H2-M3|LPL|ZC3HAV1|DDX60|MNDAL|C3|KLRK1|SLAMF6|CD14|FADD|CD300LF|HEXIM1|LYN|CAV1|IRGM2|PUM1|NFKBIA|CD28|MYD88|H2-T23|LRRK2|PTPN22|TREM2|PIK3CG|CTSS|IFIH1|JAK2|CCR5|IKBKE|GPSM3|CTSC|CCR2|HAVCR2|FCER1G|DDX58|MMP2|PLA2G4A|PARP9|TMEM173|IL17RC|VAV1|TNFRSF1A|TLR1|PLSCR1|SFPQ|AIM2|TLR9|TLR12|IRF7|TLR11|TLR6|TLR5|TLR4|TLR3|TLR2|TLR13|CEBPA|GRN|UNC93B1|PELI3|NLRC5|NOD1|NOD2|COCH|RNF135|CCL5|TIFA|LDLR|IFI208|AOC3|IFI209|CD74|IFI204|IFI205|IFI203|CARD9|OSM|SCIMP|CD24A|CD6|ALOX5AP|PIK3AP1
1903037	1.8909E-28	1.4761E-26	106	298	2714	23957	regulation of leukocyte cell-cell adhesion	CD86|CD81|LOXL3|ZFP608|IKZF1|ETS1|TNF|ICAM1|ZC3H12D|PYCARD|LGALS3|PNP|ZFP35|AKT1|IL12B|LGALS9|EPHB4|LAG3|CD300A|LAX1|RUNX3|RC3H2|RUNX1|CARD11|MAD1L1|SDC4|H2-M3|IL4RA|RASAL3|CORO1A|FUT4|TESPA1|FUT9|NLRP3|TNFRSF14|NCKAP1L|FADD|ICOS|PAG1|CD276|SLAMF1|XBP1|EGR3|VCAM1|NDFIP1|TGFB1|TNFSF14|CAV1|ZBTB16|IGF2|CCDC88B|PTPRC|CXCL12|NR4A3|CD28|IL7R|H2-AB1|H2-T23|DOCK8|ITGB2|MIA3|PTPN22|ITGAL|CD3E|VSIR|GLI3|TNFSF13B|SPN|TNFAIP8L2|JAK3|CCR2|HAVCR2|SYK|IL15|RHOH|ICOSL|TGFBR2|ITPKB|IFNG|IRF1|SASH3|SLFN1|H2-DMA|PTAFR|FGL2|IL2RG|AIF1|HLX|TBX21|CCL5|RPS3|CCL2|IL12RB1|TIGIT|CD74|PLA2G2D|H2-AA|CD24A|ITCH|CD4|TEC|CD40LG|CD6|GPAM|CD5|PTPN6
48513	4.5010E-28	3.4869E-26	551	3168	2714	23957	animal organ development	SPI1|PGAP1|COL12A1|HNRNPU|DMP1|LIPA|CLDN1|SOX21|FGFRL1|SPIB|DCAF1|GJA1|SOX18|AKT1|RPL38|JUNB|DDX17|CXADR|RBFOX2|SOX13|SOX11|FNDC3A|HSPG2|RC3H2|BCAN|TEP1|RFX4|DDIT4|TXNIP|ATF3|LY9|C3|BLOC1S5|PRDM16|PLCG2|ALX4|PROM1|PPARGC1B|EXPH5|NKX2-2|HEXIM1|LYN|FZD1|ST14|FZD3|DNAH11|FZD2|HOMER1|DNASE2A|TIPARP|FZD4|NCAPH2|FZD6|NFATC3|FLI1|NFATC4|FOSL2|FOSL1|VANGL2|FASL|DCHS2|GJB6|TNFSF8|GPR18|EZH1|GABRB2|ITK|CDKN1A|WDR47|CDKN1B|ELN|TCF23|PTH1R|SIGLECG|GLI3|MYOM3|MECP2|TIFAB|MECOM|HEY1|ADAMTSL2|JAK2|JARID2|JAK3|UPF2|BATF2|SPHK1|NFAM1|TET2|PAX6|FOS|WNT9A|SLC39A14|SIRT1|ITPKB|PLSCR1|MMP14|ZEB1|ANGPTL7|MED20|KCNMA1|RAPGEF2|GAS1|HCLS1|3830403N18RIK|DSCAML1|MDFI|ENG|CRB2|ASAH1|TMF1|RPL10|KCNA1|H2-DMA|COL11A2|GCNT1|IL6RA|AFP|PTGS1|NEURL1A|NTF3|SPP1|MFN2|ZSWIM6|STAT6|TRP53BP2|P2RY12|CDKN2B|DMTN|BRF1|USP9X|ATRNL1|STAT3|SULF2|HEYL|COL3A1|TTLL5|CLCF1|FABP7|ALMS1|GZF1|NRROS|ATP8A2|CSF1|NAB2|H2-K1|RTKN2|TNC|SLA|IRS2|RORB|CXCL13|TNF|SLC8A1|CTGF|SALL1|NAGLU|CLEC5A|NEK1|TNR|ZFP683|PSKH1|HMGN1|COL27A1|IGFBP5|RPS6|VASH1|CYS1|LEMD3|FOXP4|EDAR|OLFM3|CACNB4|MFNG|ERF|PGR|FKBP4|MAD1L1|LY6E|NOTCH2|CSF1R|NOTCH3|NOTCH1|SLC38A10|LIN7A|FOXO3|SLC9A1|GLIS2|SLC9A3R1|ADAP2|TTC21B|BTBD3|PLXNA1|SRGAP2|CD300LF|BDNF|ZBTB16|SLC4A10|TRAPPC9|FOXN2|EEF2|FBXO30|NFKB1|DAB2|PTPRC|CXCL12|MAFB|LHX2|SERPINB6B|DMXL2|BCL3|MAFF|BCL2|MDM2|H2-AB1|ITGAM|LRRK2|LRRK1|PTEN|PTPN22|TREM2|TCIRG1|ARRB2|SPN|HHEX|ATP7B|SGCD|ADAMTS1|CEP290|LBR|NKX3-1|TFIP11|TNFRSF1B|SEZ6L|TNFRSF1A|PTBP3|ATRN|ITGA6|SOS1|CCDC40|CX3CR1|CEBPA|LEPROT|SLC24A4|SMARCD3|SEMA3A|CEBPG|SEMA3B|LRP4|PIRB|THSD1|NTN1|COCH|HDAC7|PLN|HECTD1|PTPRZ1|RAB23|FYN|FNIP1|SLC25A25|TUB|ANGPT1|PRRX1|NTRK3|SEMA4C|CFLAR|MERTK|TBX2|P2RX7|CD24A|RAB13|MGP|PTPN6|BCOR|INSM1|FCGR2B|ERRFI1|GFI1|IKZF1|MKI67|ICAM1|CRKL|SOX2|EDNRB|RPS19|RPS6KA2|RPS6KA1|KDR|IL12B|CCN4|SOX9|CCN1|EPHB1|B2M|EPHB4|HERC6|MFSD2A|DYNC2H1|RSAD2|SLC6A17|ARRDC3|RUNX3|RUNX1|BTK|SIK1|LLGL1|SDC4|TGFA|APCDD1|CD79B|UGCG|CD79A|BRIP1|SGPL1|RRAS|CD19|SLAMF8|SLAMF6|FADD|SLAMF1|BBS1|EGR1|WWTR1|XBP1|EGR2|ZFP516|INSR|IGF2|PARVA|RPE65|DCLK1|GADD45G|DNAIC1|CD28|ID4|ITM2A|DDR1|TOP2A|IGHM|CLIC5|AHCTF1|TENM3|TENM4|TNFRSF13B|CTSZ|CD3G|MIA3|CD3E|CD3D|NAT8F5|SERP1|CTSH|PHGDH|FEZF2|BBS4|CCR2|APOBEC3|EDN1|FCER1G|SYK|IL15|RHOH|GAB2|CBFA2T3|VAV1|IL1A|B3GNT5|FAM20A|FJX1|STK40|TLR2|C1QB|CRYBA4|PRKX|ALOX12B|DRP2|IGKC|MTHFD1L|PERP|PDPN|XDH|MPZL2|CD74|MAP3K1|CRYBB1|TPPP3|CD40LG|AXL|IL18R1|RAB3GAP1|SAMD9L|CD81|GIMAP1|LOXL3|ARID4A|FAIM2|KNDC1|ARID4B|PRDM1|CELSR2|ARID2|CHRNB2|ZBP1|PDGFRB|PDGFRA|GHSR|KDM2A|DSCAM|LMO2|THEMIS|ARID5A|ARID5B|LIFR|RPGRIP1L|KLHL40|GEM|ADAM17|TYROBP|CD8A|SELENOP|TIMELESS|CHIL1|TBC1D23|CARD11|AKNA|UBA6|TCF7|PLD4|ALOX12|KLHL12|CACNA1C|LTBP3|ZFP36L2|FAM83H|ADGRG1|DEAF1|MAN2A1|UBD|CYTL1|MYH11|OTX1|FAM83D|MPST|SMAD1|VCAM1|TGFB1|SMAD3|HSPA5|TGFB3|CAV1|MSN|INHBB|HOOK3|INHBA|POU2F2|SMAD6|BMP7|BMP6|BTNL6|NR4A2|NR4A1|NR4A3|TMEM119|ALPL|TAB2|TCF3|TAB1|IL7R|BMPR1B|LRP10|H2-T23|KDM5B|GSK3B|THRB|B4GALT1|MEGF10|LAMC3|SPO11|MAST1|PDE3B|SLC40A1|TNFAIP3|ADAR|DBI|CHD2|LYL1|CASP7|SPRED1|CASP8|HEPH|SIX4|RB1CC1|TGIF1|SRGN|KDM6B|KLF10|MYOCD|RBM15|PTGIS|PDPK1|MMP2|PLA2G4A|ETV1|OLIG2|KLF15|TGFBR1|TGFBR2|FGR|VGF|IFNG|IRF4|IRF1|IRF8|LTB|IRF6|DOCK2|MS4A1|SHANK3|CREB5|AGPAT5|LAMA5|HLF|LAMA3|ATP1A2|ACVR1B|PDLIM1|PDLIM3|CBS|HLX|ERBB4|TBX21|MKNK2|SLIT2|CMTM7|PLA2G2D|IFI204|LAMB2|POLM|EYA4|SPRY4|SOD2|CD4|TEC|DES|NPHS1|PMP22|SPRY2|TEK|LTBR|TAF1
9892	6.3346E-28	4.8705E-26	531	3026	2714	23957	negative regulation of metabolic process	SPI1|HNRNPU|EPRS|ZFYVE1|SOX21|RRP8|ELK3|ZC3H12D|DCAF1|FAM122A|GJA1|ZFP281|SOX18|CREB3L1|AKT1|JUNB|IER3|DDX17|RBFOX2|RPL23|SOX13|SOX11|HCFC2|HSPG2|CLDN5|TEP1|DDIT4|TXNIP|ATF3|ATF4|CDC42SE1|MTMR2|SLC30A10|SAMSN1|IQGAP3|C3|PRKAR2B|PRKAR2A|PRDM16|NCKAP1L|PPARGC1B|HEXIM1|LYN|FZD1|PLK3|NDFIP1|TIPARP|NFATC3|ERLIN1|EIF2AK2|NFATC2|LNPEP|NR1D2|GRIN2C|NFATC4|FASL|AGO3|AGO2|NOSTRIN|REL|SERPINI1|CPEB3|PAM|EZH1|LGMN|CDKN1A|CDKN1B|PHF23|WFIKKN2|CLTC|BHLHE41|HIF3A|SMG7|GLI3|SMG6|MECP2|MECOM|HEY1|NKRF|RACK1|TSPO|TIMP3|JARID2|JAK3|TIMP4|APPL2|TRP53INP1|HAVCR2|DUSP4|UPF2|DUSP5|UPF1|DUSP1|SPHK1|SERPINB9|PAX6|WNT9A|SIRT1|DUSP6|CDYL2|ZEB1|RNF169|MTF2|RAPGEF2|GAS1|HCLS1|GAS6|MDFI|ENG|CRB2|GRN|ASAH1|TMF1|RPL10|PELI3|RPL11|FAM129A|IL6RA|BTAF1|SNX25|NTF3|RPS3|STAT6|LDLR|SRSF10|AOC3|CDKN2B|DMTN|YTHDF3|BRF1|IL10RA|STAT3|YLPM1|SYNJ2BP|HEYL|CENPJ|GZF1|CCNT1|NAB2|ZBTB26|ZBTB21|IRS2|RORB|FRY|TNF|SLC8A1|CTGF|PYCARD|SALL1|GRB10|TLE3|LAG3|IGFBP5|ZFP217|THOC1|CYS1|FOXP4|NAIP2|NAIP5|NAIP6|KAT6B|ERF|ZFP691|PKP3|SRSF7|ZFP451|NOTCH2|NOTCH3|NOTCH1|MAX|TNKS|CREM|FOXO6|AEBP1|FOXO3|GLIS2|SLC9A3R1|SCRT2|SERPINA3F|ATXN7|NACC2|ZKSCAN3|BMF|SMYD3|CD276|MCL1|MAP2K6|ANKRD26|KIRREL|ZBTB16|GFPT1|BCDIN3D|ZBTB12|SERPINA3G|FBXO30|NFKB1|CYP51|DAB2|PTPRB|CNOT6|SH3BP5L|PTPRC|GNL3L|LHX2|SERPINB6B|BCL3|BCL2|MDM2|FGFR1OP|MAFK|MYD88|CIITA|ITGAM|TRIM30A|ZC3H4|ITGB3|LRRK2|LRRK1|PTEN|HTR2C|PIK3CD|FAM208A|PTPN22|TREM2|ZC3H6|ARRB2|PIK3CG|DUSP14|SPN|HHEX|DGCR8|METTL16|NKX3-1|PEG3|DTX3L|ADRA2A|TNFRSF1A|PTBP3|CTDSP1|CTDSP2|TMBIM6|SEC22B|BIRC3|ITIH5|CEBPA|PPP1R15B|LEPROT|ROCK1|ROCK2|PRR5L|PIRB|PPM1F|HDAC7|DNAJB1|DNAJB5|RAB23|FYN|CSK|ZKSCAN17|FNIP1|E2F6|PTPN1|PPP1R14A|FEM1A|ANGPT1|PRRX1|GZMA|NTRK3|CFLAR|TBX2|P2RX7|BCKDK|PTPN6|BCOR|INSM1|RECK|NOP53|ERRFI1|SMARCB1|GFI1|ZFP608|IKZF1|CRKL|CCAR1|SOX2|RPS6KA3|EDNRB|RPS19|RPS6KA1|CHORDC1|KDR|TBC1D10C|PDK4|DPF3|LGALS9|SOX9|TRIM21|SOX7|PDK2|RPS13|ENTPD1|SLC11A1|ARRDC3|CIRBP|RUNX3|RUNX1|ARC|SLPI|IFI27|SIK1|TRIB1|PLPP3|ZBTB5|ZBTB2|MNDAL|HELZ2|BRIP1|MIER3|MICAL1|INPP5D|STC2|SLAMF8|CEP192|APOE|N4BP1|BANP|EGR1|WWTR1|XBP1|TNFSF14|GADD45B|GADD45A|INSR|IGF2|SMARCA5|NMI|PUM1|PARP14|GADD45G|BST2|RPS26|ACER2|PARP10|WNK2|CD28|ID4|CREBRF|ITM2A|PTPRT|CSRNP3|PPP1R10|CTSZ|WFDC1|CD3E|HERPUD1|CHMP1A|QSOX1|FEZF2|LMCD1|BBS4|APOBEC1|SREBF1|NCOA2|PARP3|EDN1|GLRP1|ZHX3|IL15|TSC22D3|TFE3|RHOH|PARP9|CBFA2T3|RENBP|NCOA7|TLR4|VGLL4|CST7|AIF1|GNAI2|ARNTL|ZFP12|MNT|NFIL3|ORMDL3|XDH|FAM46C|RANBP9|SORBS3|PER2|PER1|ITCH|PER3|IL18R1|MIDN|CRTC3|IFI213|IFI214|IFI211|LOXL3|ARID4A|PRDM1|ETS2|PAIP2B|RGS2|CAPN3|ZBP1|GHSR|KDM2A|KIRREL2|CD300A|ACOT11|ARID5A|LMTK2|ARID5B|LAX1|KLHL40|GEM|EEF1A1|DOK1|ADAM17|TYROBP|TIMELESS|TCF7|CLEC16A|FBLN1|FBLN5|ZFP36L2|HCAR2|NLRP6|DEAF1|IVNS1ABP|CRTAP|TGFB1|SMAD3|UBE2B|CAV1|INHBB|ISG15|SMAD6|BMP7|BMP6|AZIN1|NR4A2|NR4A1|H1F0|NR4A3|BHLHE40|TCF3|NFKBIE|MXD4|ZMYND15|KDM5B|GSK3B|THRB|PLEK|PDE3B|TNFAIP3|ADAR|DBI|HK2|AFF2|PPP1R9B|SPRED2|SPRED1|SIX4|ZC3H7A|LRRTM2|BDKRB2|ABCD1|HIST1H1C|TGIF1|KLF10|KLF11|MYOCD|RBM15|PTGIS|H2AFY|NCBP1|PDPK1|EED|PDE4D|MSL3L2|OLIG2|KLF15|TGFBR1|RBL2|SFPQ|RBL1|IFNG|IRF1|CRY2|CRY1|IRF8|KDM3A|HLF|SLFN1|MVP|HMGCR|ACVR1B|TOB2|AURKB|CIART|CNR2|TBX21|MXI1|DROSHA|SLIT2|LRIG2|MTA3|GBP4|IFI208|RBM38|IFI209|IFI206|IFI207|IFI204|NOS2|IFI205|BNIP3|IFI203|SGTA|SPRY4|TEC|PMP22|SPRY2|ERCC6|NRDE2|LPIN1|GLA|TAF1
45785	7.7341E-28	5.9022E-26	131	425	2714	23957	positive regulation of cell adhesion	CD86|CSF1|CD81|DMP1|IKZF1|F11R|CXCL13|ETS1|TNF|ICAM1|CRKL|PYCARD|SOX2|PNP|RASSF4|KDR|PIEZO1|IL12B|LGALS9|CCN1|EPHB4|RUNX3|UNC13D|RUNX1|PRKD2|PLPP3|RIN2|CARD11|SDC4|H2-M3|IL4RA|FBLN1|RASAL3|CORO1A|FBLN2|FUT4|PLD2|ADGRG1|RRAS|TESPA1|NLRP3|TNFRSF14|NCKAP1L|FADD|ICOS|CD276|SLAMF1|XBP1|EGR3|VCAM1|TGFB1|SMAD3|TNFSF14|CAV1|ZBTB16|IGF2|BMP7|NET1|CCDC88B|MEX3B|DAB2|PTPRC|CXCL12|NR4A3|CD28|CSPG5|IL7R|H2-AB1|H2-T23|GSK3B|MEGF10|ITGB3|DOCK8|ITGB2|PTPN22|ITGAL|CD3E|VSIR|GLI3|TNFSF13B|SPN|JAK2|CCR5|JAK3|CCR2|HAVCR2|SYK|IL15|TFE3|RHOH|EMP2|ICOSL|VAV1|TGFBR2|APBB1IP|ITPKB|IFNG|IRF1|ITGA6|SASH3|CD63|ROCK1|H2-DMA|PTAFR|NDNF|IL2RG|AIF1|PPM1F|HLX|ABI3BP|CCL5|PDPN|SPP1|RPS3|CCL2|IL12RB1|P2RY12|CD74|DMTN|MYO10|ANGPT1|H2-AA|CD24A|CD4|TEC|CD40LG|CD6|GPAM|CD5|PTPN6|TEK
2521	8.4231E-28	6.3803E-26	122	380	2714	23957	leukocyte differentiation	SPI1|NRROS|CSF1|CD81|GIMAP1|IKZF1|TNF|SPIB|DCAF1|IL12B|CCN4|JUNB|B2M|ZFP683|RSAD2|RPS6|THEMIS|SOX13|RC3H2|ADAM17|TYROBP|CD8A|MFNG|BTK|CARD11|NOTCH2|CSF1R|TCF7|LY9|ZFP36L2|CD79B|CD79A|RRAS|UBD|CD19|SLAMF8|PLCG2|SLAMF6|FADD|CD300LF|SLAMF1|LYN|EGR1|TGFB1|NCAPH2|NFATC3|POU2F2|GADD45G|BTNL6|PTPRC|MAFB|BCL3|BCL2|CD28|TNFSF8|TCF3|IL7R|ITM2A|GPR18|H2-AB1|IGHM|ITK|ITGAM|LRRK1|TNFAIP3|CD3G|PTPN22|TREM2|TCIRG1|CD3E|CD3D|GLI3|SPN|LYL1|HHEX|CASP8|JAK3|LBR|BATF2|FCER1G|SYK|IL15|NFAM1|RHOH|GAB2|CBFA2T3|SIRT1|VAV1|TGFBR2|ITPKB|IFNG|IRF4|IRF1|DOCK2|MS4A1|TLR2|CEBPA|LEPROT|H2-DMA|CEBPG|PIRB|HDAC7|HECTD1|IGKC|TBX21|STAT6|FNIP1|MPZL2|CMTM7|CD74|PLA2G2D|BRF1|POLM|STAT3|MERTK|CD24A|CD4|CD40LG|AXL|CLCF1|LTBR|IL18R1
7155	1.0924E-27	8.2138E-26	197	790	2714	23957	cell adhesion	COL12A1|AQP4|F11R|CLDN1|FGFRL1|GLDN|ICAM1|PNN|BSG|CCN4|LGALS9|HMCN1|SOX9|CCN1|EPHB1|EPHB4|CXADR|OMD|FNDC3A|BCAN|CLDN5|CD226|PRKD2|TLN2|TLN1|RPL29|PLPP3|LY9|PCDH17|NUAK1|ICOS|PCDHA9|SLAMF1|FZD4|MCAM|PARVA|PARVB|PCDHGA11|PARVG|DCHS2|PCDHB8|CD22|FERMT3|DDR1|PTPRT|TENM1|COL18A1|TENM2|TENM3|TENM4|NCAN|SIGLECH|PEAR1|SIGLECG|SIGLECF|MMP24|STAB1|RAC2|CD33|CCR2|SYK|KLRA2|EMP2|LRRC7|MFGE8|GAS6|DSCAML1|ENG|CRB2|CD63|SELPLG|GCNT1|PRKX|SRPX2|PERP|PDPN|SPP1|MICALL2|CTNNA1|MPZL2|P2RY12|AOC3|BRF1|SORBS1|SYNJ2BP|SORBS3|LYVE1|VMP1|MKLN1|COL3A1|PCDHB19|AXL|TJP2|CD84|CSF3R|CLSTN2|TNC|CELSR2|TNF|PVR|CTGF|CDH7|CDH6|STK10|CDH5|TNR|SLC39A8|CD96|PDGFRA|KIRREL2|CD93|DSCAM|RPSA|ADAM17|CERCAM|ERF|PKP3|CORO1A|FBLN5|ADGRG1|LPXN|SRGAP2|VCAM1|KIRREL|TGFB1|CNTN5|CNTN6|MSN|SMAD6|CORO2B|BMP7|PTPRC|CXCL12|SELL|FES|BCL2|CNTN3|HPSE|CNTN4|LGALS3BP|ITGAM|B4GALT1|ITGB5|MEGF10|LAMC3|ITGB3|ITGB2|PLEK|ITGAE|ITGAL|SPN|PSTPIP1|ADGRE5|ITGAX|EMILIN2|ITGB7|NEO1|PCDHGA6|PCDHGA4|PDPK1|ITGA1|TGFBR2|PEAK1|IL1RAPL1|COL6A4|CDH12|ITGA6|CDH18|CDH19|CNTNAP4|CX3CR1|LAMA5|COL15A1|ROCK1|LAMA3|NTN1|TSPAN32|EFS|CNR2|CCL5|SLITRK3|SLIT2|ANGPT1|LAMB2|MERTK|CD2|CD24A|CD4|GOLPH3|CD6|NPHS1|PMP22|CD9|ACKR3|PTPN6|TEK|MYO1G
42742	1.2391E-27	9.2491E-26	142	484	2714	23957	defense response to bacterium	IGHV1-80|IGHV1-81|IGHV1-82|RPL30|PGLYRP2|NCF1|IGHV1-85|IGHV3-1|H2-K1|CXCL13|TNF|IL27RA|IGHG3|PYCARD|IGHG1|RPS19|TRBC1|IL12B|IGHV7-3|IGHV3-6|B2M|IGHV3-8|GBP6|GBP8|GBP7|GBP9|SLC11A1|RNASE6|IGHV1-12|MPEG1|IGHV1-18|FCGR1|IGHV1-19|NAIP2|IGHG2B|ADAM17|NAIP5|IGHG2C|SLPI|NAIP6|HIST1H2BE|HIST1H2BC|NOTCH2|IGHV8-12|IGHV1-63|LYZ2|IGHV1-64|H2-M3|IGHV1-66|IGHV1-67|IGHV1-69|PLAC8|KLRK1|IGHV2-6-8|SLAMF8|NLRP3|TNFRSF14|IGHV8-8|GSDMD|IGHV1-72|IGHV1-74|IGHV1-75|IRGM2|PRG2|ISG15|IGHV10-3|IGHV14-2|IGHV14-3|IGHV14-4|BCL3|TNFSF8|MYD88|IGHV1-5|IGHM|H2-T23|IGHV1-4|IGHV1-7|IGHV1-42|TREM2|JCHAIN|SPN|STAB1|IGHV5-9|IGLC3|IGHV9-4|IGLC1|IGLC2|IGHV1-9|IGHV9-1|IGHV5-4|IGHV9-3|HAVCR2|FCER1G|SYK|IGHV5-12|ANXA3|IGHV1-53|IGHV1-54|IGHV1-55|SERPINB9|IGHV5-17|TNFRSF1A|FGR|HCK|GBP11|VGF|IFNG|IGHA|IGHD|TLR9|IRF8|TLR5|TLR4|TLR2|IGHV2-6|TMF1|NLRP1A|IGHV2-5|IGHV1-20|PELI3|IGHV1-22|NOD1|NOD2|IGHV1-26|COCH|IGKC|NPY|DROSHA|GBP2|GBP4|IGHV6-6|GBP3|IGHV2-9|GBP2B|NOS2|CARD9|IGHV1-39|P2RX7|CD4|FAU|VIP|MYO1F
2449	1.7404E-27	1.2896E-25	110	324	2714	23957	lymphocyte mediated immunity	IGHV1-80|IGHV1-81|IGHV1-82|IGHV1-85|CD81|IGHV3-1|PRF1|RNF19B|ICAM1|C4B|IGHG3|IGHG1|C1S1|IL18RAP|TRBC1|IL12B|IGHV7-3|IGHV3-6|IGHV3-8|SLC11A1|IGHV1-12|UNC13D|IGHV1-18|FCGR1|IGHV1-19|IGHG2B|FCGR3|IGHG2C|CD8A|BTK|IGHV8-12|IGHV1-63|IGHV1-64|H2-M3|IGHV1-66|IL4RA|IGHV1-67|IGHV1-69|CORO1A|C3|IGHV2-6-8|CD19|INPP5D|IGHV8-8|SLAMF1|IGHV1-72|IGHV1-74|IGHV1-75|POU2F2|IGHV10-3|IGHV14-2|IGHV14-3|IGHV14-4|BCL3|MYD88|H2-AB1|IGHV1-5|IGHM|IGHV1-4|IGHV1-7|IGHV1-42|TCIRG1|IGHV5-9|IGLC3|CTSH|IGHV9-4|IGLC1|IGLC2|IGHV1-9|IGHV9-1|IGHV5-4|CTSC|IGHV9-3|FCER1G|IGHV5-12|IGHV1-53|IGHV1-54|IGHV1-55|EMP2|SERPINB9|ICOSL|IGHV5-17|IGHA|IGHD|IRF7|C1QB|C1QA|IGHV2-6|IGHV2-5|IGHV1-20|H2-DMA|CEBPG|FGL2|IGHV1-22|NOD2|IGHV1-26|PIRB|IGKC|IGHV6-6|IGHV2-9|CD74|C1RA|GZMB|IGHV1-39|CD40LG|CR1L|PTPN6|FCGR2B|MYO1G|C1QC
8284	2.3668E-27	1.7412E-25	228	980	2714	23957	positive regulation of cell population proliferation	HNRNPU|CLDN1|SOX21|CRKL|CCAR1|SOX2|LGALS3|GJA1|PNP|EDNRB|C3AR1|KDR|AKT1|IL12B|CCN4|SOX9|CCN1|GLUL|CXADR|PRKCH|RPL23|SOX11|GPR37L1|CLDN5|TEP1|PRKD2|ATF3|EIF5A2|TGFA|IQGAP3|PLAC8|GJC2|NCKAP1L|FADD|SLAMF1|LYN|SRPK2|EGR1|WWTR1|XBP1|FZD3|EGR3|ST8SIA1|INSR|IGF2|NFATC2|FOSL2|ACER2|CCDC88B|FASL|CD28|ID4|LGMN|IGHM|COL18A1|CDKN1A|CD40|CDKN1B|CTSZ|PTH1R|CD3E|GLI3|MECP2|RAC2|TSPO|CTSH|JAK2|LDLRAP1|JAK3|CCR2|HAVCR2|EDN1|SYK|TSC22D1|IL15|SPHK1|EMP2|PAX6|GAB2|OSMR|SIRT1|HCK|IGHD|TLR9|MZB1|GAS1|HCLS1|GAS6|TLR4|GRN|PTAFR|KCNA5|IL6RA|AIF1|GNAI2|NRAS|CXCR3|NTF3|RPS3|MFN2|RICTOR|IL12RB1|CD74|NFYA|STAT3|OSM|CD40LG|GPAM|CLCF1|CD86|CSF1|CD81|RTKN2|TNC|IRS2|ETS1|TNF|CTGF|PYCARD|CCND2|PLAU|PIM1|CHRNB2|PDGFRB|PDGFRA|GHSR|RPS9|IGFBP5|LIFR|CYBA|ADAM17|PGR|CARD11|NOTCH2|CSF1R|NOTCH3|NOTCH1|C5AR2|FBLN1|ALOX12|ADRB2|LTBP3|RASAL3|CORO1A|FBLN5|ADGRG1|HRH3|CD276|VCAM1|TGFB1|TGFB3|CAV1|HTR1B|BMP6|AZIN1|GFAP|CXCL10|NR4A1|CNOT6|PTPRC|CXCL12|NR4A3|LHX2|BCL2|MDM2|TMEM119|FGFR1OP|HPSE|TCF3|IL7R|MYD88|H2-T23|KDM5B|GSK3B|THRB|B4GALT1|MEGF10|ITGB3|PTEN|TNFAIP3|PTPN22|HTR2A|ITGAL|TNFSF13B|SPN|ADAMTS1|ITGAX|NKX3-1|TGIF1|MYOCD|PDPK1|MMP2|PLA2G4A|ICOSL|IRAK4|ETV5|TGFBR1|TGFBR2|IFNG|CX3CR1|SASH3|SMARCD3|NOD2|HMGCR|NTN1|POLD4|P2RY6|PTPRZ1|HLX|ERBB4|CCL5|CCL2|MTA3|PRRX1|NTRK3|CFLAR|TBX2|CD2|CD24A|CD4|TEC|CD6|RPS6KB1|RPS3A1|PTPN6|INSM1|VIP|SLC25A33
10562	3.1360E-27	2.2744E-25	258	1168	2714	23957	positive regulation of phosphorus metabolic process	MAPKBP1|IL1RN|ICAM1|IL27RA|CRKL|SOX2|EDNRB|KDR|AKT1|IL12B|LGALS9|SOX9|CCN1|EPHB1|EPHB4|SLC11A1|GPR37L1|MAPK8IP2|TEP1|PRKD2|NSMF|PLPP3|SDC4|TGFA|PIK3R3|SLC30A10|IQGAP3|PIK3R5|C3|CD19|NCKAP1L|APOE|PPARGC1B|SLAMF1|LYN|FZD1|EGR1|XBP1|AFAP1L2|GADD45B|FZD4|GADD45A|INSR|IGF2|IRGM2|EIF2AK2|PARP14|BTBD10|GADD45G|VANGL2|WNK3|DDR1|IGHM|TENM1|CDKN1A|CD40|CDKN1B|RPLP1|PTH1R|CD3E|AKAP12|GLIPR2|RACK1|JAK2|HAVCR2|EDN1|GPR37|SYK|IL15|SPHK1|EMP2|PARP9|SIRT1|VAV2|TLR1|IL1A|TLR9|RAPGEF2|HCLS1|TLR6|FAM20A|GAS6|TLR4|GPRC5C|TLR3|TMEM106A|MDFI|TLR2|ENG|PTAFR|PELI2|FAM129A|IL6RA|ALOX12B|AIF1|GNAI2|FGD2|NEURL1A|NTF3|RPS3|RICTOR|ALKAL2|XDH|RANBP2|CD74|MAP3K1|STAT3|CARD9|OSM|SORBS3|CD40LG|SLCO3A1|AXL|TAOK1|CLCF1|CD84|CSF1|NCF1|CCNT1|CD81|NAB2|GUCA1A|KNDC1|TNF|CTGF|PYCARD|STK10|CDH5|CCND2|PIM1|CAPN2|GRB10|NEK1|MAP3K6|PDGFRB|CARD10|PDGFRA|DSCAM|CD300A|MAGI3|MAGI2|LMTK2|MID1|FCGR1|EDAR|ADAM17|GPD1|CHIL1|TNIK|NOTCH2|CSF1R|NOTCH1|C5AR2|ADRB2|RAP1B|TNFRSF14|RIPK1|SMYD3|MAP2K6|OSBPL8|TGFB1|SMAD3|BDNF|TGFB3|CAV1|TNK2|INHBB|INHBA|BMP7|FBXO30|BMP6|DAB2|PTPRC|MAP3K19|BCL2|TMEM119|CSPG4|TAB2|TCF3|TAB1|MAP3K13|MAP3K14|LAT|MYD88|GSK3B|ITGB3|LRRK2|PLEK|LRRK1|PTEN|HTR2C|PTPN22|TREM2|HTR2A|ARRB2|PIK3CG|SPN|RB1CC1|NKX3-1|PPP1R12A|PDPK1|ITGA1|TRAF1|ADRA2A|TGFBR1|TNFRSF1A|TGFBR2|ACTA2|FGR|ALS2|IFNG|ITGA6|CX3CR1|PPP1R15B|LEPROT|ROCK1|ROCK2|LRP4|NOD1|PRR5L|NOD2|HMGCR|PIRB|ACVR1B|P2RY6|CCL8|KCTD20|PTPRZ1|CCL6|ERBB4|CCL5|CCL2|FYN|CSK|FNIP1|SASH1|PTPN1|ANGPT1|NOS2|NTRK3|TIE1|SEMA4C|CFLAR|MERTK|SCIMP|CD2|P2RX7|CD24A|CD4|TEC|CD6|TCIM|ACKR3|SPRY2|ERCC6|TEK|LTBR|FCGR2B
45937	3.1360E-27	2.2744E-25	258	1168	2714	23957	positive regulation of phosphate metabolic process	MAPKBP1|IL1RN|ICAM1|IL27RA|CRKL|SOX2|EDNRB|KDR|AKT1|IL12B|LGALS9|SOX9|CCN1|EPHB1|EPHB4|SLC11A1|GPR37L1|MAPK8IP2|TEP1|PRKD2|NSMF|PLPP3|SDC4|TGFA|PIK3R3|SLC30A10|IQGAP3|PIK3R5|C3|CD19|NCKAP1L|APOE|PPARGC1B|SLAMF1|LYN|FZD1|EGR1|XBP1|AFAP1L2|GADD45B|FZD4|GADD45A|INSR|IGF2|IRGM2|EIF2AK2|PARP14|BTBD10|GADD45G|VANGL2|WNK3|DDR1|IGHM|TENM1|CDKN1A|CD40|CDKN1B|RPLP1|PTH1R|CD3E|AKAP12|GLIPR2|RACK1|JAK2|HAVCR2|EDN1|GPR37|SYK|IL15|SPHK1|EMP2|PARP9|SIRT1|VAV2|TLR1|IL1A|TLR9|RAPGEF2|HCLS1|TLR6|FAM20A|GAS6|TLR4|GPRC5C|TLR3|TMEM106A|MDFI|TLR2|ENG|PTAFR|PELI2|FAM129A|IL6RA|ALOX12B|AIF1|GNAI2|FGD2|NEURL1A|NTF3|RPS3|RICTOR|ALKAL2|XDH|RANBP2|CD74|MAP3K1|STAT3|CARD9|OSM|SORBS3|CD40LG|SLCO3A1|AXL|TAOK1|CLCF1|CD84|CSF1|NCF1|CCNT1|CD81|NAB2|GUCA1A|KNDC1|TNF|CTGF|PYCARD|STK10|CDH5|CCND2|PIM1|CAPN2|GRB10|NEK1|MAP3K6|PDGFRB|CARD10|PDGFRA|DSCAM|CD300A|MAGI3|MAGI2|LMTK2|MID1|FCGR1|EDAR|ADAM17|GPD1|CHIL1|TNIK|NOTCH2|CSF1R|NOTCH1|C5AR2|ADRB2|RAP1B|TNFRSF14|RIPK1|SMYD3|MAP2K6|OSBPL8|TGFB1|SMAD3|BDNF|TGFB3|CAV1|TNK2|INHBB|INHBA|BMP7|FBXO30|BMP6|DAB2|PTPRC|MAP3K19|BCL2|TMEM119|CSPG4|TAB2|TCF3|TAB1|MAP3K13|MAP3K14|LAT|MYD88|GSK3B|ITGB3|LRRK2|PLEK|LRRK1|PTEN|HTR2C|PTPN22|TREM2|HTR2A|ARRB2|PIK3CG|SPN|RB1CC1|NKX3-1|PPP1R12A|PDPK1|ITGA1|TRAF1|ADRA2A|TGFBR1|TNFRSF1A|TGFBR2|ACTA2|FGR|ALS2|IFNG|ITGA6|CX3CR1|PPP1R15B|LEPROT|ROCK1|ROCK2|LRP4|NOD1|PRR5L|NOD2|HMGCR|PIRB|ACVR1B|P2RY6|CCL8|KCTD20|PTPRZ1|CCL6|ERBB4|CCL5|CCL2|FYN|CSK|FNIP1|SASH1|PTPN1|ANGPT1|NOS2|NTRK3|TIE1|SEMA4C|CFLAR|MERTK|SCIMP|CD2|P2RX7|CD24A|CD4|TEC|CD6|TCIM|ACKR3|SPRY2|ERCC6|TEK|LTBR|FCGR2B
2833	9.5983E-27	6.9121E-25	85	215	2714	23957	positive regulation of response to biotic stimulus	CD86|H2-T23|TRIL|IFI214|IFI211|PTPN22|TNF|PVR|IFIH1|PYCARD|RPS6KA3|IL18RAP|RPS19|DHX58|IL12B|LGALS9|IKBKE|HAVCR2|ZBP1|GBP5|LAG3|RSAD2|DDX58|MMP2|CD180|ACOD1|CYBA|PARP9|TMEM173|VAV1|TLR1|PLSCR1|SFPQ|AIM2|MAPKAPK3|TLR9|TLR12|IRF7|TLR11|CD226|TLR6|TLR5|TLR4|TLR3|TLR2|TLR13|GRN|UNC93B1|PELI3|H2-M3|NLRC5|NOD1|ZC3HAV1|NOD2|DDX60|COCH|MNDAL|RNF135|KLRK1|TIFA|SLAMF6|CD14|FADD|CD300LF|SASH1|HEXIM1|IFI208|LYN|IFI209|CD74|IFI204|IFI205|CAV1|IFI203|CARD9|LY86|IRGM2|PUM1|SCIMP|BMP6|NFKBIA|CD24A|CD40LG|PIK3AP1|MYD88
45595	1.0211E-26	7.3019E-25	373	1937	2714	23957	regulation of cell differentiation	ATF1|ERRFI1|SPI1|PGLYRP2|TRIO|GFI1|D130043K22RIK|HNRNPU|ZFP608|IKZF1|F11R|IKZF3|SOX21|CRKL|SOX2|GJA1|PNP|EDNRB|RPS19|RASSF4|GPR171|KDR|AKT1|IL12B|CCN4|LGALS9|SOX9|CCN1|EPHB1|JUNB|B2M|DDX17|PRKCH|RBFOX2|IFRD1|SOX13|ISLR2|SOX11|GPR37L1|RUNX3|RC3H2|UNC13D|RUNX1|CLDN5|ARC|TEP1|HECW2|RBP1|SIK1|NSMF|TRIB1|RIN2|H2-D1|KLK8|KLK6|BLOC1S5|MIR212|GJC2|RRAS|TESPA1|INPP5D|PRDM16|SLAMF8|NCKAP1L|APOE|FADD|PROM1|PPARGC1B|NKX2-2|LYN|FZD1|WWTR1|XBP1|FZD3|EGR3|NDFIP1|TNFSF14|ABCA5|FZD4|IGF2|NFATC3|EIF2AK2|NFATC2|NR1D2|NFATC4|NET1|SETX|EHD2|CD28|ID4|HIST1H4H|HIST1H4I|SERPINI1|CPEB3|PAM|BTG1|CDKN1B|TENM3|TENM4|CTSZ|BHLHE41|IL27|VSIR|GLI3|ARHGAP4|MECP2|MECOM|HEY1|GLIPR2|TSPO|JAK2|FEZF2|CCR5|JAK3|CLIC1|APPL2|TRP53INP1|CCR2|CD53|EDN1|ZHX3|SYK|IL15|OPALIN|SPHK1|NFAM1|TFE3|RHOH|EMP2|PAX6|FOS|WNT9A|SIRT1|ITPKB|MMP11|IL1A|MMP14|ZEB1|LRRC7|TLR9|RAPGEF2|HCLS1|GAS6|SGK1|TLR2|ENG|CRB2|KANK1|GRN|H2-DMA|PRKX|APOLD1|ARNTL|NEURL1A|DRP2|PDPN|NTF3|SPP1|CTNNA1|ZSWIM6|ALKAL2|XDH|LDLR|LNPK|P2RY12|CAR2|CD74|CDKN2B|DMTN|BRF1|STAT3|PER2|HEYL|COL3A1|CD40LG|AXL|CLCF1|NBR1|ALMS1|C1QC|TJP2|CSF3R|ATP8A2|CSF1|GPR68|H2-K1|LOXL3|KNDC1|PRDM1|RORB|JADE2|ETS1|TNF|CTGF|RIMS2|RGS4|CDH5|RGS2|SALL1|ZFP35|PIM1|CAPN2|TNR|CAPN3|ZFP683|CHRNB2|MYLIP|PDGFRA|LAG3|IGFBP5|DSCAM|MAGI2|LMO2|THOC2|FOXP4|EEF1A1|ADAM17|TYROBP|TNIK|CARD11|NOTCH2|CSF1R|NOTCH3|NOTCH1|H2-M3|IL4RA|LPL|FOXO6|FBLN1|LTBP3|FOXO3|ZFP36L2|CAMSAP2|SCRT2|ADGRG1|FUT9|MAN2A1|PLXNA1|NLRP3|RIPK1|SRGAP2|BRINP3|CD276|SYT4|SMAD1|ANKRD26|TGFB1|SMAD3|HSPA5|BDNF|SMURF1|TGFB3|CAV1|ZBTB16|ISG15|HOOK3|INHBA|SMAD6|BMP7|FBXO30|BMP6|GFAP|NFKBIA|CXCL10|DAB2|PTPRC|CXCL12|MAFB|LHX2|FES|BHLHE40|MAFF|BCL2|MDM2|TMEM119|CSPG5|SCGB3A1|CSPG4|CNTN4|TCF3|IL7R|MAP3K13|BMPR1B|NFE2L2|GSK3B|CXCL9|ITGAM|THRB|MEGF10|ITGB3|LRRK2|PTEN|HTR2C|TREM2|HTR2A|TCIRG1|ARRB2|CASP8|SIX4|ADAMTS1|H2-OA|NEO1|TGIF1|KLF10|MYOCD|RBM15|H2AFY|OLIG2|TNFRSF1B|ETV5|TGFBR1|TNFRSF1A|PTBP3|TGFBR2|DNM3|IFNG|CTDSP1|IRF1|IL1RAPL1|ITGA6|SOS1|SHANK3|ASPA|CX3CR1|SASH3|CEBPA|KDM3A|RRN3|SMARCD3|ROCK1|ROCK2|SEMA3A|FGL2|SEMA3B|LRP4|NDNF|IL2RG|ACVR1B|TOB2|NTN1|HDAC7|CCL8|PTPRZ1|HLX|ERBB4|TBX21|KATNA1|CCL5|DROSHA|FYN|SLIT2|LRIG2|FNIP1|MAPK4|RBM38|IFI204|PRRX1|NTRK3|SEMA4C|CFLAR|SOD2|H2-AA|CD24A|CD4|PMP22|PTPN9|SPRY2|PTPN6|CLEC2I|INSM1|LPIN1|RECK|CLEC2D
2703	1.0329E-26	7.3350E-25	94	255	2714	23957	regulation of leukocyte mediated immunity	H2-T24|H2-T23|H2-T22|CD40|CD84|ITGAM|CD81|ITGB2|H2-K1|ARRB2|TNF|PVR|VSIR|IL27RA|SPN|IGHG1|PNP|IL18RAP|ADORA3|RAC2|IL12B|LGALS9|JAK3|B2M|CCR2|HAVCR2|CD96|PARP3|LAG3|FCER1G|H2-T10|SYK|RSAD2|PDPK1|DDX58|CD300A|THOC1|TAP2|ARID5A|TAP1|SERPINB9|GAB2|TNFRSF1B|VAV1|UNC13D|FCGR1|FGR|IGHG2B|FCGR3|IFNG|BTK|TLR9|CD226|TLR4|DNASE1L3|TLR3|H2-D1|TLR2|SASH3|H2-M2|H2-Q6|PTAFR|H2-M3|H2-Q7|IL4RA|H2-Q4|WAS|NOD2|PLD2|C3|KLRK1|TBX21|NLRP3|STAT6|SLAMF6|FADD|SLAMF1|LYN|NDFIP1|TGFB1|IGF2|SCIMP|P2RX7|CD24A|PTPRC|FES|CLCF1|CD28|PTPN6|IL7R|FCGR2B|CLEC2D|IL18R1|H2-Q10
43408	1.1751E-26	8.2874E-25	184	728	2714	23957	regulation of MAPK cascade	MAPKBP1|ERRFI1|IL1RN|CD84|NCF1|CD81|TNF|ICAM1|CRKL|CTGF|PYCARD|SOX2|RGS2|KDR|TBC1D10C|AKT1|MAP3K6|CCN1|EPHB1|PDGFRB|PDGFRA|CD300A|MAGI3|GPR37L1|MAPK8IP2|LAX1|MID1|EDAR|DOK1|ADAM17|TEP1|CHIL1|PRKD2|TNIK|TRIB1|ATF3|CDC42SE1|NOTCH2|CSF1R|NOTCH1|C5AR2|TGFA|FBLN1|ADRB2|SLC30A10|IQGAP3|PIK3R5|RAP1B|C3|SLC9A3R1|RRAS|NLRP6|RIPK1|APOE|FAM83D|MAP2K6|SLAMF1|LYN|XBP1|ANKRD26|TGFB1|GADD45B|FZD4|GADD45A|TGFB3|CAV1|INSR|IGF2|EIF2AK2|BMP7|FBXO30|GADD45G|DAB2|VANGL2|PTPRC|WNK2|CSPG4|TAB1|MAP3K13|MAP3K14|MYD88|IGHM|TENM1|GSK3B|CD40|ITGB3|LRRK2|PTEN|HTR2C|PTPN22|TREM2|HTR2A|ARRB2|PIK3CG|DUSP14|AKAP12|SPRED2|SPRED1|MECOM|GLIPR2|RB1CC1|TIMP3|JAK2|HAVCR2|DUSP4|DUSP5|EDN1|GPR37|SYK|DUSP1|SPHK1|ITGA1|TRAF1|DUSP6|ADRA2A|TGFBR1|ACTA2|IL1A|TLR9|RAPGEF2|TLR6|GAS6|TLR4|TLR3|TMEM106A|MDFI|STK40|TLR2|TLR13|LEPROT|ROCK1|ROCK2|PELI2|IL6RA|NOD1|ALOX12B|NOD2|HMGCR|GNAI2|FGD2|P2RY6|CCL8|CBS|CCL6|ERBB4|CCL5|NTF3|RPS3|CCL2|CSK|ALKAL2|XDH|SASH1|PTPN1|CD74|MAP3K1|FEM1A|ANGPT1|NTRK3|CARD9|SEMA4C|SPRY4|OSM|RANBP9|CFLAR|SYNJ2BP|SORBS3|SCIMP|P2RX7|CD24A|PER1|ITCH|CD4|CD40LG|TAOK1|CLCF1|NBR1|ACKR3|SPRY2|PTPN6|ERCC6|TEK|LTBR|FCGR2B
10556	1.3981E-26	9.7921E-25	606	3620	2714	23957	regulation of macromolecule biosynthetic process	ATF1|SPI1|HNRNPU|DMP1|EPRS|SOX21|RRP8|ELK3|SPIB|ZC3H12D|DCAF1|GJA1|ZFP281|SOX18|CREB3L1|C3AR1|AKT1|RPL38|JUNB|IER5|DDX17|PRKCH|RBFOX2|RPL23|SOX13|SOX11|HCFC2|ZSCAN20|TEP1|RFX4|TXNIP|PRKD2|ZSCAN26|NUP98|RPL26|ATF3|ATF4|PLAC8|PRDM16|ALX4|PPARGC1B|NKX2-2|HEXIM1|FZD1|PLK3|AFAP1L2|FZD2|FZD4|FZD6|NFATC3|ERLIN1|EIF2AK2|NFATC2|NR1D2|UPF3A|ELL2|LARP6|FLI1|NFATC4|FOSL2|FOSL1|SETX|FASL|AGO3|AGO2|NOSTRIN|REL|TNFSF8|CPEB3|PAM|EZH1|GMEB1|CDKN1A|CDKN1B|HEXB|RPLP1|SETD7|CLTC|BHLHE41|HIF3A|MED16|SMG7|LITAF|VSIR|GLI3|SMG6|PHF8|MECP2|MECOM|HEY1|MTG1|NKRF|RACK1|JAK2|JARID2|JAK3|TRP53INP1|HAVCR2|DUSP5|SS18|UPF1|BATF2|BRD2|DUSP1|ANXA3|SPHK1|NFAM1|TET2|PAX6|FOS|TMEM173|SIRT1|CDYL2|GNL3|PLSCR1|ZEB1|MED20|MTF2|HCLS1|GAS6|TMEM106A|MDFI|ENG|CRB2|LRRC14|ASAH1|SAMD8|RPL10|PTAFR|RPL11|FAM129A|SPTY2D1|NEURL1A|BTAF1|NTF3|SPP1|RPS3|PLAGL2|STAT6|ZFP266|SRSF10|YTHDF3|UTP4|BRF1|PCGF5|USP9X|STAT2|STAT3|CARD9|YLPM1|HEYL|SLCO3A1|CENPJ|FOSB|CRLF3|GZF1|ZFP326|ZFP445|NCF1|CCNT1|NAB2|ZBTB26|RTKN2|LTN1|ZBTB21|SLA|IRS2|RORB|TNF|PYCARD|CDH5|SALL1|ADORA3|PIM1|GRB10|SLC39A8|HMGN1|ZFP458|IFNAR2|TLE3|LAG3|RPS9|IGFBP5|RALGAPA1|ZFP217|THOC1|CYS1|LEMD3|FOXP4|EMSY|ARMCX3|FCGR3|ZFP46|KAT6B|ERF|ANKRD42|ZFP691|PGR|ZFP451|NOTCH2|NOTCH3|NOTCH1|MAX|TNKS|CREM|FOXO6|AEBP1|FOXO3|SLC9A1|GLIS2|SCRT2|SBNO1|ATXN7|TTC21B|NACC2|ZKSCAN3|SMYD3|SLC38A3|CD276|MAP2K6|BDNF|ZBTB16|GFPT1|ZBTB12|ESRRG|TRAPPC9|EEF2|NFKB1|DAB2|CNOT6|PTPRC|GNL3L|MAFB|LHX2|BCL3|MAFF|BCL2|MDM2|MAFK|MAP3K13|MYD88|NFE2L2|CIITA|EIF4E3|ZC3H4|ITGB3|LRRK2|ITGB2|PTEN|FAM208A|ZC3H6|ARRB2|SPN|HHEX|METTL16|NEO1|CEP290|NKX3-1|ZFP654|PPP1R12A|PEG3|DTX3L|TRAF1|TNFRSF1B|TNFRSF1A|PTBP3|CTDSP1|CTDSP2|ITGA6|TMBIM6|BDP1|ZFP667|CX3CR1|CEBPA|PPP1R15B|SMARCD3|ROCK1|ROCK2|ZFP426|CEBPG|NLRC5|NOD1|NOD2|PPM1F|HDAC7|DNAJB1|DNAJB5|CCL2|ZKSCAN17|IGF2BP2|FNIP1|E2F6|PRRX1|ZFP316|CFLAR|TBX2|EIF3K|RPS3A1|POU2AF1|KLF9|ZFP790|CEBPZ|CLEC2I|BCOR|INSM1|FCGR2B|2610021A01RIK|NOP53|ERRFI1|SMARCB1|GFI1|ZFP608|IKZF1|IKZF3|ICAM1|CCAR1|SOX2|RPS6KA3|EDNRB|RPS6KA1|KDR|TRIM25|DPF3|SOX9|CCN1|TRIM21|SOX7|NSMCE3|SLC11A1|IFRD1|CIRBP|ACOD1|ZFP738|RUNX3|MIF4GD|RUNX1|PPP1R3G|IFI27|PPP1R3D|TRIM14|SIK1|TRIB1|PLPP3|SP140|EIF5A2|ZFP507|ZBTB5|HNRNPLL|NLK|ZBTB2|MNDAL|HELZ2|BRIP1|MIER3|INPP5D|APOE|FADD|SNX5|BANP|EGR1|WWTR1|XBP1|EGR2|EGR3|EGR4|ZFP516|GADD45A|INSR|IGF2|SMARCA5|NMI|PUM1|ACER2|PARP10|LPAR5|CD28|ID4|CREBRF|DHX29|ITM2A|TOP2A|TENM1|AHCTF1|CD40|CSRNP3|IL27|CD3E|AKAP12|EPM2AIP1|SERP1|CHMP1A|FEZF2|LMCD1|CCR2|APOBEC1|SREBF1|NCOA2|PARP3|EDN1|GLRP1|ZHX3|SYK|TSC22D1|IL15|TSC22D3|TFE3|PPRC1|PARP9|CBFA2T3|TOPORS|TLR1|IL1A|HCK|MN1|TLR9|MZB1|NCOA7|TLR6|TLR4|VGLL4|TLR3|TLR2|WAS|ARNTL|ZFP12|SERTAD3|MNT|NFIL3|SERTAD1|CXCR3|ORMDL3|HDX|CD74|NFYA|OSM|SORBS1|SORBS3|PER2|PER1|ITCH|CD40LG|PER3|RAB3GAP2|IL18R1|RAB3GAP1|CD84|CRTC3|CD81|IFI213|IFI214|IFI211|LOXL3|ARID4A|PRDM2|ARID4B|PRDM1|ETS1|CELSR2|ETS2|NR3C2|PAIP2B|RGS2|IL18RAP|CAPN3|ARID2|ZBP1|PDGFRB|GHSR|KDM2A|LMO2|ARID5A|CYBB|ARID5B|GEM|EEF1A1|TYROBP|TIMELESS|CARD11|AKNA|TCF7|ADRB2|FBLN5|ZFP36L2|2810474O19RIK|DEAF1|LPXN|NLRP3|CYTL1|RIPK1|OTX1|SMAD1|TGFB1|SMAD3|UBE2B|SMURF1|TGFB3|CAV1|INHBB|INHBA|POU2F2|SMAD6|BMP7|BMP6|NFKBIA|NR4A2|NR4A1|H1F0|NR4A3|BHLHE40|TCF3|BMPR1B|NFKBIE|MXD4|ZMYND15|KDM5B|GSK3B|USP37|THRB|SLC40A1|TNFAIP3|DBI|LYL1|SIX4|MCF2L|HIST1H1C|PSTK|TGIF1|KDM6B|KLF10|KLF11|MYOCD|RBM15|PTGIS|H2AFY|NCBP1|DDX58|EED|MSL3L2|OLIG1|ETV1|ICOSL|OLIG2|KLF15|ETV5|TGFBR1|RBL2|ELF1|SFPQ|RBL1|AIM2|IFNG|ELF4|IRF4|IRF1|CRY2|CRY1|IRF7|IRF8|IRF5|LTB|IRF6|KDM7A|IRF9|CREB5|USP13|KDM3A|RRN3|HLF|SLFN1|ACVR1B|TOB2|AURKB|CIART|PDLIM1|NWD1|HLX|ERBB4|TBX21|MKNK2|MXI1|MTA3|GBP4|IFI208|IFI209|RBM39|IFI206|CD209B|IFI207|9130023H24RIK|IFI204|NOS2|IFI205|IFI203|SOD2|CD4|TEC|TCIM|TEF|RPS6KB1|ERCC6|NRDE2|LPIN1|SSBP2|LPIN2|TAF2|TAF1
22409	1.4542E-26	1.0116E-24	94	256	2714	23957	positive regulation of cell-cell adhesion	CD86|H2-T23|MEGF10|CD81|DOCK8|ITGB2|PTPN22|IKZF1|F11R|ITGAL|CXCL13|CD3E|ETS1|TNF|VSIR|GLI3|TNFSF13B|ICAM1|SPN|PYCARD|SOX2|PNP|PIEZO1|IL12B|LGALS9|CCR5|JAK3|EPHB4|CCR2|HAVCR2|SYK|IL15|RHOH|ICOSL|RUNX3|RUNX1|TGFBR2|ITPKB|IFNG|IRF1|ITGA6|PLPP3|CARD11|SASH3|H2-DMA|PTAFR|H2-M3|IL4RA|IL2RG|RASAL3|CORO1A|AIF1|FUT4|TESPA1|HLX|CCL5|PDPN|RPS3|NLRP3|CCL2|TNFRSF14|NCKAP1L|FADD|IL12RB1|ICOS|CD276|SLAMF1|CD74|XBP1|EGR3|VCAM1|DMTN|TGFB1|MYO10|TNFSF14|CAV1|ZBTB16|IGF2|H2-AA|BMP7|CCDC88B|CD24A|CD4|MEX3B|TEC|CD40LG|PTPRC|NR4A3|CD6|GPAM|CD5|CD28|IL7R|H2-AB1
48534	1.5023E-26	1.0380E-24	186	741	2714	23957	hematopoietic or lymphoid organ development	SAMD9L|SPI1|NRROS|CSF1|CD81|GFI1|GIMAP1|RTKN2|SLA|ARID4A|IKZF1|CXCL13|TNF|CRKL|SPIB|DCAF1|RPS19|CLEC5A|KDR|IL12B|CCN4|JUNB|B2M|ZFP683|HERC6|PDGFRB|PDGFRA|RSAD2|LMO2|RPS6|THEMIS|SOX13|RUNX3|RC3H2|RUNX1|ADAM17|TYROBP|CACNB4|CD8A|MFNG|BTK|CARD11|MAD1L1|NOTCH2|CSF1R|TCF7|PLD4|LY9|ZFP36L2|CD79B|CD79A|SGPL1|RRAS|UBD|CD19|SLAMF8|PLCG2|SLAMF6|FADD|CD300LF|SLAMF1|LYN|EGR1|TGFB1|DNASE2A|TIPARP|NCAPH2|ZBTB16|NFATC3|INHBA|POU2F2|EEF2|FLI1|NFKB1|GADD45G|BTNL6|DAB2|PTPRC|MAFB|BCL3|BCL2|CD28|TNFSF8|TCF3|IL7R|ITM2A|GPR18|H2-AB1|TOP2A|IGHM|ITK|AHCTF1|ITGAM|TNFRSF13B|LRRK1|SLC40A1|TNFAIP3|ADAR|CD3G|PTPN22|TREM2|TCIRG1|CD3E|CHD2|SIGLECG|CD3D|GLI3|SPN|LYL1|HHEX|CASP8|MECOM|HEPH|SIX4|JAK2|JARID2|JAK3|LBR|CCR2|BATF2|APOBEC3|FCER1G|RBM15|SYK|IL15|NFAM1|TET2|RHOH|GAB2|CBFA2T3|SIRT1|VAV1|TGFBR1|PTBP3|TGFBR2|ITPKB|PLSCR1|IFNG|IRF4|IRF1|IRF8|HCLS1|3830403N18RIK|LTB|DOCK2|MS4A1|TLR2|AGPAT5|CEBPA|LEPROT|HLF|H2-DMA|CEBPG|PRKX|PIRB|THSD1|HDAC7|HECTD1|IGKC|PTPRZ1|TBX21|MKNK2|PDPN|STAT6|FNIP1|MPZL2|CMTM7|CD74|CDKN2B|PLA2G2D|DMTN|ANGPT1|BRF1|POLM|STAT3|MERTK|SOD2|CD24A|CD4|CD40LG|AXL|CLCF1|PTPN6|TEK|LTBR|IL18R1
51716	1.6895E-26	1.1595E-24	1081	7379	2714	23957	cellular response to stimulus	IGHV1-80|IGHV1-81|MAPKBP1|IGHV1-82|SPI1|IGHV1-85|GMFG|IGHV3-1|F11R|ZFYVE1|PTPDC1|ALKBH8|PREX2|CRHBP|TRBC1|C3AR1|AKT1|IGHV3-6|IGHV3-8|GBP6|GBP5|GBP8|CXADR|GBP7|RBFOX2|GBP9|RC3H2|CLDN5|DDIT4|TXNIP|ATF3|ATF4|NLRX1|MTMR3|IGHV1-63|CDCA5|IGHV1-64|IGHV1-66|IGHV1-67|ZC3HAV1|IGHV1-69|NYAP2|MTMR4|SLC30A10|IQGAP3|SULT1A1|C3|KLRK1|IGHV2-6-8|PRKAR2B|PRKAR2A|PPARGC1B|LYN|EDEM3|GPR17|IGHV1-72|TIPARP|IGHV1-74|IGHV1-75|EDEM1|ERLIN1|EIF2AK2|LNPEP|GRIN2C|5330417C22RIK|SETX|VANGL2|FASL|MRVI1|GPR18|LGMN|GSTM5|FERMT3|GPR26|IGHV1-42|HEXA|WFIKKN2|RPLP0|PTH1R|PEAR1|LITAF|VSIR|MECP2|TIFAB|CASP12|HEY1|IGHV5-9|JAK2|JAK3|IKBKE|IGHV5-4|APPL2|SS18|UPF1|GPR37|DUSP1|GPR35|SPHK1|IGHV1-53|IGHV1-54|PGAM2|IGHV1-55|FOS|WNT9A|GMIP|BAZ1B|SIRT1|DDB1|CSF2RB2|PLSCR1|TMEM33|TLR12|RAPGEF2|TLR11|CDC42EP1|GM4951|GPRC5C|MDFI|TLR13|TMF1|PKN3|KCNA1|IGHV1-20|PELI3|PTAFR|PELI2|IGHV1-22|KCNA5|IL6RA|IGHV1-26|PTGS1|NEURL1A|NEURL1B|WRN|NRAS|GLRA3|NTF3|SPP1|MFN2|RICTOR|STAT6|IL12RB1|TRP53BP2|STX2|P2RY12|P2RY13|P2RY10|USP9X|ATRNL1|STAT2|STAT3|IFI202B|IGHV1-39|HEYL|COL3A1|CENPJ|TAOK1|LY6I|NRROS|RASL11B|NCF1|FAM13B|NCF2|GPR68|GPR65|SLA|RORB|CXCL13|CTGF|CXCL16|STK10|ADORA3|SESN1|PIM1|NEK1|MAP3K6|KPNA1|MYLIP|LAG3|EMSY|ACAP1|MAPKAPK3|LY6A|SRSF7|LY6E|GRIA2|IL4RA|FOXO6|GPR84|FOXO3|CORO1A|SLC9A1|RAP1B|SLC9A3R1|BMF|SLC38A9|SMYD3|SLC38A3|SLC38A2|GRIA3|GRIA4|CD276|SDF2L1|BDNF|HTR1B|FBXO32|FBXO30|NFKB1|CXCL10|CXCL11|SH3BP5L|LRCH1|PTPRC|CXCL12|IGHV14-2|IGHV14-3|IGHV14-4|MDM2|SCGB3A1|MYD88|H2-AB1|NFE2L2|IGHV1-5|IGHV1-4|IGHV1-7|ITGAM|ITGB5|ITGB3|LRRK2|RASGRF2|ITGB2|PTEN|HTR2C|PIK3CD|ITGAE|HTR2A|ARRB2|ITGAL|PIK3CG|TNFSF13B|SPN|HHEX|ATP7B|DDI2|ITGAX|ITGB7|IGHV1-9|NKX3-1|PPP1R12A|IGHV5-12|GRID1|ITGA1|IGHV5-17|TNFRSF1B|TNFRSF1A|IL1RAPL1|ITGA6|LCP2|TMBIM6|LCP1|BIRC3|PPP1R15B|ROCK1|ROCK2|LRP4|IL2RG|PIRB|NTN1|FYB|TSPAN32|PPM1F|CCL8|CCL6|CCL5|TIFA|LRRC8C|CCL2|FYN|SLC25A23|PTPN1|PPP1R14A|NTRK3|TIE1|GZMB|SYT15|HTR5A|MERTK|HCRTR2|TBX2|CD24A|SNRK|IL2RB|PTPN6|CD247|PIK3AP1|FCGR2B|RECK|NOP53|SLC25A33|MYO1G|ERRFI1|SMARCB1|AHCYL1|GM12185|ICAM1|IL27RA|CRKL|LGALS3|ADGRA1|RASSF4|TNFSF10|KDR|TRIM25|PIEZO1|IL12B|CCN4|CPNE3|LGALS9|CCN1|EPHB1|EPHB4|PAQR8|ENTPD1|ENTPD2|NSMCE3|CIRBP|IFI27|SPATA13|BTK|TRIB1|RIN2|IGHV8-12|TGFA|PIK3R3|ZBTB5|PIK3R5|MNDAL|BRIP1|APH1B|RRAS|CD19|SLAMF8|STK38L|APOE|CD14|GM5431|N4BP1|PAG1|SLAMF1|EGR1|WWTR1|XBP1|EGR2|EGR3|TNFSF14|ST8SIA1|IGF2|SMARCA5|IRGM2|IFI47|RASSF9|PILRA|RPE65|DCLK1|NET1|ACER2|DNAIC1|LPAR5|LPAR6|WNK2|WNK3|CD28|IFI27L2A|SCN2A|CD22|DDR1|PTPRT|IGHM|CD40|IL27|CD3G|MIA3|CD3E|CD3D|HERPUD1|AKAP12|GNGT2|RAC2|CTSH|PHGDH|CCR5|BBS4|CCR2|SREBF1|NCOA2|FCER1G|SYK|IL15|GAB2|OSMR|LAT2|IL1A|IGHA|OLFR111|ARHGEF3|IGHD|CD48|CD63|SSNA1|PRKX|CRIP1|FAAP20|GNAI2|IGKC|NFIL3|FAM196A|PERP|CAR2|CD74|MAP3K1|OSM|THEMIS2|GPAM|KLHL6|KIF26A|STK17B|CCNG1|CD69|CD68|IL18R1|CD86|DCLRE1B|NARF|CD81|IFI213|IFI214|IFI211|KNDC1|JADE2|CELSR2|NR3C2|RGS4|RGS5|RGS2|CCND2|RGS1|CCRL2|CAPN2|CAPN3|IGHV7-3|ZBP1|PDGFRB|CARD10|PDGFRA|ADPRHL2|ACOT11|THEMIS|UBE4A|IGHV1-12|CYBB|LMTK2|CYBA|LAX1|MID1|GEM|IGHV1-18|EEF1A1|IGHV1-19|DOK1|ADAM17|TYROBP|CD8A|GPD1|CARD11|UBA6|NPR1|TCF7|KLHL12|MCHR1|PLD2|RASGRP3|HCAR2|ADGRG1|ADGRG5|OLFR98|OLFR99|BRINP3|SYT4|VCAM1|UBE2B|CNTN6|CAV1|MSN|INHBB|ISG15|MT1|INHBA|BMP7|BMP6|ALPL|TCF3|TAB1|IL7R|FGF12|GSK3B|PLEK|MAST1|ATP2A3|TNFAIP3|CHD2|RND3|PPP1R9B|ADGRE1|ADGRE5|GRM8|IGLC3|IGHV9-4|IGLC1|IGLC2|IGHV9-1|IGHV9-3|9930111J21RIK1|TGIF1|MYOCD|RBM15|PDPK1|DDX58|EED|MMP2|PLA2G4A|IRAK4|SSTR2|ETV5|ELF1|GBP11|SFPQ|LMBRD2|ALS2|VGF|IRF1|CRY1|IRF7|IRF8|IRF5|MS4A1|SHANK3|INA|GM266|LAMA5|NIM1K|MVP|LAMA3|ACVR1B|SAMHD1|TROVE2|AURKB|POLD4|EFS|CNR2|MAT2A|RAB40C|CBS|TBX21|MKNK2|SLIT2|IFI208|RBM38|IFI209|GBP2B|IFI206|IFI207|IFI204|IFI205|LAMB2|BNIP3|IFI203|EYA4|SOD2|SCIMP|CD2|CD4|GOLPH3|TEC|CD6|TCIM|NPHS1|CD5|BMT2|CD9|ACKR3|ERCC6|TEK|VIP|TAF1|RPL3|SPAAR|FRMPD1|TRIL|HNRNPU|EPRS|RRP8|FGFRL1|EPS8|GPR174|GJA1|CREB3L1|GPR171|JUNB|IER5|IER3|ANKS1B|DDX17|PRKCH|RPL23|GABRG3|NISCH|DYNC1LI2|BIN2|PRKD3|TEP1|GPR161|GPR160|PRKD2|RPL26|CDC42SE1|VPS26B|BLOC1S5|RIC8B|PLCG2|NCKAP1L|NKX2-2|GSDMD|FZD1|PLK3|FZD3|FZD2|ARPP21|HOMER1|FZD4|FZD6|NFATC3|NFATC2|NR1D2|NFATC4|FOSL1|RNF103|TOLLIP|REL|TNFSF8|CPEB3|GABRB2|ITK|CDKN1A|CDKN1B|SETD7|GLI3|IFIH1|GPR132|RACK1|TIMP3|JARID2|LDLRAP1|TIMP4|TRP53INP1|HAVCR2|IFNGR1|NFAM1|PAX6|TMEM173|APBB1IP|ITPKB|PLCB3|ZEB1|RNF169|PLCB4|MRAS|MTF2|HCLS1|GAS6|PLCB2|ENG|GRAMD1B|GRN|ASAH1|FAM129A|ADCY3|AFP|ADCY7|RNF135|OLFR56|RPS3|RPS2|LDLR|IGHV6-6|GABRA1|CDKN2B|DMTN|BRF1|IL10RB|IL10RA|GABRA3|CARD9|LAPTM5|FMO2|GPR3|SYNJ2BP|SULF2|CLCF1|ALMS1|FOSB|NUCB1|NOTUM|CSF3R|CSF1|CHRM4|RTKN2|TNC|FAM107A|GUCA1A|IRS2|TNF|SLC8A1|CDC14B|IGHG3|RIMS2|PYCARD|CDH6|CDH5|IGHG1|GRB10|SMARCAD1|HMGN1|IL13RA1|IFNAR2|TLE3|RNF43|TGTP2|TGTP1|IGFBP5|MAGI3|MAGI2|CD180|RPS6|THOC1|FCGR1|RAB32|NAIP2|IGHG2B|FCGR3|IGHG2C|RAB30|CACNB4|NAIP6|KAT6B|PGR|RAB39|TNIK|FKBP4|DGKI|NOTCH2|CSF1R|NOTCH3|NOTCH1|TNKS|HVCN1|H2-M3|AK4|RASAL3|RHOBTB2|ADAP2|TTC21B|PLXNA1|SRGAP2|CD300LF|MCL1|MAP2K6|TNK2|ASNS|ESRRG|GFAP|MOB1A|DAB2|MAP3K19|RCAN2|BCL3|BCL2|CSPG4|MAP3K13|MAP3K14|LAT|PTPN22|TREM2|TCIRG1|LSP1|PIK3C2A|SGCD|DTX3L|GPX3|TRAF1|ADRA2A|MCM3|SOS1|CX3CR1|CEBPA|LEPROT|IGHV2-6|IGHV2-5|UNC93B1|SEMA3A|H2-Q7|SEMA3B|NLRC5|NOD1|NDNF|PRR5L|NOD2|DNAJB1|P2RY6|PLN|RAB23|IL21R|CSK|FNIP1|IGHV2-9|ANGPT1|SEMA4C|CFLAR|P2RX7|P2RX6|RAB13|KLF9|RAB19|CLEC2I|LY6C2|IFITM3|IL1RN|VIPR1|6030419C18RIK|GFI1|AQP4|PKD2L1|IFIT1|IFIT3|IFIT2|RPS6KA3|FRAT1|PNP|EDNRB|RPS19|RPS6KA2|RPS6KA1|PDK4|SOX9|B2M|GLUL|PDK2|SLC11A1|ACOD1|GPR37L1|MAPK8IP2|RUNX1|ARC|SIK1|NSMF|SIK2|TLN1|PLPP3|EBI3|MGST2|APCDD1|NLK|CD79B|UGCG|CD79A|SGPL1|NUAK1|INPP5D|STC2|FADD|SPTBN1|SRPK2|PTPRN2|GADD45A|INSR|PARVA|NMI|GNG11|PARP10|IGHV10-3|CREBRF|CDS2|TOP2A|TENM1|TENM2|TENM3|TENM4|SERP1|BCL2A1A|BCL2A1B|PARP3|EDN1|RHOH|PARP9|RHOC|IL17RC|VAV1|TOPORS|VAV2|TLR1|HCK|TLR9|TLR6|TLR5|SGK1|TLR4|SGK2|TLR3|TLR2|SAA3|WAS|CXCR6|AIF1|BEGAIN|ARNTL|NPW|CXCR3|NPY|PDPN|CTNNA1|MPZL1|NFYA|MTSS1L|SORBS1|CD40LG|AXL|CR1L|SIPA1|RAB3GAP1|TJP2|IL18RAP|SIT1|ARHGDIA|ARHGDIB|GATSL2|CHRNB2|GHSR|CHRNB3|KDM2A|DSCAM|LMO2|SHISA5|ARID5A|ARID5B|LIFR|OCRL|ARHGAP45|PDIA4|F830016B08RIK|TIMELESS|ELMO1|CHIL1|SELENOW|CMPK2|ABCG2|RASL12|COPA|C5AR2|CHRNA6|CLEC16A|LTBP4|LPL|CSF2RB|ARHGAP17|ADRB2|LTBP3|NTS|PRPF8|ADIPOR2|ZFP36L2|NLRP6|HRH3|ZMAT3|NLRP3|PMAIP1|IGHV8-8|RIPK1|ASIC2|SMAD1|TGFB1|SMAD3|MLKL|HSPA5|SMURF1|TGFB3|CYP2J9|ARHGAP27|ARHGAP26|SMAD6|ARHGAP25|BTNL6|NFKBIA|NR4A2|NR4A1|PLCXD3|NR4A3|ARHGAP30|FES|BMPR1B|MUS81|DOCK6|KDM5B|CXCL9|THRB|SPO11|DOCK9|DOCK8|USP33|PDE3B|SLC40A1|SLC2A1|SLC2A4|HK2|CASP7|CASP8|PPP2R5E|MCF2L|CASP4|CASP1|BLNK|BDKRB2|PDE4B|SCYL2|KDM6B|KLF10|PTGIS|PDE4D|USP45|ICOSL|ARAP1|TGFBR1|TGFBR2|FGR|AIM2|IFNG|RASA4|OAS2|CASQ2|LTB|DOCK2|USP13|RGS17|KDM3A|HLF|PALM2|RGS16|ATP1A2|GNA13|GNA15|ERBB4|FAM120B|GBP2|S1PR4|GBP4|MAPK4|GBP3|CMTM7|NOS2|CMTM3|SGTB|POLM|SGTA|SPRY4|USP28|PDE10A|RPS6KB1|ALOX5AP|RGS10|PMP22|SPRY2|LPIN1|LPIN2
51172	2.0239E-26	1.3798E-24	444	2440	2714	23957	negative regulation of nitrogen compound metabolic process	SPI1|HNRNPU|EPRS|SOX21|RRP8|ELK3|ZC3H12D|DCAF1|FAM122A|GJA1|ZFP281|SOX18|CREB3L1|AKT1|JUNB|IER3|RBFOX2|RPL23|SOX13|SOX11|HCFC2|HSPG2|TEP1|DDIT4|TXNIP|ATF3|CDC42SE1|SAMSN1|C3|PRKAR2B|PRKAR2A|PRDM16|NCKAP1L|PPARGC1B|HEXIM1|LYN|FZD1|PLK3|NDFIP1|NFATC3|EIF2AK2|NFATC2|NR1D2|GRIN2C|NFATC4|FASL|AGO3|AGO2|NOSTRIN|REL|SERPINI1|CPEB3|PAM|EZH1|CDKN1A|CDKN1B|WFIKKN2|CLTC|BHLHE41|HIF3A|GLI3|SMG6|MECP2|MECOM|HEY1|NKRF|RACK1|TSPO|TIMP3|JARID2|JAK3|TIMP4|DUSP4|DUSP5|UPF1|DUSP1|SPHK1|SERPINB9|PAX6|WNT9A|SIRT1|DUSP6|CDYL2|ZEB1|RNF169|MTF2|GAS1|HCLS1|GAS6|MDFI|ENG|CRB2|ASAH1|RPL10|PELI3|RPL11|FAM129A|BTAF1|SNX25|NTF3|RPS3|STAT6|LDLR|SRSF10|CDKN2B|DMTN|YTHDF3|BRF1|STAT3|YLPM1|SYNJ2BP|HEYL|CENPJ|GZF1|CCNT1|NAB2|ZBTB26|ZBTB21|RORB|FRY|TNF|SLC8A1|PYCARD|SALL1|TLE3|LAG3|IGFBP5|ZFP217|THOC1|CYS1|FOXP4|NAIP2|NAIP5|NAIP6|KAT6B|ERF|ZFP691|PKP3|SRSF7|ZFP451|NOTCH2|NOTCH3|NOTCH1|MAX|TNKS|CREM|FOXO6|AEBP1|FOXO3|GLIS2|SLC9A3R1|SCRT2|SERPINA3F|NACC2|ZKSCAN3|SMYD3|CD276|ANKRD26|KIRREL|ZBTB16|BCDIN3D|ZBTB12|SERPINA3G|NFKB1|CYP51|DAB2|PTPRB|SH3BP5L|PTPRC|GNL3L|SERPINB6B|BCL3|MDM2|FGFR1OP|MAFK|MYD88|CIITA|ITGAM|ZC3H4|ITGB3|LRRK2|LRRK1|PTEN|HTR2C|PTPN22|ZC3H6|ARRB2|DUSP14|SPN|HHEX|METTL16|NKX3-1|PEG3|DTX3L|PTBP3|CTDSP1|CTDSP2|TMBIM6|BIRC3|ITIH5|CEBPA|PPP1R15B|ROCK1|ROCK2|PRR5L|PIRB|PPM1F|HDAC7|DNAJB1|DNAJB5|RAB23|FYN|CSK|ZKSCAN17|FNIP1|E2F6|PTPN1|PPP1R14A|FEM1A|ANGPT1|PRRX1|GZMA|NTRK3|CFLAR|TBX2|P2RX7|PTPN6|BCOR|INSM1|RECK|NOP53|ERRFI1|SMARCB1|GFI1|ZFP608|IKZF1|CRKL|CCAR1|SOX2|RPS6KA3|EDNRB|RPS6KA1|CHORDC1|TBC1D10C|DPF3|SOX9|TRIM21|SOX7|RPS13|ENTPD1|SLC11A1|CIRBP|RUNX3|RUNX1|ARC|SLPI|IFI27|SIK1|TRIB1|PLPP3|ZBTB5|ZBTB2|MNDAL|MIER3|MICAL1|INPP5D|APOE|N4BP1|BANP|EGR1|WWTR1|XBP1|TNFSF14|GADD45B|GADD45A|INSR|IGF2|SMARCA5|NMI|PUM1|PARP14|GADD45G|BST2|RPS26|ACER2|PARP10|WNK2|ID4|CREBRF|ITM2A|PTPRT|PPP1R10|CTSZ|WFDC1|HERPUD1|CHMP1A|FEZF2|LMCD1|APOBEC1|SREBF1|NCOA2|PARP3|EDN1|GLRP1|ZHX3|TSC22D3|PARP9|CBFA2T3|RENBP|NCOA7|TLR4|VGLL4|CST7|GNAI2|ARNTL|ZFP12|MNT|NFIL3|ORMDL3|XDH|FAM46C|RANBP9|SORBS3|PER2|PER1|ITCH|PER3|IFI213|IFI214|IFI211|LOXL3|ARID4A|PRDM1|ETS2|PAIP2B|RGS2|CAPN3|ZBP1|GHSR|KDM2A|KIRREL2|CD300A|ARID5A|LMTK2|ARID5B|LAX1|KLHL40|GEM|DOK1|TYROBP|TIMELESS|TCF7|CLEC16A|FBLN1|FBLN5|ZFP36L2|NLRP6|DEAF1|IVNS1ABP|CRTAP|TGFB1|SMAD3|UBE2B|CAV1|INHBB|ISG15|SMAD6|BMP7|BMP6|AZIN1|NR4A2|NR4A1|H1F0|NR4A3|BHLHE40|TCF3|NFKBIE|MXD4|ZMYND15|KDM5B|GSK3B|THRB|TNFAIP3|ADAR|DBI|PPP1R9B|SPRED2|SPRED1|SIX4|BDKRB2|HIST1H1C|TGIF1|KLF10|KLF11|MYOCD|RBM15|PTGIS|H2AFY|PDPK1|EED|PDE4D|MSL3L2|OLIG2|KLF15|TGFBR1|SFPQ|RBL1|IFNG|IRF1|CRY2|CRY1|IRF8|KDM3A|HLF|SLFN1|MVP|HMGCR|TOB2|AURKB|CIART|TBX21|MXI1|SLIT2|LRIG2|MTA3|GBP4|IFI208|RBM38|IFI209|IFI206|IFI207|IFI204|NOS2|IFI205|IFI203|SGTA|SPRY4|TEC|SPRY2|ERCC6|NRDE2|LPIN1|GLA|TAF1
16043	2.1722E-26	1.4710E-24	804	5149	2714	23957	cellular component organization	ATF1|IGHV1-80|IGHV1-81|IGHV1-82|SPI1|IGHV1-85|GMFG|IGHV3-1|F11R|LIPA|CLDN1|PTPDC1|PREX2|TRBC1|LIPG|AKT1|HIST3H2BA|IGHV3-6|IGHV3-8|GBP5|CXADR|RBFOX2|HSPG2|CLDN5|RFX4|DDIT4|MTMR2|IGHV1-63|CDCA5|IGHV1-64|IGHV1-66|IGHV1-67|FIGNL2|TAPBPL|IGHV1-69|NYAP2|IQGAP3|C3|RNF213|IGHV2-6-8|EPB41L2|PPARGC1B|LYN|IGHV1-72|ABCA5|IGHV1-74|NCAPH2|IGHV1-75|5330417C22RIK|AIF1L|SETX|VANGL2|FASL|AGO3|AGO2|EZH1|LGMN|FERMT3|MAJIN|HEXB|IGHV1-42|HEXA|RPLP0|ARHGAP4|MECP2|MMP25|MMP24|MECOM|HEY1|IGHV5-9|JAK2|DLGAP3|IGHV5-4|APPL2|SS18|UPF1|GPR35|IGHV1-53|IGHV1-54|IGHV1-55|EMP2|BAZ1A|BAZ1B|SIRT1|CCSAP|DDB1|MMP11|PLSCR1|MMP14|RILPL1|TMEM33|KCNMA1|RAPGEF2|CDC42EP1|DSCAML1|KANK1|TMF1|KCNA1|IGHV1-20|COL11A2|IGHV1-22|KCNA4|KCNA5|IGHV1-26|NEURL1A|WRN|GLRA3|NTF3|MICALL2|PLAGL2|MFN2|ZSWIM6|RICTOR|STX2|SRSF10|P2RY12|USP9X|COL22A1|STAT3|IGHV1-39|SNX18|COL3A1|TTLL5|CENPJ|TAOK1|MITD1|GPR65|OLFML2A|FRY|CTGF|NEK1|NEAT1|EMSY|TPST2|FRMD6|PKP3|SNRNP200|COL17A1|GRIA2|MAX|CORO1A|SLC9A1|SLC9A3R1|ATXN7|ZKSCAN3|BRIX1|SMYD3|KCNF1|KIRREL|BDNF|HPS3|CORO2B|FBXO30|PTPRC|CXCL12|IGHV14-2|IGHV14-3|IGHV14-4|MDM2|FGFR1OP|TUBGCP4|IGHV1-5|IGHV1-4|IGHV1-7|ITGAM|ITGB5|ITGB3|LRRK2|ITGB2|PTEN|BICD1|BICD2|SPN|HHEX|ITGB7|IGHV1-9|SNAP29|NEO1|CEP290|PPP1R12A|IGHV5-12|VPS13C|ITGA1|VPS13D|VPS13A|TFIP11|IGHV5-17|SEZ6L|IL1RAPL1|ITGA6|LCP1|TOP1|BDP1|SEC22B|COL15A1|ROCK1|ROCK2|LRTM2|SRSF1|PARD6G|LRP4|NTN1|TSPAN32|PPM1F|PTPRZ1|KATNA1|CCL5|TIFA|SLITRK3|LRRC8C|CCL2|FYN|LRRC8A|FSD1|KCNJ2|PTPN1|NTRK3|MID1IP1|TIE1|RPL23A|EXOG|MERTK|CD24A|MYO1B|MGP|PTPN6|FCGR2B|RECK|NOP53|SLC25A33|SMARCB1|PRF1|D130043K22RIK|GCC2|IKZF1|MTFR1L|ICAM1|CRKL|LGALS3|BSG|CHORDC1|KDR|PTGFRN|CCN1|SLC12A7|EPHB1|CIRBP|ISLR2|SOAT2|SPATA13|KCTD16|IGHV8-12|SDC4|PCDH17|BRIP1|SYNGR2|TESPA1|MICAL1|SLAMF8|CEP192|APOE|BBS1|WWTR1|EGR2|IQSEC2|IQSEC3|SMARCA5|IRGM2|DCLK1|DNAIC1|COL9A2|DHX29|DDR1|IGHM|SYNM|MIA3|CD3E|CD3D|CTSS|RAC2|PHGDH|QSOX1|CCR5|CTSD|BBS4|FCER1G|IGHA|IGHD|MZB1|MICU1|MFGE8|NLRP1B|SSNA1|IGKC|PERP|LNPK|CD74|MAP3K1|VMP1|PER2|PER1|DCLRE1B|SAMD9L|CRTC3|UBXN2B|LOXL3|GIMAP3|JADE2|ETS1|CELSR2|CAPN3|IGHV7-3|ARID2|PPFIA4|PDGFRB|PDGFRA|TMOD2|ATG9A|IGHV1-12|LMTK2|CYBA|RPGRIP1L|GEM|IGHV1-18|IGHV1-19|PLA2G16|TYROBP|MAP7D3|TBC1D23|UBA6|YTHDC1|KLHL12|TOR1AIP1|PLD2|CNN1|SYCE1|KIF3B|SYT4|CNTN5|UBE2B|CNTN6|CAV1|KLHL21|NUP153|HOOK3|BMP7|H1F0|HOOK1|PHF13|CNTN4|TCF3|IL7R|RTP4|GSK3B|RTP3|LAMC3|RTP1|PLEK|MAST1|TNFAIP3|ADAR|CHD2|RND3|AFF2|PPP1R9B|RB1CC1|IGLC3|IGHV9-4|IGLC1|IGLC2|IGHV9-1|A4GALT|IGHV9-3|MYOCD|NCBP1|PDPK1|EED|MMP2|MSL3L2|ETV1|ETV5|TAPBP|ELF1|SFPQ|ALS2|IRF4|FAM96A|MS4A1|SHANK3|INA|LAMA5|DNAH1|RRN3|LAMA3|ADD3|SAMHD1|TROVE2|PSMB10|AURKB|CAND2|PDLIM1|PDLIM3|EFS|MAT2A|CLMN|SLIT2|MTA3|LAMB2|BNIP3|MX2|EYA4|MX1|SOD2|TTC19|GOLPH3|TEC|NPHS1|NPHS2|CD9|ERCC6|TEK|NRDE2|TAF1|RPL3|WIPF1|COL12A1|HNRNPU|DMP1|FNBP1L|RRP8|GLDN|RPL6|EPS8|DCAF1|GJA1|CREB3L1|LUC7L|RPL38|NCKAP5|IER3|RPL23|ARMC9|HCFC2|ATG12|UNC13D|NISCH|BCAN|DYNC1LI2|BIN2|TEP1|NUP98|BLOC1S5|PRDM16|NCKAP1L|GSDMD|PLK3|ST14|FZD3|HOMER1|DNASE2A|FZD4|FOSL1|EHD2|GJB6|PAM|PCDHB8|GABRB2|WDR47|ARPC1B|PHF23|ELN|SETD7|CLTC|SMG7|GLI3|SMG6|PHF8|MYOM3|ADAMTSL4|ADAMTSL2|HIST2H3C2|JARID2|TRP53INP1|BRD2|CLUH|TIMM29|5430427O19RIK|TET2|PAX6|TMEM173|MTF2|GAS1|HCLS1|GAS6|ENG|GRN|RPL10|H2-DMA|RPL12|RPL11|SPTY2D1|FGD3|RNF135|ABI3BP|ANKRD53|RPS3|RPS2|IGHV6-6|GABRA1|DMTN|SEPTIN1|BRF1|PCGF5|SYNJ2BP|SULF2|MKLN1|LPCAT2|ALMS1|HYLS1|FILIP1|SEMA5B|ATP8A2|TNC|FAM107A|TNF|CDC14B|CDH7|IGHG3|RIMS2|PYCARD|CDH6|CDH5|IGHG1|NAGLU|TNR|SMARCAD1|SLC39A8|HMGN1|COL27A1|TPM2|RPS5|MAGI2|TAP2|RPSA|THOC2|LEMD3|FAM91A1|FCGR1|RAB32|IGHG2B|FCGR3|IGHG2C|RAB30|CACNB4|KAT6B|RAB39|TNIK|2810403A07RIK|FKBP4|MAD1L1|CSF1R|NOTCH1|TNKS|H2-M3|RHOBTB2|TTC21B|BTBD3|NACC2|PLXNA1|SRGAP2|PLTP|MCL1|ATP8B4|ATP8B2|TRAPPC8|GFAP|DAB2|P4HA1|LHX2|REEP3|BCL3|BCL2|CSPG5|MAP3K13|NES|PLEKHF1|TREM2|TCIRG1|LSP1|PIK3C2A|SGCD|PSTPIP2|SERAC1|DTX3L|SGIP1|HAUS4|RP2|POLR1B|MCM3|SOS1|CCDC40|CX3CR1|CEBPA|IGHV2-6|IGHV2-5|SMARCD3|UNC93B1|SEMA3A|CEBPG|SEMA3B|NDNF|COCH|HDAC7|RAB23|VPS54|CSK|WASF3|IGHV2-9|TUB|ANGPT1|CMA1|SEMA4C|CFLAR|P2RX7|MARCKS|RAB13|SPAG1|CLEC2I|BCOR|LST1|AQP4|PKD2L1|RPS15|PNP|RPS19|DPF3|SOX9|SYNPO|RPS10|B2M|TNS1|DYNC2H1|COG7|IFRD1|SLC6A12|P3H4|MAPK8IP2|RUNX3|ARC|ZW10|RUBCNL|TTLL11|TLN2|TLN1|LLGL1|KLK8|UGCG|SPTBN1|MAP9|BANP|VASP|SRPK2|GADD45A|INSR|PARVA|PARVB|CCDC88B|IGHV10-3|RPS25|PARVG|HIST1H4H|HIST1H4I|RPS23|TOP2A|TENM1|COL18A1|CLIC5|TENM2|AHCTF1|TENM4|TRAM2|JCHAIN|CHMP1A|TMED1|FEZF2|PARP3|EDN1|RHOC|VAV2|UGDH|SGK1|DNASE1L3|TLR2|C1QB|C1QA|WAS|AIF1|DRP2|PDPN|CTNNA1|MTSS1L|SORBS1|SORBS3|TPPP3|AXL|RAB3GAP1|C1QC|WASHC4|ARID4A|ARID4B|TRAPPC11|CHRNB2|GHSR|KDM2A|DSCAM|LIFR|OCRL|RSBN1|KCTD8|ELMO1|HIST1H2BC|ABCG2|LPL|FBLN1|ARHGAP17|FBLN2|PRPF8|FBLN5|DNAJC28|CAMSAP2|FAM83H|TMEM123|MAN2A1|UBD|NLRP3|PMAIP1|IGHV8-8|RIPK1|MYH11|SMAD1|CPSF6|TGFB1|SMAD3|MLKL|SMURF1|TGFB3|ARHGAP26|ARHGAP25|NR4A2|NR4A3|FES|BMPR1B|MUS81|KDM5B|B4GALT1|MEGF10|SPO11|USP33|LMOD1|SLC2A1|FBLL1|HK2|SEPT7|LRRTM3|SIX4|CASP4|LRRTM2|ABCD1|HIST1H1C|SRGN|KDM6B|H2AFY|TGFBR1|RBL2|DNM3|FCHSD1|RBL1|AIM2|PEAK1|RFT1|COL6A4|CDH12|CASQ2|DOCK2|KDM7A|CDH18|CDH19|KDM3A|HLF|PALM2|ERBB4|TOGARAM1|POC1B|SGTA|CADPS|FMNL3|WEE1|FMNL1|DES|KANSL3|ALOX5AP|PMP22|SPRY2|LPIN1
71840	3.3164E-26	2.2311E-24	828	5345	2714	23957	cellular component organization or biogenesis	ATF1|IGHV1-80|IGHV1-81|IGHV1-82|SPI1|IGHV1-85|GMFG|IGHV3-1|F11R|LIPA|CLDN1|PTPDC1|PREX2|TRBC1|LIPG|AKT1|HIST3H2BA|IGHV3-6|IGHV3-8|GBP5|CXADR|RBFOX2|HSPG2|CLDN5|RFX4|DDIT4|MTMR2|IGHV1-63|CDCA5|IGHV1-64|IGHV1-66|IGHV1-67|FIGNL2|TAPBPL|IGHV1-69|NYAP2|IQGAP3|C3|RNF213|IGHV2-6-8|EPB41L2|PPARGC1B|LYN|IGHV1-72|ABCA5|IGHV1-74|NCAPH2|IGHV1-75|5330417C22RIK|AIF1L|SETX|VANGL2|FASL|AGO3|LAS1L|AGO2|EZH1|LGMN|FERMT3|MAJIN|HEXB|IGHV1-42|HEXA|RPLP0|ARHGAP4|MECP2|MMP25|MMP24|MECOM|HEY1|IGHV5-9|JAK2|DLGAP3|IGHV5-4|APPL2|SS18|UPF1|GPR35|IGHV1-53|IGHV1-54|IGHV1-55|EMP2|BAZ1A|BAZ1B|SIRT1|CCSAP|DDB1|MMP11|PLSCR1|MMP14|RILPL1|TMEM33|KCNMA1|RAPGEF2|CDC42EP1|DSCAML1|KANK1|TMF1|KCNA1|IGHV1-20|COL11A2|IGHV1-22|KCNA4|KCNA5|IGHV1-26|NEURL1A|WRN|GLRA3|NTF3|MICALL2|PLAGL2|MFN2|ZSWIM6|RICTOR|STX2|SRSF10|P2RY12|UTP4|USP9X|COL22A1|STAT3|IGHV1-39|SNX18|COL3A1|TTLL5|CENPJ|TAOK1|MITD1|GPR65|OLFML2A|FRY|CTGF|NEK1|NEAT1|EMSY|TPST2|FRMD6|PKP3|SNRNP200|COL17A1|GRIA2|MAX|CORO1A|SLC9A1|SLC9A3R1|ATXN7|ZKSCAN3|BRIX1|SMYD3|KCNF1|KIRREL|BDNF|HPS3|CORO2B|FBXO30|PTPRC|GNL3L|CXCL12|IGHV14-2|IGHV14-3|IGHV14-4|MDM2|FGFR1OP|TUBGCP4|IGHV1-5|IGHV1-4|IGHV1-7|ITGAM|ITGB5|ITGB3|LRRK2|ITGB2|PTEN|BICD1|BICD2|SPN|HHEX|ITGB7|IGHV1-9|SNAP29|NEO1|CEP290|PPP1R12A|IGHV5-12|VPS13C|ITGA1|VPS13D|VPS13A|TFIP11|IGHV5-17|SEZ6L|IL1RAPL1|ITGA6|LCP1|TOP1|BDP1|SEC22B|COL15A1|ROCK1|ROCK2|LRTM2|SRSF1|PARD6G|LRP4|NTN1|TSPAN32|PPM1F|PTPRZ1|KATNA1|CCL5|TIFA|SLITRK3|LRRC8C|CCL2|FYN|LRRC8A|FSD1|KCNJ2|PTPN1|NTRK3|MID1IP1|TIE1|RPL23A|EXOG|MERTK|CD24A|MYO1B|MGP|PTPN6|FCGR2B|RECK|NOP53|SLC25A33|SMARCB1|PRF1|D130043K22RIK|GCC2|IKZF1|MTFR1L|ICAM1|CRKL|LGALS3|BSG|CHORDC1|KDR|PTGFRN|CCN1|SLC12A7|EPHB1|CIRBP|ISLR2|IMP4|SOAT2|SPATA13|KCTD16|IGHV8-12|SDC4|PCDH17|BRIP1|SYNGR2|TESPA1|MICAL1|SLAMF8|CEP192|APOE|BBS1|WWTR1|EGR2|IQSEC2|IQSEC3|SMARCA5|IRGM2|DCLK1|DNAIC1|COL9A2|DHX29|DDR1|IGHM|SYNM|MIA3|CD3E|CD3D|CTSS|RAC2|PHGDH|QSOX1|CCR5|CTSD|BBS4|UTP14B|FCER1G|IGHA|IGHD|MZB1|MICU1|MFGE8|NLRP1B|SSNA1|IGKC|PERP|LNPK|CD74|MAP3K1|VMP1|PER2|PER1|DCLRE1B|SAMD9L|CRTC3|UBXN2B|LOXL3|GIMAP3|JADE2|ETS1|CELSR2|CAPN3|IGHV7-3|ARID2|PPFIA4|PDGFRB|PDGFRA|TMOD2|ATG9A|IGHV1-12|LMTK2|CYBA|RPGRIP1L|GEM|IGHV1-18|IGHV1-19|PLA2G16|TYROBP|MAP7D3|TBC1D23|UBA6|YTHDC1|KLHL12|TOR1AIP1|PLD2|CNN1|SYCE1|KIF3B|SYT4|CNTN5|UBE2B|CNTN6|CAV1|KLHL21|NUP153|HOOK3|BMP7|ISG20|H1F0|HOOK1|PHF13|CNTN4|TCF3|IL7R|RTP4|GSK3B|RTP3|LAMC3|RTP1|PLEK|MAST1|TNFAIP3|ADAR|CHD2|RND3|AFF2|PPP1R9B|RB1CC1|IGLC3|IGHV9-4|IGLC1|IGLC2|IGHV9-1|A4GALT|IGHV9-3|MYOCD|NCBP1|PDPK1|EED|MMP2|MSL3L2|ETV1|ETV5|TAPBP|ELF1|SFPQ|ALS2|IRF4|FAM96A|MS4A1|SHANK3|INA|LAMA5|DNAH1|RRN3|LAMA3|ADD3|SAMHD1|TROVE2|PSMB10|AURKB|CAND2|PDLIM1|PDLIM3|EFS|MAT2A|CLMN|DROSHA|SLIT2|MTA3|LAMB2|BNIP3|MX2|EYA4|MX1|SOD2|TTC19|GOLPH3|TEC|NPHS1|NPHS2|BMT2|CD9|ERCC6|TEK|NRDE2|TAF1|RPL3|WIPF1|COL12A1|HNRNPU|DMP1|FNBP1L|RRP8|GLDN|RPL6|RPL7|EPS8|DCAF1|GJA1|CREB3L1|LUC7L|RPL35|RPL38|NCKAP5|IER3|DDX17|RPL23|ARMC9|HCFC2|ATG12|UNC13D|NISCH|BCAN|DYNC1LI2|BIN2|TEP1|NUP98|RPL26|BLOC1S5|PRDM16|NCKAP1L|GSDMD|PLK3|ST14|FZD3|HOMER1|DNASE2A|FZD4|FOSL1|EHD2|GJB6|PAM|PCDHB8|GABRB2|WDR47|ARPC1B|PHF23|ELN|SETD7|CLTC|SMG7|GLI3|SMG6|PHF8|MYOM3|ADAMTSL4|ADAMTSL2|HIST2H3C2|JARID2|TRP53INP1|BRD2|CLUH|TIMM29|5430427O19RIK|TET2|PAX6|TMEM173|MTF2|GAS1|HCLS1|GAS6|ENG|GRN|RPL10|H2-DMA|RPL12|RPL11|SPTY2D1|FGD3|RNF135|ABI3BP|ANKRD53|RPL14|RPS3|RPS2|IGHV6-6|GABRA1|DMTN|SEPTIN1|BRF1|PCGF5|SYNJ2BP|SULF2|MKLN1|LPCAT2|ALMS1|HYLS1|FILIP1|SEMA5B|ATP8A2|TNC|FAM107A|TNF|CDC14B|CDH7|IGHG3|RIMS2|PYCARD|CDH6|CDH5|IGHG1|NAGLU|TNR|SMARCAD1|SLC39A8|HMGN1|COL27A1|TPM2|RPS5|MAGI2|RPS6|TAP2|RPSA|THOC2|LEMD3|FAM91A1|FCGR1|RAB32|IGHG2B|FCGR3|IGHG2C|RAB30|CACNB4|KAT6B|RAB39|TNIK|2810403A07RIK|FKBP4|MAD1L1|CSF1R|NOTCH1|TNKS|H2-M3|RHOBTB2|TTC21B|BTBD3|NACC2|PLXNA1|SRGAP2|PLTP|MCL1|ATP8B4|ATP8B2|TRAPPC8|GFAP|DAB2|P4HA1|LHX2|REEP3|BCL3|BCL2|CSPG5|MAP3K13|NES|PLEKHF1|TREM2|TCIRG1|LSP1|PIK3C2A|RPL7A|SGCD|PSTPIP2|SERAC1|METTL16|DTX3L|SGIP1|HAUS4|RP2|POLR1B|MCM3|SOS1|CCDC40|CX3CR1|CEBPA|IGHV2-6|IGHV2-5|SMARCD3|UNC93B1|SEMA3A|CEBPG|SEMA3B|NDNF|COCH|HDAC7|RAB23|VPS54|CSK|WASF3|IGHV2-9|TUB|ANGPT1|CMA1|SEMA4C|RPL35A|CFLAR|P2RX7|MARCKS|RAB13|SPAG1|CEBPZ|CLEC2I|BCOR|LST1|AQP4|PKD2L1|RPS15|RPS17|PNP|RPS19|DPF3|SOX9|SYNPO|RPS10|B2M|GLUL|TNS1|DYNC2H1|ARRDC4|COG7|IFRD1|SLC6A12|P3H4|MAPK8IP2|RUNX3|ARC|ZW10|RUBCNL|TTLL11|TLN2|TLN1|LLGL1|KLK8|UGCG|SPTBN1|MAP9|BANP|VASP|SRPK2|GADD45A|INSR|PARVA|PARVB|CCDC88B|IGHV10-3|RPS25|PARVG|HIST1H4H|HIST1H4I|RPS21|RPS23|TOP2A|TENM1|COL18A1|CLIC5|TENM2|AHCTF1|TENM4|TRAM2|JCHAIN|CHMP1A|TMED1|FEZF2|PARP3|EDN1|RHOC|VAV2|UGDH|SGK1|DNASE1L3|TLR2|C1QB|C1QA|GDPD1|WAS|AIF1|NOL6|DRP2|PDPN|CTNNA1|MTSS1L|SORBS1|SORBS3|TPPP3|AXL|RAB3GAP1|C1QC|WASHC4|ARID4A|ARID4B|TRAPPC11|CHRNB2|GHSR|KDM2A|DSCAM|LIFR|OCRL|RSBN1|KCTD8|ELMO1|HIST1H2BC|ABCG2|LPL|FBLN1|ARHGAP17|FBLN2|PRPF8|FBLN5|DNAJC28|CAMSAP2|FAM83H|TMEM123|MAN2A1|UBD|NLRP3|PMAIP1|IGHV8-8|RIPK1|MYH11|SMAD1|CPSF6|TGFB1|SMAD3|MLKL|SMURF1|TGFB3|ARHGAP26|ARHGAP25|NR4A2|NR4A3|FES|BMPR1B|MUS81|KDM5B|B4GALT1|MEGF10|SPO11|USP33|LMOD1|SLC2A1|FBLL1|HK2|SEPT7|LRRTM3|SIX4|CASP4|LRRTM2|ABCD1|HIST1H1C|SRGN|KDM6B|H2AFY|TGFBR1|RBL2|DNM3|FCHSD1|RBL1|AIM2|PEAK1|RFT1|COL6A4|CDH12|CASQ2|DOCK2|KDM7A|CDH18|CDH19|KDM3A|HLF|PALM2|ERBB4|TOGARAM1|POC1B|SGTA|CADPS|FMNL3|WEE1|FMNL1|DES|KANSL3|ALOX5AP|PMP22|SPRY2|LPIN1
30335	4.2241E-26	2.8232E-24	152	554	2714	23957	positive regulation of cell migration	CSF1|FAM107A|IRS2|CXCL13|ETS1|CLDN1|SLC8A1|ICAM1|CRKL|CXCL16|CCAR1|PYCARD|LGALS3|CDH5|PLAU|RASSF4|ADORA3|C3AR1|KDR|AKT1|CCN4|CPNE3|LGALS9|SOX9|CCN1|PDGFRB|PDGFRA|IGFBP5|ADAM17|PRKD2|PGR|NSMF|PLPP3|RIN2|CSF1R|NOTCH1|FBLN1|ALOX12|CORO1A|FUT4|PLD2|FAM83H|RRAS|PLCG2|TNFRSF14|NCKAP1L|FADD|SLAMF1|LYN|EGR1|XBP1|TGFB1|SMAD3|TNFSF14|HSPA5|CAV1|MCAM|INSR|IGF2|BMP7|CXCL10|DAB2|PTPRC|CXCL12|NR4A3|SELL|AGO2|BCL2|MDM2|FGFR1OP|LGMN|FERMT3|NFE2L2|COL18A1|CD40|ITGB3|DOCK8|PIK3CD|MIA3|TREM2|PIK3C2A|VSIR|SPN|AKAP12|ADAMTS1|GLIPR2|ITGAX|RAC2|RACK1|CTSH|JAK2|GPSM3|CCR2|EDN1|PDPK1|ANXA3|SPHK1|MMP2|PAX6|GAB2|RHOC|SIRT1|ADRA2A|TGFBR1|TGFBR2|ACTA2|PTP4A1|FGR|IL1A|MMP14|IFNG|RAPGEF2|ITGA6|GAS6|TLR2|CX3CR1|GRN|ROCK2|SEMA3A|PTAFR|SEMA3B|ACVR1B|AIF1|PPM1F|GNAI2|HDAC7|P2RY6|SRPX2|PTPRZ1|ERBB4|CCL5|PDPN|NTF3|CCL2|MPZL1|SASH1|P2RY12|AOC3|CD74|DMTN|ANGPT1|NTRK3|STAT3|SEMA4C|SOD2|TEC|RPS6KB1|ACKR3|SPRY2|TEK|INSM1|MYO1F
34097	5.4079E-26	3.5910E-24	227	995	2714	23957	response to cytokine	IFITM3|SPI1|RPL3|HNRNPU|AQP4|EPRS|IFIT1|CLDN1|GM12185|IFIT3|ICAM1|IL27RA|CRKL|IFIT2|EPS8|CRHBP|AKT1|TRIM25|IL12B|TRIM21|JUNB|GBP6|GBP5|GBP8|GBP7|ENTPD2|GBP9|SLC11A1|ACOD1|BTK|EBI3|VPS26B|MNDAL|UGCG|CD14|GM5431|EGR1|XBP1|H2-EB1|FZD4|INSR|SMARCA5|IRGM2|EIF2AK2|IFI47|NMI|BST2|REL|PTPRT|RPLP0|TIMP3|JAK2|JARID2|CCR5|LDLRAP1|JAK3|IKBKE|BBS4|TIMP4|APPL2|CCR2|UPF1|FCER1G|SYK|DUSP1|IL15|GPR35|IFNGR1|SPHK1|PAX6|OSMR|TMEM173|SIRT1|IL17RC|CSF2RB2|IL1A|PLSCR1|MRAS|MTF2|HCLS1|GM4951|GAS6|TLR4|TLR2|ASAH1|SAA3|WAS|IL6RA|CXCR6|NFIL3|CXCR3|SPP1|RPS3|STAT6|RPS2|IL12RB1|CD74|BRF1|IL10RB|IL10RA|STAT2|STAT3|OSM|LAPTM5|IFI202B|COL3A1|AXL|IL18R1|TJP2|NARF|CSF3R|CSF1|IFI213|IFI214|IFI211|CXCL13|TNF|CXCL16|PYCARD|IL18RAP|CCRL2|IL13RA1|IFNAR2|TGTP2|TGTP1|ARID5B|LIFR|DOK1|F830016B08RIK|CACNB4|MAPKAPK3|KAT6B|GPD1|SRSF7|CSF1R|IL4RA|CSF2RB|FOXO3|CORO1A|PRPF8|ADIPOR2|ZFP36L2|SERPINA3F|UBD|RIPK1|CD300LF|MCL1|HSPA5|ISG15|SERPINA3G|NFKB1|NFKBIA|CXCL10|CXCL11|LRCH1|CXCL12|BCL2|IL7R|XAF1|MYD88|H2-AB1|NFE2L2|KDM5B|GSK3B|CIITA|CXCL9|DOCK8|ADAR|TCIRG1|LSP1|SLC2A4|HK2|CASP8|KYNU|CASP1|9930111J21RIK1|RBM15|EED|IRAK4|TRAF1|TNFRSF1B|TNFRSF1A|GBP11|AIM2|IFNG|OAS2|IRF1|IRF7|IRF8|IRF5|INA|TRIM56|BIRC3|CX3CR1|CEBPA|LEPROT|KDM3A|H2-Q7|IL2RG|PIRB|TROVE2|CCL8|MAT2A|CCL6|CCL5|IL21R|CCL2|GBP2|GBP4|GBP3|IFI208|IFI209|GBP2B|IFI206|IFI207|IFI204|NOS2|IFI205|IFI203|SPRY4|H2-AA|CD4|RPS6KB1|IL2RB|ACKR3|SPRY2|PTPN6
2768	5.8709E-26	3.8733E-24	112	346	2714	23957	immune response-regulating cell surface receptor signaling pathway	IGHV1-80|IGHV1-81|IGHV1-82|IGHV1-85|IGHV3-1|CRKL|IGHG3|IGHG1|TRBC1|C3AR1|IGHV7-3|IGHV3-6|IGHV3-8|THEMIS|IGHV1-12|LAX1|RC3H2|IGHV1-18|FCGR1|IGHV1-19|IGHG2B|FCGR3|IGHG2C|CACNB4|PRKD2|IGHV8-12|IGHV1-63|IGHV1-64|C5AR2|H2-M3|IGHV1-66|IGHV1-67|IGHV1-69|CD79B|CD79A|KLRK1|IGHV2-6-8|CD19|PLCG2|NCKAP1L|IGHV8-8|CD276|LYN|IGHV1-72|IGHV1-74|IGHV1-75|NFATC2|BTNL6|IGHV10-3|PTPRC|NR4A3|IGHV14-2|IGHV14-3|IGHV14-4|BCL2|CD28|IGHV1-5|IGHM|IGHV1-4|ITK|IGHV1-7|CD40|IGHV1-42|PTPN22|CD3E|SPN|IGHV5-9|IGLC3|PDE4B|IGHV9-4|IGLC1|IGLC2|IGHV1-9|IGHV9-1|IGHV5-4|IGHV9-3|FCER1G|SYK|IGHV5-12|IGHV1-53|NFAM1|IGHV1-54|IGHV1-55|ICOSL|IGHV5-17|LAT2|IFNG|IGHA|IGHD|LCP2|MS4A1|TLR2|IGHV2-6|IGHV2-5|IGHV1-20|IGHV1-22|IGHV1-26|FYB|NRAS|IGKC|FYN|IGHV6-6|IGHV2-9|IGHV1-39|TEC|THEMIS2|KLHL6|PTPN6|CLEC2I|CD247|FCGR2B|MYO1G
42327	7.5887E-26	4.9745E-24	243	1097	2714	23957	positive regulation of phosphorylation	MAPKBP1|IL1RN|ICAM1|IL27RA|CRKL|SOX2|EDNRB|KDR|AKT1|IL12B|LGALS9|SOX9|CCN1|EPHB1|EPHB4|SLC11A1|GPR37L1|MAPK8IP2|TEP1|PRKD2|PLPP3|SDC4|TGFA|PIK3R3|SLC30A10|IQGAP3|PIK3R5|C3|CD19|NCKAP1L|APOE|PPARGC1B|SLAMF1|LYN|FZD1|EGR1|XBP1|AFAP1L2|GADD45B|FZD4|GADD45A|INSR|IGF2|IRGM2|EIF2AK2|PARP14|BTBD10|GADD45G|VANGL2|WNK3|DDR1|IGHM|TENM1|CDKN1A|CD40|CDKN1B|RPLP1|CD3E|AKAP12|GLIPR2|RACK1|JAK2|HAVCR2|EDN1|GPR37|SYK|IL15|SPHK1|EMP2|PARP9|SIRT1|VAV2|TLR1|IL1A|TLR9|RAPGEF2|HCLS1|TLR6|FAM20A|GAS6|TLR4|GPRC5C|TLR3|TMEM106A|MDFI|TLR2|ENG|PELI2|FAM129A|IL6RA|ALOX12B|AIF1|GNAI2|FGD2|NEURL1A|NTF3|RPS3|RICTOR|ALKAL2|XDH|RANBP2|CD74|MAP3K1|CARD9|OSM|SORBS3|CD40LG|SLCO3A1|AXL|TAOK1|CLCF1|CD84|CSF1|NCF1|CCNT1|CD81|NAB2|KNDC1|TNF|CTGF|PYCARD|STK10|CCND2|PIM1|GRB10|NEK1|MAP3K6|PDGFRB|CARD10|PDGFRA|DSCAM|MAGI3|LMTK2|MID1|FCGR1|EDAR|ADAM17|GPD1|CHIL1|TNIK|NOTCH2|CSF1R|NOTCH1|C5AR2|ADRB2|RAP1B|TNFRSF14|RIPK1|SMYD3|MAP2K6|OSBPL8|TGFB1|BDNF|TGFB3|CAV1|TNK2|INHBB|INHBA|BMP7|FBXO30|BMP6|DAB2|PTPRC|MAP3K19|BCL2|TMEM119|CSPG4|TAB2|TCF3|TAB1|MAP3K13|MAP3K14|LAT|MYD88|GSK3B|ITGB3|LRRK2|LRRK1|PTEN|HTR2C|PTPN22|TREM2|HTR2A|ARRB2|PIK3CG|SPN|RB1CC1|NKX3-1|PDPK1|ITGA1|TRAF1|ADRA2A|TGFBR1|TNFRSF1A|TGFBR2|ACTA2|FGR|ALS2|IFNG|ITGA6|CX3CR1|LEPROT|ROCK1|ROCK2|LRP4|NOD1|PRR5L|NOD2|HMGCR|ACVR1B|P2RY6|CCL8|KCTD20|PTPRZ1|CCL6|ERBB4|CCL5|CCL2|FYN|CSK|FNIP1|SASH1|PTPN1|ANGPT1|NTRK3|TIE1|SEMA4C|CFLAR|MERTK|SCIMP|CD2|P2RX7|CD24A|CD4|TEC|CD6|TCIM|ACKR3|SPRY2|ERCC6|TEK|LTBR|FCGR2B
2000147	1.5375E-25	1.0014E-23	155	577	2714	23957	positive regulation of cell motility	CSF1|FAM107A|IRS2|CXCL13|ETS1|CLDN1|SLC8A1|ICAM1|CRKL|CXCL16|CCAR1|PYCARD|LGALS3|CDH5|PLAU|RASSF4|ADORA3|C3AR1|KDR|AKT1|CCN4|CPNE3|LGALS9|SOX9|CCN1|PDGFRB|PDGFRA|IGFBP5|ADAM17|PRKD2|PGR|NSMF|PLPP3|RIN2|CSF1R|NOTCH1|FBLN1|ALOX12|CORO1A|FUT4|PLD2|FAM83H|RRAS|CFAP69|PLCG2|TNFRSF14|NCKAP1L|FADD|SLAMF1|LYN|EGR1|XBP1|TGFB1|SMAD3|TNFSF14|HSPA5|CAV1|MCAM|INSR|IGF2|BMP7|CXCL10|DAB2|PTPRC|CXCL12|NR4A3|SELL|AGO2|BCL2|MDM2|FGFR1OP|LGMN|FERMT3|NFE2L2|COL18A1|CD40|ITGB3|DOCK8|PIK3CD|MIA3|TREM2|PIK3C2A|VSIR|SPN|AKAP12|ADAMTS1|GLIPR2|ITGAX|RAC2|RACK1|CTSH|JAK2|GPSM3|CCR2|EDN1|PDPK1|ANXA3|SPHK1|MMP2|PAX6|GAB2|RHOC|SIRT1|ADRA2A|TGFBR1|TGFBR2|ACTA2|PTP4A1|FGR|IL1A|MMP14|IFNG|RAPGEF2|ITGA6|GAS6|TLR2|CX3CR1|GRN|ROCK2|SEMA3A|PTAFR|SEMA3B|ACVR1B|AIF1|NTN1|PPM1F|GNAI2|HDAC7|P2RY6|SRPX2|PTPRZ1|ERBB4|CCL5|PDPN|NTF3|CCL2|MPZL1|SASH1|P2RY12|AOC3|CD74|DMTN|ANGPT1|CAVIN1|NTRK3|STAT3|SEMA4C|SOD2|TEC|RPS6KB1|ACKR3|SPRY2|TEK|INSM1|MYO1F
30097	1.5529E-25	1.0050E-23	173	679	2714	23957	hemopoiesis	SAMD9L|SPI1|NRROS|CSF1|CD81|GFI1|GIMAP1|RTKN2|SLA|ARID4A|IKZF1|TNF|SPIB|DCAF1|RPS19|CLEC5A|KDR|IL12B|CCN4|JUNB|B2M|ZFP683|HERC6|PDGFRB|PDGFRA|RSAD2|LMO2|RPS6|THEMIS|SOX13|RUNX3|RC3H2|RUNX1|ADAM17|TYROBP|CD8A|MFNG|BTK|CARD11|NOTCH2|CSF1R|TCF7|PLD4|LY9|ZFP36L2|CD79B|CD79A|SGPL1|RRAS|UBD|CD19|SLAMF8|PLCG2|SLAMF6|FADD|CD300LF|SLAMF1|LYN|EGR1|TGFB1|DNASE2A|TIPARP|NCAPH2|ZBTB16|NFATC3|INHBA|POU2F2|EEF2|FLI1|GADD45G|BTNL6|DAB2|PTPRC|MAFB|BCL3|BCL2|CD28|TNFSF8|TCF3|IL7R|ITM2A|GPR18|H2-AB1|TOP2A|IGHM|ITK|AHCTF1|ITGAM|TNFRSF13B|LRRK1|TNFAIP3|ADAR|CD3G|PTPN22|TREM2|TCIRG1|CD3E|CHD2|SIGLECG|CD3D|GLI3|SPN|LYL1|HHEX|CASP8|MECOM|HEPH|JAK2|JAK3|LBR|CCR2|BATF2|APOBEC3|FCER1G|SYK|IL15|NFAM1|TET2|RHOH|GAB2|CBFA2T3|SIRT1|VAV1|PTBP3|TGFBR2|ITPKB|PLSCR1|IFNG|IRF4|IRF1|IRF8|HCLS1|3830403N18RIK|DOCK2|MS4A1|TLR2|AGPAT5|CEBPA|LEPROT|HLF|H2-DMA|CEBPG|PRKX|PIRB|THSD1|HDAC7|HECTD1|IGKC|PTPRZ1|TBX21|MKNK2|STAT6|FNIP1|MPZL2|CMTM7|CD74|PLA2G2D|DMTN|ANGPT1|BRF1|POLM|STAT3|MERTK|SOD2|CD24A|CD4|CD40LG|AXL|CLCF1|PTPN6|TEK|LTBR|IL18R1
2429	1.6310E-25	1.0490E-23	108	330	2714	23957	immune response-activating cell surface receptor signaling pathway	IGHV1-80|IGHV1-81|IGHV1-82|IGHV1-85|IGHV3-1|CRKL|IGHG3|IGHG1|TRBC1|C3AR1|IGHV7-3|IGHV3-6|IGHV3-8|THEMIS|IGHV1-12|LAX1|RC3H2|IGHV1-18|IGHV1-19|IGHG2B|IGHG2C|CACNB4|PRKD2|IGHV8-12|IGHV1-63|IGHV1-64|C5AR2|IGHV1-66|IGHV1-67|IGHV1-69|CD79B|CD79A|KLRK1|IGHV2-6-8|CD19|PLCG2|NCKAP1L|IGHV8-8|CD276|LYN|IGHV1-72|IGHV1-74|IGHV1-75|NFATC2|BTNL6|IGHV10-3|PTPRC|NR4A3|IGHV14-2|IGHV14-3|IGHV14-4|BCL2|CD28|IGHV1-5|IGHM|IGHV1-4|ITK|IGHV1-7|IGHV1-42|PTPN22|CD3E|SPN|IGHV5-9|IGLC3|PDE4B|IGHV9-4|IGLC1|IGLC2|IGHV1-9|IGHV9-1|IGHV5-4|IGHV9-3|FCER1G|SYK|IGHV5-12|IGHV1-53|NFAM1|IGHV1-54|IGHV1-55|ICOSL|IGHV5-17|LAT2|IFNG|IGHA|IGHD|LCP2|MS4A1|TLR2|IGHV2-6|IGHV2-5|IGHV1-20|IGHV1-22|IGHV1-26|FYB|NRAS|IGKC|FYN|IGHV6-6|IGHV2-9|IGHV1-39|TEC|THEMIS2|KLHL6|PTPN6|CLEC2I|CD247|FCGR2B|MYO1G
7154	2.0776E-25	1.3278E-23	878	5773	2714	23957	cell communication	IGHV1-80|IGHV1-81|MAPKBP1|IGHV1-82|SPI1|IGHV1-85|GMFG|IGHV3-1|ZFYVE1|PTPDC1|PREX2|CRHBP|TRBC1|C3AR1|AKT1|IGHV3-6|IGHV3-8|CXADR|RBFOX2|RC3H2|CLDN5|DDIT4|TXNIP|ATF3|ATF4|NLRX1|MTMR3|IGHV1-63|IGHV1-64|IGHV1-66|IGHV1-67|IGHV1-69|NYAP2|MTMR4|SLC30A10|IQGAP3|C3|KLRK1|IGHV2-6-8|PRKAR2B|PRKAR2A|PPARGC1B|LYN|GPR17|IGHV1-72|TIPARP|IGHV1-74|IGHV1-75|ERLIN1|EIF2AK2|LNPEP|GRIN2C|5330417C22RIK|SETX|VANGL2|FASL|MRVI1|GPR18|FERMT3|GPR26|IGHV1-42|HEXA|WFIKKN2|PTH1R|PEAR1|VSIR|MECP2|TIFAB|CASP12|HEY1|IGHV5-9|JAK2|JAK3|IKBKE|IGHV5-4|APPL2|SS18|GPR37|DUSP1|GPR35|SPHK1|IGHV1-53|IGHV1-54|PGAM2|IGHV1-55|FOS|WNT9A|GMIP|SIRT1|DDB1|CSF2RB2|PLSCR1|KCNMA1|TLR12|RAPGEF2|TLR11|CDC42EP1|GPRC5C|MDFI|TLR13|TMF1|PKN3|KCNA1|IGHV1-20|PELI3|PTAFR|PELI2|IGHV1-22|KCNA5|IL6RA|IGHV1-26|NEURL1A|NEURL1B|WRN|NRAS|GLRA3|NTF3|SPP1|RICTOR|STAT6|IL12RB1|TRP53BP2|STX2|P2RY12|P2RY13|P2RY10|USP9X|ATRNL1|STAT2|STAT3|IGHV1-39|HEYL|COL3A1|CENPJ|TAOK1|LY6I|NRROS|RASL11B|FAM13B|GPR68|GPR65|SLA|RORB|CXCL13|CTGF|CXCL16|STK10|ADORA3|SESN1|PIM1|NEK1|MAP3K6|KPNA1|LAG3|ACAP1|MAPKAPK3|LY6A|LY6E|GRIA2|IL4RA|FOXO6|LIN7A|GPR84|FOXO3|CORO1A|SLC9A1|RAP1B|SLC9A3R1|BMF|SLC38A3|GRIA3|GRIA4|CD276|BDNF|HTR1B|FBXO30|NFKB1|CXCL10|CXCL11|SH3BP5L|PTPRC|CXCL12|IGHV14-2|IGHV14-3|IGHV14-4|MDM2|SCGB3A1|MYD88|NFE2L2|IGHV1-5|IGHV1-4|IGHV1-7|ITGAM|ITGB5|ITGB3|LRRK2|RASGRF2|ITGB2|PTEN|HTR2C|PIK3CD|ITGAE|HTR2A|ARRB2|ITGAL|PIK3CG|TNFSF13B|SPN|HHEX|ITGAX|ITGB7|IGHV1-9|SNAP29|NKX3-1|PPP1R12A|IGHV5-12|GRID1|ITGA1|IGHV5-17|TNFRSF1B|TNFRSF1A|IL1RAPL1|ITGA6|LCP2|TMBIM6|LCP1|PPP1R15B|ROCK1|ROCK2|LRP4|IL2RG|PIRB|NTN1|FYB|TSPAN32|PPM1F|CCL8|CCL6|CCL5|TIFA|CCL2|FYN|PTPN1|NTRK3|TIE1|GZMB|HTR5A|MERTK|HCRTR2|TBX2|CD24A|SNRK|IL2RB|PTPN6|CD247|PIK3AP1|FCGR2B|RECK|SLC25A33|MYO1G|ERRFI1|AHCYL1|IL27RA|CRKL|LGALS3|ADGRA1|RASSF4|TNFSF10|KDR|IL12B|CCN4|CPNE3|LGALS9|CCN1|SLC12A7|EPHB1|EPHB4|PAQR8|ENTPD1|ENTPD2|IFI27|SPATA13|BTK|TRIB1|RIN2|IGHV8-12|TGFA|PIK3R3|PIK3R5|APH1B|RRAS|CD19|STK38L|KCNN2|APOE|CD14|PAG1|EGR1|WWTR1|XBP1|EGR3|TNFSF14|IGF2|IRGM2|RASSF9|PILRA|RPE65|DCLK1|NET1|ACER2|DNAIC1|LPAR5|LPAR6|WNK2|WNK3|CD28|IFI27L2A|SCN2A|CD22|DDR1|PTPRT|IGHM|CD40|DOC2A|IL27|CD3G|CD3E|CD3D|HERPUD1|AKAP12|GNGT2|RAC2|CTSH|CCR5|BBS4|CCR2|SREBF1|FCER1G|SYK|IL15|GAB2|SYN3|OSMR|LAT2|IL1A|IGHA|OLFR111|ARHGEF3|IGHD|CD48|FJX1|SSNA1|PRKX|CRIP1|GNAI2|IGKC|FAM196A|PERP|CAR2|CD74|MAP3K1|OSM|THEMIS2|KLHL6|KIF26A|STK17B|CD68|IL18R1|CD86|KNDC1|JADE2|CELSR2|NR3C2|RGS4|RGS5|RGS2|RGS1|CCRL2|IGHV7-3|ENPP5|PDGFRB|CARD10|PDGFRA|ACOT11|TMOD2|THEMIS|IGHV1-12|CYBB|LMTK2|LAX1|GEM|IGHV1-18|IGHV1-19|DOK1|ADAM17|TYROBP|CD8A|CARD11|NPR1|TCF7|CACNA1B|KLHL12|CACNA1C|CACNA1E|MCHR1|PLD2|RASGRP3|HCAR2|ADGRG1|ADGRG5|OLFR98|OLFR99|SYT4|VCAM1|CNTN6|CAV1|INHBB|ISG15|MT1|INHBA|BMP7|BMP6|TCF3|TAB1|IL7R|FGF12|GSK3B|PLEK|MAST1|ATP2A3|RND3|PPP1R9B|ADGRE1|ADGRE5|GRM8|IGLC3|IGHV9-4|IGLC1|IGLC2|IGHV9-1|IGHV9-3|TGIF1|MYOCD|RBM15|PDPK1|DDX58|IRAK4|SSTR2|ETV5|ELF1|LMBRD2|ALS2|VGF|IRF1|IRF7|IRF5|MS4A1|SHANK3|GM266|LAMA5|NIM1K|MVP|LAMA3|ACVR1B|TROVE2|EFS|CNR2|RAB40C|MKNK2|SLIT2|RBM38|IFI204|BNIP3|SOD2|SCIMP|CD4|TEC|CD6|NPHS1|CD5|BMT2|ACKR3|ERCC6|TEK|VIP|TAF1|FRMPD1|TRIL|RRP8|FGFRL1|EPS8|GPR174|GJA1|CREB3L1|GJA4|GPR171|IER3|ANKS1B|DDX17|PRKCH|GABRG3|NISCH|PRKD3|TEP1|GPR161|GPR160|PRKD2|RPL26|CDC42SE1|GJC2|RIC8B|PLCG2|NCKAP1L|NKX2-2|GSDMD|FZD1|PLK3|FZD3|FZD2|HOMER1|FZD4|FZD6|NFATC3|NFATC2|NR1D2|NFATC4|FOSL1|GJB1|GJB6|TOLLIP|REL|TNFSF8|PCDHB8|GABRB2|ITK|CDKN1A|CDKN1B|GLI3|IFIH1|GPR132|RACK1|TIMP4|HAVCR2|IFNGR1|NFAM1|PAX6|APBB1IP|ITPKB|PLCB3|PLCB4|MRAS|GAS6|PLCB2|ENG|GRN|ADCY3|AFP|ADCY7|RNF135|OLFR56|IGHV6-6|GABRA1|CDKN2B|DMTN|BRF1|IL10RB|IL10RA|GABRA3|CARD9|GPR3|SYNJ2BP|SULF2|CLCF1|ALMS1|NUCB1|NOTUM|CSF3R|CSF1|CHRM4|RTKN2|TNC|FAM107A|GUCA1A|IRS2|TNF|SLC8A1|CDC14B|IGHG3|RIMS2|PYCARD|CDH6|CDH5|IGHG1|GRB10|IL13RA1|IFNAR2|TLE3|RNF43|MAGI3|MAGI2|RPS6|DIO2|THOC1|FCGR1|RAB32|IGHG2B|FCGR3|IGHG2C|RAB30|CACNB4|PGR|RAB39|TNIK|FKBP4|DGKI|NOTCH2|CSF1R|NOTCH3|NOTCH1|TNKS|H2-M3|RASAL3|RHOBTB2|ADAP2|TTC21B|PLXNA1|SRGAP2|CD300LF|MCL1|MAP2K6|TNK2|ASNS|ESRRG|MOB1A|DAB2|MAP3K19|RCAN2|BCL3|BCL2|CSPG5|CSPG4|MAP3K13|MAP3K14|LAT|PTPN22|TREM2|LSP1|PIK3C2A|SGCD|DTX3L|TRAF1|ADRA2A|SOS1|CX3CR1|CEBPA|LEPROT|IGHV2-6|IGHV2-5|UNC93B1|SEMA3A|SEMA3B|NLRC5|NOD1|NDNF|PRR5L|NOD2|P2RY6|PLN|RAB23|IL21R|CSK|FNIP1|IGHV2-9|ANGPT1|SEMA4C|CFLAR|P2RX7|P2RX6|RAB13|KLF9|RAB19|CLEC2I|LY6C2|IFITM3|IL1RN|VIPR1|6030419C18RIK|PKD2L1|RPS6KA3|FRAT1|PNP|EDNRB|RPS19|RPS6KA2|RPS6KA1|PDK4|SOX9|GLUL|PDK2|SLC11A1|GPR37L1|MAPK8IP2|ARC|SIK1|NSMF|SIK2|TLN1|PLPP3|EBI3|APCDD1|NLK|CD79B|UGCG|CD79A|SGPL1|NUAK1|INPP5D|STC2|FADD|SPTBN1|SRPK2|PTPRN2|GADD45A|INSR|NMI|GNG11|IGHV10-3|CDS2|TENM1|TENM2|TENM3|TENM4|SERP1|STAB1|BCL2A1A|BCL2A1B|EDN1|RHOH|RHOC|IL17RC|VAV1|TOPORS|VAV2|TLR1|HCK|TLR9|TLR6|TLR5|SGK1|TLR4|SGK2|TLR3|TLR2|SAA3|WAS|CXCR6|AIF1|BEGAIN|NPW|CXCR3|NPY|PDPN|MPZL1|SORBS1|CD40LG|AXL|APBA2|SIPA1|RAB3GAP1|TJP2|IL18RAP|SIT1|ARHGDIA|ARHGDIB|GATSL2|CHRNB2|GHSR|CHRNB3|DSCAM|SHISA5|ARID5B|LIFR|OCRL|ARHGAP45|ELMO1|CHIL1|RASL12|COPA|C5AR2|CHRNA6|CLEC16A|LTBP4|LPL|CSF2RB|ARHGAP17|ADRB2|LTBP3|NTS|ADIPOR2|ZFP36L2|NLRP6|HRH3|PMAIP1|IGHV8-8|RIPK1|ASIC2|SMAD1|TGFB1|SMAD3|MLKL|HSPA5|SMURF1|TGFB3|ARHGAP27|ARHGAP26|SMAD6|ARHGAP25|BTNL6|NFKBIA|NR4A2|NR4A1|PLCXD3|NR4A3|ARHGAP30|FES|BMPR1B|DOCK6|CXCL9|THRB|DOCK9|DOCK8|USP33|PDE3B|SLC2A1|CASP8|PPP2R5E|MCF2L|CASP4|CASP1|BLNK|BDKRB2|PDE4B|SCYL2|KLF10|PTGIS|PDE4D|ICOSL|ARAP1|TGFBR1|TGFBR2|FCHSD1|FGR|AIM2|IFNG|RASA4|OAS2|CASQ2|LTB|DOCK2|RGS17|KDM3A|PALM2|RGS16|GNA13|GNA15|ERBB4|FAM120B|S1PR4|MAPK4|CMTM7|NOS2|CMTM3|CADPS|USP28|PDE10A|RPS6KB1|RGS10|PMP22
31324	2.2099E-25	1.4037E-23	467	2632	2714	23957	negative regulation of cellular metabolic process	SPI1|HNRNPU|EPRS|ZFYVE1|SOX21|RRP8|ELK3|ZC3H12D|DCAF1|FAM122A|GJA1|ZFP281|SOX18|CREB3L1|AKT1|JUNB|IER3|RBFOX2|RPL23|SOX13|SOX11|HCFC2|TEP1|DDIT4|TXNIP|ATF3|CDC42SE1|MTMR2|SLC30A10|SAMSN1|C3|PRKAR2B|PRKAR2A|PRDM16|NCKAP1L|PPARGC1B|HEXIM1|LYN|FZD1|PLK3|NDFIP1|NFATC3|ERLIN1|EIF2AK2|NFATC2|NR1D2|NFATC4|FASL|AGO3|AGO2|NOSTRIN|REL|SERPINI1|CPEB3|EZH1|CDKN1A|CDKN1B|PHF23|WFIKKN2|CLTC|BHLHE41|HIF3A|GLI3|SMG6|MECP2|MECOM|HEY1|NKRF|RACK1|TSPO|TIMP3|JARID2|JAK3|TIMP4|APPL2|DUSP4|DUSP5|UPF1|DUSP1|SPHK1|SERPINB9|PAX6|WNT9A|SIRT1|DUSP6|CDYL2|ZEB1|RNF169|MTF2|RAPGEF2|GAS1|HCLS1|GAS6|MDFI|ENG|CRB2|ASAH1|RPL10|PELI3|RPL11|FAM129A|BTAF1|SNX25|NTF3|RPS3|STAT6|SRSF10|CDKN2B|DMTN|YTHDF3|BRF1|IL10RA|STAT3|YLPM1|SYNJ2BP|HEYL|CENPJ|GZF1|CCNT1|NAB2|ZBTB26|ZBTB21|IRS2|RORB|FRY|TNF|SLC8A1|PYCARD|SALL1|GRB10|TLE3|LAG3|IGFBP5|ZFP217|THOC1|CYS1|FOXP4|NAIP2|NAIP5|NAIP6|KAT6B|ERF|ZFP691|PKP3|SRSF7|ZFP451|NOTCH2|NOTCH3|NOTCH1|MAX|TNKS|CREM|FOXO6|AEBP1|FOXO3|GLIS2|SLC9A3R1|SCRT2|SERPINA3F|ATXN7|NACC2|ZKSCAN3|BMF|SMYD3|CD276|MCL1|ANKRD26|KIRREL|ZBTB16|GFPT1|BCDIN3D|ZBTB12|SERPINA3G|NFKB1|DAB2|PTPRB|SH3BP5L|PTPRC|GNL3L|SERPINB6B|BCL3|BCL2|MDM2|FGFR1OP|MAFK|MYD88|CIITA|ITGAM|TRIM30A|ZC3H4|ITGB3|LRRK2|LRRK1|PTEN|HTR2C|PTPN22|TREM2|ZC3H6|ARRB2|PIK3CG|DUSP14|SPN|HHEX|METTL16|NKX3-1|PEG3|DTX3L|PTBP3|CTDSP1|CTDSP2|TMBIM6|SEC22B|BIRC3|ITIH5|CEBPA|PPP1R15B|LEPROT|ROCK1|ROCK2|PRR5L|PPM1F|HDAC7|DNAJB1|DNAJB5|RAB23|FYN|CSK|ZKSCAN17|FNIP1|E2F6|PTPN1|PPP1R14A|FEM1A|ANGPT1|PRRX1|GZMA|NTRK3|CFLAR|TBX2|P2RX7|PTPN6|BCOR|INSM1|RECK|NOP53|ERRFI1|SMARCB1|GFI1|ZFP608|IKZF1|CRKL|CCAR1|SOX2|RPS6KA3|EDNRB|RPS6KA1|CHORDC1|TBC1D10C|DPF3|SOX9|TRIM21|SOX7|RPS13|ENTPD1|SLC11A1|CIRBP|RUNX3|RUNX1|ARC|SLPI|IFI27|SIK1|TRIB1|PLPP3|ZBTB5|ZBTB2|MNDAL|MIER3|MICAL1|INPP5D|CEP192|APOE|N4BP1|EGR1|WWTR1|XBP1|TNFSF14|GADD45B|GADD45A|INSR|IGF2|SMARCA5|NMI|PUM1|PARP14|GADD45G|BST2|RPS26|ACER2|PARP10|WNK2|ID4|CREBRF|ITM2A|PTPRT|CSRNP3|PPP1R10|CTSZ|WFDC1|HERPUD1|CHMP1A|QSOX1|FEZF2|LMCD1|APOBEC1|SREBF1|NCOA2|PARP3|EDN1|GLRP1|ZHX3|TSC22D3|RHOH|PARP9|CBFA2T3|RENBP|NCOA7|TLR4|VGLL4|CST7|GNAI2|ARNTL|ZFP12|MNT|NFIL3|ORMDL3|XDH|FAM46C|RANBP9|SORBS3|PER2|PER1|ITCH|PER3|MIDN|IFI213|IFI214|IFI211|LOXL3|ARID4A|PRDM1|ETS2|PAIP2B|RGS2|CAPN3|ZBP1|GHSR|KDM2A|KIRREL2|CD300A|ARID5A|LMTK2|ARID5B|LAX1|KLHL40|GEM|EEF1A1|DOK1|TYROBP|TIMELESS|TCF7|CLEC16A|FBLN1|FBLN5|ZFP36L2|NLRP6|DEAF1|IVNS1ABP|CRTAP|TGFB1|SMAD3|UBE2B|CAV1|INHBB|ISG15|SMAD6|BMP7|BMP6|NR4A2|NR4A1|H1F0|NR4A3|BHLHE40|TCF3|NFKBIE|MXD4|ZMYND15|KDM5B|GSK3B|THRB|PLEK|TNFAIP3|ADAR|DBI|HK2|PPP1R9B|SPRED2|SPRED1|SIX4|LRRTM2|BDKRB2|ABCD1|HIST1H1C|TGIF1|KLF10|KLF11|MYOCD|RBM15|PTGIS|H2AFY|PDPK1|EED|PDE4D|MSL3L2|OLIG2|KLF15|TGFBR1|SFPQ|RBL1|IFNG|IRF1|CRY2|CRY1|IRF8|KDM3A|HLF|SLFN1|MVP|HMGCR|TOB2|AURKB|CIART|TBX21|MXI1|SLIT2|LRIG2|MTA3|GBP4|IFI208|RBM38|IFI209|IFI206|IFI207|IFI204|NOS2|IFI205|BNIP3|IFI203|SGTA|SPRY4|TEC|SPRY2|ERCC6|NRDE2|LPIN1|GLA|TAF1
51272	2.3765E-25	1.5001E-23	158	596	2714	23957	positive regulation of cellular component movement	CSF1|FAM107A|IRS2|CXCL13|ETS1|CLDN1|SLC8A1|ICAM1|CRKL|CXCL16|CCAR1|PYCARD|LGALS3|CDH5|PLAU|RASSF4|ADORA3|C3AR1|KDR|AKT1|CCN4|CPNE3|LGALS9|SOX9|CCN1|PDGFRB|PDGFRA|IGFBP5|DSCAM|ADAM17|PRKD2|PGR|NSMF|PLPP3|RIN2|CSF1R|NOTCH1|FBLN1|ALOX12|CORO1A|FUT4|PLD2|FAM83H|RRAS|CFAP69|PLCG2|TNFRSF14|NCKAP1L|FADD|SLAMF1|LYN|EGR1|XBP1|TGFB1|SMAD3|TNFSF14|HSPA5|CAV1|MCAM|INSR|IGF2|BMP7|CXCL10|DAB2|PTPRC|CXCL12|NR4A3|SELL|AGO2|BCL2|MDM2|FGFR1OP|LGMN|FERMT3|NFE2L2|COL18A1|CD40|ITGB3|DOCK8|PIK3CD|MIA3|TREM2|PIK3C2A|VSIR|MECP2|SPN|AKAP12|ADAMTS1|GLIPR2|ITGAX|RAC2|RACK1|CTSH|JAK2|GPSM3|CCR2|EDN1|PDPK1|ANXA3|SPHK1|MMP2|PAX6|GAB2|RHOC|SIRT1|ADRA2A|TGFBR1|TGFBR2|ACTA2|PTP4A1|FGR|IL1A|MMP14|IFNG|RAPGEF2|ITGA6|GAS6|CHST3|TLR2|CX3CR1|GRN|ROCK2|SEMA3A|PTAFR|SEMA3B|ACVR1B|AIF1|NTN1|PPM1F|GNAI2|HDAC7|P2RY6|SRPX2|PTPRZ1|ERBB4|CCL5|PDPN|NTF3|CCL2|MPZL1|SASH1|P2RY12|AOC3|CD74|DMTN|ANGPT1|CAVIN1|NTRK3|STAT3|SEMA4C|SOD2|TEC|RPS6KB1|ACKR3|SPRY2|TEK|INSM1|MYO1F
31401	4.1147E-25	2.5814E-23	265	1250	2714	23957	positive regulation of protein modification process	MAPKBP1|IL1RN|SMARCB1|ICAM1|IL27RA|CRKL|SOX2|EDNRB|KDR|AKT1|IL12B|LGALS9|SOX9|CCN1|ARRDC4|NSMCE3|SLC11A1|ARRDC3|GPR37L1|MAPK8IP2|TEP1|PRKD2|NSMF|TRIB1|PLPP3|SDC4|TGFA|PIK3R3|SLC30A10|IQGAP3|PIK3R5|C3|NCKAP1L|APOE|SLAMF1|LYN|FZD1|EGR1|XBP1|AFAP1L2|NDFIP1|GADD45B|FZD4|GADD45A|INSR|IGF2|IRGM2|EIF2AK2|NMI|PARP14|GADD45G|VANGL2|TOLLIP|WNK3|PAM|IGHM|TENM1|CDKN1A|CD40|CDKN1B|PHF23|RPLP1|CD3E|MECP2|AKAP12|GLIPR2|RACK1|JAK2|JARID2|HAVCR2|SREBF1|EDN1|GPR37|SYK|IL15|SPHK1|EMP2|PARP9|SIRT1|TOPORS|GNL3|TLR1|IL1A|MTF2|TLR9|RAPGEF2|HCLS1|TLR6|FAM20A|GAS6|TLR4|GPRC5C|TLR3|TMEM106A|MDFI|TLR2|ENG|PELI2|FAM129A|IL6RA|ALOX12B|AIF1|GNAI2|FGD2|ARNTL|NEURL1A|NTF3|RPS3|RICTOR|ALKAL2|RPS2|XDH|CD74|MAP3K1|CARD9|OSM|SORBS3|CD40LG|SLCO3A1|TAOK1|CLCF1|RAB3GAP2|RAB3GAP1|CD84|CSF1|NCF1|CCNT1|CD81|NAB2|FAM107A|KNDC1|TNF|CDC14B|CTGF|PYCARD|STK10|CDH5|CCND2|PIM1|NEK1|MAP3K6|PDGFRB|CARD10|PDGFRA|KDM2A|CD300A|MAGI3|MAGI2|ARID5A|KLHL40|MID1|FCGR1|EDAR|ADAM17|CHIL1|TNIK|NOTCH2|CSF1R|NOTCH1|C5AR2|ADRB2|RAP1B|TNFRSF14|RIPK1|SMYD3|MAP2K6|OSBPL8|TGFB1|HSPA5|BDNF|TGFB3|CAV1|TNK2|INHBB|INHBA|BMP7|FBXO30|BMP6|DAB2|PTPRC|MAP3K19|BCL2|TMEM119|CSPG4|TAB2|TCF3|TAB1|MAP3K13|MAP3K14|LAT|MYD88|GSK3B|ITGB3|LRRK2|LRRK1|PTEN|HTR2C|PTPN22|TREM2|HTR2A|ARRB2|PIK3CG|SPN|RB1CC1|NKX3-1|PPP1R12A|PDPK1|EED|ITGA1|TRAF1|ADRA2A|TGFBR1|TNFRSF1A|TGFBR2|ACTA2|ALS2|IFNG|NOS1AP|TBC1D7|CRY1|BIRC3|CX3CR1|PPP1R15B|LEPROT|ROCK1|ROCK2|LRP4|NOD1|PRR5L|NOD2|HMGCR|PIRB|ACVR1B|P2RY6|CCL8|PTPRZ1|CCL6|ERBB4|CCL5|CCL2|FYN|CSK|FNIP1|SASH1|PTPN1|ANGPT1|NTRK3|SEMA4C|CFLAR|SCIMP|CD2|P2RX7|CD24A|CD4|TEC|CD6|TCIM|ACKR3|SPRY2|ERCC6|TEK|LTBR|LPIN1|FCGR2B|NOP53
10468	5.4137E-25	3.3756E-23	668	4142	2714	23957	regulation of gene expression	ATF1|SPI1|HNRNPU|DMP1|EPRS|SOX21|RRP8|ELK3|SPIB|ZC3H12D|DCAF1|ALKBH5|GJA1|ZFP281|SOX18|CREB3L1|AKT1|RPL38|JUNB|IER5|DDX17|PRKCH|RBFOX2|RPL23|SOX13|SOX11|HCFC2|PRKAB1|RC3H2|CLDN5|ZSCAN20|TEP1|RFX4|TXNIP|PRKD2|ZSCAN26|NUP98|RPL26|ATF3|ATF4|ZC3HAV1|IQGAP3|PLAC8|GJC2|PRDM16|PLCG2|ALX4|PPARGC1B|NKX2-2|HEXIM1|FZD1|PLK3|AFAP1L2|NDFIP1|FZD2|TIPARP|FZD4|FZD6|NFATC3|ERLIN1|EIF2AK2|NFATC2|NR1D2|UPF3A|ELL2|LARP6|FLI1|NFATC4|FOSL2|FOSL1|SETX|FASL|AGO3|HNRNPF|AGO2|NOSTRIN|REL|TNFSF8|CPEB3|PAM|EZH1|LGMN|GMEB1|CDKN1A|CDKN1B|HEXB|RPLP1|SETD7|TCF23|BHLHE41|HIF3A|MED16|SMG7|LITAF|VSIR|GLI3|SMG6|PHF8|MECP2|MECOM|HEY1|MTG1|NKRF|RACK1|HIST2H3C2|JAK2|JARID2|JAK3|TRP53INP1|HAVCR2|UPF2|DUSP5|SS18|UPF1|BATF2|BRD2|ANXA3|IFNGR1|SPHK1|NFAM1|TET2|SERPINB9|PAX6|FOS|TMEM173|SIRT1|GNL3|PLSCR1|MMP14|ZEB1|MED20|MTF2|GAS1|HCLS1|GAS6|MDFI|ENG|CRB2|LRRC14|TMF1|RPL10|PTAFR|RPL11|FAM129A|SPTY2D1|NEURL1A|NRAS|BTAF1|NTF3|SPP1|RPS3|PLAGL2|RICTOR|STAT6|LDLR|ZFP266|SRSF10|YTHDF3|UTP4|BRF1|PCGF5|USP9X|STAT2|STAT3|YLPM1|HEYL|SLCO3A1|FOSB|CRLF3|GZF1|ZFP326|ZFP445|CSF1|NCF1|CCNT1|NAB2|ZBTB26|RTKN2|LTN1|TNC|ZBTB21|SLA|RORB|TNF|SLC8A1|CTGF|RIMS2|PYCARD|CDH5|SALL1|ADORA3|PAPOLA|PIM1|SLC39A8|ZFP683|HMGN1|ZFP458|IFNAR2|TLE3|RPS9|IGFBP5|RALGAPA1|ZFP217|THOC1|THOC2|VASH1|CYS1|LEMD3|FOXP4|EMSY|EDAR|ARMCX3|ZFP46|KAT6B|ERF|ANKRD42|ZFP691|PGR|PKP3|SRSF7|ZFP451|NOTCH2|NOTCH3|NOTCH1|MAX|TNKS|CREM|FOXO6|AEBP1|FOXO3|SLC9A1|GLIS2|SCRT2|SBNO1|ATXN7|TTC21B|NACC2|ZKSCAN3|SMYD3|SLC38A3|SLC38A2|BDNF|ZBTB16|GFPT1|BCDIN3D|ZBTB12|ESRRG|TRAPPC9|EEF2|FBXO30|NFKB1|DAB2|CNOT6|PTPRC|MAFB|LHX2|BCL3|MAFF|BCL2|MDM2|MAFK|MAP3K13|MYD88|NFE2L2|CIITA|EIF4E3|ZFP521|ZC3H4|ITGB3|LRRK2|ITGB2|PTEN|PIK3CD|FAM208A|PTPN22|TREM2|TCIRG1|ZC3H6|ARRB2|SPN|HHEX|ITGAX|DGCR8|METTL16|NEO1|CEP290|NKX3-1|ZFP654|PPP1R12A|PEG3|DTX3L|TRAF1|TNFRSF1B|TNFRSF1A|PTBP3|CTDSP1|CTDSP2|ITGA6|TMBIM6|TOP1|BDP1|BIRC3|ZFP667|CX3CR1|CEBPA|PPP1R15B|SMARCD3|ROCK1|ROCK2|SRSF1|ZFP426|CEBPG|NLRC5|NOD1|PRR5L|NOD2|IL2RG|PPM1F|HDAC7|DNAJB1|DNAJB5|CCL5|CCL2|FYN|ZKSCAN17|IGF2BP2|FNIP1|E2F6|ANGPT1|PRRX1|NTRK3|ZFP316|CFLAR|TBX2|P2RX7|EIF3K|RPS3A1|POU2AF1|KLF9|ZFP790|CEBPZ|BCOR|INSM1|FCGR2B|2610021A01RIK|NOP53|SMARCB1|AHCYL1|GFI1|ZFP608|IKZF1|IKZF3|ICAM1|CRKL|CCAR1|SOX2|RPS6KA3|EDNRB|RPS6KA2|RPS6KA1|KDR|TRIM25|DPF3|LGALS9|SOX9|CCN1|TRIM21|SOX7|RPS13|SRRM4|NSMCE3|SLC11A1|IFRD1|CIRBP|ACOD1|ZFP738|RUNX3|MIF4GD|RUNX1|ARC|IFI27|TRIM14|SIK1|TRIB1|PLPP3|SP140|EIF5A2|PIK3R3|ZFP507|ZBTB5|HNRNPLL|NLK|ZBTB2|MNDAL|HELZ2|BRIP1|MIER3|STC2|APOE|FADD|SNX5|BANP|SRPK2|EGR1|WWTR1|XBP1|EGR2|EGR3|EGR4|ZFP516|GADD45A|INSR|IGF2|SMARCA5|PUM1|PARP14|RPE65|RPS26|PARP10|LPAR5|CD28|ID4|CREBRF|DHX29|TOP2A|TENM1|AHCTF1|CD40|CSRNP3|CTSZ|CD3E|SERP1|CHMP1A|CTSH|PHGDH|FEZF2|CCR5|LMCD1|BBS4|APOBEC1|SREBF1|NCOA2|EDN1|GLRP1|ZHX3|SYK|TSC22D1|TSC22D3|TFE3|PPRC1|PARP9|CBFA2T3|TOPORS|IL1A|HCK|MN1|TLR9|NCOA7|TLR6|TLR4|VGLL4|TLR3|STK40|TLR2|WAS|ALOX12B|CST7|AIF1|CRIP1|ARNTL|ZFP12|SERTAD3|MNT|NFIL3|SERTAD1|CXCR3|XDH|HDX|CD74|NFYA|FAM46C|OSM|SORBS3|PER2|PER1|ITCH|CD40LG|PER3|CSDC2|APBA2|IL18R1|RAB3GAP1|CD84|CRTC3|CD81|IFI213|IFI214|IFI211|LOXL3|ARID4A|PRDM2|ARID4B|PRDM1|ETS1|CELSR2|ETS2|NR3C2|PAIP2B|RGS2|IL18RAP|CAPN3|ARID2|ZBP1|PDGFRA|KDM2A|LMO2|ARID5A|ARID5B|GEM|EEF1A1|TYROBP|TIMELESS|CARD11|AKNA|PLGRKT|YTHDC1|TCF7|FBLN1|ALOX12|ADRB2|FBLN5|ZFP36L2|2810474O19RIK|DEAF1|NLRP3|CYTL1|RIPK1|OTX1|SMAD1|CPSF6|TGFB1|SMAD3|UBE2B|SMURF1|TGFB3|CAV1|EPHX2|MSN|INHBA|POU2F2|SMAD6|CLK4|BMP7|BMP6|CLK1|NFKBIA|NR4A2|NR4A1|H1F0|NR4A3|BHLHE40|TMEM119|TCF3|IL7R|BMPR1B|NFKBIE|MXD4|ZMYND15|KDM5B|GSK3B|THRB|SLC40A1|TNFAIP3|ADAR|AFF4|AFF2|LYL1|SIX4|ZC3H7A|MCF2L|HIST1H1C|PSTK|TGIF1|KDM6B|KLF10|KLF11|MYOCD|RBM15|PTGIS|H2AFY|NCBP1|DDX58|EED|MSL3L2|OLIG1|ETV1|OLIG2|KLF15|ETV5|TGFBR1|TAPBP|TGFBR2|RBL2|ELF1|SFPQ|RBL1|AIM2|IFNG|ELF4|IRF4|IRF1|CRY2|CRY1|IRF7|IRF8|IRF5|IRF6|KDM7A|IRF9|CREB5|USP13|KDM3A|RRN3|HLF|SLFN1|ACVR1B|TOB2|TROVE2|AURKB|CIART|PDLIM1|NWD1|HLX|ERBB4|TBX21|MKNK2|MXI1|TRA2A|DROSHA|SLIT2|MTA3|GBP4|MAPK4|IFI208|RBM38|IFI209|IFI206|IFI207|9130023H24RIK|IFI204|NOS2|IFI205|IFI203|SOD2|CD4|TEC|TCIM|TEF|RPS6KB1|PMP22|SPRY2|ERCC6|NRDE2|LPIN1|SSBP2|LPIN2|TAF2|TAF1
1901564	5.7194E-25	3.5446E-23	720	4544	2714	23957	organonitrogen compound metabolic process	MAPKBP1|RPL30|SPI1|PGLYRP2|PGAP1|TRIO|RPL3|RPL32|ABAT|EPRS|RPL8|PTPDC1|FGFRL1|RPL6|RPL7|DCAF1|RNF114|NDST3|RPL36|AKT1|RPL35|RPL38|MLYCD|RPL37|PRKAB2|PRKCH|RPL21|RPL23|GLCE|HCFC2|PRKAB1|RC3H2|ATG12|PRKD3|TEP1|HECW2|HMBS|FAR1|ASPHD2|PRKD2|NUP98|RPL26|RPL29|RPL28|MTMR1|MTMR2|MTMR3|TARSL2|MTMR4|GNS|IQGAP3|OAZ1|MTMR7|SULT1A1|RNF213|CHST12|RNF217|PRDM16|ST3GAL4|ST3GAL6|RHBDL3|ST3GAL1|ST3GAL2|LHPP|B3GALNT2|LYN|EDEM3|PLK3|NAPSA|ST14|RPL41|NDFIP1|TIPARP|EDEM1|ERLIN1|EIF2AK2|ART2B|LNPEP|SETX|GLUD1|VANGL2|RNF103|TOLLIP|CPEB3|PAM|EZH1|LGMN|GSTM5|ITK|CDKN1A|BTG1|TINAGL1|HEXB|PIGQ|RPLP1|SETD7|HEXA|RPLP0|METTL11B|PIGV|VSIR|GLI3|ASGR2|PHF8|MECP2|PCMTD2|IFIH1|MMP25|CASP12|MMP24|MECOM|ADAMTSL4|TRIM5|ADAMTSL2|RACK1|RPLP2|RNF150|JAK2|LDLRAP1|JAK3|IKBKE|CHST8|DUSP4|DUSP5|GPR37|ELOVL4|DUSP1|ELOVL5|SPHK1|PGAM2|TET2|ELOVL6|PAX6|JOSD1|BAZ1B|SIRT1|DUSP6|DDB1|MRPL52|ITPKB|MMP11|PLSCR1|MMP14|MED20|GAS6|PIGG|HCST|CHST5|TMEM106A|MDFI|CHST3|ENG|ASAH1|SAMD8|RPL10|PKN3|PELI3|RPL12|PELI2|GCNT1|RPL11|ADAM22|ADAM21|ADCY3|ADCY7|PAPSS1|NEURL1A|RNF135|NEURL1B|SPP1|RPL14|RPS3|RPL13|RICTOR|RPS2|IL12RB1|RPS27A|RPL18|LDLR|AOC3|LRRC29|BRF1|PCGF5|USP9X|PRSS35|PSMB8|PSMB9|SULF2|COL3A1|TTLL5|SPSB1|FABP5|TAOK1|LPCAT2|MSRB3|NOTUM|NRROS|NCF1|CCNT1|NCF2|MCPT4|LTN1|SLA|RNF19B|ALDH1L2|TNF|SAT1|CDC14B|PYCARD|STK10|HPGDS|PIM1|GRB10|NEK1|SMARCAD1|SLC39A8|MAP3K6|SLC25A44|PSKH1|CDKL2|CPA3|MYLIP|RNF43|RPS9|PPTC7|GPT2|RPS5|DIO2|RPSA|VASH1|TPST2|CACNB4|MAPKAPK3|KAT6B|MFNG|TNIK|FKBP4|LY6E|ZFP451|FKBP5|CSF1R|TRIM12C|ABHD3|TNKS|MINDY2|GMPS|CREM|AK2|UBR3|AK3|AK4|AEBP1|STK35|ATXN7|NACC2|SMYD3|MAP2K6|SDF2L1|TNK2|GFPT1|SLC4A10|B3GALT4|ASNS|B3GALT5|FBXO32|EEF2|FBXO30|DAB2|PTPRB|PTPRC|P4HA1|P4HA2|MAP3K19|BCL2|AAK1|MDM2|HPSE|MAP3K13|MAP3K14|MYD88|NFE2L2|TRIM12A|DPP10|ST6GALNAC1|TRIM30A|EIF4E3|CPQ|LRRK2|AMD1|LRRK1|PTEN|PTPN22|TCIRG1|ARRB2|PIK3CG|DUSP14|SPN|SCPEP1|RPL7A|MRPL2|ATP7B|GM2A|ADAMTS1|DDI2|HMGCS2|OASL2|ADSL|PPP1R12A|DTX3L|GPX3|VPS37D|TRAF1|PTP4A1|TST|CTDSP1|CTDSP2|ASPG|RPL37A|BMP2K|TOP1|BCAT1|ST6GALNAC4|SMPDL3A|TRIM56|BIRC3|ST6GALNAC6|ITIH5|CEBPA|PPP1R15B|ROCK1|UHRF2|ROCK2|FGL2|RNF38|LRP4|NOD1|NDNF|PPM1K|LMF2|PPM1F|HDAC7|HECTD1|PHKG1|LAO1|PTPRZ1|RAB23|CCL5|FYN|CSK|SEC11C|PTPN1|PTPN18|FKRP|ANGPT1|CMA1|GZMA|NTRK3|FBXL19|TIE1|ERAP1|GZMB|RPL35A|RPL23A|CFLAR|MERTK|FBXL14|P2RX7|BCKDK|SNRK|EIF3K|RPS3A1|MGAT4B|PTPN9|PTPN6|EIF3F|BCOR|PTPN7|INSM1|PTPN4|PARS2|ZDHHC5|UBE2L6|NUDT3|HS6ST3|RPS15|HERC4|RPS6KA3|RPS17|PNP|RPL18A|RPS19|RPS18|RPS6KA2|RPS6KA1|KDR|PDK4|TRIM25|DPF3|CPNE3|SOX9|RPS11|CCN1|TRIM21|EPHB1|B2M|GLUL|PDK2|RPS13|EPHB4|HERC6|RPS12|DYNC2H1|ARRDC4|COG7|SLC11A1|P3H2|P3H4|MAPK8IP2|RUNX3|BTD|PPP1R3C|BTK|SIK1|TTLL11|SIK2|LAP3|TRIB1|PLPP3|GCDH|EIF5A2|MGST2|NLK|KLK8|KLK6|UGCG|SGPL1|NUAK1|APH1B|STK38L|NAALAD2|APOE|FADD|SPTBN1|PAG1|SRPK2|WWTR1|XBP1|EGR2|PTPRN2|ST8SIA1|SIAH3|INSR|IRGM2|PARP14|DCLK1|PARP12|GADD45G|RPS26|ACER2|PARP10|ALDH6A1|RPS29|WNK2|WNK3|KYAT3|RPS20|TMCC2|DHX29|RPS21|RPS23|DDR1|PTPRT|PCSK1|FKBP10|MRPS16|CTSZ|CTSW|CROT|MAGT1|GGTA1|CTSS|HERPUD1|KHK|THTPA|CTSO|SERP1|CTSH|PHGDH|ARIH1|CTSE|CTSD|CTSC|AASS|APOBEC1|APOBEC3|PARP3|SYK|IL15|PARP9|TOPORS|ZDHHC14|PALD1|RNF144A|RNF144B|HCK|UGDH|ALDH5A1|NME6|B3GNT5|TLR9|SGK1|TLR4|SGK2|TLR3|STK40|TLR2|NLRP1B|ZDHHC20|SAA3|HDC|ZDHHC23|GDPD1|OAS1A|GDPD3|PRKX|ALOX12B|ARNTL|MTHFD1L|PERP|ORMDL3|LCMT2|XDH|RANBP2|C1RA|MAP3K1|OSM|GAD2|LYVE1|PDP1|PER2|PER1|ITCH|CD40LG|DPY19L3|GPAM|KLHL6|AXL|KLHL7|STK17B|FAU|OTUD4|TPSB2|NARF|GALNT13|UBXN2B|SPPL2B|SPPL2A|LOXL3|ARID4A|ARID4B|JADE2|GIMAP7|C1S1|PLAU|PPME1|CAPN2|CAPN3|PDGFRB|GUCY1A2|PDGFRA|KDM2A|ADPRHL2|ACOT11|UBE4A|LMTK2|EEF1A1|PLA2G15|DOK1|PLA2G16|ADAM17|PREPL|CHIL1|CMPK2|ABCG2|UBA7|USP53|UBA6|NPR1|FBLN1|KLHL12|FUT4|ZFP36L2|FUT9|DEAF1|MAN2A1|UBD|CYTL1|RIPK1|MPST|SMAD1|CRTAP|VCAM1|TGFB1|UBE2B|MLKL|HSPA5|SMURF1|KLHL21|ISG15|INHBA|CLK4|AZIN1|CLK1|QDPR|SLC2A9|NR4A2|FES|MAN2B1|TCF3|TAB1|BMPR1B|FGF12|DYRK4|KDM5B|GSK3B|USP37|B4GALT1|USP33|MAST1|TNFAIP3|DBI|FBLL1|HK2|PPP1R9B|HK3|CASP7|CASP8|SENP5|PPP2R5E|KYNU|NAPRT|CASP4|CASP1|A4GALT|ABCD1|GALNT9|SCYL2|HIST1H1C|PSTK|SRGN|KDM6B|PDPK1|EED|DESI2|MMP2|PDE4D|USP45|MSL3L2|IRAK4|TGFBR1|TAPBP|TGFBR2|FGR|ELF1|SFPQ|PEAK1|IRF4|CRY2|CRY1|IRF7|FAM96A|SHANK3|KDM7A|IRF9|CAMK1G|USP13|NIM1K|PDXK|KDM3A|HLF|MVP|HMGCR|ACVR1B|SAMHD1|USP18|PSMB10|AURKB|CAND2|CBS|ERBB4|TBX21|MKNK2|MTA3|MAPK4|SASH1|GALNT7|PTCD1|NOS2|GALNT3|SGTB|BNIP3|EYA4|SGTA|SOD2|USP28|GALC|WEE1|GOLPH3|TEC|SBK1|PPP2R2C|RPS6KB1|NPHS1|NEURL3|KANSL3|PMP22|ERCC6|TEK|GLA|TAF1
6909	6.0915E-25	3.7525E-23	105	320	2714	23957	phagocytosis	IGHV1-80|IGHV1-81|IGHV1-82|IGHV1-85|NCF2|IGHV3-1|NCF4|IGHG3|IGHG1|TRBC1|IGHV7-3|IGHV3-6|IGHV3-8|SLC11A1|IGHV1-12|UNC13D|IGHV1-18|FCGR1|IGHV1-19|IGHG2B|FCGR3|IGHG2C|TYROBP|BIN2|ELMO1|RAB39|CDC42SE1|IGHV8-12|IGHV1-63|IGHV1-64|IGHV1-66|PLD4|IGHV1-67|IGHV1-69|CORO1A|IGHV2-6-8|IGHV8-8|SLAMF1|IGHV1-72|IGHV1-74|IGHV1-75|ARHGAP25|IGHV10-3|IGHV14-2|IGHV14-3|IGHV14-4|MYD88|IGHV1-5|IGHM|IGHV1-4|IGHV1-7|ITGAM|MEGF10|ITGB3|IGHV1-42|ITGB2|TREM2|PEAR1|ITGAL|RAC2|IGHV5-9|IGLC3|IGHV9-4|IGLC1|IGLC2|IGHV1-9|IGHV9-1|IGHV5-4|IGHV9-3|CCR2|FCER1G|IGHV5-12|ANXA3|IGHV1-53|IGHV1-54|IGHV1-55|IGHV5-17|VAV1|HCK|IGHA|IGHD|IRF8|MFGE8|GAS6|TLR4|LEPROT|IGHV2-6|IGHV2-5|IGHV1-20|IGHV1-22|IGHV1-26|AIF1|P2RY6|IGKC|LDLR|IGHV6-6|IGHV2-9|TUB|CD209B|MERTK|IGHV1-39|P2RX7|AXL|FCGR2B|MYO1G
40017	7.9909E-25	4.8931E-23	159	608	2714	23957	positive regulation of locomotion	CSF1|FAM107A|IRS2|CXCL13|ETS1|CLDN1|SLC8A1|ICAM1|CRKL|CXCL16|CCAR1|PYCARD|LGALS3|CDH5|PLAU|RASSF4|ADORA3|C3AR1|KDR|AKT1|CCN4|CPNE3|LGALS9|SOX9|CCN1|PDGFRB|PDGFRA|IGFBP5|DSCAM|ADAM17|PRKD2|PGR|NSMF|PLPP3|RIN2|CSF1R|NOTCH1|FBLN1|ALOX12|CORO1A|FUT4|PLD2|FAM83H|RRAS|CFAP69|PLCG2|TNFRSF14|NCKAP1L|FADD|SLAMF1|LYN|EGR1|XBP1|TGFB1|SMAD3|TNFSF14|HSPA5|CAV1|MCAM|INSR|IGF2|BMP7|CXCL10|DAB2|PTPRC|CXCL12|NR4A3|SELL|AGO2|BCL2|MDM2|FGFR1OP|LGMN|FERMT3|NFE2L2|COL18A1|CD40|ITGB3|DOCK8|PIK3CD|MIA3|TREM2|PIK3C2A|VSIR|SPN|AKAP12|ADAMTS1|GLIPR2|ITGAX|RAC2|RACK1|CTSH|JAK2|GPSM3|CCR2|EDN1|PDPK1|ANXA3|SPHK1|MMP2|PAX6|GAB2|RHOC|SIRT1|ADRA2A|TGFBR1|TGFBR2|DDB1|ACTA2|PTP4A1|FGR|IL1A|MMP14|IFNG|RAPGEF2|ITGA6|GAS6|TLR2|CX3CR1|GRN|ROCK2|SEMA3A|PTAFR|SEMA3B|ACVR1B|AIF1|NTN1|PPM1F|GNAI2|HDAC7|P2RY6|SRPX2|PTPRZ1|ERBB4|CCL5|CXCR3|PDPN|NTF3|CCL2|SLIT2|MPZL1|SASH1|P2RY12|AOC3|CD74|DMTN|ANGPT1|CAVIN1|NTRK3|STAT3|SEMA4C|SOD2|TEC|RPS6KB1|ACKR3|SPRY2|TEK|INSM1|MYO1F
10942	1.0260E-24	6.2452E-23	177	713	2714	23957	positive regulation of cell death	NCF2|TNF|IFIT2|CTGF|CCAR1|PYCARD|PPP2R1B|RPS6KA2|TNFSF10|CAPN2|AKT1|IL12B|CCN1|SOX7|PDGFRB|SP110|RPS6|RUNX3|EEF1A1|ADAM17|TYROBP|TEP1|DDIT4|TXNIP|RPL26|ATF3|ATF4|NOTCH2|NOTCH1|H2-M3|ALOX12|ADRB2|FOXO3|SLC9A1|HCAR2|SLC9A3R1|C6|KLRK1|ZMAT3|UBD|NACC2|INPP5D|NLRP3|PMAIP1|BMF|RIPK1|APOE|FADD|MCL1|MAP2K6|LYN|SRPK2|EGR1|XBP1|TGFB1|SMAD3|GADD45B|GADD45A|TGFB3|CAV1|ZBTB16|EIF2AK2|INHBB|INHBA|FBXO32|BMP7|FBXO30|NFATC4|GADD45G|NET1|FOSL1|ACER2|NR4A1|PTPRC|NR4A3|FASL|RPS29|BMPR1B|TOP2A|COL18A1|GSK3B|CDKN1A|CD40|ITGAM|CSRNP3|BTG1|CDKN1B|PLEKHF1|B4GALT1|LRRK2|CTSZ|PTEN|ATP2A3|PIK3CD|ARRB2|AKAP12|CASP12|CASP8|SEPT7|ADAMTSL4|CASP4|CASP1|RACK1|TSPO|TIMP3|CTSH|JAK2|CCR5|JAK3|CTSD|CTSC|NKX3-1|TRP53INP1|KLF11|PTGIS|SYK|TSC22D1|DUSP1|MMP2|ITGA1|PLA2G4A|PAX6|FOS|TNFRSF1B|SIRT1|DUSP6|TGFBR1|TNFRSF1A|PLSCR1|SFPQ|IFNG|IRF1|KCNMA1|RAPGEF2|ITGA6|IRF5|TLR6|TLR4|C1QA|GRN|NLRP1B|NLRP1A|RPL11|NOD1|HMGCR|GRAMD4|PPM1F|NEURL1A|PTPRZ1|ERBB4|CCL5|CXCR3|RPS3|CTNNA1|PLAGL2|MFN2|FYN|SLIT2|TRP53BP2|FNIP1|XDH|GZMA|NTRK3|BNIP3|CARD9|OSM|CFLAR|SOD2|SCIMP|P2RX7|CD24A|TEC|CD40LG|STK17B|PDCD1|LTBR|FCGR2B
43902	1.1271E-24	6.8198E-23	109	342	2714	23957	positive regulation of multi-organism process	CD86|SMARCB1|TRIL|IFI214|IFI211|PRF1|TNF|PVR|PYCARD|RPS6KA3|EDNRB|IL18RAP|RPS19|PLAU|DHX58|IL12B|LGALS9|TRIM21|ZBP1|GBP5|LAG3|RSAD2|CD180|ACOD1|CYBA|MAPKAPK3|CD226|CSF1R|NOTCH1|H2-M3|ZC3HAV1|DDX60|MNDAL|KLRK1|CFAP69|SLAMF6|APOE|CD14|FADD|CD300LF|HEXIM1|LYN|SRPK2|CAV1|LY86|IRGM2|INHBB|INHBA|PUM1|BMP6|NFKBIA|AGO2|MYD88|TOP2A|H2-T23|TRIM30A|ADAR|PTPN22|IFIH1|CCR5|IKBKE|HAVCR2|SYK|DDX58|MMP2|PARP9|TMEM173|VAV1|DDB1|TLR1|PLSCR1|SFPQ|AIM2|IFNG|TLR9|TLR12|IRF7|TLR11|TLR6|TLR5|TLR4|TLR3|TLR2|TLR13|GRN|UNC93B1|PELI3|PTAFR|NLRC5|NOD1|NOD2|ACVR1B|COCH|RNF135|TIFA|STOM|SASH1|IFI208|IFI209|CD74|IFI204|NOS2|IFI205|IFI203|CARD9|SCIMP|CD4|PIK3AP1|VIP
1903706	1.2853E-24	7.7317E-23	123	414	2714	23957	regulation of hemopoiesis	SPI1|PGLYRP2|CSF3R|CSF1|GPR68|LOXL3|ZFP608|IKZF1|PRDM1|IKZF3|ETS1|TNF|PNP|ZFP35|GPR171|KDR|PIM1|IL12B|LGALS9|B2M|ZFP683|LAG3|RBFOX2|LMO2|SOX13|RUNX3|RC3H2|RUNX1|TYROBP|RBP1|TRIB1|CARD11|NOTCH2|CSF1R|NOTCH1|H2-M3|IL4RA|FOXO3|ZFP36L2|TESPA1|INPP5D|PRDM16|SLAMF8|NLRP3|NCKAP1L|RIPK1|FADD|PPARGC1B|LYN|XBP1|EGR3|NDFIP1|TGFB1|ZBTB16|EIF2AK2|ISG15|INHBA|FBXO30|NFKBIA|PTPRC|MAFB|FES|CD28|HIST1H4H|HIST1H4I|TCF3|IL7R|NFE2L2|GSK3B|ITGAM|ITGB3|IL27|TREM2|VSIR|GLI3|CASP8|H2-OA|JAK3|CCR2|KLF10|RBM15|SYK|IL15|NFAM1|TFE3|RHOH|FOS|TGFBR2|ITPKB|MMP14|ZEB1|IFNG|IRF1|TLR9|HCLS1|GAS6|SOS1|SASH3|H2-DMA|FGL2|IL2RG|ACVR1B|TOB2|HLX|TBX21|CCL5|DROSHA|FNIP1|CAR2|CD74|BRF1|STAT3|H2-AA|CD24A|CD4|CD40LG|TCIM|AXL|PTPN6|CLEC2I|CLEC2D|C1QC|TJP2
45089	1.3200E-24	7.8936E-23	76	189	2714	23957	positive regulation of innate immune response	CD86|H2-T23|TRIL|IFI214|IFI211|PTPN22|TNF|PVR|IFIH1|PYCARD|RPS6KA3|IL18RAP|RPS19|DHX58|IL12B|LGALS9|IKBKE|HAVCR2|ZBP1|GBP5|LAG3|RSAD2|DDX58|MMP2|CYBA|PARP9|TMEM173|VAV1|TLR1|PLSCR1|SFPQ|AIM2|MAPKAPK3|TLR9|TLR12|IRF7|TLR11|CD226|TLR6|TLR5|TLR4|TLR3|TLR2|TLR13|UNC93B1|PELI3|H2-M3|NLRC5|ZC3HAV1|NOD2|DDX60|COCH|MNDAL|RNF135|KLRK1|TIFA|SLAMF6|CD14|FADD|CD300LF|HEXIM1|IFI208|LYN|IFI209|CD74|IFI204|IFI205|CAV1|IFI203|CARD9|IRGM2|PUM1|SCIMP|NFKBIA|PIK3AP1|MYD88
1903039	1.5055E-24	8.9508E-23	81	211	2714	23957	positive regulation of leukocyte cell-cell adhesion	CD86|H2-T23|CD81|DOCK8|ITGB2|PTPN22|IKZF1|ITGAL|CD3E|ETS1|TNF|VSIR|GLI3|TNFSF13B|ICAM1|SPN|PYCARD|PNP|IL12B|LGALS9|JAK3|EPHB4|CCR2|HAVCR2|SYK|IL15|RHOH|ICOSL|RUNX3|RUNX1|TGFBR2|ITPKB|IFNG|IRF1|CARD11|SASH3|H2-DMA|PTAFR|H2-M3|IL4RA|IL2RG|RASAL3|CORO1A|AIF1|FUT4|TESPA1|HLX|CCL5|RPS3|NLRP3|CCL2|TNFRSF14|NCKAP1L|FADD|IL12RB1|ICOS|CD276|SLAMF1|CD74|XBP1|EGR3|VCAM1|TGFB1|TNFSF14|CAV1|ZBTB16|IGF2|H2-AA|CCDC88B|CD24A|CD4|TEC|CD40LG|PTPRC|NR4A3|CD6|GPAM|CD5|CD28|IL7R|H2-AB1
19219	2.0064E-24	1.1860E-22	590	3568	2714	23957	regulation of nucleobase-containing compound metabolic process	ATF1|SPI1|HNRNPU|DMP1|SOX21|RRP8|ELK3|SPIB|ZC3H12D|DCAF1|ALKBH5|GJA1|ZFP281|SOX18|CREB3L1|C3AR1|AKT1|JUNB|IER5|IER3|DDX17|PRKCH|RBFOX2|RPL23|SOX13|SOX11|HCFC2|RC3H2|ZSCAN20|TEP1|RFX4|DDIT4|TXNIP|PRKD2|ZSCAN26|NUP98|ATF3|ATF4|FIGNL2|ZC3HAV1|PLAC8|PRDM16|ALX4|PPARGC1B|NKX2-2|HEXIM1|FZD1|PLK3|AFAP1L2|NDFIP1|FZD2|FZD4|FZD6|NFATC3|ERLIN1|EIF2AK2|NFATC2|NR1D2|ELL2|FLI1|NFATC4|FOSL2|FOSL1|SETX|FASL|HNRNPF|AGO2|NOSTRIN|REL|TNFSF8|CPEB3|PAM|EZH1|GMEB1|CDKN1A|CDKN1B|HEXB|SETD7|BHLHE41|HIF3A|MED16|SMG7|LITAF|VSIR|GLI3|SMG6|PHF8|MECP2|MECOM|HEY1|NKRF|JAK2|JARID2|JAK3|TRP53INP1|HAVCR2|DUSP5|SS18|UPF1|BATF2|BRD2|DUSP1|ANXA3|SPHK1|NFAM1|TET2|PAX6|FOS|TMEM173|SIRT1|CDYL2|GNL3|PLSCR1|ZEB1|RNF169|MED20|MTF2|HCLS1|GAS6|MDFI|ENG|CRB2|LRRC14|ASAH1|RPL10|PTAFR|RPL11|SPTY2D1|WRN|BTAF1|NTF3|SPP1|RPS3|PLAGL2|STAT6|ZFP266|SRSF10|YTHDF3|UTP4|BRF1|PCGF5|USP9X|STAT2|STAT3|YLPM1|HEYL|SLCO3A1|CENPJ|CLCF1|FOSB|CRLF3|GZF1|ZFP326|ZFP445|NCF1|CCNT1|NAB2|ZBTB26|RTKN2|ZBTB21|GUCA1A|RORB|TNF|PYCARD|CDH5|SALL1|ADORA3|PAPOLA|PIM1|SMARCAD1|SLC39A8|HMGN1|ZFP458|IFNAR2|TLE3|RALGAPA1|ZFP217|THOC1|CYS1|LEMD3|FOXP4|EMSY|ARMCX3|ZFP46|KAT6B|ERF|ANKRD42|ZFP691|PGR|PKP3|SRSF7|ZFP451|NOTCH2|NOTCH3|NOTCH1|MAX|TNKS|CREM|FOXO6|AK4|AEBP1|FOXO3|SLC9A1|GLIS2|SCRT2|SBNO1|ATXN7|TTC21B|NACC2|ZKSCAN3|SMYD3|SLC38A3|SLC38A2|BDNF|ZBTB16|BCDIN3D|ZBTB12|ESRRG|TRAPPC9|NFKB1|DAB2|CNOT6|PTPRC|GNL3L|MAFB|LHX2|BCL3|MAFF|MDM2|MAFK|MAP3K13|MYD88|NFE2L2|CIITA|ZC3H4|ITGB2|PTEN|FAM208A|TREM2|HTR2A|ZC3H6|ARRB2|HHEX|METTL16|NEO1|CEP290|OASL1|NKX3-1|OASL2|ZFP654|PPP1R12A|PEG3|DTX3L|TRAF1|TNFRSF1B|TNFRSF1A|PTBP3|CTDSP1|CTDSP2|ITGA6|TMBIM6|BDP1|ZFP667|CX3CR1|CEBPA|SMARCD3|ROCK1|ROCK2|SRSF1|ZFP426|CEBPG|NLRC5|NOD1|PRR5L|NOD2|PPM1F|HDAC7|DNAJB1|DNAJB5|ZKSCAN17|HNRNPA1|FNIP1|E2F6|PRRX1|GZMA|ZFP316|CFLAR|TBX2|P2RX7|POU2AF1|KLF9|ZFP790|CEBPZ|BCOR|INSM1|FCGR2B|2610021A01RIK|NOP53|SMARCB1|AHCYL1|GFI1|ZFP608|IKZF1|IKZF3|ICAM1|IL27RA|CCAR1|SOX2|RPS6KA3|PNP|EDNRB|RPS6KA1|KDR|PDK4|TRIM25|DPF3|SOX9|CCN1|TRIM21|SOX7|PDK2|RPS13|SRRM4|ENTPD1|NSMCE3|SLC11A1|IFRD1|CIRBP|ACOD1|ZFP738|RUNX3|RUNX1|IFI27|TRIM14|SIK1|TRIB1|PLPP3|SP140|ZFP507|ZBTB5|HNRNPLL|NLK|ZBTB2|MNDAL|HELZ2|BRIP1|MIER3|APOE|FADD|SNX5|BANP|SRPK2|EGR1|WWTR1|XBP1|EGR2|EGR3|EGR4|ZFP516|GADD45A|INSR|IGF2|SMARCA5|NMI|PUM1|RPS26|PARP10|LPAR5|CD28|ID4|CREBRF|TOP2A|TENM1|AHCTF1|CD40|CSRNP3|PPP1R10|CHMP1A|FEZF2|LMCD1|APOBEC1|SREBF1|NCOA2|PARP3|EDN1|GLRP1|ZHX3|SYK|TSC22D1|TSC22D3|TFE3|PPRC1|PARP9|CBFA2T3|TOPORS|IL1A|HCK|MN1|TLR9|NCOA7|TLR6|TLR4|VGLL4|TLR3|TLR2|WAS|OAS1A|OAS1B|OAS1C|OAS1G|ARNTL|ZFP12|SERTAD3|MNT|NFIL3|SERTAD1|CXCR3|HDX|CD74|NFYA|FAM46C|OSM|SORBS3|PER2|PER1|ITCH|CD40LG|PER3|CSDC2|IL18R1|OTUD4|CD84|CRTC3|CD81|IFI213|IFI214|IFI211|LOXL3|ARID4A|PRDM2|ARID4B|PRDM1|ETS1|CELSR2|ETS2|NR3C2|IL18RAP|CAPN3|ARID2|ZBP1|PDGFRB|KDM2A|LMO2|ARID5A|ARID5B|GEM|GPD1|TIMELESS|CARD11|AKNA|YTHDC1|TCF7|ADRB2|FBLN5|ZFP36L2|2810474O19RIK|DEAF1|LPXN|NLRP3|CYTL1|RIPK1|OTX1|SMAD1|CPSF6|TGFB1|SMAD3|UBE2B|SMURF1|TGFB3|CAV1|INHBA|POU2F2|SMAD6|CLK4|BMP7|BMP6|CLK1|NFKBIA|NR4A2|NR4A1|H1F0|NR4A3|BHLHE40|TCF3|BMPR1B|NFKBIE|MXD4|ZMYND15|KDM5B|GSK3B|THRB|SLC40A1|TNFAIP3|AFF2|LYL1|SIX4|MCF2L|HIST1H1C|TGIF1|KDM6B|KLF10|KLF11|MYOCD|RBM15|PTGIS|H2AFY|NCBP1|DDX58|EED|MSL3L2|OLIG1|ETV1|OLIG2|KLF15|ETV5|TGFBR1|RBL2|ELF1|SFPQ|RBL1|AIM2|IFNG|ELF4|OAS2|IRF4|OAS3|IRF1|CRY2|CRY1|IRF7|IRF8|IRF5|IRF6|KDM7A|IRF9|CREB5|USP13|KDM3A|RRN3|HLF|SLFN1|ACVR1B|TOB2|AURKB|CIART|PDLIM1|NWD1|FAM168A|HLX|ERBB4|TBX21|MXI1|TRA2A|DROSHA|MTA3|GBP4|IFI208|RBM38|IFI209|RBM39|IFI206|IFI207|9130023H24RIK|IFI204|NOS2|IFI205|IFI203|EYA4|SOD2|CD4|TEC|TCIM|TEF|ERCC6|NRDE2|LPIN1|SSBP2|LPIN2|TAF2|TAF1
32680	2.0766E-24	1.2204E-22	70	165	2714	23957	regulation of tumor necrosis factor production	H2-T23|ERRFI1|CD84|TRIM30A|LRRK2|TNFAIP3|PTPN22|TREM2|ARRB2|VSIR|IL27RA|SPN|AKAP12|IFIH1|PYCARD|TSPO|IL12B|LGALS9|JAK2|CCR5|CCR2|HAVCR2|GHSR|FCER1G|SYK|DDX58|IFNGR1|ARID5A|CYBB|CYBA|SIRT1|TNFRSF1A|TLR1|IL1A|FCGR3|TYROBP|IFNG|FRMD8|TLR9|TBC1D23|TLR6|GAS6|TLR4|TLR3|TLR2|CX3CR1|SASH3|CLEC4A2|C5AR2|PTAFR|LPL|NOD1|NOD2|CCL2|RIPK1|CD14|FADD|SLAMF1|CD209B|ANGPT1|CARD9|NFATC4|CD2|CD24A|PTPRC|AXL|BCL3|PTPN6|GPR18|MYD88
7165	3.0201E-24	1.7648E-22	822	5372	2714	23957	signal transduction	IGHV1-80|IGHV1-81|MAPKBP1|IGHV1-82|SPI1|IGHV1-85|GMFG|IGHV3-1|PTPDC1|PREX2|CRHBP|TRBC1|C3AR1|AKT1|IGHV3-6|IGHV3-8|RBFOX2|RC3H2|CLDN5|DDIT4|TXNIP|ATF3|ATF4|NLRX1|IGHV1-63|IGHV1-64|IGHV1-66|IGHV1-67|IGHV1-69|NYAP2|MTMR4|SLC30A10|IQGAP3|C3|KLRK1|IGHV2-6-8|PRKAR2B|PRKAR2A|PPARGC1B|LYN|GPR17|IGHV1-72|TIPARP|IGHV1-74|IGHV1-75|ERLIN1|EIF2AK2|LNPEP|GRIN2C|SETX|VANGL2|FASL|MRVI1|GPR18|FERMT3|GPR26|IGHV1-42|HEXA|WFIKKN2|PTH1R|PEAR1|VSIR|MECP2|TIFAB|CASP12|HEY1|IGHV5-9|JAK2|JAK3|IKBKE|IGHV5-4|APPL2|SS18|GPR37|DUSP1|GPR35|SPHK1|IGHV1-53|IGHV1-54|PGAM2|IGHV1-55|FOS|WNT9A|GMIP|SIRT1|DDB1|CSF2RB2|PLSCR1|TLR12|RAPGEF2|TLR11|CDC42EP1|GPRC5C|MDFI|TLR13|PKN3|KCNA1|IGHV1-20|PELI3|PTAFR|PELI2|IGHV1-22|KCNA5|IL6RA|IGHV1-26|NEURL1A|NEURL1B|NRAS|GLRA3|NTF3|SPP1|RICTOR|STAT6|IL12RB1|TRP53BP2|P2RY12|P2RY13|P2RY10|USP9X|ATRNL1|STAT2|STAT3|IGHV1-39|HEYL|COL3A1|CENPJ|TAOK1|LY6I|NRROS|RASL11B|FAM13B|GPR68|GPR65|SLA|RORB|CXCL13|CTGF|CXCL16|STK10|ADORA3|PIM1|NEK1|MAP3K6|KPNA1|LAG3|ACAP1|MAPKAPK3|LY6A|LY6E|GRIA2|IL4RA|FOXO6|GPR84|FOXO3|CORO1A|SLC9A1|RAP1B|SLC9A3R1|GRIA3|GRIA4|CD276|BDNF|HTR1B|FBXO30|NFKB1|CXCL10|CXCL11|SH3BP5L|PTPRC|CXCL12|IGHV14-2|IGHV14-3|IGHV14-4|MDM2|SCGB3A1|MYD88|NFE2L2|IGHV1-5|IGHV1-4|IGHV1-7|ITGAM|ITGB5|ITGB3|LRRK2|RASGRF2|ITGB2|PTEN|HTR2C|PIK3CD|ITGAE|HTR2A|ARRB2|ITGAL|PIK3CG|TNFSF13B|SPN|HHEX|ITGAX|ITGB7|IGHV1-9|NKX3-1|PPP1R12A|IGHV5-12|GRID1|ITGA1|IGHV5-17|TNFRSF1B|TNFRSF1A|IL1RAPL1|ITGA6|LCP2|TMBIM6|LCP1|PPP1R15B|ROCK1|ROCK2|LRP4|IL2RG|PIRB|NTN1|FYB|TSPAN32|PPM1F|CCL8|CCL6|CCL5|TIFA|CCL2|FYN|PTPN1|NTRK3|TIE1|GZMB|HTR5A|MERTK|HCRTR2|TBX2|CD24A|SNRK|IL2RB|PTPN6|CD247|PIK3AP1|FCGR2B|RECK|SLC25A33|MYO1G|ERRFI1|AHCYL1|IL27RA|CRKL|LGALS3|ADGRA1|RASSF4|TNFSF10|KDR|IL12B|CCN4|CPNE3|LGALS9|CCN1|EPHB1|EPHB4|PAQR8|ENTPD1|ENTPD2|IFI27|SPATA13|BTK|TRIB1|RIN2|IGHV8-12|TGFA|PIK3R3|PIK3R5|APH1B|RRAS|CD19|STK38L|APOE|CD14|PAG1|EGR1|WWTR1|XBP1|TNFSF14|IGF2|IRGM2|RASSF9|PILRA|RPE65|DCLK1|NET1|ACER2|DNAIC1|LPAR5|LPAR6|WNK2|WNK3|CD28|IFI27L2A|SCN2A|CD22|DDR1|PTPRT|IGHM|CD40|IL27|CD3G|CD3E|CD3D|HERPUD1|AKAP12|GNGT2|RAC2|CTSH|CCR5|BBS4|CCR2|SREBF1|FCER1G|SYK|IL15|GAB2|OSMR|LAT2|IL1A|IGHA|OLFR111|ARHGEF3|IGHD|CD48|SSNA1|PRKX|CRIP1|GNAI2|IGKC|FAM196A|PERP|CAR2|CD74|MAP3K1|OSM|THEMIS2|KLHL6|STK17B|IL18R1|CD86|KNDC1|JADE2|CELSR2|NR3C2|RGS4|RGS5|RGS2|RGS1|CCRL2|IGHV7-3|PDGFRB|CARD10|PDGFRA|ACOT11|THEMIS|IGHV1-12|CYBB|LMTK2|LAX1|GEM|IGHV1-18|IGHV1-19|DOK1|ADAM17|TYROBP|CD8A|CARD11|NPR1|TCF7|KLHL12|MCHR1|PLD2|RASGRP3|HCAR2|ADGRG1|ADGRG5|OLFR98|OLFR99|VCAM1|CNTN6|CAV1|INHBB|ISG15|MT1|INHBA|BMP7|BMP6|TCF3|TAB1|IL7R|FGF12|GSK3B|PLEK|MAST1|ATP2A3|RND3|PPP1R9B|ADGRE1|ADGRE5|GRM8|IGLC3|IGHV9-4|IGLC1|IGLC2|IGHV9-1|IGHV9-3|TGIF1|RBM15|PDPK1|DDX58|IRAK4|SSTR2|ELF1|LMBRD2|ALS2|VGF|IRF1|IRF7|IRF5|MS4A1|SHANK3|GM266|LAMA5|NIM1K|MVP|LAMA3|ACVR1B|TROVE2|EFS|CNR2|RAB40C|MKNK2|SLIT2|RBM38|IFI204|BNIP3|SOD2|SCIMP|CD4|TEC|CD6|NPHS1|CD5|ACKR3|ERCC6|TEK|VIP|FRMPD1|TRIL|RRP8|FGFRL1|EPS8|GPR174|GJA1|CREB3L1|GPR171|IER3|ANKS1B|DDX17|PRKCH|GABRG3|NISCH|PRKD3|TEP1|GPR161|GPR160|PRKD2|RPL26|CDC42SE1|RIC8B|PLCG2|NCKAP1L|NKX2-2|FZD1|PLK3|FZD3|FZD2|HOMER1|FZD4|FZD6|NFATC3|NFATC2|NR1D2|NFATC4|TOLLIP|REL|TNFSF8|GABRB2|ITK|CDKN1A|CDKN1B|GLI3|IFIH1|GPR132|RACK1|TIMP4|HAVCR2|IFNGR1|NFAM1|PAX6|APBB1IP|ITPKB|PLCB3|PLCB4|MRAS|GAS6|PLCB2|ENG|GRN|ADCY3|AFP|ADCY7|RNF135|OLFR56|IGHV6-6|GABRA1|DMTN|BRF1|IL10RB|IL10RA|GABRA3|CARD9|GPR3|SYNJ2BP|SULF2|CLCF1|ALMS1|NUCB1|NOTUM|CSF3R|CSF1|CHRM4|RTKN2|GUCA1A|IRS2|TNF|SLC8A1|CDC14B|IGHG3|RIMS2|PYCARD|CDH6|CDH5|IGHG1|GRB10|IL13RA1|IFNAR2|TLE3|RNF43|MAGI3|MAGI2|RPS6|THOC1|FCGR1|RAB32|IGHG2B|FCGR3|IGHG2C|RAB30|CACNB4|PGR|RAB39|TNIK|FKBP4|DGKI|NOTCH2|CSF1R|NOTCH3|NOTCH1|TNKS|H2-M3|RASAL3|RHOBTB2|ADAP2|TTC21B|PLXNA1|SRGAP2|CD300LF|MCL1|MAP2K6|TNK2|ESRRG|MOB1A|DAB2|MAP3K19|RCAN2|BCL3|BCL2|CSPG4|MAP3K13|MAP3K14|LAT|PTPN22|TREM2|LSP1|PIK3C2A|SGCD|DTX3L|TRAF1|ADRA2A|SOS1|CX3CR1|CEBPA|LEPROT|IGHV2-6|IGHV2-5|UNC93B1|SEMA3A|SEMA3B|NLRC5|NOD1|NDNF|PRR5L|NOD2|P2RY6|PLN|RAB23|IL21R|CSK|FNIP1|IGHV2-9|ANGPT1|SEMA4C|CFLAR|P2RX7|P2RX6|RAB13|KLF9|RAB19|CLEC2I|LY6C2|IFITM3|IL1RN|VIPR1|6030419C18RIK|PKD2L1|RPS6KA3|FRAT1|PNP|EDNRB|RPS19|RPS6KA2|RPS6KA1|PDK4|SOX9|PDK2|SLC11A1|GPR37L1|MAPK8IP2|ARC|SIK1|NSMF|SIK2|TLN1|PLPP3|EBI3|APCDD1|NLK|CD79B|UGCG|CD79A|SGPL1|NUAK1|INPP5D|STC2|FADD|SPTBN1|SRPK2|GADD45A|INSR|NMI|GNG11|IGHV10-3|CDS2|TENM1|TENM2|TENM3|TENM4|SERP1|BCL2A1A|BCL2A1B|EDN1|RHOH|RHOC|IL17RC|VAV1|TOPORS|VAV2|TLR1|HCK|TLR9|TLR6|TLR5|SGK1|TLR4|SGK2|TLR3|TLR2|SAA3|WAS|CXCR6|AIF1|BEGAIN|NPW|CXCR3|NPY|PDPN|MPZL1|SORBS1|CD40LG|AXL|RAB3GAP1|TJP2|IL18RAP|SIT1|ARHGDIA|ARHGDIB|CHRNB2|GHSR|CHRNB3|DSCAM|SHISA5|ARID5B|LIFR|OCRL|ARHGAP45|ELMO1|CHIL1|RASL12|COPA|C5AR2|CHRNA6|CLEC16A|LTBP4|LPL|CSF2RB|ARHGAP17|ADRB2|LTBP3|NTS|ADIPOR2|ZFP36L2|NLRP6|HRH3|PMAIP1|IGHV8-8|RIPK1|ASIC2|SMAD1|TGFB1|SMAD3|MLKL|HSPA5|SMURF1|TGFB3|ARHGAP27|ARHGAP26|SMAD6|ARHGAP25|BTNL6|NFKBIA|NR4A2|NR4A1|PLCXD3|NR4A3|ARHGAP30|FES|BMPR1B|DOCK6|CXCL9|THRB|DOCK9|DOCK8|PDE3B|CASP8|PPP2R5E|MCF2L|CASP4|CASP1|BLNK|BDKRB2|PDE4B|SCYL2|PTGIS|PDE4D|ICOSL|ARAP1|TGFBR1|TGFBR2|FGR|AIM2|IFNG|RASA4|OAS2|CASQ2|LTB|DOCK2|RGS17|KDM3A|PALM2|RGS16|GNA13|GNA15|ERBB4|FAM120B|S1PR4|MAPK4|CMTM7|NOS2|CMTM3|USP28|PDE10A|RPS6KB1|RGS10
23052	3.6187E-24	2.1025E-22	857	5654	2714	23957	signaling	IGHV1-80|IGHV1-81|MAPKBP1|IGHV1-82|SPI1|IGHV1-85|GMFG|IGHV3-1|PTPDC1|PREX2|CRHBP|TRBC1|C3AR1|AKT1|IGHV3-6|IGHV3-8|CXADR|RBFOX2|RC3H2|CLDN5|DDIT4|TXNIP|ATF3|ATF4|NLRX1|IGHV1-63|IGHV1-64|IGHV1-66|IGHV1-67|IGHV1-69|NYAP2|MTMR4|SLC30A10|IQGAP3|C3|KLRK1|IGHV2-6-8|PRKAR2B|PRKAR2A|PPARGC1B|LYN|GPR17|IGHV1-72|TIPARP|IGHV1-74|IGHV1-75|ERLIN1|EIF2AK2|LNPEP|GRIN2C|SETX|VANGL2|FASL|MRVI1|GPR18|FERMT3|GPR26|IGHV1-42|HEXA|WFIKKN2|PTH1R|PEAR1|VSIR|MECP2|TIFAB|CASP12|HEY1|IGHV5-9|JAK2|DLGAP3|JAK3|IKBKE|IGHV5-4|APPL2|SS18|GPR37|DUSP1|GPR35|SPHK1|IGHV1-53|IGHV1-54|PGAM2|IGHV1-55|FOS|WNT9A|GMIP|SIRT1|DDB1|CSF2RB2|PLSCR1|KCNMA1|TLR12|RAPGEF2|TLR11|CDC42EP1|GPRC5C|MDFI|TLR13|TMF1|PKN3|KCNA1|IGHV1-20|PELI3|PTAFR|PELI2|IGHV1-22|KCNA5|IL6RA|IGHV1-26|NEURL1A|NEURL1B|NRAS|GLRA3|NTF3|SPP1|RICTOR|STAT6|IL12RB1|TRP53BP2|STX2|P2RY12|P2RY13|P2RY10|USP9X|ATRNL1|STAT2|STAT3|IGHV1-39|HEYL|COL3A1|CENPJ|TAOK1|LY6I|NRROS|RASL11B|FAM13B|GPR68|GPR65|SLA|RORB|CXCL13|CTGF|CXCL16|STK10|ADORA3|PIM1|NEK1|MAP3K6|KPNA1|LAG3|ACAP1|MAPKAPK3|LY6A|LY6E|GRIA2|IL4RA|FOXO6|LIN7A|GPR84|FOXO3|CORO1A|SLC9A1|RAP1B|SLC9A3R1|GRIA3|GRIA4|CD276|KCNF1|BDNF|HTR1B|FBXO30|NFKB1|CXCL10|CXCL11|SH3BP5L|PTPRC|CXCL12|IGHV14-2|IGHV14-3|IGHV14-4|MDM2|SCGB3A1|MYD88|NFE2L2|IGHV1-5|IGHV1-4|IGHV1-7|ITGAM|ITGB5|ITGB3|LRRK2|RASGRF2|ITGB2|PTEN|HTR2C|PIK3CD|ITGAE|HTR2A|ARRB2|ITGAL|PIK3CG|TNFSF13B|SPN|HHEX|ITGAX|ITGB7|IGHV1-9|SNAP29|NKX3-1|PPP1R12A|IGHV5-12|GRID1|ITGA1|IGHV5-17|TNFRSF1B|TNFRSF1A|IL1RAPL1|ITGA6|LCP2|TMBIM6|LCP1|PPP1R15B|ROCK1|ROCK2|LRP4|IL2RG|PIRB|NTN1|FYB|TSPAN32|PPM1F|CCL8|CCL6|CCL5|TIFA|CCL2|FYN|KCNJ2|PTPN1|NTRK3|TIE1|GZMB|HTR5A|MERTK|HCRTR2|TBX2|CD24A|SNRK|IL2RB|PTPN6|CD247|PIK3AP1|FCGR2B|RECK|SLC25A33|MYO1G|ERRFI1|AHCYL1|IL27RA|CRKL|LGALS3|ADGRA1|RASSF4|TNFSF10|KDR|IL12B|CCN4|CPNE3|LGALS9|CCN1|SLC12A7|EPHB1|EPHB4|PAQR8|ENTPD1|ENTPD2|IFI27|SPATA13|BTK|TRIB1|RIN2|IGHV8-12|TGFA|PIK3R3|PIK3R5|APH1B|RRAS|CD19|STK38L|KCNN2|APOE|CD14|PAG1|EGR1|WWTR1|XBP1|EGR3|TNFSF14|IGF2|IRGM2|RASSF9|PILRA|RPE65|DCLK1|NET1|ACER2|DNAIC1|LPAR5|LPAR6|WNK2|WNK3|CD28|IFI27L2A|SCN2A|CD22|SCN2B|DDR1|PTPRT|IGHM|CD40|DOC2A|IL27|CD3G|CD3E|CD3D|HERPUD1|AKAP12|GNGT2|RAC2|CTSH|CCR5|BBS4|CCR2|SREBF1|FCER1G|SYK|IL15|GAB2|SYN3|OSMR|LAT2|IL1A|IGHA|OLFR111|ARHGEF3|IGHD|CD48|FJX1|SSNA1|PRKX|CRIP1|GNAI2|IGKC|FAM196A|PERP|CAR2|CD74|MAP3K1|OSM|THEMIS2|KLHL6|STK17B|CD68|IL18R1|CD86|KNDC1|JADE2|CELSR2|NR3C2|RGS4|RGS5|RGS2|RGS1|CCRL2|IGHV7-3|PDGFRB|CARD10|PDGFRA|ACOT11|TMOD2|THEMIS|IGHV1-12|CYBB|LMTK2|LAX1|GEM|IGHV1-18|IGHV1-19|DOK1|ADAM17|TYROBP|CD8A|CARD11|NPR1|TCF7|CACNA1B|KLHL12|CACNA1C|CACNA1E|MCHR1|PLD2|RASGRP3|HCAR2|ADGRG1|ADGRG5|OLFR98|OLFR99|SYT4|VCAM1|CNTN6|CAV1|INHBB|ISG15|MT1|INHBA|BMP7|BMP6|TCF3|TAB1|IL7R|FGF12|GSK3B|PLEK|MAST1|ATP2A3|RND3|PPP1R9B|ADGRE1|ADGRE5|GRM8|IGLC3|IGHV9-4|IGLC1|IGLC2|IGHV9-1|IGHV9-3|TGIF1|RBM15|PDPK1|DDX58|IRAK4|SSTR2|ETV5|ELF1|LMBRD2|ALS2|VGF|IRF1|IRF7|IRF5|MS4A1|SHANK3|GM266|LAMA5|NIM1K|MVP|LAMA3|ACVR1B|TROVE2|EFS|CNR2|RAB40C|MKNK2|SLIT2|RBM38|IFI204|BNIP3|SOD2|SCIMP|CD4|TEC|CD6|NPHS1|CD5|ACKR3|ERCC6|TEK|VIP|FRMPD1|TRIL|RRP8|FGFRL1|EPS8|GPR174|GJA1|CREB3L1|GJA4|GPR171|IER3|ANKS1B|DDX17|PRKCH|GABRG3|NISCH|PRKD3|TEP1|GPR161|GPR160|PRKD2|RPL26|CDC42SE1|GJC2|RIC8B|PLCG2|NCKAP1L|NKX2-2|FZD1|PLK3|FZD3|FZD2|HOMER1|FZD4|FZD6|NFATC3|NFATC2|NR1D2|NFATC4|TOLLIP|REL|TNFSF8|PCDHB8|GABRB2|ITK|CDKN1A|CDKN1B|GLI3|IFIH1|GPR132|RACK1|TIMP4|HAVCR2|IFNGR1|NFAM1|PAX6|APBB1IP|ITPKB|PLCB3|PLCB4|MRAS|GAS6|PLCB2|ENG|GRN|ADCY3|AFP|ADCY7|RNF135|OLFR56|IGHV6-6|GABRA1|DMTN|BRF1|IL10RB|IL10RA|GABRA3|CARD9|GPR3|SYNJ2BP|SULF2|CLCF1|ALMS1|NUCB1|NOTUM|CSF3R|CSF1|CHRM4|RTKN2|TNC|GUCA1A|IRS2|TNF|SLC8A1|CDC14B|IGHG3|RIMS2|PYCARD|CDH6|CDH5|IGHG1|GRB10|IL13RA1|IFNAR2|TLE3|RNF43|MAGI3|MAGI2|RPS6|DIO2|THOC1|FCGR1|RAB32|IGHG2B|FCGR3|IGHG2C|RAB30|CACNB4|PGR|RAB39|TNIK|FKBP4|DGKI|NOTCH2|CSF1R|NOTCH3|NOTCH1|TNKS|H2-M3|RASAL3|RHOBTB2|ADAP2|TTC21B|PLXNA1|SRGAP2|CD300LF|MCL1|MAP2K6|TNK2|ESRRG|MOB1A|DAB2|MAP3K19|RCAN2|BCL3|BCL2|CSPG5|CSPG4|MAP3K13|MAP3K14|LAT|PTPN22|TREM2|LSP1|PIK3C2A|SGCD|DTX3L|TRAF1|ADRA2A|SOS1|CX3CR1|CEBPA|LEPROT|IGHV2-6|IGHV2-5|UNC93B1|SEMA3A|SEMA3B|NLRC5|NOD1|NDNF|PRR5L|NOD2|P2RY6|PLN|RAB23|IL21R|CSK|FNIP1|IGHV2-9|ANGPT1|SEMA4C|CFLAR|P2RX7|P2RX6|RAB13|KLF9|RAB19|CLEC2I|LY6C2|IFITM3|IL1RN|VIPR1|6030419C18RIK|PKD2L1|RPS6KA3|FRAT1|PNP|EDNRB|RPS19|RPS6KA2|RPS6KA1|PDK4|SOX9|PDK2|SLC11A1|GPR37L1|MAPK8IP2|ARC|SIK1|NSMF|SIK2|TLN1|PLPP3|EBI3|APCDD1|NLK|CD79B|UGCG|CD79A|SGPL1|NUAK1|INPP5D|STC2|FADD|SPTBN1|SRPK2|PTPRN2|GADD45A|INSR|NMI|GNG11|IGHV10-3|CDS2|TENM1|TENM2|TENM3|TENM4|SERP1|STAB1|BCL2A1A|BCL2A1B|EDN1|RHOH|RHOC|IL17RC|VAV1|TOPORS|VAV2|TLR1|HCK|TLR9|TLR6|TLR5|SGK1|TLR4|SGK2|TLR3|TLR2|SAA3|WAS|CXCR6|AIF1|BEGAIN|NPW|CXCR3|NPY|PDPN|MPZL1|SORBS1|CD40LG|AXL|APBA2|RAB3GAP1|TJP2|IL18RAP|SIT1|ARHGDIA|ARHGDIB|CHRNB2|GHSR|CHRNB3|DSCAM|SHISA5|ARID5B|LIFR|OCRL|ARHGAP45|ELMO1|CHIL1|RASL12|COPA|C5AR2|CHRNA6|CLEC16A|LTBP4|LPL|CSF2RB|ARHGAP17|ADRB2|LTBP3|NTS|ADIPOR2|ZFP36L2|NLRP6|HRH3|PMAIP1|IGHV8-8|RIPK1|ASIC2|SMAD1|TGFB1|SMAD3|MLKL|HSPA5|SMURF1|TGFB3|ARHGAP27|ARHGAP26|SMAD6|ARHGAP25|BTNL6|NFKBIA|NR4A2|NR4A1|PLCXD3|NR4A3|ARHGAP30|FES|BMPR1B|DOCK6|CXCL9|THRB|DOCK9|DOCK8|PDE3B|CASP8|PPP2R5E|MCF2L|CASP4|CASP1|BLNK|BDKRB2|PDE4B|SCYL2|PTGIS|PDE4D|ICOSL|ARAP1|TGFBR1|TGFBR2|FCHSD1|FGR|AIM2|IFNG|RASA4|OAS2|CASQ2|LTB|DOCK2|RGS17|KDM3A|PALM2|RGS16|GNA13|GNA15|ERBB4|FAM120B|S1PR4|MAPK4|CMTM7|NOS2|CMTM3|CADPS|USP28|PDE10A|RPS6KB1|RGS10|PMP22
43068	3.9207E-24	2.2651E-22	165	651	2714	23957	positive regulation of programmed cell death	NCF2|TNF|IFIT2|CTGF|CCAR1|PYCARD|PPP2R1B|RPS6KA2|TNFSF10|CAPN2|AKT1|IL12B|CCN1|SOX7|PDGFRB|SP110|RPS6|RUNX3|ADAM17|TYROBP|TEP1|TXNIP|RPL26|ATF3|ATF4|NOTCH2|NOTCH1|H2-M3|ALOX12|ADRB2|FOXO3|SLC9A1|HCAR2|SLC9A3R1|C6|KLRK1|ZMAT3|UBD|NACC2|INPP5D|NLRP3|PMAIP1|BMF|RIPK1|FADD|MCL1|MAP2K6|LYN|SRPK2|EGR1|XBP1|TGFB1|SMAD3|GADD45B|GADD45A|TGFB3|CAV1|ZBTB16|EIF2AK2|INHBB|INHBA|FBXO32|BMP7|FBXO30|NFATC4|GADD45G|NET1|FOSL1|ACER2|NR4A1|PTPRC|NR4A3|FASL|RPS29|BMPR1B|TOP2A|COL18A1|GSK3B|CDKN1A|CD40|ITGAM|CSRNP3|BTG1|PLEKHF1|B4GALT1|LRRK2|CTSZ|PTEN|ATP2A3|PIK3CD|ARRB2|AKAP12|CASP12|CASP8|SEPT7|ADAMTSL4|CASP4|CASP1|RACK1|TSPO|TIMP3|CTSH|JAK2|CCR5|JAK3|CTSD|CTSC|NKX3-1|TRP53INP1|KLF11|PTGIS|SYK|TSC22D1|DUSP1|MMP2|ITGA1|PLA2G4A|TNFRSF1B|SIRT1|DUSP6|TGFBR1|TNFRSF1A|PLSCR1|SFPQ|IFNG|KCNMA1|RAPGEF2|ITGA6|IRF5|TLR4|GRN|NLRP1B|NLRP1A|RPL11|NOD1|HMGCR|GRAMD4|PPM1F|NEURL1A|ERBB4|CCL5|CXCR3|RPS3|CTNNA1|PLAGL2|MFN2|SLIT2|TRP53BP2|FNIP1|XDH|GZMA|NTRK3|BNIP3|CARD9|OSM|CFLAR|SOD2|SCIMP|P2RX7|CD24A|TEC|CD40LG|STK17B|PDCD1|LTBR
10628	4.1497E-24	2.3726E-22	379	2040	2714	23957	positive regulation of gene expression	ATF1|SPI1|SMARCB1|GFI1|HNRNPU|DMP1|IKZF1|IKZF3|SOX21|ELK3|SPIB|SOX2|RPS6KA3|GJA1|ZFP281|SOX18|RPS6KA2|CREB3L1|RPS6KA1|AKT1|DPF3|LGALS9|SOX9|CCN1|JUNB|IER5|SOX7|DDX17|RPL23|SLC11A1|IFRD1|CIRBP|SOX13|SOX11|PRKAB1|RUNX3|MIF4GD|RUNX1|CLDN5|TEP1|RFX4|PRKD2|NUP98|RPL26|ATF3|ATF4|EIF5A2|PIK3R3|HNRNPLL|IQGAP3|PLAC8|HELZ2|GJC2|PRDM16|ALX4|APOE|FADD|PPARGC1B|SNX5|NKX2-2|BANP|FZD1|SRPK2|EGR1|WWTR1|XBP1|EGR2|AFAP1L2|EGR3|FZD2|EGR4|ZFP516|FZD4|INSR|IGF2|SMARCA5|NFATC3|ERLIN1|NFATC2|NR1D2|UPF3A|ELL2|LARP6|FLI1|NFATC4|FOSL2|FOSL1|SETX|AGO3|AGO2|CD28|ID4|REL|CREBRF|TNFSF8|DHX29|CPEB3|EZH1|TOP2A|GMEB1|CD40|CSRNP3|HEXB|SETD7|TCF23|HIF3A|MED16|CD3E|LITAF|VSIR|GLI3|PHF8|MECP2|SERP1|MECOM|HEY1|NKRF|CTSH|JAK2|FEZF2|CCR5|JAK3|TRP53INP1|APOBEC1|SREBF1|SS18|NCOA2|EDN1|TSC22D1|IFNGR1|TFE3|TET2|SERPINB9|PAX6|FOS|PPRC1|PARP9|TMEM173|SIRT1|TOPORS|GNL3|IL1A|PLSCR1|MMP14|ZEB1|MTF2|TLR9|HCLS1|NCOA7|TLR6|GAS6|TLR4|TLR3|TLR2|ENG|PTAFR|RPL11|FAM129A|WAS|ALOX12B|ARNTL|SERTAD3|NFIL3|SERTAD1|CXCR3|NTF3|SPP1|RPS3|PLAGL2|STAT6|LDLR|HDX|CD74|YTHDF3|NFYA|BRF1|PCGF5|FAM46C|STAT2|STAT3|OSM|HEYL|PER1|CD40LG|FOSB|CRLF3|RAB3GAP1|GZF1|ZFP326|CRTC3|CSF1|NCF1|CCNT1|CD81|TNC|ARID4A|PRDM2|ARID4B|PRDM1|RORB|ETS1|TNF|ETS2|CTGF|RIMS2|CDH5|SALL1|PIM1|CAPN3|ARID2|ZBP1|RPS9|KDM2A|LMO2|THOC1|ARID5A|VASH1|CYS1|EDAR|ARMCX3|TYROBP|KAT6B|ZFP691|PGR|PKP3|NOTCH3|NOTCH1|AKNA|PLGRKT|MAX|TNKS|CREM|FOXO6|FBLN1|ALOX12|ADRB2|FOXO3|FBLN5|SLC9A1|GLIS2|ATXN7|DEAF1|TTC21B|ZKSCAN3|NLRP3|CYTL1|RIPK1|SMYD3|OTX1|SLC38A3|SLC38A2|SMAD1|TGFB1|SMAD3|TGFB3|CAV1|ZBTB16|EPHX2|BCDIN3D|MSN|ESRRG|INHBA|POU2F2|EEF2|SMAD6|BMP7|NFKB1|BMP6|NFKBIA|NR4A2|NR4A1|DAB2|H1F0|MAFB|NR4A3|LHX2|BCL3|MAFF|MDM2|TMEM119|TCF3|IL7R|BMPR1B|MYD88|NFE2L2|KDM5B|GSK3B|CIITA|THRB|ITGB3|PTEN|SLC40A1|PIK3CD|ADAR|PTPN22|TREM2|ARRB2|LYL1|HHEX|SIX4|MCF2L|ITGAX|CEP290|NKX3-1|HIST1H1C|KDM6B|KLF10|MYOCD|ZFP654|PPP1R12A|RBM15|H2AFY|PEG3|NCBP1|DTX3L|DDX58|ETV1|KLF15|ETV5|TGFBR1|TNFRSF1A|ELF1|SFPQ|IFNG|ELF4|IRF4|IRF1|IRF7|IRF8|ITGA6|IRF5|IRF6|KDM7A|CREB5|CEBPA|KDM3A|RRN3|HLF|SMARCD3|ROCK1|ROCK2|SRSF1|CEBPG|NLRC5|NOD2|IL2RG|ACVR1B|PPM1F|NWD1|ERBB4|TBX21|CCL5|TRA2A|DROSHA|CCL2|ZKSCAN17|E2F6|RBM38|ANGPT1|PRRX1|NTRK3|TBX2|P2RX7|CD4|TEC|TEF|RPS6KB1|RPS3A1|POU2AF1|KLF9|PMP22|SPRY2|CEBPZ|ERCC6|LPIN1|SSBP2|LPIN2|TAF2|TAF1
51252	4.1531E-24	2.3726E-22	556	3323	2714	23957	regulation of RNA metabolic process	ATF1|SPI1|HNRNPU|DMP1|SOX21|RRP8|ELK3|SPIB|ZC3H12D|DCAF1|ALKBH5|ZFP281|SOX18|CREB3L1|AKT1|JUNB|IER5|DDX17|PRKCH|RBFOX2|RPL23|SOX13|SOX11|HCFC2|RC3H2|ZSCAN20|TEP1|RFX4|TXNIP|PRKD2|ZSCAN26|NUP98|ATF3|ATF4|ZC3HAV1|PLAC8|PRDM16|ALX4|PPARGC1B|NKX2-2|HEXIM1|FZD1|PLK3|AFAP1L2|FZD2|FZD4|FZD6|NFATC3|ERLIN1|EIF2AK2|NFATC2|NR1D2|ELL2|FLI1|NFATC4|FOSL2|FOSL1|SETX|FASL|HNRNPF|AGO2|NOSTRIN|REL|TNFSF8|CPEB3|PAM|EZH1|GMEB1|CDKN1B|HEXB|SETD7|BHLHE41|HIF3A|MED16|LITAF|VSIR|GLI3|PHF8|MECP2|MECOM|HEY1|NKRF|JAK2|JARID2|JAK3|TRP53INP1|HAVCR2|DUSP5|SS18|UPF1|BATF2|BRD2|ANXA3|SPHK1|NFAM1|TET2|PAX6|FOS|TMEM173|SIRT1|CDYL2|GNL3|PLSCR1|ZEB1|MED20|MTF2|HCLS1|GAS6|MDFI|ENG|CRB2|LRRC14|ASAH1|RPL10|PTAFR|RPL11|SPTY2D1|BTAF1|NTF3|SPP1|RPS3|PLAGL2|STAT6|ZFP266|SRSF10|YTHDF3|UTP4|BRF1|PCGF5|USP9X|STAT2|STAT3|YLPM1|HEYL|SLCO3A1|CENPJ|FOSB|CRLF3|GZF1|ZFP326|ZFP445|NCF1|CCNT1|NAB2|ZBTB26|RTKN2|ZBTB21|RORB|TNF|PYCARD|CDH5|SALL1|ADORA3|PAPOLA|PIM1|SLC39A8|HMGN1|ZFP458|IFNAR2|TLE3|RALGAPA1|ZFP217|THOC1|CYS1|LEMD3|FOXP4|EMSY|ARMCX3|ZFP46|KAT6B|ERF|ANKRD42|ZFP691|PGR|PKP3|SRSF7|ZFP451|NOTCH2|NOTCH3|NOTCH1|MAX|TNKS|CREM|FOXO6|AEBP1|FOXO3|SLC9A1|GLIS2|SCRT2|SBNO1|ATXN7|TTC21B|NACC2|ZKSCAN3|SMYD3|SLC38A3|SLC38A2|BDNF|ZBTB16|BCDIN3D|ZBTB12|ESRRG|TRAPPC9|NFKB1|DAB2|CNOT6|MAFB|LHX2|BCL3|MAFF|MDM2|MAFK|MAP3K13|MYD88|NFE2L2|CIITA|ZC3H4|ITGB2|PTEN|FAM208A|ZC3H6|ARRB2|HHEX|METTL16|NEO1|CEP290|OASL1|NKX3-1|OASL2|ZFP654|PPP1R12A|PEG3|DTX3L|TRAF1|TNFRSF1B|TNFRSF1A|PTBP3|CTDSP1|CTDSP2|ITGA6|TMBIM6|BDP1|ZFP667|CX3CR1|CEBPA|SMARCD3|ROCK1|ROCK2|SRSF1|ZFP426|CEBPG|NLRC5|NOD1|PRR5L|NOD2|PPM1F|HDAC7|DNAJB1|DNAJB5|ZKSCAN17|HNRNPA1|FNIP1|E2F6|PRRX1|ZFP316|CFLAR|TBX2|POU2AF1|KLF9|ZFP790|CEBPZ|BCOR|INSM1|FCGR2B|2610021A01RIK|NOP53|SMARCB1|AHCYL1|GFI1|ZFP608|IKZF1|IKZF3|ICAM1|CCAR1|SOX2|RPS6KA3|EDNRB|RPS6KA1|KDR|TRIM25|DPF3|SOX9|CCN1|TRIM21|SOX7|RPS13|SRRM4|NSMCE3|SLC11A1|IFRD1|CIRBP|ACOD1|ZFP738|RUNX3|RUNX1|IFI27|TRIM14|SIK1|TRIB1|PLPP3|SP140|ZFP507|ZBTB5|HNRNPLL|NLK|ZBTB2|MNDAL|HELZ2|BRIP1|MIER3|APOE|FADD|SNX5|BANP|SRPK2|EGR1|WWTR1|XBP1|EGR2|EGR3|EGR4|ZFP516|GADD45A|INSR|IGF2|SMARCA5|NMI|PUM1|RPS26|PARP10|LPAR5|CD28|ID4|CREBRF|TOP2A|TENM1|AHCTF1|CD40|CSRNP3|CHMP1A|FEZF2|LMCD1|APOBEC1|SREBF1|NCOA2|EDN1|GLRP1|ZHX3|SYK|TSC22D1|TSC22D3|TFE3|PPRC1|PARP9|CBFA2T3|TOPORS|IL1A|HCK|MN1|TLR9|NCOA7|TLR6|TLR4|VGLL4|TLR3|TLR2|WAS|OAS1A|OAS1B|OAS1C|OAS1G|ARNTL|ZFP12|SERTAD3|MNT|NFIL3|SERTAD1|CXCR3|HDX|CD74|NFYA|FAM46C|OSM|SORBS3|PER2|PER1|ITCH|CD40LG|PER3|CSDC2|IL18R1|CD84|CRTC3|CD81|IFI213|IFI214|IFI211|LOXL3|ARID4A|PRDM2|ARID4B|PRDM1|ETS1|CELSR2|ETS2|NR3C2|IL18RAP|CAPN3|ARID2|ZBP1|KDM2A|LMO2|ARID5A|ARID5B|GEM|TIMELESS|CARD11|AKNA|YTHDC1|TCF7|ADRB2|FBLN5|ZFP36L2|2810474O19RIK|DEAF1|LPXN|NLRP3|CYTL1|RIPK1|OTX1|SMAD1|CPSF6|TGFB1|SMAD3|UBE2B|SMURF1|TGFB3|CAV1|INHBA|POU2F2|SMAD6|CLK4|BMP7|BMP6|CLK1|NFKBIA|NR4A2|NR4A1|H1F0|NR4A3|BHLHE40|TCF3|BMPR1B|NFKBIE|MXD4|ZMYND15|KDM5B|GSK3B|THRB|SLC40A1|TNFAIP3|AFF2|LYL1|SIX4|MCF2L|HIST1H1C|TGIF1|KDM6B|KLF10|KLF11|MYOCD|RBM15|PTGIS|H2AFY|NCBP1|DDX58|EED|MSL3L2|OLIG1|ETV1|OLIG2|KLF15|ETV5|TGFBR1|RBL2|ELF1|SFPQ|RBL1|AIM2|IFNG|ELF4|OAS2|IRF4|OAS3|IRF1|CRY2|CRY1|IRF7|IRF8|IRF5|IRF6|KDM7A|IRF9|CREB5|USP13|KDM3A|RRN3|HLF|SLFN1|ACVR1B|TOB2|AURKB|CIART|PDLIM1|NWD1|HLX|ERBB4|TBX21|MXI1|TRA2A|DROSHA|MTA3|GBP4|IFI208|RBM38|IFI209|RBM39|IFI206|IFI207|9130023H24RIK|IFI204|NOS2|IFI205|IFI203|SOD2|CD4|TEC|TCIM|TEF|ERCC6|NRDE2|LPIN1|SSBP2|LPIN2|TAF2|TAF1
6897	4.8548E-24	2.7580E-22	152	578	2714	23957	endocytosis	IFITM3|IGHV1-80|IGHV1-81|IGHV1-82|WIPF1|IGHV1-85|CD81|IGHV3-1|LY75|LOXL3|FNBP1L|CXCL16|IGHG3|PYCARD|IGHG1|RINL|RASSF4|TRBC1|IGHV7-3|IGHV3-6|IGHV3-8|CD300A|IGHV1-12|MAPK8IP2|HSPG2|IGHV1-18|FCGR1|IGHV1-19|IGHG2B|FCGR3|IGHG2C|ARC|MAPKAPK3|BIN2|ELMO1|RIN2|GRIA2|IGHV8-12|IGHV1-63|IGHV1-64|IGHV1-66|IGHV1-67|IGHV1-69|ADRB2|PLD2|IGHV2-6-8|IGHV8-8|APOE|CD14|SNX5|IGHV1-72|IGHV1-74|CAV1|IGHV1-75|TNK2|INSR|HTR1B|ARHGAP27|ARHGAP25|EHD2|IGHV10-3|DAB2|IGHV14-2|IGHV14-3|IGHV14-4|NOSTRIN|LRP10|DENND1C|IGHV1-5|LGALS3BP|IGHM|IGHV1-4|IGHV1-7|ITGAM|TINAGL1|MEGF10|IGHV1-42|LRRK2|USP33|ITGB2|CLTC|MIA3|TREM2|ARRB2|SIGLECH|PEAR1|PIK3C2A|PIK3CG|ASGR2|MRC2|PSTPIP1|STAB1|RAC2|IGHV5-9|IGLC3|IGHV9-4|IGLC1|IGLC2|IGHV1-9|IGHV9-1|LDLRAP1|IGHV5-4|IGHV9-3|SCYL2|FCER1G|SYK|IGHV5-12|SGIP1|IGHV1-53|IGHV1-54|IGHV1-55|IGHV5-17|TGFBR2|DNM3|LMBRD1|IGHA|IGHD|MFGE8|DOCK2|GRN|IGHV2-6|IGHV2-5|IGHV1-20|IGHV1-22|WAS|LRP4|IGHV1-26|AIF1|DRP2|NEURL1B|IGKC|LDLR|IGHV6-6|IGHV2-9|TUB|CD209B|IL10RA|SUSD2|MX2|MX1|APOBR|CD209A|IGHV1-39|CD24A|SNX18|NECAP2|CD6|CD5|NEURL3|CD9|ACKR3|FCGR2B
1903555	4.9050E-24	2.7712E-22	70	167	2714	23957	regulation of tumor necrosis factor superfamily cytokine production	H2-T23|ERRFI1|CD84|TRIM30A|LRRK2|TNFAIP3|PTPN22|TREM2|ARRB2|VSIR|IL27RA|SPN|AKAP12|IFIH1|PYCARD|TSPO|IL12B|LGALS9|JAK2|CCR5|CCR2|HAVCR2|GHSR|FCER1G|SYK|DDX58|IFNGR1|ARID5A|CYBB|CYBA|SIRT1|TNFRSF1A|TLR1|IL1A|FCGR3|TYROBP|IFNG|FRMD8|TLR9|TBC1D23|TLR6|GAS6|TLR4|TLR3|TLR2|CX3CR1|SASH3|CLEC4A2|C5AR2|PTAFR|LPL|NOD1|NOD2|CCL2|RIPK1|CD14|FADD|SLAMF1|CD209B|ANGPT1|CARD9|NFATC4|CD2|CD24A|PTPRC|AXL|BCL3|PTPN6|GPR18|MYD88
1902105	6.3456E-24	3.5654E-22	99	299	2714	23957	regulation of leukocyte differentiation	PGLYRP2|CSF1|GPR68|LOXL3|ZFP608|IKZF1|PRDM1|IKZF3|TNF|PNP|ZFP35|IL12B|LGALS9|ZFP683|LAG3|SOX13|RUNX3|RC3H2|RUNX1|TYROBP|RBP1|TRIB1|CARD11|NOTCH2|CSF1R|H2-M3|IL4RA|ZFP36L2|TESPA1|INPP5D|PRDM16|SLAMF8|NLRP3|NCKAP1L|RIPK1|FADD|PPARGC1B|LYN|XBP1|EGR3|NDFIP1|TGFB1|ZBTB16|FBXO30|PTPRC|MAFB|FES|CD28|IL7R|GSK3B|ITGAM|ITGB3|IL27|TREM2|VSIR|GLI3|CASP8|H2-OA|JAK3|CCR2|KLF10|SYK|IL15|NFAM1|TFE3|RHOH|FOS|TGFBR2|ITPKB|MMP14|ZEB1|IFNG|IRF1|TLR9|HCLS1|GAS6|SOS1|SASH3|H2-DMA|FGL2|IL2RG|TOB2|HLX|TBX21|CCL5|DROSHA|CAR2|CD74|BRF1|H2-AA|CD24A|CD4|CD40LG|AXL|PTPN6|CLEC2I|CLEC2D|C1QC|TJP2
50851	8.7230E-24	4.8744E-22	100	305	2714	23957	antigen receptor-mediated signaling pathway	IGHV1-80|IGHV1-81|IGHV1-82|IGHV1-85|IGHV3-1|CRKL|IGHG3|IGHG1|TRBC1|IGHV7-3|IGHV3-6|IGHV3-8|THEMIS|IGHV1-12|LAX1|RC3H2|IGHV1-18|IGHV1-19|IGHG2B|IGHG2C|CACNB4|PRKD2|IGHV8-12|IGHV1-63|IGHV1-64|IGHV1-66|IGHV1-67|IGHV1-69|CD79B|CD79A|IGHV2-6-8|CD19|PLCG2|NCKAP1L|IGHV8-8|CD276|LYN|IGHV1-72|IGHV1-74|IGHV1-75|NFATC2|BTNL6|IGHV10-3|PTPRC|IGHV14-2|IGHV14-3|IGHV14-4|BCL2|CD28|IGHV1-5|IGHM|IGHV1-4|ITK|IGHV1-7|IGHV1-42|PTPN22|CD3E|SPN|IGHV5-9|IGLC3|PDE4B|IGHV9-4|IGLC1|IGLC2|IGHV1-9|IGHV9-1|IGHV5-4|IGHV9-3|SYK|IGHV5-12|IGHV1-53|NFAM1|IGHV1-54|IGHV1-55|ICOSL|IGHV5-17|LAT2|IFNG|IGHA|IGHD|LCP2|MS4A1|IGHV2-6|IGHV2-5|IGHV1-20|IGHV1-22|IGHV1-26|FYB|NRAS|IGKC|FYN|IGHV6-6|IGHV2-9|IGHV1-39|TEC|THEMIS2|KLHL6|PTPN6|CLEC2I|CD247
1934	1.0270E-23	5.7076E-22	225	1020	2714	23957	positive regulation of protein phosphorylation	MAPKBP1|IL1RN|ICAM1|IL27RA|CRKL|SOX2|EDNRB|KDR|AKT1|IL12B|LGALS9|SOX9|CCN1|SLC11A1|GPR37L1|MAPK8IP2|TEP1|PRKD2|PLPP3|SDC4|TGFA|PIK3R3|SLC30A10|IQGAP3|PIK3R5|C3|NCKAP1L|APOE|SLAMF1|LYN|FZD1|EGR1|XBP1|AFAP1L2|GADD45B|FZD4|GADD45A|INSR|IGF2|IRGM2|EIF2AK2|PARP14|GADD45G|VANGL2|WNK3|IGHM|TENM1|CDKN1A|CD40|CDKN1B|RPLP1|CD3E|AKAP12|GLIPR2|RACK1|JAK2|HAVCR2|EDN1|GPR37|SYK|IL15|SPHK1|EMP2|PARP9|SIRT1|TLR1|IL1A|TLR9|RAPGEF2|HCLS1|TLR6|FAM20A|GAS6|TLR4|GPRC5C|TLR3|TMEM106A|MDFI|TLR2|ENG|PELI2|FAM129A|IL6RA|ALOX12B|AIF1|GNAI2|FGD2|NEURL1A|NTF3|RPS3|RICTOR|ALKAL2|XDH|CD74|MAP3K1|CARD9|OSM|SORBS3|CD40LG|SLCO3A1|TAOK1|CLCF1|CD84|CSF1|NCF1|CCNT1|CD81|NAB2|KNDC1|TNF|CTGF|PYCARD|STK10|CCND2|PIM1|NEK1|MAP3K6|PDGFRB|CARD10|PDGFRA|MAGI3|MID1|FCGR1|EDAR|ADAM17|CHIL1|TNIK|NOTCH2|CSF1R|NOTCH1|C5AR2|ADRB2|RAP1B|TNFRSF14|RIPK1|SMYD3|MAP2K6|OSBPL8|TGFB1|BDNF|TGFB3|CAV1|TNK2|INHBB|INHBA|BMP7|FBXO30|BMP6|DAB2|PTPRC|MAP3K19|BCL2|TMEM119|CSPG4|TAB2|TCF3|TAB1|MAP3K13|MAP3K14|LAT|MYD88|GSK3B|ITGB3|LRRK2|LRRK1|PTEN|HTR2C|PTPN22|TREM2|HTR2A|ARRB2|PIK3CG|SPN|RB1CC1|NKX3-1|PDPK1|ITGA1|TRAF1|ADRA2A|TGFBR1|TNFRSF1A|TGFBR2|ACTA2|ALS2|IFNG|CX3CR1|LEPROT|ROCK1|ROCK2|LRP4|NOD1|PRR5L|NOD2|HMGCR|ACVR1B|P2RY6|CCL8|PTPRZ1|CCL6|ERBB4|CCL5|CCL2|FYN|CSK|FNIP1|SASH1|PTPN1|ANGPT1|NTRK3|SEMA4C|CFLAR|SCIMP|CD2|P2RX7|CD24A|CD4|TEC|CD6|TCIM|ACKR3|SPRY2|ERCC6|TEK|LTBR|FCGR2B
43065	1.2474E-23	6.8680E-22	163	646	2714	23957	positive regulation of apoptotic process	NCF2|TNF|IFIT2|CTGF|CCAR1|PYCARD|PPP2R1B|RPS6KA2|TNFSF10|CAPN2|AKT1|IL12B|CCN1|SOX7|PDGFRB|SP110|RPS6|RUNX3|ADAM17|TYROBP|TEP1|TXNIP|RPL26|ATF3|ATF4|NOTCH2|NOTCH1|H2-M3|ALOX12|ADRB2|FOXO3|SLC9A1|HCAR2|SLC9A3R1|C6|KLRK1|ZMAT3|UBD|NACC2|INPP5D|NLRP3|PMAIP1|BMF|RIPK1|FADD|MCL1|MAP2K6|LYN|SRPK2|EGR1|XBP1|TGFB1|SMAD3|GADD45B|GADD45A|TGFB3|CAV1|ZBTB16|EIF2AK2|INHBB|INHBA|FBXO32|BMP7|FBXO30|NFATC4|GADD45G|NET1|FOSL1|ACER2|NR4A1|PTPRC|NR4A3|FASL|RPS29|BMPR1B|TOP2A|COL18A1|GSK3B|CD40|ITGAM|CSRNP3|BTG1|PLEKHF1|B4GALT1|CTSZ|PTEN|ATP2A3|PIK3CD|ARRB2|AKAP12|CASP12|CASP8|SEPT7|ADAMTSL4|CASP4|CASP1|RACK1|TSPO|TIMP3|CTSH|JAK2|CCR5|JAK3|CTSD|CTSC|NKX3-1|TRP53INP1|KLF11|PTGIS|SYK|TSC22D1|DUSP1|MMP2|ITGA1|PLA2G4A|TNFRSF1B|SIRT1|DUSP6|TGFBR1|TNFRSF1A|PLSCR1|SFPQ|IFNG|KCNMA1|RAPGEF2|ITGA6|IRF5|TLR4|GRN|NLRP1B|NLRP1A|RPL11|NOD1|HMGCR|GRAMD4|PPM1F|NEURL1A|ERBB4|CCL5|CXCR3|RPS3|CTNNA1|PLAGL2|MFN2|SLIT2|TRP53BP2|FNIP1|XDH|GZMA|NTRK3|BNIP3|CARD9|OSM|CFLAR|SOD2|SCIMP|P2RX7|CD24A|TEC|CD40LG|STK17B|PDCD1|LTBR
30098	1.2492E-23	6.8680E-22	95	282	2714	23957	lymphocyte differentiation	IGHM|ITK|SPI1|GIMAP1|TNFAIP3|CD3G|PTPN22|IKZF1|TCIRG1|CD3E|CD3D|GLI3|SPN|DCAF1|LYL1|HHEX|IL12B|JAK3|B2M|ZFP683|FCER1G|SYK|RSAD2|IL15|NFAM1|RPS6|THEMIS|SOX13|RHOH|RC3H2|VAV1|ITPKB|ADAM17|IFNG|CD8A|IRF4|MFNG|IRF1|BTK|DOCK2|MS4A1|CARD11|NOTCH2|LEPROT|H2-DMA|TCF7|CEBPG|LY9|ZFP36L2|HDAC7|CD79B|CD79A|HECTD1|IGKC|TBX21|CD19|SLAMF8|PLCG2|STAT6|SLAMF6|FADD|FNIP1|SLAMF1|MPZL2|CMTM7|EGR1|CD74|PLA2G2D|TGFB1|BRF1|POLM|NCAPH2|STAT3|NFATC3|POU2F2|MERTK|GADD45G|BTNL6|CD24A|CD4|CD40LG|PTPRC|MAFB|AXL|CLCF1|BCL3|BCL2|CD28|TNFSF8|TCF3|IL7R|ITM2A|IL18R1|GPR18|H2-AB1
2819	1.5306E-23	8.3697E-22	80	213	2714	23957	regulation of adaptive immune response	H2-T24|H2-T23|H2-T22|CD40|CD81|H2-K1|LOXL3|TNFAIP3|IL27|TNF|PVR|VSIR|TNFSF13B|IL27RA|SPN|PYCARD|IGHG1|PNP|IL12B|JAK3|B2M|CCR2|HAVCR2|PARP3|FCER1G|H2-T10|RSAD2|SLC11A1|THOC1|TAP2|ARID5A|TNFRSF1B|SIRT1|RC3H2|FCGR1|IGHG2B|FCGR3|IFNG|IRF1|BTK|IRF7|CD226|CD48|H2-D1|SASH3|H2-DMA|H2-M2|H2-Q6|H2-M3|H2-Q7|IL4RA|H2-Q4|WAS|NOD2|SAMSN1|ADCY7|C3|HLX|TBX21|NLRP3|TNFRSF14|STAT6|FADD|IL12RB1|SLAMF1|CD74|NDFIP1|TGFB1|P2RX7|CD24A|CD4|PTPRC|CLCF1|CD28|PTPN6|IL7R|FCGR2B|IL18R1|H2-Q10|H2-AB1
19538	1.9129E-23	1.0405E-21	602	3691	2714	23957	protein metabolic process	MAPKBP1|RPL30|SPI1|PGAP1|TRIO|RPL3|RPL32|EPRS|RPL8|PTPDC1|FGFRL1|RPL6|RPL7|DCAF1|RNF114|NDST3|RPL36|AKT1|RPL35|RPL38|RPL37|PRKAB2|PRKCH|RPL21|RPL23|GLCE|HCFC2|PRKAB1|RC3H2|ATG12|PRKD3|TEP1|HECW2|HMBS|ASPHD2|PRKD2|NUP98|RPL26|RPL29|RPL28|MTMR1|MTMR2|MTMR3|TARSL2|MTMR4|IQGAP3|MTMR7|RNF213|CHST12|RNF217|PRDM16|ST3GAL4|ST3GAL6|RHBDL3|ST3GAL1|ST3GAL2|LHPP|B3GALNT2|LYN|EDEM3|PLK3|NAPSA|ST14|RPL41|NDFIP1|TIPARP|EDEM1|ERLIN1|EIF2AK2|ART2B|LNPEP|SETX|VANGL2|RNF103|TOLLIP|CPEB3|PAM|EZH1|LGMN|ITK|CDKN1A|BTG1|TINAGL1|HEXB|PIGQ|RPLP1|SETD7|RPLP0|METTL11B|PIGV|VSIR|GLI3|ASGR2|PHF8|MECP2|PCMTD2|IFIH1|MMP25|CASP12|MMP24|MECOM|ADAMTSL4|TRIM5|ADAMTSL2|RACK1|RPLP2|RNF150|JAK2|LDLRAP1|JAK3|IKBKE|CHST8|DUSP4|DUSP5|DUSP1|SPHK1|TET2|PAX6|JOSD1|BAZ1B|SIRT1|DUSP6|DDB1|MRPL52|ITPKB|MMP11|MMP14|MED20|GAS6|PIGG|HCST|TMEM106A|MDFI|CHST3|ENG|RPL10|PKN3|PELI3|RPL12|PELI2|GCNT1|RPL11|ADAM22|ADAM21|NEURL1A|RNF135|NEURL1B|RPL14|RPS3|RPL13|RICTOR|RPS2|IL12RB1|RPS27A|RPL18|LDLR|LRRC29|BRF1|PCGF5|USP9X|PRSS35|PSMB8|PSMB9|SULF2|COL3A1|TTLL5|SPSB1|TAOK1|MSRB3|NOTUM|NRROS|CCNT1|MCPT4|LTN1|SLA|RNF19B|TNF|CDC14B|PYCARD|STK10|PIM1|GRB10|NEK1|SMARCAD1|SLC39A8|MAP3K6|PSKH1|CDKL2|CPA3|MYLIP|RNF43|RPS9|PPTC7|RPS5|RPSA|VASH1|TPST2|MAPKAPK3|KAT6B|MFNG|TNIK|FKBP4|ZFP451|FKBP5|CSF1R|TRIM12C|TNKS|MINDY2|UBR3|AEBP1|STK35|ATXN7|NACC2|SMYD3|MAP2K6|SDF2L1|TNK2|GFPT1|SLC4A10|B3GALT4|B3GALT5|FBXO32|EEF2|FBXO30|DAB2|PTPRB|PTPRC|P4HA1|P4HA2|MAP3K19|BCL2|AAK1|MDM2|HPSE|MAP3K13|MAP3K14|MYD88|NFE2L2|TRIM12A|DPP10|ST6GALNAC1|TRIM30A|EIF4E3|CPQ|LRRK2|LRRK1|PTEN|PTPN22|TCIRG1|ARRB2|PIK3CG|DUSP14|SPN|SCPEP1|RPL7A|MRPL2|ATP7B|ADAMTS1|DDI2|PPP1R12A|DTX3L|VPS37D|TRAF1|PTP4A1|CTDSP1|CTDSP2|RPL37A|BMP2K|TOP1|ST6GALNAC4|TRIM56|BIRC3|ST6GALNAC6|PPP1R15B|ROCK1|UHRF2|ROCK2|FGL2|RNF38|LRP4|NOD1|NDNF|PPM1K|LMF2|PPM1F|HDAC7|HECTD1|PHKG1|PTPRZ1|CCL5|FYN|CSK|SEC11C|PTPN1|PTPN18|FKRP|CMA1|GZMA|NTRK3|FBXL19|TIE1|ERAP1|GZMB|RPL35A|RPL23A|CFLAR|MERTK|FBXL14|P2RX7|BCKDK|SNRK|EIF3K|RPS3A1|MGAT4B|PTPN9|PTPN6|EIF3F|BCOR|PTPN7|PTPN4|PARS2|ZDHHC5|UBE2L6|HS6ST3|RPS15|HERC4|RPS6KA3|RPS17|RPL18A|RPS19|RPS18|RPS6KA2|RPS6KA1|KDR|PDK4|TRIM25|DPF3|CPNE3|SOX9|RPS11|CCN1|TRIM21|EPHB1|B2M|GLUL|PDK2|RPS13|EPHB4|HERC6|RPS12|DYNC2H1|ARRDC4|COG7|SLC11A1|P3H2|P3H4|MAPK8IP2|RUNX3|PPP1R3C|BTK|SIK1|TTLL11|SIK2|LAP3|TRIB1|EIF5A2|NLK|KLK8|KLK6|UGCG|NUAK1|APH1B|STK38L|NAALAD2|APOE|FADD|SPTBN1|PAG1|SRPK2|WWTR1|XBP1|EGR2|PTPRN2|ST8SIA1|SIAH3|INSR|IRGM2|PARP14|DCLK1|PARP12|GADD45G|RPS26|PARP10|RPS29|WNK2|WNK3|RPS20|TMCC2|DHX29|RPS21|RPS23|DDR1|PTPRT|PCSK1|FKBP10|MRPS16|CTSZ|CTSW|MAGT1|GGTA1|CTSS|HERPUD1|CTSO|SERP1|CTSH|ARIH1|CTSE|CTSD|CTSC|APOBEC1|PARP3|SYK|IL15|PARP9|TOPORS|ZDHHC14|PALD1|RNF144A|RNF144B|HCK|UGDH|B3GNT5|TLR9|SGK1|TLR4|SGK2|TLR3|STK40|TLR2|NLRP1B|ZDHHC20|SAA3|ZDHHC23|PRKX|ALOX12B|ARNTL|PERP|LCMT2|RANBP2|C1RA|MAP3K1|OSM|PDP1|PER2|PER1|ITCH|CD40LG|DPY19L3|KLHL6|AXL|KLHL7|STK17B|FAU|OTUD4|TPSB2|NARF|GALNT13|UBXN2B|SPPL2B|SPPL2A|LOXL3|ARID4A|ARID4B|JADE2|C1S1|PLAU|PPME1|CAPN2|CAPN3|PDGFRB|PDGFRA|KDM2A|ADPRHL2|UBE4A|LMTK2|EEF1A1|DOK1|ADAM17|PREPL|UBA7|USP53|UBA6|NPR1|FBLN1|KLHL12|FUT4|ZFP36L2|FUT9|DEAF1|MAN2A1|UBD|CYTL1|RIPK1|SMAD1|CRTAP|TGFB1|UBE2B|MLKL|HSPA5|SMURF1|KLHL21|ISG15|INHBA|CLK4|CLK1|FES|MAN2B1|TCF3|TAB1|BMPR1B|FGF12|DYRK4|KDM5B|GSK3B|USP37|B4GALT1|USP33|MAST1|TNFAIP3|FBLL1|PPP1R9B|CASP7|CASP8|SENP5|PPP2R5E|CASP4|CASP1|GALNT9|SCYL2|HIST1H1C|PSTK|SRGN|KDM6B|PDPK1|EED|DESI2|MMP2|USP45|MSL3L2|IRAK4|TGFBR1|TGFBR2|FGR|ELF1|SFPQ|PEAK1|IRF4|CRY2|CRY1|IRF7|FAM96A|SHANK3|KDM7A|IRF9|CAMK1G|USP13|NIM1K|KDM3A|MVP|ACVR1B|USP18|PSMB10|AURKB|CAND2|ERBB4|TBX21|MKNK2|MTA3|MAPK4|SASH1|GALNT7|PTCD1|NOS2|GALNT3|SGTB|BNIP3|EYA4|SGTA|USP28|WEE1|GOLPH3|TEC|SBK1|PPP2R2C|RPS6KB1|NPHS1|NEURL3|KANSL3|PMP22|ERCC6|TEK|TAF1
50871	4.5776E-23	2.4767E-21	92	272	2714	23957	positive regulation of B cell activation	IGHV1-80|IGHV1-5|IGHM|IGHV1-81|IGHV1-4|CDKN1A|IGHV1-82|IGHV1-7|CD40|IGHV1-85|CD81|IGHV3-1|IGHV1-42|IRS2|PRDM1|TNFSF13B|IGHG3|IGHG1|PNP|TRBC1|IGHV5-9|IGLC3|IGHV9-4|IGLC1|IGLC2|IGHV7-3|IGHV1-9|IGHV9-1|IGHV3-6|IGHV5-4|IGHV9-3|IGHV3-8|CHRNB2|SYK|IGHV5-12|IGHV1-53|IGHV1-54|IGHV1-55|IGHV1-12|IGHV5-17|IGHV1-18|IGHV1-19|IGHG2B|MMP14|IGHG2C|IFNG|IGHA|IGHD|TLR9|TLR4|CARD11|SASH3|IGHV8-12|IGHV2-6|IGHV2-5|IGHV1-63|IGHV1-64|IGHV1-20|IGHV1-66|IGHV1-22|IGHV1-67|NOD2|IGHV1-69|IL2RG|IGHV1-26|IGKC|IGHV2-6-8|TBX21|INPP5D|NCKAP1L|IGHV8-8|STAT6|IGHV6-6|IGHV2-9|CD74|XBP1|IGHV1-72|TGFB1|IGHV1-74|IGHV1-75|NFATC2|IGHV1-39|IGHV10-3|CD40LG|PTPRC|IGHV14-2|IGHV14-3|IGHV14-4|CLCF1|BCL2|CD28|TCF3
16192	5.5538E-23	2.9891E-21	269	1317	2714	23957	vesicle-mediated transport	IFITM3|IGHV1-80|IGHV1-81|IGHV1-82|PGAP1|WIPF1|IGHV1-85|IGHV3-1|GCC2|FNBP1L|MILR1|CRHBP|RINL|RASSF4|TRBC1|TBC1D10C|IGHV3-6|IGHV3-8|MFSD2A|COG7|COG6|SLC11A1|COG1|MAPK8IP2|HSPG2|UNC13D|DOPEY1|ARC|BIN2|ZW10|BTK|RUBCNL|PLPP3|RIN2|LLGL1|CDC42SE1|IGHV8-12|IGHV1-63|IGHV1-64|IGHV1-66|IGHV1-67|IGHV1-69|VPS26B|BLOC1S5|SYNGR2|AP5M1|IGHV2-6-8|APOE|CD14|SPTBN1|SNX5|EXPH5|SLAMF1|LYN|BBS1|IGHV1-72|IGHV1-74|IGHV1-75|INSR|RASSF9|EHD2|IGHV10-3|NOSTRIN|DENND1C|IGHM|TINAGL1|DOC2A|IGHV1-42|CLTC|MIA3|SIGLECH|PEAR1|ASGR2|MRC2|CHMP1A|STAB1|RAC2|IGHV5-9|TMED1|LDLRAP1|IGHV5-4|CCR2|FCER1G|SYK|ANXA3|IGHV1-53|IGHV1-54|IGHV1-55|EMP2|SORCS1|SYN3|VAV1|LAT2|HCK|PLCB3|IGHA|LRRC7|IGHD|MFGE8|GAS6|TLR4|GRN|IGHV1-20|PTAFR|IGHV1-22|WAS|IGHV1-26|AIF1|DRP2|NEURL1B|IGKC|MICALL2|STX2|LDLR|IGHV6-6|DMTN|IL10RA|SUSD2|IGHV1-39|STXBP5L|SNX18|AXL|SGSM2|ALMS1|COPG1|WASHC4|SAMD9L|GOLT1B|NCF2|CD81|NCF4|LY75|LOXL3|CXCL16|IGHG3|RIMS2|PYCARD|IGHG1|ADORA3|TRAPPC11|IGHV7-3|CD300A|IGHV1-12|LMTK2|FAM91A1|AP5B1|IGHV1-18|FCGR1|RAB32|IGHV1-19|IGHG2B|FCGR3|IGHG2C|PREPL|TYROBP|MAPKAPK3|ELMO1|TBC1D23|RAB39|GRIA2|COPA|CLEC16A|PLD4|LIN7A|KLHL12|ARHGAP17|CACNA1C|ADRB2|CORO1A|DNAJC28|PLD2|IGHV8-8|SYT4|CAV1|TNK2|KLHL21|HTR1B|TRAPPC8|HOOK3|ARHGAP27|ARHGAP25|DAB2|NR4A3|IGHV14-2|NBEA|IGHV14-3|HOOK1|IGHV14-4|LRP10|LAT|MYD88|IGHV1-5|LGALS3BP|IGHV1-4|IGHV1-7|ITGAM|MEGF10|ITGB3|LRRK2|USP33|ITGB2|PLEK|TNFAIP2|TREM2|ARRB2|ITGAL|PIK3C2A|BICD2|PIK3CG|ARL5B|PSTPIP1|IGLC3|IGHV9-4|IGLC1|IGLC2|IGHV1-9|IGHV9-1|SNAP29|IGHV9-3|SCYL2|IGHV5-12|DTX3L|SGIP1|VPS37D|IGHV5-17|TGFBR2|DNM3|ARL4D|ELF1|LMBRD1|ALS2|RP2|IRF8|SEC22B|DOCK2|LEPROT|IGHV2-6|IGHV2-5|LRP4|AP3M1|P2RY6|CCL5|VPS54|IGHV2-9|TUB|CD209B|MX2|MX1|CMTM6|CADPS|SYT15|APOBR|MERTK|CD209A|P2RX7|CD24A|MYO1B|NECAP2|GOLPH3|TEC|CD6|CD5|NEURL3|RAB13|CD9|ACKR3|FCGR2B|MYO1F|MYO1G
43549	7.5768E-23	4.0566E-21	195	848	2714	23957	regulation of kinase activity	MAPKBP1|ERRFI1|IL1RN|HNRNPU|CRKL|CHORDC1|KDR|AKT1|IL12B|LGALS9|CCN1|EPHB1|EPHB4|SLC11A1|MAPK8IP2|TEP1|TRIB1|SDC4|TGFA|PIK3R3|IQGAP3|PIK3R5|PRKAR2B|PRKAR2A|CD19|SLAMF8|NCKAP1L|APOE|HEXIM1|LYN|EGR1|WWTR1|AFAP1L2|GADD45B|FZD4|GADD45A|INSR|IGF2|IRGM2|EIF2AK2|GADD45G|VANGL2|DDR1|PTPRT|IGHM|TENM1|CDKN1A|CD40|CDKN1B|RPLP1|RAC2|RACK1|JAK2|DUSP4|DUSP5|EDN1|SYK|DUSP1|RHOH|EMP2|SIRT1|DUSP6|VAV2|TLR1|TLR9|RAPGEF2|TLR6|FAM20A|GAS6|TLR4|GPRC5C|MDFI|IL6RA|FGD2|NEURL1A|NTF3|RPS3|ALKAL2|RANBP2|CD74|CDKN2B|MAP3K1|CD40LG|AXL|TAOK1|CCNG2|CCNG1|MIDN|CSF1|NCF1|CCNT1|CD81|NAB2|IRS2|TNF|SLC8A1|PYCARD|STK10|RGS2|CCND2|PIM1|NEK1|MAP3K6|PDGFRB|CARD10|PDGFRA|CD300A|MAGI3|LMTK2|LAX1|EEF1A1|FCGR1|ADAM17|CHIL1|TNIK|CSF1R|ADRB2|SLC9A3R1|RIPK1|SMYD3|MAP2K6|OSBPL8|TGFB1|TGFB3|CAV1|BMP7|FBXO30|DAB2|PTPRB|SH3BP5L|PTPRC|MAP3K19|FGFR1OP|CSPG4|TAB2|TCF3|TAB1|MAP3K13|MAP3K14|LAT|GSK3B|ITGB3|LRRK2|PTEN|TNFAIP3|ADAR|PTPN22|HTR2A|ARRB2|PIK3CG|DUSP14|SPRED2|HHEX|SPRED1|MYOCD|H2AFY|PDPK1|ITGA1|ADRA2A|TGFBR1|TGFBR2|RBL2|FGR|RBL1|ALS2|IFNG|MVP|NLRC5|NOD2|HMGCR|PPM1F|CBS|ERBB4|CCL5|CSK|SASH1|PTPN1|FEM1A|ANGPT1|NOS2|NTRK3|TIE1|SPRY4|MERTK|CD2|P2RX7|CD24A|CD4|TCIM|PMP22|SPRY2|PTPN6|ERCC6|TEK|TPT1
19724	1.1044E-22	5.8819E-21	92	275	2714	23957	B cell mediated immunity	IGHV1-80|IGHV1-5|IGHM|IGHV1-81|IGHV1-4|IGHV1-82|IGHV1-7|IGHV1-85|CD81|IGHV3-1|IGHV1-42|TCIRG1|C4B|IGHG3|IGHG1|C1S1|TRBC1|IGHV5-9|IGLC3|IGHV9-4|IGLC1|IGLC2|IGHV7-3|IGHV1-9|IGHV9-1|IGHV3-6|IGHV5-4|IGHV9-3|IGHV3-8|FCER1G|IGHV5-12|IGHV1-53|IGHV1-54|IGHV1-55|IGHV1-12|ICOSL|IGHV5-17|IGHV1-18|FCGR1|IGHV1-19|IGHG2B|FCGR3|IGHG2C|IGHA|BTK|IGHD|IRF7|C1QB|C1QA|IGHV8-12|IGHV2-6|IGHV2-5|IGHV1-63|IGHV1-64|IGHV1-20|H2-DMA|FGL2|H2-M3|IGHV1-66|IGHV1-22|IL4RA|IGHV1-67|NOD2|IGHV1-69|IGHV1-26|PIRB|C3|IGKC|IGHV2-6-8|CD19|INPP5D|IGHV8-8|IGHV6-6|IGHV2-9|CD74|C1RA|IGHV1-72|IGHV1-74|IGHV1-75|POU2F2|IGHV1-39|IGHV10-3|CD40LG|IGHV14-2|IGHV14-3|CR1L|IGHV14-4|BCL3|FCGR2B|MYD88|C1QC|H2-AB1
10605	1.3201E-22	6.9779E-21	474	2762	2714	23957	negative regulation of macromolecule metabolic process	SPI1|HNRNPU|EPRS|SOX21|RRP8|ELK3|ZC3H12D|DCAF1|FAM122A|GJA1|ZFP281|SOX18|CREB3L1|AKT1|JUNB|DDX17|RBFOX2|RPL23|SOX13|SOX11|HCFC2|HSPG2|CLDN5|TEP1|DDIT4|TXNIP|ATF3|CDC42SE1|MTMR2|SAMSN1|IQGAP3|C3|PRKAR2B|PRKAR2A|PRDM16|NCKAP1L|PPARGC1B|HEXIM1|LYN|FZD1|PLK3|NDFIP1|TIPARP|NFATC3|EIF2AK2|NFATC2|NR1D2|GRIN2C|NFATC4|FASL|AGO3|AGO2|NOSTRIN|REL|SERPINI1|CPEB3|PAM|EZH1|LGMN|CDKN1A|CDKN1B|WFIKKN2|CLTC|BHLHE41|HIF3A|SMG7|GLI3|SMG6|MECP2|MECOM|HEY1|NKRF|RACK1|TSPO|TIMP3|JARID2|JAK3|TIMP4|TRP53INP1|HAVCR2|DUSP4|UPF2|DUSP5|UPF1|DUSP1|SERPINB9|PAX6|WNT9A|SIRT1|DUSP6|CDYL2|ZEB1|RNF169|MTF2|GAS1|HCLS1|GAS6|MDFI|ENG|CRB2|ASAH1|TMF1|RPL10|PELI3|RPL11|FAM129A|BTAF1|SNX25|NTF3|RPS3|STAT6|LDLR|SRSF10|CDKN2B|DMTN|YTHDF3|BRF1|STAT3|YLPM1|SYNJ2BP|HEYL|CENPJ|GZF1|CCNT1|NAB2|ZBTB26|ZBTB21|RORB|FRY|TNF|SLC8A1|CTGF|PYCARD|SALL1|GRB10|TLE3|LAG3|IGFBP5|ZFP217|THOC1|CYS1|FOXP4|NAIP2|NAIP5|NAIP6|KAT6B|ERF|ZFP691|PKP3|SRSF7|ZFP451|NOTCH2|NOTCH3|NOTCH1|MAX|TNKS|CREM|FOXO6|AEBP1|FOXO3|GLIS2|SLC9A3R1|SCRT2|SERPINA3F|NACC2|ZKSCAN3|SMYD3|CD276|ANKRD26|KIRREL|ZBTB16|GFPT1|BCDIN3D|ZBTB12|SERPINA3G|FBXO30|NFKB1|CYP51|DAB2|PTPRB|CNOT6|SH3BP5L|PTPRC|GNL3L|LHX2|SERPINB6B|BCL3|MDM2|FGFR1OP|MAFK|MYD88|CIITA|ZC3H4|ITGB3|LRRK2|LRRK1|PTEN|PIK3CD|FAM208A|PTPN22|ZC3H6|ARRB2|DUSP14|SPN|HHEX|DGCR8|METTL16|NKX3-1|PEG3|DTX3L|TNFRSF1A|PTBP3|CTDSP1|CTDSP2|TMBIM6|BIRC3|ITIH5|CEBPA|PPP1R15B|ROCK1|ROCK2|PRR5L|PIRB|PPM1F|HDAC7|DNAJB1|DNAJB5|RAB23|FYN|CSK|ZKSCAN17|FNIP1|E2F6|PTPN1|PPP1R14A|FEM1A|ANGPT1|PRRX1|GZMA|NTRK3|CFLAR|TBX2|P2RX7|PTPN6|BCOR|INSM1|RECK|NOP53|ERRFI1|SMARCB1|GFI1|ZFP608|IKZF1|CRKL|CCAR1|SOX2|RPS6KA3|EDNRB|RPS6KA1|CHORDC1|KDR|TBC1D10C|DPF3|LGALS9|SOX9|TRIM21|SOX7|RPS13|SLC11A1|CIRBP|RUNX3|RUNX1|ARC|SLPI|IFI27|SIK1|TRIB1|PLPP3|ZBTB5|ZBTB2|MNDAL|HELZ2|BRIP1|MIER3|MICAL1|INPP5D|STC2|APOE|N4BP1|BANP|EGR1|WWTR1|XBP1|TNFSF14|GADD45B|GADD45A|INSR|IGF2|SMARCA5|NMI|PUM1|PARP14|GADD45G|BST2|RPS26|ACER2|PARP10|WNK2|CD28|ID4|CREBRF|ITM2A|PTPRT|PPP1R10|CTSZ|WFDC1|CD3E|HERPUD1|CHMP1A|FEZF2|LMCD1|BBS4|APOBEC1|SREBF1|NCOA2|PARP3|EDN1|GLRP1|ZHX3|TSC22D3|PARP9|CBFA2T3|RENBP|NCOA7|TLR4|VGLL4|CST7|AIF1|GNAI2|ARNTL|ZFP12|MNT|NFIL3|XDH|FAM46C|RANBP9|SORBS3|PER2|PER1|ITCH|PER3|IFI213|IFI214|IFI211|LOXL3|ARID4A|PRDM1|ETS2|PAIP2B|RGS2|CAPN3|ZBP1|GHSR|KDM2A|KIRREL2|CD300A|ARID5A|LMTK2|ARID5B|LAX1|KLHL40|GEM|DOK1|TYROBP|TIMELESS|TCF7|CLEC16A|FBLN1|FBLN5|ZFP36L2|NLRP6|DEAF1|IVNS1ABP|CRTAP|TGFB1|SMAD3|UBE2B|CAV1|INHBB|ISG15|SMAD6|BMP7|BMP6|AZIN1|NR4A2|NR4A1|H1F0|NR4A3|BHLHE40|TCF3|NFKBIE|MXD4|ZMYND15|KDM5B|GSK3B|THRB|TNFAIP3|ADAR|DBI|AFF2|PPP1R9B|SPRED2|SPRED1|SIX4|ZC3H7A|LRRTM2|BDKRB2|HIST1H1C|TGIF1|KLF10|KLF11|MYOCD|RBM15|H2AFY|NCBP1|PDPK1|EED|PDE4D|MSL3L2|OLIG2|KLF15|TGFBR1|RBL2|SFPQ|RBL1|IFNG|IRF1|CRY2|CRY1|IRF8|KDM3A|HLF|SLFN1|MVP|HMGCR|ACVR1B|TOB2|AURKB|CIART|TBX21|MXI1|DROSHA|SLIT2|LRIG2|MTA3|GBP4|IFI208|RBM38|IFI209|IFI206|IFI207|IFI204|NOS2|IFI205|IFI203|SGTA|SPRY4|TEC|PMP22|SPRY2|ERCC6|NRDE2|LPIN1|TAF1
2699	1.3238E-22	6.9779E-21	90	266	2714	23957	positive regulation of immune effector process	H2-T24|H2-T23|H2-T22|CD40|CD84|ITGAM|CD81|ITGB2|H2-K1|PTPN22|TNF|PVR|IGHG1|PNP|IL18RAP|RPS19|ADORA3|DHX58|RAC2|IL12B|CD37|B2M|APPL2|CCR2|LAG3|FCER1G|H2-T10|SYK|RSAD2|PDPK1|DDX58|CD300A|TAP2|ARID5A|GAB2|VAV1|UNC13D|FCGR1|FGR|IGHG2B|FCGR3|IFNG|IRF1|BTK|TLR9|MZB1|CD226|TLR4|H2-D1|TLR2|SASH3|H2-M2|H2-Q6|PTAFR|H2-M3|H2-Q7|IL4RA|H2-Q4|ZC3HAV1|NOD2|DDX60|PLD2|C3|C6|KLRK1|HLX|TBX21|NLRP3|CCL2|TNFRSF14|STAT6|SLAMF6|FADD|LYN|CD74|XBP1|TGFB1|PUM1|SCIMP|P2RX7|CD24A|TEC|PTPRC|NR4A3|FES|CLCF1|CD28|TEK|IL18R1|H2-Q10
50777	1.8484E-22	9.6930E-21	66	159	2714	23957	negative regulation of immune response	H2-T23|CD84|PGLYRP2|LOXL3|TNFAIP3|ADAR|ARRB2|TNF|VSIR|IL27RA|SPN|LGALS3|ZFP35|RPS19|DHX58|IL12B|LGALS9|JAK3|CCR2|HAVCR2|CD96|PARP3|CD300A|THOC1|TAP2|TRAFD1|TAP1|ACOD1|SERPINB9|RC3H2|IRF1|GRN|NLRX1|FGL2|H2-M3|NLRC5|IL4RA|NOD2|SAMHD1|SAMSN1|CD59A|NLRP6|HLX|TBX21|INPP5D|SLAMF8|TNFRSF14|STAT6|SLAMF1|GPR17|NDFIP1|TGFB1|YTHDF3|ANGPT1|TGFB3|IGF2|NMI|PARP14|COL3A1|PTPRC|CR1L|PTPN6|PDCD1|IL7R|FCGR2B|CLEC2D
51338	1.9885E-22	1.0375E-20	211	954	2714	23957	regulation of transferase activity	MAPKBP1|ERRFI1|IL1RN|HNRNPU|CRKL|CHORDC1|KDR|AKT1|IL12B|LGALS9|CCN1|EPHB1|EPHB4|ARRDC4|RPL23|SLC11A1|ARRDC3|MAPK8IP2|PPP1R3G|TEP1|TRIB1|SDC4|TGFA|PIK3R3|IQGAP3|PIK3R5|PRKAR2B|PRKAR2A|CD19|SLAMF8|NCKAP1L|APOE|HEXIM1|LYN|EGR1|WWTR1|AFAP1L2|GADD45B|FZD4|GADD45A|INSR|IGF2|IRGM2|EIF2AK2|GADD45G|VANGL2|DDR1|PTPRT|IGHM|TENM1|CDKN1A|CD40|CDKN1B|RPLP1|SETD7|EPM2AIP1|RAC2|RACK1|JAK2|DUSP4|DUSP5|PARP3|EDN1|SYK|DUSP1|RHOH|EMP2|SIRT1|DUSP6|TOPORS|VAV2|TLR1|TLR9|RAPGEF2|TLR6|FAM20A|GAS6|TLR4|GPRC5C|MDFI|RPL11|IL6RA|FGD2|NEURL1A|NTF3|RPS3|ALKAL2|RPS2|RANBP2|CD74|CDKN2B|MAP3K1|CD40LG|AXL|TAOK1|CCNG2|CCNG1|MIDN|CSF1|NCF1|CCNT1|CD81|NAB2|IRS2|TNF|SLC8A1|CDC14B|PYCARD|STK10|RGS2|CCND2|PIM1|NEK1|MAP3K6|HMGN1|PDGFRB|CARD10|PDGFRA|CD300A|MAGI3|LMTK2|LAX1|EEF1A1|FCGR1|ADAM17|CHIL1|TNIK|CSF1R|TNKS|ADRB2|SLC9A3R1|RIPK1|SMYD3|MAP2K6|OSBPL8|TGFB1|TGFB3|CAV1|BMP7|FBXO30|DAB2|PTPRB|SH3BP5L|PTPRC|MAP3K19|FGFR1OP|CSPG4|TAB2|TCF3|TAB1|MAP3K13|MAP3K14|LAT|GSK3B|ITGB3|LRRK2|PTEN|TNFAIP3|ADAR|DBI|PTPN22|HTR2A|ARRB2|PIK3CG|DUSP14|SPRED2|HHEX|SPRED1|MYOCD|H2AFY|DTX3L|PDPK1|ITGA1|ADRA2A|TGFBR1|TGFBR2|RBL2|FGR|RBL1|ALS2|IFNG|MVP|NLRC5|NOD2|HMGCR|PPM1F|AURKB|CBS|ERBB4|CCL5|CSK|SASH1|PTPN1|FEM1A|ANGPT1|NOS2|NTRK3|TIE1|SPRY4|MERTK|CD2|P2RX7|CD24A|CD4|TCIM|PMP22|SPRY2|PTPN6|ERCC6|TEK|TPT1
50870	2.7574E-22	1.4313E-20	73	190	2714	23957	positive regulation of T cell activation	CD86|H2-T23|CD81|DOCK8|PTPN22|IKZF1|ITGAL|CD3E|VSIR|GLI3|TNFSF13B|SPN|PYCARD|PNP|IL12B|LGALS9|JAK3|EPHB4|CCR2|HAVCR2|SYK|IL15|RHOH|ICOSL|RUNX3|RUNX1|TGFBR2|ITPKB|IFNG|IRF1|CARD11|SASH3|H2-DMA|H2-M3|IL4RA|IL2RG|RASAL3|CORO1A|AIF1|TESPA1|HLX|CCL5|RPS3|NLRP3|CCL2|TNFRSF14|NCKAP1L|FADD|IL12RB1|ICOS|CD276|SLAMF1|CD74|XBP1|EGR3|VCAM1|TGFB1|TNFSF14|CAV1|ZBTB16|IGF2|H2-AA|CCDC88B|CD24A|CD4|CD40LG|PTPRC|CD6|GPAM|CD5|CD28|IL7R|H2-AB1
44267	5.1165E-22	2.6425E-20	512	3061	2714	23957	cellular protein metabolic process	MAPKBP1|RPL30|SPI1|PGAP1|TRIO|RPL3|RPL32|EPRS|RPL8|PTPDC1|FGFRL1|RPL6|RPL7|DCAF1|RNF114|RPL36|AKT1|RPL35|RPL38|RPL37|PRKAB2|PRKCH|RPL21|RPL23|HCFC2|PRKAB1|RC3H2|ATG12|PRKD3|TEP1|HECW2|HMBS|ASPHD2|PRKD2|RPL26|RPL29|RPL28|MTMR1|MTMR2|MTMR3|TARSL2|MTMR4|IQGAP3|MTMR7|RNF213|RNF217|PRDM16|ST3GAL4|ST3GAL6|ST3GAL1|ST3GAL2|LHPP|B3GALNT2|LYN|EDEM3|PLK3|RPL41|NDFIP1|TIPARP|EDEM1|ERLIN1|EIF2AK2|ART2B|SETX|RNF103|TOLLIP|CPEB3|PAM|EZH1|LGMN|ITK|CDKN1A|BTG1|HEXB|PIGQ|RPLP1|SETD7|RPLP0|METTL11B|PIGV|PHF8|MECP2|PCMTD2|IFIH1|MECOM|TRIM5|RACK1|RPLP2|RNF150|JAK2|JAK3|IKBKE|DUSP4|DUSP5|DUSP1|SPHK1|TET2|JOSD1|BAZ1B|SIRT1|DUSP6|DDB1|MRPL52|ITPKB|MED20|GAS6|PIGG|HCST|MDFI|ENG|RPL10|PKN3|PELI3|RPL12|PELI2|RPL11|NEURL1A|RNF135|NEURL1B|RPL14|RPS3|RPL13|RICTOR|RPS2|IL12RB1|RPS27A|RPL18|LRRC29|BRF1|PCGF5|USP9X|PSMB8|PSMB9|COL3A1|TTLL5|SPSB1|TAOK1|MSRB3|NOTUM|NRROS|CCNT1|LTN1|SLA|RNF19B|TNF|CDC14B|STK10|PIM1|GRB10|NEK1|SMARCAD1|SLC39A8|MAP3K6|PSKH1|CDKL2|MYLIP|RNF43|RPS9|PPTC7|RPS5|RPSA|TPST2|MAPKAPK3|KAT6B|MFNG|TNIK|FKBP4|ZFP451|FKBP5|CSF1R|TRIM12C|TNKS|MINDY2|UBR3|STK35|ATXN7|NACC2|SMYD3|MAP2K6|SDF2L1|TNK2|GFPT1|SLC4A10|B3GALT4|B3GALT5|FBXO32|EEF2|FBXO30|DAB2|PTPRB|PTPRC|P4HA1|P4HA2|MAP3K19|BCL2|AAK1|MDM2|MAP3K13|MAP3K14|MYD88|NFE2L2|TRIM12A|ST6GALNAC1|TRIM30A|EIF4E3|LRRK2|LRRK1|PTEN|PTPN22|TCIRG1|ARRB2|PIK3CG|DUSP14|SPN|SCPEP1|RPL7A|MRPL2|DDI2|PPP1R12A|DTX3L|VPS37D|TRAF1|PTP4A1|CTDSP1|CTDSP2|RPL37A|BMP2K|TOP1|ST6GALNAC4|TRIM56|BIRC3|ST6GALNAC6|PPP1R15B|ROCK1|UHRF2|ROCK2|RNF38|NDNF|PPM1K|PPM1F|HDAC7|HECTD1|PHKG1|PTPRZ1|CCL5|FYN|CSK|SEC11C|PTPN1|PTPN18|FKRP|GZMA|NTRK3|FBXL19|TIE1|RPL35A|RPL23A|MERTK|FBXL14|P2RX7|BCKDK|SNRK|EIF3K|RPS3A1|MGAT4B|PTPN9|PTPN6|EIF3F|BCOR|PTPN7|PTPN4|PARS2|ZDHHC5|UBE2L6|RPS15|HERC4|RPS6KA3|RPS17|RPL18A|RPS19|RPS18|RPS6KA2|RPS6KA1|KDR|PDK4|TRIM25|DPF3|CPNE3|SOX9|RPS11|CCN1|TRIM21|EPHB1|GLUL|PDK2|RPS13|EPHB4|HERC6|RPS12|ARRDC4|COG7|SLC11A1|P3H2|P3H4|MAPK8IP2|RUNX3|PPP1R3C|BTK|SIK1|TTLL11|SIK2|TRIB1|EIF5A2|NLK|UGCG|NUAK1|APH1B|STK38L|SPTBN1|SRPK2|WWTR1|XBP1|EGR2|PTPRN2|ST8SIA1|SIAH3|INSR|IRGM2|PARP14|DCLK1|PARP12|RPS26|PARP10|RPS29|WNK2|WNK3|RPS20|DHX29|RPS21|RPS23|DDR1|PTPRT|FKBP10|MRPS16|CTSZ|CTSW|MAGT1|GGTA1|CTSS|HERPUD1|CTSO|SERP1|CTSH|ARIH1|CTSC|PARP3|SYK|IL15|PARP9|TOPORS|ZDHHC14|PALD1|RNF144A|RNF144B|HCK|B3GNT5|TLR9|SGK1|TLR4|SGK2|TLR3|STK40|TLR2|ZDHHC20|SAA3|ZDHHC23|PRKX|ALOX12B|ARNTL|LCMT2|RANBP2|MAP3K1|OSM|PDP1|PER2|PER1|ITCH|CD40LG|DPY19L3|KLHL6|AXL|KLHL7|STK17B|FAU|OTUD4|NARF|GALNT13|UBXN2B|LOXL3|ARID4A|ARID4B|JADE2|PPME1|CAPN2|PDGFRB|PDGFRA|KDM2A|ADPRHL2|UBE4A|LMTK2|EEF1A1|DOK1|ADAM17|UBA7|UBA6|NPR1|KLHL12|FUT4|ZFP36L2|FUT9|DEAF1|MAN2A1|UBD|RIPK1|SMAD1|CRTAP|TGFB1|UBE2B|MLKL|HSPA5|SMURF1|KLHL21|ISG15|CLK4|CLK1|FES|MAN2B1|TCF3|TAB1|BMPR1B|FGF12|DYRK4|KDM5B|GSK3B|USP37|B4GALT1|USP33|MAST1|TNFAIP3|FBLL1|PPP1R9B|CASP8|SENP5|PPP2R5E|GALNT9|SCYL2|HIST1H1C|PSTK|KDM6B|PDPK1|EED|DESI2|USP45|MSL3L2|IRAK4|TGFBR1|TGFBR2|FGR|ELF1|SFPQ|PEAK1|IRF4|CRY2|CRY1|SHANK3|KDM7A|CAMK1G|USP13|NIM1K|KDM3A|ACVR1B|USP18|PSMB10|AURKB|CAND2|ERBB4|TBX21|MKNK2|MTA3|MAPK4|SASH1|GALNT7|PTCD1|NOS2|GALNT3|SGTB|BNIP3|EYA4|SGTA|USP28|WEE1|TEC|SBK1|PPP2R2C|RPS6KB1|NPHS1|NEURL3|KANSL3|PMP22|ERCC6|TEK|TAF1
16064	5.6931E-22	2.9255E-20	90	271	2714	23957	immunoglobulin mediated immune response	IGHV1-80|IGHV1-5|IGHM|IGHV1-81|IGHV1-4|IGHV1-82|IGHV1-7|IGHV1-85|CD81|IGHV3-1|IGHV1-42|TCIRG1|C4B|IGHG3|IGHG1|C1S1|TRBC1|IGHV5-9|IGLC3|IGHV9-4|IGLC1|IGLC2|IGHV7-3|IGHV1-9|IGHV9-1|IGHV3-6|IGHV5-4|IGHV9-3|IGHV3-8|FCER1G|IGHV5-12|IGHV1-53|IGHV1-54|IGHV1-55|IGHV1-12|ICOSL|IGHV5-17|IGHV1-18|FCGR1|IGHV1-19|IGHG2B|FCGR3|IGHG2C|IGHA|BTK|IGHD|IRF7|C1QB|C1QA|IGHV8-12|IGHV2-6|IGHV2-5|IGHV1-63|IGHV1-64|IGHV1-20|H2-DMA|FGL2|IGHV1-66|IGHV1-22|IL4RA|IGHV1-67|NOD2|IGHV1-69|IGHV1-26|C3|IGKC|IGHV2-6-8|CD19|INPP5D|IGHV8-8|IGHV6-6|IGHV2-9|CD74|C1RA|IGHV1-72|IGHV1-74|IGHV1-75|POU2F2|IGHV1-39|IGHV10-3|CD40LG|IGHV14-2|IGHV14-3|CR1L|IGHV14-4|BCL3|FCGR2B|MYD88|C1QC|H2-AB1
51094	7.5676E-22	3.8693E-20	303	1569	2714	23957	positive regulation of developmental process	ATF1|GFI1|HNRNPU|IKZF1|F11R|SOX21|CRKL|SOX2|LGALS3|GJA1|PNP|RASSF4|C3AR1|KDR|AKT1|IL12B|CCN4|LGALS9|SOX9|CCN1|EPHB1|JUNB|B2M|EPHB4|PRKCH|SOX13|ISLR2|SOX11|GPR37L1|RUNX3|UNC13D|RUNX1|CLDN5|TEP1|PRKD2|NSMF|TRIB1|RIN2|ATF4|IQGAP3|C3|BLOC1S5|GJC2|C6|RRAS|TESPA1|INPP5D|PRDM16|NCKAP1L|APOE|FADD|PROM1|PPARGC1B|NKX2-2|LYN|FZD1|EGR1|WWTR1|XBP1|FZD3|EGR3|TNFSF14|FZD4|INSR|IGF2|NFATC2|NET1|SETX|EHD2|AGO2|CD28|SERPINI1|CPEB3|CD40|BTG1|TENM3|TENM4|MIA3|CD3E|VSIR|GLI3|MECP2|SERP1|MECOM|HEY1|GLIPR2|TSPO|CTSH|JAK2|FEZF2|CCR5|CLIC1|BBS4|CCR2|CD53|EDN1|ZHX3|SYK|IL15|ANXA3|SPHK1|RHOH|PAX6|FOS|WNT9A|SIRT1|ITPKB|IL1A|MMP14|ZEB1|LRRC7|RAPGEF2|HCLS1|GAS6|SGK1|TLR3|TLR2|ENG|CRB2|GRN|H2-DMA|IL6RA|CST7|ARNTL|NEURL1A|NRAS|SRPX2|CXCR3|PDPN|NTF3|STAT6|ALKAL2|P2RY12|CAR2|CD74|DMTN|BRF1|STAT3|HEYL|ITCH|CD40LG|GPAM|AXL|CLCF1|ATP8A2|CSF1|CLSTN2|GPR68|PRDM1|JADE2|ETS1|TNF|SLC8A1|CTGF|RIMS2|CDH5|RGS2|SALL1|PIM1|CAPN2|CAPN3|PDGFRB|PDGFRA|GHSR|DSCAM|MAGI2|CYBB|EEF1A1|ADAM17|TYROBP|CHIL1|NOTCH2|CSF1R|NOTCH1|H2-M3|IL4RA|LPL|FOXO6|ALOX12|ADRB2|LTBP3|FOXO3|FUT9|MAN2A1|PLXNA1|NLRP3|RIPK1|ASIC2|BRINP3|CD276|SYT4|SMAD1|TGFB1|SMAD3|HSPA5|BDNF|SMURF1|TGFB3|ZBTB16|ISG15|INHBA|BMP7|BMP6|GFAP|DAB2|PTPRC|CXCL12|FES|BCL2|MDM2|TMEM119|CSPG5|SCGB3A1|HPSE|TCF3|IL7R|MAP3K13|BMPR1B|NFE2L2|KDM5B|GSK3B|CXCL9|ITGAM|THRB|B4GALT1|ITGB3|ITGB2|PTEN|HTR2C|TNFAIP3|TREM2|HTR2A|ARRB2|PIK3C2A|HK2|TNFSF13B|CASP8|ADGRE5|LRRTM3|SIX4|ADAMTS1|LRRTM2|ITGAX|TGIF1|KLF10|MYOCD|PTGIS|H2AFY|PDPK1|SGIP1|OLIG2|TNFRSF1B|ETV5|TGFBR1|TNFRSF1A|TGFBR2|IFNG|IRF1|IL1RAPL1|ITGA6|SHANK3|ASPA|CX3CR1|SASH3|CEBPA|RRN3|SMARCD3|LRTM2|SEMA3A|NDNF|HMGCR|IL2RG|ACVR1B|NTN1|HDAC7|CCL8|PTPRZ1|HLX|ERBB4|TBX21|CCL5|SLITRK3|FYN|MAPK4|WASF3|SASH1|IFI204|CMA1|NTRK3|TPBG|BNIP3|TIE1|ERAP1|CFLAR|SOD2|H2-AA|TBX2|P2RX7|CD24A|CD4|RPS6KB1|TEK|INSM1
43410	8.5371E-22	4.3433E-20	139	532	2714	23957	positive regulation of MAPK cascade	MAPKBP1|IL1RN|CD84|NCF1|CD81|TNF|ICAM1|CRKL|CTGF|PYCARD|SOX2|KDR|MAP3K6|PDGFRB|PDGFRA|MAGI3|GPR37L1|MAPK8IP2|MID1|EDAR|ADAM17|TEP1|CHIL1|PRKD2|TNIK|NOTCH2|CSF1R|NOTCH1|C5AR2|TGFA|ADRB2|SLC30A10|IQGAP3|PIK3R5|RAP1B|C3|RIPK1|APOE|MAP2K6|SLAMF1|TGFB1|GADD45B|FZD4|GADD45A|TGFB3|INSR|IGF2|EIF2AK2|FBXO30|GADD45G|DAB2|VANGL2|PTPRC|CSPG4|TAB1|MAP3K13|MAP3K14|MYD88|IGHM|TENM1|CD40|ITGB3|LRRK2|PTEN|HTR2C|PTPN22|TREM2|HTR2A|ARRB2|PIK3CG|AKAP12|GLIPR2|RB1CC1|JAK2|HAVCR2|EDN1|GPR37|SYK|SPHK1|ITGA1|TRAF1|ADRA2A|TGFBR1|ACTA2|IL1A|TLR9|RAPGEF2|TLR6|GAS6|TLR4|TLR3|TMEM106A|MDFI|TLR2|LEPROT|ROCK1|ROCK2|PELI2|IL6RA|NOD1|ALOX12B|NOD2|HMGCR|GNAI2|FGD2|P2RY6|CCL8|CCL6|ERBB4|CCL5|NTF3|RPS3|CCL2|CSK|ALKAL2|XDH|SASH1|PTPN1|CD74|MAP3K1|ANGPT1|NTRK3|CARD9|SEMA4C|OSM|CFLAR|SORBS3|SCIMP|P2RX7|CD24A|CD4|CD40LG|TAOK1|ACKR3|SPRY2|ERCC6|TEK|LTBR|FCGR2B
2000112	1.2385E-21	6.2695E-20	567	3487	2714	23957	regulation of cellular macromolecule biosynthetic process	ATF1|SPI1|HNRNPU|DMP1|EPRS|SOX21|RRP8|ELK3|SPIB|ZC3H12D|DCAF1|GJA1|ZFP281|SOX18|CREB3L1|C3AR1|AKT1|RPL38|JUNB|IER5|DDX17|PRKCH|RBFOX2|RPL23|SOX13|SOX11|HCFC2|ZSCAN20|TEP1|RFX4|TXNIP|PRKD2|ZSCAN26|RPL26|ATF3|ATF4|PLAC8|PRDM16|ALX4|PPARGC1B|NKX2-2|HEXIM1|FZD1|PLK3|AFAP1L2|FZD2|FZD4|FZD6|NFATC3|ERLIN1|EIF2AK2|NFATC2|NR1D2|UPF3A|ELL2|LARP6|FLI1|NFATC4|FOSL2|FOSL1|SETX|FASL|AGO3|AGO2|NOSTRIN|REL|TNFSF8|CPEB3|PAM|EZH1|GMEB1|CDKN1A|CDKN1B|HEXB|RPLP1|SETD7|BHLHE41|HIF3A|MED16|SMG7|LITAF|VSIR|GLI3|SMG6|PHF8|MECP2|MECOM|HEY1|MTG1|NKRF|RACK1|JAK2|JARID2|JAK3|TRP53INP1|HAVCR2|DUSP5|SS18|UPF1|BATF2|BRD2|DUSP1|ANXA3|SPHK1|NFAM1|TET2|PAX6|FOS|TMEM173|SIRT1|GNL3|PLSCR1|ZEB1|MED20|MTF2|HCLS1|GAS6|MDFI|ENG|CRB2|LRRC14|RPL10|PTAFR|RPL11|FAM129A|SPTY2D1|NEURL1A|BTAF1|NTF3|SPP1|RPS3|PLAGL2|STAT6|ZFP266|SRSF10|YTHDF3|UTP4|BRF1|PCGF5|USP9X|STAT2|STAT3|YLPM1|HEYL|SLCO3A1|FOSB|CRLF3|GZF1|ZFP326|ZFP445|NCF1|CCNT1|NAB2|ZBTB26|RTKN2|LTN1|ZBTB21|SLA|IRS2|RORB|TNF|PYCARD|CDH5|SALL1|ADORA3|PIM1|GRB10|SLC39A8|HMGN1|ZFP458|IFNAR2|TLE3|RPS9|IGFBP5|RALGAPA1|ZFP217|THOC1|CYS1|LEMD3|FOXP4|EMSY|ARMCX3|ZFP46|KAT6B|ERF|ANKRD42|ZFP691|PGR|ZFP451|NOTCH2|NOTCH3|NOTCH1|MAX|TNKS|CREM|FOXO6|AEBP1|FOXO3|SLC9A1|GLIS2|SCRT2|SBNO1|ATXN7|TTC21B|NACC2|ZKSCAN3|SMYD3|SLC38A3|BDNF|ZBTB16|GFPT1|ZBTB12|ESRRG|TRAPPC9|EEF2|NFKB1|DAB2|CNOT6|GNL3L|MAFB|LHX2|BCL3|MAFF|BCL2|MDM2|MAFK|MAP3K13|MYD88|NFE2L2|CIITA|EIF4E3|ZC3H4|ITGB2|PTEN|FAM208A|ZC3H6|ARRB2|HHEX|METTL16|NEO1|CEP290|NKX3-1|ZFP654|PPP1R12A|PEG3|DTX3L|TRAF1|TNFRSF1A|PTBP3|CTDSP1|CTDSP2|ITGA6|TMBIM6|BDP1|ZFP667|CX3CR1|CEBPA|PPP1R15B|SMARCD3|ROCK1|ROCK2|ZFP426|CEBPG|NLRC5|NOD1|NOD2|PPM1F|HDAC7|DNAJB1|DNAJB5|ZKSCAN17|IGF2BP2|FNIP1|E2F6|PRRX1|ZFP316|CFLAR|TBX2|EIF3K|RPS3A1|POU2AF1|KLF9|ZFP790|CEBPZ|BCOR|INSM1|FCGR2B|2610021A01RIK|NOP53|SMARCB1|GFI1|ZFP608|IKZF1|IKZF3|ICAM1|CCAR1|SOX2|RPS6KA3|EDNRB|RPS6KA1|KDR|TRIM25|DPF3|SOX9|CCN1|TRIM21|SOX7|NSMCE3|SLC11A1|IFRD1|CIRBP|ACOD1|ZFP738|RUNX3|MIF4GD|RUNX1|PPP1R3G|IFI27|PPP1R3D|TRIM14|SIK1|TRIB1|PLPP3|SP140|EIF5A2|ZFP507|ZBTB5|HNRNPLL|NLK|ZBTB2|MNDAL|HELZ2|BRIP1|MIER3|APOE|FADD|SNX5|BANP|EGR1|WWTR1|XBP1|EGR2|EGR3|EGR4|ZFP516|GADD45A|INSR|IGF2|SMARCA5|PUM1|ACER2|PARP10|LPAR5|CD28|ID4|CREBRF|DHX29|ITM2A|TOP2A|TENM1|AHCTF1|CD40|CSRNP3|EPM2AIP1|SERP1|CHMP1A|FEZF2|LMCD1|APOBEC1|SREBF1|NCOA2|PARP3|EDN1|GLRP1|ZHX3|SYK|TSC22D1|IL15|TSC22D3|TFE3|PPRC1|PARP9|CBFA2T3|TOPORS|IL1A|HCK|MN1|TLR9|NCOA7|TLR6|TLR4|VGLL4|TLR3|TLR2|WAS|ARNTL|ZFP12|SERTAD3|MNT|NFIL3|SERTAD1|CXCR3|HDX|CD74|NFYA|OSM|SORBS1|SORBS3|PER2|PER1|ITCH|CD40LG|PER3|RAB3GAP2|IL18R1|RAB3GAP1|CD84|CRTC3|CD81|IFI213|IFI214|IFI211|LOXL3|ARID4A|PRDM2|ARID4B|PRDM1|ETS1|CELSR2|ETS2|NR3C2|PAIP2B|RGS2|IL18RAP|CAPN3|ARID2|ZBP1|PDGFRB|KDM2A|LMO2|ARID5A|ARID5B|GEM|EEF1A1|TIMELESS|CARD11|AKNA|TCF7|ADRB2|FBLN5|ZFP36L2|2810474O19RIK|DEAF1|NLRP3|CYTL1|RIPK1|OTX1|SMAD1|TGFB1|SMAD3|UBE2B|SMURF1|TGFB3|CAV1|INHBA|POU2F2|SMAD6|BMP7|BMP6|NFKBIA|NR4A2|NR4A1|H1F0|NR4A3|BHLHE40|TCF3|BMPR1B|NFKBIE|MXD4|ZMYND15|KDM5B|GSK3B|USP37|THRB|SLC40A1|TNFAIP3|DBI|LYL1|SIX4|MCF2L|HIST1H1C|PSTK|TGIF1|KDM6B|KLF10|KLF11|MYOCD|RBM15|PTGIS|H2AFY|NCBP1|DDX58|EED|MSL3L2|OLIG1|ETV1|OLIG2|KLF15|ETV5|TGFBR1|RBL2|ELF1|SFPQ|RBL1|AIM2|IFNG|ELF4|IRF4|IRF1|CRY2|CRY1|IRF7|IRF8|IRF5|IRF6|KDM7A|IRF9|CREB5|USP13|KDM3A|RRN3|HLF|SLFN1|ACVR1B|AURKB|CIART|PDLIM1|NWD1|HLX|ERBB4|TBX21|MKNK2|MXI1|MTA3|GBP4|IFI208|IFI209|IFI206|IFI207|9130023H24RIK|IFI204|NOS2|IFI205|IFI203|SOD2|CD4|TEC|TCIM|TEF|RPS6KB1|ERCC6|NRDE2|LPIN1|SSBP2|LPIN2|TAF2|TAF1
50853	2.5276E-21	1.2732E-19	78	219	2714	23957	B cell receptor signaling pathway	IGHV1-80|IGHV1-5|IGHM|IGHV1-81|IGHV1-4|ITK|IGHV1-82|IGHV1-7|IGHV1-85|IGHV3-1|IGHV1-42|IGHG3|IGHG1|TRBC1|IGHV5-9|IGLC3|IGHV9-4|IGLC1|IGLC2|IGHV7-3|IGHV1-9|IGHV9-1|IGHV3-6|IGHV5-4|IGHV9-3|IGHV3-8|SYK|IGHV5-12|IGHV1-53|NFAM1|IGHV1-54|IGHV1-55|IGHV1-12|IGHV5-17|IGHV1-18|LAT2|IGHV1-19|IGHG2B|IGHG2C|IGHA|IGHD|MS4A1|IGHV8-12|IGHV2-6|IGHV2-5|IGHV1-63|IGHV1-64|IGHV1-20|IGHV1-66|IGHV1-22|IGHV1-67|IGHV1-69|IGHV1-26|CD79B|CD79A|IGKC|IGHV2-6-8|CD19|PLCG2|NCKAP1L|IGHV8-8|IGHV6-6|IGHV2-9|LYN|IGHV1-72|IGHV1-74|IGHV1-75|NFATC2|IGHV1-39|IGHV10-3|TEC|PTPRC|IGHV14-2|IGHV14-3|KLHL6|IGHV14-4|BCL2|PTPN6
9891	3.0673E-21	1.5330E-19	370	2050	2714	23957	positive regulation of biosynthetic process	ATF1|SPI1|SMARCB1|LPGAT1|GFI1|HNRNPU|DMP1|IKZF1|IKZF3|SOX21|ICAM1|ELK3|CCAR1|SPIB|SOX2|RPS6KA3|ZFP281|SOX18|CREB3L1|RPS6KA1|C3AR1|KDR|AKT1|DPF3|SOX9|CCN1|JUNB|IER5|SOX7|DDX17|SLC11A1|IFRD1|CIRBP|SOX13|SOX11|RUNX3|MIF4GD|RUNX1|PPP1R3G|RFX4|PRKD2|NUP98|RPL26|ATF3|ATF4|EIF5A2|PLAC8|HELZ2|KLRK1|PRDM16|ALX4|APOE|FADD|PPARGC1B|SNX5|NKX2-2|BANP|FZD1|EGR1|WWTR1|XBP1|EGR2|AFAP1L2|EGR3|FZD2|EGR4|ZFP516|FZD4|INSR|IGF2|SMARCA5|NFATC3|ERLIN1|NFATC2|NR1D2|UPF3A|ELL2|LARP6|FLI1|NFATC4|FOSL2|FOSL1|SETX|AGO2|CD28|ID4|REL|CREBRF|TNFSF8|DHX29|CPEB3|EZH1|TOP2A|GMEB1|CD40|CSRNP3|HEXB|SETD7|IL27|PTH1R|HIF3A|MED16|CD3E|LITAF|GLI3|PHF8|MECP2|AKAP12|EPM2AIP1|SERP1|MECOM|HEY1|NKRF|JAK2|FEZF2|JAK3|TRP53INP1|CCR2|APOBEC1|SREBF1|SS18|NCOA2|EDN1|SYK|TSC22D1|IL15|ELOVL5|TFE3|TET2|PAX6|FOS|PPRC1|PARP9|TMEM173|SIRT1|TOPORS|GNL3|DDB1|TLR1|IL1A|PLSCR1|ZEB1|MED20|MTF2|TLR9|MZB1|HCLS1|NCOA7|TLR6|TLR5|TLR4|TLR3|TMEM106A|TLR2|ENG|PTAFR|FAM129A|WAS|AIF1|ARNTL|SERTAD3|NFIL3|SERTAD1|CXCR3|NTF3|SPP1|PLAGL2|STAT6|LDLR|HDX|CD74|YTHDF3|NFYA|BRF1|PCGF5|STAT2|STAT3|OSM|SORBS1|PER2|HEYL|PER1|CD40LG|GPAM|CENPJ|FOSB|RAB3GAP2|CRLF3|RAB3GAP1|GZF1|ZFP326|CRTC3|NCF1|CCNT1|CD81|GUCA1A|ARID4A|PRDM2|IRS2|ARID4B|RORB|ETS1|TNF|ETS2|CTGF|SALL1|PIM1|CAPN2|CAPN3|ARID2|PDGFRB|RPS9|GPT2|LMO2|THOC1|ARID5A|CYBB|ARID5B|CYBA|CYS1|ARMCX3|FCGR3|TYROBP|KAT6B|ZFP691|PGR|CARD11|NOTCH3|NOTCH1|AKNA|MAX|TNKS|H2-M3|CREM|FOXO6|ADRB2|FOXO3|FBLN5|SLC9A1|GLIS2|ATXN7|DEAF1|ZKSCAN3|NLRP3|CYTL1|RIPK1|SMYD3|OTX1|SLC38A3|CD276|MAP2K6|SMAD1|TGFB1|SMAD3|TGFB3|ZBTB16|ESRRG|INHBA|POU2F2|EEF2|SMAD6|BMP7|NFKB1|BMP6|NFKBIA|NR4A2|NR4A1|DAB2|H1F0|CNOT6|PTPRC|MAFB|NR4A3|LHX2|BCL3|MAFF|TCF3|BMPR1B|MYD88|NFE2L2|GSK3B|CIITA|THRB|LRRK2|ITGB2|SLC40A1|HTR2C|DBI|TREM2|HTR2A|ARRB2|SPN|LYL1|HHEX|SIX4|MCF2L|CEP290|ABCD1|NKX3-1|HIST1H1C|KDM6B|KLF10|MYOCD|ZFP654|PPP1R12A|RBM15|PEG3|DTX3L|DDX58|PLA2G4A|ETV1|ICOSL|KLF15|ETV5|TGFBR1|TNFRSF1A|ELF1|SFPQ|IFNG|ELF4|IRF4|IRF1|IRF7|IRF8|ITGA6|IRF5|LTB|IRF6|KDM7A|CREB5|CEBPA|KDM3A|RRN3|HLF|SMARCD3|CEBPG|NLRC5|NOD2|ACVR1B|AURKB|PDLIM1|P2RY6|ERBB4|TBX21|CCL5|CCL2|ZKSCAN17|E2F6|MTA3|RBM39|CD209B|NOS2|PRRX1|MID1IP1|SOD2|TBX2|CD4|TEC|TEF|RPS6KB1|RPS3A1|POU2AF1|KLF9|CEBPZ|ERCC6|LPIN1|SSBP2|LPIN2|TAF2|TAF1
9719	3.0732E-21	1.5330E-19	263	1313	2714	23957	response to endogenous stimulus	LY6C2|IL1RN|AHCYL1|SPAAR|HNRNPU|EPRS|FGFRL1|ICAM1|CRKL|CRHBP|GJA1|EDNRB|PDK4|AKT1|SOX9|JUNB|PDK2|DDX17|PAQR8|RBFOX2|RPL23|ACOD1|RUNX3|RUNX1|CLDN5|DYNC1LI2|TEP1|DDIT4|NSMF|SIK2|ATF4|PIK3R3|MTMR4|SLC30A10|NLK|SULT1A1|UGCG|PPARGC1B|PAG1|LYN|EGR1|XBP1|EGR2|EGR3|INSR|IGF2|NR1D2|RPE65|FOSL2|SETX|DNAIC1|CPEB3|LGMN|GABRB2|WFIKKN2|MIA3|VSIR|KHK|MECP2|EPM2AIP1|TIMP3|JAK2|BBS4|TIMP4|APPL2|SREBF1|NCOA2|FCER1G|SYK|ANXA3|FOS|SIRT1|MMP14|ZEB1|KCNMA1|TLR9|RAPGEF2|HCLS1|TLR6|SGK1|TLR4|TLR2|ENG|GRN|GNAI2|NEURL1A|GLRA3|NTF3|SPP1|RPS3|CTNNA1|STAT6|LDLR|P2RY12|CAR2|GABRA1|MAP3K1|DMTN|BRF1|USP9X|STAT2|AGL|STAT3|MTSS1L|SORBS1|HEYL|COL3A1|GPAM|CD68|LY6I|NRROS|NCF2|CD81|CHRM4|FAM107A|PRDM2|IRS2|RORB|CXCL13|TNF|SLC8A1|NR3C2|CTGF|CDH5|SESN1|CAPN2|GRB10|GATSL2|CHRNB2|PDGFRB|MYLIP|PDGFRA|GHSR|IGFBP5|MAGI2|LMO2|EEF1A1|GPD1|TIMELESS|PGR|LY6A|FKBP4|LY6E|NOTCH1|CACNA1B|LTBP4|LPL|FOXO6|ADRB2|LTBP3|FOXO3|CORO1A|ADIPOR2|ZFP36L2|PLD2|SLC9A1|RAP1B|SLC9A3R1|SERPINA3F|HRH3|NLRP3|SLC38A9|SMYD3|SMAD1|VCAM1|TGFB1|SMAD3|BDNF|SMURF1|TGFB3|CAV1|HTR1B|MSN|INHBB|ESRRG|INHBA|FBXO32|SERPINA3G|SMAD6|BMP7|NFKB1|BMP6|NR4A2|NR4A1|DAB2|NR4A3|BCL2|MDM2|ALPL|TAB1|BMPR1B|MYD88|MUS81|GSK3B|THRB|ITGB5|ITGB3|LRRK2|ITGB2|PDE3B|PTEN|HTR2C|PTPN22|TREM2|HTR2A|ARRB2|SLC2A4|PIK3CG|PPP1R9B|SPN|CASP7|CASP4|PDE4B|NKX3-1|PDPK1|VPS13C|MMP2|PDE4D|SSTR2|KLF15|ADRA2A|TGFBR1|TGFBR2|VGF|IRF1|CRY2|CRY1|CASQ2|SOS1|LEPROT|KDM3A|ROCK1|ROCK2|NOD1|ATP1A2|NOD2|P2RY6|GNA15|PLN|MAT2A|ERBB4|CCL2|FYN|CSK|SLIT2|PTPN1|NOS2|NTRK3|CFLAR|HTR5A|HCRTR2|GOLPH3|TEC|RPS6KB1|RAB13|KLF9|RGS10|CD9|LPIN1|FCGR2B|LPIN2|SLC25A33|TAF1
31400	3.3151E-21	1.6456E-19	155	632	2714	23957	negative regulation of protein modification process	ERRFI1|SPI1|SMARCB1|FRY|TNF|SLC8A1|CRKL|PYCARD|FAM122A|RGS2|CHORDC1|TBC1D10C|AKT1|CAPN3|TRIM21|KIRREL2|CD300A|RPL23|LMTK2|LAX1|KLHL40|DOK1|TEP1|DDIT4|TRIB1|PLPP3|ATF3|ZFP451|CDC42SE1|FBLN1|SAMSN1|SLC9A3R1|NLRP6|PRKAR2B|PRKAR2A|MICAL1|NCKAP1L|SMYD3|APOE|N4BP1|HEXIM1|LYN|IVNS1ABP|WWTR1|XBP1|CRTAP|ANKRD26|KIRREL|TGFB1|UBE2B|GADD45B|GADD45A|CAV1|INSR|ISG15|PARP14|SMAD6|BMP7|GADD45G|ACER2|PARP10|DAB2|PTPRB|SH3BP5L|PTPRC|GNL3L|WNK2|FGFR1OP|PTPRT|GSK3B|CDKN1A|CDKN1B|PPP1R10|LRRK2|LRRK1|PTEN|TNFAIP3|ADAR|DBI|PTPN22|ARRB2|PPP1R9B|DUSP14|SPN|SPRED2|HHEX|SPRED1|MECOM|RACK1|BDKRB2|TSPO|TIMP3|JARID2|DUSP4|DUSP5|MYOCD|H2AFY|DTX3L|DUSP1|PDPK1|PDE4D|PAX6|SIRT1|KLF15|DUSP6|IFNG|CTDSP1|CTDSP2|IRF1|CRY2|MTF2|CRY1|NCOA7|TLR4|ENG|PPP1R15B|KDM3A|ROCK1|ROCK2|SLFN1|PELI3|MVP|RPL11|FAM129A|PRR5L|HMGCR|PPM1F|GNAI2|SNX25|NTF3|RPS3|FYN|CSK|SLIT2|XDH|GBP4|PTPN1|PPP1R14A|CDKN2B|DMTN|FEM1A|ANGPT1|NTRK3|SPRY4|RANBP9|SYNJ2BP|P2RX7|PER2|PER1|ITCH|SPRY2|PTPN6|BCOR|INSM1|TAF1
98657	3.7172E-21	1.8363E-19	166	698	2714	23957	import into cell	IFITM3|IGHV1-80|IGHV1-81|IGHV1-82|WIPF1|IGHV1-85|CD81|IGHV3-1|LY75|LOXL3|FNBP1L|SLC8A1|CXCL16|IGHG3|PYCARD|IGHG1|RINL|RASSF4|TRBC1|SLC39A8|IGHV7-3|IGHV3-6|SLC12A7|IGHV3-8|CD300A|IGHV1-12|MAPK8IP2|HSPG2|IGHV1-18|FCGR1|IGHV1-19|IGHG2B|FCGR3|IGHG2C|ARC|MAPKAPK3|BIN2|SLC9A7|ELMO1|RIN2|GRIA2|IGHV8-12|IGHV1-63|IGHV1-64|IGHV1-66|IGHV1-67|IGHV1-69|ADRB2|PLD2|SLC9A1|IGHV2-6-8|IGHV8-8|APOE|CD14|SNX5|KCNF1|IGHV1-72|IGHV1-74|CAV1|IGHV1-75|TNK2|INSR|HTR1B|ARHGAP27|ARHGAP25|EHD2|IGHV10-3|DAB2|IGHV14-2|IGHV14-3|IGHV14-4|NOSTRIN|LRP10|DENND1C|IGHV1-5|LGALS3BP|IGHM|IGHV1-4|IGHV1-7|ITGAM|TINAGL1|KCNK9|MEGF10|IGHV1-42|LRRK2|USP33|ITGB2|CLTC|MIA3|TREM2|ARRB2|SIGLECH|PEAR1|PIK3C2A|SLC6A1|PIK3CG|ASGR2|MRC2|PSTPIP1|STAB1|RAC2|IGHV5-9|IGLC3|IGHV9-4|IGLC1|IGLC2|IGHV1-9|IGHV9-1|LDLRAP1|IGHV5-4|IGHV9-3|SCYL2|FCER1G|SYK|IGHV5-12|SGIP1|IGHV1-53|IGHV1-54|IGHV1-55|IGHV5-17|SLC39A14|TGFBR2|DNM3|LMBRD1|IGHA|IGHD|MFGE8|DOCK2|GRN|IGHV2-6|IGHV2-5|IGHV1-20|IGHV1-22|WAS|LRP4|ATP1A2|IGHV1-26|AIF1|SLC7A2|DRP2|NEURL1B|IGKC|LDLR|KCNJ2|IGHV6-6|IGHV2-9|TUB|CD209B|KCNJ10|IL10RA|SUSD2|MX2|MX1|APOBR|CD209A|IGHV1-39|CD24A|SNX18|NECAP2|CD6|RPS6KB1|CD5|NEURL3|CD9|ACKR3|FCGR2B
42110	4.0656E-21	1.9988E-19	90	278	2714	23957	T cell activation	H2-T23|ITK|ITGAM|DOCK8|ITGB2|GIMAP1|CD3G|PTPN22|IKZF1|TCIRG1|ITGAL|CD3E|CD3D|GLI3|ICAM1|SPN|GJA1|IL12B|B2M|CXADR|FCER1G|SYK|RSAD2|IL15|SLC11A1|RPS6|THEMIS|SOX13|RHOH|ICOSL|RC3H2|VAV1|APBB1IP|ITPKB|ADAM17|IFNG|ELF4|CD8A|IRF4|IRF1|CD48|LCP1|DOCK2|WDFY4|CARD11|LEPROT|CLEC4A2|H2-DMA|TCF7|FGL2|H2-M3|EBI3|WAS|LY9|PSMB10|ZFP36L2|TBX21|FYN|STAT6|SLAMF6|FADD|CD276|MPZL2|EGR1|CD74|PLA2G2D|TGFB1|SMAD3|BRF1|NCAPH2|STAT3|NFATC3|MSN|GADD45G|BTNL6|CD2|P2RX7|CD4|PTPRC|CXCL12|MAFB|TREML2|BCL3|BCL2|CD28|TNFSF8|TCF3|IL7R|IL18R1|GPR18
50727	4.0881E-21	2.0002E-19	104	349	2714	23957	regulation of inflammatory response	PGLYRP2|CD81|ETS1|TNF|PYCARD|CDH5|IGHG1|EDNRB|RPS19|ADORA3|IL12B|CCN4|LGALS9|IER3|GBP5|GHSR|ACOD1|FCGR1|IGHG2B|FCGR3|BTK|ANKRD42|TBC1D23|NLRX1|AKNA|PLD4|LPL|ADRB2|C3|NLRP6|SLAMF8|NLRP3|APOE|CD276|LYN|GPR17|NDFIP1|SMAD3|NR1D2|NFKB1|NFKBIA|CD28|MYD88|H2-T23|LRRK2|WFDC1|TNFAIP3|TREM2|SIGLECG|PIK3CG|CTSS|SPN|CASP12|CASP4|CASP1|TNFAIP8L2|JAK2|CCR5|ABCD1|GPSM3|APPL2|CTSC|CCR2|FCER1G|PTGIS|SPHK1|PLA2G4A|TNFRSF1B|TMEM173|IL17RC|TNFRSF1A|CD200R4|TLR9|TLR6|TLR4|DNASE1L3|TLR3|TLR2|CX3CR1|CEBPA|GRN|NOD2|CST7|ADCY7|USP18|SLC7A2|CNR2|CCL5|DROSHA|RICTOR|SLIT2|LDLR|AOC3|FEM1A|NOS2|OSM|CD24A|PER1|CD6|CLCF1|ALOX5AP|PMP22|PIK3AP1|FCGR2B
23057	4.4273E-21	2.1559E-19	264	1323	2714	23957	negative regulation of signaling	MAPKBP1|ERRFI1|IL1RN|SPAAR|SOX21|FGFRL1|ICAM1|SOX2|CRHBP|LGALS3|GJA1|CREB3L1|DHX58|TBC1D10C|AKT1|SOX9|IER3|ARRDC3|ACOD1|GPR37L1|MAPK8IP2|ARC|TEP1|RFX4|GPR161|DDIT4|TRIB1|ATF3|CDC42SE1|MTMR2|NLRX1|APCDD1|NLK|PCDH17|RNF213|INPP5D|PRDM16|APOE|SLAMF1|LYN|FZD1|EGR1|WWTR1|XBP1|FZD6|PARP14|NFATC4|WNK2|CREBRF|CD22|LGMN|PTPRT|WFIKKN2|PEAR1|CD3E|SLC6A1|SIGLECG|LITAF|GLI3|HERPUD1|MECOM|HEY1|ADAMTSL2|RACK1|TIMP3|DUSP4|DUSP5|SREBF1|EDN1|DUSP1|GPR35|RHOH|SIRT1|SORCS2|DUSP6|MMP14|TLR9|GAS1|TLR6|GAS6|TLR4|MDFI|ENG|LRRC14|KANK1|PELI3|GDPD1|GRAMD4|GNAI2|ARNTL|NEURL1A|MNT|SNX25|CTNNA1|MFN2|XDH|CD74|YTHDF3|OSM|RANBP9|SYNJ2BP|STXBP5L|SULF2|HEYL|PER1|ITCH|KIF26A|NOTUM|OTUD4|MIDN|CRTC3|NRROS|RASL11B|RTKN2|FAIM2|PRDM1|TNF|RGS4|PYCARD|RGS5|RGS2|SALL1|RGS1|SESN1|GRB10|TNR|GATSL2|TLE3|RNF43|GHSR|IGFBP5|CD300A|MAGI2|RPGRIP1L|LEMD3|LAX1|DOK1|ADAM17|ZFP451|NOTCH1|H2-M3|FBLN1|ADRB2|FOXO3|RASAL3|PLD2|GLIS2|RAP1B|SLC9A3R1|NLRP6|ATXN7|LPXN|NLRP3|BMF|RIPK1|CD300LF|MCL1|IVNS1ABP|SYT4|ANKRD26|TGFB1|UBE2B|HSPA5|BDNF|SMURF1|TGFB3|CAV1|HTR1B|INHBB|MCC|SMAD6|BMP7|ARHGAP25|NFKBIA|NR4A2|DAB2|PTPRC|CXCL12|BCL3|BCL2|MDM2|NFE2L2|GSK3B|TRIM30A|LRRK2|PLEK|PDE3B|PTEN|TNFAIP3|ADAR|PTPN22|HTR2A|ARRB2|BICD1|DUSP14|SPRED2|HHEX|SPRED1|CASP8|RB1CC1|BDKRB2|PDE4B|SCYL2|NKX3-1|TGIF1|MYOCD|PDPK1|PVRIG|PDE4D|ITGA1|ADRA2A|TGFBR1|ELF1|LMBRD1|RASA4|IRF4|IRF1|CRY2|TBC1D7|MMRN2|CRY1|CASQ2|ITGA6|TMBIM6|SHANK3|CX3CR1|RGS17|LEPROT|RRN3|MVP|RGS16|NLRC5|LRP4|PRR5L|NOD2|HMGCR|SAMHD1|HDAC7|CD59A|CNR2|CCL5|FYN|CSK|SLIT2|FNIP1|PTPN1|FEM1A|EYA4|SPRY4|CFLAR|SOD2|P2RX7|PDE10A|TCIM|RPS6KB1|BMT2|RGS10|ACKR3|SPRY2|PTPN6|PIK3AP1|FCGR2B|NOP53|TPT1
10648	5.3081E-21	2.5725E-19	263	1318	2714	23957	negative regulation of cell communication	MAPKBP1|ERRFI1|IL1RN|SPAAR|SOX21|FGFRL1|ICAM1|SOX2|CRHBP|LGALS3|GJA1|CREB3L1|DHX58|TBC1D10C|AKT1|SOX9|IER3|ARRDC3|ACOD1|GPR37L1|MAPK8IP2|ARC|TEP1|RFX4|GPR161|DDIT4|TRIB1|ATF3|CDC42SE1|MTMR2|NLRX1|APCDD1|NLK|PCDH17|RNF213|INPP5D|PRDM16|APOE|SLAMF1|LYN|FZD1|EGR1|WWTR1|XBP1|FZD6|PARP14|NFATC4|WNK2|CREBRF|CD22|LGMN|PTPRT|WFIKKN2|PEAR1|CD3E|SLC6A1|SIGLECG|LITAF|GLI3|HERPUD1|MECOM|HEY1|ADAMTSL2|RACK1|TIMP3|DUSP4|DUSP5|SREBF1|EDN1|DUSP1|GPR35|RHOH|SIRT1|SORCS2|DUSP6|MMP14|TLR9|GAS1|TLR6|GAS6|TLR4|MDFI|ENG|LRRC14|KANK1|PELI3|GDPD1|GRAMD4|GNAI2|ARNTL|NEURL1A|MNT|SNX25|CTNNA1|MFN2|XDH|CD74|YTHDF3|OSM|RANBP9|SYNJ2BP|STXBP5L|SULF2|HEYL|PER1|ITCH|KIF26A|NOTUM|OTUD4|MIDN|CRTC3|NRROS|RASL11B|RTKN2|FAIM2|PRDM1|TNF|RGS4|PYCARD|RGS5|RGS2|SALL1|RGS1|SESN1|GRB10|TNR|GATSL2|TLE3|RNF43|GHSR|IGFBP5|CD300A|MAGI2|RPGRIP1L|LEMD3|LAX1|DOK1|ADAM17|ZFP451|NOTCH1|H2-M3|FBLN1|ADRB2|FOXO3|RASAL3|PLD2|GLIS2|RAP1B|SLC9A3R1|NLRP6|ATXN7|LPXN|NLRP3|BMF|RIPK1|CD300LF|MCL1|IVNS1ABP|SYT4|ANKRD26|TGFB1|UBE2B|HSPA5|BDNF|SMURF1|TGFB3|CAV1|HTR1B|INHBB|MCC|SMAD6|BMP7|ARHGAP25|NFKBIA|NR4A2|DAB2|PTPRC|CXCL12|BCL3|BCL2|MDM2|NFE2L2|GSK3B|TRIM30A|LRRK2|PLEK|PDE3B|PTEN|TNFAIP3|ADAR|PTPN22|HTR2A|ARRB2|BICD1|DUSP14|SPRED2|HHEX|SPRED1|CASP8|RB1CC1|BDKRB2|PDE4B|SCYL2|NKX3-1|TGIF1|MYOCD|PDPK1|PVRIG|PDE4D|ITGA1|ADRA2A|TGFBR1|ELF1|LMBRD1|RASA4|IRF4|IRF1|CRY2|TBC1D7|MMRN2|CRY1|CASQ2|ITGA6|TMBIM6|SHANK3|CX3CR1|RGS17|LEPROT|RRN3|RGS16|NLRC5|LRP4|PRR5L|NOD2|HMGCR|SAMHD1|HDAC7|CD59A|CNR2|CCL5|FYN|CSK|SLIT2|FNIP1|PTPN1|FEM1A|EYA4|SPRY4|CFLAR|SOD2|P2RX7|PDE10A|TCIM|RPS6KB1|BMT2|RGS10|ACKR3|SPRY2|PTPN6|PIK3AP1|FCGR2B|NOP53|TPT1
2274	5.5127E-21	2.6591E-19	56	126	2714	23957	myeloid leukocyte activation	SPI1|ITGAM|CRTC3|TREM2|TNF|MILR1|PYCARD|IL18RAP|ADORA3|CASP1|JAK2|HAVCR2|BATF2|FCER1G|SYK|IL15|ANXA3|IFNGR1|CD300A|SLC11A1|RHOH|TGFBR2|TLR1|LAT2|FCGR3|TYROBP|IFNG|IRF4|BTK|TLR9|LCP2|CD48|TLR6|DOCK2|TLR4|DNASE1L3|TLR3|TMEM106A|TLR2|NOTCH2|CX3CR1|C1QA|GRN|PIRB|AIF1|SLC7A2|UBD|CCL5|SLAMF1|LYN|TGFB1|TEC|NR4A3|LTBR|MYO1F|LAT
35456	5.7588E-21	2.7553E-19	37	59	2714	23957	response to interferon-beta	IFITM3|IFI213|IFI214|IFI211|IFIT1|GM12185|IFIT3|MNDAL|GBP2|IKBKE|GM5431|GBP3|9930111J21RIK1|IFI208|IFNAR2|GBP6|IFI209|GBP2B|IFI206|TGTP2|IFI207|TGTP1|IFI204|IFI205|IFI203|IRGM2|ACOD1|IFI47|IFI202B|TMEM173|BST2|PLSCR1|F830016B08RIK|AIM2|IRF1|GM4951|XAF1
9968	5.7659E-21	2.7553E-19	244	1193	2714	23957	negative regulation of signal transduction	MAPKBP1|ERRFI1|IL1RN|SPAAR|SOX21|FGFRL1|ICAM1|SOX2|CRHBP|LGALS3|CREB3L1|DHX58|TBC1D10C|AKT1|SOX9|IER3|ARRDC3|ACOD1|GPR37L1|MAPK8IP2|ARC|TEP1|RFX4|GPR161|DDIT4|TRIB1|ATF3|CDC42SE1|MTMR2|NLRX1|APCDD1|NLK|RNF213|INPP5D|PRDM16|APOE|SLAMF1|LYN|FZD1|EGR1|WWTR1|XBP1|FZD6|PARP14|NFATC4|WNK2|CREBRF|CD22|LGMN|PTPRT|WFIKKN2|PEAR1|CD3E|SIGLECG|LITAF|GLI3|HERPUD1|MECOM|HEY1|ADAMTSL2|RACK1|TIMP3|DUSP4|DUSP5|DUSP1|RHOH|SIRT1|DUSP6|MMP14|TLR9|GAS1|TLR6|GAS6|TLR4|MDFI|ENG|LRRC14|KANK1|PELI3|GDPD1|GRAMD4|GNAI2|ARNTL|NEURL1A|MNT|SNX25|CTNNA1|MFN2|XDH|CD74|YTHDF3|RANBP9|SYNJ2BP|SULF2|HEYL|PER1|ITCH|KIF26A|NOTUM|OTUD4|CRTC3|NRROS|RASL11B|RTKN2|FAIM2|PRDM1|TNF|RGS4|PYCARD|RGS5|RGS2|SALL1|RGS1|SESN1|GRB10|GATSL2|TLE3|RNF43|IGFBP5|CD300A|MAGI2|RPGRIP1L|LEMD3|LAX1|DOK1|ADAM17|ZFP451|NOTCH1|H2-M3|FBLN1|ADRB2|FOXO3|RASAL3|PLD2|GLIS2|SLC9A3R1|NLRP6|ATXN7|LPXN|NLRP3|BMF|RIPK1|CD300LF|MCL1|IVNS1ABP|ANKRD26|TGFB1|UBE2B|HSPA5|BDNF|SMURF1|TGFB3|CAV1|HTR1B|MCC|SMAD6|BMP7|ARHGAP25|NFKBIA|NR4A2|DAB2|PTPRC|CXCL12|BCL3|BCL2|MDM2|NFE2L2|GSK3B|TRIM30A|LRRK2|PLEK|PDE3B|PTEN|TNFAIP3|ADAR|PTPN22|ARRB2|BICD1|DUSP14|SPRED2|HHEX|SPRED1|CASP8|RB1CC1|BDKRB2|PDE4B|SCYL2|NKX3-1|TGIF1|MYOCD|PDPK1|PVRIG|PDE4D|ITGA1|TGFBR1|ELF1|LMBRD1|RASA4|IRF4|IRF1|CRY2|TBC1D7|MMRN2|CRY1|CASQ2|ITGA6|TMBIM6|CX3CR1|RGS17|LEPROT|RRN3|RGS16|NLRC5|LRP4|PRR5L|NOD2|HMGCR|SAMHD1|HDAC7|CD59A|CCL5|FYN|CSK|SLIT2|FNIP1|PTPN1|FEM1A|EYA4|SPRY4|CFLAR|SOD2|P2RX7|PDE10A|TCIM|RPS6KB1|BMT2|RGS10|ACKR3|SPRY2|PTPN6|PIK3AP1|FCGR2B|NOP53|TPT1
50866	6.3624E-21	3.0261E-19	75	208	2714	23957	negative regulation of cell activation	CD86|CD84|PGLYRP2|TNFRSF13B|LOXL3|TNFAIP3|ZFP608|ABAT|PTPN22|PRDM1|VSIR|GLI3|ZC3H12D|SPN|MILR1|LGALS3|ZFP35|TBC1D10C|CD37|LGALS9|TNFAIP8L2|JAK3|CCR2|HAVCR2|PDGFRA|PARP3|LAG3|CD300A|THOC1|SOX11|LAX1|RUNX3|RC3H2|RUNX1|FGR|TYROBP|IRF1|BTK|MAD1L1|GRN|SDC4|SLFN1|FGL2|H2-M3|IL4RA|ALOX12|ADRB2|CST7|SAMSN1|TSPAN32|CNR2|HLX|TBX21|INPP5D|TNFRSF14|APOE|CD300LF|TIGIT|LDLR|PAG1|CD276|LYN|CD74|PLA2G2D|NDFIP1|TGFB1|MERTK|H2-AA|CD24A|ITCH|AXL|CD9|PTPN6|FCGR2B|H2-AB1
2001141	7.2841E-21	3.4485E-19	507	3061	2714	23957	regulation of RNA biosynthetic process	ATF1|SPI1|HNRNPU|DMP1|SOX21|RRP8|ELK3|SPIB|DCAF1|ZFP281|SOX18|CREB3L1|AKT1|JUNB|IER5|DDX17|PRKCH|RBFOX2|RPL23|SOX13|SOX11|HCFC2|ZSCAN20|TEP1|RFX4|TXNIP|PRKD2|ZSCAN26|NUP98|ATF3|ATF4|PLAC8|PRDM16|ALX4|PPARGC1B|NKX2-2|HEXIM1|FZD1|PLK3|AFAP1L2|FZD2|FZD4|FZD6|NFATC3|ERLIN1|EIF2AK2|NFATC2|NR1D2|ELL2|FLI1|NFATC4|FOSL2|FOSL1|SETX|FASL|AGO2|NOSTRIN|REL|TNFSF8|CPEB3|PAM|EZH1|GMEB1|CDKN1B|HEXB|SETD7|BHLHE41|HIF3A|MED16|LITAF|VSIR|GLI3|PHF8|MECP2|MECOM|HEY1|NKRF|JAK2|JARID2|JAK3|TRP53INP1|HAVCR2|DUSP5|SS18|BATF2|BRD2|ANXA3|SPHK1|NFAM1|TET2|PAX6|FOS|TMEM173|SIRT1|CDYL2|GNL3|PLSCR1|ZEB1|MED20|MTF2|HCLS1|GAS6|MDFI|ENG|CRB2|LRRC14|ASAH1|RPL10|PTAFR|RPL11|SPTY2D1|BTAF1|NTF3|SPP1|RPS3|PLAGL2|STAT6|ZFP266|SRSF10|UTP4|BRF1|PCGF5|USP9X|STAT2|STAT3|YLPM1|HEYL|SLCO3A1|CENPJ|FOSB|CRLF3|GZF1|ZFP326|ZFP445|NCF1|CCNT1|NAB2|ZBTB26|RTKN2|ZBTB21|RORB|TNF|PYCARD|CDH5|SALL1|ADORA3|PIM1|SLC39A8|HMGN1|ZFP458|IFNAR2|TLE3|RALGAPA1|ZFP217|THOC1|CYS1|LEMD3|FOXP4|EMSY|ARMCX3|ZFP46|KAT6B|ERF|ANKRD42|ZFP691|PGR|ZFP451|NOTCH2|NOTCH3|NOTCH1|MAX|TNKS|CREM|FOXO6|AEBP1|FOXO3|SLC9A1|GLIS2|SCRT2|SBNO1|ATXN7|TTC21B|NACC2|ZKSCAN3|SMYD3|SLC38A3|BDNF|ZBTB16|ZBTB12|ESRRG|TRAPPC9|NFKB1|DAB2|CNOT6|MAFB|LHX2|BCL3|MAFF|MDM2|MAFK|MAP3K13|MYD88|NFE2L2|CIITA|ZC3H4|ITGB2|PTEN|FAM208A|ZC3H6|ARRB2|HHEX|NEO1|CEP290|NKX3-1|ZFP654|PPP1R12A|PEG3|DTX3L|TRAF1|TNFRSF1B|TNFRSF1A|CTDSP1|CTDSP2|ITGA6|TMBIM6|BDP1|ZFP667|CX3CR1|CEBPA|SMARCD3|ZFP426|CEBPG|NLRC5|NOD1|NOD2|PPM1F|HDAC7|DNAJB1|DNAJB5|ZKSCAN17|FNIP1|E2F6|PRRX1|ZFP316|CFLAR|TBX2|POU2AF1|KLF9|ZFP790|CEBPZ|BCOR|INSM1|FCGR2B|2610021A01RIK|NOP53|SMARCB1|GFI1|ZFP608|IKZF1|IKZF3|ICAM1|CCAR1|SOX2|RPS6KA3|EDNRB|RPS6KA1|KDR|TRIM25|DPF3|SOX9|CCN1|TRIM21|SOX7|NSMCE3|SLC11A1|IFRD1|ACOD1|ZFP738|RUNX3|RUNX1|IFI27|TRIM14|SIK1|TRIB1|PLPP3|SP140|ZFP507|ZBTB5|NLK|ZBTB2|MNDAL|HELZ2|BRIP1|MIER3|APOE|FADD|SNX5|BANP|EGR1|WWTR1|XBP1|EGR2|EGR3|EGR4|ZFP516|GADD45A|INSR|IGF2|SMARCA5|NMI|PARP10|LPAR5|CD28|ID4|CREBRF|TOP2A|TENM1|AHCTF1|CD40|CSRNP3|CHMP1A|FEZF2|LMCD1|APOBEC1|SREBF1|NCOA2|EDN1|GLRP1|ZHX3|SYK|TSC22D1|TSC22D3|TFE3|PPRC1|PARP9|CBFA2T3|TOPORS|IL1A|HCK|MN1|TLR9|NCOA7|TLR6|TLR4|VGLL4|TLR3|TLR2|WAS|ARNTL|ZFP12|SERTAD3|MNT|NFIL3|SERTAD1|CXCR3|HDX|CD74|NFYA|OSM|SORBS3|PER2|PER1|ITCH|CD40LG|PER3|IL18R1|CD84|CRTC3|CD81|IFI213|IFI214|IFI211|LOXL3|ARID4A|PRDM2|ARID4B|PRDM1|ETS1|CELSR2|ETS2|NR3C2|IL18RAP|CAPN3|ARID2|KDM2A|LMO2|ARID5A|ARID5B|GEM|TIMELESS|CARD11|AKNA|TCF7|ADRB2|FBLN5|2810474O19RIK|DEAF1|LPXN|NLRP3|CYTL1|RIPK1|OTX1|SMAD1|TGFB1|SMAD3|UBE2B|SMURF1|TGFB3|CAV1|INHBA|POU2F2|SMAD6|BMP7|BMP6|NFKBIA|NR4A2|NR4A1|H1F0|NR4A3|BHLHE40|TCF3|BMPR1B|NFKBIE|MXD4|ZMYND15|KDM5B|GSK3B|THRB|SLC40A1|TNFAIP3|LYL1|SIX4|MCF2L|HIST1H1C|TGIF1|KDM6B|KLF10|KLF11|MYOCD|RBM15|PTGIS|H2AFY|DDX58|EED|MSL3L2|OLIG1|ETV1|OLIG2|KLF15|ETV5|TGFBR1|RBL2|ELF1|SFPQ|RBL1|AIM2|IFNG|ELF4|IRF4|IRF1|CRY2|CRY1|IRF7|IRF8|IRF5|IRF6|KDM7A|IRF9|CREB5|USP13|KDM3A|RRN3|HLF|SLFN1|ACVR1B|TOB2|AURKB|CIART|PDLIM1|NWD1|HLX|ERBB4|TBX21|MXI1|MTA3|GBP4|IFI208|IFI209|RBM39|IFI206|IFI207|9130023H24RIK|IFI204|IFI205|IFI203|SOD2|CD4|TEC|TCIM|TEF|ERCC6|NRDE2|LPIN1|SSBP2|LPIN2|TAF2|TAF1
71345	8.4872E-21	3.9995E-19	197	894	2714	23957	cellular response to cytokine stimulus	IFITM3|SPI1|RPL3|HNRNPU|AQP4|EPRS|IFIT1|GM12185|IFIT3|ICAM1|IL27RA|CRKL|IFIT2|EPS8|CRHBP|AKT1|TRIM25|IL12B|GBP6|GBP5|GBP8|GBP7|ENTPD2|GBP9|ACOD1|BTK|EBI3|VPS26B|MNDAL|UGCG|GM5431|EGR1|XBP1|FZD4|SMARCA5|IRGM2|IFI47|NMI|PTPRT|RPLP0|JAK2|JARID2|CCR5|LDLRAP1|JAK3|BBS4|APPL2|CCR2|UPF1|FCER1G|SYK|DUSP1|IL15|GPR35|IFNGR1|PAX6|OSMR|TMEM173|SIRT1|IL17RC|CSF2RB2|IL1A|PLSCR1|MRAS|MTF2|HCLS1|GM4951|GAS6|TLR4|TLR2|ASAH1|SAA3|WAS|IL6RA|CXCR6|NFIL3|CXCR3|SPP1|RPS3|STAT6|RPS2|IL12RB1|CD74|BRF1|IL10RB|IL10RA|STAT2|STAT3|OSM|LAPTM5|IFI202B|AXL|IL18R1|TJP2|NARF|CSF3R|CSF1|IFI213|IFI214|IFI211|CXCL13|TNF|PYCARD|IL18RAP|CCRL2|IL13RA1|IFNAR2|TGTP2|TGTP1|ARID5B|LIFR|DOK1|F830016B08RIK|CACNB4|KAT6B|GPD1|SRSF7|CSF1R|IL4RA|CSF2RB|FOXO3|CORO1A|PRPF8|ADIPOR2|ZFP36L2|RIPK1|CD300LF|HSPA5|NFKB1|NFKBIA|CXCL10|CXCL11|LRCH1|CXCL12|IL7R|MYD88|H2-AB1|NFE2L2|KDM5B|GSK3B|CXCL9|DOCK8|TCIRG1|LSP1|SLC2A4|HK2|CASP1|9930111J21RIK1|RBM15|EED|IRAK4|TRAF1|TNFRSF1B|TNFRSF1A|GBP11|AIM2|IFNG|OAS2|IRF1|IRF7|IRF8|IRF5|INA|BIRC3|CX3CR1|CEBPA|LEPROT|KDM3A|H2-Q7|IL2RG|PIRB|TROVE2|CCL8|MAT2A|CCL6|CCL5|IL21R|CCL2|GBP2|GBP4|GBP3|IFI208|IFI209|GBP2B|IFI206|IFI207|IFI204|NOS2|IFI205|IFI203|SPRY4|CD4|RPS6KB1|IL2RB|ACKR3|SPRY2|PTPN6
1903506	9.9659E-21	4.6748E-19	506	3058	2714	23957	regulation of nucleic acid-templated transcription	ATF1|SPI1|HNRNPU|DMP1|SOX21|RRP8|ELK3|SPIB|DCAF1|ZFP281|SOX18|CREB3L1|AKT1|JUNB|IER5|DDX17|PRKCH|RBFOX2|RPL23|SOX13|SOX11|HCFC2|ZSCAN20|TEP1|RFX4|TXNIP|PRKD2|ZSCAN26|NUP98|ATF3|ATF4|PLAC8|PRDM16|ALX4|PPARGC1B|NKX2-2|HEXIM1|FZD1|PLK3|AFAP1L2|FZD2|FZD4|FZD6|NFATC3|ERLIN1|EIF2AK2|NFATC2|NR1D2|ELL2|FLI1|NFATC4|FOSL2|FOSL1|SETX|FASL|AGO2|NOSTRIN|REL|TNFSF8|CPEB3|PAM|EZH1|GMEB1|CDKN1B|HEXB|SETD7|BHLHE41|HIF3A|MED16|LITAF|VSIR|GLI3|PHF8|MECP2|MECOM|HEY1|NKRF|JAK2|JARID2|JAK3|TRP53INP1|HAVCR2|DUSP5|SS18|BATF2|BRD2|ANXA3|SPHK1|NFAM1|TET2|PAX6|FOS|TMEM173|SIRT1|CDYL2|GNL3|PLSCR1|ZEB1|MED20|MTF2|HCLS1|GAS6|MDFI|ENG|CRB2|LRRC14|ASAH1|RPL10|PTAFR|RPL11|SPTY2D1|BTAF1|NTF3|SPP1|RPS3|PLAGL2|STAT6|ZFP266|SRSF10|UTP4|BRF1|PCGF5|USP9X|STAT2|STAT3|YLPM1|HEYL|SLCO3A1|CENPJ|FOSB|CRLF3|GZF1|ZFP326|ZFP445|NCF1|CCNT1|NAB2|ZBTB26|RTKN2|ZBTB21|RORB|TNF|PYCARD|CDH5|SALL1|ADORA3|PIM1|SLC39A8|HMGN1|ZFP458|IFNAR2|TLE3|RALGAPA1|ZFP217|THOC1|CYS1|LEMD3|FOXP4|EMSY|ARMCX3|ZFP46|KAT6B|ERF|ANKRD42|ZFP691|PGR|ZFP451|NOTCH2|NOTCH3|NOTCH1|MAX|TNKS|CREM|FOXO6|AEBP1|FOXO3|SLC9A1|GLIS2|SCRT2|SBNO1|ATXN7|TTC21B|NACC2|ZKSCAN3|SMYD3|SLC38A3|BDNF|ZBTB16|ZBTB12|ESRRG|TRAPPC9|NFKB1|DAB2|CNOT6|MAFB|LHX2|BCL3|MAFF|MDM2|MAFK|MAP3K13|MYD88|NFE2L2|CIITA|ZC3H4|ITGB2|PTEN|FAM208A|ZC3H6|ARRB2|HHEX|NEO1|CEP290|NKX3-1|ZFP654|PPP1R12A|PEG3|DTX3L|TRAF1|TNFRSF1A|CTDSP1|CTDSP2|ITGA6|TMBIM6|BDP1|ZFP667|CX3CR1|CEBPA|SMARCD3|ZFP426|CEBPG|NLRC5|NOD1|NOD2|PPM1F|HDAC7|DNAJB1|DNAJB5|ZKSCAN17|FNIP1|E2F6|PRRX1|ZFP316|CFLAR|TBX2|POU2AF1|KLF9|ZFP790|CEBPZ|BCOR|INSM1|FCGR2B|2610021A01RIK|NOP53|SMARCB1|GFI1|ZFP608|IKZF1|IKZF3|ICAM1|CCAR1|SOX2|RPS6KA3|EDNRB|RPS6KA1|KDR|TRIM25|DPF3|SOX9|CCN1|TRIM21|SOX7|NSMCE3|SLC11A1|IFRD1|ACOD1|ZFP738|RUNX3|RUNX1|IFI27|TRIM14|SIK1|TRIB1|PLPP3|SP140|ZFP507|ZBTB5|NLK|ZBTB2|MNDAL|HELZ2|BRIP1|MIER3|APOE|FADD|SNX5|BANP|EGR1|WWTR1|XBP1|EGR2|EGR3|EGR4|ZFP516|GADD45A|INSR|IGF2|SMARCA5|NMI|PARP10|LPAR5|CD28|ID4|CREBRF|TOP2A|TENM1|AHCTF1|CD40|CSRNP3|CHMP1A|FEZF2|LMCD1|APOBEC1|SREBF1|NCOA2|EDN1|GLRP1|ZHX3|SYK|TSC22D1|TSC22D3|TFE3|PPRC1|PARP9|CBFA2T3|TOPORS|IL1A|HCK|MN1|TLR9|NCOA7|TLR6|TLR4|VGLL4|TLR3|TLR2|WAS|ARNTL|ZFP12|SERTAD3|MNT|NFIL3|SERTAD1|CXCR3|HDX|CD74|NFYA|OSM|SORBS3|PER2|PER1|ITCH|CD40LG|PER3|IL18R1|CD84|CRTC3|CD81|IFI213|IFI214|IFI211|LOXL3|ARID4A|PRDM2|ARID4B|PRDM1|ETS1|CELSR2|ETS2|NR3C2|IL18RAP|CAPN3|ARID2|KDM2A|LMO2|ARID5A|ARID5B|GEM|TIMELESS|CARD11|AKNA|TCF7|ADRB2|FBLN5|2810474O19RIK|DEAF1|LPXN|NLRP3|CYTL1|RIPK1|OTX1|SMAD1|TGFB1|SMAD3|UBE2B|SMURF1|TGFB3|CAV1|INHBA|POU2F2|SMAD6|BMP7|BMP6|NFKBIA|NR4A2|NR4A1|H1F0|NR4A3|BHLHE40|TCF3|BMPR1B|NFKBIE|MXD4|ZMYND15|KDM5B|GSK3B|THRB|SLC40A1|TNFAIP3|LYL1|SIX4|MCF2L|HIST1H1C|TGIF1|KDM6B|KLF10|KLF11|MYOCD|RBM15|PTGIS|H2AFY|DDX58|EED|MSL3L2|OLIG1|ETV1|OLIG2|KLF15|ETV5|TGFBR1|RBL2|ELF1|SFPQ|RBL1|AIM2|IFNG|ELF4|IRF4|IRF1|CRY2|CRY1|IRF7|IRF8|IRF5|IRF6|KDM7A|IRF9|CREB5|USP13|KDM3A|RRN3|HLF|SLFN1|ACVR1B|TOB2|AURKB|CIART|PDLIM1|NWD1|HLX|ERBB4|TBX21|MXI1|MTA3|GBP4|IFI208|IFI209|RBM39|IFI206|IFI207|9130023H24RIK|IFI204|IFI205|IFI203|SOD2|CD4|TEC|TCIM|TEF|ERCC6|NRDE2|LPIN1|SSBP2|LPIN2|TAF2|TAF1
51093	1.0909E-20	5.0940E-19	226	1081	2714	23957	negative regulation of developmental process	PGLYRP2|TRIO|GFI1|D130043K22RIK|HNRNPU|ZFP608|SOX21|SOX2|GJA1|EDNRB|CREB3L1|GPR171|LUC7L|CCN4|SOX9|EPHB1|B2M|CXADR|IFRD1|SOX11|GPR37L1|RUNX3|RC3H2|RUNX1|CLDN5|TEP1|RFX4|GPR161|TRIB1|H2-D1|MTMR2|SLC30A10|KLK8|PLAC8|INPP5D|STC2|PRDM16|APOE|NKX2-2|LYN|WWTR1|XBP1|FZD3|NDFIP1|ABCA5|GADD45A|NFATC3|NFATC2|NFATC4|FASL|ID4|HIST1H4H|HIST1H4I|LGMN|CDKN1A|CDKN1B|CTSZ|BHLHE41|GLI3|ARHGAP4|MECP2|HEY1|STAB1|TSPO|JARID2|FEZF2|CCR5|JAK3|APPL2|CTSC|TRP53INP1|CCR2|PARP3|TSC22D3|PAX6|WNT9A|SIRT1|ITPKB|MMP11|IL1A|ZEB1|ANGPTL7|RAPGEF2|GAS6|TLR2|KANK1|ARNTL|NRAS|CXCR3|CTNNA1|XDH|LDLR|P2RY12|CD74|CDKN2B|DMTN|BRF1|STAT3|SYNJ2BP|COL3A1|NBR1|ALMS1|C1QC|TJP2|CD86|GPR68|H2-K1|LOXL3|RORB|TNF|RGS4|RGS2|SALL1|ZFP35|ARHGDIB|TNR|CAPN3|CARD10|MYLIP|LAG3|IGFBP5|LMO2|THOC1|THOC2|VASH1|FOXP4|ADAM17|NOTCH3|NOTCH1|H2-M3|IL4RA|FBLN1|ADRB2|LTBP3|FOXO3|FBLN5|ZFP36L2|ADGRG1|ZKSCAN3|RIPK1|SRGAP2|SYT4|ANKRD26|TGFB1|SMAD3|BDNF|CAV1|ZBTB16|HOOK3|INHBA|SMAD6|BMP7|FBXO30|GFAP|NFKBIA|CXCL10|DAB2|MAFB|LHX2|BCL2|MDM2|TMEM119|CSPG4|CNTN4|TCF3|NFE2L2|GSK3B|THRB|ITGB3|LRRK2|PDE3B|PTEN|HHEX|SPRED1|SIX4|ADAMTS1|NEO1|NKX3-1|SRGN|MYOCD|RBM15|OLIG2|TGFBR1|TGFBR2|DNM3|RBL1|IFNG|CTDSP1|IRF1|MMRN2|CX3CR1|ROCK1|ROCK2|SEMA3A|FGL2|SEMA3B|LRP4|TOB2|NTN1|HDAC7|CD59A|PTPRZ1|HLX|ERBB4|TBX21|KATNA1|CCL2|SLIT2|LRIG2|NTRK3|BNIP3|TIE1|SEMA4C|CFLAR|SOD2|TBX2|CD24A|PMP22|PTPN9|SPRY2|CLEC2I|PDCD1|TEK|BCOR|CLEC2D|TPT1
2822	1.5697E-20	7.2962E-19	72	197	2714	23957	regulation of adaptive immune response based on somatic recombination of immune receptors built from immunoglobulin superfamily domains	H2-T24|H2-T23|H2-T22|CD40|CD81|H2-K1|LOXL3|TNFAIP3|IL27|TNF|PVR|VSIR|TNFSF13B|IL27RA|SPN|IGHG1|PNP|IL12B|JAK3|B2M|CCR2|HAVCR2|PARP3|FCER1G|H2-T10|RSAD2|SLC11A1|THOC1|TAP2|ARID5A|TNFRSF1B|RC3H2|FCGR1|IGHG2B|FCGR3|IFNG|IRF1|BTK|CD226|H2-D1|SASH3|H2-DMA|H2-M2|H2-Q6|H2-M3|H2-Q7|IL4RA|H2-Q4|WAS|NOD2|C3|HLX|TBX21|NLRP3|STAT6|FADD|IL12RB1|SLAMF1|NDFIP1|TGFB1|P2RX7|CD24A|CD4|PTPRC|CLCF1|CD28|PTPN6|IL7R|FCGR2B|IL18R1|H2-Q10|H2-AB1
6355	2.0476E-20	9.4747E-19	497	3001	2714	23957	regulation of transcription, DNA-templated	ATF1|SPI1|HNRNPU|DMP1|SOX21|RRP8|ELK3|SPIB|DCAF1|ZFP281|SOX18|CREB3L1|AKT1|JUNB|IER5|DDX17|PRKCH|RBFOX2|RPL23|SOX13|SOX11|HCFC2|ZSCAN20|TEP1|RFX4|TXNIP|PRKD2|ZSCAN26|ATF3|ATF4|PLAC8|PRDM16|ALX4|PPARGC1B|NKX2-2|HEXIM1|FZD1|PLK3|AFAP1L2|FZD2|FZD4|FZD6|NFATC3|ERLIN1|EIF2AK2|NFATC2|NR1D2|ELL2|FLI1|NFATC4|FOSL2|FOSL1|SETX|FASL|AGO2|NOSTRIN|REL|TNFSF8|CPEB3|PAM|EZH1|GMEB1|CDKN1B|HEXB|SETD7|BHLHE41|HIF3A|MED16|LITAF|VSIR|GLI3|PHF8|MECP2|MECOM|HEY1|NKRF|JAK2|JARID2|JAK3|TRP53INP1|HAVCR2|DUSP5|SS18|BATF2|BRD2|ANXA3|SPHK1|NFAM1|TET2|PAX6|FOS|TMEM173|SIRT1|GNL3|PLSCR1|ZEB1|MED20|MTF2|HCLS1|GAS6|MDFI|ENG|CRB2|LRRC14|RPL10|PTAFR|RPL11|SPTY2D1|BTAF1|NTF3|SPP1|RPS3|PLAGL2|STAT6|ZFP266|SRSF10|UTP4|BRF1|PCGF5|USP9X|STAT2|STAT3|YLPM1|HEYL|SLCO3A1|FOSB|CRLF3|GZF1|ZFP326|ZFP445|NCF1|CCNT1|NAB2|ZBTB26|RTKN2|ZBTB21|RORB|TNF|PYCARD|CDH5|SALL1|ADORA3|PIM1|SLC39A8|HMGN1|ZFP458|IFNAR2|TLE3|RALGAPA1|ZFP217|THOC1|CYS1|LEMD3|FOXP4|EMSY|ARMCX3|ZFP46|KAT6B|ERF|ANKRD42|ZFP691|PGR|ZFP451|NOTCH2|NOTCH3|NOTCH1|MAX|TNKS|CREM|FOXO6|AEBP1|FOXO3|SLC9A1|GLIS2|SCRT2|SBNO1|ATXN7|TTC21B|NACC2|ZKSCAN3|SMYD3|SLC38A3|BDNF|ZBTB16|ZBTB12|ESRRG|TRAPPC9|NFKB1|DAB2|MAFB|LHX2|BCL3|MAFF|MDM2|MAFK|MAP3K13|MYD88|NFE2L2|CIITA|ZC3H4|ITGB2|PTEN|FAM208A|ZC3H6|ARRB2|HHEX|NEO1|CEP290|NKX3-1|ZFP654|PPP1R12A|PEG3|DTX3L|TRAF1|TNFRSF1A|CTDSP1|CTDSP2|ITGA6|TMBIM6|BDP1|ZFP667|CX3CR1|CEBPA|SMARCD3|ZFP426|CEBPG|NLRC5|NOD1|NOD2|PPM1F|HDAC7|DNAJB1|DNAJB5|ZKSCAN17|FNIP1|E2F6|PRRX1|ZFP316|CFLAR|TBX2|POU2AF1|KLF9|ZFP790|CEBPZ|BCOR|INSM1|FCGR2B|2610021A01RIK|NOP53|SMARCB1|GFI1|ZFP608|IKZF1|IKZF3|ICAM1|CCAR1|SOX2|RPS6KA3|EDNRB|RPS6KA1|KDR|TRIM25|DPF3|SOX9|CCN1|TRIM21|SOX7|NSMCE3|SLC11A1|IFRD1|ACOD1|ZFP738|RUNX3|RUNX1|IFI27|TRIM14|SIK1|TRIB1|PLPP3|SP140|ZFP507|ZBTB5|NLK|ZBTB2|MNDAL|HELZ2|BRIP1|MIER3|APOE|FADD|SNX5|BANP|EGR1|WWTR1|XBP1|EGR2|EGR3|EGR4|ZFP516|GADD45A|INSR|IGF2|SMARCA5|PARP10|LPAR5|CD28|ID4|CREBRF|TOP2A|TENM1|AHCTF1|CD40|CSRNP3|CHMP1A|FEZF2|LMCD1|APOBEC1|SREBF1|NCOA2|EDN1|GLRP1|ZHX3|SYK|TSC22D1|TSC22D3|TFE3|PPRC1|PARP9|CBFA2T3|TOPORS|IL1A|HCK|MN1|TLR9|NCOA7|TLR6|TLR4|VGLL4|TLR3|TLR2|WAS|ARNTL|ZFP12|SERTAD3|MNT|NFIL3|SERTAD1|CXCR3|HDX|CD74|NFYA|OSM|SORBS3|PER2|PER1|ITCH|CD40LG|PER3|IL18R1|CD84|CRTC3|CD81|IFI213|IFI214|IFI211|LOXL3|ARID4A|PRDM2|ARID4B|PRDM1|ETS1|CELSR2|ETS2|NR3C2|IL18RAP|CAPN3|ARID2|KDM2A|LMO2|ARID5A|ARID5B|GEM|TIMELESS|CARD11|AKNA|TCF7|ADRB2|FBLN5|2810474O19RIK|DEAF1|NLRP3|CYTL1|RIPK1|OTX1|SMAD1|TGFB1|SMAD3|UBE2B|SMURF1|TGFB3|CAV1|INHBA|POU2F2|SMAD6|BMP7|BMP6|NFKBIA|NR4A2|NR4A1|H1F0|NR4A3|BHLHE40|TCF3|BMPR1B|NFKBIE|MXD4|ZMYND15|KDM5B|GSK3B|THRB|SLC40A1|TNFAIP3|LYL1|SIX4|MCF2L|HIST1H1C|TGIF1|KDM6B|KLF10|KLF11|MYOCD|RBM15|PTGIS|H2AFY|DDX58|EED|MSL3L2|OLIG1|ETV1|OLIG2|KLF15|ETV5|TGFBR1|RBL2|ELF1|SFPQ|RBL1|AIM2|IFNG|ELF4|IRF4|IRF1|CRY2|CRY1|IRF7|IRF8|IRF5|IRF6|KDM7A|IRF9|CREB5|USP13|KDM3A|RRN3|HLF|SLFN1|ACVR1B|AURKB|CIART|PDLIM1|NWD1|HLX|ERBB4|TBX21|MXI1|MTA3|GBP4|IFI208|IFI209|IFI206|IFI207|9130023H24RIK|IFI204|IFI205|IFI203|SOD2|CD4|TEC|TCIM|TEF|ERCC6|NRDE2|LPIN1|SSBP2|LPIN2|TAF2|TAF1
45859	2.5870E-20	1.1917E-18	171	741	2714	23957	regulation of protein kinase activity	MAPKBP1|ERRFI1|IL1RN|CSF1|NCF1|CCNT1|CD81|NAB2|TNF|SLC8A1|CRKL|PYCARD|STK10|RGS2|CCND2|CHORDC1|PIM1|AKT1|NEK1|IL12B|LGALS9|MAP3K6|CCN1|PDGFRB|CARD10|CD300A|MAGI3|SLC11A1|MAPK8IP2|LAX1|FCGR1|ADAM17|TEP1|CHIL1|TNIK|TRIB1|CSF1R|SDC4|TGFA|ADRB2|IQGAP3|PIK3R5|SLC9A3R1|PRKAR2B|PRKAR2A|NCKAP1L|RIPK1|SMYD3|APOE|MAP2K6|HEXIM1|LYN|EGR1|OSBPL8|WWTR1|AFAP1L2|TGFB1|GADD45B|FZD4|GADD45A|TGFB3|CAV1|INSR|IGF2|IRGM2|EIF2AK2|BMP7|FBXO30|GADD45G|DAB2|PTPRB|VANGL2|SH3BP5L|PTPRC|MAP3K19|FGFR1OP|CSPG4|TAB2|TCF3|TAB1|MAP3K13|MAP3K14|LAT|PTPRT|IGHM|TENM1|GSK3B|CDKN1A|CD40|CDKN1B|ITGB3|RPLP1|LRRK2|PTEN|TNFAIP3|ADAR|PTPN22|HTR2A|ARRB2|PIK3CG|DUSP14|SPRED2|HHEX|SPRED1|RAC2|RACK1|JAK2|DUSP4|DUSP5|MYOCD|EDN1|SYK|H2AFY|DUSP1|PDPK1|ITGA1|EMP2|SIRT1|DUSP6|ADRA2A|TGFBR1|TGFBR2|TLR1|FGR|ALS2|IFNG|TLR9|RAPGEF2|TLR6|FAM20A|GAS6|TLR4|GPRC5C|MDFI|MVP|IL6RA|NOD2|HMGCR|PPM1F|FGD2|NEURL1A|CBS|CCL5|NTF3|RPS3|CSK|ALKAL2|SASH1|PTPN1|CD74|CDKN2B|MAP3K1|FEM1A|ANGPT1|NOS2|NTRK3|SPRY4|CD2|P2RX7|CD24A|CD4|CD40LG|TCIM|TAOK1|CCNG2|CCNG1|PMP22|SPRY2|PTPN6|ERCC6|TPT1
40011	2.6953E-20	1.2360E-18	243	1200	2714	23957	locomotion	F11R|SOX21|ICAM1|CRKL|EPS8|LGALS3|GJA1|EDNRB|RPS19|BSG|C3AR1|KDR|AKT1|IL12B|LGALS9|CCN1|EPHB1|EPHB4|TNS1|CXADR|RBFOX2|RUNX3|ARC|BIN2|TEP1|DDIT4|SPATA13|SDC4|PIK3R3|APCDD1|SGPL1|SLAMF8|NCKAP1L|SLAMF1|VASP|BBS1|EGR2|ST14|FZD3|DNAH11|EGR3|FZD4|NFATC2|PARVA|GRIN2C|DCLK1|NET1|VANGL2|DNAIC1|AVL9|PAM|DDR1|TENM2|HEXB|MIA3|GLI3|RAC2|TSPO|FEZF2|CCR5|BBS4|CCR2|FCER1G|GPR37|SYK|GPR35|EMP2|PAX6|GAB2|RHOC|IL17RC|VAV1|VAV2|MMP14|RAPGEF2|GAS1|GAS6|DSCAML1|ENG|CRB2|KANK1|CD63|SELPLG|TMF1|PKN3|SAA3|PTAFR|GCNT1|ADCY3|PRKX|CXCR6|NEURL1A|DRP2|SRPX2|CXCR3|PDPN|NTF3|SPP1|P2RY12|AOC3|USP9X|TTLL5|AXL|SEMA5B|CSF3R|CXCL13|ETS1|CELSR2|TNF|PVR|CTGF|CXCL16|PLAU|CCRL2|GRB10|TNR|PDGFRB|PDGFRA|DSCAM|LMTK2|ARID5B|LEMD3|ADAM17|FCGR3|ELMO1|CSF1R|NOTCH1|PLGRKT|C5AR2|CORO1A|CACNA1E|PLD2|ADGRG1|PLXNA1|SRGAP2|FAM83D|PLTP|VCAM1|TGFB1|CNTN5|UBE2B|CNTN6|BDNF|MSN|BMP7|NR4A2|CXCL10|NR4A1|CXCL11|PTPRC|CXCL12|NR4A3|SELL|LHX2|FES|RCAN2|CSPG4|CNTN4|BMPR1B|GSK3B|CXCL9|ITGAM|B4GALT1|ITGB5|MEGF10|LAMC3|ITGB3|LRRK2|DOCK8|USP33|ITGB2|PTEN|TNFAIP3|PIK3CD|CLEC14A|ARRB2|LSP1|ITGAL|PIK3C2A|PIK3CG|PPP1R9B|SPN|SIX4|PSTPIP2|PDE4B|ITGB7|NEO1|PDPK1|MMP2|PDE4D|ITGA1|VPS13A|ETV1|IRAK4|TGFBR1|IFNG|PEAK1|MMRN2|ITGA6|LCP1|DOCK2|SHANK3|CCDC40|CX3CR1|LAMA5|DNAH1|ROCK1|LRTM2|SEMA3A|LAMA3|SEMA3B|ATP1A2|NDNF|NTN1|CCL8|EFS|CNR2|CCL6|ERBB4|TBX21|KATNA1|CCL5|CCL2|FYN|SLIT2|CMTM7|MYO10|ANGPT1|CMTM3|LAMB2|NTRK3|SEMA4C|MERTK|FMNL3|CD24A|GOLPH3|FMNL1|TEC|RAB13|PMP22|ACKR3|MDGA2|MYO1G
2478	3.8741E-20	1.7686E-18	23	25	2714	23957	antigen processing and presentation of exogenous peptide antigen	H2-T23|CD74|H2-EB1|FCER1G|CLEC4A2|UNC93B1|H2-DMA|H2-K1|H2-M3|TAP2|TAP1|IFI30|H2-AA|TAPBP|FCGR1|H2-DMB2|FCGR3|H2-DMB1|H2-OA|FCGR2B|CTSE|B2M|H2-AB1
31328	4.0140E-20	1.8243E-18	360	2009	2714	23957	positive regulation of cellular biosynthetic process	ATF1|SPI1|SMARCB1|LPGAT1|GFI1|HNRNPU|DMP1|IKZF1|IKZF3|SOX21|ICAM1|ELK3|CCAR1|SPIB|SOX2|RPS6KA3|ZFP281|SOX18|CREB3L1|RPS6KA1|C3AR1|AKT1|DPF3|SOX9|CCN1|JUNB|IER5|SOX7|DDX17|SLC11A1|IFRD1|CIRBP|SOX13|SOX11|RUNX3|MIF4GD|RUNX1|PPP1R3G|RFX4|PRKD2|NUP98|RPL26|ATF3|ATF4|EIF5A2|PLAC8|HELZ2|KLRK1|PRDM16|ALX4|APOE|FADD|PPARGC1B|SNX5|NKX2-2|BANP|FZD1|EGR1|WWTR1|XBP1|EGR2|AFAP1L2|EGR3|FZD2|EGR4|ZFP516|FZD4|INSR|IGF2|SMARCA5|NFATC3|ERLIN1|NFATC2|NR1D2|UPF3A|ELL2|LARP6|FLI1|NFATC4|FOSL2|FOSL1|SETX|AGO2|CD28|ID4|REL|CREBRF|TNFSF8|DHX29|CPEB3|EZH1|TOP2A|GMEB1|CD40|CSRNP3|HEXB|SETD7|IL27|PTH1R|HIF3A|MED16|CD3E|LITAF|GLI3|PHF8|MECP2|AKAP12|EPM2AIP1|SERP1|MECOM|HEY1|NKRF|JAK2|FEZF2|JAK3|TRP53INP1|CCR2|APOBEC1|SREBF1|SS18|NCOA2|EDN1|SYK|TSC22D1|IL15|ELOVL5|TFE3|TET2|PAX6|FOS|PPRC1|PARP9|TMEM173|SIRT1|TOPORS|GNL3|DDB1|TLR1|IL1A|PLSCR1|ZEB1|MED20|MTF2|TLR9|HCLS1|NCOA7|TLR6|TLR5|TLR4|TLR3|TLR2|ENG|PTAFR|FAM129A|WAS|AIF1|ARNTL|SERTAD3|NFIL3|SERTAD1|CXCR3|NTF3|SPP1|PLAGL2|STAT6|LDLR|HDX|CD74|YTHDF3|NFYA|BRF1|PCGF5|STAT2|STAT3|OSM|SORBS1|PER2|HEYL|PER1|GPAM|CENPJ|FOSB|RAB3GAP2|CRLF3|RAB3GAP1|GZF1|ZFP326|CRTC3|NCF1|CCNT1|CD81|GUCA1A|ARID4A|PRDM2|IRS2|ARID4B|RORB|ETS1|TNF|ETS2|SALL1|PIM1|CAPN2|CAPN3|ARID2|PDGFRB|RPS9|GPT2|LMO2|THOC1|ARID5A|CYBB|ARID5B|CYS1|ARMCX3|FCGR3|TYROBP|KAT6B|ZFP691|PGR|CARD11|NOTCH3|NOTCH1|AKNA|MAX|TNKS|H2-M3|CREM|FOXO6|ADRB2|FOXO3|FBLN5|SLC9A1|GLIS2|ATXN7|DEAF1|ZKSCAN3|NLRP3|CYTL1|RIPK1|SMYD3|OTX1|SLC38A3|CD276|SMAD1|TGFB1|SMAD3|TGFB3|ZBTB16|ESRRG|INHBA|POU2F2|EEF2|SMAD6|BMP7|NFKB1|BMP6|NFKBIA|NR4A2|NR4A1|DAB2|H1F0|CNOT6|PTPRC|MAFB|NR4A3|LHX2|BCL3|MAFF|TCF3|BMPR1B|MYD88|NFE2L2|GSK3B|CIITA|THRB|ITGB2|SLC40A1|HTR2C|TREM2|HTR2A|ARRB2|SPN|LYL1|HHEX|SIX4|MCF2L|CEP290|ABCD1|NKX3-1|HIST1H1C|KDM6B|KLF10|MYOCD|ZFP654|PPP1R12A|RBM15|PEG3|DTX3L|DDX58|PLA2G4A|ETV1|ICOSL|KLF15|ETV5|TGFBR1|TNFRSF1A|ELF1|SFPQ|IFNG|ELF4|IRF4|IRF1|IRF7|IRF8|ITGA6|IRF5|LTB|IRF6|KDM7A|CREB5|CEBPA|KDM3A|RRN3|HLF|SMARCD3|CEBPG|NLRC5|NOD2|ACVR1B|AURKB|PDLIM1|P2RY6|ERBB4|TBX21|CCL5|ZKSCAN17|E2F6|MTA3|RBM39|CD209B|NOS2|PRRX1|MID1IP1|SOD2|TBX2|CD4|TEC|TEF|RPS6KB1|RPS3A1|POU2AF1|KLF9|CEBPZ|ERCC6|LPIN1|SSBP2|LPIN2|TAF2|TAF1
2695	5.3405E-20	2.4165E-18	69	187	2714	23957	negative regulation of leukocyte activation	CD86|CD84|PGLYRP2|TNFRSF13B|LOXL3|TNFAIP3|ZFP608|PTPN22|PRDM1|VSIR|GLI3|ZC3H12D|SPN|MILR1|LGALS3|ZFP35|TBC1D10C|CD37|LGALS9|TNFAIP8L2|JAK3|CCR2|HAVCR2|PARP3|LAG3|CD300A|THOC1|SOX11|LAX1|RUNX3|RC3H2|RUNX1|FGR|TYROBP|IRF1|BTK|MAD1L1|GRN|SDC4|SLFN1|FGL2|H2-M3|IL4RA|CST7|SAMSN1|TSPAN32|CNR2|HLX|TBX21|INPP5D|TNFRSF14|CD300LF|TIGIT|LDLR|PAG1|CD276|LYN|CD74|PLA2G2D|NDFIP1|TGFB1|MERTK|H2-AA|CD24A|ITCH|AXL|PTPN6|FCGR2B|H2-AB1
51128	7.7716E-20	3.5010E-18	438	2582	2714	23957	regulation of cellular component organization	ATF1|SPI1|WIPF1|GMFG|HNRNPU|F11R|CLDN1|ZC3H12D|EPS8|FAM122A|GJA1|AKT1|IER3|GBP5|PRKCH|HSPG2|UNC13D|CLDN5|TEP1|HECW2|PRKD2|H2-D1|CDC42SE1|MTMR2|MTMR3|CDCA5|C3|MIR212|EPB41L2|PLCG2|NCKAP1L|LYN|FZD1|HOMER1|FZD4|EIF2AK2|NFATC2|5330417C22RIK|NFATC4|SETX|EHD2|VANGL2|SERPINI1|CPEB3|PAM|CDKN1A|CDKN1B|ARPC1B|PHF23|HEXB|NCAN|ELN|SETD7|CLTC|SMG7|SIGLECF|ARHGAP4|SMG6|PHF8|MECP2|RACK1|TSPO|JARID2|LDLRAP1|APPL2|UPF1|SPHK1|PAX6|SIRT1|CCSAP|GNL3|MMP14|ANGPTL7|LRRC7|TMEM33|MTF2|RAPGEF2|GAS1|CDC42EP1|HCLS1|KANK1|GRN|SPTY2D1|NEURL1A|SRPX2|NTF3|ANKRD53|RPS3|MFN2|ZSWIM6|RICTOR|ALKAL2|LDLR|P2RY12|DMTN|IL10RA|STAT2|YLPM1|GPR3|SYNJ2BP|DCBLD2|MKLN1|CENPJ|TAOK1|ALMS1|CRLF3|ATP8A2|CLSTN2|GPR65|H2-K1|FAM107A|CXCL13|TNF|CDC14B|CTGF|CXCL16|RIMS2|PYCARD|CDH5|SESN1|TNR|MYLIP|IGFBP5|MAGI2|THOC2|LEMD3|FCGR1|TNIK|FKBP4|MAD1L1|ZFP451|NOTCH2|CSF1R|NOTCH1|TNKS|IL4RA|FOXO6|AEBP1|CORO1A|SLC9A1|RHOBTB2|RAP1B|SLC9A3R1|ATXN7|TTC21B|PLXNA1|BMF|KIRREL|BDNF|TNK2|CORO2B|FBXO30|GFAP|CXCL10|DAB2|CNOT6|GNL3L|CXCL12|BCL2|AAK1|MDM2|CSPG5|FGFR1OP|SCGB3A1|CSPG4|MAP3K13|XAF1|NFE2L2|TRIM30A|ZFP521|ITGB3|LRRK2|PTEN|FAM208A|TREM2|ARRB2|BICD1|BICD2|SPN|TRO|ADAMTS1|NEO1|SGIP1|VPS13C|VPS13D|TFIP11|TNFRSF1B|TNFRSF1A|IL1RAPL1|BMP2K|ITGA6|LCP1|SEC22B|CNTNAP4|ROCK1|ROCK2|LRTM2|SEMA3A|SEMA3B|LRP4|NDNF|NTN1|COCH|PPM1F|DNAJB1|CCL8|PTPRZ1|KATNA1|SLITRK3|CCL2|FYN|FSD1|FNIP1|WASF3|PTPN1|MYO10|ANGPT1|PRRX1|NTRK3|MID1IP1|SEMA4C|CFLAR|P2RX7|CD24A|PTPN9|CLEC2I|BCOR|INSM1|FCGR2B|MDGA2|NOP53|SLC25A33|MYO1F|SMARCB1|GFI1|LST1|D130043K22RIK|IKZF1|MKI67|ICAM1|CRKL|LGALS3|RPS6KA2|CHORDC1|TNFSF10|KDR|PIEZO1|CCN4|SOX9|SYNPO|EPHB1|B2M|IFRD1|CIRBP|ISLR2|MAPK8IP2|ARC|ZW10|NSMF|SDC4|EIF5A2|TGFA|KLK8|MNDAL|KLK6|STK38L|CEP192|APOE|CD14|SPTBN1|MAP9|SLAMF1|VASP|XBP1|TNFSF14|SIAH3|INSR|IGF2|IRGM2|PARVA|PARVB|BST2|NET1|PARP10|CD28|CD22|DDR1|TOP2A|IGHM|TENM1|TENM3|PPP1R10|CTSZ|WFDC1|CHMP1A|RAC2|FEZF2|CCR5|BBS4|APOBEC1|CD53|SREBF1|PARP3|EDN1|SYK|RHOC|9130011E15RIK|IL1A|HCK|NME6|TLR6|SGK1|TLR4|TLR2|CD63|WAS|DRP2|SERTAD3|SERTAD1|PDPN|LNPK|MAP3K1|OSM|SORBS1|SORBS3|PER2|TPPP3|KIF26A|AXL|RAB3GAP2|RAB3GAP1|UBXN2B|CD81|KNDC1|ETS1|RGS4|RGS2|ARHGDIA|TBC1D30|ARHGDIB|CAPN2|CHRNB2|PDGFRB|GHSR|KDM2A|DSCAM|CD300A|TMOD2|ARID5A|CYBA|MID1|EEF1A1|ADAM17|TYROBP|CLEC16A|FBLN1|CSF2RB|ARHGAP17|ADRB2|ADIPOR2|PLD2|CAMSAP2|2810474O19RIK|ZMAT3|FUT9|PMAIP1|ASIC2|SYT4|TGFB1|SMAD3|UBE2B|HSPA5|SMURF1|TGFB3|CAV1|MSN|INHBA|SMAD6|BMP7|BMP6|AZIN1|H1F0|FES|GSK3B|CXCL9|PLEK|LMOD1|SLC2A4|RND3|HK2|PPP1R9B|SEPT7|ADGRE5|LRRTM3|SIX4|LRRTM2|SCYL2|HIST1H1C|SRGN|MYOCD|H2AFY|NCBP1|EED|PLA2G4A|ARAP1|ETV5|TGFBR1|DNM3|FCHSD1|FGR|ELF1|SFPQ|IFNG|PEAK1|TBC1D7|SHANK3|KDM3A|RRN3|PALM2|ADD3|ACVR1B|AURKB|GNA13|TOGARAM1|SLIT2|LRIG2|MAPK4|NOS2|TPBG|BNIP3|FMNL3|GOLPH3|FMNL1|NPHS1|PMP22|SPRY2|TEK|LPIN1
98609	1.2920E-19	5.7948E-18	109	391	2714	23957	cell-cell adhesion	CLSTN2|AQP4|F11R|CELSR2|TNF|PVR|CLDN1|FGFRL1|GLDN|ICAM1|CDH7|CDH6|PNN|STK10|CDH5|BSG|TNR|SLC39A8|LGALS9|HMCN1|SOX9|CCN1|PDGFRA|CXADR|KIRREL2|CD93|DSCAM|RPSA|FNDC3A|CLDN5|ERF|PKP3|PLPP3|PCDH17|ICOS|PCDHA9|VCAM1|KIRREL|TGFB1|CNTN5|CNTN6|MCAM|MSN|PARVA|BMP7|PTPRC|CXCL12|SELL|DCHS2|BCL2|PCDHB8|FERMT3|PTPRT|TENM1|TENM2|ITGAM|TENM3|ITGB5|TENM4|MEGF10|ITGB3|ITGB2|PLEK|PEAR1|ITGAL|SPN|MMP24|ITGAX|RAC2|ITGB7|CCR2|SYK|PCDHGA4|TGFBR2|LRRC7|IL1RAPL1|CDH12|ITGA6|DSCAML1|CDH18|CDH19|CRB2|CX3CR1|LAMA5|SELPLG|ROCK1|LAMA3|GCNT1|NTN1|TSPAN32|SRPX2|CCL5|PERP|PDPN|SLITRK3|CTNNA1|SLIT2|MPZL2|P2RY12|BRF1|SYNJ2BP|VMP1|CD2|CD24A|GOLPH3|CD6|PTPN6|TEK|TJP2
44237	1.4404E-19	6.4321E-18	953	6633	2714	23957	cellular metabolic process	MAPKBP1|SPI1|PGAP1|ZFYVE1|LIPA|PTPDC1|ALKBH8|ZC3H12D|ALKBH5|NDST3|AKT1|MLYCD|PRKAB2|RBFOX2|RNASE6|PRKAB1|RC3H2|DDIT4|RBP1|UQCRC1|FAR1|ASPHD2|IDNK|ATF4|MTMR1|MTMR2|MTMR3|TARSL2|CDCA5|MTMR4|IQGAP3|OAZ1|MTMR7|SULT1A1|C3|RNF213|PRKAR2B|RNF217|PPARGC1B|B3GALNT2|LYN|EDEM3|PRPF38B|TIPARP|EDEM1|ERLIN1|EIF2AK2|LNPEP|5330417C22RIK|LARP6|SETX|FAM111A|FAM135B|VANGL2|AGO3|LAS1L|AGO2|EZH1|LGMN|GSTM5|HEXB|PIGQ|RPLP1|HEXA|RPLP0|MED16|METTL11B|PIGV|MECP2|PCMTD2|MECOM|RPLP2|SH3BGRL3|JAK2|JAK3|IKBKE|LIN52|CHST8|DUSP4|UPF2|DUSP5|UPF1|GPR37|ELOVL4|DUSP1|ELOVL5|SPHK1|PGAM2|ELOVL6|FOS|BAZ1A|JOSD1|BAZ1B|SIRT1|DUSP6|DDB1|MRPL52|PLSCR1|MED20|PIGG|HCST|CHST5|TMEM106A|MDFI|CHST3|SAMD8|PKN3|PELI3|PTAFR|PELI2|SLC7A2|PTGS1|NEURL1A|NEURL1B|WRN|SNX25|SPP1|MFN2|RICTOR|IL12RB1|RPS27A|SRSF10|1600014C10RIK|UTP4|LRRC29|USP9X|STAT3|PSMB8|PSMB9|COL3A1|TTLL5|SPSB1|FABP5|ETNK1|TAOK1|NRROS|NCF1|CCNT1|NCF2|NCF4|LTN1|SLA|ALDH1L2|SAT1|CTGF|FADS3|FADS2|STK10|HPGDS|SESN1|PIM1|NEK1|MAP3K6|SLC25A44|PSKH1|CDKL2|MYLIP|EMSY|TPST2|MAPKAPK3|MFNG|SNRNP200|SRSF7|LY6E|ZFP451|GRIA2|PFKFB3|GMPS|CREM|NTPCR|FOXO3|ACAT3|STK35|ATXN7|AMDHD2|ZKSCAN3|SMYD3|SDF2L1|BDNF|GFPT1|B3GALT4|HTR1B|BCDIN3D|B3GALT5|FBXO32|EEF2|FBXO30|PTPRB|PTPRC|TBXAS1|AAK1|MDM2|HPSE|ACO2|MYD88|NFE2L2|CIITA|ST6GALNAC1|LRRK2|ITGB2|LRRK1|PTEN|PIK3CD|ARRB2|PIK3CG|SPN|MRPL2|DDI2|DGCR8|PGLS|SNAP29|OASL2|PPP1R12A|VPS13A|VPS37D|TFIP11|TNFRSF1A|SLC25A18|BMP2K|TMBIM6|TOP1|BCAT1|BDP1|ST6GALNAC4|TRIM56|BIRC3|ST6GALNAC6|ITIH5|PPP1R15B|GTF3C3|ROCK1|UHRF2|ROCK2|SRSF1|LRP4|PPM1K|PPM1F|PHKG1|LAO1|PTPRZ1|CCL5|FYN|HNRNPA1|SLC25A25|PTPN1|GZMA|NTRK3|TIE1|ERAP1|MBOAT1|RPL23A|EXOG|MERTK|SNRK|EIF3K|PTPN9|PTPN6|EIF3F|PTPN7|PTPN4|NOP53|SLC25A33|SMARCB1|AHCYL1|LPGAT1|ZDHHC5|UBE2L6|MTFR1L|NUDT3|HERC4|LGALS3|KDR|TRIM25|CPNE3|CCN1|TRIM21|EPHB1|EPHB4|HERC6|ENTPD1|ENTPD2|NSMCE3|IMP4|CDC40|BTD|PPP1R3C|SOAT2|AKR1C14|BTK|TRIB1|GCDH|PIK3R3|OSGEP|BRIP1|APH1B|MICAL1|STK38L|APOE|BBS1|EGR1|WWTR1|XBP1|EGR2|ST8SIA1|SMARCA5|IRGM2|RPE65|DCLK1|ACER2|ALDH6A1|WNK2|WNK3|KYAT3|DHX29|INTS8|DDR1|PTPRT|PCSK1|FKBP10|MRPS16|CTSZ|CTSW|CROT|GGTA1|CTSS|HERPUD1|KHK|THTPA|CTSO|DHX15|CTSH|PHGDH|ARIH1|CTSD|CTSC|AASS|UTP14B|APOBEC1|SREBF1|APOBEC3|FCER1G|SYK|IL15|RNF144A|RNF144B|STK40|PRKX|FAAP20|NFIL3|ORMDL3|XDH|CD74|MAP3K1|CAVIN1|OSM|GAD2|VMP1|PER2|PER1|ITCH|DPY19L3|GPAM|KLHL6|CSDC2|KLHL7|STK17B|OTUD4|DCLRE1B|CD84|NARF|UBXN2B|CD81|LOXL3|OGDHL|JADE2|ETS1|GIMAP7|PPME1|CAPN2|ENPP5|PDGFRB|PDGFRA|ADPRHL2|ACOT11|ATG9A|UBE4A|CYBB|LMTK2|CYBA|MID1|EEF1A1|PLA2G15|DOK1|PLA2G16|ADAM17|GPD1|WDFY4|UBA7|UBA6|YTHDC1|NPR1|TCF7|PLD4|KLHL12|FUT4|PLD2|FUT9|DEAF1|CYTL1|IVNS1ABP|CRTAP|UBE2B|CAV1|KLHL21|ISG15|DOLK|INHBA|CLK4|CLK1|ISG20|QDPR|ALPL|TCF3|TAB1|FGF12|RBM27|DYRK4|GSK3B|PLEK|MAST1|TNFAIP3|ADAR|AFF2|PPP1R9B|RB1CC1|A4GALT|GALNT9|RBM15|NCBP1|PDPK1|EED|MSL3L2|PLA2G4A|ETV1|IRAK4|TAPBP|ELF1|LMBRD1|SFPQ|ALS2|VGF|IRF4|CRY2|CRY1|IRF8|FAM96A|SHANK3|AGPAT5|NIM1K|RRN3|HMGCR|ACVR1B|SAMHD1|PSMB10|AURKB|CAND2|POLD4|MAT2A|CBS|TBX21|MKNK2|TRA2A|DROSHA|MTA3|RBM38|GALNT7|RBM39|PLA2G2D|GALNT3|BNIP3|MX2|EYA4|MX1|SOD2|GALC|GOLPH3|TEC|SBK1|NPHS1|BMT2|CD9|ACKR3|ERCC6|TEK|TAF5|NRDE2|GLA|TAF2|TAF1|RPL30|TRIO|RPL3|RPL32|HNRNPU|ABAT|EPRS|FNBP1L|RPL8|SOX21|RRP8|FGFRL1|RPL6|RPL7|NYNRIN|DCAF1|RNF114|SOX18|RPL36|LUC7L|RPL35|RPL38|RPL37|JUNB|DDX17|PRKCH|RPL21|RPL23|GLCE|HCFC2|ATG12|PRKD3|TEP1|HECW2|HMBS|PRKD2|RPL26|RPL29|RPL28|GNE|RNASET2A|CHST12|PRDM16|ST3GAL4|PLCG2|ST3GAL6|ST3GAL1|ST3GAL2|LHPP|PLK3|RPL41|NDFIP1|DNASE2A|NFATC3|ART2B|ELL2|NFATC4|FOSL2|FOSL1|EHD2|GLUD1|RNF103|HNRNPF|TOLLIP|CPEB3|PAM|ITK|CDKN1A|BTG1|PHF23|SETD7|CLTC|PYGM|HIF3A|SMG7|ASGR2|SMG6|PHF8|IFIH1|TRIM5|RACK1|RNF150|LDLRAP1|TRP53INP1|TET2|PAX6|FAM126B|TMEM173|2210016F16RIK|COQ10B|ITPKB|ITPKC|PLCB3|PLCB4|GAS6|PLCB2|ENG|ASAH1|RPL10|RPL12|GCNT1|RPL11|ADCY3|AFP|ADCY7|PAPSS1|RNF135|RPL14|RPS3|RPL13|RPS2|RPL18|LDLR|BRF1|PCGF5|AGL|FMO2|SULF2|LPCAT3|LPCAT2|FOSB|MSRB3|NOTUM|CYB561|ZFP326|RNF19B|TNF|CDC14B|PAPOLA|GRB10|SMARCAD1|SLC39A8|HMGN1|RNF43|RPS9|PPTC7|GPT2|RPS5|IPMK|RPS6|DIO2|THOC1|RPSA|THOC2|CACNB4|KAT6B|RAB39|TNIK|2810403A07RIK|FKBP4|DGKI|FKBP5|CSF1R|TRIM12C|ABHD3|TNKS|MINDY2|AK2|UBR3|AK3|AK4|AEBP1|NACC2|PLTP|MAP2K6|TNK2|SLC4A10|ASNS|TRAPPC8|DAB2|CNOT6|P4HA1|P4HA2|MAP3K19|BCL3|BCL2|MAP3K13|MAP3K14|TRIM12A|TRIM30A|EIF4E3|CPQ|AMD1|PTPN22|TCIRG1|PIK3C2A|DUSP14|SCPEP1|RPL7A|GM2A|HMGCS2|SERAC1|METTL16|ADSL|DTX3L|GPX3|TRAF1|ADRA2A|PTBP3|PTP4A1|TST|CTDSP1|CTDSP2|POLR1B|ASPG|RPL37A|MCM3|ASPA|SMPDL3A|CEBPA|LEPROT|SMARCD3|CEBPG|RNF38|NDNF|NOD2|HDAC7|HECTD1|RAB23|CSK|SEC11C|PTPN18|FKRP|ANGPT1|IDH3G|FBXL19|APOBR|RPL35A|FBXL14|P2RX7|BCKDK|RPS3A1|POLR3E|MGAT4B|BCOR|INSM1|TPT1|PARS2|HS6ST3|RPS15|PNN|RPS6KA3|RPS17|PNP|RPL18A|RPS19|RPS18|RPS6KA2|RPS6KA1|PDK4|DPF3|ARL6IP4|SOX9|RPS11|PTGDS|GLUL|PDK2|RPS13|RPS12|ARRDC4|SRRM4|COG7|SLC11A1|SACM1L|P3H2|P3H4|MAPK8IP2|RUNX3|GBGT1|INPP4A|PLPP6|ARC|RUBCNL|SIK1|TTLL11|SIK2|PLPP3|CSTF2|EIF5A2|MGST2|HNRNPLL|NLK|HELZ2|UGCG|SGPL1|NUAK1|INPP5D|NAALAD2|SPTBN1|TRMT1L|SRPK2|PTPRN2|SIAH3|INSR|NMI|PUM1|PARP14|PARP12|RPS26|PARP10|AKR1B10|RPS29|RPS20|RPS21|RPS23|CDS2|TOP2A|MAGT1|SERP1|PCF11|PARP3|EDN1|PARP9|RENBP|VAV1|TOPORS|ZDHHC14|PALD1|HCK|UGDH|ALDH5A1|NME6|B3GNT5|TLR9|TLR6|SGK1|TLR4|DNASE1L3|SGK2|TLR3|TLR2|ZDHHC20|SAA3|HDC|ZDHHC23|GDPD1|OAS1A|GDPD3|ALOX12B|NOL6|ARNTL|MTHFD1L|PDPN|LCMT2|RANBP2|PDP1|CD40LG|AXL|NBR1|FAU|GALNT13|ARID4A|CWC25|ARID4B|GUCY1A2|KDM2A|LMO2|ANGEL1|OCRL|SELENOP|TIMELESS|CHIL1|CMPK2|ABCG2|ISYNA1|CLEC16A|LPL|ALOX12|PRPF8|ADIPOR2|ZFP36L2|MAN2A1|UBD|RIPK1|MPST|SMAD1|CPSF6|TGFB1|SMAD3|MLKL|HSPA5|SMURF1|EPHX2|CYP2J9|AZIN1|SLC2A9|NR4A2|NR4A3|FES|MAN2B1|BMPR1B|MUS81|KDM5B|USP37|B4GALT1|SPO11|USP33|DBI|FBLL1|HK2|HK3|CASP8|SENP5|ZC3H7A|PPP2R5E|KYNU|NAPRT|CYP4V3|GUSB|ABCD1|SCYL2|HIST1H1C|PSTK|KDM6B|PTGIS|DESI2|PDE4D|USP45|ICOSL|TGFBR1|TGFBR2|DNM3|FGR|OAS2|PEAK1|KDM7A|CAMK1G|USP13|PDXK|KDM3A|SLFN8|HLF|SLFN9|USP18|SELENOI|ERBB4|BPNT1|MAPK4|SASH1|PTCD1|NOS2|SGTB|POLM|SGTA|USP28|WEE1|PPP2R2C|RPS6KB1|NEURL3|KANSL3|ALOX5AP|PMP22|LPIN1|LPIN2
8152	1.5274E-19	6.7910E-18	1072	7621	2714	23957	metabolic process	MAPKBP1|SPI1|PGLYRP2|PGAP1|ZFYVE1|LIPA|PTPDC1|ALKBH8|ZC3H12D|CRHBP|ALKBH5|LIPH|NDST3|LIPG|AKT1|MLYCD|PRKAB2|RBFOX2|RNASE6|PRKAB1|RC3H2|DDIT4|RBP1|UQCRC1|FAR1|ASPHD2|IDNK|ATF3|ATF4|MTMR1|MTMR2|MTMR3|TARSL2|CDCA5|SDR39U1|MTMR4|IQGAP3|OAZ1|MTMR7|SULT1A1|C3|RNF213|CYB5R3|PRKAR2B|RNF217|RHBDL3|PPARGC1B|B3GALNT2|LYN|EDEM3|PRPF38B|NAPSA|TIPARP|EDEM1|ERLIN1|EIF2AK2|LNPEP|5330417C22RIK|LARP6|SETX|FAM111A|FAM135B|VANGL2|AGO3|LAS1L|AGO2|EZH1|LGMN|GSTM5|HEXB|PIGQ|RPLP1|HEXA|RPLP0|MED16|METTL11B|PIGV|VSIR|MECP2|PCMTD2|MMP25|CASP12|MMP24|MECOM|TSPO|RPLP2|SH3BGRL3|JAK2|JAK3|IKBKE|APPL2|LIN52|CHST8|DUSP4|UPF2|DUSP5|UPF1|GPR37|ELOVL4|DUSP1|ELOVL5|SPHK1|PGAM2|ELOVL6|FOS|BAZ1A|JOSD1|BAZ1B|SLC39A14|SIRT1|DUSP6|DDB1|MRPL52|MMP11|PLSCR1|MMP14|MED20|PIGG|HCST|CHST5|TMEM106A|MDFI|CHST3|SAMD8|PKN3|PELI3|PTAFR|PELI2|ADAM22|ADAM21|SLC7A2|PTGS1|NEURL1A|NEURL1B|WRN|SNX25|SPP1|PLAGL2|MFN2|RICTOR|IL12RB1|RPS27A|SRSF10|1600014C10RIK|UTP4|LRRC29|USP9X|STAT3|PSMB8|PSMB9|COL3A1|TTLL5|SPSB1|FABP5|ETNK1|TAOK1|NRROS|NCF1|CCNT1|NCF2|MCPT4|NCF4|LTN1|SLA|ALDH1L2|SAT1|CTGF|FADS3|FADS2|STK10|HPGDS|SESN1|PIM1|NEK1|MAP3K6|SLC25A44|PSKH1|CDKL2|CPA3|MYLIP|EMSY|TPST2|ACAP1|MAPKAPK3|MFNG|SNRNP200|SRSF7|LY6E|ZFP451|GRIA2|PFKFB3|GMPS|CREM|NTPCR|FOXO3|ACAT3|STK35|ATXN7|AMDHD2|ZKSCAN3|SMYD3|SDF2L1|BDNF|GFPT1|B3GALT4|HTR1B|BCDIN3D|B3GALT5|FBXO32|EEF2|FBXO30|PTPRB|PTPRC|TBXAS1|AAK1|MDM2|HPSE|ACO2|MYD88|NFE2L2|CIITA|ST6GALNAC1|LRRK2|ITGB2|LRRK1|PTEN|PIK3CD|ARRB2|PIK3CG|SPN|HHEX|MRPL2|ATP7B|DDI2|DGCR8|PGLS|SNAP29|OASL2|PPP1R12A|VPS13A|VPS37D|TFIP11|TNFRSF1A|SLC25A18|NPC2|BMP2K|TMBIM6|TOP1|BCAT1|BDP1|ST6GALNAC4|TRIM56|BIRC3|ST6GALNAC6|ITIH5|PPP1R15B|GTF3C3|ROCK1|UHRF2|ROCK2|SRSF1|LRP4|PPM1K|PPM1F|PHKG1|LAO1|PTPRZ1|CCL5|FYN|HNRNPA1|SLC25A25|PTPN1|GZMA|NTRK3|MID1IP1|TIE1|ERAP1|MBOAT1|GZMB|RPL23A|EXOG|MERTK|TTC39B|CD24A|SNRK|EIF3K|PTPN9|PTPN6|EIF3F|PTPN7|PTPN4|NOP53|SLC25A33|SMARCB1|AHCYL1|LPGAT1|ZDHHC5|UBE2L6|MTFR1L|IFI30|NUDT3|CRKL|HERC4|LGALS3|KDR|TRIM25|CPNE3|CCN1|TRIM21|EPHB1|EPHB4|HERC6|ENTPD1|ENTPD2|NSMCE3|IMP4|CDC40|BTD|PPP1R3C|SOAT2|AKR1C14|BTK|LAP3|TRIB1|GCDH|PIK3R3|OSGEP|BRIP1|APH1B|MICAL1|STK38L|APOE|PAG1|BBS1|EGR1|WWTR1|XBP1|EGR2|ST8SIA1|IGF2|SMARCA5|IRGM2|RPE65|DCLK1|ACER2|ALDH6A1|WNK2|WNK3|KYAT3|DHX29|INTS8|DDR1|PTPRT|PCSK1|FKBP10|MRPS16|CTSZ|CTSW|CROT|GGTA1|CTSS|HERPUD1|KHK|THTPA|CTSO|DHX15|CTSH|PHGDH|QSOX1|ARIH1|CTSE|CTSD|CTSC|AASS|UTP14B|APOBEC1|SREBF1|APOBEC3|FCER1G|SYK|IL15|RNF144A|RNF144B|STK40|NLRP1B|PRKX|HSD17B7|FAAP20|NFIL3|PERP|ORMDL3|XDH|CD74|MAP3K1|CAVIN1|OSM|GAD2|VMP1|PER2|PER1|ITCH|DPY19L3|GPAM|KLHL6|CSDC2|KLHL7|STK17B|OTUD4|DCLRE1B|CD84|NARF|UBXN2B|CD81|LOXL3|OGDHL|PRDM1|JADE2|ETS1|GIMAP7|PLAU|PPME1|CAPN2|CAPN3|ENPP5|PDGFRB|PDGFRA|ADPRHL2|ACOT11|ATG9A|UBE4A|CYBB|LMTK2|CYBA|MID1|EEF1A1|PLA2G15|DOK1|PLA2G16|ADAM17|GPD1|WDFY4|UBA7|UBA6|YTHDC1|NPR1|TCF7|PLD4|KLHL12|FUT4|PLD2|FUT9|DEAF1|CYTL1|IVNS1ABP|CRTAP|VCAM1|UBE2B|CAV1|KLHL21|ISG15|DOLK|INHBA|CLK4|CLK1|ISG20|QDPR|ALPL|TCF3|TAB1|FGF12|RBM27|DYRK4|GSK3B|PLEK|MAST1|TNFAIP3|ADAR|AFF2|PPP1R9B|RB1CC1|A4GALT|GALNT9|RBM15|NCBP1|PDPK1|EED|MMP2|MSL3L2|PLA2G4A|ETV1|IRAK4|TAPBP|ELF1|LMBRD1|SFPQ|ALS2|VGF|IRF4|CRY2|CRY1|IRF7|IRF8|FAM96A|SHANK3|IRF9|AGPAT5|NIM1K|RRN3|MVP|HMGCR|ACVR1B|SAMHD1|PSMB10|AURKB|CAND2|POLD4|MAT2A|CBS|TBX21|MKNK2|TRA2A|DROSHA|MTA3|RBM38|GALNT7|RBM39|PLA2G2D|GALNT3|BNIP3|MX2|EYA4|MX1|SOD2|TTC19|GALC|GOLPH3|TEC|SBK1|NPHS1|BMT2|CD9|ACKR3|ERCC6|TEK|TAF5|NRDE2|GLA|TAF2|TAF1|RPL30|TRIO|RPL3|RPL32|HNRNPU|ABAT|EPRS|FNBP1L|RPL8|SOX21|RRP8|FGFRL1|RPL6|RPL7|NYNRIN|DCAF1|RNF114|SOX18|RPL36|LUC7L|RPL35|RPL38|RPL37|JUNB|DDX17|PRKCH|RPL21|RPL23|GLCE|HCFC2|ATG12|PRKD3|TEP1|HECW2|HMBS|PRKD2|NUP98|RPL26|RPL29|RPL28|GNE|GNS|RNASET2A|CHST12|PRDM16|ST3GAL4|PLCG2|ST3GAL6|ST3GAL1|ST3GAL2|LHPP|PLK3|ST14|RPL41|NDFIP1|DNASE2A|NFATC3|ART2B|ELL2|PAFAH2|NFATC4|FOSL2|FOSL1|EHD2|GLUD1|RNF103|HNRNPF|TOLLIP|CPEB3|PAM|ITK|CDKN1A|BTG1|TINAGL1|PHF23|SETD7|CLTC|PYGM|HIF3A|SMG7|GLI3|ASGR2|SMG6|PHF8|IFIH1|MRC2|ADAMTSL4|TRIM5|ADAMTSL2|RACK1|RNF150|LDLRAP1|TRP53INP1|TET2|PAX6|FAM126B|TMEM173|2210016F16RIK|COQ10B|ITPKB|ITPKC|PLCB3|PLCB4|GAS6|PLCB2|ENG|ASAH1|RPL10|RPL12|GCNT1|RPL11|ADCY3|AFP|ADCY7|PAPSS1|RNF135|RPL14|RPS3|SC5D|RPL13|RPS2|RPL18|LDLR|AOC3|BRF1|PCGF5|AGL|PRSS35|FMO2|SULF2|LPCAT3|LPCAT2|ALMS1|FOSB|MSRB3|NOTUM|CYB561|ZFP326|RNF19B|TNF|CDC14B|PYCARD|PAPOLA|GRB10|SMARCAD1|SLC39A8|HMGN1|RNF43|RPS9|PPTC7|GPT2|RPS5|IPMK|RPS6|DIO2|THOC1|RPSA|THOC2|VASH1|CYB561A3|CACNB4|KAT6B|RAB39|TNIK|2810403A07RIK|FKBP4|DGKI|FKBP5|CSF1R|TRIM12C|ABHD3|TNKS|MINDY2|LYZ2|AK2|UBR3|AK3|AK4|AEBP1|NACC2|PLTP|MAP2K6|TNK2|SLC4A10|ASNS|TRAPPC8|CYP51|DAB2|CNOT6|P4HA1|P4HA2|MAP3K19|BCL3|BCL2|MAP3K13|MAP3K14|LAT|TRIM12A|DPP10|TRIM30A|EIF4E3|CPQ|AMD1|PTPN22|TCIRG1|PIK3C2A|DUSP14|SCPEP1|RPL7A|GM2A|ADAMTS1|HMGCS2|SERAC1|METTL16|LBR|ADSL|DTX3L|GPX3|TRAF1|ADRA2A|PTBP3|PTP4A1|METTL25|TST|CTDSP1|CTDSP2|POLR1B|ASPG|RPL37A|MCM3|ASPA|SMPDL3A|CEBPA|LEPROT|SMARCD3|CEBPG|FGL2|RNF38|NOD1|NDNF|NOD2|LMF2|HDAC7|HECTD1|RAB23|CSK|SEC11C|PTPN18|FKRP|ANGPT1|IDH3G|CMA1|FBXL19|APOBR|RPL35A|CFLAR|FBXL14|P2RX7|BCKDK|RPS3A1|POLR3E|MGAT4B|BCOR|INSM1|TPT1|IL1RN|PARS2|HS6ST3|RPS15|SOX2|PNN|RPS6KA3|RPS17|PNP|RPL18A|RPS19|RPS18|RPS6KA2|RPS6KA1|PDK4|DPF3|ARL6IP4|SOX9|RPS11|PTGDS|B2M|GLUL|PDK2|RPS13|RPS12|DYNC2H1|ARRDC4|SRRM4|COG7|COG6|SLC11A1|SACM1L|P3H2|P3H4|MAPK8IP2|RUNX3|GBGT1|INPP4A|PLPP6|ARC|RUBCNL|SIK1|TTLL11|SIK2|PLPP3|CSTF2|EIF5A2|MGST2|HNRNPLL|NLK|KLK8|KLK6|HELZ2|UGCG|SGPL1|NUAK1|INPP5D|NAALAD2|FADD|SPTBN1|TRMT1L|SRPK2|PTPRN2|SIAH3|INSR|NMI|PUM1|PARP14|PARP12|GADD45G|RPS26|PARP10|AKR1B10|RPS29|RPS20|TMCC2|RPS21|RPS23|CDS2|TOP2A|CLIC5|MAGT1|TRAM2|SERP1|PCF11|PARP3|EDN1|PARP9|RENBP|VAV1|TOPORS|ZDHHC14|PALD1|HCK|UGDH|ALDH5A1|NME6|B3GNT5|TLR9|TLR6|SGK1|TLR4|DNASE1L3|SGK2|TLR3|TLR2|ZDHHC20|SAA3|HDC|ZDHHC23|GDPD1|OAS1A|GDPD3|ALOX12B|NOL6|ARNTL|MTHFD1L|PDPN|LCMT2|RANBP2|C1RA|LYVE1|PDP1|CD40LG|AXL|NBR1|FAU|TPSB2|GALNT13|SPPL2B|SPPL2A|HDLBP|ARID4A|CWC25|ARID4B|C1S1|GUCY1A2|KDM2A|LMO2|ANGEL1|ARID5B|OCRL|RSBN1|PDIA5|PDIA4|PREPL|SELENOP|TIMELESS|CHIL1|SELENOW|CMPK2|ABCG2|ISYNA1|USP53|CLEC16A|LPL|FBLN1|ALOX12|ADRB2|PRPF8|ADIPOR2|ZFP36L2|MAN2A1|UBD|RIPK1|MPST|SMAD1|CPSF6|TGFB1|SMAD3|MLKL|HSPA5|SMURF1|EPHX2|CYP2J9|AZIN1|SLC2A9|NR4A2|PLCXD3|NR4A3|FES|MAN2B1|BMPR1B|LRP10|MUS81|KDM5B|USP37|B4GALT1|SPO11|USP33|DBI|SLC2A4|FBLL1|HK2|HK3|CASP7|CASP8|SENP5|HEPH|ZC3H7A|PPP2R5E|KYNU|NAPRT|CASP4|CYP4V3|CASP1|GUSB|ABCD1|SCYL2|HIST1H1C|PSTK|SRGN|KDM6B|PTGIS|DESI2|PDE4D|USP45|ICOSL|TGFBR1|TGFBR2|DNM3|FGR|DDX19B|OAS2|PEAK1|LTB|KDM7A|CAMK1G|USP13|PDXK|KDM3A|SLFN8|HLF|ATP1A2|SLFN9|USP18|SELENOI|ERBB4|BPNT1|MAPK4|SASH1|PTCD1|NOS2|SGTB|POLM|SGTA|USP28|WEE1|PDE10A|PPP2R2C|RPS6KB1|NEURL3|KANSL3|ALOX5AP|PMP22|ALDH16A1|LPIN1|LPIN2
9653	2.6679E-19	1.1810E-17	395	2284	2714	23957	anatomical structure morphogenesis	SPI1|COL12A1|LIPA|SOX21|FGFRL1|ELK3|PREX2|GJA1|ZFP281|SOX18|AKT1|RPL38|JUNB|RBFOX2|SOX11|HSPG2|UNC13D|BCAN|TEP1|RFX4|PRKD2|MTMR2|NYAP2|BLOC1S5|RNF213|ALX4|NCKAP1L|PROM1|PPARGC1B|FZD1|ST14|FZD3|DNAH11|FZD2|TIPARP|FZD4|MCAM|FZD6|NFATC3|FLI1|NFATC4|VANGL2|FASL|GJB6|PAM|FERMT3|HEXA|HIF3A|GLI3|MYOM3|TIFAB|MECOM|HEY1|RACK1|DUSP4|DUSP5|SS18|BRD2|DUSP1|TET2|PAX6|WNT9A|SIRT1|MMP14|ZEB1|RILPL1|GAS1|HCLS1|DSCAML1|MDFI|ENG|CRB2|TMF1|COL11A2|GCNT1|APOLD1|SRPX2|NTF3|MICALL2|MFN2|ZSWIM6|STAT6|STX2|LDLR|BRF1|USP9X|ATRNL1|STAT3|HEYL|COL3A1|ALMS1|GZF1|SEMA5B|ATP8A2|CSF1|NAB2|TNC|RORB|FRY|TNF|SLC8A1|CTGF|CDH7|CDH6|CDH5|SALL1|NAGLU|HMGN1|COL27A1|IGFBP5|IPMK|RPS6|THOC2|VASH1|LEMD3|FOXP4|EDAR|OLFM3|FRMD6|MFNG|ERF|PGR|TNIK|LY6E|NOTCH2|CSF1R|NOTCH3|NOTCH1|FOXO3|SLC9A3R1|TTC21B|BTBD3|PLXNA1|SRGAP2|BDNF|ZBTB16|SLC4A10|FBXO30|DAB2|PTPRB|CXCL12|MAFB|LHX2|BCL3|BCL2|MDM2|CSPG5|CSPG4|HPSE|NES|ITGB3|LRRK2|PTEN|TCIRG1|PIK3CG|HHEX|SGCD|ADAMTS1|ITGB7|NEO1|NKX3-1|ITGA1|ATRN|RP2|ITGA6|SOS1|CCDC40|LEPROT|SLC24A4|SMARCD3|ROCK1|ROCK2|UNC93B1|LRTM2|SEMA3A|LRP4|NDNF|NTN1|COCH|HDAC7|HECTD1|PTPRZ1|RAB23|SLITRK3|CCL2|FYN|PTPN18|ANGPT1|PRRX1|TIE1|SEMA4C|CFLAR|MERTK|TBX2|P2RX7|MGP|PTPN6|BCOR|RECK|ERRFI1|GFI1|LST1|IKZF1|MKI67|CRKL|SOX2|PPP2R1B|BSG|RPS6KA1|KDR|PTGFRN|SOX9|CCN1|EPHB1|GLUL|SOX7|EPHB4|DYNC2H1|MAPK8IP2|RUNX3|TM4SF1|RUNX1|PLPP3|LLGL1|SDC4|TGFA|PIK3R3|KLK8|SGPL1|RRAS|APOE|VASP|SRPK2|BBS1|WWTR1|XBP1|EGR2|EGR3|INSR|IGF2|PARVA|PARVB|RPE65|DCLK1|PARVG|ID4|DDR1|COL18A1|CLIC5|TENM2|TENM3|TENM4|CTSZ|MIA3|NAT8F5|SERP1|RAC2|CTSH|BBS4|CCR2|EDN1|SYK|VAV2|UGDH|FAM20A|MFGE8|SGK1|FJX1|STK40|TLR2|PRKX|DRP2|MTHFD1L|PERP|CXCR3|PDPN|LNPK|CAR2|MAP3K1|KLHL6|AXL|CCNG1|RAB3GAP1|CD81|FAIM2|KNDC1|PRDM1|JADE2|CELSR2|ETS2|PLAU|CAPN2|CAPN3|ARID2|CHRNB2|PDGFRB|PDGFRA|KDM2A|DSCAM|TMOD2|LMTK2|ARID5B|LIFR|RPGRIP1L|GEM|ADAM17|TIMELESS|TCF7|KLHL12|CACNA1C|LTBP3|ADIPOR2|ADGRG1|DEAF1|MAN2A1|OTX1|SMAD1|VCAM1|TGFB1|SMAD3|CNTN5|HSPA5|CNTN6|TGFB3|CAV1|MSN|INHBA|SMAD6|BMP7|BMP6|NR4A2|NR4A1|NR4A3|TMEM119|ALPL|CNTN4|TCF3|TAB1|IL7R|BMPR1B|KDM5B|GSK3B|THRB|B4GALT1|LAMC3|USP33|PDE3B|TNFAIP2|SLC40A1|LMOD1|CLEC14A|SPRED1|CASP8|SEPT7|SIX4|CASP1|TGIF1|KDM6B|MYOCD|RBM15|MMP2|ETV1|TGFBR1|TGFBR2|FGR|ALS2|PEAK1|MMRN2|CDH12|CASQ2|SHANK3|CDH18|CDH19|LAMA5|HLF|LAMA3|PSMB10|GNA13|CBS|HLX|ERBB4|TBX21|MXI1|SLIT2|LAMB2|EYA4|FMNL3|WEE1|TEC|NPHS1|PMP22|CD9|ACKR3|SPRY2|TEK
51050	2.8783E-19	1.2687E-17	226	1109	2714	23957	positive regulation of transport	AHCYL1|WIPF1|ABAT|LGALS3|GJA1|EDNRB|LIPG|AKT1|LGALS9|B2M|GLUL|SLC11A1|SOX11|MAPK8IP2|UNC13D|RUNX1|ARC|ATF4|MTMR2|SDC4|OAZ1|C3|GJC2|CD19|PLCG2|NCKAP1L|APOE|CD14|SPTBN1|EXPH5|SLAMF1|GSDMD|PLK3|XBP1|HOMER1|EDEM1|INSR|EHD2|CD300C2|GLUD1|MEX3B|WNK2|WNK3|CREBRF|IGHM|SLC6A1|CTSS|GLI3|MECP2|AKAP12|IFIH1|SERP1|RACK1|TSPO|JAK2|CCR5|LDLRAP1|JAK3|APPL2|HAVCR2|EDN1|FCER1G|SYK|IL15|IFNGR1|SPHK1|PAX6|GAB2|SIRT1|IL17RC|TLR1|IL1A|HCLS1|MFGE8|GAS6|SGK1|TLR4|TLR2|CD63|NLRP1B|TMF1|NLRP1A|KCNA1|PTAFR|ALOX12B|AIF1|GNAI2|DRP2|CXCR3|NTF3|SPP1|P2RY12|AOC3|CAR2|OSM|SORBS1|SYNJ2BP|STXBP5L|AXL|CLCF1|RAB3GAP1|CD84|ATP8A2|DENND5B|GPR68|CD81|PROS1|IRS2|TNF|PYCARD|IGHG1|ADORA3|CLEC5A|CAPN3|CHRNB2|PDGFRB|MAGI2|ARID5A|CYBA|FCGR1|IGHG2B|FCGR3|CACNB4|FRMD8|CSF1R|CHRNA6|CACNA1B|IL4RA|LPL|CACNA1C|ADRB2|MCHR1|ADIPOR2|PLD2|SLC9A1|HCAR2|SLC9A3R1|NLRP3|PMAIP1|TNFRSF14|CD300LF|SLC38A3|ASIC2|PLTP|CD276|MAP2K6|KCNF1|SYT4|OSBPL8|CPSF6|TGFB1|RASL10B|TGFB3|CAV1|MSN|INHBB|FBXO30|BMP6|AZIN1|NFKBIA|CXCL10|DAB2|PTPRC|CXCL12|NR4A3|MDM2|FGF12|NFE2L2|RBM27|H2-T23|GSK3B|ITGAM|LRRK2|ITGB2|HTR2C|DBI|PTPN22|TREM2|ARRB2|BICD1|CASP4|CASP1|CEP290|SCYL2|NKX3-1|PDPK1|SGIP1|DDX58|PLA2G4A|MYRIP|KLF15|TNFRSF1A|DNM3|FGR|ELF1|AIM2|IFNG|DOCK2|SHANK3|LEPROT|UNC93B1|PRR5L|NOD2|IL2RG|P2RY6|ERBB4|CCL5|CCL2|STOM|FYN|KCNJ2|TUB|CD209B|ANGPT1|CADPS|MERTK|CD2|P2RX7|CD4|GOLPH3|TEC|IL2RB|TEK|NRDE2|FCGR2B|VIP
2706	3.2396E-19	1.4218E-17	70	197	2714	23957	regulation of lymphocyte mediated immunity	H2-T24|H2-T23|H2-T22|CD40|CD81|H2-K1|ARRB2|TNF|PVR|VSIR|IL27RA|SPN|IGHG1|PNP|IL18RAP|IL12B|LGALS9|B2M|CCR2|HAVCR2|CD96|PARP3|LAG3|FCER1G|H2-T10|RSAD2|THOC1|TAP2|ARID5A|TAP1|SERPINB9|TNFRSF1B|VAV1|FCGR1|IGHG2B|FCGR3|IFNG|BTK|CD226|H2-D1|SASH3|H2-M2|H2-Q6|H2-M3|H2-Q7|H2-Q4|WAS|NOD2|C3|KLRK1|TBX21|NLRP3|STAT6|SLAMF6|FADD|SLAMF1|NDFIP1|TGFB1|IGF2|P2RX7|CD24A|PTPRC|CLCF1|CD28|PTPN6|IL7R|FCGR2B|CLEC2D|IL18R1|H2-Q10
10557	3.3092E-19	1.4461E-17	342	1906	2714	23957	positive regulation of macromolecule biosynthetic process	ATF1|SPI1|SMARCB1|GFI1|HNRNPU|DMP1|IKZF1|IKZF3|SOX21|ELK3|CCAR1|SPIB|SOX2|RPS6KA3|ZFP281|SOX18|CREB3L1|RPS6KA1|C3AR1|KDR|AKT1|DPF3|SOX9|CCN1|JUNB|IER5|SOX7|DDX17|SLC11A1|IFRD1|CIRBP|SOX13|SOX11|RUNX3|MIF4GD|RUNX1|PPP1R3G|RFX4|PRKD2|NUP98|RPL26|ATF3|ATF4|EIF5A2|PLAC8|HELZ2|PRDM16|ALX4|APOE|FADD|PPARGC1B|SNX5|NKX2-2|BANP|FZD1|EGR1|WWTR1|XBP1|EGR2|AFAP1L2|EGR3|FZD2|EGR4|ZFP516|FZD4|INSR|IGF2|SMARCA5|NFATC3|ERLIN1|NFATC2|NR1D2|UPF3A|ELL2|LARP6|FLI1|NFATC4|FOSL2|FOSL1|SETX|AGO2|CD28|ID4|REL|CREBRF|TNFSF8|DHX29|CPEB3|EZH1|TOP2A|GMEB1|CD40|CSRNP3|HEXB|SETD7|IL27|HIF3A|MED16|CD3E|LITAF|GLI3|PHF8|MECP2|AKAP12|EPM2AIP1|SERP1|MECOM|HEY1|NKRF|JAK2|FEZF2|JAK3|TRP53INP1|CCR2|APOBEC1|SREBF1|SS18|NCOA2|EDN1|SYK|TSC22D1|IL15|TFE3|TET2|PAX6|FOS|PPRC1|PARP9|TMEM173|SIRT1|TOPORS|GNL3|TLR1|IL1A|PLSCR1|ZEB1|MED20|MTF2|TLR9|MZB1|HCLS1|NCOA7|TLR6|TLR4|TLR3|TMEM106A|TLR2|ENG|PTAFR|FAM129A|WAS|ARNTL|SERTAD3|NFIL3|SERTAD1|CXCR3|NTF3|SPP1|PLAGL2|STAT6|HDX|CD74|YTHDF3|NFYA|BRF1|PCGF5|STAT2|STAT3|OSM|SORBS1|PER2|HEYL|PER1|CD40LG|CENPJ|FOSB|RAB3GAP2|CRLF3|RAB3GAP1|GZF1|ZFP326|CRTC3|NCF1|CCNT1|CD81|ARID4A|PRDM2|IRS2|ARID4B|RORB|ETS1|TNF|ETS2|SALL1|PIM1|CAPN3|ARID2|PDGFRB|RPS9|LMO2|THOC1|ARID5A|CYBB|ARID5B|CYS1|ARMCX3|FCGR3|TYROBP|KAT6B|ZFP691|PGR|CARD11|NOTCH3|NOTCH1|AKNA|MAX|TNKS|CREM|FOXO6|ADRB2|FOXO3|FBLN5|SLC9A1|GLIS2|ATXN7|DEAF1|ZKSCAN3|NLRP3|CYTL1|RIPK1|SMYD3|OTX1|SLC38A3|CD276|MAP2K6|SMAD1|TGFB1|SMAD3|TGFB3|ZBTB16|ESRRG|INHBA|POU2F2|EEF2|SMAD6|BMP7|NFKB1|BMP6|NFKBIA|NR4A2|NR4A1|DAB2|H1F0|CNOT6|PTPRC|MAFB|NR4A3|LHX2|BCL3|MAFF|TCF3|BMPR1B|MYD88|NFE2L2|GSK3B|CIITA|THRB|LRRK2|SLC40A1|ARRB2|SPN|LYL1|HHEX|SIX4|MCF2L|CEP290|NKX3-1|HIST1H1C|KDM6B|KLF10|MYOCD|ZFP654|PPP1R12A|RBM15|PEG3|DTX3L|DDX58|ETV1|ICOSL|KLF15|ETV5|TGFBR1|TNFRSF1A|ELF1|SFPQ|IFNG|ELF4|IRF4|IRF1|IRF7|IRF8|ITGA6|IRF5|LTB|IRF6|KDM7A|CREB5|CEBPA|KDM3A|RRN3|HLF|SMARCD3|CEBPG|NLRC5|NOD2|ACVR1B|AURKB|PDLIM1|ERBB4|TBX21|CCL2|ZKSCAN17|E2F6|MTA3|RBM39|CD209B|PRRX1|TBX2|CD4|TEC|TEF|RPS6KB1|RPS3A1|POU2AF1|KLF9|CEBPZ|ERCC6|LPIN1|SSBP2|LPIN2|TAF2|TAF1
8219	3.5513E-19	1.5453E-17	195	910	2714	23957	cell death	SPI1|PRF1|RRP8|CRKL|IFIT2|CCAR1|RPS6KA3|GJA1|PNP|PPP2R1B|RPS6KA2|RPS6KA1|TNFSF10|AKT1|CCN1|PDK2|IER3|SP110|NISCH|ARC|IFI27|TEP1|DDIT4|BTK|PRKD2|SIK1|ATF4|KLK8|SGPL1|INPP5D|FADD|GSDMD|PLK3|XBP1|TNFSF14|DNASE2A|GADD45B|NFATC4|GADD45G|FASL|CD28|IFI27L2A|SCN2A|TOP2A|CDKN1A|CSRNP3|CDKN1B|HIF3A|CD3E|GLI3|CASP12|MECOM|ADAMTSL4|RACK1|CTSH|JAK2|CCR5|BCL2A1A|IKBKE|BCL2A1B|CTSC|TRP53INP1|EMP2|SERPINB9|SIRT1|TOPORS|IL1A|RNF144B|PLSCR1|GAS1|GAS6|SGK1|DNASE1L3|TLR3|NLRP1B|NLRP1A|CRIP1|GRAMD4|PERP|SPP1|RPS3|MFN2|TRP53BP2|MAP3K1|1600014C10RIK|BRF1|ITCH|TAOK1|STK17B|NCF1|GPR65|FAIM2|TNF|PYCARD|PLAU|PIM1|CAPN3|IPMK|RPS6|THOC1|SHISA5|EDAR|NAIP2|NAIP5|TYROBP|NAIP6|ELMO1|CHIL1|NOTCH1|USP53|FOXO3|SLC9A1|HCAR2|TMEM123|ZMAT3|PMAIP1|BMF|RIPK1|MCL1|MAP2K6|TGFB1|SMAD3|MLKL|CAV1|INHBA|SERPINA3G|NFKB1|NR4A1|DAB2|BCL3|BCL2|XAF1|MYD88|GSK3B|ITGAM|PLEKHF1|THRB|MEGF10|LRRK2|PTEN|ATP2A3|TNFAIP3|HTR2A|TCIRG1|LSP1|HK2|PIK3CG|SPN|CASP7|CASP8|CASP4|CASP1|NKX3-1|SRGN|KLF11|PTGIS|PEG3|PDPK1|TRAF1|TNFRSF1B|TGFBR1|TNFRSF1A|TGFBR2|AIM2|ALS2|IFNG|IRF1|TMBIM6|BIRC3|ROCK1|ROCK2|SEMA3A|NOD1|ACVR1B|NTN1|PPM1F|ERBB4|MKNK2|IFI204|GZMA|BNIP3|GZMB|EXOG|CFLAR|SOD2|USP28|P2RX7|CD24A|TCIM|RPS6KB1|CD5|PMP22|PDCD1|ERCC6|LTBR
70665	3.7451E-19	1.6228E-17	58	144	2714	23957	positive regulation of leukocyte proliferation	CD86|IGHM|H2-T23|GSK3B|CDKN1A|CD40|CSF1|CD81|IRS2|PTPN22|ITGAL|CD3E|TNFSF13B|SPN|PYCARD|PNP|IL12B|JAK3|CCR2|HAVCR2|CHRNB2|SYK|IL15|ICOSL|TGFBR2|IFNG|IGHD|TLR9|TLR4|CARD11|SASH3|RASAL3|CORO1A|AIF1|CCL5|RPS3|NCKAP1L|FADD|IL12RB1|CD276|SLAMF1|LYN|CD74|VCAM1|IGF2|NFATC2|CCDC88B|CD24A|CD4|CD40LG|PTPRC|CD6|GPAM|CLCF1|BCL2|CD28|TCF3|MYD88
42129	5.0627E-19	2.1844E-17	64	171	2714	23957	regulation of T cell proliferation	CD86|H2-T23|CD81|IL27|PTPN22|ITGAL|CD3E|VSIR|TNFSF13B|ZC3H12D|SPN|PYCARD|LGALS3|PNP|RAC2|IL12B|LGALS9|JAK3|CCR2|HAVCR2|SYK|IL15|ICOSL|TNFRSF1B|TGFBR2|IFNG|IRF1|SOS1|CARD11|MAD1L1|SASH3|SDC4|SLFN1|H2-M3|RASAL3|CORO1A|AIF1|CCL5|RPS3|TNFRSF14|NCKAP1L|FADD|IL12RB1|CD276|SLAMF1|PLA2G2D|VCAM1|NDFIP1|TGFB1|IGF2|H2-AA|CD209A|CCDC88B|CD24A|ITCH|CD4|CD40LG|PTPRC|CD6|GPAM|CD28|PTPN6|CLEC2I|H2-AB1
44260	5.6065E-19	2.4015E-17	646	4194	2714	23957	cellular macromolecule metabolic process	MAPKBP1|RPL30|SPI1|PGAP1|TRIO|RPL3|RPL32|EPRS|RPL8|SOX21|PTPDC1|FGFRL1|RPL6|ALKBH8|RPL7|ZC3H12D|NYNRIN|DCAF1|RNF114|SOX18|NDST3|RPL36|AKT1|RPL35|RPL38|RPL37|JUNB|DDX17|PRKAB2|PRKCH|RPL21|RPL23|GLCE|HCFC2|PRKAB1|RC3H2|ATG12|PRKD3|TEP1|HECW2|HMBS|ASPHD2|PRKD2|RPL26|RPL29|RPL28|ATF4|MTMR1|MTMR2|MTMR3|TARSL2|CDCA5|MTMR4|IQGAP3|MTMR7|RNASET2A|RNF213|CHST12|RNF217|PRDM16|ST3GAL4|ST3GAL6|ST3GAL1|ST3GAL2|PPARGC1B|LHPP|B3GALNT2|LYN|EDEM3|PLK3|RPL41|NDFIP1|DNASE2A|TIPARP|EDEM1|ERLIN1|EIF2AK2|ART2B|ELL2|FOSL2|FOSL1|SETX|FAM111A|EHD2|VANGL2|RNF103|AGO3|TOLLIP|CPEB3|PAM|EZH1|LGMN|ITK|CDKN1A|BTG1|HEXB|PIGQ|RPLP1|SETD7|RPLP0|CLTC|PYGM|HIF3A|MED16|SMG7|METTL11B|PIGV|ASGR2|SMG6|PHF8|MECP2|PCMTD2|IFIH1|MECOM|TRIM5|RACK1|RPLP2|RNF150|JAK2|LDLRAP1|JAK3|IKBKE|LIN52|CHST8|DUSP4|UPF2|DUSP5|UPF1|DUSP1|SPHK1|TET2|PAX6|FOS|BAZ1A|JOSD1|BAZ1B|SIRT1|DUSP6|DDB1|MRPL52|ITPKB|MED20|GAS6|PIGG|HCST|TMEM106A|MDFI|CHST3|ENG|RPL10|PKN3|PELI3|RPL12|PELI2|GCNT1|RPL11|NEURL1A|RNF135|NEURL1B|WRN|SNX25|RPL14|RPS3|RPL13|RICTOR|RPS2|IL12RB1|RPS27A|RPL18|LRRC29|BRF1|PCGF5|USP9X|AGL|STAT3|PSMB8|PSMB9|SULF2|COL3A1|TTLL5|SPSB1|TAOK1|FOSB|MSRB3|NOTUM|NRROS|CCNT1|LTN1|SLA|RNF19B|TNF|CDC14B|CTGF|STK10|PIM1|GRB10|NEK1|SMARCAD1|SLC39A8|MAP3K6|PSKH1|HMGN1|CDKL2|MYLIP|RNF43|RPS9|PPTC7|RPS5|THOC1|RPSA|EMSY|TPST2|MAPKAPK3|KAT6B|MFNG|TNIK|FKBP4|ZFP451|FKBP5|GRIA2|CSF1R|TRIM12C|TNKS|MINDY2|UBR3|FOXO3|STK35|ATXN7|NACC2|SMYD3|MAP2K6|SDF2L1|TNK2|GFPT1|SLC4A10|B3GALT4|HTR1B|BCDIN3D|B3GALT5|FBXO32|EEF2|FBXO30|DAB2|PTPRB|CNOT6|PTPRC|P4HA1|P4HA2|MAP3K19|BCL3|BCL2|AAK1|MDM2|HPSE|MAP3K13|MAP3K14|MYD88|NFE2L2|TRIM12A|ST6GALNAC1|TRIM30A|EIF4E3|LRRK2|ITGB2|LRRK1|PTEN|PTPN22|TCIRG1|ARRB2|PIK3CG|DUSP14|SPN|SCPEP1|RPL7A|MRPL2|DDI2|METTL16|PPP1R12A|DTX3L|VPS37D|TRAF1|ADRA2A|PTP4A1|CTDSP1|CTDSP2|POLR1B|RPL37A|BMP2K|MCM3|TOP1|BDP1|ST6GALNAC4|TRIM56|BIRC3|ST6GALNAC6|CEBPA|PPP1R15B|LEPROT|GTF3C3|SMARCD3|ROCK1|UHRF2|ROCK2|RNF38|NDNF|NOD2|PPM1K|PPM1F|HDAC7|HECTD1|PHKG1|PTPRZ1|CCL5|FYN|CSK|SEC11C|PTPN1|PTPN18|FKRP|GZMA|NTRK3|FBXL19|TIE1|RPL35A|RPL23A|EXOG|MERTK|FBXL14|P2RX7|BCKDK|SNRK|EIF3K|RPS3A1|POLR3E|MGAT4B|PTPN9|PTPN6|EIF3F|BCOR|PTPN7|PTPN4|NOP53|SLC25A33|SMARCB1|PARS2|ZDHHC5|UBE2L6|HS6ST3|RPS15|HERC4|RPS6KA3|RPS17|RPL18A|RPS19|RPS18|RPS6KA2|RPS6KA1|KDR|PDK4|TRIM25|DPF3|CPNE3|SOX9|RPS11|CCN1|TRIM21|EPHB1|GLUL|PDK2|RPS13|EPHB4|HERC6|RPS12|ARRDC4|COG7|NSMCE3|SLC11A1|P3H2|P3H4|MAPK8IP2|RUNX3|PPP1R3C|BTK|SIK1|TTLL11|SIK2|TRIB1|EIF5A2|NLK|HELZ2|UGCG|BRIP1|NUAK1|APH1B|STK38L|APOE|SPTBN1|TRMT1L|SRPK2|EGR1|WWTR1|XBP1|EGR2|PTPRN2|ST8SIA1|SIAH3|INSR|SMARCA5|IRGM2|NMI|PARP14|DCLK1|PARP12|RPS26|PARP10|RPS29|WNK2|WNK3|RPS20|DHX29|RPS21|RPS23|DDR1|TOP2A|PTPRT|FKBP10|MRPS16|CTSZ|CTSW|MAGT1|GGTA1|CTSS|HERPUD1|CTSO|SERP1|PCF11|CTSH|ARIH1|CTSC|APOBEC1|SREBF1|APOBEC3|PARP3|FCER1G|SYK|IL15|PARP9|TOPORS|ZDHHC14|PALD1|RNF144A|RNF144B|HCK|UGDH|B3GNT5|TLR9|SGK1|TLR4|DNASE1L3|SGK2|TLR3|STK40|TLR2|ZDHHC20|SAA3|ZDHHC23|PRKX|ALOX12B|FAAP20|ARNTL|NFIL3|LCMT2|RANBP2|MAP3K1|CAVIN1|OSM|PDP1|PER2|PER1|ITCH|CD40LG|DPY19L3|KLHL6|AXL|KLHL7|STK17B|FAU|OTUD4|DCLRE1B|NARF|GALNT13|UBXN2B|CD81|LOXL3|ARID4A|ARID4B|JADE2|ETS1|PPME1|CAPN2|PDGFRB|PDGFRA|KDM2A|ADPRHL2|LMO2|UBE4A|LMTK2|MID1|EEF1A1|DOK1|ADAM17|TIMELESS|UBA7|UBA6|NPR1|TCF7|PLD4|KLHL12|FUT4|ZFP36L2|PLD2|FUT9|DEAF1|MAN2A1|UBD|CYTL1|RIPK1|SMAD1|CRTAP|TGFB1|SMAD3|UBE2B|MLKL|HSPA5|SMURF1|CAV1|KLHL21|ISG15|INHBA|CLK4|CLK1|ISG20|NR4A2|FES|MAN2B1|TCF3|TAB1|BMPR1B|FGF12|MUS81|DYRK4|KDM5B|GSK3B|USP37|B4GALT1|SPO11|USP33|MAST1|TNFAIP3|FBLL1|PPP1R9B|CASP8|SENP5|PPP2R5E|RB1CC1|GALNT9|SCYL2|HIST1H1C|PSTK|KDM6B|RBM15|NCBP1|PDPK1|EED|DESI2|USP45|MSL3L2|ETV1|ICOSL|IRAK4|TGFBR1|TGFBR2|DNM3|FGR|ELF1|LMBRD1|SFPQ|ALS2|OAS2|PEAK1|IRF4|CRY2|CRY1|SHANK3|KDM7A|CAMK1G|USP13|NIM1K|KDM3A|SLFN8|RRN3|ACVR1B|SAMHD1|USP18|PSMB10|AURKB|CAND2|POLD4|ERBB4|TBX21|MKNK2|DROSHA|MTA3|MAPK4|SASH1|GALNT7|RBM39|PTCD1|NOS2|GALNT3|SGTB|POLM|BNIP3|MX2|EYA4|MX1|SGTA|USP28|WEE1|GOLPH3|TEC|SBK1|PPP2R2C|RPS6KB1|NPHS1|NEURL3|KANSL3|BMT2|PMP22|CD9|ACKR3|ERCC6|TEK|TAF5|TAF2|TAF1
71704	5.6128E-19	2.4015E-17	1001	7058	2714	23957	organic substance metabolic process	MAPKBP1|SPI1|PGLYRP2|PGAP1|LIPA|PTPDC1|ALKBH8|ZC3H12D|ALKBH5|LIPH|NDST3|LIPG|AKT1|MLYCD|PRKAB2|RBFOX2|RNASE6|PRKAB1|RC3H2|RBP1|FAR1|ASPHD2|IDNK|ATF3|ATF4|MTMR1|MTMR2|MTMR3|TARSL2|CDCA5|MTMR4|IQGAP3|OAZ1|MTMR7|SULT1A1|C3|RNF213|CYB5R3|PRKAR2B|RNF217|RHBDL3|PPARGC1B|B3GALNT2|LYN|EDEM3|PRPF38B|NAPSA|TIPARP|EDEM1|ERLIN1|EIF2AK2|LNPEP|LARP6|SETX|FAM111A|FAM135B|VANGL2|AGO3|LAS1L|AGO2|EZH1|LGMN|GSTM5|HEXB|PIGQ|RPLP1|HEXA|RPLP0|MED16|METTL11B|PIGV|VSIR|MECP2|PCMTD2|MMP25|CASP12|MMP24|MECOM|TSPO|RPLP2|JAK2|JAK3|IKBKE|LIN52|CHST8|DUSP4|UPF2|DUSP5|UPF1|GPR37|ELOVL4|DUSP1|ELOVL5|SPHK1|PGAM2|ELOVL6|FOS|BAZ1A|JOSD1|BAZ1B|SLC39A14|SIRT1|DUSP6|DDB1|MRPL52|MMP11|PLSCR1|MMP14|MED20|PIGG|HCST|CHST5|TMEM106A|MDFI|CHST3|SAMD8|PKN3|PELI3|PTAFR|PELI2|ADAM22|ADAM21|PTGS1|NEURL1A|NEURL1B|WRN|SNX25|SPP1|PLAGL2|RICTOR|IL12RB1|RPS27A|SRSF10|UTP4|LRRC29|USP9X|STAT3|PSMB8|PSMB9|COL3A1|TTLL5|SPSB1|FABP5|ETNK1|TAOK1|NRROS|NCF1|CCNT1|NCF2|MCPT4|LTN1|SLA|ALDH1L2|SAT1|CTGF|FADS3|FADS2|STK10|HPGDS|PIM1|NEK1|MAP3K6|SLC25A44|PSKH1|CDKL2|CPA3|MYLIP|EMSY|TPST2|ACAP1|MAPKAPK3|MFNG|SNRNP200|SRSF7|LY6E|ZFP451|GRIA2|PFKFB3|GMPS|CREM|FOXO3|ACAT3|STK35|ATXN7|AMDHD2|SMYD3|SDF2L1|GFPT1|B3GALT4|HTR1B|BCDIN3D|B3GALT5|FBXO32|EEF2|FBXO30|PTPRB|PTPRC|TBXAS1|AAK1|MDM2|HPSE|ACO2|MYD88|NFE2L2|ST6GALNAC1|LRRK2|ITGB2|LRRK1|PTEN|PIK3CD|ARRB2|PIK3CG|SPN|HHEX|MRPL2|ATP7B|DDI2|DGCR8|PGLS|OASL2|PPP1R12A|VPS37D|TFIP11|TNFRSF1A|NPC2|BMP2K|TOP1|BCAT1|BDP1|ST6GALNAC4|TRIM56|BIRC3|ST6GALNAC6|ITIH5|PPP1R15B|GTF3C3|ROCK1|UHRF2|ROCK2|SRSF1|LRP4|PPM1K|PPM1F|PHKG1|LAO1|PTPRZ1|CCL5|FYN|HNRNPA1|PTPN1|GZMA|NTRK3|MID1IP1|TIE1|ERAP1|MBOAT1|GZMB|RPL23A|EXOG|MERTK|TTC39B|SNRK|EIF3K|PTPN9|PTPN6|EIF3F|PTPN7|PTPN4|NOP53|SLC25A33|SMARCB1|AHCYL1|LPGAT1|ZDHHC5|UBE2L6|NUDT3|CRKL|HERC4|LGALS3|KDR|TRIM25|CPNE3|CCN1|TRIM21|EPHB1|EPHB4|HERC6|ENTPD1|ENTPD2|NSMCE3|IMP4|CDC40|BTD|PPP1R3C|SOAT2|AKR1C14|BTK|LAP3|TRIB1|GCDH|PIK3R3|OSGEP|BRIP1|APH1B|STK38L|APOE|PAG1|BBS1|EGR1|WWTR1|XBP1|EGR2|ST8SIA1|IGF2|SMARCA5|IRGM2|RPE65|DCLK1|ACER2|ALDH6A1|WNK2|WNK3|KYAT3|DHX29|INTS8|DDR1|PTPRT|PCSK1|FKBP10|MRPS16|CTSZ|CTSW|CROT|GGTA1|CTSS|HERPUD1|KHK|THTPA|CTSO|DHX15|CTSH|PHGDH|ARIH1|CTSE|CTSD|CTSC|AASS|UTP14B|APOBEC1|SREBF1|APOBEC3|FCER1G|SYK|IL15|RNF144A|RNF144B|STK40|NLRP1B|PRKX|HSD17B7|FAAP20|NFIL3|PERP|ORMDL3|XDH|CD74|MAP3K1|CAVIN1|OSM|GAD2|PER2|PER1|ITCH|DPY19L3|GPAM|KLHL6|CSDC2|KLHL7|STK17B|OTUD4|DCLRE1B|NARF|UBXN2B|CD81|LOXL3|JADE2|ETS1|GIMAP7|PLAU|PPME1|CAPN2|CAPN3|ENPP5|PDGFRB|PDGFRA|ADPRHL2|ACOT11|UBE4A|LMTK2|MID1|EEF1A1|PLA2G15|DOK1|PLA2G16|ADAM17|GPD1|UBA7|UBA6|YTHDC1|NPR1|TCF7|PLD4|KLHL12|FUT4|PLD2|FUT9|DEAF1|CYTL1|IVNS1ABP|CRTAP|VCAM1|UBE2B|CAV1|KLHL21|ISG15|DOLK|INHBA|CLK4|CLK1|ISG20|QDPR|TCF3|TAB1|FGF12|RBM27|DYRK4|GSK3B|PLEK|MAST1|TNFAIP3|ADAR|AFF2|PPP1R9B|RB1CC1|A4GALT|GALNT9|RBM15|NCBP1|PDPK1|EED|MMP2|MSL3L2|PLA2G4A|ETV1|IRAK4|TAPBP|ELF1|LMBRD1|SFPQ|ALS2|IRF4|CRY2|CRY1|IRF7|FAM96A|SHANK3|IRF9|AGPAT5|NIM1K|RRN3|MVP|HMGCR|ACVR1B|SAMHD1|PSMB10|AURKB|CAND2|POLD4|MAT2A|CBS|TBX21|MKNK2|TRA2A|DROSHA|MTA3|RBM38|GALNT7|RBM39|PLA2G2D|GALNT3|BNIP3|MX2|EYA4|MX1|SOD2|GALC|GOLPH3|TEC|SBK1|NPHS1|BMT2|CD9|ACKR3|ERCC6|TEK|TAF5|NRDE2|GLA|TAF2|TAF1|RPL30|TRIO|RPL3|RPL32|HNRNPU|ABAT|EPRS|RPL8|SOX21|RRP8|FGFRL1|RPL6|RPL7|NYNRIN|DCAF1|RNF114|SOX18|RPL36|LUC7L|RPL35|RPL38|RPL37|JUNB|DDX17|PRKCH|RPL21|RPL23|GLCE|HCFC2|ATG12|PRKD3|TEP1|HECW2|HMBS|PRKD2|NUP98|RPL26|RPL29|RPL28|GNE|GNS|RNASET2A|CHST12|PRDM16|ST3GAL4|PLCG2|ST3GAL6|ST3GAL1|ST3GAL2|LHPP|PLK3|ST14|RPL41|NDFIP1|DNASE2A|ART2B|ELL2|PAFAH2|FOSL2|FOSL1|EHD2|GLUD1|RNF103|HNRNPF|TOLLIP|CPEB3|PAM|ITK|CDKN1A|BTG1|TINAGL1|SETD7|CLTC|PYGM|HIF3A|SMG7|GLI3|ASGR2|SMG6|PHF8|IFIH1|ADAMTSL4|TRIM5|ADAMTSL2|RACK1|RNF150|LDLRAP1|TET2|PAX6|FAM126B|2210016F16RIK|COQ10B|ITPKB|ITPKC|PLCB3|PLCB4|GAS6|PLCB2|ENG|ASAH1|RPL10|RPL12|GCNT1|RPL11|ADCY3|AFP|ADCY7|PAPSS1|RNF135|RPL14|RPS3|SC5D|RPL13|RPS2|RPL18|LDLR|AOC3|BRF1|PCGF5|AGL|PRSS35|FMO2|SULF2|LPCAT3|LPCAT2|ALMS1|FOSB|MSRB3|NOTUM|ZFP326|RNF19B|TNF|CDC14B|PYCARD|PAPOLA|GRB10|SMARCAD1|SLC39A8|HMGN1|RNF43|RPS9|PPTC7|GPT2|RPS5|IPMK|RPS6|DIO2|THOC1|RPSA|THOC2|VASH1|CACNB4|KAT6B|TNIK|2810403A07RIK|FKBP4|DGKI|FKBP5|CSF1R|TRIM12C|ABHD3|TNKS|MINDY2|AK2|UBR3|AK3|AK4|AEBP1|NACC2|PLTP|MAP2K6|TNK2|SLC4A10|ASNS|CYP51|DAB2|CNOT6|P4HA1|P4HA2|MAP3K19|BCL3|BCL2|MAP3K13|MAP3K14|LAT|TRIM12A|DPP10|TRIM30A|EIF4E3|CPQ|AMD1|PTPN22|TCIRG1|PIK3C2A|DUSP14|SCPEP1|RPL7A|GM2A|ADAMTS1|HMGCS2|SERAC1|METTL16|LBR|ADSL|DTX3L|GPX3|TRAF1|ADRA2A|PTBP3|PTP4A1|TST|CTDSP1|CTDSP2|POLR1B|ASPG|RPL37A|MCM3|ASPA|SMPDL3A|CEBPA|LEPROT|SMARCD3|CEBPG|FGL2|RNF38|NOD1|NDNF|NOD2|LMF2|HDAC7|HECTD1|RAB23|CSK|SEC11C|PTPN18|FKRP|ANGPT1|IDH3G|CMA1|FBXL19|APOBR|RPL35A|CFLAR|FBXL14|P2RX7|BCKDK|RPS3A1|POLR3E|MGAT4B|BCOR|INSM1|TPT1|IL1RN|PARS2|HS6ST3|RPS15|PNN|RPS6KA3|RPS17|PNP|RPL18A|RPS19|RPS18|RPS6KA2|RPS6KA1|PDK4|DPF3|ARL6IP4|SOX9|RPS11|PTGDS|B2M|GLUL|PDK2|RPS13|RPS12|DYNC2H1|ARRDC4|SRRM4|COG7|SLC11A1|SACM1L|P3H2|P3H4|MAPK8IP2|RUNX3|GBGT1|INPP4A|PLPP6|ARC|RUBCNL|SIK1|TTLL11|SIK2|PLPP3|CSTF2|EIF5A2|MGST2|HNRNPLL|NLK|KLK8|KLK6|HELZ2|UGCG|SGPL1|NUAK1|INPP5D|NAALAD2|FADD|SPTBN1|TRMT1L|SRPK2|PTPRN2|SIAH3|INSR|NMI|PUM1|PARP14|PARP12|GADD45G|RPS26|PARP10|AKR1B10|RPS29|RPS20|TMCC2|RPS21|RPS23|CDS2|TOP2A|MAGT1|SERP1|PCF11|PARP3|EDN1|PARP9|RENBP|TOPORS|ZDHHC14|PALD1|HCK|UGDH|ALDH5A1|NME6|B3GNT5|TLR9|SGK1|TLR4|DNASE1L3|SGK2|TLR3|TLR2|ZDHHC20|SAA3|HDC|ZDHHC23|GDPD1|OAS1A|GDPD3|ALOX12B|NOL6|ARNTL|MTHFD1L|PDPN|LCMT2|RANBP2|C1RA|LYVE1|PDP1|CD40LG|AXL|FAU|TPSB2|GALNT13|SPPL2B|SPPL2A|HDLBP|ARID4A|CWC25|ARID4B|C1S1|GUCY1A2|KDM2A|LMO2|ANGEL1|OCRL|PREPL|TIMELESS|CHIL1|CMPK2|ABCG2|ISYNA1|USP53|LPL|FBLN1|ALOX12|PRPF8|ADIPOR2|ZFP36L2|MAN2A1|UBD|RIPK1|MPST|SMAD1|CPSF6|TGFB1|SMAD3|MLKL|HSPA5|SMURF1|EPHX2|CYP2J9|AZIN1|SLC2A9|NR4A2|PLCXD3|NR4A3|FES|MAN2B1|BMPR1B|LRP10|MUS81|KDM5B|USP37|B4GALT1|SPO11|USP33|DBI|SLC2A4|FBLL1|HK2|HK3|CASP7|CASP8|SENP5|ZC3H7A|PPP2R5E|KYNU|NAPRT|CASP4|CYP4V3|CASP1|GUSB|ABCD1|SCYL2|HIST1H1C|PSTK|SRGN|KDM6B|PTGIS|DESI2|PDE4D|USP45|ICOSL|TGFBR1|TGFBR2|DNM3|FGR|DDX19B|OAS2|PEAK1|LTB|KDM7A|CAMK1G|USP13|PDXK|KDM3A|SLFN8|HLF|SLFN9|USP18|SELENOI|ERBB4|BPNT1|MAPK4|SASH1|PTCD1|NOS2|SGTB|POLM|SGTA|USP28|WEE1|PPP2R2C|RPS6KB1|NEURL3|KANSL3|ALOX5AP|PMP22|LPIN1|LPIN2
22603	5.7742E-19	2.4603E-17	224	1102	2714	23957	regulation of anatomical structure morphogenesis	IL1RN|RNH1|WIPF1|LST1|D130043K22RIK|DMP1|F11R|ICAM1|CRKL|EPS8|LGALS3|GJA1|RASSF4|CREB3L1|C3AR1|KDR|SOX9|GLUL|EPHB4|IFRD1|ISLR2|UNC13D|RUNX1|CLDN5|ARC|TEP1|HECW2|PRKD2|NSMF|RIN2|CDC42SE1|APCDD1|C3|C6|RRAS|EPB41L2|APOE|FZD1|XBP1|FZD3|FZD2|TNFSF14|FZD4|GADD45A|FZD6|IGF2|NFATC2|PARVA|PARVB|NFATC4|NET1|EHD2|VANGL2|FASL|AGO2|PAM|IGHM|CD40|BTG1|TENM4|HEXB|ARHGAP4|MECP2|HEY1|STAB1|RAC2|CTSH|FEZF2|CCR5|CCR2|CD53|EDN1|ANXA3|SPHK1|EMP2|RHOC|SIRT1|IL1A|HCK|RAPGEF2|CDC42EP1|HCLS1|SGK1|TLR3|ENG|CRB2|KANK1|GRN|H2-DMA|WAS|DRP2|NRAS|SRPX2|CXCR3|PDPN|ZSWIM6|XDH|DMTN|STAT2|STAT3|SYNJ2BP|SULF2|MKLN1|CSF1|KNDC1|ETS1|TNF|RIMS2|CDH5|SALL1|PLAU|ARHGDIA|PIM1|CAPN2|TNR|CHRNB2|CARD10|PDGFRA|GHSR|DSCAM|CYBB|VASH1|TYROBP|CHIL1|TNIK|CSF1R|NOTCH1|H2-M3|IL4RA|FBLN1|ALOX12|ADRB2|CORO1A|FBLN5|RHOBTB2|SLC9A3R1|PLXNA1|SYT4|SMAD1|TGFB1|BDNF|SMURF1|MSN|BMP7|FBXO30|CXCL10|DAB2|CXCL12|FES|BCL2|CSPG5|SCGB3A1|MAP3K13|NFE2L2|GSK3B|CXCL9|THRB|B4GALT1|ITGB3|LRRK2|ITGB2|PDE3B|PTEN|TNFAIP3|TREM2|PIK3C2A|RND3|HK2|TNFSF13B|HHEX|SPRED1|SIX4|ADAMTS1|ITGAX|TGIF1|PTGIS|PDPK1|ARAP1|TNFRSF1B|ETV5|TGFBR1|TNFRSF1A|TGFBR2|DNM3|FGR|IFNG|IL1RAPL1|MMRN2|SHANK3|CX3CR1|ROCK1|ROCK2|SEMA3A|PALM2|SEMA3B|LRP4|NTN1|COCH|HDAC7|GNA13|CCL8|CD59A|PTPRZ1|CCL5|CCL2|FYN|SLIT2|WASF3|SASH1|MYO10|CMA1|NTRK3|BNIP3|TIE1|ERAP1|SEMA4C|CFLAR|TBX2|FMNL3|FMNL1|SPRY2|TEK|BCOR|RECK
32946	6.7443E-19	2.8617E-17	56	137	2714	23957	positive regulation of mononuclear cell proliferation	CD86|IGHM|H2-T23|CDKN1A|CD40|CSF1|CD81|IRS2|PTPN22|ITGAL|CD3E|TNFSF13B|SPN|PYCARD|PNP|IL12B|JAK3|CCR2|HAVCR2|CHRNB2|SYK|IL15|ICOSL|TGFBR2|IFNG|IGHD|TLR9|TLR4|CARD11|SASH3|RASAL3|CORO1A|AIF1|CCL5|RPS3|NCKAP1L|FADD|IL12RB1|CD276|SLAMF1|CD74|VCAM1|IGF2|NFATC2|CCDC88B|CD24A|CD4|CD40LG|PTPRC|CD6|GPAM|CLCF1|BCL2|CD28|TCF3|MYD88
19884	7.6025E-19	3.2125E-17	25	31	2714	23957	antigen processing and presentation of exogenous antigen	H2-T23|CLEC4A2|UNC93B1|H2-DMA|H2-K1|H2-M3|IFI30|H2-DMB2|H2-DMB1|H2-OA|CTSE|B2M|CD74|H2-EB1|FCER1G|TAP2|TAP1|H2-AA|TAPBP|FCGR1|FCGR3|PSME1|PSME2|FCGR2B|H2-AB1
44238	8.0068E-19	3.3695E-17	945	6603	2714	23957	primary metabolic process	MAPKBP1|SPI1|PGAP1|LIPA|PTPDC1|ALKBH8|ZC3H12D|ALKBH5|LIPH|NDST3|LIPG|AKT1|MLYCD|PRKAB2|RBFOX2|RNASE6|PRKAB1|RC3H2|RBP1|FAR1|ASPHD2|IDNK|ATF3|ATF4|MTMR1|MTMR2|MTMR3|TARSL2|CDCA5|MTMR4|IQGAP3|MTMR7|SULT1A1|C3|RNF213|CYB5R3|PRKAR2B|RNF217|RHBDL3|PPARGC1B|B3GALNT2|LYN|EDEM3|PRPF38B|NAPSA|TIPARP|EDEM1|ERLIN1|EIF2AK2|LNPEP|LARP6|SETX|FAM135B|VANGL2|AGO3|LAS1L|AGO2|EZH1|LGMN|HEXB|PIGQ|RPLP1|HEXA|RPLP0|MED16|METTL11B|PIGV|VSIR|MECP2|PCMTD2|MMP25|CASP12|MMP24|MECOM|TSPO|RPLP2|JAK2|JAK3|IKBKE|LIN52|CHST8|DUSP4|UPF2|DUSP5|UPF1|ELOVL4|DUSP1|ELOVL5|SPHK1|PGAM2|ELOVL6|FOS|JOSD1|BAZ1B|SLC39A14|SIRT1|DUSP6|DDB1|MRPL52|MMP11|PLSCR1|MMP14|MED20|PIGG|HCST|CHST5|TMEM106A|MDFI|CHST3|SAMD8|PKN3|PELI3|PELI2|ADAM22|ADAM21|PTGS1|NEURL1A|NEURL1B|WRN|SPP1|PLAGL2|RICTOR|IL12RB1|RPS27A|SRSF10|UTP4|LRRC29|USP9X|STAT3|PSMB8|PSMB9|COL3A1|TTLL5|SPSB1|FABP5|ETNK1|TAOK1|NRROS|NCF1|CCNT1|NCF2|MCPT4|LTN1|SLA|CTGF|FADS3|FADS2|STK10|HPGDS|PIM1|NEK1|MAP3K6|SLC25A44|PSKH1|CDKL2|CPA3|MYLIP|EMSY|TPST2|ACAP1|MAPKAPK3|MFNG|SNRNP200|SRSF7|ZFP451|PFKFB3|GMPS|CREM|FOXO3|ACAT3|STK35|ATXN7|AMDHD2|SMYD3|SDF2L1|GFPT1|B3GALT4|BCDIN3D|B3GALT5|FBXO32|EEF2|FBXO30|PTPRB|PTPRC|TBXAS1|AAK1|MDM2|HPSE|ACO2|MYD88|NFE2L2|ST6GALNAC1|LRRK2|LRRK1|PTEN|PIK3CD|ARRB2|PIK3CG|SPN|MRPL2|ATP7B|DDI2|DGCR8|PGLS|OASL2|PPP1R12A|VPS37D|TFIP11|TNFRSF1A|NPC2|BMP2K|TOP1|BCAT1|BDP1|ST6GALNAC4|TRIM56|BIRC3|ST6GALNAC6|PPP1R15B|GTF3C3|ROCK1|UHRF2|ROCK2|SRSF1|LRP4|PPM1K|PPM1F|PHKG1|LAO1|PTPRZ1|CCL5|FYN|HNRNPA1|PTPN1|GZMA|NTRK3|MID1IP1|TIE1|ERAP1|MBOAT1|GZMB|RPL23A|EXOG|MERTK|TTC39B|SNRK|EIF3K|PTPN9|PTPN6|EIF3F|PTPN7|PTPN4|NOP53|SLC25A33|SMARCB1|AHCYL1|LPGAT1|ZDHHC5|UBE2L6|NUDT3|CRKL|HERC4|LGALS3|KDR|TRIM25|CPNE3|CCN1|TRIM21|EPHB1|EPHB4|HERC6|ENTPD1|ENTPD2|NSMCE3|IMP4|CDC40|PPP1R3C|SOAT2|AKR1C14|BTK|LAP3|TRIB1|GCDH|PIK3R3|OSGEP|BRIP1|APH1B|STK38L|APOE|PAG1|BBS1|EGR1|WWTR1|XBP1|EGR2|ST8SIA1|IGF2|SMARCA5|IRGM2|RPE65|DCLK1|ACER2|ALDH6A1|WNK2|WNK3|KYAT3|DHX29|INTS8|DDR1|PTPRT|PCSK1|FKBP10|MRPS16|CTSZ|CTSW|CROT|GGTA1|CTSS|HERPUD1|KHK|CTSO|DHX15|CTSH|PHGDH|ARIH1|CTSE|CTSD|CTSC|AASS|UTP14B|APOBEC1|SREBF1|APOBEC3|SYK|IL15|RNF144A|RNF144B|STK40|NLRP1B|PRKX|HSD17B7|FAAP20|NFIL3|PERP|ORMDL3|XDH|CD74|MAP3K1|CAVIN1|OSM|GAD2|PER2|PER1|ITCH|DPY19L3|GPAM|KLHL6|CSDC2|KLHL7|STK17B|OTUD4|DCLRE1B|NARF|UBXN2B|LOXL3|OGDHL|JADE2|ETS1|GIMAP7|PLAU|PPME1|CAPN2|CAPN3|ENPP5|PDGFRB|PDGFRA|ADPRHL2|ACOT11|UBE4A|LMTK2|MID1|EEF1A1|PLA2G15|DOK1|PLA2G16|ADAM17|GPD1|UBA7|UBA6|YTHDC1|NPR1|TCF7|PLD4|KLHL12|FUT4|PLD2|FUT9|DEAF1|CYTL1|IVNS1ABP|CRTAP|UBE2B|CAV1|KLHL21|ISG15|DOLK|INHBA|CLK4|CLK1|ISG20|QDPR|TCF3|TAB1|FGF12|RBM27|DYRK4|GSK3B|PLEK|MAST1|TNFAIP3|ADAR|AFF2|PPP1R9B|RB1CC1|A4GALT|GALNT9|RBM15|NCBP1|PDPK1|EED|MMP2|MSL3L2|PLA2G4A|ETV1|IRAK4|ELF1|SFPQ|IRF4|CRY2|CRY1|IRF7|FAM96A|SHANK3|IRF9|AGPAT5|NIM1K|RRN3|MVP|HMGCR|ACVR1B|SAMHD1|PSMB10|AURKB|CAND2|POLD4|CBS|TBX21|MKNK2|TRA2A|DROSHA|MTA3|RBM38|GALNT7|RBM39|PLA2G2D|GALNT3|BNIP3|EYA4|GALC|GOLPH3|TEC|SBK1|NPHS1|BMT2|ERCC6|TEK|TAF5|NRDE2|GLA|TAF2|TAF1|RPL30|TRIO|RPL3|RPL32|HNRNPU|ABAT|EPRS|RPL8|SOX21|RRP8|FGFRL1|RPL6|RPL7|NYNRIN|DCAF1|RNF114|SOX18|RPL36|LUC7L|RPL35|RPL38|RPL37|JUNB|DDX17|PRKCH|RPL21|RPL23|GLCE|HCFC2|ATG12|PRKD3|TEP1|HECW2|HMBS|PRKD2|NUP98|RPL26|RPL29|RPL28|GNE|RNASET2A|CHST12|PRDM16|ST3GAL4|PLCG2|ST3GAL6|ST3GAL1|ST3GAL2|LHPP|PLK3|ST14|RPL41|NDFIP1|DNASE2A|ART2B|ELL2|PAFAH2|FOSL2|FOSL1|GLUD1|RNF103|HNRNPF|TOLLIP|CPEB3|PAM|ITK|CDKN1A|BTG1|TINAGL1|SETD7|PYGM|HIF3A|SMG7|GLI3|ASGR2|SMG6|PHF8|IFIH1|ADAMTSL4|TRIM5|ADAMTSL2|RACK1|RNF150|LDLRAP1|TET2|PAX6|FAM126B|2210016F16RIK|ITPKB|PLCB3|GAS6|PLCB2|ENG|ASAH1|RPL10|RPL12|GCNT1|RPL11|ADCY3|AFP|ADCY7|PAPSS1|RNF135|RPL14|RPS3|SC5D|RPL13|RPS2|RPL18|LDLR|BRF1|PCGF5|AGL|PRSS35|SULF2|LPCAT3|LPCAT2|ALMS1|FOSB|MSRB3|NOTUM|ZFP326|RNF19B|TNF|CDC14B|PYCARD|PAPOLA|GRB10|SMARCAD1|SLC39A8|HMGN1|RNF43|RPS9|PPTC7|GPT2|RPS5|IPMK|RPS6|THOC1|RPSA|THOC2|VASH1|CACNB4|KAT6B|TNIK|2810403A07RIK|FKBP4|DGKI|FKBP5|CSF1R|TRIM12C|ABHD3|TNKS|MINDY2|AK2|UBR3|AK3|AK4|AEBP1|NACC2|PLTP|MAP2K6|TNK2|SLC4A10|ASNS|CYP51|DAB2|CNOT6|P4HA1|P4HA2|MAP3K19|BCL3|BCL2|MAP3K13|MAP3K14|TRIM12A|DPP10|TRIM30A|EIF4E3|CPQ|PTPN22|TCIRG1|PIK3C2A|DUSP14|SCPEP1|RPL7A|GM2A|ADAMTS1|HMGCS2|SERAC1|METTL16|LBR|ADSL|DTX3L|TRAF1|PTBP3|PTP4A1|TST|CTDSP1|CTDSP2|POLR1B|ASPG|RPL37A|MCM3|SMPDL3A|CEBPA|LEPROT|SMARCD3|CEBPG|FGL2|RNF38|NOD1|NDNF|NOD2|LMF2|HDAC7|HECTD1|RAB23|CSK|SEC11C|PTPN18|FKRP|IDH3G|CMA1|FBXL19|APOBR|RPL35A|CFLAR|FBXL14|P2RX7|BCKDK|RPS3A1|POLR3E|MGAT4B|BCOR|TPT1|IL1RN|PARS2|HS6ST3|RPS15|PNN|RPS6KA3|RPS17|PNP|RPL18A|RPS19|RPS18|RPS6KA2|RPS6KA1|PDK4|DPF3|ARL6IP4|SOX9|RPS11|PTGDS|B2M|GLUL|PDK2|RPS13|RPS12|DYNC2H1|ARRDC4|SRRM4|COG7|SLC11A1|SACM1L|P3H2|P3H4|MAPK8IP2|RUNX3|GBGT1|INPP4A|PLPP6|ARC|RUBCNL|SIK1|TTLL11|SIK2|PLPP3|CSTF2|EIF5A2|MGST2|HNRNPLL|NLK|KLK8|KLK6|HELZ2|UGCG|SGPL1|NUAK1|INPP5D|NAALAD2|FADD|SPTBN1|TRMT1L|SRPK2|PTPRN2|SIAH3|INSR|NMI|PUM1|PARP14|PARP12|GADD45G|RPS26|PARP10|AKR1B10|RPS29|RPS20|TMCC2|RPS21|RPS23|CDS2|TOP2A|MAGT1|SERP1|PCF11|PARP3|EDN1|PARP9|TOPORS|ZDHHC14|PALD1|HCK|UGDH|ALDH5A1|NME6|B3GNT5|TLR9|SGK1|TLR4|DNASE1L3|SGK2|TLR3|TLR2|ZDHHC20|SAA3|HDC|ZDHHC23|GDPD1|OAS1A|GDPD3|ALOX12B|NOL6|ARNTL|MTHFD1L|PDPN|LCMT2|RANBP2|C1RA|PDP1|CD40LG|AXL|FAU|TPSB2|GALNT13|SPPL2B|SPPL2A|HDLBP|ARID4A|CWC25|ARID4B|C1S1|GUCY1A2|KDM2A|LMO2|ANGEL1|OCRL|PREPL|TIMELESS|CHIL1|CMPK2|ABCG2|ISYNA1|USP53|LPL|FBLN1|ALOX12|PRPF8|ADIPOR2|ZFP36L2|MAN2A1|UBD|RIPK1|MPST|SMAD1|CPSF6|TGFB1|SMAD3|MLKL|HSPA5|SMURF1|EPHX2|AZIN1|NR4A2|PLCXD3|FES|MAN2B1|BMPR1B|LRP10|MUS81|KDM5B|USP37|B4GALT1|SPO11|USP33|DBI|FBLL1|HK2|HK3|CASP7|CASP8|SENP5|ZC3H7A|PPP2R5E|KYNU|NAPRT|CASP4|CYP4V3|CASP1|GUSB|ABCD1|SCYL2|HIST1H1C|PSTK|SRGN|KDM6B|PTGIS|DESI2|PDE4D|USP45|ICOSL|TGFBR1|TGFBR2|FGR|OAS2|PEAK1|KDM7A|CAMK1G|USP13|KDM3A|SLFN8|SLFN9|USP18|SELENOI|ERBB4|BPNT1|MAPK4|SASH1|PTCD1|NOS2|SGTB|POLM|SGTA|USP28|WEE1|PPP2R2C|RPS6KB1|NEURL3|KANSL3|ALOX5AP|PMP22|LPIN1|LPIN2
35458	9.8107E-19	4.1116E-17	31	47	2714	23957	cellular response to interferon-beta	IFI213|IFI214|IFI211|IFIT1|GM12185|IFIT3|MNDAL|GBP2|GM5431|GBP3|9930111J21RIK1|IFI208|GBP6|IFI209|GBP2B|IFI206|TGTP2|IFI207|TGTP1|IFI204|IFI205|IFI203|IRGM2|ACOD1|IFI47|IFI202B|TMEM173|F830016B08RIK|AIM2|IRF1|GM4951
42326	1.3133E-18	5.4817E-17	123	481	2714	23957	negative regulation of phosphorylation	ERRFI1|MIDN|HNRNPU|IRS2|TNF|SLC8A1|CRKL|PYCARD|RGS2|CHORDC1|TBC1D10C|GRB10|AKT1|IER3|KIRREL2|CD300A|LAX1|DOK1|TEP1|DDIT4|TRIB1|PLPP3|ATF3|CDC42SE1|FBLN1|SAMSN1|SLC9A3R1|NLRP6|PRKAR2B|ATXN7|PRKAR2A|MICAL1|SMYD3|APOE|HEXIM1|LYN|WWTR1|XBP1|ANKRD26|KIRREL|TGFB1|UBE2B|GADD45B|GADD45A|CAV1|INSR|PARP14|SMAD6|BMP7|GADD45G|DAB2|PTPRB|SH3BP5L|PTPRC|WNK2|FGFR1OP|PTPRT|GSK3B|CDKN1A|CDKN1B|LRRK2|LRRK1|PTEN|TNFAIP3|ADAR|PTPN22|ARRB2|DUSP14|SPRED2|HHEX|SPRED1|MECOM|RACK1|BDKRB2|TIMP3|DUSP4|DUSP5|MYOCD|H2AFY|DUSP1|PDPK1|PDE4D|RHOH|PAX6|CBFA2T3|SIRT1|DUSP6|IFNG|CTDSP1|CTDSP2|IRF1|TLR4|BIRC3|ENG|PPP1R15B|SLFN1|MVP|FAM129A|PRR5L|HMGCR|PPM1F|SNX25|NTF3|CSK|SLIT2|XDH|GBP4|PTPN1|CDKN2B|DMTN|FEM1A|ANGPT1|NTRK3|STAT3|SPRY4|RANBP9|SYNJ2BP|P2RX7|PER1|ITCH|SPRY2|PTPN6|INSM1
50671	1.6577E-18	6.8909E-17	55	135	2714	23957	positive regulation of lymphocyte proliferation	CD86|IGHM|H2-T23|CDKN1A|CD40|CD81|IRS2|PTPN22|ITGAL|CD3E|TNFSF13B|SPN|PYCARD|PNP|IL12B|JAK3|CCR2|HAVCR2|CHRNB2|SYK|IL15|ICOSL|TGFBR2|IFNG|IGHD|TLR9|TLR4|CARD11|SASH3|RASAL3|CORO1A|AIF1|CCL5|RPS3|NCKAP1L|FADD|IL12RB1|CD276|SLAMF1|CD74|VCAM1|IGF2|NFATC2|CCDC88B|CD24A|CD4|CD40LG|PTPRC|CD6|GPAM|CLCF1|BCL2|CD28|TCF3|MYD88
16477	1.6964E-18	7.0233E-17	183	846	2714	23957	cell migration	CSF3R|F11R|CXCL13|CELSR2|TNF|PVR|SOX21|ICAM1|CRKL|CTGF|CXCL16|EPS8|LGALS3|GJA1|EDNRB|RPS19|PLAU|CCRL2|KDR|GRB10|AKT1|TNR|IL12B|CCN1|EPHB1|EPHB4|TNS1|PDGFRB|PDGFRA|CXADR|RBFOX2|ARID5B|LEMD3|FCGR3|ARC|BIN2|TEP1|DDIT4|SPATA13|ELMO1|NOTCH1|SDC4|PIK3R3|APCDD1|CORO1A|ADGRG1|SGPL1|SLAMF8|NCKAP1L|SRGAP2|FAM83D|SLAMF1|BBS1|ST14|FZD3|EGR3|VCAM1|TGFB1|NFATC2|MSN|PARVA|DCLK1|NET1|NR4A2|CXCL10|NR4A1|CXCL11|VANGL2|PTPRC|CXCL12|SELL|FES|CSPG4|AVL9|DDR1|GSK3B|CXCL9|ITGAM|B4GALT1|ITGB5|MEGF10|LAMC3|ITGB3|HEXB|LRRK2|DOCK8|USP33|ITGB2|PTEN|TNFAIP3|PIK3CD|CLEC14A|MIA3|ARRB2|ITGAL|PIK3C2A|PIK3CG|GLI3|PPP1R9B|SPN|SIX4|PSTPIP2|PDE4B|TSPO|ITGB7|FEZF2|CCR5|NEO1|BBS4|CCR2|FCER1G|SYK|PDPK1|GPR35|MMP2|PDE4D|ITGA1|EMP2|PAX6|GAB2|IRAK4|RHOC|IL17RC|VAV1|TGFBR1|VAV2|MMP14|IFNG|PEAK1|MMRN2|RAPGEF2|ITGA6|LCP1|GAS6|ENG|CRB2|CX3CR1|KANK1|CD63|LAMA5|SELPLG|ROCK1|PKN3|SAA3|SEMA3A|LAMA3|GCNT1|SEMA3B|PRKX|NDNF|CXCR6|NTN1|CCL8|EFS|CNR2|CCL6|ERBB4|TBX21|KATNA1|CCL5|CXCR3|PDPN|SPP1|CCL2|FYN|SLIT2|P2RY12|AOC3|USP9X|LAMB2|NTRK3|SEMA4C|MERTK|FMNL3|CD24A|GOLPH3|FMNL1|AXL|RAB13|PMP22|ACKR3|MDGA2|MYO1G
99024	1.7318E-18	7.1407E-17	77	236	2714	23957	plasma membrane invagination	IGHV1-80|IGHV1-5|IGHM|IGHV1-81|IGHV1-4|IGHV1-82|IGHV1-7|ITGAM|MEGF10|IGHV1-85|IGHV3-1|IGHV1-42|ITGB2|TREM2|IGHG3|IGHG1|TRBC1|RAC2|IGHV5-9|IGLC3|IGHV9-4|IGLC1|IGLC2|IGHV7-3|IGHV1-9|IGHV9-1|IGHV3-6|IGHV5-4|IGHV9-3|IGHV3-8|FCER1G|IGHV5-12|IGHV1-53|IGHV1-54|IGHV1-55|IGHV1-12|IGHV5-17|IGHV1-18|FCGR1|IGHV1-19|IGHG2B|FCGR3|IGHG2C|BIN2|IGHA|IGHD|ELMO1|MFGE8|IGHV8-12|IGHV2-6|IGHV2-5|IGHV1-63|IGHV1-64|IGHV1-20|IGHV1-66|IGHV1-22|IGHV1-67|IGHV1-69|IGHV1-26|AIF1|AURKB|IGKC|IGHV2-6-8|IGHV8-8|IGHV6-6|IGHV2-9|IGHV1-72|IGHV1-74|IGHV1-75|ARHGAP25|IGHV1-39|IGHV10-3|SNX18|IGHV14-2|IGHV14-3|IGHV14-4|FCGR2B
51248	1.8778E-18	7.7118E-17	234	1179	2714	23957	negative regulation of protein metabolic process	ERRFI1|SPI1|SMARCB1|EPRS|CRKL|ZC3H12D|FAM122A|RPS6KA3|EDNRB|RPS6KA1|CHORDC1|TBC1D10C|AKT1|TRIM21|RPL23|CIRBP|HSPG2|ARC|SLPI|TEP1|DDIT4|TRIB1|PLPP3|ATF3|CDC42SE1|SAMSN1|C3|PRKAR2B|PRKAR2A|MICAL1|INPP5D|NCKAP1L|APOE|N4BP1|BANP|HEXIM1|LYN|WWTR1|XBP1|TNFSF14|GADD45B|GADD45A|INSR|EIF2AK2|NMI|PUM1|GRIN2C|PARP14|GADD45G|BST2|ACER2|PARP10|AGO3|WNK2|AGO2|SERPINI1|CPEB3|PAM|ITM2A|PTPRT|CDKN1A|CDKN1B|PPP1R10|WFIKKN2|CTSZ|WFDC1|HERPUD1|MECOM|RACK1|TSPO|TIMP3|JARID2|JAK3|TIMP4|DUSP4|DUSP5|UPF1|EDN1|DUSP1|SERPINB9|PAX6|WNT9A|RENBP|SIRT1|DUSP6|MTF2|GAS1|NCOA7|GAS6|TLR4|ENG|CRB2|PELI3|RPL11|FAM129A|CST7|GNAI2|SNX25|NTF3|RPS3|XDH|LDLR|CDKN2B|DMTN|YTHDF3|BRF1|STAT3|RANBP9|SYNJ2BP|PER2|PER1|ITCH|FRY|TNF|SLC8A1|PYCARD|PAIP2B|RGS2|CAPN3|ZBP1|GHSR|LAG3|KIRREL2|IGFBP5|CD300A|LMTK2|LAX1|KLHL40|NAIP2|DOK1|NAIP5|TYROBP|NAIP6|ZFP451|CLEC16A|FBLN1|ZFP36L2|SLC9A3R1|SERPINA3F|NLRP6|SMYD3|CD276|IVNS1ABP|CRTAP|ANKRD26|KIRREL|TGFB1|SMAD3|UBE2B|CAV1|INHBB|ISG15|SERPINA3G|SMAD6|BMP7|NFKB1|AZIN1|CYP51|NR4A1|DAB2|PTPRB|SH3BP5L|PTPRC|GNL3L|SERPINB6B|BCL3|MDM2|FGFR1OP|GSK3B|ITGB3|LRRK2|LRRK1|PTEN|TNFAIP3|ADAR|DBI|PTPN22|ARRB2|PPP1R9B|DUSP14|SPN|SPRED2|HHEX|SPRED1|BDKRB2|METTL16|MYOCD|H2AFY|DTX3L|PDPK1|PDE4D|KLF15|IFNG|CTDSP1|CTDSP2|IRF1|CRY2|CRY1|BIRC3|ITIH5|PPP1R15B|KDM3A|ROCK1|ROCK2|SLFN1|MVP|PRR5L|HMGCR|PIRB|PPM1F|RAB23|FYN|CSK|SLIT2|LRIG2|FNIP1|GBP4|PTPN1|PPP1R14A|FEM1A|ANGPT1|NOS2|NTRK3|SGTA|SPRY4|CFLAR|P2RX7|SPRY2|PTPN6|BCOR|INSM1|RECK|NOP53|TAF1
8285	1.9000E-18	7.7716E-17	158	691	2714	23957	negative regulation of cell population proliferation	IFITM3|CD86|SMARCB1|PRDM1|IFI30|TNF|SOX21|FGFRL1|ZC3H12D|SOX2|LGALS3|RGS5|CDH5|GJA1|HPGDS|ADORA3|RPS6KA2|IL12B|LGALS9|SOX9|ARID2|PTGDS|EPHB1|B2M|SOX7|CXADR|IGFBP5|CD300A|MAGI2|P3H2|SOX11|VASH1|RUNX3|RUNX1|TYROBP|CACNB4|TEP1|BTK|TRIB1|MAD1L1|SKAP2|CSF1R|NOTCH1|SDC4|NPR1|H2-M3|FBLN1|SLC9A3R1|CNN1|BRIP1|ADGRG1|NACC2|INPP5D|PMAIP1|TNFRSF14|RIPK1|APOE|CD276|LYN|SMAD1|NDFIP1|TGFB1|SMAD3|BDNF|TGFB3|CAV1|ZBTB16|EIF2AK2|INHBA|MCC|SMAD6|BMP7|FOSL1|PARP10|DAB2|GJB6|WNK2|BCL2|H2-AB1|DDR1|CDKN1A|BTG1|CDKN1B|B4GALT1|TNFRSF13B|PTEN|WFDC1|TNFAIP3|PTH1R|VSIR|GLI3|SPN|BDKRB2|TSPO|CD37|JAK2|JARID2|FEZF2|CCR5|APPL2|NKX3-1|TRP53INP1|HAVCR2|TGIF1|KLF11|MYOCD|DUSP1|IL15|ITGA1|PAX6|WNT9A|CBFA2T3|TGFBR1|TGFBR2|IL1A|ZEB1|IFNG|IRF1|RAPGEF2|GAS1|IRF6|TLR2|ENG|CEBPA|SLFN2|SLFN1|TOB2|AIF1|TSPAN32|NEURL1A|PTPRZ1|CLMN|ERBB4|CXCR3|PDPN|CTNNA1|MFN2|CSK|SLIT2|XDH|RBM38|CDKN2B|PLA2G2D|STAT3|SYNJ2BP|SOD2|H2-AA|PER2|CD24A|ITCH|KLF9|PMP22|CD9|SPRY2|PTPN6|INSM1|FCGR2B|VIP
32760	1.9166E-18	7.8086E-17	46	99	2714	23957	positive regulation of tumor necrosis factor production	SASH3|H2-T23|CD84|LRRK2|PTAFR|LPL|NOD1|NOD2|SPN|AKAP12|IFIH1|PYCARD|CCL2|IL12B|RIPK1|LGALS9|CD14|FADD|JAK2|CCR5|CCR2|HAVCR2|CD209B|FCER1G|SYK|DDX58|IFNGR1|CARD9|ARID5A|CYBB|CYBA|TNFRSF1A|NFATC4|CD2|TLR1|IL1A|FCGR3|TYROBP|PTPRC|IFNG|FRMD8|TLR9|TLR4|TLR3|MYD88|TLR2
6911	2.1459E-18	8.7079E-17	75	227	2714	23957	phagocytosis, engulfment	IGHV1-80|IGHV1-5|IGHM|IGHV1-81|IGHV1-4|IGHV1-82|IGHV1-7|ITGAM|MEGF10|IGHV1-85|IGHV3-1|IGHV1-42|ITGB2|TREM2|IGHG3|IGHG1|TRBC1|RAC2|IGHV5-9|IGLC3|IGHV9-4|IGLC1|IGLC2|IGHV7-3|IGHV1-9|IGHV9-1|IGHV3-6|IGHV5-4|IGHV9-3|IGHV3-8|FCER1G|IGHV5-12|IGHV1-53|IGHV1-54|IGHV1-55|IGHV1-12|IGHV5-17|IGHV1-18|FCGR1|IGHV1-19|IGHG2B|FCGR3|IGHG2C|BIN2|IGHA|IGHD|ELMO1|MFGE8|IGHV8-12|IGHV2-6|IGHV2-5|IGHV1-63|IGHV1-64|IGHV1-20|IGHV1-66|IGHV1-22|IGHV1-67|IGHV1-69|IGHV1-26|AIF1|IGKC|IGHV2-6-8|IGHV8-8|IGHV6-6|IGHV2-9|IGHV1-72|IGHV1-74|IGHV1-75|ARHGAP25|IGHV1-39|IGHV10-3|IGHV14-2|IGHV14-3|IGHV14-4|FCGR2B
60548	2.2458E-18	9.0774E-17	217	1068	2714	23957	negative regulation of cell death	IL1RN|SOX21|ICAM1|LGALS3|RPS6KA3|PNP|EDNRB|CREB3L1|RPS6KA1|KDR|PDK4|AKT1|CCN4|SOX9|CCN1|IER3|PRKCH|SOX11|GPR37L1|MAPK8IP2|HSPG2|ARC|TEP1|ATF4|TGFA|SLC30A10|PLAC8|MICAL1|PLCG2|NCKAP1L|APOE|FADD|FZD1|PLK3|XBP1|FZD3|EGR3|TNFSF14|EIF2AK2|BTBD10|PAFAH2|NFATC4|SETX|WNK3|REL|LGMN|GABRB2|CDKN1A|CDKN1B|PPP1R10|GLI3|HERPUD1|MECP2|MECOM|RACK1|CTSH|JAK2|CCR5|BCL2A1A|JAK3|EDN1|FCER1G|GPR37|TSC22D1|DUSP1|SPHK1|TSC22D3|SERPINB9|WNT9A|SIRT1|DDB1|ITPKB|RNF144B|HCK|GAS1|HCLS1|NCOA7|GAS6|SGK1|STK40|GRN|TMF1|RPL10|PELI3|AIF1|GNAI2|MNT|CXCR3|PDPN|NTF3|SPP1|CTNNA1|CD74|STAT3|ITCH|CD40LG|GPAM|AXL|CLCF1|CCNG1|ALMS1|CSF1|RTKN2|FAIM2|IRS2|TNF|CTGF|CCND2|CLEC5A|PIM1|CAPN3|PDGFRB|GHSR|KDM2A|RPS6|LIFR|NAIP2|ADAM17|NAIP5|NAIP6|PGR|CSF1R|NOTCH1|TCF7|ALOX12|CORO1A|SLC9A1|BMF|RIPK1|ASIC2|MCL1|IVNS1ABP|TGFB1|SMAD3|UBE2B|HSPA5|BDNF|TGFB3|CAV1|ASNS|MT1|SMAD6|BMP7|NFKB1|NR4A2|NR4A1|DAB2|CXCL12|NR4A3|BCL3|BCL2|MDM2|IL7R|NES|NFE2L2|GSK3B|ITGB3|LRRK2|DOCK8|PTEN|SLC40A1|TNFAIP3|ADAR|TREM2|ARRB2|PIK3CG|HK3|CASP8|SIX4|RB1CC1|BDKRB2|NEO1|MYOCD|PDPK1|TNFRSF1B|TGFBR1|TNFRSF1A|NOS1AP|ITGA6|TMBIM6|BIRC3|CX3CR1|PDXK|RRN3|ROCK1|NDNF|NOD2|HMGCR|AURKB|HDAC7|PTPRZ1|CBS|ERBB4|CCL5|FYN|FNIP1|PTPN1|ANGPT1|NTRK3|BNIP3|EYA4|CFLAR|MERTK|SOD2|CD2|GOLPH3|TEC|TCIM|RPS6KB1|IL2RB|ACKR3|SPRY2|PDCD1|TEK|FCGR2B|VIP|TPT1
10324	2.3308E-18	9.3837E-17	78	242	2714	23957	membrane invagination	IGHV1-80|IGHV1-5|IGHM|IGHV1-81|IGHV1-4|IGHV1-82|IGHV1-7|ITGAM|MEGF10|IGHV1-85|IGHV3-1|IGHV1-42|ITGB2|TREM2|IGHG3|IGHG1|TRBC1|RAC2|IGHV5-9|IGLC3|IGHV9-4|IGLC1|IGLC2|IGHV7-3|IGHV1-9|IGHV9-1|IGHV3-6|IGHV5-4|IGHV9-3|IGHV3-8|FCER1G|IGHV5-12|IGHV1-53|IGHV1-54|IGHV1-55|IGHV1-12|IGHV5-17|IGHV1-18|FCGR1|IGHV1-19|IGHG2B|FCGR3|IGHG2C|BIN2|IGHA|IGHD|ELMO1|MFGE8|IGHV8-12|IGHV2-6|IGHV2-5|IGHV1-63|IGHV1-64|IGHV1-20|IGHV1-66|IGHV1-22|IGHV1-67|IGHV1-69|IGHV1-26|AIF1|AURKB|IGKC|IGHV2-6-8|IGHV8-8|IGHV6-6|IGHV2-9|IGHV1-72|IGHV1-74|SMURF1|IGHV1-75|ARHGAP25|IGHV1-39|IGHV10-3|SNX18|IGHV14-2|IGHV14-3|IGHV14-4|FCGR2B
36211	2.4843E-18	9.9236E-17	412	2438	2714	23957	protein modification process	MAPKBP1|SPI1|PGAP1|TRIO|PTPDC1|FGFRL1|DCAF1|RNF114|AKT1|PRKAB2|PRKCH|HCFC2|PRKAB1|RC3H2|ATG12|PRKD3|TEP1|HECW2|HMBS|ASPHD2|PRKD2|MTMR1|MTMR2|MTMR3|MTMR4|IQGAP3|MTMR7|RNF213|RNF217|PRDM16|ST3GAL4|ST3GAL6|ST3GAL1|ST3GAL2|LHPP|B3GALNT2|LYN|EDEM3|PLK3|TIPARP|EDEM1|EIF2AK2|ART2B|SETX|RNF103|PAM|EZH1|ITK|CDKN1A|BTG1|PIGQ|SETD7|METTL11B|PIGV|PHF8|MECP2|PCMTD2|IFIH1|MECOM|TRIM5|RACK1|RNF150|JAK2|JAK3|IKBKE|DUSP4|DUSP5|DUSP1|SPHK1|TET2|JOSD1|BAZ1B|SIRT1|DUSP6|DDB1|ITPKB|MED20|GAS6|PIGG|HCST|MDFI|ENG|PKN3|PELI3|PELI2|NEURL1A|RNF135|NEURL1B|RICTOR|IL12RB1|RPS27A|BRF1|PCGF5|USP9X|COL3A1|TTLL5|SPSB1|TAOK1|NOTUM|CCNT1|LTN1|SLA|RNF19B|TNF|CDC14B|STK10|PIM1|GRB10|NEK1|SMARCAD1|SLC39A8|MAP3K6|PSKH1|CDKL2|MYLIP|RNF43|PPTC7|TPST2|MAPKAPK3|KAT6B|MFNG|TNIK|FKBP4|ZFP451|FKBP5|CSF1R|TRIM12C|TNKS|MINDY2|UBR3|STK35|ATXN7|NACC2|SMYD3|MAP2K6|SDF2L1|TNK2|GFPT1|SLC4A10|B3GALT4|B3GALT5|FBXO32|FBXO30|DAB2|PTPRB|PTPRC|P4HA1|P4HA2|MAP3K19|BCL2|AAK1|MDM2|MAP3K13|MAP3K14|MYD88|NFE2L2|TRIM12A|ST6GALNAC1|TRIM30A|LRRK2|LRRK1|PTEN|PTPN22|ARRB2|PIK3CG|DUSP14|SPN|PPP1R12A|DTX3L|TRAF1|PTP4A1|CTDSP1|CTDSP2|BMP2K|TOP1|ST6GALNAC4|TRIM56|BIRC3|ST6GALNAC6|PPP1R15B|ROCK1|UHRF2|ROCK2|RNF38|NDNF|PPM1K|PPM1F|HDAC7|HECTD1|PHKG1|PTPRZ1|CCL5|FYN|CSK|PTPN1|PTPN18|FKRP|NTRK3|TIE1|MERTK|FBXL14|P2RX7|BCKDK|SNRK|MGAT4B|PTPN9|PTPN6|EIF3F|BCOR|PTPN7|PTPN4|ZDHHC5|UBE2L6|HERC4|RPS6KA3|RPS6KA2|RPS6KA1|KDR|PDK4|TRIM25|DPF3|CPNE3|SOX9|CCN1|TRIM21|EPHB1|GLUL|PDK2|EPHB4|HERC6|ARRDC4|COG7|SLC11A1|P3H2|P3H4|MAPK8IP2|RUNX3|PPP1R3C|BTK|SIK1|TTLL11|SIK2|TRIB1|NLK|UGCG|NUAK1|STK38L|SPTBN1|SRPK2|WWTR1|EGR2|PTPRN2|ST8SIA1|SIAH3|INSR|IRGM2|PARP14|DCLK1|PARP12|PARP10|WNK2|WNK3|DDR1|PTPRT|FKBP10|MAGT1|GGTA1|HERPUD1|SERP1|CTSH|ARIH1|PARP3|SYK|IL15|PARP9|TOPORS|ZDHHC14|PALD1|RNF144A|RNF144B|HCK|B3GNT5|TLR9|SGK1|TLR4|SGK2|TLR3|STK40|TLR2|ZDHHC20|SAA3|ZDHHC23|PRKX|ALOX12B|LCMT2|RANBP2|MAP3K1|OSM|PDP1|PER2|PER1|ITCH|CD40LG|DPY19L3|KLHL6|AXL|KLHL7|STK17B|OTUD4|NARF|GALNT13|LOXL3|ARID4A|ARID4B|JADE2|PPME1|PDGFRB|PDGFRA|KDM2A|ADPRHL2|UBE4A|LMTK2|DOK1|UBA7|UBA6|NPR1|KLHL12|FUT4|ZFP36L2|FUT9|DEAF1|MAN2A1|UBD|RIPK1|SMAD1|CRTAP|TGFB1|UBE2B|MLKL|SMURF1|KLHL21|ISG15|CLK4|CLK1|FES|MAN2B1|TCF3|TAB1|BMPR1B|FGF12|DYRK4|KDM5B|GSK3B|USP37|B4GALT1|USP33|MAST1|TNFAIP3|FBLL1|PPP1R9B|SENP5|PPP2R5E|GALNT9|SCYL2|HIST1H1C|KDM6B|PDPK1|EED|DESI2|USP45|MSL3L2|IRAK4|TGFBR1|TGFBR2|FGR|ELF1|SFPQ|PEAK1|IRF4|CRY2|CRY1|SHANK3|KDM7A|CAMK1G|USP13|NIM1K|KDM3A|ACVR1B|USP18|AURKB|CAND2|ERBB4|MKNK2|MTA3|MAPK4|SASH1|GALNT7|NOS2|GALNT3|EYA4|USP28|WEE1|TEC|SBK1|PPP2R2C|RPS6KB1|NPHS1|NEURL3|KANSL3|ERCC6|TEK|TAF1
6464	2.4843E-18	9.9236E-17	412	2438	2714	23957	cellular protein modification process	MAPKBP1|SPI1|PGAP1|TRIO|PTPDC1|FGFRL1|DCAF1|RNF114|AKT1|PRKAB2|PRKCH|HCFC2|PRKAB1|RC3H2|ATG12|PRKD3|TEP1|HECW2|HMBS|ASPHD2|PRKD2|MTMR1|MTMR2|MTMR3|MTMR4|IQGAP3|MTMR7|RNF213|RNF217|PRDM16|ST3GAL4|ST3GAL6|ST3GAL1|ST3GAL2|LHPP|B3GALNT2|LYN|EDEM3|PLK3|TIPARP|EDEM1|EIF2AK2|ART2B|SETX|RNF103|PAM|EZH1|ITK|CDKN1A|BTG1|PIGQ|SETD7|METTL11B|PIGV|PHF8|MECP2|PCMTD2|IFIH1|MECOM|TRIM5|RACK1|RNF150|JAK2|JAK3|IKBKE|DUSP4|DUSP5|DUSP1|SPHK1|TET2|JOSD1|BAZ1B|SIRT1|DUSP6|DDB1|ITPKB|MED20|GAS6|PIGG|HCST|MDFI|ENG|PKN3|PELI3|PELI2|NEURL1A|RNF135|NEURL1B|RICTOR|IL12RB1|RPS27A|BRF1|PCGF5|USP9X|COL3A1|TTLL5|SPSB1|TAOK1|NOTUM|CCNT1|LTN1|SLA|RNF19B|TNF|CDC14B|STK10|PIM1|GRB10|NEK1|SMARCAD1|SLC39A8|MAP3K6|PSKH1|CDKL2|MYLIP|RNF43|PPTC7|TPST2|MAPKAPK3|KAT6B|MFNG|TNIK|FKBP4|ZFP451|FKBP5|CSF1R|TRIM12C|TNKS|MINDY2|UBR3|STK35|ATXN7|NACC2|SMYD3|MAP2K6|SDF2L1|TNK2|GFPT1|SLC4A10|B3GALT4|B3GALT5|FBXO32|FBXO30|DAB2|PTPRB|PTPRC|P4HA1|P4HA2|MAP3K19|BCL2|AAK1|MDM2|MAP3K13|MAP3K14|MYD88|NFE2L2|TRIM12A|ST6GALNAC1|TRIM30A|LRRK2|LRRK1|PTEN|PTPN22|ARRB2|PIK3CG|DUSP14|SPN|PPP1R12A|DTX3L|TRAF1|PTP4A1|CTDSP1|CTDSP2|BMP2K|TOP1|ST6GALNAC4|TRIM56|BIRC3|ST6GALNAC6|PPP1R15B|ROCK1|UHRF2|ROCK2|RNF38|NDNF|PPM1K|PPM1F|HDAC7|HECTD1|PHKG1|PTPRZ1|CCL5|FYN|CSK|PTPN1|PTPN18|FKRP|NTRK3|TIE1|MERTK|FBXL14|P2RX7|BCKDK|SNRK|MGAT4B|PTPN9|PTPN6|EIF3F|BCOR|PTPN7|PTPN4|ZDHHC5|UBE2L6|HERC4|RPS6KA3|RPS6KA2|RPS6KA1|KDR|PDK4|TRIM25|DPF3|CPNE3|SOX9|CCN1|TRIM21|EPHB1|GLUL|PDK2|EPHB4|HERC6|ARRDC4|COG7|SLC11A1|P3H2|P3H4|MAPK8IP2|RUNX3|PPP1R3C|BTK|SIK1|TTLL11|SIK2|TRIB1|NLK|UGCG|NUAK1|STK38L|SPTBN1|SRPK2|WWTR1|EGR2|PTPRN2|ST8SIA1|SIAH3|INSR|IRGM2|PARP14|DCLK1|PARP12|PARP10|WNK2|WNK3|DDR1|PTPRT|FKBP10|MAGT1|GGTA1|HERPUD1|SERP1|CTSH|ARIH1|PARP3|SYK|IL15|PARP9|TOPORS|ZDHHC14|PALD1|RNF144A|RNF144B|HCK|B3GNT5|TLR9|SGK1|TLR4|SGK2|TLR3|STK40|TLR2|ZDHHC20|SAA3|ZDHHC23|PRKX|ALOX12B|LCMT2|RANBP2|MAP3K1|OSM|PDP1|PER2|PER1|ITCH|CD40LG|DPY19L3|KLHL6|AXL|KLHL7|STK17B|OTUD4|NARF|GALNT13|LOXL3|ARID4A|ARID4B|JADE2|PPME1|PDGFRB|PDGFRA|KDM2A|ADPRHL2|UBE4A|LMTK2|DOK1|UBA7|UBA6|NPR1|KLHL12|FUT4|ZFP36L2|FUT9|DEAF1|MAN2A1|UBD|RIPK1|SMAD1|CRTAP|TGFB1|UBE2B|MLKL|SMURF1|KLHL21|ISG15|CLK4|CLK1|FES|MAN2B1|TCF3|TAB1|BMPR1B|FGF12|DYRK4|KDM5B|GSK3B|USP37|B4GALT1|USP33|MAST1|TNFAIP3|FBLL1|PPP1R9B|SENP5|PPP2R5E|GALNT9|SCYL2|HIST1H1C|KDM6B|PDPK1|EED|DESI2|USP45|MSL3L2|IRAK4|TGFBR1|TGFBR2|FGR|ELF1|SFPQ|PEAK1|IRF4|CRY2|CRY1|SHANK3|KDM7A|CAMK1G|USP13|NIM1K|KDM3A|ACVR1B|USP18|AURKB|CAND2|ERBB4|MKNK2|MTA3|MAPK4|SASH1|GALNT7|NOS2|GALNT3|EYA4|USP28|WEE1|TEC|SBK1|PPP2R2C|RPS6KB1|NPHS1|NEURL3|KANSL3|ERCC6|TEK|TAF1
1903557	3.1622E-18	1.2582E-16	46	100	2714	23957	positive regulation of tumor necrosis factor superfamily cytokine production	SASH3|H2-T23|CD84|LRRK2|PTAFR|LPL|NOD1|NOD2|SPN|AKAP12|IFIH1|PYCARD|CCL2|IL12B|RIPK1|LGALS9|CD14|FADD|JAK2|CCR5|CCR2|HAVCR2|CD209B|FCER1G|SYK|DDX58|IFNGR1|CARD9|ARID5A|CYBB|CYBA|TNFRSF1A|NFATC4|CD2|TLR1|IL1A|FCGR3|TYROBP|PTPRC|IFNG|FRMD8|TLR9|TLR4|TLR3|MYD88|TLR2
45597	3.1811E-18	1.2608E-16	225	1124	2714	23957	positive regulation of cell differentiation	ATF1|GFI1|HNRNPU|IKZF1|F11R|SOX21|CRKL|SOX2|GJA1|PNP|RASSF4|KDR|AKT1|IL12B|CCN4|LGALS9|SOX9|CCN1|JUNB|PRKCH|SOX13|ISLR2|SOX11|RUNX3|UNC13D|RUNX1|CLDN5|TEP1|NSMF|TRIB1|RIN2|BLOC1S5|GJC2|RRAS|TESPA1|INPP5D|PRDM16|NCKAP1L|APOE|FADD|PROM1|PPARGC1B|NKX2-2|LYN|FZD1|WWTR1|XBP1|FZD3|EGR3|TNFSF14|FZD4|NFATC2|NET1|SETX|EHD2|SERPINI1|CPEB3|BTG1|TENM3|TENM4|VSIR|GLI3|MECP2|MECOM|HEY1|GLIPR2|TSPO|JAK2|FEZF2|CCR5|CLIC1|CCR2|CD53|EDN1|ZHX3|SYK|IL15|SPHK1|RHOH|PAX6|FOS|WNT9A|SIRT1|ITPKB|MMP14|ZEB1|LRRC7|RAPGEF2|HCLS1|GAS6|SGK1|TLR2|ENG|CRB2|GRN|H2-DMA|ARNTL|NEURL1A|PDPN|NTF3|ALKAL2|P2RY12|CAR2|CD74|DMTN|BRF1|STAT3|HEYL|CD40LG|AXL|CLCF1|ATP8A2|CSF1|GPR68|PRDM1|JADE2|ETS1|TNF|CTGF|RIMS2|CDH5|RGS2|SALL1|PIM1|CAPN2|DSCAM|MAGI2|EEF1A1|ADAM17|TYROBP|NOTCH2|CSF1R|NOTCH1|H2-M3|IL4RA|LPL|FOXO6|LTBP3|FOXO3|FUT9|MAN2A1|PLXNA1|NLRP3|RIPK1|BRINP3|CD276|SYT4|SMAD1|TGFB1|SMAD3|HSPA5|BDNF|SMURF1|TGFB3|ZBTB16|ISG15|INHBA|BMP7|BMP6|GFAP|DAB2|PTPRC|CXCL12|FES|BCL2|MDM2|TMEM119|CSPG5|SCGB3A1|TCF3|IL7R|MAP3K13|BMPR1B|NFE2L2|GSK3B|CXCL9|ITGAM|THRB|ITGB3|PTEN|HTR2C|TREM2|HTR2A|ARRB2|CASP8|ADAMTS1|TGIF1|KLF10|MYOCD|H2AFY|OLIG2|TNFRSF1B|ETV5|TGFBR1|TGFBR2|IFNG|IRF1|IL1RAPL1|ITGA6|SHANK3|ASPA|CX3CR1|SASH3|CEBPA|RRN3|SMARCD3|SEMA3A|NDNF|IL2RG|ACVR1B|NTN1|CCL8|PTPRZ1|HLX|CCL5|FYN|MAPK4|IFI204|NTRK3|CFLAR|SOD2|H2-AA|CD24A|CD4|INSM1
6807	3.8583E-18	1.5233E-16	873	6046	2714	23957	nitrogen compound metabolic process	MAPKBP1|SPI1|PGLYRP2|PGAP1|PTPDC1|ALKBH8|ZC3H12D|ALKBH5|NDST3|AKT1|MLYCD|PRKAB2|RBFOX2|RNASE6|PRKAB1|RC3H2|FAR1|ASPHD2|ATF4|MTMR1|MTMR2|MTMR3|TARSL2|CDCA5|MTMR4|IQGAP3|OAZ1|MTMR7|SULT1A1|RNF213|RNF217|RHBDL3|PPARGC1B|B3GALNT2|LYN|EDEM3|PRPF38B|NAPSA|TIPARP|EDEM1|ERLIN1|EIF2AK2|LNPEP|LARP6|SETX|VANGL2|AGO3|LAS1L|AGO2|EZH1|LGMN|GSTM5|HEXB|PIGQ|RPLP1|HEXA|RPLP0|MED16|METTL11B|PIGV|VSIR|MECP2|PCMTD2|MMP25|CASP12|MMP24|MECOM|RPLP2|JAK2|JAK3|IKBKE|LIN52|CHST8|DUSP4|UPF2|DUSP5|UPF1|GPR37|ELOVL4|DUSP1|ELOVL5|SPHK1|PGAM2|ELOVL6|FOS|JOSD1|BAZ1B|SIRT1|DUSP6|DDB1|MRPL52|MMP11|PLSCR1|MMP14|MED20|PIGG|HCST|CHST5|TMEM106A|MDFI|CHST3|SAMD8|PKN3|PELI3|PELI2|ADAM22|ADAM21|SLC7A2|NEURL1A|NEURL1B|WRN|SPP1|RICTOR|IL12RB1|RPS27A|SRSF10|UTP4|LRRC29|USP9X|STAT3|PSMB8|PSMB9|COL3A1|TTLL5|SPSB1|FABP5|TAOK1|NRROS|NCF1|CCNT1|NCF2|MCPT4|LTN1|SLA|ALDH1L2|SAT1|CTGF|STK10|HPGDS|PIM1|NEK1|MAP3K6|SLC25A44|PSKH1|CDKL2|CPA3|MYLIP|EMSY|TPST2|MAPKAPK3|MFNG|SNRNP200|SRSF7|LY6E|ZFP451|GMPS|CREM|FOXO3|STK35|ATXN7|SMYD3|SDF2L1|GFPT1|B3GALT4|BCDIN3D|B3GALT5|FBXO32|EEF2|FBXO30|PTPRB|PTPRC|AAK1|MDM2|HPSE|MYD88|NFE2L2|ST6GALNAC1|LRRK2|LRRK1|PTEN|ARRB2|PIK3CG|SPN|MRPL2|ATP7B|DDI2|DGCR8|OASL2|PPP1R12A|VPS37D|TFIP11|BMP2K|TOP1|BCAT1|BDP1|ST6GALNAC4|TRIM56|BIRC3|ST6GALNAC6|ITIH5|PPP1R15B|GTF3C3|ROCK1|UHRF2|ROCK2|SRSF1|LRP4|PPM1K|PPM1F|PHKG1|LAO1|PTPRZ1|CCL5|FYN|HNRNPA1|PTPN1|GZMA|NTRK3|TIE1|ERAP1|GZMB|RPL23A|EXOG|MERTK|SNRK|EIF3K|PTPN9|PTPN6|EIF3F|PTPN7|PTPN4|NOP53|SLC25A33|SMARCB1|AHCYL1|ZDHHC5|UBE2L6|NUDT3|HERC4|LGALS3|KDR|TRIM25|CPNE3|CCN1|TRIM21|EPHB1|EPHB4|HERC6|ENTPD1|ENTPD2|NSMCE3|IMP4|CDC40|BTD|PPP1R3C|AKR1C14|BTK|LAP3|TRIB1|GCDH|OSGEP|BRIP1|APH1B|STK38L|APOE|PAG1|EGR1|WWTR1|XBP1|EGR2|ST8SIA1|SMARCA5|IRGM2|DCLK1|ACER2|ALDH6A1|WNK2|WNK3|KYAT3|DHX29|INTS8|DDR1|PTPRT|PCSK1|FKBP10|MRPS16|CTSZ|CTSW|CROT|GGTA1|CTSS|HERPUD1|KHK|THTPA|CTSO|DHX15|CTSH|PHGDH|ARIH1|CTSE|CTSD|CTSC|AASS|UTP14B|APOBEC1|SREBF1|APOBEC3|SYK|IL15|RNF144A|RNF144B|STK40|NLRP1B|PRKX|FAAP20|NFIL3|PERP|ORMDL3|XDH|MAP3K1|CAVIN1|OSM|GAD2|PER2|PER1|ITCH|DPY19L3|GPAM|KLHL6|CSDC2|KLHL7|STK17B|OTUD4|DCLRE1B|NARF|UBXN2B|LOXL3|JADE2|ETS1|GIMAP7|PLAU|PPME1|CAPN2|CAPN3|ENPP5|PDGFRB|PDGFRA|ADPRHL2|ACOT11|UBE4A|LMTK2|MID1|EEF1A1|PLA2G15|DOK1|PLA2G16|ADAM17|UBA7|UBA6|YTHDC1|NPR1|TCF7|PLD4|KLHL12|FUT4|FUT9|DEAF1|CYTL1|IVNS1ABP|CRTAP|VCAM1|UBE2B|KLHL21|ISG15|INHBA|CLK4|CLK1|ISG20|QDPR|TCF3|TAB1|FGF12|RBM27|DYRK4|GSK3B|MAST1|TNFAIP3|ADAR|AFF2|PPP1R9B|A4GALT|GALNT9|RBM15|NCBP1|PDPK1|EED|MMP2|MSL3L2|ETV1|IRAK4|TAPBP|ELF1|SFPQ|IRF4|CRY2|CRY1|IRF7|FAM96A|SHANK3|IRF9|NIM1K|RRN3|MVP|HMGCR|ACVR1B|SAMHD1|PSMB10|AURKB|CAND2|POLD4|CBS|TBX21|MKNK2|TRA2A|DROSHA|MTA3|RBM38|GALNT7|RBM39|GALNT3|BNIP3|EYA4|SOD2|GALC|GOLPH3|TEC|SBK1|NPHS1|BMT2|ERCC6|TEK|TAF5|NRDE2|GLA|TAF2|TAF1|RPL30|TRIO|RPL3|RPL32|HNRNPU|ABAT|EPRS|RPL8|SOX21|RRP8|FGFRL1|RPL6|RPL7|NYNRIN|DCAF1|RNF114|SOX18|RPL36|LUC7L|RPL35|RPL38|RPL37|JUNB|DDX17|PRKCH|RPL21|RPL23|GLCE|HCFC2|ATG12|PRKD3|TEP1|HECW2|HMBS|PRKD2|NUP98|RPL26|RPL29|RPL28|GNE|GNS|RNASET2A|CHST12|PRDM16|ST3GAL4|ST3GAL6|ST3GAL1|ST3GAL2|LHPP|PLK3|ST14|RPL41|NDFIP1|DNASE2A|ART2B|ELL2|FOSL2|FOSL1|GLUD1|RNF103|HNRNPF|TOLLIP|CPEB3|PAM|ITK|CDKN1A|BTG1|TINAGL1|SETD7|HIF3A|SMG7|GLI3|ASGR2|SMG6|PHF8|IFIH1|ADAMTSL4|TRIM5|ADAMTSL2|RACK1|RNF150|LDLRAP1|TET2|PAX6|2210016F16RIK|ITPKB|GAS6|ENG|ASAH1|RPL10|RPL12|GCNT1|RPL11|ADCY3|ADCY7|PAPSS1|RNF135|RPL14|RPS3|RPL13|RPS2|RPL18|LDLR|AOC3|BRF1|PCGF5|PRSS35|SULF2|LPCAT2|FOSB|MSRB3|NOTUM|ZFP326|RNF19B|TNF|CDC14B|PYCARD|PAPOLA|GRB10|SMARCAD1|SLC39A8|HMGN1|RNF43|RPS9|PPTC7|GPT2|RPS5|RPS6|DIO2|THOC1|RPSA|THOC2|VASH1|CACNB4|KAT6B|TNIK|2810403A07RIK|FKBP4|FKBP5|CSF1R|TRIM12C|ABHD3|TNKS|MINDY2|AK2|UBR3|AK3|AK4|AEBP1|NACC2|MAP2K6|TNK2|SLC4A10|ASNS|DAB2|CNOT6|P4HA1|P4HA2|MAP3K19|BCL3|BCL2|MAP3K13|MAP3K14|TRIM12A|DPP10|TRIM30A|EIF4E3|CPQ|AMD1|PTPN22|TCIRG1|DUSP14|SCPEP1|RPL7A|GM2A|ADAMTS1|HMGCS2|METTL16|ADSL|DTX3L|GPX3|TRAF1|PTBP3|PTP4A1|TST|CTDSP1|CTDSP2|POLR1B|ASPG|RPL37A|MCM3|SMPDL3A|CEBPA|SMARCD3|CEBPG|FGL2|RNF38|NOD1|NDNF|NOD2|LMF2|HDAC7|HECTD1|RAB23|CSK|SEC11C|PTPN18|FKRP|ANGPT1|CMA1|FBXL19|RPL35A|CFLAR|FBXL14|P2RX7|BCKDK|RPS3A1|POLR3E|MGAT4B|BCOR|INSM1|TPT1|PARS2|HS6ST3|RPS15|PNN|RPS6KA3|RPS17|PNP|RPL18A|RPS19|RPS18|RPS6KA2|RPS6KA1|PDK4|DPF3|ARL6IP4|SOX9|RPS11|B2M|GLUL|PDK2|RPS13|RPS12|DYNC2H1|ARRDC4|SRRM4|COG7|SLC11A1|P3H2|P3H4|MAPK8IP2|RUNX3|ARC|SIK1|TTLL11|SIK2|PLPP3|CSTF2|EIF5A2|MGST2|HNRNPLL|NLK|KLK8|KLK6|HELZ2|UGCG|SGPL1|NUAK1|NAALAD2|FADD|SPTBN1|TRMT1L|SRPK2|PTPRN2|SIAH3|INSR|NMI|PUM1|PARP14|PARP12|GADD45G|RPS26|PARP10|RPS29|RPS20|TMCC2|RPS21|RPS23|TOP2A|MAGT1|SERP1|PCF11|PARP3|PARP9|TOPORS|ZDHHC14|PALD1|HCK|UGDH|ALDH5A1|NME6|B3GNT5|TLR9|TLR6|SGK1|TLR4|DNASE1L3|SGK2|TLR3|TLR2|ZDHHC20|SAA3|HDC|ZDHHC23|GDPD1|OAS1A|GDPD3|ALOX12B|NOL6|ARNTL|MTHFD1L|LCMT2|RANBP2|C1RA|LYVE1|PDP1|CD40LG|AXL|FAU|TPSB2|GALNT13|SPPL2B|SPPL2A|ARID4A|CWC25|ARID4B|C1S1|GUCY1A2|KDM2A|LMO2|ANGEL1|ARID5B|PREPL|TIMELESS|CHIL1|CMPK2|ABCG2|USP53|FBLN1|PRPF8|ZFP36L2|MAN2A1|UBD|RIPK1|MPST|SMAD1|CPSF6|TGFB1|SMAD3|MLKL|HSPA5|SMURF1|AZIN1|SLC2A9|NR4A2|FES|MAN2B1|BMPR1B|MUS81|KDM5B|USP37|B4GALT1|SPO11|USP33|DBI|FBLL1|HK2|HK3|CASP7|CASP8|SENP5|ZC3H7A|PPP2R5E|KYNU|NAPRT|CASP4|CASP1|ABCD1|SCYL2|HIST1H1C|PSTK|SRGN|KDM6B|DESI2|PDE4D|USP45|ICOSL|TGFBR1|TGFBR2|FGR|OAS2|PEAK1|KDM7A|CAMK1G|USP13|PDXK|KDM3A|SLFN8|HLF|SLFN9|USP18|ERBB4|MAPK4|SASH1|PTCD1|NOS2|SGTB|POLM|SGTA|USP28|WEE1|PPP2R2C|RPS6KB1|NEURL3|KANSL3|PMP22
51250	6.6987E-18	2.6346E-16	59	156	2714	23957	negative regulation of lymphocyte activation	CD86|PGLYRP2|TNFRSF13B|LOXL3|TNFAIP3|ZFP608|PTPN22|PRDM1|VSIR|GLI3|ZC3H12D|SPN|LGALS3|ZFP35|TBC1D10C|LGALS9|TNFAIP8L2|JAK3|HAVCR2|PARP3|LAG3|CD300A|THOC1|SOX11|LAX1|RUNX3|RC3H2|RUNX1|FGR|TYROBP|IRF1|BTK|MAD1L1|SDC4|SLFN1|FGL2|H2-M3|IL4RA|SAMSN1|HLX|TBX21|INPP5D|TNFRSF14|TIGIT|PAG1|CD276|LYN|CD74|PLA2G2D|NDFIP1|TGFB1|MERTK|H2-AA|CD24A|ITCH|AXL|PTPN6|FCGR2B|H2-AB1
51347	7.0848E-18	2.7758E-16	148	639	2714	23957	positive regulation of transferase activity	MAPKBP1|IL1RN|CSF1|NCF1|CCNT1|CD81|NAB2|TNF|CRKL|CDC14B|STK10|CCND2|KDR|PIM1|AKT1|NEK1|IL12B|LGALS9|MAP3K6|CCN1|EPHB1|EPHB4|HMGN1|ARRDC4|PDGFRB|CARD10|PDGFRA|MAGI3|SLC11A1|ARRDC3|LMTK2|MAPK8IP2|FCGR1|PPP1R3G|ADAM17|TEP1|CHIL1|TNIK|TRIB1|CSF1R|SDC4|TNKS|TGFA|ADRB2|IQGAP3|PIK3R5|CD19|NCKAP1L|RIPK1|MAP2K6|LYN|EGR1|OSBPL8|AFAP1L2|TGFB1|GADD45B|FZD4|GADD45A|TGFB3|INSR|IGF2|IRGM2|EIF2AK2|FBXO30|GADD45G|DAB2|VANGL2|PTPRC|MAP3K19|CSPG4|TAB2|TCF3|TAB1|MAP3K13|MAP3K14|LAT|DDR1|IGHM|TENM1|CDKN1A|CD40|CDKN1B|ITGB3|RPLP1|LRRK2|PTEN|DBI|HTR2A|ARRB2|PIK3CG|EPM2AIP1|JAK2|EDN1|SYK|DTX3L|PDPK1|ITGA1|EMP2|SIRT1|TOPORS|ADRA2A|TGFBR1|VAV2|TGFBR2|TLR1|FGR|ALS2|IFNG|TLR9|RAPGEF2|TLR6|FAM20A|GAS6|TLR4|GPRC5C|MDFI|IL6RA|NOD2|AURKB|FGD2|NEURL1A|ERBB4|CCL5|NTF3|RPS3|CSK|ALKAL2|RPS2|SASH1|RANBP2|PTPN1|CD74|MAP3K1|ANGPT1|NTRK3|TIE1|MERTK|CD2|P2RX7|CD24A|CD4|CD40LG|TCIM|AXL|TAOK1|SPRY2|ERCC6|TEK
1901700	9.0555E-18	3.5344E-16	286	1550	2714	23957	response to oxygen-containing compound	LY6C2|AHCYL1|SPAAR|GFI1|HNRNPU|AQP4|ABAT|PKD2L1|EPRS|ICAM1|CRKL|EPS8|SOX2|CRHBP|RPS6KA3|GJA1|EDNRB|RPS6KA2|PDK4|AKT1|IL12B|LGALS9|SOX9|JUNB|B2M|GLUL|PDK2|GBP6|RPL23|SLC11A1|ACOD1|RUNX1|SLPI|TEP1|DDIT4|BTK|NSMF|SIK2|TRIB1|ATF4|PIK3R3|SLC30A10|KLRK1|PLCG2|CD14|PPARGC1B|LYN|EDEM3|EGR1|PLK3|XBP1|EGR2|PTPRN2|HOMER1|EDEM1|INSR|IGF2|IRGM2|EIF2AK2|RPE65|NFATC4|FOSL2|NET1|SETX|ACER2|DNAIC1|CPEB3|LGMN|PYGM|LITAF|KHK|MECP2|EPM2AIP1|RACK1|CTSH|JAK2|CCR5|TRP53INP1|HAVCR2|APOBEC1|SREBF1|UPF1|NCOA2|SPHK1|FOS|SIRT1|IL1A|PLSCR1|ZEB1|KCNMA1|RAPGEF2|TLR6|GAS6|SGK1|TLR4|TLR2|GRAMD1B|GRN|NLRP1A|PTAFR|ADCY3|ADCY7|GNAI2|NEURL1A|GLRA3|SPP1|RPS3|CTNNA1|STAT6|LDLR|P2RY12|CAR2|DMTN|BRF1|STAT2|STAT3|CARD9|SORBS1|PER1|COL3A1|GPAM|AXL|CD68|SIPA1|CD86|LY6I|NCF1|NCF2|CHRM4|PRDM2|IRS2|RORB|CXCL13|TNF|SLC8A1|CXCL16|PYCARD|SESN1|PIM1|CAPN2|GRB10|GATSL2|CHRNB2|PDGFRB|CD96|PDGFRA|GHSR|IGFBP5|ADPRHL2|CD180|ARID5A|ADAM17|MAPKAPK3|GPD1|TIMELESS|CMPK2|PGR|LY6A|LY6E|NOTCH1|CREM|CACNA1B|LPL|FOXO6|ADRB2|FOXO3|PRPF8|PLD2|SLC9A1|RAP1B|SLC9A3R1|SERPINA3F|HRH3|NLRP3|SLC38A9|RIPK1|SMYD3|SLC38A2|BRINP3|VCAM1|TGFB1|TGFB3|CAV1|HTR1B|MSN|INHBB|MT1|INHBA|FBXO32|SERPINA3G|SMAD6|NFKB1|NFKBIA|NR4A2|CXCL10|NR4A1|CXCL11|NR4A3|SELL|FES|BCL2|MDM2|TAB2|TCF3|MYD88|NFE2L2|GSK3B|CXCL9|LRRK2|PDE3B|PTEN|HTR2C|TNFAIP3|PTPN22|TREM2|HTR2A|SLC2A4|PIK3CG|CASP8|CASP4|CASP1|PDE4B|NKX3-1|KDM6B|PDPK1|VPS13C|MMP2|PDE4D|TNFRSF1B|SSTR2|KLF15|TGFBR1|TGFBR2|VGF|IFNG|IRF1|CRY2|CRY1|IRF8|TMBIM6|IRF5|CX3CR1|PPP1R15B|ROCK1|ROCK2|RPL36A|NOD1|ATP1A2|NOD2|P2RY6|GNA15|PLN|CNR2|MAT2A|CBS|CCL5|CCL2|FYN|CSK|SLIT2|GBP2|MEST|PTPN1|NOS2|BNIP3|TIE1|CFLAR|HTR5A|SOD2|P2RX7|P2RX6|GOLPH3|TEC|CD6|RPS6KB1|RAB13|KLF9|RGS10|ERCC6|TEK|LPIN1|FCGR2B|LPIN2|SLC25A33|UNC79|TAF1
6357	1.0435E-17	4.0575E-16	357	2056	2714	23957	regulation of transcription by RNA polymerase II	ATF1|SPI1|SMARCB1|GFI1|HNRNPU|ZFP608|DMP1|IKZF1|IKZF3|SOX21|ELK3|SPIB|DCAF1|SOX2|RPS6KA3|EDNRB|ZFP281|SOX18|CREB3L1|RPS6KA1|KDR|AKT1|DPF3|SOX9|CCN1|JUNB|IER5|SOX7|DDX17|RPL23|SLC11A1|IFRD1|SOX13|SOX11|HCFC2|RUNX3|RUNX1|IFI27|RFX4|TXNIP|PRKD2|SIK1|ATF3|ATF4|SP140|ZBTB5|ZBTB2|MNDAL|PLAC8|HELZ2|BRIP1|MIER3|PRDM16|ALX4|FADD|PPARGC1B|NKX2-2|HEXIM1|FZD1|EGR1|PLK3|WWTR1|XBP1|EGR2|EGR3|EGR4|GADD45A|IGF2|SMARCA5|NFATC3|ERLIN1|NFATC2|NR1D2|ELL2|FLI1|NFATC4|FOSL2|FOSL1|SETX|FASL|AGO2|CD28|ID4|REL|CREBRF|TNFSF8|CPEB3|PAM|EZH1|TOP2A|GMEB1|CD40|CSRNP3|HEXB|BHLHE41|HIF3A|LITAF|VSIR|GLI3|MECP2|MECOM|HEY1|NKRF|JAK2|JARID2|FEZF2|JAK3|LMCD1|HAVCR2|SREBF1|SS18|NCOA2|BATF2|BRD2|EDN1|GLRP1|ZHX3|TSC22D1|TSC22D3|TFE3|TET2|PAX6|FOS|PPRC1|PARP9|TMEM173|CBFA2T3|SIRT1|GNL3|IL1A|PLSCR1|ZEB1|MED20|MTF2|TLR9|HCLS1|NCOA7|TLR4|TLR3|MDFI|TLR2|ENG|CRB2|RPL10|PTAFR|WAS|ARNTL|MNT|NFIL3|SERTAD1|CXCR3|NTF3|PLAGL2|STAT6|HDX|NFYA|PCGF5|USP9X|STAT2|STAT3|OSM|YLPM1|SORBS3|PER2|HEYL|PER1|PER3|FOSB|CRLF3|GZF1|CRTC3|CCNT1|CD81|IFI213|IFI214|ZBTB26|IFI211|ARID4A|PRDM2|ARID4B|PRDM1|RORB|ETS1|TNF|ETS2|CDH5|SALL1|ARID2|HMGN1|IFNAR2|LMO2|ZFP217|ARID5A|ARID5B|CYS1|LEMD3|FOXP4|ARMCX3|KAT6B|TIMELESS|ERF|ZFP691|PGR|ZFP451|NOTCH2|NOTCH3|NOTCH1|AKNA|MAX|TNKS|TCF7|CREM|FOXO6|AEBP1|ADRB2|FOXO3|FBLN5|SLC9A1|GLIS2|SCRT2|ATXN7|DEAF1|TTC21B|NACC2|ZKSCAN3|NLRP3|CYTL1|RIPK1|SMYD3|OTX1|SLC38A3|SMAD1|TGFB1|SMAD3|SMURF1|TGFB3|CAV1|ZBTB16|ZBTB12|ESRRG|INHBA|POU2F2|SMAD6|BMP7|NFKB1|BMP6|NFKBIA|NR4A2|NR4A1|DAB2|H1F0|MAFB|NR4A3|LHX2|BHLHE40|BCL3|MAFF|MDM2|MAFK|TCF3|BMPR1B|MXD4|NFE2L2|GSK3B|CIITA|THRB|SLC40A1|LYL1|HHEX|SIX4|MCF2L|NEO1|NKX3-1|HIST1H1C|TGIF1|KDM6B|KLF10|KLF11|MYOCD|ZFP654|PPP1R12A|RBM15|H2AFY|PEG3|DDX58|EED|ETV1|OLIG2|KLF15|ETV5|TGFBR1|TNFRSF1A|RBL2|ELF1|SFPQ|RBL1|IFNG|ELF4|CTDSP1|IRF4|CTDSP2|IRF1|CRY2|CRY1|IRF7|IRF8|ITGA6|TMBIM6|IRF5|IRF6|IRF9|CREB5|CEBPA|KDM3A|HLF|SMARCD3|SLFN1|CEBPG|NLRC5|NOD2|ACVR1B|AURKB|HDAC7|PDLIM1|DNAJB1|DNAJB5|TBX21|MXI1|ZKSCAN17|FNIP1|E2F6|MTA3|GBP4|IFI208|IFI209|IFI206|IFI207|IFI204|PRRX1|IFI205|IFI203|SOD2|TBX2|TEC|TEF|POU2AF1|KLF9|CEBPZ|ERCC6|BCOR|INSM1|LPIN1|SSBP2|NOP53|LPIN2|TAF2|TAF1
32675	1.1211E-17	4.3425E-16	58	153	2714	23957	regulation of interleukin-6 production	CD84|TRIM30A|TNFAIP3|AQP4|PTPN22|TREM2|ARRB2|TNF|IL27RA|IFIH1|PYCARD|BSG|CAPN2|LGALS9|CCR5|HAVCR2|GHSR|FCER1G|SYK|DDX58|ARID5A|CYBA|IL17RC|TNFRSF1A|TLR1|IL1A|TYROBP|IFNG|TLR9|TBC1D23|TLR6|GAS6|TLR4|TLR3|TLR2|NLRX1|UNC93B1|C5AR2|PTAFR|LPL|IL6RA|NOD1|NOD2|AIF1|INPP5D|NCKAP1L|CSK|SLAMF1|CD74|XBP1|AFAP1L2|STAT3|CARD9|SCIMP|P2RX7|CD24A|PTPN6|MYD88
51674	1.1540E-17	4.4363E-16	200	971	2714	23957	localization of cell	F11R|SOX21|ICAM1|CRKL|EPS8|LGALS3|GJA1|EDNRB|RPS19|KDR|AKT1|IL12B|CCN1|EPHB1|EPHB4|TNS1|CXADR|RBFOX2|ARC|BIN2|TEP1|DDIT4|SPATA13|SDC4|PIK3R3|APCDD1|SGPL1|SLAMF8|NCKAP1L|SLAMF1|BBS1|ST14|FZD3|DNAH11|EGR3|NFATC2|PARVA|DCLK1|NET1|VANGL2|DNAIC1|AVL9|DDR1|HEXB|MIA3|GLI3|TSPO|FEZF2|CCR5|BBS4|CCR2|FCER1G|SYK|GPR35|EMP2|PAX6|GAB2|RHOC|IL17RC|VAV1|VAV2|MMP14|RAPGEF2|GAS6|ENG|CRB2|KANK1|CD63|SELPLG|TMF1|PKN3|SAA3|GCNT1|ADCY3|PRKX|CXCR6|NEURL1A|SRPX2|CXCR3|PDPN|SPP1|P2RY12|AOC3|USP9X|TTLL5|AXL|CSF3R|CXCL13|ETS1|CELSR2|TNF|PVR|CTGF|CXCL16|PLAU|CCRL2|GRB10|TNR|PDGFRB|PDGFRA|ARID5B|LEMD3|ADAM17|FCGR3|ELMO1|NOTCH1|CORO1A|CACNA1E|PLD2|ADGRG1|SRGAP2|FAM83D|PLTP|VCAM1|TGFB1|UBE2B|MSN|NR4A2|CXCL10|NR4A1|CXCL11|PTPRC|CXCL12|SELL|FES|CSPG4|GSK3B|CXCL9|ITGAM|B4GALT1|ITGB5|MEGF10|LAMC3|ITGB3|LRRK2|DOCK8|USP33|ITGB2|PTEN|TNFAIP3|PIK3CD|CLEC14A|ARRB2|ITGAL|PIK3C2A|PIK3CG|PPP1R9B|SPN|SIX4|PSTPIP2|PDE4B|ITGB7|NEO1|PDPK1|MMP2|PDE4D|ITGA1|VPS13A|IRAK4|TGFBR1|IFNG|PEAK1|MMRN2|ITGA6|LCP1|CCDC40|CX3CR1|LAMA5|DNAH1|ROCK1|SEMA3A|LAMA3|SEMA3B|NDNF|NTN1|CCL8|EFS|CNR2|CCL6|ERBB4|TBX21|KATNA1|CCL5|CCL2|FYN|SLIT2|MYO10|LAMB2|NTRK3|SEMA4C|MERTK|FMNL3|CD24A|GOLPH3|FMNL1|RAB13|PMP22|ACKR3|MDGA2|MYO1G
48870	1.1540E-17	4.4363E-16	200	971	2714	23957	cell motility	F11R|SOX21|ICAM1|CRKL|EPS8|LGALS3|GJA1|EDNRB|RPS19|KDR|AKT1|IL12B|CCN1|EPHB1|EPHB4|TNS1|CXADR|RBFOX2|ARC|BIN2|TEP1|DDIT4|SPATA13|SDC4|PIK3R3|APCDD1|SGPL1|SLAMF8|NCKAP1L|SLAMF1|BBS1|ST14|FZD3|DNAH11|EGR3|NFATC2|PARVA|DCLK1|NET1|VANGL2|DNAIC1|AVL9|DDR1|HEXB|MIA3|GLI3|TSPO|FEZF2|CCR5|BBS4|CCR2|FCER1G|SYK|GPR35|EMP2|PAX6|GAB2|RHOC|IL17RC|VAV1|VAV2|MMP14|RAPGEF2|GAS6|ENG|CRB2|KANK1|CD63|SELPLG|TMF1|PKN3|SAA3|GCNT1|ADCY3|PRKX|CXCR6|NEURL1A|SRPX2|CXCR3|PDPN|SPP1|P2RY12|AOC3|USP9X|TTLL5|AXL|CSF3R|CXCL13|ETS1|CELSR2|TNF|PVR|CTGF|CXCL16|PLAU|CCRL2|GRB10|TNR|PDGFRB|PDGFRA|ARID5B|LEMD3|ADAM17|FCGR3|ELMO1|NOTCH1|CORO1A|CACNA1E|PLD2|ADGRG1|SRGAP2|FAM83D|PLTP|VCAM1|TGFB1|UBE2B|MSN|NR4A2|CXCL10|NR4A1|CXCL11|PTPRC|CXCL12|SELL|FES|CSPG4|GSK3B|CXCL9|ITGAM|B4GALT1|ITGB5|MEGF10|LAMC3|ITGB3|LRRK2|DOCK8|USP33|ITGB2|PTEN|TNFAIP3|PIK3CD|CLEC14A|ARRB2|ITGAL|PIK3C2A|PIK3CG|PPP1R9B|SPN|SIX4|PSTPIP2|PDE4B|ITGB7|NEO1|PDPK1|MMP2|PDE4D|ITGA1|VPS13A|IRAK4|TGFBR1|IFNG|PEAK1|MMRN2|ITGA6|LCP1|CCDC40|CX3CR1|LAMA5|DNAH1|ROCK1|SEMA3A|LAMA3|SEMA3B|NDNF|NTN1|CCL8|EFS|CNR2|CCL6|ERBB4|TBX21|KATNA1|CCL5|CCL2|FYN|SLIT2|MYO10|LAMB2|NTRK3|SEMA4C|MERTK|FMNL3|CD24A|GOLPH3|FMNL1|RAB13|PMP22|ACKR3|MDGA2|MYO1G
2218	1.3051E-17	4.9983E-16	45	99	2714	23957	activation of innate immune response	CD86|UNC93B1|TRIL|IFI214|IFI211|NOD2|TNF|MNDAL|IFIH1|RNF135|PYCARD|RPS6KA3|KLRK1|TIFA|LGALS9|CD14|CD300LF|HAVCR2|HEXIM1|IFI208|LYN|IFI209|IFI204|IFI205|DDX58|IFI203|IRGM2|TMEM173|SCIMP|TLR1|NFKBIA|SFPQ|AIM2|MAPKAPK3|TLR9|TLR12|TLR11|TLR6|PIK3AP1|TLR5|TLR4|TLR3|MYD88|TLR2|TLR13
43069	1.3799E-17	5.2651E-16	197	953	2714	23957	negative regulation of programmed cell death	IL1RN|SOX21|ICAM1|LGALS3|RPS6KA3|PNP|EDNRB|CREB3L1|RPS6KA1|KDR|PDK4|AKT1|SOX9|CCN1|IER3|PRKCH|MAPK8IP2|ARC|TEP1|TGFA|SLC30A10|PLAC8|MICAL1|PLCG2|NCKAP1L|APOE|FADD|PLK3|XBP1|FZD3|EGR3|TNFSF14|EIF2AK2|PAFAH2|NFATC4|SETX|WNK3|LGMN|GABRB2|CDKN1A|CDKN1B|PPP1R10|GLI3|HERPUD1|MECP2|MECOM|CTSH|JAK2|CCR5|BCL2A1A|JAK3|EDN1|FCER1G|TSC22D1|DUSP1|SPHK1|TSC22D3|SERPINB9|WNT9A|SIRT1|DDB1|ITPKB|RNF144B|HCK|GAS1|HCLS1|GAS6|SGK1|STK40|GRN|TMF1|RPL10|PELI3|AIF1|GNAI2|MNT|CXCR3|PDPN|NTF3|SPP1|CTNNA1|CD74|ITCH|CD40LG|GPAM|AXL|CLCF1|CCNG1|ALMS1|RTKN2|FAIM2|IRS2|TNF|CCND2|CLEC5A|PIM1|CAPN3|PDGFRB|GHSR|KDM2A|RPS6|LIFR|NAIP2|ADAM17|NAIP5|NAIP6|PGR|CSF1R|NOTCH1|TCF7|ALOX12|CORO1A|SLC9A1|BMF|RIPK1|ASIC2|MCL1|IVNS1ABP|TGFB1|SMAD3|UBE2B|HSPA5|BDNF|TGFB3|CAV1|ASNS|MT1|SMAD6|BMP7|NFKB1|NR4A2|NR4A1|DAB2|CXCL12|NR4A3|BCL3|BCL2|MDM2|IL7R|NES|NFE2L2|GSK3B|LRRK2|DOCK8|PTEN|SLC40A1|TNFAIP3|ADAR|TREM2|ARRB2|PIK3CG|HK3|CASP8|SIX4|RB1CC1|BDKRB2|MYOCD|PDPK1|TGFBR1|TNFRSF1A|ITGA6|TMBIM6|BIRC3|CX3CR1|PDXK|RRN3|ROCK1|NDNF|NOD2|HMGCR|AURKB|PTPRZ1|CBS|ERBB4|CCL5|FYN|FNIP1|PTPN1|ANGPT1|BNIP3|EYA4|CFLAR|MERTK|SOD2|CD2|GOLPH3|TEC|TCIM|RPS6KB1|IL2RB|ACKR3|SPRY2|PDCD1|TEK|FCGR2B|VIP|TPT1
1902107	1.5552E-17	5.9121E-16	62	172	2714	23957	positive regulation of leukocyte differentiation	GSK3B|ITGAM|CSF1|GPR68|ITGB3|TREM2|IKZF1|PRDM1|TNF|VSIR|GLI3|PNP|CASP8|IL12B|LGALS9|CCR2|KLF10|SYK|IL15|RHOH|FOS|RUNX3|RUNX1|TGFBR2|ITPKB|MMP14|TYROBP|IFNG|IRF1|HCLS1|TRIB1|GAS6|NOTCH2|SASH3|CSF1R|H2-DMA|H2-M3|IL4RA|IL2RG|TESPA1|HLX|CCL5|INPP5D|NLRP3|NCKAP1L|RIPK1|FADD|PPARGC1B|CAR2|CD74|XBP1|EGR3|TGFB1|BRF1|ZBTB16|H2-AA|CD4|CD40LG|PTPRC|AXL|FES|IL7R
12501	1.7571E-17	6.6550E-16	184	871	2714	23957	programmed cell death	SPI1|NCF1|GPR65|PRF1|FAIM2|TNF|RRP8|CRKL|IFIT2|CCAR1|PYCARD|RPS6KA3|GJA1|PNP|PPP2R1B|RPS6KA2|RPS6KA1|TNFSF10|PIM1|AKT1|CAPN3|CCN1|PDK2|IER3|SP110|IPMK|RPS6|THOC1|SHISA5|EDAR|NISCH|NAIP2|NAIP5|ARC|TYROBP|IFI27|NAIP6|TEP1|DDIT4|BTK|ELMO1|CHIL1|SIK1|ATF4|NOTCH1|USP53|FOXO3|HCAR2|SGPL1|ZMAT3|INPP5D|PMAIP1|BMF|RIPK1|FADD|MCL1|MAP2K6|GSDMD|PLK3|XBP1|TGFB1|SMAD3|TNFSF14|MLKL|DNASE2A|GADD45B|CAV1|INHBA|SERPINA3G|NFKB1|NFATC4|GADD45G|NR4A1|DAB2|FASL|BCL3|BCL2|CD28|IFI27L2A|SCN2A|XAF1|MYD88|TOP2A|GSK3B|CDKN1A|ITGAM|CSRNP3|CDKN1B|PLEKHF1|THRB|MEGF10|PTEN|ATP2A3|TNFAIP3|TCIRG1|HIF3A|LSP1|CD3E|HK2|PIK3CG|GLI3|SPN|CASP7|CASP12|CASP8|MECOM|ADAMTSL4|CASP4|CASP1|RACK1|CTSH|JAK2|BCL2A1A|IKBKE|BCL2A1B|CTSC|NKX3-1|TRP53INP1|SRGN|KLF11|PTGIS|PEG3|PDPK1|SERPINB9|TRAF1|TNFRSF1B|SIRT1|TOPORS|TGFBR1|TNFRSF1A|TGFBR2|IL1A|RNF144B|PLSCR1|AIM2|IFNG|IRF1|GAS1|TMBIM6|GAS6|SGK1|DNASE1L3|TLR3|BIRC3|NLRP1B|NLRP1A|ROCK1|ROCK2|SEMA3A|NOD1|ACVR1B|NTN1|CRIP1|GRAMD4|PPM1F|ERBB4|PERP|MKNK2|SPP1|RPS3|MFN2|TRP53BP2|MAP3K1|IFI204|1600014C10RIK|BRF1|GZMA|BNIP3|GZMB|EXOG|CFLAR|SOD2|USP28|P2RX7|CD24A|ITCH|TCIM|RPS6KB1|CD5|TAOK1|STK17B|PDCD1|ERCC6|LTBR
30217	1.8830E-17	7.1052E-16	61	168	2714	23957	T cell differentiation	ITK|GIMAP1|CD3G|PTPN22|IKZF1|TCIRG1|CD3E|CD3D|GLI3|SPN|IL12B|B2M|FCER1G|SYK|RSAD2|IL15|RPS6|THEMIS|SOX13|RHOH|RC3H2|VAV1|ITPKB|ADAM17|IFNG|CD8A|IRF4|IRF1|DOCK2|CARD11|LEPROT|H2-DMA|TCF7|LY9|ZFP36L2|TBX21|STAT6|SLAMF6|FADD|MPZL2|EGR1|CD74|PLA2G2D|TGFB1|BRF1|NCAPH2|STAT3|NFATC3|GADD45G|BTNL6|CD4|PTPRC|MAFB|BCL3|BCL2|CD28|TNFSF8|TCF3|IL7R|IL18R1|GPR18
51046	2.6251E-17	9.8694E-16	192	926	2714	23957	regulation of secretion	MAPKBP1|IL1RN|CD84|MIDN|GPR68|ABAT|IRS2|TNF|IL27RA|NR3C2|RIMS2|PYCARD|CRHBP|LGALS3|GJA1|EDNRB|ADORA3|CLEC5A|CCN4|LGALS9|GLUL|CHRNB2|GHSR|ENTPD1|CHRNB3|RSAD2|CD300A|ARID5A|CYBA|SOX11|UNC13D|RUNX1|PREPL|CACNB4|FRMD8|DGKI|LLGL1|CSF1R|NOTCH1|SDC4|C5AR2|CHRNA6|CACNA1B|IL4RA|LPL|FBLN1|ADRB2|CACNA1E|PLD2|RAP1B|HCAR2|SLC9A3R1|NLRP6|HRH3|MICAL1|NLRP3|TNFRSF14|APOE|CD14|SPTBN1|CD276|MAP2K6|EXPH5|SLAMF1|LYN|GSDMD|SYT4|XBP1|TGFB1|RASL10B|TGFB3|HTR1B|INHBB|INHBA|BMP6|CYP51|CD300C2|GLUD1|DAB2|CXCL12|FES|WNK3|CSPG5|PAM|CD22|H2-T23|KDM5B|GSK3B|CD40|ITGAM|DOC2A|LRRK2|ITGB2|PDE3B|HTR2C|TNFAIP3|PTPN22|TREM2|HTR2A|TCIRG1|SLC6A1|SIGLECG|AKAP12|IFIH1|TIFAB|SERP1|GRM8|CASP4|RAC2|CASP1|JAK2|CCR5|NEO1|NKX3-1|CCR2|HAVCR2|SRGN|SREBF1|EDN1|FCER1G|SYK|PDPK1|DDX58|IFNGR1|SPHK1|PAX6|GAB2|MYRIP|TNFRSF1B|SIRT1|IL17RC|ADRA2A|TNFRSF1A|TLR1|FGR|IL1A|ELF1|AIM2|IFNG|OAS2|CRY2|IL1RAPL1|CRY1|TLR9|TMBIM6|TLR6|GAS6|TLR5|TLR4|TLR2|LEPROT|NLRP1B|TMF1|NLRP1A|UNC93B1|PTAFR|LRP4|ALOX12B|NOD2|HMGCR|AIF1|GNAI2|PTGS1|ARNTL|DRP2|GLRA3|CCL5|SPP1|P2RY12|GIT2|CD74|ANGPT1|NOS2|SEPTIN1|CADPS|OSM|SYT15|SLC8B1|STXBP5L|CD2|P2RX7|PER2|GOLPH3|CD40LG|GPAM|NPHS1|CLCF1|RAB13|TEK|VIP|APBA2|RAB3GAP1
45619	2.7117E-17	1.0158E-15	64	183	2714	23957	regulation of lymphocyte differentiation	PGLYRP2|LOXL3|ZFP608|IL27|IKZF1|PRDM1|IKZF3|VSIR|GLI3|PNP|ZFP35|LGALS9|H2-OA|JAK3|ZFP683|CCR2|LAG3|SYK|IL15|NFAM1|SOX13|RHOH|RUNX3|RC3H2|RUNX1|TGFBR2|ITPKB|MMP14|ZEB1|IFNG|IRF1|TLR9|GAS6|SOS1|CARD11|SASH3|H2-DMA|FGL2|H2-M3|IL4RA|IL2RG|ZFP36L2|TESPA1|HLX|TBX21|INPP5D|SLAMF8|DROSHA|NLRP3|NCKAP1L|CD74|XBP1|EGR3|NDFIP1|TGFB1|BRF1|ZBTB16|H2-AA|CD24A|PTPRC|AXL|CD28|PTPN6|IL7R
43066	2.7848E-17	1.0393E-15	193	933	2714	23957	negative regulation of apoptotic process	IL1RN|SOX21|ICAM1|LGALS3|RPS6KA3|PNP|EDNRB|CREB3L1|RPS6KA1|KDR|PDK4|AKT1|SOX9|CCN1|IER3|PRKCH|MAPK8IP2|ARC|TEP1|TGFA|SLC30A10|PLAC8|MICAL1|NCKAP1L|APOE|FADD|PLK3|XBP1|FZD3|EGR3|TNFSF14|EIF2AK2|PAFAH2|NFATC4|SETX|WNK3|LGMN|GABRB2|CDKN1A|CDKN1B|PPP1R10|GLI3|HERPUD1|MECP2|CTSH|JAK2|CCR5|BCL2A1A|JAK3|EDN1|FCER1G|TSC22D1|DUSP1|SPHK1|TSC22D3|SERPINB9|WNT9A|SIRT1|DDB1|ITPKB|RNF144B|HCK|GAS1|HCLS1|GAS6|SGK1|STK40|GRN|TMF1|RPL10|PELI3|AIF1|GNAI2|MNT|CXCR3|PDPN|NTF3|SPP1|CTNNA1|CD74|ITCH|CD40LG|GPAM|AXL|CLCF1|CCNG1|ALMS1|RTKN2|FAIM2|IRS2|TNF|CCND2|CLEC5A|PIM1|CAPN3|PDGFRB|GHSR|KDM2A|RPS6|LIFR|NAIP2|ADAM17|NAIP5|NAIP6|PGR|CSF1R|NOTCH1|TCF7|ALOX12|CORO1A|SLC9A1|BMF|RIPK1|ASIC2|MCL1|IVNS1ABP|TGFB1|SMAD3|UBE2B|HSPA5|BDNF|TGFB3|CAV1|ASNS|MT1|SMAD6|BMP7|NFKB1|NR4A2|NR4A1|DAB2|CXCL12|NR4A3|BCL3|BCL2|MDM2|IL7R|NES|NFE2L2|GSK3B|LRRK2|DOCK8|PTEN|SLC40A1|TNFAIP3|ADAR|TREM2|ARRB2|PIK3CG|SIX4|RB1CC1|BDKRB2|MYOCD|PDPK1|TGFBR1|TNFRSF1A|ITGA6|TMBIM6|BIRC3|CX3CR1|PDXK|RRN3|ROCK1|NDNF|NOD2|HMGCR|AURKB|PTPRZ1|CBS|ERBB4|CCL5|FYN|FNIP1|PTPN1|ANGPT1|BNIP3|EYA4|CFLAR|MERTK|SOD2|CD2|GOLPH3|TEC|TCIM|RPS6KB1|IL2RB|ACKR3|SPRY2|PDCD1|TEK|FCGR2B|VIP|TPT1
1562	3.0854E-17	1.1473E-15	28	42	2714	23957	response to protozoan	CD40|IL4RA|TSPAN32|SPN|NRAS|IL12B|CD37|GBP2|GBP4|GBP3|IER3|GBP6|BATF2|GBP2B|GBP8|GBP7|GBP9|SLC11A1|IRGM2|CCDC88B|GBP11|IFNG|IRF4|BCL3|TLR12|TLR11|IRF8|MYD88
1816	3.1744E-17	1.1762E-15	60	165	2714	23957	cytokine production	ITK|NRROS|RNF19B|TCIRG1|LIPA|SPN|PYCARD|IL18RAP|CASP1|IL12B|GBP5|CD96|FCER1G|SLC11A1|IRAK4|TMEM173|SIRT1|RUNX3|AIM2|TLR9|IRF7|CHIL1|LCP2|CD226|TLR6|GAS6|TLR4|CARD11|TMEM106A|IRF9|TRIM56|TLR2|NOTCH2|NLRP1B|NOTCH1|ROCK2|PTAFR|NOD1|NOD2|LTBP3|AIF1|ADGRG1|CD59A|CXCR3|NLRP3|SLAMF1|LYN|NOS2|CMA1|NFATC3|NFATC2|ISG15|SCIMP|NFATC4|GADD45G|CD4|GPAM|REL|CD247|MYD88
71900	3.2289E-17	1.1920E-15	120	482	2714	23957	regulation of protein serine/threonine kinase activity	MAPKBP1|IL1RN|CCNT1|CD81|TNF|SLC8A1|CRKL|PYCARD|RGS2|CCND2|CHORDC1|PIM1|AKT1|LGALS9|MAP3K6|CCN1|PDGFRB|CD300A|MAGI3|LAX1|ADAM17|TEP1|TNIK|TRIB1|CSF1R|TGFA|ADRB2|IQGAP3|PIK3R5|PRKAR2B|PRKAR2A|RIPK1|APOE|MAP2K6|HEXIM1|LYN|TGFB1|GADD45B|FZD4|GADD45A|TGFB3|CAV1|INSR|IGF2|IRGM2|EIF2AK2|BMP7|GADD45G|DAB2|VANGL2|PTPRC|CSPG4|TAB1|MAP3K13|MAP3K14|IGHM|TENM1|GSK3B|CDKN1A|CD40|CDKN1B|LRRK2|PTEN|TNFAIP3|PTPN22|HTR2A|PIK3CG|DUSP14|SPRED2|HHEX|SPRED1|JAK2|DUSP4|DUSP5|MYOCD|EDN1|SYK|H2AFY|DUSP1|ITGA1|SIRT1|DUSP6|ADRA2A|TGFBR1|ALS2|IFNG|TLR9|RAPGEF2|TLR6|FAM20A|TLR4|MDFI|NOD2|HMGCR|FGD2|CBS|NTF3|RPS3|CSK|SASH1|PTPN1|CD74|CDKN2B|MAP3K1|FEM1A|NOS2|NTRK3|SPRY4|CD2|P2RX7|CD24A|CD40LG|TCIM|TAOK1|CCNG2|CCNG1|PMP22|SPRY2|PTPN6|ERCC6
6915	3.6092E-17	1.3276E-15	177	832	2714	23957	apoptotic process	SPI1|NCF1|GPR65|PRF1|FAIM2|TNF|RRP8|CRKL|IFIT2|CCAR1|PYCARD|RPS6KA3|GJA1|PNP|PPP2R1B|RPS6KA2|RPS6KA1|TNFSF10|PIM1|AKT1|CCN1|PDK2|IER3|SP110|RPS6|THOC1|SHISA5|EDAR|NISCH|NAIP2|NAIP5|ARC|TYROBP|IFI27|NAIP6|TEP1|DDIT4|BTK|ELMO1|CHIL1|SIK1|ATF4|NOTCH1|USP53|FOXO3|HCAR2|SGPL1|ZMAT3|INPP5D|PMAIP1|BMF|RIPK1|FADD|MCL1|MAP2K6|PLK3|XBP1|TGFB1|SMAD3|TNFSF14|DNASE2A|GADD45B|CAV1|INHBA|SERPINA3G|NFKB1|NFATC4|GADD45G|NR4A1|DAB2|FASL|BCL3|BCL2|CD28|IFI27L2A|SCN2A|XAF1|MYD88|TOP2A|GSK3B|CDKN1A|ITGAM|CSRNP3|PLEKHF1|THRB|MEGF10|PTEN|ATP2A3|TNFAIP3|TCIRG1|HIF3A|LSP1|CD3E|HK2|PIK3CG|GLI3|SPN|CASP7|CASP12|CASP8|MECOM|ADAMTSL4|CASP4|CASP1|RACK1|CTSH|JAK2|BCL2A1A|IKBKE|BCL2A1B|CTSC|NKX3-1|TRP53INP1|SRGN|KLF11|PTGIS|PEG3|PDPK1|SERPINB9|TRAF1|TNFRSF1B|SIRT1|TOPORS|TGFBR1|TNFRSF1A|TGFBR2|IL1A|RNF144B|PLSCR1|AIM2|IFNG|IRF1|TMBIM6|GAS6|SGK1|DNASE1L3|TLR3|BIRC3|NLRP1B|ROCK1|ROCK2|SEMA3A|NOD1|ACVR1B|NTN1|CRIP1|GRAMD4|PPM1F|ERBB4|PERP|MKNK2|SPP1|RPS3|MFN2|TRP53BP2|MAP3K1|IFI204|1600014C10RIK|BRF1|GZMA|BNIP3|GZMB|EXOG|CFLAR|SOD2|USP28|P2RX7|CD24A|ITCH|TCIM|RPS6KB1|CD5|TAOK1|STK17B|PDCD1|ERCC6|LTBR
1903530	3.6997E-17	1.3560E-15	179	845	2714	23957	regulation of secretion by cell	MAPKBP1|IL1RN|CD84|MIDN|GPR68|ABAT|IRS2|TNF|IL27RA|NR3C2|RIMS2|PYCARD|CRHBP|LGALS3|GJA1|ADORA3|CLEC5A|CCN4|LGALS9|GLUL|CHRNB2|GHSR|ENTPD1|CHRNB3|RSAD2|CD300A|ARID5A|SOX11|UNC13D|RUNX1|PREPL|CACNB4|FRMD8|DGKI|LLGL1|CSF1R|NOTCH1|SDC4|C5AR2|CHRNA6|CACNA1B|IL4RA|LPL|FBLN1|ADRB2|CACNA1E|PLD2|RAP1B|HCAR2|HRH3|MICAL1|NLRP3|TNFRSF14|APOE|CD14|SPTBN1|CD276|EXPH5|SLAMF1|LYN|GSDMD|SYT4|XBP1|TGFB1|RASL10B|TGFB3|HTR1B|INHBB|INHBA|BMP6|CYP51|CD300C2|GLUD1|DAB2|CXCL12|FES|CSPG5|PAM|CD22|H2-T23|KDM5B|GSK3B|CD40|ITGAM|DOC2A|LRRK2|ITGB2|PDE3B|HTR2C|TNFAIP3|PTPN22|TREM2|HTR2A|TCIRG1|SIGLECG|AKAP12|IFIH1|SERP1|GRM8|CASP4|RAC2|CASP1|JAK2|CCR5|NEO1|NKX3-1|CCR2|HAVCR2|SRGN|SREBF1|EDN1|FCER1G|SYK|PDPK1|DDX58|IFNGR1|SPHK1|PAX6|GAB2|MYRIP|TNFRSF1B|SIRT1|IL17RC|ADRA2A|TNFRSF1A|TLR1|FGR|IL1A|ELF1|AIM2|IFNG|CRY2|IL1RAPL1|CRY1|TLR9|TMBIM6|TLR6|GAS6|TLR5|TLR4|TLR2|LEPROT|NLRP1B|TMF1|NLRP1A|UNC93B1|PTAFR|NOD2|HMGCR|AIF1|GNAI2|PTGS1|ARNTL|DRP2|GLRA3|CCL5|SPP1|P2RY12|GIT2|ANGPT1|NOS2|SEPTIN1|CADPS|OSM|SYT15|SLC8B1|STXBP5L|CD2|P2RX7|PER2|GOLPH3|CD40LG|GPAM|CLCF1|RAB13|TEK|VIP|APBA2|RAB3GAP1
6796	3.7156E-17	1.3570E-15	318	1792	2714	23957	phosphate-containing compound metabolic process	MAPKBP1|PGAP1|LPGAT1|TRIO|PTPDC1|NUDT3|FGFRL1|DCAF1|RPS6KA3|PNP|RPS6KA2|RPS6KA1|KDR|PDK4|AKT1|CPNE3|MLYCD|SOX9|CCN1|EPHB1|PDK2|EPHB4|PRKAB2|ENTPD1|PRKCH|ENTPD2|SLC11A1|SACM1L|MAPK8IP2|PRKAB1|RUNX3|INPP4A|PLPP6|PPP1R3C|PRKD3|TEP1|BTK|UQCRC1|FAR1|PRKD2|SIK1|IDNK|SIK2|TRIB1|PLPP3|GNE|MTMR1|GCDH|MTMR2|MTMR3|PIK3R3|MTMR4|NLK|IQGAP3|MTMR7|NUAK1|INPP5D|PLCG2|STK38L|ST3GAL1|SPTBN1|LHPP|LYN|SRPK2|PLK3|PTPRN2|INSR|EIF2AK2|ART2B|DCLK1|SETX|TOLLIP|WNK2|WNK3|CDS2|DDR1|PTPRT|ITK|CDKN1A|HEXB|PIGQ|CROT|PIGV|KHK|MECP2|THTPA|CTSH|JAK2|JAK3|IKBKE|DUSP4|DUSP5|SYK|DUSP1|IL15|SPHK1|PGAM2|BAZ1B|FAM126B|DUSP6|PALD1|ITPKB|HCK|ITPKC|PLSCR1|PLCB3|PLCB4|NME6|TLR9|GAS6|PIGG|SGK1|HCST|TLR4|PLCB2|SGK2|TLR3|MDFI|STK40|TLR2|ENG|SAMD8|PKN3|SAA3|PTAFR|GDPD1|ADCY3|OAS1A|GDPD3|PRKX|ADCY7|PAPSS1|SPP1|RICTOR|IL12RB1|MAP3K1|BRF1|STAT3|OSM|PDP1|CD40LG|FABP5|GPAM|AXL|ETNK1|TAOK1|STK17B|LPCAT3|LPCAT2|NCF1|CCNT1|NCF2|SLA|TNF|GIMAP7|CDC14B|STK10|PIM1|GRB10|NEK1|MAP3K6|ENPP5|PSKH1|CDKL2|PDGFRB|GUCY1A2|PDGFRA|PPTC7|ACOT11|IPMK|LMTK2|OCRL|PLA2G15|PLA2G16|CACNB4|MAPKAPK3|GPD1|CMPK2|TNIK|DGKI|CSF1R|ISYNA1|PFKFB3|NPR1|ABHD3|TNKS|GMPS|AK2|AK3|AK4|NTPCR|ZFP36L2|PLD2|STK35|RIPK1|MAP2K6|SMAD1|TGFB1|MLKL|BDNF|TNK2|EPHX2|GFPT1|DOLK|CLK4|CLK1|DAB2|PTPRB|PTPRC|FES|MAP3K19|BCL2|AAK1|ALPL|TAB1|MAP3K13|BMPR1B|FGF12|MAP3K14|MYD88|DYRK4|GSK3B|CIITA|LRRK2|PLEK|LRRK1|MAST1|PTEN|PIK3CD|DBI|PTPN22|PIK3C2A|HK2|PIK3CG|PPP1R9B|DUSP14|SPN|HK3|PPP2R5E|KYNU|NAPRT|PGLS|HMGCS2|SERAC1|ABCD1|SCYL2|OASL2|PSTK|ADSL|PPP1R12A|PDPK1|PDE4D|PLA2G4A|IRAK4|TGFBR1|TGFBR2|PTP4A1|FGR|ELF1|CTDSP1|PEAK1|CTDSP2|ASPG|BMP2K|CRY1|TOP1|SHANK3|SMPDL3A|CAMK1G|AGPAT5|PPP1R15B|NIM1K|PDXK|ROCK1|ROCK2|PPM1K|HMGCR|ACVR1B|SAMHD1|PPM1F|AURKB|SELENOI|PHKG1|PTPRZ1|ERBB4|RAB23|CCL5|MKNK2|FYN|CSK|BPNT1|MAPK4|PTPN1|PTPN18|PLA2G2D|NTRK3|TIE1|EYA4|MBOAT1|MERTK|P2RX7|BCKDK|WEE1|SNRK|TEC|SBK1|PPP2R2C|RPS6KB1|NPHS1|PTPN9|PTPN6|ERCC6|TEK|PTPN7|LPIN1|PTPN4|LPIN2|TAF1
1933	3.9028E-17	1.4203E-15	112	437	2714	23957	negative regulation of protein phosphorylation	ERRFI1|SLC8A1|CRKL|PYCARD|RGS2|CHORDC1|TBC1D10C|AKT1|KIRREL2|CD300A|LAX1|DOK1|TEP1|DDIT4|TRIB1|PLPP3|ATF3|CDC42SE1|FBLN1|SAMSN1|SLC9A3R1|NLRP6|PRKAR2B|PRKAR2A|MICAL1|SMYD3|APOE|HEXIM1|LYN|WWTR1|XBP1|ANKRD26|KIRREL|TGFB1|UBE2B|GADD45B|GADD45A|CAV1|INSR|PARP14|SMAD6|BMP7|GADD45G|DAB2|PTPRB|SH3BP5L|PTPRC|WNK2|FGFR1OP|PTPRT|GSK3B|CDKN1A|CDKN1B|LRRK2|LRRK1|PTEN|TNFAIP3|ADAR|PTPN22|ARRB2|DUSP14|SPRED2|HHEX|SPRED1|MECOM|RACK1|BDKRB2|TIMP3|DUSP4|DUSP5|MYOCD|H2AFY|DUSP1|PDPK1|PDE4D|PAX6|SIRT1|DUSP6|IFNG|CTDSP1|CTDSP2|IRF1|TLR4|ENG|PPP1R15B|SLFN1|MVP|FAM129A|PRR5L|HMGCR|PPM1F|SNX25|NTF3|CSK|SLIT2|XDH|GBP4|PTPN1|CDKN2B|DMTN|FEM1A|ANGPT1|NTRK3|SPRY4|RANBP9|SYNJ2BP|P2RX7|PER1|ITCH|SPRY2|PTPN6|INSM1
43170	4.1266E-17	1.4964E-15	788	5405	2714	23957	macromolecule metabolic process	MAPKBP1|SPI1|PGLYRP2|PGAP1|PTPDC1|ALKBH8|ZC3H12D|ALKBH5|NDST3|AKT1|PRKAB2|RBFOX2|RNASE6|PRKAB1|RC3H2|ASPHD2|ATF4|MTMR1|MTMR2|MTMR3|TARSL2|CDCA5|MTMR4|IQGAP3|MTMR7|RNF213|RNF217|RHBDL3|PPARGC1B|B3GALNT2|LYN|EDEM3|PRPF38B|NAPSA|TIPARP|EDEM1|ERLIN1|EIF2AK2|LNPEP|LARP6|SETX|FAM111A|VANGL2|AGO3|LAS1L|AGO2|EZH1|LGMN|HEXB|PIGQ|RPLP1|HEXA|RPLP0|MED16|METTL11B|PIGV|VSIR|MECP2|PCMTD2|MMP25|CASP12|MMP24|MECOM|RPLP2|JAK2|JAK3|IKBKE|LIN52|CHST8|DUSP4|UPF2|DUSP5|UPF1|DUSP1|SPHK1|FOS|BAZ1A|JOSD1|BAZ1B|SIRT1|DUSP6|DDB1|MRPL52|MMP11|MMP14|MED20|PIGG|HCST|CHST5|TMEM106A|MDFI|CHST3|PKN3|PELI3|PELI2|ADAM22|ADAM21|NEURL1A|NEURL1B|WRN|SNX25|RICTOR|IL12RB1|RPS27A|SRSF10|UTP4|LRRC29|USP9X|STAT3|PSMB8|PSMB9|COL3A1|TTLL5|SPSB1|TAOK1|NRROS|CCNT1|MCPT4|LTN1|SLA|CTGF|STK10|PIM1|NEK1|MAP3K6|PSKH1|CDKL2|CPA3|MYLIP|EMSY|TPST2|MAPKAPK3|MFNG|SNRNP200|SRSF7|ZFP451|GRIA2|FOXO3|STK35|ATXN7|SMYD3|SDF2L1|GFPT1|B3GALT4|HTR1B|BCDIN3D|B3GALT5|FBXO32|EEF2|FBXO30|PTPRB|PTPRC|AAK1|MDM2|HPSE|MYD88|NFE2L2|ST6GALNAC1|LRRK2|ITGB2|LRRK1|PTEN|ARRB2|PIK3CG|SPN|HHEX|MRPL2|ATP7B|DDI2|DGCR8|PPP1R12A|VPS37D|TFIP11|BMP2K|TOP1|BDP1|ST6GALNAC4|TRIM56|BIRC3|ST6GALNAC6|ITIH5|PPP1R15B|GTF3C3|ROCK1|UHRF2|ROCK2|SRSF1|LRP4|PPM1K|PPM1F|PHKG1|PTPRZ1|CCL5|FYN|HNRNPA1|PTPN1|GZMA|NTRK3|TIE1|ERAP1|GZMB|RPL23A|EXOG|MERTK|SNRK|EIF3K|PTPN9|PTPN6|EIF3F|PTPN7|PTPN4|NOP53|SLC25A33|SMARCB1|AHCYL1|ZDHHC5|UBE2L6|HERC4|LGALS3|KDR|TRIM25|CPNE3|CCN1|TRIM21|EPHB1|EPHB4|HERC6|NSMCE3|IMP4|CDC40|PPP1R3C|BTK|LAP3|TRIB1|OSGEP|BRIP1|APH1B|STK38L|APOE|PAG1|EGR1|WWTR1|XBP1|EGR2|ST8SIA1|SMARCA5|IRGM2|DCLK1|WNK2|WNK3|DHX29|INTS8|DDR1|PTPRT|PCSK1|FKBP10|MRPS16|CTSZ|CTSW|GGTA1|CTSS|HERPUD1|CTSO|DHX15|CTSH|ARIH1|CTSE|CTSD|CTSC|UTP14B|APOBEC1|SREBF1|APOBEC3|FCER1G|SYK|IL15|RNF144A|RNF144B|STK40|NLRP1B|PRKX|FAAP20|NFIL3|PERP|MAP3K1|CAVIN1|OSM|PER2|PER1|ITCH|DPY19L3|KLHL6|CSDC2|KLHL7|STK17B|OTUD4|DCLRE1B|NARF|UBXN2B|CD81|LOXL3|JADE2|ETS1|PLAU|PPME1|CAPN2|CAPN3|PDGFRB|PDGFRA|ADPRHL2|UBE4A|LMTK2|MID1|EEF1A1|DOK1|ADAM17|UBA7|UBA6|YTHDC1|NPR1|TCF7|PLD4|KLHL12|FUT4|PLD2|FUT9|DEAF1|CYTL1|IVNS1ABP|CRTAP|UBE2B|CAV1|KLHL21|ISG15|INHBA|CLK4|CLK1|ISG20|TCF3|TAB1|FGF12|RBM27|DYRK4|GSK3B|MAST1|TNFAIP3|ADAR|AFF2|PPP1R9B|RB1CC1|GALNT9|RBM15|NCBP1|PDPK1|EED|MMP2|MSL3L2|ETV1|IRAK4|ELF1|LMBRD1|SFPQ|ALS2|IRF4|CRY2|CRY1|IRF7|FAM96A|SHANK3|IRF9|NIM1K|RRN3|MVP|ACVR1B|SAMHD1|PSMB10|AURKB|CAND2|POLD4|TBX21|MKNK2|TRA2A|DROSHA|MTA3|RBM38|GALNT7|RBM39|GALNT3|BNIP3|MX2|EYA4|MX1|GOLPH3|TEC|SBK1|NPHS1|BMT2|CD9|ACKR3|ERCC6|TEK|TAF5|NRDE2|TAF2|TAF1|RPL30|TRIO|RPL3|RPL32|HNRNPU|EPRS|RPL8|SOX21|RRP8|FGFRL1|RPL6|RPL7|NYNRIN|DCAF1|RNF114|SOX18|RPL36|LUC7L|RPL35|RPL38|RPL37|JUNB|DDX17|PRKCH|RPL21|RPL23|GLCE|HCFC2|ATG12|PRKD3|TEP1|HECW2|HMBS|PRKD2|NUP98|RPL26|RPL29|RPL28|GNS|RNASET2A|CHST12|PRDM16|ST3GAL4|ST3GAL6|ST3GAL1|ST3GAL2|LHPP|PLK3|ST14|RPL41|NDFIP1|DNASE2A|ART2B|ELL2|FOSL2|FOSL1|EHD2|RNF103|HNRNPF|TOLLIP|CPEB3|PAM|ITK|CDKN1A|BTG1|TINAGL1|SETD7|CLTC|PYGM|HIF3A|SMG7|GLI3|ASGR2|SMG6|PHF8|IFIH1|ADAMTSL4|TRIM5|ADAMTSL2|RACK1|RNF150|LDLRAP1|TET2|PAX6|2210016F16RIK|ITPKB|GAS6|ENG|RPL10|RPL12|GCNT1|RPL11|RNF135|RPL14|RPS3|RPL13|RPS2|RPL18|LDLR|BRF1|PCGF5|AGL|PRSS35|SULF2|FOSB|MSRB3|NOTUM|ZFP326|RNF19B|TNF|CDC14B|PYCARD|PAPOLA|GRB10|SMARCAD1|SLC39A8|HMGN1|RNF43|RPS9|PPTC7|RPS5|RPS6|THOC1|RPSA|THOC2|VASH1|KAT6B|TNIK|2810403A07RIK|FKBP4|FKBP5|CSF1R|TRIM12C|TNKS|MINDY2|UBR3|AEBP1|NACC2|MAP2K6|TNK2|SLC4A10|DAB2|CNOT6|P4HA1|P4HA2|MAP3K19|BCL3|BCL2|MAP3K13|MAP3K14|LAT|TRIM12A|DPP10|TRIM30A|EIF4E3|CPQ|PTPN22|TCIRG1|DUSP14|SCPEP1|RPL7A|ADAMTS1|METTL16|DTX3L|TRAF1|ADRA2A|PTBP3|PTP4A1|CTDSP1|CTDSP2|POLR1B|RPL37A|MCM3|CEBPA|LEPROT|SMARCD3|CEBPG|FGL2|RNF38|NOD1|NDNF|NOD2|LMF2|HDAC7|HECTD1|CSK|SEC11C|PTPN18|FKRP|ANGPT1|CMA1|FBXL19|RPL35A|CFLAR|FBXL14|P2RX7|BCKDK|RPS3A1|POLR3E|MGAT4B|BCOR|TPT1|PARS2|HS6ST3|RPS15|PNN|RPS6KA3|RPS17|RPL18A|RPS19|RPS18|RPS6KA2|RPS6KA1|PDK4|DPF3|ARL6IP4|SOX9|RPS11|B2M|GLUL|PDK2|RPS13|RPS12|DYNC2H1|ARRDC4|SRRM4|COG7|SLC11A1|P3H2|P3H4|MAPK8IP2|RUNX3|ARC|SIK1|TTLL11|SIK2|CSTF2|EIF5A2|HNRNPLL|NLK|KLK8|KLK6|HELZ2|UGCG|NUAK1|NAALAD2|FADD|SPTBN1|TRMT1L|SRPK2|PTPRN2|SIAH3|INSR|NMI|PUM1|PARP14|PARP12|GADD45G|RPS26|PARP10|RPS29|RPS20|TMCC2|RPS21|RPS23|TOP2A|MAGT1|SERP1|PCF11|PARP3|PARP9|TOPORS|ZDHHC14|PALD1|HCK|UGDH|B3GNT5|TLR9|SGK1|TLR4|DNASE1L3|SGK2|TLR3|TLR2|ZDHHC20|SAA3|ZDHHC23|ALOX12B|NOL6|ARNTL|LCMT2|RANBP2|C1RA|LYVE1|PDP1|CD40LG|AXL|FAU|TPSB2|GALNT13|SPPL2B|SPPL2A|ARID4A|CWC25|ARID4B|C1S1|KDM2A|LMO2|ANGEL1|PREPL|TIMELESS|CHIL1|USP53|FBLN1|PRPF8|ZFP36L2|MAN2A1|UBD|RIPK1|SMAD1|CPSF6|TGFB1|SMAD3|MLKL|HSPA5|SMURF1|NR4A2|FES|MAN2B1|BMPR1B|MUS81|KDM5B|USP37|B4GALT1|SPO11|USP33|SLC2A4|FBLL1|CASP7|CASP8|SENP5|ZC3H7A|PPP2R5E|CASP4|CASP1|SCYL2|HIST1H1C|PSTK|SRGN|KDM6B|DESI2|USP45|ICOSL|TGFBR1|TGFBR2|DNM3|FGR|DDX19B|OAS2|PEAK1|LTB|KDM7A|CAMK1G|USP13|KDM3A|SLFN8|SLFN9|USP18|ERBB4|MAPK4|SASH1|PTCD1|NOS2|SGTB|POLM|SGTA|USP28|WEE1|PPP2R2C|RPS6KB1|NEURL3|KANSL3|PMP22
33674	4.6838E-17	1.6925E-15	133	561	2714	23957	positive regulation of kinase activity	MAPKBP1|IL1RN|CSF1|NCF1|CCNT1|CD81|NAB2|TNF|CRKL|STK10|CCND2|KDR|PIM1|AKT1|NEK1|IL12B|LGALS9|MAP3K6|CCN1|EPHB1|EPHB4|PDGFRB|CARD10|PDGFRA|MAGI3|SLC11A1|LMTK2|MAPK8IP2|FCGR1|ADAM17|CHIL1|TNIK|CSF1R|SDC4|TGFA|ADRB2|IQGAP3|PIK3R5|CD19|NCKAP1L|RIPK1|MAP2K6|LYN|EGR1|OSBPL8|AFAP1L2|TGFB1|GADD45B|FZD4|GADD45A|TGFB3|INSR|IGF2|IRGM2|EIF2AK2|FBXO30|GADD45G|DAB2|VANGL2|PTPRC|MAP3K19|CSPG4|TAB2|TCF3|TAB1|MAP3K13|MAP3K14|LAT|DDR1|IGHM|TENM1|CDKN1A|CD40|CDKN1B|ITGB3|RPLP1|LRRK2|HTR2A|ARRB2|PIK3CG|JAK2|EDN1|SYK|PDPK1|ITGA1|EMP2|SIRT1|ADRA2A|TGFBR1|VAV2|TGFBR2|TLR1|FGR|ALS2|IFNG|TLR9|RAPGEF2|TLR6|FAM20A|GAS6|TLR4|GPRC5C|MDFI|IL6RA|NOD2|FGD2|NEURL1A|ERBB4|CCL5|NTF3|RPS3|CSK|ALKAL2|SASH1|RANBP2|PTPN1|CD74|MAP3K1|ANGPT1|NTRK3|TIE1|MERTK|CD2|P2RX7|CD24A|CD4|CD40LG|TCIM|AXL|TAOK1|SPRY2|ERCC6|TEK
6910	4.9019E-17	1.7650E-15	68	204	2714	23957	phagocytosis, recognition	IGHV1-80|IGHV1-5|IGHM|IGHV1-81|IGHV1-4|IGHV1-82|IGHV1-7|MEGF10|IGHV1-85|IGHV3-1|IGHV1-42|PEAR1|IGHG3|IGHG1|TRBC1|IGHV5-9|IGLC3|IGHV9-4|IGLC1|IGLC2|IGHV7-3|IGHV1-9|IGHV9-1|IGHV3-6|IGHV5-4|IGHV9-3|IGHV3-8|IGHV5-12|IGHV1-53|IGHV1-54|IGHV1-55|IGHV1-12|IGHV5-17|IGHV1-18|FCGR1|IGHV1-19|IGHG2B|FCGR3|IGHG2C|IGHA|IGHD|MFGE8|IGHV8-12|IGHV2-6|IGHV2-5|IGHV1-63|IGHV1-64|IGHV1-20|IGHV1-66|IGHV1-22|IGHV1-67|IGHV1-69|IGHV1-26|IGKC|IGHV2-6-8|IGHV8-8|IGHV6-6|IGHV2-9|TUB|CD209B|IGHV1-72|IGHV1-74|IGHV1-75|IGHV1-39|IGHV10-3|IGHV14-2|IGHV14-3|IGHV14-4
10563	6.1966E-17	2.2156E-15	139	599	2714	23957	negative regulation of phosphorus metabolic process	ERRFI1|MIDN|HNRNPU|IRS2|TNF|ZFYVE1|SLC8A1|CRKL|PYCARD|FAM122A|RGS2|CHORDC1|TBC1D10C|GRB10|AKT1|IER3|ENTPD1|KIRREL2|CD300A|LMTK2|LAX1|DOK1|TEP1|DDIT4|TRIB1|PLPP3|ATF3|CDC42SE1|FBLN1|SAMSN1|SLC9A3R1|NLRP6|PRKAR2B|ATXN7|PRKAR2A|MICAL1|CEP192|NCKAP1L|SMYD3|APOE|HEXIM1|LYN|WWTR1|XBP1|ANKRD26|KIRREL|TGFB1|UBE2B|GADD45B|GADD45A|CAV1|INSR|PARP14|SMAD6|BMP7|GADD45G|DAB2|PTPRB|SH3BP5L|PTPRC|WNK2|FGFR1OP|PTPRT|GSK3B|CDKN1A|CSRNP3|CDKN1B|PPP1R10|LRRK2|PLEK|LRRK1|PTEN|TNFAIP3|ADAR|PTPN22|ARRB2|PPP1R9B|DUSP14|SPN|SPRED2|HHEX|SPRED1|MECOM|RACK1|BDKRB2|TIMP3|DUSP4|DUSP5|MYOCD|H2AFY|DUSP1|PDPK1|PDE4D|RHOH|PAX6|CBFA2T3|SIRT1|DUSP6|IFNG|CTDSP1|CTDSP2|IRF1|CRY2|TLR4|BIRC3|ENG|PPP1R15B|ROCK1|ROCK2|SLFN1|MVP|FAM129A|PRR5L|HMGCR|PPM1F|GNAI2|SNX25|NTF3|CSK|SLIT2|XDH|GBP4|PTPN1|PPP1R14A|CDKN2B|DMTN|FEM1A|ANGPT1|NTRK3|STAT3|SPRY4|RANBP9|SYNJ2BP|P2RX7|PER1|ITCH|SPRY2|PTPN6|INSM1
45936	6.1966E-17	2.2156E-15	139	599	2714	23957	negative regulation of phosphate metabolic process	ERRFI1|MIDN|HNRNPU|IRS2|TNF|ZFYVE1|SLC8A1|CRKL|PYCARD|FAM122A|RGS2|CHORDC1|TBC1D10C|GRB10|AKT1|IER3|ENTPD1|KIRREL2|CD300A|LMTK2|LAX1|DOK1|TEP1|DDIT4|TRIB1|PLPP3|ATF3|CDC42SE1|FBLN1|SAMSN1|SLC9A3R1|NLRP6|PRKAR2B|ATXN7|PRKAR2A|MICAL1|CEP192|NCKAP1L|SMYD3|APOE|HEXIM1|LYN|WWTR1|XBP1|ANKRD26|KIRREL|TGFB1|UBE2B|GADD45B|GADD45A|CAV1|INSR|PARP14|SMAD6|BMP7|GADD45G|DAB2|PTPRB|SH3BP5L|PTPRC|WNK2|FGFR1OP|PTPRT|GSK3B|CDKN1A|CSRNP3|CDKN1B|PPP1R10|LRRK2|PLEK|LRRK1|PTEN|TNFAIP3|ADAR|PTPN22|ARRB2|PPP1R9B|DUSP14|SPN|SPRED2|HHEX|SPRED1|MECOM|RACK1|BDKRB2|TIMP3|DUSP4|DUSP5|MYOCD|H2AFY|DUSP1|PDPK1|PDE4D|RHOH|PAX6|CBFA2T3|SIRT1|DUSP6|IFNG|CTDSP1|CTDSP2|IRF1|CRY2|TLR4|BIRC3|ENG|PPP1R15B|ROCK1|ROCK2|SLFN1|MVP|FAM129A|PRR5L|HMGCR|PPM1F|GNAI2|SNX25|NTF3|CSK|SLIT2|XDH|GBP4|PTPN1|PPP1R14A|CDKN2B|DMTN|FEM1A|ANGPT1|NTRK3|STAT3|SPRY4|RANBP9|SYNJ2BP|P2RX7|PER1|ITCH|SPRY2|PTPN6|INSM1
51254	6.6352E-17	2.3642E-15	309	1735	2714	23957	positive regulation of RNA metabolic process	ATF1|SPI1|SMARCB1|GFI1|HNRNPU|DMP1|IKZF1|IKZF3|SOX21|ELK3|CCAR1|SPIB|ZC3H12D|SOX2|RPS6KA3|ZFP281|SOX18|CREB3L1|RPS6KA1|AKT1|DPF3|SOX9|CCN1|JUNB|IER5|SOX7|DDX17|SLC11A1|IFRD1|CIRBP|SOX13|SOX11|RUNX3|RUNX1|RFX4|PRKD2|NUP98|ATF3|ATF4|ZC3HAV1|HNRNPLL|PLAC8|HELZ2|PRDM16|ALX4|APOE|FADD|PPARGC1B|SNX5|NKX2-2|BANP|FZD1|EGR1|WWTR1|XBP1|EGR2|AFAP1L2|EGR3|FZD2|EGR4|ZFP516|FZD4|INSR|IGF2|SMARCA5|NFATC3|ERLIN1|NFATC2|NR1D2|PUM1|ELL2|FLI1|NFATC4|FOSL2|FOSL1|SETX|AGO2|CD28|ID4|REL|CREBRF|TNFSF8|CPEB3|EZH1|TOP2A|GMEB1|CD40|CSRNP3|HEXB|SETD7|HIF3A|MED16|LITAF|GLI3|PHF8|MECP2|MECOM|HEY1|NKRF|JAK2|FEZF2|JAK3|TRP53INP1|APOBEC1|SREBF1|SS18|UPF1|NCOA2|EDN1|TSC22D1|TFE3|TET2|PAX6|FOS|PPRC1|PARP9|TMEM173|SIRT1|TOPORS|GNL3|IL1A|PLSCR1|ZEB1|MED20|MTF2|TLR9|HCLS1|NCOA7|TLR4|TLR3|TLR2|ENG|WAS|ARNTL|SERTAD3|NFIL3|SERTAD1|CXCR3|NTF3|SPP1|PLAGL2|STAT6|HDX|CD74|YTHDF3|NFYA|BRF1|PCGF5|STAT2|STAT3|OSM|PER2|HEYL|PER1|CENPJ|FOSB|CRLF3|GZF1|ZFP326|CRTC3|NCF1|CCNT1|CD81|ARID4A|PRDM2|ARID4B|RORB|ETS1|TNF|ETS2|SALL1|PIM1|CAPN3|ARID2|LMO2|THOC1|ARID5A|ARID5B|CYS1|ARMCX3|KAT6B|ZFP691|PGR|NOTCH3|NOTCH1|AKNA|MAX|TNKS|CREM|FOXO6|ADRB2|FOXO3|FBLN5|ZFP36L2|SLC9A1|GLIS2|ATXN7|DEAF1|ZKSCAN3|NLRP3|CYTL1|RIPK1|SMYD3|OTX1|SLC38A3|SLC38A2|SMAD1|TGFB1|SMAD3|TGFB3|ZBTB16|ESRRG|INHBA|POU2F2|SMAD6|BMP7|NFKB1|BMP6|NFKBIA|NR4A2|NR4A1|DAB2|H1F0|CNOT6|MAFB|NR4A3|LHX2|BCL3|MAFF|TCF3|BMPR1B|NFE2L2|GSK3B|CIITA|THRB|SLC40A1|LYL1|HHEX|SIX4|MCF2L|METTL16|CEP290|NKX3-1|HIST1H1C|KDM6B|KLF10|MYOCD|ZFP654|PPP1R12A|RBM15|PEG3|NCBP1|DTX3L|DDX58|ETV1|TNFRSF1B|KLF15|ETV5|TGFBR1|TNFRSF1A|ELF1|SFPQ|IFNG|ELF4|IRF4|IRF1|IRF7|IRF8|ITGA6|IRF5|IRF6|KDM7A|CREB5|CEBPA|KDM3A|RRN3|HLF|SMARCD3|ROCK1|ROCK2|SRSF1|CEBPG|NLRC5|PRR5L|NOD2|ACVR1B|PDLIM1|ERBB4|TBX21|TRA2A|ZKSCAN17|E2F6|MTA3|RBM39|NOS2|PRRX1|TBX2|CD4|TEC|TEF|POU2AF1|KLF9|CEBPZ|ERCC6|LPIN1|SSBP2|LPIN2|TAF2|TAF1
45935	6.9280E-17	2.4599E-15	332	1900	2714	23957	positive regulation of nucleobase-containing compound metabolic process	ATF1|SPI1|SMARCB1|GFI1|HNRNPU|DMP1|IKZF1|IKZF3|SOX21|ELK3|CCAR1|SPIB|ZC3H12D|SOX2|RPS6KA3|PNP|ZFP281|SOX18|CREB3L1|RPS6KA1|C3AR1|AKT1|DPF3|SOX9|CCN1|JUNB|IER5|SOX7|DDX17|SLC11A1|IFRD1|CIRBP|SOX13|SOX11|RUNX3|RUNX1|RFX4|PRKD2|NUP98|ATF3|ATF4|ZC3HAV1|HNRNPLL|PLAC8|HELZ2|PRDM16|ALX4|APOE|FADD|PPARGC1B|SNX5|NKX2-2|BANP|FZD1|EGR1|WWTR1|XBP1|EGR2|AFAP1L2|EGR3|FZD2|EGR4|ZFP516|FZD4|INSR|IGF2|SMARCA5|NFATC3|ERLIN1|NFATC2|NR1D2|PUM1|ELL2|FLI1|NFATC4|FOSL2|FOSL1|SETX|AGO2|CD28|ID4|REL|CREBRF|TNFSF8|CPEB3|EZH1|TOP2A|GMEB1|CD40|CSRNP3|PPP1R10|HEXB|SETD7|HIF3A|MED16|LITAF|GLI3|PHF8|MECP2|MECOM|HEY1|NKRF|JAK2|FEZF2|JAK3|TRP53INP1|APOBEC1|SREBF1|SS18|UPF1|NCOA2|PARP3|EDN1|TSC22D1|ANXA3|TFE3|TET2|PAX6|FOS|PPRC1|PARP9|TMEM173|SIRT1|TOPORS|GNL3|IL1A|PLSCR1|ZEB1|MED20|MTF2|TLR9|HCLS1|NCOA7|TLR4|TLR3|TLR2|ENG|WAS|ARNTL|WRN|SERTAD3|NFIL3|SERTAD1|CXCR3|NTF3|SPP1|RPS3|PLAGL2|STAT6|HDX|CD74|YTHDF3|NFYA|BRF1|PCGF5|USP9X|STAT2|STAT3|OSM|PER2|HEYL|PER1|CENPJ|CLCF1|FOSB|CRLF3|GZF1|OTUD4|ZFP326|CRTC3|NCF1|CCNT1|CD81|GUCA1A|ARID4A|PRDM2|ARID4B|RORB|ETS1|TNF|ETS2|SALL1|PIM1|CAPN3|ARID2|PDGFRB|LMO2|THOC1|ARID5A|ARID5B|CYS1|ARMCX3|KAT6B|GPD1|TIMELESS|ZFP691|PGR|NOTCH3|NOTCH1|AKNA|MAX|TNKS|CREM|FOXO6|ADRB2|FOXO3|FBLN5|ZFP36L2|SLC9A1|GLIS2|ATXN7|DEAF1|ZKSCAN3|NLRP3|CYTL1|RIPK1|SMYD3|OTX1|SLC38A3|SLC38A2|SMAD1|TGFB1|SMAD3|UBE2B|TGFB3|ZBTB16|ESRRG|INHBA|POU2F2|SMAD6|BMP7|NFKB1|BMP6|NFKBIA|NR4A2|NR4A1|DAB2|H1F0|CNOT6|PTPRC|MAFB|NR4A3|LHX2|BCL3|MAFF|TCF3|BMPR1B|NFE2L2|GSK3B|CIITA|THRB|SLC40A1|TREM2|HTR2A|ARRB2|LYL1|HHEX|SIX4|MCF2L|METTL16|CEP290|NKX3-1|HIST1H1C|KDM6B|KLF10|MYOCD|ZFP654|PPP1R12A|RBM15|PEG3|NCBP1|DTX3L|DDX58|ETV1|TNFRSF1B|KLF15|ETV5|TGFBR1|TNFRSF1A|ELF1|SFPQ|IFNG|ELF4|IRF4|IRF1|IRF7|IRF8|ITGA6|IRF5|IRF6|KDM7A|CREB5|CEBPA|KDM3A|RRN3|HLF|SMARCD3|ROCK1|ROCK2|SRSF1|CEBPG|NLRC5|PRR5L|NOD2|ACVR1B|AURKB|PDLIM1|FAM168A|ERBB4|TBX21|TRA2A|ZKSCAN17|E2F6|MTA3|RBM39|NOS2|PRRX1|EYA4|TBX2|P2RX7|CD4|TEC|TEF|POU2AF1|KLF9|CEBPZ|ERCC6|LPIN1|SSBP2|LPIN2|TAF2|TAF1
6793	6.9541E-17	2.4606E-15	320	1814	2714	23957	phosphorus metabolic process	MAPKBP1|PGAP1|LPGAT1|TRIO|PTPDC1|NUDT3|FGFRL1|DCAF1|RPS6KA3|PNP|RPS6KA2|RPS6KA1|KDR|PDK4|AKT1|CPNE3|MLYCD|SOX9|CCN1|EPHB1|PDK2|EPHB4|PRKAB2|ENTPD1|PRKCH|ENTPD2|SLC11A1|SACM1L|MAPK8IP2|PRKAB1|RUNX3|INPP4A|PLPP6|PPP1R3C|PRKD3|TEP1|BTK|UQCRC1|FAR1|PRKD2|SIK1|IDNK|SIK2|TRIB1|PLPP3|GNE|MTMR1|GCDH|MTMR2|MTMR3|PIK3R3|MTMR4|NLK|IQGAP3|MTMR7|NUAK1|INPP5D|PLCG2|STK38L|ST3GAL1|SPTBN1|LHPP|B3GALNT2|LYN|SRPK2|PLK3|PTPRN2|INSR|EIF2AK2|ART2B|DCLK1|SETX|TOLLIP|WNK2|WNK3|CDS2|DDR1|PTPRT|ITK|CDKN1A|HEXB|PIGQ|CROT|PIGV|KHK|MECP2|THTPA|CTSH|JAK2|JAK3|IKBKE|DUSP4|DUSP5|SYK|DUSP1|IL15|SPHK1|PGAM2|BAZ1B|FAM126B|DUSP6|PALD1|ITPKB|HCK|UGDH|ITPKC|PLSCR1|PLCB3|PLCB4|NME6|TLR9|GAS6|PIGG|SGK1|HCST|TLR4|PLCB2|SGK2|TLR3|MDFI|STK40|TLR2|ENG|SAMD8|PKN3|SAA3|PTAFR|GDPD1|ADCY3|OAS1A|GDPD3|PRKX|ADCY7|PAPSS1|SPP1|RICTOR|IL12RB1|MAP3K1|BRF1|STAT3|OSM|PDP1|CD40LG|FABP5|GPAM|AXL|ETNK1|TAOK1|STK17B|LPCAT3|LPCAT2|NCF1|CCNT1|NCF2|SLA|TNF|GIMAP7|CDC14B|STK10|PIM1|GRB10|NEK1|MAP3K6|ENPP5|PSKH1|CDKL2|PDGFRB|GUCY1A2|PDGFRA|PPTC7|ACOT11|IPMK|LMTK2|OCRL|PLA2G15|PLA2G16|CACNB4|MAPKAPK3|GPD1|CMPK2|TNIK|DGKI|CSF1R|ISYNA1|PFKFB3|NPR1|ABHD3|TNKS|GMPS|AK2|AK3|AK4|NTPCR|ZFP36L2|PLD2|STK35|RIPK1|MAP2K6|SMAD1|TGFB1|MLKL|BDNF|TNK2|EPHX2|GFPT1|DOLK|CLK4|CLK1|DAB2|PTPRB|PTPRC|FES|MAP3K19|BCL2|AAK1|ALPL|TAB1|MAP3K13|BMPR1B|FGF12|MAP3K14|MYD88|DYRK4|GSK3B|CIITA|LRRK2|PLEK|LRRK1|MAST1|PTEN|PIK3CD|DBI|PTPN22|PIK3C2A|HK2|PIK3CG|PPP1R9B|DUSP14|SPN|HK3|PPP2R5E|KYNU|NAPRT|PGLS|HMGCS2|SERAC1|ABCD1|SCYL2|OASL2|PSTK|ADSL|PPP1R12A|PDPK1|PDE4D|PLA2G4A|IRAK4|TGFBR1|TGFBR2|PTP4A1|FGR|ELF1|CTDSP1|PEAK1|CTDSP2|ASPG|BMP2K|CRY1|TOP1|SHANK3|SMPDL3A|CAMK1G|AGPAT5|PPP1R15B|NIM1K|PDXK|ROCK1|ROCK2|PPM1K|HMGCR|ACVR1B|SAMHD1|PPM1F|AURKB|SELENOI|PHKG1|PTPRZ1|ERBB4|RAB23|CCL5|MKNK2|FYN|CSK|BPNT1|MAPK4|PTPN1|PTPN18|PLA2G2D|NTRK3|TIE1|EYA4|MBOAT1|MERTK|P2RX7|BCKDK|WEE1|SNRK|TEC|SBK1|PPP2R2C|RPS6KB1|NPHS1|PTPN9|PTPN6|ERCC6|TEK|PTPN7|LPIN1|PTPN4|LPIN2|TAF1
80135	7.1972E-17	2.5379E-15	153	686	2714	23957	regulation of cellular response to stress	MAPKBP1|IL1RN|NCF1|D130043K22RIK|TNF|CTGF|PYCARD|CRHBP|PNP|CREB3L1|CHORDC1|AKT1|NEK1|TNR|ARID2|EPHB1|IER5|B2M|IER3|MAGI3|THOC1|VASH1|GPR37L1|MAPK8IP2|MID1|EDAR|ADAM17|ARC|TEP1|TIMELESS|RPL26|TNIK|ATF4|CDC42SE1|H2-M3|FIGNL2|SLC30A10|FOXO3|KLK8|FBLN5|NUAK1|NACC2|ZKSCAN3|PMAIP1|RIPK1|SLC38A2|MCL1|SLAMF1|LYN|FZD1|XBP1|GADD45B|FZD4|GADD45A|CAV1|EDEM1|EIF2AK2|CORO2B|FBXO30|GADD45G|DAB2|VANGL2|CXCL12|NR4A3|MDM2|CREBRF|MAP3K13|MYD88|NFE2L2|ITGAM|PPP1R10|LRRK2|PTEN|PTPN22|HERPUD1|HK3|SPRED2|SPRED1|MECOM|RB1CC1|RACK1|BDKRB2|NEO1|ABCD1|NKX3-1|PARP3|EDN1|GPR37|SYK|DTX3L|DUSP1|SPHK1|VPS13C|LANCL1|TRAF1|PARP9|SIRT1|IL1A|PLSCR1|SFPQ|RBL1|RNF169|TMEM33|CRY1|TLR9|TMBIM6|NCOA7|TLR6|MICU1|TLR4|TLR3|MDFI|USP13|PPP1R15B|GRN|ROCK2|CEBPG|WAS|NOD1|NOD2|HMGCR|FGD2|ARNTL|FAM168A|CBS|RPS3|FYN|LRIG2|SLC25A23|XDH|SASH1|PTPN1|CD74|MAP3K1|PRRX1|NTRK3|EYA4|CARD9|SEMA4C|SGTA|SOD2|SCIMP|PER1|ITCH|TEC|CD40LG|TAOK1|NBR1|ACKR3|ERCC6|LTBR|FCGR2B|TPT1
9890	8.1930E-17	2.8791E-15	288	1589	2714	23957	negative regulation of biosynthetic process	ERRFI1|SPI1|GFI1|HNRNPU|ZFP608|IKZF1|EPRS|SOX21|RRP8|ELK3|CCAR1|ZC3H12D|DCAF1|SOX2|GJA1|EDNRB|ZFP281|SOX18|CREB3L1|DPF3|SOX9|JUNB|SOX7|ENTPD1|RBFOX2|RPL23|CIRBP|SOX13|SOX11|HCFC2|RUNX3|RUNX1|IFI27|TXNIP|SIK1|ATF3|ZBTB5|SLC30A10|ZBTB2|MNDAL|MIER3|INPP5D|PRDM16|APOE|PPARGC1B|HEXIM1|FZD1|EGR1|PLK3|WWTR1|XBP1|GADD45A|IGF2|SMARCA5|NFATC3|ERLIN1|EIF2AK2|NFATC2|NR1D2|NMI|PUM1|NFATC4|ACER2|FASL|AGO3|AGO2|NOSTRIN|ID4|REL|CREBRF|CPEB3|ITM2A|EZH1|CDKN1A|CDKN1B|CLTC|BHLHE41|HIF3A|GLI3|MECP2|MECOM|HEY1|NKRF|CHMP1A|RACK1|TSPO|JARID2|FEZF2|JAK3|LMCD1|DUSP5|SREBF1|UPF1|NCOA2|PARP3|EDN1|GLRP1|ZHX3|DUSP1|SPHK1|TSC22D3|PAX6|PARP9|CBFA2T3|SIRT1|CDYL2|ZEB1|MTF2|RAPGEF2|HCLS1|GAS6|VGLL4|MDFI|ENG|ASAH1|RPL10|IL6RA|ARNTL|ZFP12|MNT|BTAF1|NFIL3|ORMDL3|RPS3|STAT6|YTHDF3|BRF1|STAT3|YLPM1|SORBS3|PER2|HEYL|PER1|PER3|CENPJ|GZF1|IFI213|NAB2|IFI214|ZBTB26|IFI211|LOXL3|ZBTB21|ARID4A|PRDM1|RORB|TNF|ETS2|PAIP2B|RGS2|SALL1|GRB10|CAPN3|ZBP1|TLE3|GHSR|LAG3|KDM2A|IGFBP5|ZFP217|ARID5A|ARID5B|CYS1|FOXP4|GEM|EEF1A1|TYROBP|KAT6B|TIMELESS|ERF|ZFP691|ZFP451|NOTCH2|NOTCH3|NOTCH1|MAX|TCF7|CREM|FOXO6|AEBP1|FOXO3|FBLN5|ZFP36L2|GLIS2|SCRT2|DEAF1|NACC2|ZKSCAN3|CD276|TGFB1|SMAD3|UBE2B|CAV1|ZBTB16|GFPT1|ZBTB12|INHBB|BMP7|NFKB1|BMP6|NR4A2|DAB2|H1F0|PTPRC|GNL3L|NR4A3|BHLHE40|BCL3|MDM2|MAFK|TCF3|NFKBIE|MXD4|ZMYND15|KDM5B|CIITA|THRB|ZC3H4|ITGB3|PLEK|DBI|ZC3H6|HHEX|SIX4|METTL16|ABCD1|NKX3-1|HIST1H1C|TGIF1|KLF10|KLF11|MYOCD|RBM15|PTGIS|H2AFY|PEG3|EED|MSL3L2|OLIG2|TGFBR1|SFPQ|RBL1|IFNG|IRF1|CRY2|CRY1|IRF8|TMBIM6|CEBPA|LEPROT|HLF|ROCK1|ROCK2|SLFN1|TOB2|PPM1F|AURKB|HDAC7|CIART|DNAJB1|DNAJB5|TBX21|MXI1|FYN|ZKSCAN17|FNIP1|E2F6|MTA3|GBP4|IFI208|IFI209|IFI206|IFI207|IFI204|NOS2|PRRX1|IFI205|IFI203|CFLAR|TBX2|TEC|BCOR|INSM1|NRDE2|LPIN1|NOP53|GLA|TAF1
2700	1.0818E-16	3.7757E-15	57	155	2714	23957	regulation of production of molecular mediator of immune response	IGHM|H2-T23|CD40|CD81|TRIL|TNFAIP3|PTPN22|SIGLECG|TNF|VSIR|IL27RA|CD37|JAK3|B2M|CCR2|CD96|PARP3|FCER1G|RSAD2|DDX58|THOC1|ARID5A|TNFRSF1B|IFNG|TLR9|MZB1|TMBIM6|CD226|TLR4|TLR3|TLR2|SASH3|H2-M3|IL4RA|NOD2|TBX21|NLRP3|TNFRSF14|STAT6|SLAMF1|CD74|XBP1|NDFIP1|TGFB1|ANGPT1|TGFB3|SCIMP|TEC|CD40LG|PTPRC|NR4A3|CLCF1|CD28|TEK|FCGR2B|IL18R1|CD22
2821	1.0818E-16	3.7757E-15	57	155	2714	23957	positive regulation of adaptive immune response	H2-T24|H2-T23|H2-T22|CD40|CD81|H2-K1|TNF|PVR|TNFSF13B|IL27RA|PYCARD|IGHG1|PNP|IL12B|B2M|CCR2|FCER1G|H2-T10|RSAD2|SLC11A1|TAP2|ARID5A|SIRT1|FCGR1|IGHG2B|FCGR3|IFNG|IRF1|BTK|CD226|H2-D1|SASH3|H2-DMA|H2-M2|H2-Q6|H2-M3|H2-Q7|H2-Q4|NOD2|C3|HLX|TBX21|NLRP3|STAT6|FADD|IL12RB1|CD74|TGFB1|P2RX7|CD24A|CD4|PTPRC|CLCF1|CD28|IL18R1|H2-Q10|H2-AB1
42592	1.1656E-16	4.0541E-15	301	1685	2714	23957	homeostatic process	IL1RN|SPI1|AQP4|IKZF1|LIPA|CLDN1|TXNDC16|ICAM1|GPR174|GJA1|RPS17|EDNRB|RPS19|LIPG|C3AR1|KDR|PDK4|AKT1|CCN4|SOX9|SYNPO|SLC12A7|B2M|PDK2|CXADR|SLC11A1|ARRDC3|SLC6A12|RC3H2|PPP1R3G|ARC|SOAT2|TEP1|RBP1|ATF4|UGCG|CD19|STC2|SLAMF8|PLCG2|NCKAP1L|APOE|FADD|PROM1|ATP6V0A1|LYN|BBS1|EGR1|GPR17|WWTR1|XBP1|NAPSA|NDFIP1|FZD2|PTPRN2|HOMER1|DNASE2A|INSR|NR1D2|GRIN2C|RPE65|FASL|LPAR6|WNK2|WNK3|GPR18|EZH1|SCN2B|CD40|TNFRSF13B|HEXB|PYGM|PTH1R|SMG7|CTSS|HERPUD1|ASGR2|SMG6|MECOM|RAC2|RACK1|TSPO|MUC13|CTSH|SH3BGRL3|QSOX1|JAK2|CCR5|LDLRAP1|BCL2A1A|JAK3|BBS4|APPL2|CCR2|UPF1|CD52|PARP3|EDN1|GPR35|5430427O19RIK|TET2|PAX6|SLC39A14|SIRT1|DDB1|ITPKB|IL1A|PLCB3|PLCB4|KCNMA1|TLR9|HCLS1|FAM20A|MICU1|GAS6|SGK1|TLR4|PLCB2|CHST3|GRAMD1B|GRN|KCNA1|COL11A2|C530008M17RIK|KCNA5|ALOX12B|CXCR6|RNF135|WRN|CXCR3|ORMDL3|LDLR|CAR2|P2RY10|DMTN|SLC31A2|1600014C10RIK|STAT3|GPR3|SLC8B1|STXBP5L|FABP5|GPAM|AXL|TAOK1|ALMS1|SLC28A2|DCLRE1B|CRTC3|CSF1|GPR65|TRAC|SLA|ARID4A|CXCL13|SLC8A1|NR3C2|CTGF|CDH5|SIT1|CCRL2|CAPN3|SLC39A8|ARID2|PDGFRB|MYLIP|PDGFRA|IGFBP5|RPS6|PDIA5|PDIA4|CACNB4|SLC9A7|RAB39|CARD11|NOTCH1|HVCN1|C5AR2|CACNA1B|LPL|FOXO6|ALOX12|CACNA1C|ADRB2|FOXO3|CORO1A|CACNA1E|MCHR1|ADIPOR2|SLC9A1|HCAR2|SLC9A3R1|HRH3|PMAIP1|CYTL1|SMAD1|ANKRD26|VCAM1|TGFB1|SMAD3|CAV1|EPHX2|SLC4A10|HTR1B|MT1|FBXO30|BMP6|CXCL10|PTPRC|NR4A3|DMXL1|DMXL2|TBXAS1|BCL2|TCF3|IL7R|FGF12|LAT|NFE2L2|MCUR1|ITGAM|LRRK2|LRRK1|PDE3B|SLC40A1|ATP2A3|HTR2C|TNFAIP3|PIK3CD|ADAR|DBI|HTR2A|TCIRG1|SLC2A4|HK2|PIK3CG|TNFSF13B|UNC80|HK3|ATP7B|SGCD|HEPH|BDKRB2|PDE4B|NEO1|CEP290|ABCD1|PDPK1|SGIP1|USP45|PLA2G4A|KLF15|ADRA2A|PTBP3|VGF|IFNG|NPC2|CRY2|CRY1|CASQ2|TMBIM6|SOS1|MS4A1|SHANK3|CX3CR1|SASH3|CEBPA|LEPROT|SLC24A4|RRN3|HLF|CEBPG|ATP1A2|NOD2|PIRB|GNA13|P2RY6|GNA15|PLN|ERBB4|CCL5|VPS54|POC1B|CCL2|LRRC8A|SLC25A23|TUB|KCNJ10|BNIP3|ATP2B3|MERTK|SOD2|HCRTR2|TTC39B|P2RX7|BCKDK|CD24A|CD4|TEC|ACKR3|ERCC6
19882	1.3460E-16	4.6657E-15	45	104	2714	23957	antigen processing and presentation	H2-T24|IGHM|H2-T23|H2-T22|CLEC4A2|UNC93B1|H2-DMA|H2-M2|H2-Q6|H2-K1|H2-M3|H2-Q7|H2-Q4|TAPBPL|IFI30|CTSS|ICAM1|H2-DMB2|H2-DMB1|H2-OA|CTSE|B2M|CD74|H2-EB1|FCER1G|H2-T10|SLC11A1|ERAP1|TAP2|TAP1|H2-AA|PSMB8|TAPBP|PSMB9|FCGR1|RAB32|FCGR3|IFNG|PSME1|PSME2|FCGR2B|WDFY4|H2-Q10|H2-D1|H2-AB1
1901342	1.5679E-16	5.4167E-15	95	349	2714	23957	regulation of vasculature development	CD40|RNH1|BTG1|ITGB3|ITGB2|PDE3B|PIK3C2A|ETS1|HK2|MECP2|LGALS3|CDH5|HHEX|SPRED1|HEY1|ADAMTS1|RASSF4|CREB3L1|STAB1|C3AR1|ITGAX|KDR|CTSH|GLUL|EPHB4|CCR2|CARD10|GHSR|MYOCD|PTGIS|PDPK1|ANXA3|SPHK1|CYBB|EMP2|VASH1|SIRT1|TNFRSF1A|RUNX1|TGFBR2|IL1A|CLDN5|ANGPTL7|IFNG|MMRN2|CHIL1|RAPGEF2|PRKD2|RIN2|TLR3|ENG|CX3CR1|GRN|NOTCH1|ROCK1|ROCK2|H2-M3|IL6RA|ADRB2|FBLN5|HDAC7|C3|NRAS|C6|SRPX2|CD59A|RRAS|CCL5|CXCR3|CCL2|XDH|SASH1|EGR1|SMAD1|XBP1|CMA1|GADD45A|TIE1|STAT3|ERAP1|IGF2|NFATC3|NFATC2|CFLAR|SYNJ2BP|SOD2|BMP7|FBXO30|CXCL10|FASL|AGO2|SPRY2|TEK|RECK|NFE2L2
48002	1.5739E-16	5.4191E-15	36	70	2714	23957	antigen processing and presentation of peptide antigen	H2-T24|H2-T23|H2-T22|CLEC4A2|UNC93B1|H2-DMA|H2-M2|H2-Q6|H2-K1|H2-M3|H2-Q7|H2-Q4|TAPBPL|IFI30|CTSS|H2-DMB2|H2-DMB1|H2-OA|CTSE|B2M|CD74|H2-EB1|FCER1G|H2-T10|SLC11A1|ERAP1|TAP2|TAP1|H2-AA|TAPBP|FCGR1|FCGR3|FCGR2B|H2-Q10|H2-D1|H2-AB1
42832	1.5805E-16	5.4234E-15	26	38	2714	23957	defense response to protozoan	CD40|IL4RA|TSPAN32|NRAS|IL12B|CD37|GBP2|GBP4|GBP3|GBP6|BATF2|GBP2B|GBP8|GBP7|GBP9|SLC11A1|IRGM2|CCDC88B|GBP11|IFNG|IRF4|BCL3|TLR12|TLR11|IRF8|MYD88
1901698	1.6125E-16	5.5147E-15	201	1001	2714	23957	response to nitrogen compound	LY6C2|AHCYL1|SPAAR|ABAT|EPRS|ICAM1|CRKL|CRHBP|GJA1|EDNRB|PDK4|AKT1|TRIM25|SOX9|JUNB|PDK2|NSMCE3|RPL23|TEP1|NSMF|SIK2|ATF4|PIK3R3|ZC3HAV1|SLC30A10|PLCG2|FADD|EDEM3|EGR1|XBP1|EGR2|HOMER1|EDEM1|INSR|IGF2|ERLIN1|RPE65|DNAIC1|RNF103|CPEB3|LGMN|GSTM5|GABRB2|PYGM|MIA3|SLC6A1|HERPUD1|KHK|MECP2|IFIH1|EPM2AIP1|JAK2|SREBF1|FCER1G|SYK|TMEM173|SIRT1|ZEB1|TLR9|RAPGEF2|TLR6|SGK1|TLR4|TLR3|TLR2|NLRP1A|GNAI2|NEURL1A|GLRA3|CTNNA1|STAT6|LDLR|P2RY12|RFTN2|CAR2|GABRA1|DMTN|BRF1|STAT2|STAT3|CARD9|SORBS1|PER1|COL3A1|GPAM|CD68|LY6I|NRROS|CD81|CHRM4|IRS2|TNF|SLC8A1|SESN1|CAPN2|GRB10|GATSL2|CHRNB2|MYLIP|PDGFRA|GHSR|IGFBP5|UBE4A|GPD1|TIMELESS|PGR|LY6A|LY6E|NOTCH1|CREM|CACNA1B|LPL|FOXO6|ADRB2|FOXO3|PLD2|SLC9A1|RAP1B|SLC9A3R1|SERPINA3F|HRH3|NLRP3|SLC38A9|SDF2L1|VCAM1|HSPA5|CAV1|HTR1B|INHBB|SERPINA3G|NFKB1|NFKBIA|NR4A2|NR4A1|NR4A3|SELL|MDM2|MYD88|GSK3B|LRRK2|ITGB2|PDE3B|PTEN|HTR2C|TNFAIP3|PTPN22|TREM2|HTR2A|SLC2A4|PIK3CG|PPP1R9B|SPN|CASP7|DDI2|KYNU|CASP4|CASP1|PDE4B|PDPK1|DDX58|VPS13C|MMP2|PDE4D|KLF15|VGF|IRF1|CRY2|CRY1|CASQ2|TMBIM6|IRF5|USP13|ROCK1|ROCK2|NOD1|NOD2|P2RY6|GNA15|MAT2A|CBS|FYN|CSK|SLIT2|PTPN1|SGTB|SGTA|CFLAR|HTR5A|P2RX7|P2RX6|GOLPH3|TEC|RPS6KB1|RAB13|RGS10|CD9|LPIN1|FCGR2B|LPIN2|SLC25A33|TAF1
31327	1.8107E-16	6.1722E-15	281	1549	2714	23957	negative regulation of cellular biosynthetic process	ERRFI1|SPI1|GFI1|HNRNPU|ZFP608|IKZF1|EPRS|SOX21|RRP8|ELK3|CCAR1|ZC3H12D|DCAF1|SOX2|GJA1|EDNRB|ZFP281|SOX18|CREB3L1|DPF3|SOX9|JUNB|SOX7|ENTPD1|RBFOX2|RPL23|CIRBP|SOX13|SOX11|HCFC2|RUNX3|RUNX1|IFI27|TXNIP|SIK1|ATF3|ZBTB5|ZBTB2|MNDAL|MIER3|INPP5D|PRDM16|PPARGC1B|HEXIM1|FZD1|EGR1|PLK3|WWTR1|XBP1|GADD45A|IGF2|SMARCA5|NFATC3|ERLIN1|EIF2AK2|NFATC2|NR1D2|NMI|PUM1|NFATC4|ACER2|FASL|AGO3|AGO2|NOSTRIN|ID4|REL|CREBRF|CPEB3|ITM2A|EZH1|CDKN1A|CDKN1B|CLTC|BHLHE41|HIF3A|GLI3|MECP2|MECOM|HEY1|NKRF|CHMP1A|RACK1|TSPO|JARID2|FEZF2|JAK3|LMCD1|DUSP5|SREBF1|UPF1|NCOA2|PARP3|EDN1|GLRP1|ZHX3|DUSP1|SPHK1|TSC22D3|PAX6|PARP9|CBFA2T3|SIRT1|CDYL2|ZEB1|MTF2|RAPGEF2|HCLS1|GAS6|VGLL4|MDFI|ENG|ASAH1|RPL10|ARNTL|ZFP12|MNT|BTAF1|NFIL3|ORMDL3|RPS3|STAT6|YTHDF3|BRF1|STAT3|YLPM1|SORBS3|PER2|HEYL|PER1|PER3|CENPJ|GZF1|IFI213|NAB2|IFI214|ZBTB26|IFI211|LOXL3|ZBTB21|ARID4A|PRDM1|RORB|TNF|ETS2|PAIP2B|RGS2|SALL1|GRB10|CAPN3|ZBP1|TLE3|GHSR|LAG3|KDM2A|IGFBP5|ZFP217|ARID5A|ARID5B|CYS1|FOXP4|GEM|TYROBP|KAT6B|TIMELESS|ERF|ZFP691|ZFP451|NOTCH2|NOTCH3|NOTCH1|MAX|TCF7|CREM|FOXO6|AEBP1|FOXO3|FBLN5|ZFP36L2|GLIS2|SCRT2|DEAF1|NACC2|ZKSCAN3|CD276|TGFB1|SMAD3|UBE2B|CAV1|ZBTB16|GFPT1|ZBTB12|INHBB|BMP7|NFKB1|BMP6|NR4A2|DAB2|H1F0|PTPRC|GNL3L|NR4A3|BHLHE40|BCL3|MDM2|MAFK|TCF3|NFKBIE|MXD4|ZMYND15|KDM5B|CIITA|THRB|ZC3H4|PLEK|DBI|ZC3H6|HHEX|SIX4|METTL16|NKX3-1|HIST1H1C|TGIF1|KLF10|KLF11|MYOCD|RBM15|PTGIS|H2AFY|PEG3|EED|MSL3L2|OLIG2|TGFBR1|SFPQ|RBL1|IFNG|IRF1|CRY2|CRY1|IRF8|TMBIM6|CEBPA|LEPROT|HLF|ROCK1|ROCK2|SLFN1|TOB2|PPM1F|AURKB|HDAC7|CIART|DNAJB1|DNAJB5|TBX21|MXI1|FYN|ZKSCAN17|FNIP1|E2F6|MTA3|GBP4|IFI208|IFI209|IFI206|IFI207|IFI204|NOS2|PRRX1|IFI205|IFI203|TBX2|TEC|BCOR|INSM1|NRDE2|LPIN1|NOP53|GLA|TAF1
2698	2.4317E-16	8.2612E-15	52	135	2714	23957	negative regulation of immune effector process	H2-T23|CD84|PGLYRP2|LOXL3|TNFAIP3|ARRB2|SIGLECG|TNF|VSIR|SPN|LGALS3|ZFP35|RPS19|DHX58|LGALS9|JAK3|CCR2|HAVCR2|CD96|PARP3|CD300A|THOC1|TAP2|TAP1|SERPINB9|RC3H2|IRF1|TMBIM6|GRN|NLRX1|FGL2|H2-M3|IL4RA|NOD2|CD59A|HLX|TBX21|SLAMF8|SLAMF1|NDFIP1|TGFB1|ANGPT1|TGFB3|IGF2|ITCH|PTPRC|CR1L|PTPN6|IL7R|FCGR2B|CLEC2D|CD22
70372	2.6312E-16	8.9096E-15	87	308	2714	23957	regulation of ERK1 and ERK2 cascade	ERRFI1|ITGB3|PTEN|HTR2C|PTPN22|TREM2|HTR2A|ARRB2|ICAM1|CRKL|CTGF|AKAP12|PYCARD|SPRED1|GLIPR2|KDR|TBC1D10C|TIMP3|CCN1|EPHB1|HAVCR2|DUSP4|PDGFRB|PDGFRA|SYK|DUSP1|DUSP6|ACTA2|IL1A|ADAM17|TEP1|CHIL1|RAPGEF2|PRKD2|GAS6|TLR4|ATF3|TLR2|NOTCH2|CSF1R|NOTCH1|C5AR2|NOD1|FBLN1|NOD2|HMGCR|SLC30A10|GNAI2|RAP1B|C3|SLC9A3R1|P2RY6|CCL8|RRAS|NLRP6|CCL6|ERBB4|CCL5|CCL2|CSK|ALKAL2|APOE|FAM83D|SLAMF1|LYN|PTPN1|CD74|XBP1|ANKRD26|TGFB1|ANGPT1|CAV1|SPRY4|RANBP9|CFLAR|SYNJ2BP|SCIMP|FBXO30|CD4|DAB2|PTPRC|CLCF1|WNK2|ACKR3|SPRY2|PTPN6|TEK
45944	2.6724E-16	9.0191E-15	238	1255	2714	23957	positive regulation of transcription by RNA polymerase II	ATF1|SPI1|SMARCB1|GFI1|HNRNPU|DMP1|IKZF1|IKZF3|SOX21|ELK3|SPIB|SOX2|RPS6KA3|ZFP281|SOX18|CREB3L1|RPS6KA1|AKT1|DPF3|SOX9|CCN1|JUNB|IER5|DDX17|SLC11A1|IFRD1|SOX13|SOX11|RUNX3|RUNX1|RFX4|PRKD2|ATF3|ATF4|PLAC8|HELZ2|ALX4|FADD|PPARGC1B|NKX2-2|EGR1|WWTR1|XBP1|EGR2|EGR3|EGR4|IGF2|SMARCA5|NFATC3|ERLIN1|NFATC2|NR1D2|ELL2|FLI1|NFATC4|FOSL2|FOSL1|SETX|AGO2|CD28|ID4|REL|CREBRF|TNFSF8|EZH1|TOP2A|GMEB1|CD40|CSRNP3|HEXB|HIF3A|LITAF|GLI3|MECOM|HEY1|NKRF|JAK2|FEZF2|JAK3|SREBF1|SS18|NCOA2|EDN1|TSC22D1|TFE3|TET2|PAX6|FOS|PPRC1|TMEM173|SIRT1|GNL3|IL1A|PLSCR1|ZEB1|MTF2|TLR9|HCLS1|NCOA7|TLR4|TLR3|TLR2|ENG|WAS|ARNTL|SERTAD1|CXCR3|NTF3|PLAGL2|STAT6|HDX|NFYA|PCGF5|STAT2|STAT3|OSM|HEYL|PER1|FOSB|CRLF3|GZF1|CRTC3|CCNT1|CD81|ARID4A|PRDM2|ARID4B|RORB|ETS1|TNF|ETS2|SALL1|ARID2|LMO2|ARID5A|CYS1|ARMCX3|KAT6B|ZFP691|PGR|NOTCH3|NOTCH1|AKNA|MAX|TNKS|CREM|FOXO6|ADRB2|FOXO3|FBLN5|SLC9A1|GLIS2|ATXN7|DEAF1|NLRP3|CYTL1|RIPK1|SMYD3|OTX1|SLC38A3|SMAD1|TGFB1|SMAD3|TGFB3|ESRRG|INHBA|POU2F2|SMAD6|BMP7|NFKB1|BMP6|NFKBIA|NR4A2|NR4A1|DAB2|MAFB|NR4A3|LHX2|BCL3|MAFF|TCF3|BMPR1B|NFE2L2|GSK3B|CIITA|THRB|SLC40A1|HHEX|SIX4|MCF2L|NKX3-1|KDM6B|KLF10|MYOCD|ZFP654|PPP1R12A|RBM15|PEG3|DDX58|ETV1|KLF15|ETV5|TGFBR1|TNFRSF1A|ELF1|SFPQ|IFNG|ELF4|IRF4|IRF1|IRF7|IRF8|ITGA6|IRF5|IRF6|CREB5|CEBPA|KDM3A|HLF|CEBPG|NLRC5|NOD2|ACVR1B|TBX21|E2F6|PRRX1|TBX2|TEC|TEF|POU2AF1|KLF9|CEBPZ|ERCC6|LPIN1|SSBP2|LPIN2|TAF2|TAF1
2455	2.7280E-16	9.1766E-15	71	225	2714	23957	humoral immune response mediated by circulating immunoglobulin	IGHV1-80|IGHV1-5|IGHM|IGHV1-81|IGHV1-4|IGHV1-82|IGHV1-7|IGHV1-85|CD81|IGHV3-1|IGHV1-42|IGHG3|IGHG1|C1S1|TRBC1|IGHV5-9|IGLC3|IGHV9-4|IGLC1|IGLC2|IGHV7-3|IGHV1-9|IGHV9-1|IGHV3-6|IGHV5-4|IGHV9-3|IGHV3-8|IGHV5-12|IGHV1-53|IGHV1-54|IGHV1-55|IGHV1-12|IGHV5-17|IGHV1-18|IGHV1-19|IGHG2B|IGHG2C|IGHA|IGHD|C1QB|C1QA|IGHV8-12|IGHV2-6|IGHV2-5|IGHV1-63|IGHV1-64|IGHV1-20|IGHV1-66|IGHV1-22|IGHV1-67|IGHV1-69|IGHV1-26|C3|IGKC|IGHV2-6-8|IGHV8-8|IGHV6-6|IGHV2-9|C1RA|IGHV1-72|IGHV1-74|IGHV1-75|IGHV1-39|IGHV10-3|IGHV14-2|IGHV14-3|CR1L|IGHV14-4|BCL3|C1QC|H2-AB1
42035	3.0855E-16	1.0345E-14	46	110	2714	23957	regulation of cytokine biosynthetic process	CX3CR1|ERRFI1|PTAFR|CEBPG|IL27|CD3E|TNF|SPN|AKAP12|INPP5D|JAK2|CD276|CCR2|EGR1|CD74|GHSR|CD209B|LAG3|SYK|STAT3|CARD9|CYBB|INHBB|ICOSL|NMI|NFKB1|TLR1|IL1A|FCGR3|TYROBP|PTPRC|IFNG|IRF4|IRF1|BCL3|TLR9|CD28|REL|CLEC2I|TLR6|LTB|TLR4|CARD11|TLR3|MYD88|TLR2
51345	3.3930E-16	1.1339E-14	151	685	2714	23957	positive regulation of hydrolase activity	FAM13B|GPR65|HNRNPU|F11R|CXCL13|TNF|ICAM1|CRKL|CTGF|PREX2|RGS4|PYCARD|RGS5|RGS2|RINL|RASSF4|RGS1|ARHGDIA|TBC1D30|ARHGDIB|TNFSF10|TBC1D10C|AKT1|CCN1|SOX7|PDGFRB|PDGFRA|RALGAPA1|CD300A|MAGI2|OCRL|ARHGAP45|ACAP1|PSME1|PSME2|PRKD2|RIN2|LLGL1|FBLN1|ALOX12|ARHGAP17|ZC3HAV1|ADRB2|RASAL3|TOR1AIP1|RASGRP3|RIC8B|ADAP2|NLRP3|PMAIP1|NCKAP1L|FADD|SRGAP2|PPARGC1B|LYN|SMAD3|GRTP1|CAV1|IQSEC3|ARHGAP27|ARHGAP26|ARHGAP25|NET1|ACER2|MEX3B|PTPRC|ARHGAP30|FASL|LGMN|ARHGAP9|GSK3B|ITK|CD40|DOCK9|LRRK2|DOCK8|PLEK|ATP2A3|HTR2A|VSIR|ARHGAP4|MMP25|CASP12|CASP8|CASP4|CASP1|RACK1|CTSH|EVI5L|JAK2|CTSD|CTSC|NKX3-1|PPP1R12A|SYK|PDPK1|ITGA1|AHSA2|ARAP1|GMIP|RHOC|SIRT1|VAV1|PLSCR1|AIM2|ALS2|IFNG|RASA4|RP2|TBC1D7|RAPGEF2|ITGA6|DOCK2|PPP1R15B|RGS17|GRN|NLRP1B|NLRP1A|ROCK2|RGS16|PTAFR|NOD1|GRAMD4|PPM1F|GNA13|DNAJB1|WRN|CCL8|CCL6|DNAJB4|CCL5|PERP|NTF3|RPS3|CCL2|FYN|XDH|GIT2|NTRK3|STAT3|CARD9|MTSS1L|CFLAR|STXBP5L|SNX18|SGSM2|RUNDC1|RGS10|RAB3GAP2|SIPA1|RAB3GAP1
19221	4.5806E-16	1.5258E-14	88	316	2714	23957	cytokine-mediated signaling pathway	IFITM3|CXCL9|SPI1|CSF3R|CSF1|CXCL13|TNF|IL27RA|PYCARD|IL18RAP|CCRL2|AKT1|IL12B|JAK2|CCR5|JAK3|BBS4|APPL2|IL13RA1|CCR2|IFNAR2|FCER1G|RBM15|SYK|IL15|GPR35|IFNGR1|LIFR|IRAK4|TRAF1|TNFRSF1B|OSMR|SIRT1|IL17RC|TNFRSF1A|CSF2RB2|IL1A|DOK1|AIM2|IFNG|OAS2|IRF1|IRF7|IRF5|CX3CR1|CEBPA|CSF1R|LEPROT|EBI3|IL4RA|IL6RA|CSF2RB|CXCR6|IL2RG|FOXO3|PIRB|ADIPOR2|UGCG|CCL8|CCL6|CCL5|CXCR3|IL21R|CCL2|STAT6|IL12RB1|CD300LF|EGR1|CD74|IL10RB|FZD4|IL10RA|STAT2|STAT3|OSM|NMI|NFKBIA|CXCL10|CD4|CXCL11|CXCL12|IL2RB|ACKR3|PTPN6|IL7R|IL18R1|MYD88|TJP2
71495	5.0327E-16	1.6709E-14	216	1112	2714	23957	cellular response to endogenous stimulus	LY6C2|AHCYL1|SPAAR|HNRNPU|EPRS|FGFRL1|ICAM1|CRKL|CRHBP|GJA1|PDK4|AKT1|SOX9|JUNB|PDK2|DDX17|PAQR8|RBFOX2|RPL23|ACOD1|RUNX1|CLDN5|DYNC1LI2|TEP1|DDIT4|NSMF|SIK2|ATF4|PIK3R3|MTMR4|SLC30A10|NLK|UGCG|PPARGC1B|EGR1|XBP1|EGR3|INSR|IGF2|NR1D2|RPE65|SETX|DNAIC1|CPEB3|LGMN|GABRB2|WFIKKN2|VSIR|MECP2|JAK2|BBS4|APPL2|SREBF1|NCOA2|FOS|SIRT1|ZEB1|TLR9|RAPGEF2|TLR6|SGK1|TLR4|TLR2|ENG|GNAI2|NEURL1A|GLRA3|NTF3|SPP1|RPS3|CTNNA1|STAT6|P2RY12|CAR2|GABRA1|MAP3K1|DMTN|BRF1|USP9X|STAT3|MTSS1L|SORBS1|HEYL|COL3A1|GPAM|LY6I|NRROS|NCF2|CHRM4|FAM107A|IRS2|RORB|CXCL13|TNF|SLC8A1|NR3C2|CTGF|CDH5|SESN1|CAPN2|GRB10|GATSL2|CHRNB2|PDGFRB|PDGFRA|GHSR|IGFBP5|MAGI2|LMO2|EEF1A1|GPD1|TIMELESS|PGR|LY6A|FKBP4|LY6E|NOTCH1|LTBP4|FOXO6|ADRB2|LTBP3|FOXO3|CORO1A|ADIPOR2|ZFP36L2|SLC9A1|RAP1B|SLC9A3R1|HRH3|NLRP3|SLC38A9|SMYD3|SMAD1|VCAM1|TGFB1|SMAD3|BDNF|SMURF1|TGFB3|CAV1|HTR1B|MSN|INHBB|ESRRG|INHBA|FBXO32|SMAD6|BMP7|NFKB1|BMP6|NR4A2|NR4A1|DAB2|NR4A3|MDM2|TAB1|BMPR1B|MUS81|GSK3B|THRB|ITGB5|ITGB3|LRRK2|PDE3B|PTEN|HTR2C|PTPN22|TREM2|HTR2A|ARRB2|SLC2A4|PIK3CG|PPP1R9B|SPN|CASP7|CASP4|PDE4B|NKX3-1|PDPK1|MMP2|PDE4D|SSTR2|ADRA2A|TGFBR1|TGFBR2|IRF1|CASQ2|SOS1|LEPROT|KDM3A|ROCK2|NOD1|ATP1A2|NOD2|P2RY6|GNA15|ERBB4|CCL2|FYN|CSK|SLIT2|PTPN1|NTRK3|HTR5A|HCRTR2|GOLPH3|TEC|RPS6KB1|RAB13|KLF9|RGS10|LPIN1|FCGR2B|LPIN2|SLC25A33|TAF1
10558	6.7226E-16	2.2224E-14	271	1494	2714	23957	negative regulation of macromolecule biosynthetic process	ERRFI1|SPI1|GFI1|HNRNPU|ZFP608|IKZF1|EPRS|SOX21|RRP8|ELK3|CCAR1|ZC3H12D|DCAF1|SOX2|GJA1|EDNRB|ZFP281|SOX18|CREB3L1|DPF3|SOX9|JUNB|SOX7|RBFOX2|RPL23|CIRBP|SOX13|SOX11|HCFC2|RUNX3|RUNX1|IFI27|TXNIP|SIK1|ATF3|ZBTB5|ZBTB2|MNDAL|MIER3|INPP5D|PRDM16|PPARGC1B|HEXIM1|FZD1|EGR1|PLK3|WWTR1|XBP1|GADD45A|IGF2|SMARCA5|NFATC3|EIF2AK2|NFATC2|NR1D2|NMI|PUM1|NFATC4|ACER2|FASL|AGO3|AGO2|NOSTRIN|ID4|REL|CREBRF|CPEB3|ITM2A|EZH1|CDKN1A|CDKN1B|CLTC|BHLHE41|HIF3A|GLI3|MECP2|MECOM|HEY1|NKRF|CHMP1A|RACK1|JARID2|FEZF2|JAK3|LMCD1|DUSP5|SREBF1|UPF1|NCOA2|PARP3|EDN1|GLRP1|ZHX3|DUSP1|TSC22D3|PAX6|PARP9|CBFA2T3|SIRT1|CDYL2|ZEB1|MTF2|HCLS1|GAS6|VGLL4|MDFI|ENG|ASAH1|RPL10|ARNTL|ZFP12|MNT|BTAF1|NFIL3|RPS3|STAT6|YTHDF3|BRF1|STAT3|YLPM1|SORBS3|PER2|HEYL|PER1|PER3|CENPJ|GZF1|IFI213|NAB2|IFI214|ZBTB26|IFI211|LOXL3|ZBTB21|ARID4A|PRDM1|RORB|TNF|ETS2|PAIP2B|RGS2|SALL1|GRB10|CAPN3|ZBP1|TLE3|GHSR|LAG3|KDM2A|IGFBP5|ZFP217|ARID5A|ARID5B|CYS1|FOXP4|GEM|TYROBP|KAT6B|TIMELESS|ERF|ZFP691|ZFP451|NOTCH2|NOTCH3|NOTCH1|MAX|TCF7|CREM|FOXO6|AEBP1|FOXO3|FBLN5|ZFP36L2|GLIS2|SCRT2|DEAF1|NACC2|ZKSCAN3|CD276|TGFB1|SMAD3|UBE2B|CAV1|ZBTB16|GFPT1|ZBTB12|INHBB|BMP7|NFKB1|BMP6|NR4A2|DAB2|H1F0|PTPRC|GNL3L|NR4A3|BHLHE40|BCL3|MDM2|MAFK|TCF3|NFKBIE|MXD4|ZMYND15|KDM5B|CIITA|THRB|ZC3H4|ITGB3|DBI|ZC3H6|HHEX|SIX4|METTL16|NKX3-1|HIST1H1C|TGIF1|KLF10|KLF11|MYOCD|RBM15|H2AFY|PEG3|EED|MSL3L2|OLIG2|TGFBR1|SFPQ|RBL1|IFNG|IRF1|CRY2|CRY1|IRF8|TMBIM6|CEBPA|HLF|ROCK1|ROCK2|SLFN1|TOB2|PPM1F|AURKB|HDAC7|CIART|DNAJB1|DNAJB5|TBX21|MXI1|ZKSCAN17|FNIP1|E2F6|MTA3|GBP4|IFI208|IFI209|IFI206|IFI207|IFI204|NOS2|PRRX1|IFI205|IFI203|TBX2|TEC|BCOR|INSM1|NRDE2|LPIN1|NOP53|TAF1
10243	6.7373E-16	2.2224E-14	184	902	2714	23957	response to organonitrogen compound	NRROS|AHCYL1|SPAAR|CD81|CHRM4|ABAT|IRS2|EPRS|TNF|SLC8A1|ICAM1|CRHBP|GJA1|EDNRB|SESN1|PDK4|CAPN2|GRB10|AKT1|TRIM25|SOX9|GATSL2|JUNB|PDK2|CHRNB2|MYLIP|PDGFRA|GHSR|IGFBP5|RPL23|UBE4A|TEP1|GPD1|TIMELESS|PGR|NSMF|SIK2|ATF4|NOTCH1|CREM|CACNA1B|LPL|FOXO6|PIK3R3|ADRB2|SLC30A10|FOXO3|PLD2|SLC9A1|RAP1B|SLC9A3R1|SERPINA3F|HRH3|PLCG2|NLRP3|SLC38A9|FADD|EDEM3|EGR1|XBP1|EGR2|SDF2L1|VCAM1|HOMER1|HSPA5|CAV1|EDEM1|INSR|IGF2|ERLIN1|HTR1B|INHBB|SERPINA3G|NFKB1|RPE65|NFKBIA|NR4A2|NR4A1|DNAIC1|RNF103|NR4A3|SELL|MDM2|CPEB3|MYD88|LGMN|GABRB2|GSK3B|LRRK2|ITGB2|PDE3B|PTEN|HTR2C|TNFAIP3|PYGM|MIA3|PTPN22|TREM2|HTR2A|SLC2A4|SLC6A1|PIK3CG|HERPUD1|KHK|PPP1R9B|MECP2|SPN|EPM2AIP1|CASP7|KYNU|CASP4|CASP1|PDE4B|JAK2|SREBF1|FCER1G|SYK|PDPK1|VPS13C|MMP2|PDE4D|SIRT1|KLF15|ZEB1|VGF|IRF1|CRY2|CRY1|TLR9|CASQ2|RAPGEF2|TMBIM6|IRF5|TLR6|SGK1|TLR4|TLR2|USP13|NLRP1A|ROCK1|ROCK2|NOD1|NOD2|NEURL1A|P2RY6|GNA15|GLRA3|MAT2A|CBS|CTNNA1|FYN|CSK|STAT6|SLIT2|LDLR|P2RY12|CAR2|GABRA1|PTPN1|DMTN|BRF1|SGTB|STAT2|STAT3|CARD9|SGTA|SORBS1|HTR5A|P2RX7|P2RX6|PER1|COL3A1|GOLPH3|TEC|RPS6KB1|GPAM|RAB13|CD9|LPIN1|FCGR2B|CD68|LPIN2|SLC25A33|TAF1
1903708	7.8091E-16	2.5677E-14	68	214	2714	23957	positive regulation of hemopoiesis	GSK3B|ITGAM|CSF1|GPR68|ITGB3|TREM2|IKZF1|PRDM1|ETS1|TNF|VSIR|GLI3|PNP|CASP8|IL12B|LGALS9|CCR2|KLF10|SYK|IL15|RHOH|FOS|RUNX3|RUNX1|TGFBR2|ITPKB|MMP14|TYROBP|IFNG|IRF1|HCLS1|TRIB1|GAS6|NOTCH2|SASH3|CSF1R|H2-DMA|H2-M3|IL4RA|IL2RG|FOXO3|ACVR1B|TESPA1|HLX|CCL5|INPP5D|NLRP3|NCKAP1L|RIPK1|FADD|PPARGC1B|CAR2|CD74|XBP1|EGR3|TGFB1|BRF1|ZBTB16|STAT3|ISG15|INHBA|H2-AA|CD4|CD40LG|PTPRC|AXL|FES|IL7R
35239	8.6730E-16	2.8426E-14	157	730	2714	23957	tube morphogenesis	SPI1|CSF1|TNC|PRDM1|SOX21|ELK3|CTGF|SOX2|GJA1|SALL1|PLAU|SOX18|KDR|AKT1|SOX9|CCN1|ARID2|EPHB1|JUNB|GLUL|EPHB4|PDGFRB|PDGFRA|KDM2A|IPMK|SOX11|VASH1|LEMD3|FOXP4|HSPG2|EDAR|TEP1|TIMELESS|PRKD2|PGR|NOTCH2|NOTCH3|NOTCH1|SDC4|TCF7|TGFA|PIK3R3|ADIPOR2|ADGRG1|SGPL1|RNF213|DEAF1|APOE|VASP|FZD1|SRPK2|XBP1|ST14|FZD3|EGR3|FZD2|TGFB1|SMAD3|TIPARP|FZD4|CAV1|MCAM|FZD6|NFATC3|PARVA|SMAD6|BMP7|FBXO30|NFATC4|NR4A1|PTPRB|VANGL2|CXCL12|NR4A3|LHX2|BCL2|CSPG4|HPSE|DDR1|COL18A1|KDM5B|B4GALT1|CTSZ|PDE3B|PTEN|TNFAIP2|CLEC14A|MIA3|HIF3A|PIK3CG|GLI3|HHEX|SPRED1|CASP8|SGCD|MECOM|HEY1|CTSH|BBS4|NKX3-1|CCR2|TGIF1|BRD2|MYOCD|EDN1|RBM15|SYK|MMP2|SIRT1|TGFBR1|VAV2|TGFBR2|MMP14|ZEB1|MMRN2|MFGE8|SOS1|SHANK3|CCDC40|ENG|LAMA5|LEPROT|HLF|ROCK2|PRKX|NDNF|NTN1|APOLD1|HDAC7|GNA13|HECTD1|SRPX2|MTHFD1L|HLX|TBX21|RAB23|CXCR3|PDPN|CCL2|SLIT2|STX2|LDLR|ANGPT1|PRRX1|BRF1|TIE1|SEMA4C|TBX2|FMNL3|COL3A1|TEC|MGP|ACKR3|SPRY2|TEK|RECK|GZF1
2824	1.0161E-15	3.3197E-14	54	148	2714	23957	positive regulation of adaptive immune response based on somatic recombination of immune receptors built from immunoglobulin superfamily domains	H2-T24|H2-T23|H2-T22|CD40|CD81|H2-K1|TNF|PVR|TNFSF13B|IL27RA|IGHG1|PNP|IL12B|B2M|CCR2|FCER1G|H2-T10|RSAD2|SLC11A1|TAP2|ARID5A|FCGR1|IGHG2B|FCGR3|IFNG|IRF1|BTK|CD226|H2-D1|SASH3|H2-DMA|H2-M2|H2-Q6|H2-M3|H2-Q7|H2-Q4|NOD2|C3|HLX|TBX21|NLRP3|STAT6|FADD|IL12RB1|TGFB1|P2RX7|CD24A|CD4|PTPRC|CLCF1|CD28|IL18R1|H2-Q10|H2-AB1
8037	1.1542E-15	3.7589E-14	87	315	2714	23957	cell recognition	IGHV1-80|IGHV1-5|IGHM|IGHV1-81|IGHV1-4|IGHV1-82|IGHV1-7|B4GALT1|MEGF10|IGHV1-85|CD81|IGHV3-1|IGHV1-42|DOCK8|PRF1|PEAR1|IGHG3|IGHG1|BSG|TRBC1|IGHV5-9|IGLC3|IGHV9-4|IGLC1|IGLC2|IGHV7-3|FEZF2|IGHV1-9|IGHV9-1|IGHV3-6|IGHV5-4|EPHB1|IGHV9-3|IGHV3-8|IGHV5-12|DSCAM|IGHV1-53|IGHV1-54|IGHV1-55|IGHV1-12|IGHV5-17|IGHV1-18|FCGR1|IGHV1-19|IGHG2B|FCGR3|IGHG2C|IGHA|IGHD|MFGE8|DOCK2|DSCAML1|ST6GALNAC6|IGHV8-12|IGHV2-6|IGHV2-5|IGHV1-63|IGHV1-64|IGHV1-20|SEMA3A|IGHV1-66|IGHV1-22|IGHV1-67|IGHV1-69|IGHV1-26|IGKC|IGHV2-6-8|PTPRZ1|IGHV8-8|IGHV6-6|IGHV2-9|TUB|CD209B|IGHV1-72|CNTN5|CNTN6|IGHV1-74|BDNF|IGHV1-75|MSN|IGHV1-39|IGHV10-3|IGHV14-2|CD6|IGHV14-3|IGHV14-4|CD9
1903508	1.1756E-15	3.8164E-14	290	1635	2714	23957	positive regulation of nucleic acid-templated transcription	ATF1|SPI1|SMARCB1|GFI1|HNRNPU|DMP1|IKZF1|IKZF3|SOX21|ELK3|CCAR1|SPIB|SOX2|RPS6KA3|ZFP281|SOX18|CREB3L1|RPS6KA1|AKT1|DPF3|SOX9|CCN1|JUNB|IER5|SOX7|DDX17|SLC11A1|IFRD1|SOX13|SOX11|RUNX3|RUNX1|RFX4|PRKD2|NUP98|ATF3|ATF4|PLAC8|HELZ2|PRDM16|ALX4|APOE|FADD|PPARGC1B|SNX5|NKX2-2|BANP|FZD1|EGR1|WWTR1|XBP1|EGR2|AFAP1L2|EGR3|FZD2|EGR4|ZFP516|FZD4|INSR|IGF2|SMARCA5|NFATC3|ERLIN1|NFATC2|NR1D2|ELL2|FLI1|NFATC4|FOSL2|FOSL1|SETX|AGO2|CD28|ID4|REL|CREBRF|TNFSF8|EZH1|TOP2A|GMEB1|CD40|CSRNP3|HEXB|SETD7|HIF3A|MED16|LITAF|GLI3|PHF8|MECP2|MECOM|HEY1|NKRF|JAK2|FEZF2|JAK3|TRP53INP1|APOBEC1|SREBF1|SS18|NCOA2|EDN1|TSC22D1|TFE3|TET2|PAX6|FOS|PPRC1|PARP9|TMEM173|SIRT1|TOPORS|GNL3|IL1A|PLSCR1|ZEB1|MED20|MTF2|TLR9|HCLS1|NCOA7|TLR4|TLR3|TLR2|ENG|WAS|ARNTL|SERTAD3|NFIL3|SERTAD1|CXCR3|NTF3|SPP1|PLAGL2|STAT6|HDX|CD74|NFYA|BRF1|PCGF5|STAT2|STAT3|OSM|PER2|HEYL|PER1|CENPJ|FOSB|CRLF3|GZF1|ZFP326|CRTC3|NCF1|CCNT1|CD81|ARID4A|PRDM2|ARID4B|RORB|ETS1|TNF|ETS2|SALL1|PIM1|CAPN3|ARID2|LMO2|THOC1|ARID5A|ARID5B|CYS1|ARMCX3|KAT6B|ZFP691|PGR|NOTCH3|NOTCH1|AKNA|MAX|TNKS|CREM|FOXO6|ADRB2|FOXO3|FBLN5|SLC9A1|GLIS2|ATXN7|DEAF1|ZKSCAN3|NLRP3|CYTL1|RIPK1|SMYD3|OTX1|SLC38A3|SMAD1|TGFB1|SMAD3|TGFB3|ZBTB16|ESRRG|INHBA|POU2F2|SMAD6|BMP7|NFKB1|BMP6|NFKBIA|NR4A2|NR4A1|DAB2|H1F0|CNOT6|MAFB|NR4A3|LHX2|BCL3|MAFF|TCF3|BMPR1B|NFE2L2|GSK3B|CIITA|THRB|SLC40A1|LYL1|HHEX|SIX4|MCF2L|CEP290|NKX3-1|HIST1H1C|KDM6B|KLF10|MYOCD|ZFP654|PPP1R12A|RBM15|PEG3|DTX3L|DDX58|ETV1|KLF15|ETV5|TGFBR1|TNFRSF1A|ELF1|SFPQ|IFNG|ELF4|IRF4|IRF1|IRF7|IRF8|ITGA6|IRF5|IRF6|KDM7A|CREB5|CEBPA|KDM3A|RRN3|HLF|SMARCD3|CEBPG|NLRC5|NOD2|ACVR1B|PDLIM1|ERBB4|TBX21|ZKSCAN17|E2F6|MTA3|RBM39|PRRX1|TBX2|CD4|TEC|TEF|POU2AF1|KLF9|CEBPZ|ERCC6|LPIN1|SSBP2|LPIN2|TAF2|TAF1
1902680	1.2750E-15	4.1260E-14	290	1636	2714	23957	positive regulation of RNA biosynthetic process	ATF1|SPI1|SMARCB1|GFI1|HNRNPU|DMP1|IKZF1|IKZF3|SOX21|ELK3|CCAR1|SPIB|SOX2|RPS6KA3|ZFP281|SOX18|CREB3L1|RPS6KA1|AKT1|DPF3|SOX9|CCN1|JUNB|IER5|SOX7|DDX17|SLC11A1|IFRD1|SOX13|SOX11|RUNX3|RUNX1|RFX4|PRKD2|NUP98|ATF3|ATF4|PLAC8|HELZ2|PRDM16|ALX4|APOE|FADD|PPARGC1B|SNX5|NKX2-2|BANP|FZD1|EGR1|WWTR1|XBP1|EGR2|AFAP1L2|EGR3|FZD2|EGR4|ZFP516|FZD4|INSR|IGF2|SMARCA5|NFATC3|ERLIN1|NFATC2|NR1D2|ELL2|FLI1|NFATC4|FOSL2|FOSL1|SETX|AGO2|CD28|ID4|REL|CREBRF|TNFSF8|EZH1|TOP2A|GMEB1|CD40|CSRNP3|HEXB|SETD7|HIF3A|MED16|LITAF|GLI3|PHF8|MECP2|MECOM|HEY1|NKRF|JAK2|FEZF2|JAK3|TRP53INP1|APOBEC1|SREBF1|SS18|NCOA2|EDN1|TSC22D1|TFE3|TET2|PAX6|FOS|PPRC1|PARP9|TMEM173|SIRT1|TOPORS|GNL3|IL1A|PLSCR1|ZEB1|MED20|MTF2|TLR9|HCLS1|NCOA7|TLR4|TLR3|TLR2|ENG|WAS|ARNTL|SERTAD3|NFIL3|SERTAD1|CXCR3|NTF3|SPP1|PLAGL2|STAT6|HDX|CD74|NFYA|BRF1|PCGF5|STAT2|STAT3|OSM|PER2|HEYL|PER1|CENPJ|FOSB|CRLF3|GZF1|ZFP326|CRTC3|NCF1|CCNT1|CD81|ARID4A|PRDM2|ARID4B|RORB|ETS1|TNF|ETS2|SALL1|PIM1|CAPN3|ARID2|LMO2|THOC1|ARID5A|ARID5B|CYS1|ARMCX3|KAT6B|ZFP691|PGR|NOTCH3|NOTCH1|AKNA|MAX|TNKS|CREM|FOXO6|ADRB2|FOXO3|FBLN5|SLC9A1|GLIS2|ATXN7|DEAF1|ZKSCAN3|NLRP3|CYTL1|RIPK1|SMYD3|OTX1|SLC38A3|SMAD1|TGFB1|SMAD3|TGFB3|ZBTB16|ESRRG|INHBA|POU2F2|SMAD6|BMP7|NFKB1|BMP6|NFKBIA|NR4A2|NR4A1|DAB2|H1F0|CNOT6|MAFB|NR4A3|LHX2|BCL3|MAFF|TCF3|BMPR1B|NFE2L2|GSK3B|CIITA|THRB|SLC40A1|LYL1|HHEX|SIX4|MCF2L|CEP290|NKX3-1|HIST1H1C|KDM6B|KLF10|MYOCD|ZFP654|PPP1R12A|RBM15|PEG3|DTX3L|DDX58|ETV1|KLF15|ETV5|TGFBR1|TNFRSF1A|ELF1|SFPQ|IFNG|ELF4|IRF4|IRF1|IRF7|IRF8|ITGA6|IRF5|IRF6|KDM7A|CREB5|CEBPA|KDM3A|RRN3|HLF|SMARCD3|CEBPG|NLRC5|NOD2|ACVR1B|PDLIM1|ERBB4|TBX21|ZKSCAN17|E2F6|MTA3|RBM39|PRRX1|TBX2|CD4|TEC|TEF|POU2AF1|KLF9|CEBPZ|ERCC6|LPIN1|SSBP2|LPIN2|TAF2|TAF1
45893	1.3822E-15	4.4587E-14	280	1566	2714	23957	positive regulation of transcription, DNA-templated	ATF1|SPI1|SMARCB1|GFI1|HNRNPU|DMP1|IKZF1|IKZF3|SOX21|ELK3|SPIB|SOX2|RPS6KA3|ZFP281|SOX18|CREB3L1|RPS6KA1|AKT1|DPF3|SOX9|CCN1|JUNB|IER5|SOX7|DDX17|SLC11A1|IFRD1|SOX13|SOX11|RUNX3|RUNX1|RFX4|PRKD2|ATF3|ATF4|PLAC8|HELZ2|PRDM16|ALX4|APOE|FADD|PPARGC1B|SNX5|NKX2-2|BANP|FZD1|EGR1|WWTR1|XBP1|EGR2|AFAP1L2|EGR3|FZD2|EGR4|ZFP516|FZD4|INSR|IGF2|SMARCA5|NFATC3|ERLIN1|NFATC2|NR1D2|ELL2|FLI1|NFATC4|FOSL2|FOSL1|SETX|AGO2|CD28|ID4|REL|CREBRF|TNFSF8|EZH1|TOP2A|GMEB1|CD40|CSRNP3|HEXB|SETD7|HIF3A|MED16|LITAF|GLI3|PHF8|MECP2|MECOM|HEY1|NKRF|JAK2|FEZF2|JAK3|TRP53INP1|APOBEC1|SREBF1|SS18|NCOA2|EDN1|TSC22D1|TFE3|TET2|PAX6|FOS|PPRC1|PARP9|TMEM173|SIRT1|TOPORS|GNL3|IL1A|PLSCR1|ZEB1|MTF2|TLR9|HCLS1|NCOA7|TLR4|TLR3|TLR2|ENG|WAS|ARNTL|SERTAD3|NFIL3|SERTAD1|CXCR3|NTF3|SPP1|PLAGL2|STAT6|HDX|CD74|NFYA|BRF1|PCGF5|STAT2|STAT3|OSM|HEYL|PER1|FOSB|CRLF3|GZF1|ZFP326|CRTC3|NCF1|CCNT1|CD81|ARID4A|PRDM2|ARID4B|RORB|ETS1|TNF|ETS2|SALL1|PIM1|CAPN3|ARID2|LMO2|THOC1|ARID5A|CYS1|ARMCX3|KAT6B|ZFP691|PGR|NOTCH3|NOTCH1|AKNA|MAX|TNKS|CREM|FOXO6|ADRB2|FOXO3|FBLN5|SLC9A1|GLIS2|ATXN7|DEAF1|ZKSCAN3|NLRP3|CYTL1|RIPK1|SMYD3|OTX1|SLC38A3|SMAD1|TGFB1|SMAD3|TGFB3|ZBTB16|ESRRG|INHBA|POU2F2|SMAD6|BMP7|NFKB1|BMP6|NFKBIA|NR4A2|NR4A1|DAB2|H1F0|MAFB|NR4A3|LHX2|BCL3|MAFF|TCF3|BMPR1B|NFE2L2|GSK3B|CIITA|THRB|SLC40A1|LYL1|HHEX|SIX4|MCF2L|CEP290|NKX3-1|HIST1H1C|KDM6B|KLF10|MYOCD|ZFP654|PPP1R12A|RBM15|PEG3|DTX3L|DDX58|ETV1|KLF15|ETV5|TGFBR1|TNFRSF1A|ELF1|SFPQ|IFNG|ELF4|IRF4|IRF1|IRF7|IRF8|ITGA6|IRF5|IRF6|KDM7A|CREB5|CEBPA|KDM3A|RRN3|HLF|SMARCD3|CEBPG|NLRC5|NOD2|ACVR1B|ERBB4|TBX21|ZKSCAN17|E2F6|PRRX1|TBX2|CD4|TEC|TEF|POU2AF1|KLF9|CEBPZ|ERCC6|LPIN1|SSBP2|LPIN2|TAF2|TAF1
45860	1.5669E-15	5.0387E-14	117	488	2714	23957	positive regulation of protein kinase activity	MAPKBP1|IL1RN|CSF1|NCF1|CCNT1|CD81|NAB2|TNF|CRKL|STK10|CCND2|PIM1|AKT1|NEK1|IL12B|LGALS9|MAP3K6|CCN1|PDGFRB|CARD10|MAGI3|SLC11A1|MAPK8IP2|FCGR1|ADAM17|CHIL1|TNIK|CSF1R|SDC4|TGFA|ADRB2|IQGAP3|PIK3R5|NCKAP1L|RIPK1|MAP2K6|EGR1|OSBPL8|AFAP1L2|TGFB1|GADD45B|FZD4|GADD45A|TGFB3|INSR|IGF2|IRGM2|EIF2AK2|FBXO30|GADD45G|DAB2|VANGL2|PTPRC|MAP3K19|CSPG4|TAB2|TCF3|TAB1|MAP3K13|MAP3K14|LAT|IGHM|TENM1|CDKN1A|CD40|CDKN1B|ITGB3|RPLP1|LRRK2|HTR2A|ARRB2|PIK3CG|JAK2|EDN1|SYK|PDPK1|ITGA1|EMP2|SIRT1|ADRA2A|TGFBR1|TGFBR2|TLR1|ALS2|IFNG|TLR9|RAPGEF2|TLR6|FAM20A|GAS6|TLR4|GPRC5C|MDFI|IL6RA|NOD2|FGD2|NEURL1A|CCL5|NTF3|RPS3|CSK|ALKAL2|SASH1|PTPN1|CD74|MAP3K1|ANGPT1|NTRK3|CD2|P2RX7|CD24A|CD4|CD40LG|TCIM|TAOK1|SPRY2|ERCC6
43412	1.7777E-15	5.6987E-14	424	2624	2714	23957	macromolecule modification	MAPKBP1|SPI1|PGAP1|TRIO|PTPDC1|FGFRL1|ALKBH8|DCAF1|ALKBH5|RNF114|AKT1|PRKAB2|PRKCH|HCFC2|PRKAB1|RC3H2|ATG12|PRKD3|TEP1|HECW2|HMBS|ASPHD2|PRKD2|MTMR1|MTMR2|MTMR3|MTMR4|IQGAP3|MTMR7|RNF213|RNF217|PRDM16|ST3GAL4|ST3GAL6|ST3GAL1|ST3GAL2|LHPP|B3GALNT2|LYN|EDEM3|PLK3|TIPARP|EDEM1|EIF2AK2|ART2B|SETX|RNF103|PAM|EZH1|ITK|CDKN1A|BTG1|PIGQ|SETD7|METTL11B|PIGV|PHF8|MECP2|PCMTD2|IFIH1|MECOM|TRIM5|RACK1|RNF150|JAK2|JAK3|IKBKE|DUSP4|DUSP5|DUSP1|SPHK1|TET2|JOSD1|BAZ1B|2210016F16RIK|SIRT1|DUSP6|DDB1|ITPKB|MED20|GAS6|PIGG|HCST|MDFI|ENG|PKN3|PELI3|PELI2|NEURL1A|RNF135|NEURL1B|RICTOR|IL12RB1|RPS27A|BRF1|PCGF5|USP9X|COL3A1|TTLL5|SPSB1|TAOK1|NOTUM|CCNT1|LTN1|SLA|RNF19B|TNF|CDC14B|STK10|PIM1|GRB10|NEK1|SMARCAD1|SLC39A8|MAP3K6|PSKH1|CDKL2|MYLIP|RNF43|PPTC7|TPST2|MAPKAPK3|KAT6B|MFNG|TNIK|FKBP4|ZFP451|FKBP5|CSF1R|TRIM12C|TNKS|MINDY2|UBR3|STK35|ATXN7|NACC2|SMYD3|MAP2K6|SDF2L1|TNK2|GFPT1|SLC4A10|B3GALT4|BCDIN3D|B3GALT5|FBXO32|FBXO30|DAB2|PTPRB|PTPRC|P4HA1|P4HA2|MAP3K19|BCL2|AAK1|MDM2|MAP3K13|MAP3K14|MYD88|NFE2L2|TRIM12A|ST6GALNAC1|TRIM30A|LRRK2|LRRK1|PTEN|PTPN22|ARRB2|PIK3CG|DUSP14|SPN|METTL16|PPP1R12A|DTX3L|TRAF1|PTP4A1|CTDSP1|CTDSP2|BMP2K|TOP1|ST6GALNAC4|TRIM56|BIRC3|ST6GALNAC6|PPP1R15B|ROCK1|UHRF2|ROCK2|RNF38|NDNF|PPM1K|PPM1F|HDAC7|HECTD1|PHKG1|PTPRZ1|CCL5|FYN|CSK|PTPN1|PTPN18|FKRP|NTRK3|TIE1|MERTK|FBXL14|P2RX7|BCKDK|SNRK|MGAT4B|PTPN9|PTPN6|EIF3F|BCOR|PTPN7|PTPN4|ZDHHC5|UBE2L6|HERC4|RPS6KA3|RPS6KA2|RPS6KA1|KDR|PDK4|TRIM25|DPF3|CPNE3|SOX9|CCN1|TRIM21|EPHB1|GLUL|PDK2|EPHB4|HERC6|ARRDC4|COG7|SLC11A1|P3H2|P3H4|MAPK8IP2|RUNX3|PPP1R3C|BTK|SIK1|TTLL11|SIK2|TRIB1|NLK|OSGEP|UGCG|NUAK1|STK38L|SPTBN1|TRMT1L|SRPK2|WWTR1|EGR2|PTPRN2|ST8SIA1|SIAH3|INSR|IRGM2|PARP14|DCLK1|PARP12|PARP10|WNK2|WNK3|DDR1|PTPRT|FKBP10|MAGT1|GGTA1|HERPUD1|SERP1|CTSH|ARIH1|APOBEC1|APOBEC3|PARP3|SYK|IL15|PARP9|TOPORS|ZDHHC14|PALD1|RNF144A|RNF144B|HCK|B3GNT5|TLR9|SGK1|TLR4|SGK2|TLR3|STK40|TLR2|ZDHHC20|SAA3|ZDHHC23|PRKX|ALOX12B|LCMT2|RANBP2|MAP3K1|OSM|PDP1|PER2|PER1|ITCH|CD40LG|DPY19L3|KLHL6|AXL|KLHL7|STK17B|OTUD4|NARF|GALNT13|LOXL3|ARID4A|ARID4B|JADE2|PPME1|PDGFRB|PDGFRA|KDM2A|ADPRHL2|UBE4A|LMTK2|DOK1|UBA7|UBA6|NPR1|KLHL12|FUT4|ZFP36L2|FUT9|DEAF1|MAN2A1|UBD|RIPK1|SMAD1|CRTAP|TGFB1|UBE2B|MLKL|SMURF1|KLHL21|ISG15|CLK4|CLK1|FES|MAN2B1|TCF3|TAB1|BMPR1B|FGF12|DYRK4|KDM5B|GSK3B|USP37|B4GALT1|USP33|MAST1|TNFAIP3|ADAR|FBLL1|PPP1R9B|SENP5|PPP2R5E|GALNT9|SCYL2|HIST1H1C|KDM6B|RBM15|PDPK1|EED|DESI2|USP45|MSL3L2|IRAK4|TGFBR1|TGFBR2|FGR|ELF1|SFPQ|PEAK1|IRF4|CRY2|CRY1|SHANK3|KDM7A|CAMK1G|USP13|NIM1K|KDM3A|ACVR1B|USP18|AURKB|CAND2|ERBB4|MKNK2|MTA3|MAPK4|SASH1|GALNT7|NOS2|GALNT3|EYA4|USP28|WEE1|TEC|SBK1|PPP2R2C|RPS6KB1|NPHS1|NEURL3|KANSL3|BMT2|ERCC6|TEK|TAF1
9725	2.1267E-15	6.7962E-14	144	655	2714	23957	response to hormone	LY6C2|IL1RN|LY6I|AHCYL1|NCF2|CHRM4|FAM107A|HNRNPU|PRDM2|IRS2|RORB|EPRS|TNF|CRKL|NR3C2|CRHBP|EDNRB|PDK4|GRB10|AKT1|JUNB|PDK2|DDX17|CHRNB2|PAQR8|GHSR|RBFOX2|LMO2|ACOD1|TEP1|DDIT4|PGR|NSMF|LY6A|SIK2|FKBP4|LY6E|NOTCH1|CACNA1B|FOXO6|PIK3R3|SLC30A10|FOXO3|ADIPOR2|ZFP36L2|PLD2|SLC9A1|SULT1A1|UGCG|SERPINA3F|HRH3|SMYD3|PPARGC1B|PAG1|LYN|EGR1|XBP1|EGR2|TGFB1|TGFB3|CAV1|INSR|IGF2|MSN|NR1D2|INHBB|ESRRG|INHBA|FBXO32|SERPINA3G|BMP7|NFKB1|RPE65|FOSL2|NR4A2|NR4A1|DAB2|DNAIC1|NR4A3|BCL2|ALPL|GSK3B|THRB|PDE3B|PTEN|SLC2A4|KHK|EPM2AIP1|TIMP3|JAK2|BBS4|TIMP4|APPL2|NKX3-1|SREBF1|NCOA2|PDPK1|ANXA3|VPS13C|MMP2|SSTR2|SIRT1|KLF15|ADRA2A|MMP14|VGF|IRF1|CRY2|KCNMA1|CRY1|HCLS1|SGK1|GRN|LEPROT|KDM3A|ROCK1|ROCK2|ATP1A2|GNAI2|P2RY6|PLN|MAT2A|SPP1|CSK|STAT6|CAR2|PTPN1|NOS2|BRF1|STAT2|AGL|STAT3|SORBS1|CFLAR|HCRTR2|TEC|RPS6KB1|GPAM|RAB13|KLF9|RGS10|LPIN1|LPIN2|SLC25A33
7399	2.4314E-15	7.7456E-14	385	2337	2714	23957	nervous system development	ATF1|PGAP1|CLDN1|SOX21|GLDN|PREX2|GJA1|AKT1|PRKCH|RBFOX2|SOX11|HSPG2|BCAN|CLDN5|TEP1|HECW2|RFX4|DDIT4|H2-D1|MTMR2|NYAP2|C3|BLOC1S5|MIR212|GJC2|PRDM16|NCKAP1L|PROM1|NKX2-2|LYN|FZD1|ST14|FZD3|DNAH11|FZD2|FZD4|FZD6|NFATC4|SETX|VANGL2|SERPINI1|CPEB3|PAM|PCDHB8|GABRB2|WDR47|HEXB|NCAN|HEXA|BHLHE41|GLI3|ARHGAP4|MECP2|TIFAB|MMP24|MECOM|HEY1|TSPO|JAK2|APPL2|BRD2|PLLP|OPALIN|IFNGR1|SPHK1|PAX6|FOS|WNT9A|SIRT1|ZEB1|LRRC7|KCNMA1|RAPGEF2|GAS1|HCLS1|GAS6|DSCAML1|ENG|CRB2|KANK1|GRN|KCNA1|ADAM22|NEURL1A|NTF3|MICALL2|ZSWIM6|ALKAL2|TRP53BP2|LDLR|P2RY12|GABRA1|CDKN2B|BRF1|USP9X|STAT3|SULF2|HEYL|COL3A1|CLCF1|FABP7|ALMS1|SEMA5B|NRROS|ATP8A2|CSF1|NAB2|H2-K1|TNC|IRS2|RORB|FRY|TNF|RIMS2|SALL1|NAGLU|TNR|MYLIP|MAGI2|IPMK|THOC2|OLFM3|TNIK|CSF1R|NOTCH3|NOTCH1|FOXO6|FOXO3|GLIS2|SLC9A3R1|SCRT2|TTC21B|BTBD3|PLXNA1|SRGAP2|BDNF|ZBTB16|SLC4A10|TRAPPC9|GFAP|DAB2|CXCL12|MAFB|LHX2|DMXL2|BCL2|MDM2|CSPG5|CSPG4|MAFK|MAP3K13|NES|NFE2L2|ITGAM|ZFP521|LRRK2|PTEN|TREM2|TCIRG1|SPN|HHEX|ADAMTS1|NEO1|ITGA1|VPS13A|TNFRSF1B|SEZ6L|ATRN|CTDSP1|IL1RAPL1|ITGA6|SOS1|ASPA|CX3CR1|LEPROT|SMARCD3|ROCK1|ROCK2|LRTM2|SEMA3A|SEMA3B|LRP4|NDNF|NTN1|HDAC7|HECTD1|PTPRZ1|RAB23|KATNA1|CCL5|SLITRK3|CCL2|FYN|WASF3|KCNJ10|PRRX1|NTRK3|SEMA4C|CABLES1|CFLAR|MERTK|TBX2|CD24A|RAB13|PTPN9|INSM1|FCGR2B|MDGA2|SMARCB1|GFI1|LST1|D130043K22RIK|3110035E14RIK|IKZF1|CRKL|SOX2|EDNRB|BSG|KDR|DPF3|SOX9|EPHB1|B2M|MFSD2A|DYNC2H1|SRRM4|SLC6A17|IFRD1|ISLR2|GPR37L1|MAPK8IP2|RUNX3|RUNX1|ARC|NSMF|PLPP3|LLGL1|SDC4|APCDD1|KLK8|PCDH17|KLK6|UGCG|APOE|N4BP3|VASP|BBS1|XBP1|EGR2|EGR3|RPE65|DCLK1|ID4|SCN2A|DDR1|TENM1|CLIC5|TENM2|TENM3|TENM4|CTSZ|CD3E|RAC2|PHGDH|FEZF2|CCR5|BBS4|CCR2|ALDH5A1|B3GNT5|SGK1|TLR4|TLR2|C1QA|HSD17B7|ARNTL|DRP2|MTHFD1L|CTNNA1|OSM|PER2|KIF26A|AXL|RAB3GAP1|LOXL3|FAIM2|KNDC1|PRDM1|JADE2|CELSR2|RGS2|CHRNB2|ZBP1|KDM2A|DSCAM|LMTK2|LIFR|RPGRIP1L|EEF1A1|ADAM17|TYROBP|SELENOP|TBC1D23|AKNA|UBA6|TCF7|PLD2|CAMSAP2|ADGRG1|FUT9|DEAF1|MAN2A1|OTX1|BRINP3|SYT4|SMAD1|VCAM1|TGFB1|CNTN5|HSPA5|CNTN6|SMURF1|CAV1|HOOK3|INHBA|BMP7|BMP6|NR4A2|NR4A3|FES|BHLHE40|CNTN3|CNTN4|TCF3|BMPR1B|GSK3B|THRB|LAMC3|USP33|MAST1|DBI|PPP1R9B|CASP8|SEPT7|LRRTM3|SIX4|ABCD1|TGIF1|KDM6B|EED|MMP2|OLIG1|ETV1|OLIG2|KLF15|ETV5|TGFBR1|TGFBR2|DNM3|ALS2|IFNG|SHANK3|INA|KDM7A|RRN3|ATP1A2|ACVR1B|CBS|HLX|MARVELD1|CLMN|ERBB4|SLIT2|LRIG2|MAPK4|LAMB2|LGI4|SOD2|GALC|WEE1|TEC|PMP22|CD9|ERCC6|TAF1
42108	2.6540E-15	8.4285E-14	36	75	2714	23957	positive regulation of cytokine biosynthetic process	PTAFR|CEBPG|IL27|CD3E|TNF|SPN|AKAP12|JAK2|CD276|CCR2|EGR1|CD74|CD209B|SYK|STAT3|CYBB|ICOSL|TLR1|IL1A|FCGR3|TYROBP|PTPRC|IFNG|IRF4|IRF1|BCL3|TLR9|CD28|REL|TLR6|LTB|TLR4|CARD11|TLR3|MYD88|TLR2
6958	2.8693E-15	9.0839E-14	68	219	2714	23957	complement activation, classical pathway	IGHV1-80|IGHV1-5|IGHM|IGHV1-81|IGHV1-4|IGHV1-82|IGHV1-7|IGHV1-85|IGHV3-1|IGHV1-42|IGHG3|IGHG1|C1S1|TRBC1|IGHV5-9|IGLC3|IGHV9-4|IGLC1|IGLC2|IGHV7-3|IGHV1-9|IGHV9-1|IGHV3-6|IGHV5-4|IGHV9-3|IGHV3-8|IGHV5-12|IGHV1-53|IGHV1-54|IGHV1-55|IGHV1-12|IGHV5-17|IGHV1-18|IGHV1-19|IGHG2B|IGHG2C|IGHA|IGHD|C1QB|C1QA|IGHV8-12|IGHV2-6|IGHV2-5|IGHV1-63|IGHV1-64|IGHV1-20|IGHV1-66|IGHV1-22|IGHV1-67|IGHV1-69|IGHV1-26|C3|IGKC|IGHV2-6-8|IGHV8-8|IGHV6-6|IGHV2-9|C1RA|IGHV1-72|IGHV1-74|IGHV1-75|IGHV1-39|IGHV10-3|IGHV14-2|IGHV14-3|CR1L|IGHV14-4|C1QC
1901652	4.0750E-15	1.2861E-13	92	349	2714	23957	response to peptide	GSK3B|AHCYL1|PDE3B|PTEN|TNFAIP3|IRS2|PTPN22|TREM2|SLC2A4|EPRS|ICAM1|KHK|CRHBP|EPM2AIP1|GJA1|EDNRB|CASP4|PDK4|GRB10|AKT1|JAK2|PDK2|SREBF1|GHSR|PDPK1|VPS13C|MMP2|RPL23|SIRT1|KLF15|VGF|TEP1|IRF1|CRY2|CRY1|TIMELESS|IRF5|SIK2|TLR6|SGK1|TLR4|NLRP1A|NOTCH1|ROCK1|ROCK2|CACNA1B|FOXO6|PIK3R3|NOD1|NOD2|ADRB2|SLC30A10|FOXO3|PLD2|SLC9A1|SERPINA3F|FYN|CSK|STAT6|EGR1|CAR2|PTPN1|XBP1|EGR2|VCAM1|BRF1|CAV1|STAT2|INSR|STAT3|CARD9|IGF2|INHBB|SORBS1|SERPINA3G|NFKB1|RPE65|NFKBIA|NR4A2|NR4A1|DNAIC1|TEC|NR4A3|RPS6KB1|GPAM|RAB13|MDM2|LPIN1|FCGR2B|LPIN2|SLC25A33|LGMN
32269	4.1836E-15	1.3164E-13	213	1113	2714	23957	negative regulation of cellular protein metabolic process	ERRFI1|SPI1|SMARCB1|EPRS|CRKL|ZC3H12D|FAM122A|RPS6KA3|EDNRB|RPS6KA1|CHORDC1|TBC1D10C|AKT1|TRIM21|RPL23|CIRBP|ARC|SLPI|TEP1|DDIT4|TRIB1|PLPP3|ATF3|CDC42SE1|SAMSN1|C3|PRKAR2B|PRKAR2A|MICAL1|NCKAP1L|APOE|N4BP1|HEXIM1|LYN|WWTR1|XBP1|TNFSF14|GADD45B|GADD45A|INSR|EIF2AK2|PUM1|PARP14|GADD45G|BST2|ACER2|PARP10|AGO3|WNK2|AGO2|SERPINI1|CPEB3|PTPRT|CDKN1A|CDKN1B|PPP1R10|WFIKKN2|CTSZ|WFDC1|HERPUD1|MECOM|RACK1|TSPO|TIMP3|JARID2|TIMP4|DUSP4|DUSP5|UPF1|EDN1|DUSP1|SERPINB9|PAX6|WNT9A|RENBP|SIRT1|DUSP6|MTF2|GAS1|NCOA7|GAS6|TLR4|ENG|CRB2|PELI3|RPL11|FAM129A|CST7|GNAI2|SNX25|NTF3|RPS3|XDH|CDKN2B|DMTN|YTHDF3|BRF1|STAT3|RANBP9|SYNJ2BP|PER2|PER1|ITCH|FRY|TNF|SLC8A1|PYCARD|PAIP2B|RGS2|CAPN3|ZBP1|KIRREL2|IGFBP5|CD300A|LMTK2|LAX1|KLHL40|NAIP2|DOK1|NAIP5|NAIP6|ZFP451|CLEC16A|FBLN1|ZFP36L2|SLC9A3R1|SERPINA3F|NLRP6|SMYD3|IVNS1ABP|CRTAP|ANKRD26|KIRREL|TGFB1|UBE2B|CAV1|ISG15|SERPINA3G|SMAD6|BMP7|NR4A1|DAB2|PTPRB|SH3BP5L|PTPRC|GNL3L|SERPINB6B|MDM2|FGFR1OP|GSK3B|LRRK2|LRRK1|PTEN|TNFAIP3|ADAR|DBI|PTPN22|ARRB2|PPP1R9B|DUSP14|SPN|SPRED2|HHEX|SPRED1|BDKRB2|METTL16|MYOCD|H2AFY|DTX3L|PDPK1|PDE4D|KLF15|IFNG|CTDSP1|CTDSP2|IRF1|CRY2|CRY1|BIRC3|ITIH5|PPP1R15B|KDM3A|ROCK1|ROCK2|SLFN1|MVP|PRR5L|HMGCR|PPM1F|RAB23|FYN|CSK|SLIT2|LRIG2|FNIP1|GBP4|PTPN1|PPP1R14A|FEM1A|ANGPT1|NOS2|NTRK3|SGTA|SPRY4|CFLAR|P2RX7|SPRY2|PTPN6|BCOR|INSM1|RECK|NOP53|TAF1
2705	4.4679E-15	1.4015E-13	60	181	2714	23957	positive regulation of leukocyte mediated immunity	H2-T24|H2-T23|H2-T22|CD40|ITGAM|CD81|ITGB2|H2-K1|TNF|PVR|IGHG1|PNP|IL18RAP|ADORA3|IL12B|B2M|LAG3|FCER1G|H2-T10|SYK|RSAD2|DDX58|TAP2|ARID5A|GAB2|VAV1|FCGR1|FGR|IGHG2B|FCGR3|IFNG|BTK|CD226|H2-D1|SASH3|H2-M2|H2-Q6|PTAFR|H2-M3|H2-Q7|IL4RA|H2-Q4|NOD2|PLD2|C3|KLRK1|TBX21|NLRP3|STAT6|SLAMF6|FADD|TGFB1|SCIMP|P2RX7|CD24A|PTPRC|CLCF1|CD28|IL18R1|H2-Q10
6956	4.5037E-15	1.4084E-13	70	231	2714	23957	complement activation	IGHV1-80|IGHV1-5|IGHM|IGHV1-81|IGHV1-4|IGHV1-82|IGHV1-7|IGHV1-85|IGHV3-1|IGHV1-42|C4B|IGHG3|FCNA|IGHG1|C1S1|TRBC1|IGHV5-9|IGLC3|IGHV9-4|IGLC1|IGLC2|IGHV7-3|IGHV1-9|IGHV9-1|IGHV3-6|IGHV5-4|IGHV9-3|IGHV3-8|IGHV5-12|IGHV1-53|IGHV1-54|IGHV1-55|IGHV1-12|IGHV5-17|IGHV1-18|IGHV1-19|IGHG2B|IGHG2C|IGHA|IGHD|C1QB|C1QA|IGHV8-12|IGHV2-6|IGHV2-5|IGHV1-63|IGHV1-64|IGHV1-20|IGHV1-66|IGHV1-22|IGHV1-67|IGHV1-69|IGHV1-26|C3|IGKC|IGHV2-6-8|IGHV8-8|IGHV6-6|IGHV2-9|C1RA|IGHV1-72|IGHV1-74|IGHV1-75|IGHV1-39|IGHV10-3|IGHV14-2|IGHV14-3|CR1L|IGHV14-4|C1QC
6928	4.5539E-15	1.4197E-13	255	1404	2714	23957	movement of cell or subcellular component	WIPF1|HNRNPU|AQP4|F11R|SOX21|ICAM1|CRKL|EPS8|LGALS3|GJA1|EDNRB|RPS19|BSG|KDR|AKT1|IL12B|KIF21A|CCN1|EPHB1|EPHB4|TNS1|DYNC2H1|CXADR|RBFOX2|RUNX3|DYNC1LI2|ARC|BIN2|TEP1|DDIT4|SPATA13|SDC4|PIK3R3|APCDD1|BLOC1S5|SGPL1|SLAMF8|KCNN2|NCKAP1L|SLAMF1|VASP|BBS1|EGR2|ST14|FZD3|DNAH11|EGR3|DNAH14|NFATC2|PARVA|DCLK1|NET1|VANGL2|DNAIC1|AVL9|PAM|SCN2B|DDR1|TENM2|HEXB|MIA3|GLI3|RAC2|TSPO|FEZF2|CCR5|BBS4|CCR2|FCER1G|SYK|GPR35|EMP2|PAX6|GAB2|RHOC|IL17RC|VAV1|VAV2|MMP14|RAPGEF2|GAS1|GAS6|DSCAML1|ENG|CRB2|KANK1|CD63|SELPLG|TMF1|PKN3|SSNA1|SAA3|GCNT1|WAS|ADCY3|KCNA5|PRKX|CXCR6|NEURL1A|DRP2|SRPX2|CXCR3|PDPN|NTF3|SPP1|P2RY12|AOC3|USP9X|TTLL5|AXL|COPG1|SEMA5B|CSF3R|CXCL13|ETS1|CELSR2|TNF|PVR|CTGF|CXCL16|PLAU|CCRL2|GRB10|TNR|PDGFRB|PDGFRA|DSCAM|LMTK2|ARID5B|LEMD3|ADAM17|FCGR3|FRMD6|ELMO1|CSF1R|NOTCH1|CACNA1C|CORO1A|CACNA1E|PLD2|ADGRG1|KIF3B|TTC21B|PLXNA1|SRGAP2|FAM83D|PLTP|KCNF1|VCAM1|TGFB1|CNTN5|UBE2B|CNTN6|BDNF|MSN|BMP7|NR4A2|CXCL10|NR4A1|CXCL11|PTPRC|CXCL12|NR4A3|SELL|LHX2|FES|CSPG4|CNTN4|BMPR1B|GSK3B|CXCL9|ITGAM|B4GALT1|ITGB5|MEGF10|LAMC3|ITGB3|LRRK2|DOCK8|USP33|ITGB2|PTEN|TNFAIP3|PIK3CD|CLEC14A|ARRB2|ITGAL|PIK3C2A|BICD1|BICD2|PIK3CG|PPP1R9B|SPN|SGCD|SIX4|PSTPIP2|PDE4B|ITGB7|NEO1|PDPK1|MMP2|PDE4D|ITGA1|VPS13A|ETV1|IRAK4|MYRIP|TGFBR1|SFPQ|IFNG|PEAK1|MMRN2|ITGA6|LCP1|CCDC40|CX3CR1|LAMA5|DNAH1|ROCK1|LRTM2|SEMA3A|LAMA3|SEMA3B|NDNF|NTN1|AP3M1|CCL8|EFS|CNR2|CCL6|ERBB4|TBX21|KATNA1|CCL5|CCL2|FYN|SLIT2|KCNJ2|TUB|MYO10|LAMB2|NTRK3|SEMA4C|MERTK|FMNL3|CD24A|MYO1B|GOLPH3|FMNL1|TEC|RAB13|PMP22|ACKR3|MDGA2|MYO1G
7167	4.6324E-15	1.4398E-13	131	580	2714	23957	enzyme linked receptor protein signaling pathway	NRROS|CSF1|SLA|IRS2|JADE2|FGFRL1|CRKL|CTGF|CDH5|KDR|PDK4|GRB10|AKT1|CPNE3|SOX9|EPHB1|PDK2|EPHB4|PDGFRB|PDGFRA|MAGI2|LMTK2|ARID5B|LIFR|CLDN5|DOK1|ADAM17|TEP1|DDIT4|TXNIP|PRKD2|SIK2|CSF1R|NPR1|LTBP4|TGFA|FOXO6|PIK3R3|LTBP3|MTMR4|SLC30A10|FOXO3|NLK|SGPL1|SPTBN1|LYN|EGR1|SMAD1|XBP1|TGFB1|SMAD3|TIPARP|BDNF|SMURF1|TGFB3|TNK2|INSR|IGF2|LNPEP|INHBB|INHBA|SMAD6|BMP7|RPE65|BMP6|NFATC4|SETX|DNAIC1|NR4A3|FES|CSPG4|TAB1|BMPR1B|LAT|MYD88|DDR1|PTPRT|GSK3B|ITGB5|ITGB3|HEXA|WFIKKN2|PTEN|ARRB2|VSIR|BLNK|JAK2|JAK3|APPL2|TGIF1|SREBF1|SS18|SYK|PDPK1|FOS|GAB2|SIRT1|TGFBR1|TGFBR2|FGR|HCK|ELF1|RAPGEF2|LCP2|GAS6|SOS1|ENG|MVP|PALM2|AFP|ACVR1B|EFS|ERBB4|NTF3|CCL2|FYN|STAT6|PTPN1|MAP3K1|ANGPT1|USP9X|NTRK3|TIE1|STAT3|SORBS1|MERTK|SULF2|COL3A1|TEC|AXL|TEK
6468	5.8367E-15	1.8087E-13	165	797	2714	23957	protein phosphorylation	MAPKBP1|TRIO|CCNT1|SLA|TNF|FGFRL1|DCAF1|RPS6KA3|STK10|RPS6KA2|RPS6KA1|KDR|PDK4|PIM1|GRB10|AKT1|NEK1|CPNE3|SOX9|MAP3K6|CCN1|EPHB1|PDK2|EPHB4|PSKH1|CDKL2|PDGFRB|PDGFRA|PRKAB2|PRKCH|SLC11A1|LMTK2|MAPK8IP2|PRKAB1|RUNX3|MAPKAPK3|PRKD3|BTK|PRKD2|SIK1|SIK2|TNIK|TRIB1|CSF1R|NPR1|TNKS|NLK|IQGAP3|ZFP36L2|NUAK1|STK35|STK38L|RIPK1|ST3GAL1|SPTBN1|MAP2K6|LYN|SRPK2|PLK3|SMAD1|TGFB1|MLKL|TNK2|INSR|EIF2AK2|CLK4|DCLK1|SETX|CLK1|DAB2|FES|MAP3K19|WNK2|WNK3|BCL2|AAK1|MAP3K13|BMPR1B|FGF12|MAP3K14|MYD88|DDR1|DYRK4|GSK3B|ITK|CDKN1A|LRRK2|LRRK1|MAST1|PIK3CG|PPP1R9B|SPN|CTSH|JAK2|JAK3|IKBKE|SCYL2|SYK|IL15|PDPK1|IRAK4|BAZ1B|TGFBR1|TGFBR2|ITPKB|FGR|HCK|ELF1|PEAK1|BMP2K|CRY1|TLR9|TOP1|GAS6|SGK1|HCST|SHANK3|TLR4|SGK2|TLR3|MDFI|STK40|CAMK1G|TLR2|ENG|NIM1K|ROCK1|PKN3|ROCK2|SAA3|PRKX|ACVR1B|AURKB|PHKG1|ERBB4|CCL5|MKNK2|RICTOR|FYN|CSK|IL12RB1|MAPK4|PTPN1|MAP3K1|BRF1|NTRK3|TIE1|OSM|MERTK|P2RX7|BCKDK|WEE1|SNRK|TEC|CD40LG|SBK1|RPS6KB1|NPHS1|AXL|TAOK1|STK17B|PTPN6|ERCC6|TEK|TAF1
71702	6.8252E-15	2.1086E-13	325	1910	2714	23957	organic substance transport	IPO13|IL1RN|PGAP1|AHCYL1|AQP9|HNRNPU|AQP4|GCC2|RPS15|ALKBH5|GJA1|FRAT1|RINL|LIPG|TBC1D10C|AKT1|SIL1|MFSD2A|DYNC2H1|ARRDC4|GBP5|COG7|COG6|SLC6A17|SLC11A1|COG1|SLC6A12|SCAMP2|DOPEY1|ARC|PPP1R3C|SOAT2|ZW10|BTK|TXNIP|NUP98|SLC45A4|EIF5A2|VPS26B|UGCG|SYNGR2|AP5M1|APOE|SPTBN1|SNX5|EXPH5|SLC19A2|LYN|BBS1|XBP1|EGR2|PTPRN2|ABCA5|GRTP1|ABCA6|FZD4|ABCA3|ABCA9|SLC16A12|EHD2|SLC6A6|GJB1|SFXN4|TECPR2|CDKN1A|AHCTF1|SLC44A2|CLTC|CD3G|MIA3|CROT|OSBPL11|SLC7A10|SLC6A1|TRAM2|HERPUD1|MECP2|AKAP12|SERP1|CHMP1A|TSPO|TMED1|LDLRAP1|BBS4|APPL2|APOBEC1|EDN1|FCER1G|TIMM29|SYK|SLC2A13|RAB3IL1|SORCS2|ZDHHC14|SLC7A4|LAT2|SLC7A5|PLSCR1|AFTPH|SLC7A7|LRRC7|RILPL1|PLIN2|TLR6|TLR4|TMEM106A|SLC29A3|TLR2|GRAMD1B|CD63|ZDHHC20|SSNA1|H2-DMA|RPL11|ZDHHC23|SLC7A2|NOL6|ARNTL|NEURL1B|SNX25|SPP1|MFN2|STX2|LDLR|RFTN2|RANBP2|CAR2|CD74|MON2|DMTN|CAVIN1|BRF1|IL10RA|STAT3|SYNJ2BP|RANBP6|SNX20|STXBP5L|SNX18|CD40LG|SLCO3A1|GPAM|SGSM2|COPG1|SLC28A2|APBA2|WASHC4|ATP8A2|NCF1|GOLT1B|CSE1L|TRAC|HDLBP|RNF19B|IPO7|SAT1|RIMS2|IPO8|SIT1|ADORA3|SLCO2B1|TBC1D30|SLC16A7|SLC39A8|SLC25A44|KPNA1|ZBP1|GHSR|CD300A|ATG9A|DIO2|THOC1|TAP2|LMTK2|TAP1|THOC2|FAM91A1|AP5B1|LAX1|RAB32|FCGR3|RAB30|PREPL|CACNB4|SLCO2A1|SIDT1|CHIL1|RAB39|SRSF7|CARD11|LY6E|ABCG2|NOTCH2|COPA|NOTCH1|YTHDC1|TNKS|SLC38A10|LIN7A|CACNA1C|SLC9A3R1|ZMAT3|TTC21B|NLRP3|SLC38A9|SLC38A3|SLC15A3|PLTP|SLC38A2|SLC14A1|OSBPL8|ATP8B4|TGFB1|ATP8B2|HSPA5|BDNF|SMURF1|CAV1|SLC4A10|NUP153|TRAPPC8|ISG15|HOOK3|INHBA|POU2F2|NFKBIA|SLC2A9|DAB2|NBEA|HOOK1|SLCO1A4|LRP10|NFKBIE|PLEKHF2|RTP4|GSK3B|RTP3|RTP1|LRRK2|PLEK|SLC2A1|SLC6A20A|ADAR|SLC2A3|TCIRG1|ARRB2|SLC2A4|BICD2|TNFSF13B|SEC61A2|HHEX|ARL5B|BDKRB2|EVI5L|SERAC1|TNPO1|SNAP29|CEP290|ABCD1|SLC36A1|ABCC3|SLC13A4|NCBP1|DTX3L|VPS13C|VPS13D|VPS13A|VPS37D|PLA2G4A|MYRIP|TGFBR2|DNM3|SLCO1C1|ARL4D|ELF1|SLC25A18|SFPQ|DDX19B|AIM2|TST|VGF|NPC2|RP2|CRY2|RFT1|LCP2|SEC22B|UNC93B1|SRSF1|RRBP1|NOD2|AP3M1|RAB40C|RAB23|LRRC8C|VPS54|LRRC8A|IGF2BP2|HNRNPA1|SLC25A23|SLC25A25|TUB|PLA2G2D|KCNJ10|NOS2|SGTB|MX2|MX1|CMTM6|SGTA|CADPS|APOBR|P2RX7|CD24A|MYO1B|NECAP2|GOLPH3|RPS6KB1|NEURL3|RAB13|RUNDC1|RAB19|SLC25A32|VIP|SLC25A33
42102	8.0241E-15	2.4715E-13	41	97	2714	23957	positive regulation of T cell proliferation	CD86|SASH3|H2-T23|CD81|PTPN22|ITGAL|CD3E|RASAL3|CORO1A|AIF1|TNFSF13B|SPN|PYCARD|PNP|CCL5|RPS3|IL12B|NCKAP1L|FADD|IL12RB1|JAK3|CD276|SLAMF1|CCR2|HAVCR2|VCAM1|SYK|IL15|IGF2|ICOSL|TGFBR2|CCDC88B|CD24A|CD4|CD40LG|PTPRC|CD6|GPAM|IFNG|CD28|CARD11
51336	9.2013E-15	2.8256E-13	229	1231	2714	23957	regulation of hydrolase activity	HNRNPU|F11R|ZFYVE1|ICAM1|CRKL|PREX2|SOX2|FAM122A|RPS6KA3|RINL|PPP2R1B|RASSF4|RPS6KA1|TNFSF10|TBC1D10C|AKT1|CCN1|SOX7|ARC|SLPI|PPP1R3C|PSME1|PSME2|PRKD2|RIN2|LLGL1|ZC3HAV1|C3|NUAK1|RIC8B|MICAL1|CEP192|NCKAP1L|FADD|PPARGC1B|LYN|PTPRN2|TNFSF14|GRTP1|IQSEC3|BST2|NET1|ACER2|MEX3B|FASL|SERPINI1|LGMN|ARHGAP9|ITK|CD40|CSRNP3|PPP1R10|WFIKKN2|WFDC1|VSIR|ARHGAP4|HERPUD1|MMP25|CASP12|RACK1|TIMP3|CTSH|JAK2|CTSD|BBS4|TIMP4|CTSC|SYK|SERPINB9|WNT9A|GMIP|RHOC|SLC39A14|RENBP|SIRT1|VAV1|VAV2|PLSCR1|RAPGEF2|GAS6|CRB2|GRN|NLRP1B|NLRP1A|PTAFR|OAS1A|OAS1B|OAS1C|CST7|GRAMD4|GNAI2|OAS1G|WRN|PERP|NTF3|RPS3|RICTOR|XDH|GIT2|STAT3|CARD9|MTSS1L|PSMB8|STXBP5L|PSMB9|SNX18|SGSM2|RAB3GAP2|SIPA1|RAB3GAP1|FAM13B|GPR65|TNC|CXCL13|TNF|CTGF|RGS4|PYCARD|RGS5|RGS2|RGS1|ARHGDIA|TBC1D30|ARHGDIB|PDGFRB|PDGFRA|RALGAPA1|CD300A|MAGI2|LMTK2|OCRL|ARHGAP45|NAIP2|NAIP5|ACAP1|NAIP6|DGKI|FBLN1|ALOX12|ARHGAP17|ADRB2|RASAL3|TOR1AIP1|RASGRP3|SERPINA3F|ADAP2|PLXNA1|NLRP3|PMAIP1|SRGAP2|SMAD3|CAV1|ARHGAP27|SERPINA3G|ARHGAP26|ARHGAP25|NR4A1|LRCH1|PTPRC|ARHGAP30|SERPINB6B|RCAN2|MDM2|GSK3B|DOCK9|LRRK2|DOCK8|PLEK|ATP2A3|HTR2A|ARRB2|BICD1|PPP1R9B|SPN|SPRED1|CASP8|PPP2R5E|CASP4|CASP1|EVI5L|OASL1|NKX3-1|OASL2|PPP1R12A|PDPK1|ITGA1|AHSA2|ARAP1|AIM2|ALS2|IFNG|RASA4|OAS2|RP2|OAS3|CRY2|TBC1D7|ITGA6|TMBIM6|DOCK2|BIRC3|ITIH5|PPP1R15B|RGS17|LEPROT|ROCK1|ROCK2|RGS16|NOD1|PPM1F|GNA13|DNAJB1|CCL8|CCL6|DNAJB4|CCL5|CCL2|FYN|SLIT2|FNIP1|PPP1R14A|GZMA|NTRK3|CFLAR|PPP2R2C|RUNDC1|RGS10|SPRY2|RECK
1818	1.1105E-14	3.4000E-13	75	261	2714	23957	negative regulation of cytokine production	MAPKBP1|ERRFI1|CD84|PGLYRP2|TRIM30A|TNFAIP3|AQP4|PTPN22|TREM2|ARRB2|TNF|VSIR|IL27RA|PYCARD|DHX58|TSPO|IL12B|LGALS9|JAK3|ABCD1|APPL2|HAVCR2|SRGN|CD96|GHSR|LAG3|SLC11A1|ATG9A|ACOD1|SIRT1|TNFRSF1A|TYROBP|IFNG|BTK|TLR9|TLR6|GAS6|TLR4|TLR2|CX3CR1|NLRX1|CLEC4A2|PELI3|C5AR2|FBLN1|NOD2|ADCY7|HDAC7|CD59A|TBX21|INPP5D|NLRP3|NCKAP1L|CSK|TIGIT|GBP4|CD276|SLAMF1|NDFIP1|TGFB1|ANGPT1|TGFB3|PRG2|INHBB|NMI|MERTK|NFKB1|CD24A|PTPRC|AXL|BCL3|REL|PTPN6|FCGR2B|GPR18
7162	1.1486E-14	3.5060E-13	80	288	2714	23957	negative regulation of cell adhesion	CD86|IL1RN|PDE3B|PTEN|LOXL3|TNC|FAM107A|TNFAIP3|ZFP608|MIA3|ABAT|PTPN22|VSIR|GLI3|ZC3H12D|SPN|LGALS3|NAT8F5|ZFP35|AKT1|TNR|LGALS9|TNFAIP8L2|JAK2|JAK3|HAVCR2|LAG3|DSCAM|DUSP1|CD300A|MMP2|LAX1|RUNX3|RC3H2|RUNX1|MMP14|TEP1|IRF1|DSCAML1|MAD1L1|KANK1|NOTCH1|AKNA|SDC4|SLFN1|FGL2|H2-M3|IL4RA|FBLN1|ALOX12|ADRB2|PPM1F|PTPRZ1|HLX|TBX21|LPXN|PLXNA1|TNFRSF14|TIGIT|PAG1|CD276|CD74|PLA2G2D|NDFIP1|DMTN|TGFB1|ANGPT1|FZD4|CORO2B|H2-AA|BMP6|ACER2|CD24A|ITCH|PTPRC|CXCL12|CD9|PTPN6|MYO1F|H2-AB1
60627	1.4651E-14	4.4589E-13	134	607	2714	23957	regulation of vesicle-mediated transport	CD84|PROS1|TNF|NR3C2|RIMS2|PYCARD|LGALS3|IGHG1|ADORA3|LGALS9|B2M|CHRNB2|CHRNB3|CD300A|SLC11A1|MAGI2|CYBA|MAPK8IP2|UNC13D|FCGR1|IGHG2B|FCGR3|ARC|PREPL|CACNB4|TEP1|DGKI|MTMR2|NOTCH1|SDC4|CHRNA6|CACNA1B|IL4RA|ADRB2|CORO1A|PCDH17|PLD2|RAP1B|C3|MICAL1|PLCG2|NCKAP1L|APOE|CD14|CD300LF|EXPH5|SLAMF1|LYN|SYT4|TGFB1|CAV1|TNK2|INSR|HTR1B|MSN|EHD2|MEX3B|DAB2|PTPRC|FES|AAK1|CSPG5|CD22|IGHM|GSK3B|ITGAM|DOC2A|ITGB3|LRRK2|ITGB2|PTEN|TREM2|HTR2A|ARRB2|SLC2A4|BICD1|SIGLECF|GRM8|LRRTM2|RAC2|RACK1|LDLRAP1|SNAP29|APPL2|SCYL2|CCR2|FCER1G|SYK|IL15|PDPK1|SGIP1|SPHK1|PLA2G4A|GAB2|ADRA2A|DNM3|FGR|HCK|IFNG|IL1RAPL1|BMP2K|GAS1|MFGE8|GAS6|DOCK2|TLR2|CD63|ROCK1|PTAFR|NOD2|IL2RG|GNAI2|GLRA3|NTF3|CCL2|CSK|TUB|GIT2|PTPN1|CD209B|ANGPT1|SEPTIN1|CADPS|SYT15|SYNJ2BP|MERTK|STXBP5L|MKLN1|AXL|IL2RB|RAB13|FCGR2B|APBA2|RAB3GAP1
46634	1.7262E-14	5.2380E-13	42	103	2714	23957	regulation of alpha-beta T cell activation	SASH3|H2-T23|CD81|LOXL3|IL4RA|IL27|PTPN22|IKZF1|PRDM1|IL2RG|CD3E|RASAL3|VSIR|GLI3|PNP|ZFP35|HLX|TBX21|NLRP3|IL12B|TNFRSF14|NCKAP1L|LGALS9|JAK3|ZFP683|CCR2|TGFB1|SYK|CD300A|ZBTB16|RUNX3|RC3H2|RUNX1|TGFBR2|ITPKB|CD24A|ITCH|PTPRC|IFNG|IRF1|CD28|H2-AB1
45596	2.9192E-14	8.8318E-13	163	798	2714	23957	negative regulation of cell differentiation	PGLYRP2|TRIO|GPR68|GFI1|H2-K1|LOXL3|D130043K22RIK|HNRNPU|ZFP608|RORB|TNF|SOX21|RGS4|SOX2|RGS2|SALL1|ZFP35|EDNRB|GPR171|TNR|CCN4|CAPN3|SOX9|EPHB1|B2M|MYLIP|LAG3|IGFBP5|IFRD1|LMO2|SOX11|THOC2|GPR37L1|FOXP4|RUNX3|RC3H2|RUNX1|ADAM17|TEP1|TRIB1|H2-D1|NOTCH3|NOTCH1|H2-M3|IL4RA|FBLN1|LTBP3|FOXO3|KLK8|ZFP36L2|ADGRG1|INPP5D|PRDM16|APOE|SRGAP2|NKX2-2|LYN|SYT4|WWTR1|XBP1|ANKRD26|TGFB1|SMAD3|ABCA5|BDNF|CAV1|ZBTB16|NFATC3|NFATC2|HOOK3|SMAD6|BMP7|FBXO30|NFATC4|GFAP|NFKBIA|CXCL10|DAB2|MAFB|LHX2|BCL2|MDM2|ID4|TMEM119|HIST1H4H|CSPG4|HIST1H4I|CNTN4|TCF3|NFE2L2|GSK3B|THRB|ITGB3|LRRK2|CTSZ|BHLHE41|PTEN|GLI3|ARHGAP4|MECP2|SIX4|HEY1|TSPO|FEZF2|CCR5|JAK3|NEO1|APPL2|TRP53INP1|MYOCD|RBM15|PAX6|WNT9A|OLIG2|SIRT1|TGFBR1|DNM3|ITPKB|MMP11|IL1A|ZEB1|IFNG|CTDSP1|IRF1|RAPGEF2|KANK1|SEMA3A|FGL2|SEMA3B|LRP4|TOB2|NTN1|HDAC7|ARNTL|PTPRZ1|HLX|ERBB4|TBX21|KATNA1|CTNNA1|SLIT2|LRIG2|XDH|LDLR|P2RY12|CD74|CDKN2B|DMTN|BRF1|NTRK3|STAT3|SEMA4C|CFLAR|SOD2|CD24A|COL3A1|NBR1|PMP22|PTPN9|CLEC2I|CLEC2D|C1QC|TJP2
33036	4.3271E-14	1.3053E-12	372	2284	2714	23957	macromolecule localization	IPO13|IL1RN|PGAP1|AHCYL1|FRMPD1|AQP9|HNRNPU|GCC2|IKZF1|F11R|RPS15|ALKBH5|GJA1|FRAT1|RINL|BSG|LIPG|TBC1D10C|AKT1|LGALS9|SOX9|SIL1|MFSD2A|ANKS1B|DYNC2H1|ARRDC4|GBP5|COG7|COG6|COG1|HSPG2|SCAMP2|DOPEY1|ARC|PPP1R3C|SOAT2|ZW10|TXNIP|NUP98|TLN2|TLN1|EIF5A2|VPS26B|UGCG|SYNGR2|AP5M1|CEP192|APOE|SPTBN1|SNX5|EXPH5|BANP|LYN|BBS1|XBP1|EGR2|PTPRN2|HOMER1|ABCA5|GRTP1|ABCA6|FZD4|ABCA3|ABCA9|GRIN2C|EHD2|MEX3B|VANGL2|TOLLIP|WNK3|ID4|TECPR2|CLIC5|CDKN1A|AHCTF1|HEXB|HEXA|CLTC|CD3G|MIA3|CROT|OSBPL11|TRAM2|HERPUD1|MECP2|AKAP12|AKAP10|SERP1|CHMP1A|RACK1|TSPO|TMED1|LDLRAP1|BBS4|APPL2|APOBEC1|PARP3|FCER1G|TIMM29|SYK|RAB3IL1|EMP2|PAX6|FAM126B|SORCS2|TOPORS|ZDHHC14|PLSCR1|AFTPH|LRRC7|RILPL1|RAPGEF2|PLIN2|TLR6|GAS6|TLR4|TMEM106A|TLR2|GRAMD1B|CD63|ZDHHC20|KCNA1|SSNA1|H2-DMA|RPL11|ADAM22|ZDHHC23|NOL6|ARNTL|NEURL1B|WRN|GLRA3|SNX25|SPP1|CTNNA1|MFN2|STX2|LDLR|RFTN2|RANBP2|CD74|MON2|DMTN|CAVIN1|SEPTIN1|BRF1|IL10RA|STAT3|SYNJ2BP|RANBP6|SNX20|STXBP5L|SNX18|CD40LG|SLCO3A1|GPAM|SGSM2|RAB3GAP2|COPG1|CD68|SLC28A2|APBA2|RAB3GAP1|WASHC4|NRROS|ATP8A2|NCF1|GOLT1B|CD81|CSE1L|TRAC|HDLBP|RNF19B|TNF|IPO7|RIMS2|CDH5|IPO8|SLCO2B1|TBC1D30|CAPN3|KPNA1|ZBP1|MAGI2|ATG9A|THOC1|TAP2|LMTK2|TAP1|THOC2|FAM91A1|AP5B1|LAX1|MID1|RAB32|ARMCX3|RAB30|PREPL|FRMD6|SLCO2A1|SIDT1|CHIL1|PKP3|RAB39|TNIK|FKBP4|SRSF7|CARD11|NOTCH2|GRIA2|COPA|NOTCH1|YTHDC1|TNKS|LIN7A|CACNA1C|FBLN5|TOR1AIP1|FAM83H|SLC9A3R1|ZMAT3|TTC21B|NACC2|NLRP3|SMYD3|FAM83D|SLC15A3|ASIC2|PLTP|OSBPL8|ATP8B4|TGFB1|ATP8B2|HSPA5|SMURF1|CAV1|ZBTB16|KLHL21|NUP153|TRAPPC8|ISG15|HOOK3|INHBA|POU2F2|MCC|BMP7|NFKBIA|DAB2|NBEA|HOOK1|SLCO1A4|MDM2|LRP10|PLEKHF2|RTP4|DPP10|GSK3B|PLEKHF1|RTP3|RTP1|SPO11|LRRK2|ITGB2|PLEK|TNFAIP2|TNFAIP3|FAM208A|ADAR|HTR2A|TCIRG1|ARRB2|ITGAL|BICD1|BICD2|HK2|TNFSF13B|PPP1R9B|SPN|SEC61A2|HHEX|ARL5B|SEPT7|SGCD|SIX4|GM2A|BDKRB2|ITGB7|EVI5L|SERAC1|TNPO1|SNAP29|CEP290|ABCD1|SRGN|ABCC3|H2AFY|NCBP1|DTX3L|VPS13C|VPS13D|VPS13A|VPS37D|PLA2G4A|MYRIP|ETV5|TNFRSF1A|TGFBR2|DNM3|SLCO1C1|ARL4D|ELF1|SFPQ|DDX19B|AIM2|ALS2|TST|VGF|NPC2|RP2|CRY2|RFT1|CRY1|LCP2|SEC22B|SHANK3|CCDC40|LAMA5|ROCK1|ROCK2|UNC93B1|PALM2|SRSF1|LRP4|RRBP1|NOD2|FYB|AURKB|AP3M1|RAB40C|CLMN|RAB23|KATNA1|VPS54|IGF2BP2|HNRNPA1|GBP2|TUB|SEPT10|PLA2G2D|ANGPT1|NOS2|SGTB|MX2|MX1|CMTM6|SGTA|CADPS|APOBR|P2RX7|CD24A|MYO1B|NECAP2|CD4|GOLPH3|RPS6KB1|NPHS1|NEURL3|RAB13|RUNDC1|RAB19|CLEC2I|NOP53
30888	4.3535E-14	1.3094E-12	33	69	2714	23957	regulation of B cell proliferation	SASH3|IGHM|CDKN1A|CD40|TNFRSF13B|CD81|IRS2|PRDM1|SIGLECG|IKZF3|TNFSF13B|INPP5D|NCKAP1L|CHRNB2|LYN|CD74|CD300A|NFATC2|CD24A|TYROBP|CD40LG|PTPRC|CLCF1|BTK|IGHD|BCL2|TLR9|MZB1|TCF3|FCGR2B|TLR4|CARD11|CD22
35295	5.2617E-14	1.5779E-12	186	956	2714	23957	tube development	ERRFI1|SPI1|CSF1|LOXL3|TNC|PRDM1|LIPA|SOX21|SLC8A1|CRKL|ELK3|CTGF|SOX2|GJA1|SALL1|EDNRB|PLAU|SOX18|KDR|AKT1|SOX9|CCN1|ARID2|EPHB1|JUNB|GLUL|EPHB4|PDGFRB|PDGFRA|KDM2A|IGFBP5|IPMK|SOX11|VASH1|RPGRIP1L|LEMD3|FOXP4|HSPG2|RC3H2|EDAR|TEP1|TIMELESS|CHIL1|PRKD2|PGR|NOTCH2|NOTCH3|NOTCH1|SDC4|TCF7|TGFA|PIK3R3|LTBP3|ADIPOR2|BRIP1|ADGRG1|SGPL1|RNF213|DEAF1|MAN2A1|ALX4|APOE|NKX2-2|VASP|FZD1|SRPK2|SMAD1|XBP1|ST14|FZD3|EGR3|FZD2|TGFB1|SMAD3|TIPARP|BDNF|FZD4|TGFB3|CAV1|MCAM|FZD6|NFATC3|PARVA|SMAD6|BMP7|FBXO30|NFATC4|NR4A1|PTPRB|VANGL2|CXCL12|NR4A3|LHX2|BCL2|CSPG4|HPSE|TAB1|DDR1|COL18A1|KDM5B|THRB|B4GALT1|CTSZ|PDE3B|PTEN|TNFAIP2|CLEC14A|MIA3|HIF3A|PIK3CG|GLI3|HHEX|SPRED1|CASP8|SGCD|MECOM|HEY1|ADAMTSL2|CTSH|PHGDH|BBS4|NKX3-1|CCR2|TGIF1|BRD2|MYOCD|EDN1|RBM15|SYK|MMP2|PAX6|SIRT1|TGFBR1|VAV2|TGFBR2|MMP14|ZEB1|MMRN2|GAS1|MFGE8|SOS1|SHANK3|STK40|CCDC40|ENG|CEBPA|LAMA5|LEPROT|ASAH1|HLF|ROCK2|PRKX|NDNF|NTN1|APOLD1|HDAC7|GNA13|HECTD1|SRPX2|MTHFD1L|HLX|TBX21|RAB23|CXCR3|PDPN|CCL2|SLIT2|STX2|LDLR|ANGPT1|PRRX1|BRF1|TIE1|SEMA4C|TBX2|FMNL3|HEYL|COL3A1|TEC|MGP|ACKR3|SPRY2|PTPN6|TEK|RECK|GZF1
71705	6.7355E-14	2.0140E-12	275	1579	2714	23957	nitrogen compound transport	IPO13|IL1RN|PGAP1|AHCYL1|AQP9|HNRNPU|GCC2|RPS15|ALKBH5|GJA1|FRAT1|RINL|TBC1D10C|AKT1|SIL1|DYNC2H1|ARRDC4|GBP5|COG7|COG6|SLC6A17|SLC11A1|COG1|SLC6A12|SCAMP2|DOPEY1|ARC|PPP1R3C|ZW10|BTK|TXNIP|NUP98|EIF5A2|VPS26B|SYNGR2|AP5M1|APOE|SPTBN1|SNX5|EXPH5|SLC19A2|LYN|BBS1|XBP1|EGR2|PTPRN2|GRTP1|SLC16A12|EHD2|SLC6A6|GJB1|SFXN4|TECPR2|CDKN1A|AHCTF1|SLC44A2|CLTC|CD3G|MIA3|SLC7A10|SLC6A1|TRAM2|HERPUD1|MECP2|AKAP12|SERP1|CHMP1A|TMED1|BBS4|APPL2|APOBEC1|EDN1|FCER1G|TIMM29|SYK|RAB3IL1|SORCS2|ZDHHC14|SLC7A4|LAT2|SLC7A5|AFTPH|SLC7A7|LRRC7|RILPL1|TLR6|TLR4|TMEM106A|SLC29A3|TLR2|CD63|ZDHHC20|SSNA1|H2-DMA|RPL11|ZDHHC23|SLC7A2|NOL6|ARNTL|NEURL1B|SNX25|SPP1|MFN2|STX2|RFTN2|RANBP2|CD74|MON2|DMTN|CAVIN1|BRF1|IL10RA|STAT3|SYNJ2BP|RANBP6|SNX20|STXBP5L|SNX18|CD40LG|SLCO3A1|GPAM|SGSM2|COPG1|SLC28A2|APBA2|WASHC4|ATP8A2|NCF1|GOLT1B|CSE1L|RNF19B|IPO7|RIMS2|IPO8|SIT1|ADORA3|TBC1D30|SLC25A44|KPNA1|ZBP1|GHSR|CD300A|ATG9A|DIO2|THOC1|TAP2|LMTK2|TAP1|THOC2|FAM91A1|AP5B1|LAX1|RAB32|FCGR3|RAB30|PREPL|CACNB4|SIDT1|CHIL1|RAB39|SRSF7|CARD11|LY6E|ABCG2|NOTCH2|COPA|NOTCH1|YTHDC1|TNKS|SLC38A10|LIN7A|CACNA1C|SLC9A3R1|ZMAT3|TTC21B|NLRP3|SLC38A9|SLC38A3|SLC15A3|PLTP|SLC38A2|SLC14A1|TGFB1|HSPA5|BDNF|SMURF1|NUP153|TRAPPC8|ISG15|HOOK3|POU2F2|NFKBIA|SLC2A9|DAB2|NBEA|HOOK1|NFKBIE|PLEKHF2|RTP4|GSK3B|RTP3|RTP1|LRRK2|PLEK|SLC6A20A|ADAR|TCIRG1|ARRB2|BICD2|TNFSF13B|SEC61A2|HHEX|ARL5B|EVI5L|TNPO1|SNAP29|CEP290|ABCD1|SLC36A1|NCBP1|DTX3L|VPS13C|VPS13D|VPS13A|VPS37D|MYRIP|TGFBR2|DNM3|ARL4D|ELF1|SLC25A18|SFPQ|DDX19B|AIM2|TST|VGF|RP2|CRY2|LCP2|SEC22B|UNC93B1|SRSF1|RRBP1|NOD2|AP3M1|RAB40C|RAB23|LRRC8C|VPS54|LRRC8A|IGF2BP2|HNRNPA1|SLC25A23|SLC25A25|TUB|KCNJ10|NOS2|SGTB|MX2|MX1|CMTM6|SGTA|CADPS|P2RX7|CD24A|MYO1B|NECAP2|GOLPH3|NEURL3|RAB13|RUNDC1|RAB19|SLC25A32|VIP|SLC25A33
45934	7.4725E-14	2.2278E-12	259	1466	2714	23957	negative regulation of nucleobase-containing compound metabolic process	SPI1|GFI1|HNRNPU|ZFP608|IKZF1|SOX21|RRP8|ELK3|CCAR1|DCAF1|SOX2|GJA1|EDNRB|ZFP281|SOX18|CREB3L1|DPF3|SOX9|JUNB|SOX7|RPS13|IER3|ENTPD1|RBFOX2|RPL23|SLC11A1|CIRBP|SOX13|SOX11|HCFC2|RUNX3|RUNX1|IFI27|DDIT4|TXNIP|SIK1|ATF3|ZBTB5|ZBTB2|MNDAL|MIER3|PRDM16|PPARGC1B|HEXIM1|FZD1|EGR1|PLK3|WWTR1|XBP1|NDFIP1|GADD45A|IGF2|SMARCA5|NFATC3|NFATC2|NR1D2|NFATC4|RPS26|FASL|NOSTRIN|ID4|REL|CREBRF|CPEB3|EZH1|CDKN1A|CDKN1B|BHLHE41|HIF3A|GLI3|SMG6|MECP2|MECOM|HEY1|NKRF|CHMP1A|JARID2|FEZF2|LMCD1|APOBEC1|DUSP5|SREBF1|NCOA2|PARP3|EDN1|GLRP1|ZHX3|DUSP1|TSC22D3|PAX6|PARP9|CBFA2T3|SIRT1|CDYL2|ZEB1|RNF169|MTF2|HCLS1|GAS6|VGLL4|MDFI|ENG|ASAH1|RPL10|ARNTL|ZFP12|MNT|BTAF1|NFIL3|RPS3|STAT6|SRSF10|FAM46C|STAT3|YLPM1|SORBS3|PER2|HEYL|PER1|PER3|CENPJ|GZF1|CCNT1|IFI213|NAB2|IFI214|ZBTB26|IFI211|LOXL3|ZBTB21|ARID4A|PRDM1|RORB|TNF|ETS2|SALL1|CAPN3|ZBP1|TLE3|KDM2A|ZFP217|THOC1|ARID5A|ARID5B|CYS1|FOXP4|GEM|KAT6B|TIMELESS|ERF|ZFP691|PKP3|SRSF7|ZFP451|NOTCH2|NOTCH3|NOTCH1|MAX|TNKS|TCF7|CREM|FOXO6|AEBP1|FOXO3|FBLN5|GLIS2|SCRT2|DEAF1|NACC2|ZKSCAN3|TGFB1|SMAD3|UBE2B|CAV1|ZBTB16|BCDIN3D|ZBTB12|BMP7|NFKB1|BMP6|NR4A2|DAB2|H1F0|GNL3L|NR4A3|BHLHE40|BCL3|MDM2|MAFK|TCF3|NFKBIE|MYD88|MXD4|ZMYND15|KDM5B|CIITA|THRB|ZC3H4|ZC3H6|HHEX|SIX4|NKX3-1|HIST1H1C|TGIF1|KLF10|KLF11|MYOCD|RBM15|H2AFY|PEG3|EED|MSL3L2|OLIG2|TGFBR1|PTBP3|SFPQ|RBL1|IFNG|IRF1|CRY2|CRY1|IRF8|TMBIM6|CEBPA|HLF|SLFN1|TOB2|PPM1F|AURKB|HDAC7|CIART|DNAJB1|DNAJB5|TBX21|MXI1|ZKSCAN17|FNIP1|E2F6|MTA3|GBP4|IFI208|RBM38|IFI209|IFI206|IFI207|IFI204|PRRX1|IFI205|GZMA|IFI203|TBX2|TEC|ERCC6|BCOR|INSM1|NRDE2|LPIN1|NOP53|TAF1
43405	7.6074E-14	2.2614E-12	83	314	2714	23957	regulation of MAP kinase activity	IGHM|TENM1|MAPKBP1|GSK3B|IL1RN|CD40|CD81|LRRK2|PTPN22|HTR2A|TNF|PIK3CG|CRKL|DUSP14|SPRED2|SPRED1|RGS2|JAK2|MAP3K6|DUSP4|PDGFRB|DUSP5|EDN1|SYK|DUSP1|CD300A|MAGI3|ITGA1|LAX1|DUSP6|ADRA2A|TGFBR1|TLR9|TLR6|TNIK|TRIB1|TLR4|MDFI|TGFA|NOD2|HMGCR|IQGAP3|FGD2|PIK3R5|CBS|NTF3|RPS3|CSK|RIPK1|APOE|SASH1|MAP2K6|LYN|PTPN1|CD74|MAP3K1|TGFB1|FEM1A|GADD45B|FZD4|GADD45A|TGFB3|NTRK3|CAV1|INSR|SPRY4|EIF2AK2|BMP7|GADD45G|P2RX7|CD24A|DAB2|VANGL2|CD40LG|PTPRC|TAOK1|SPRY2|CSPG4|PTPN6|ERCC6|TAB1|MAP3K13|MAP3K14
51091	8.6368E-14	2.5600E-12	71	249	2714	23957	positive regulation of DNA-binding transcription factor activity	CD40|CD84|SMARCB1|CRTC3|ITGB2|RTKN2|PTEN|TNF|ICAM1|PYCARD|IL18RAP|AKT1|TRIM25|CAPN3|JAK2|TRIM21|NKX3-1|MYOCD|EDN1|PRKCH|DDX58|ANXA3|SPHK1|NFAM1|IFRD1|ARID5B|TRAF1|PPRC1|TMEM173|AIM2|TEP1|TLR9|ANKRD42|TRIM14|HCLS1|PRKD2|TLR6|PLPP3|TLR4|CARD11|TLR3|TLR2|CX3CR1|NOD1|NOD2|RPS3|NLRP3|CYTL1|RIPK1|PPARGC1B|NKX2-2|FZD1|FZD2|TGFB1|BDNF|FZD4|CAV1|STAT3|EIF2AK2|TRAPPC9|CFLAR|FOSL1|CD40LG|SLCO3A1|LPAR5|TCF3|MAP3K13|FCGR2B|IL18R1|MYD88|TAF1
50730	8.6820E-14	2.5660E-12	76	276	2714	23957	regulation of peptidyl-tyrosine phosphorylation	IGHM|ERRFI1|CD40|NCF1|CD81|ITGB3|ITGB2|LRRK1|PTPN22|TREM2|HTR2A|ARRB2|CD3E|TNF|ICAM1|IL27RA|RACK1|IL12B|JAK2|PDGFRB|PDGFRA|SYK|IL15|CD300A|PARP9|ADRA2A|TNFRSF1A|FCGR1|ADAM17|IFNG|IRF1|HCLS1|GAS6|PLPP3|TLR4|CSF1R|MVP|TGFA|LRP4|IL6RA|NOD2|SAMSN1|NEURL1A|PTPRZ1|ERBB4|CCL5|NTF3|RICTOR|TNFRSF14|FYN|ALKAL2|LYN|PTPN1|CD74|AFAP1L2|DMTN|TGFB1|ANGPT1|CAV1|TNK2|IGF2|OSM|PARP14|FBXO30|BMP6|CD24A|CD4|SH3BP5L|TEC|PTPRC|CLCF1|FGFR1OP|CSPG4|PTPN6|TCF3|ERCC6
51090	9.0476E-14	2.6663E-12	98	401	2714	23957	regulation of DNA-binding transcription factor activity	CD84|SMARCB1|CRTC3|GFI1|RTKN2|TNF|ICAM1|PYCARD|IL18RAP|ADORA3|PIM1|AKT1|TRIM25|CAPN3|TRIM21|PRKCH|IFRD1|ACOD1|ARID5B|CYS1|TEP1|ANKRD42|TRIM14|PRKD2|SIK1|TRIB1|PLPP3|CARD11|GLIS2|NLRP3|CYTL1|RIPK1|PPARGC1B|NKX2-2|FZD1|FZD2|TGFB1|BDNF|FZD4|CAV1|FZD6|EIF2AK2|TRAPPC9|FOSL1|PARP10|NFKBIA|LPAR5|BHLHE40|TCF3|MAP3K13|MYD88|CD40|ITGB2|PTEN|TNFAIP3|ARRB2|JAK2|NKX3-1|HAVCR2|MYOCD|EDN1|PTGIS|SYK|DDX58|ANXA3|SPHK1|NFAM1|TRAF1|PPRC1|TMEM173|SIRT1|HCK|AIM2|TLR9|HCLS1|TLR6|GAS6|TLR4|TLR3|TLR2|LRRC14|CX3CR1|CEBPG|RPL11|NLRC5|NOD1|NOD2|NWD1|RPS3|STAT3|CFLAR|HEYL|ITCH|CD40LG|SLCO3A1|FCGR2B|IL18R1|TAF1
6959	1.0861E-13	3.1917E-12	99	408	2714	23957	humoral immune response	IGHV1-80|IGHV1-81|IGHV1-82|RPL30|IGHV1-85|CD81|IGHV3-1|CXCL13|TNF|C4B|IGHG3|FCNA|LGALS3|IGHG1|C1S1|RPS19|TRBC1|IGHV7-3|IGHV3-6|B2M|IGHV3-8|RNASE6|IGHV1-12|IGHV1-18|IGHV1-19|IGHG2B|IGHG2C|SLPI|HIST1H2BE|HIST1H2BC|NOTCH2|IGHV8-12|NOTCH1|IGHV1-63|IGHV1-64|IGHV1-66|IGHV1-67|IGHV1-69|NTS|C3|IGHV2-6-8|IGHV8-8|IGHV1-72|IGHV1-74|IGHV1-75|IGHV10-3|CXCL10|CXCL11|CXCL12|IGHV14-2|IGHV14-3|IGHV14-4|BCL3|H2-AB1|IGHV1-5|IGHM|H2-T23|IGHV1-4|IGHV1-7|CXCL9|IGHV1-42|JCHAIN|IGHV5-9|IGLC3|IGHV9-4|IGLC1|IGLC2|IGHV1-9|IGHV9-1|IGHV5-4|IGHV9-3|CCR2|IGHV5-12|IGHV1-53|IGHV1-54|TFE3|IGHV1-55|IGHV5-17|IFNG|IGHA|IGHD|C1QB|C1QA|IGHV2-6|IGHV2-5|IGHV1-20|IGHV1-22|IGHV1-26|IGKC|NPY|CCL2|IGHV6-6|IGHV2-9|C1RA|IGHV1-39|CR1L|FAU|VIP|C1QC
9058	1.2674E-13	3.7135E-12	364	2241	2714	23957	biosynthetic process	RPL30|SPI1|SMARCB1|PGAP1|LPGAT1|RPL3|RPL32|PARS2|ZDHHC5|ABAT|EPRS|RPL8|SOX21|NUDT3|RPL6|HS6ST3|RPL7|RPS15|RPS17|PNP|RPL18A|RPS19|RPS18|SOX18|NDST3|RPL36|AKT1|RPL35|RPL38|MLYCD|RPL37|RPS11|PTGDS|JUNB|GLUL|RPS13|RPS12|DDX17|PRKAB2|ENTPD1|COG7|ENTPD2|RPL21|RPL23|GLCE|SLC11A1|P3H4|PRKAB1|RUNX3|ATG12|INPP4A|PPP1R3C|HMBS|RBP1|FAR1|RPL26|RPL29|RPL28|ATF3|ATF4|GCDH|TARSL2|EIF5A2|MGST2|OAZ1|UGCG|CYB5R3|CHST12|ST3GAL4|PLCG2|ST3GAL6|APOE|ST3GAL1|ST3GAL2|PPARGC1B|B3GALNT2|LYN|EGR1|XBP1|EGR2|RPL41|ST8SIA1|SMARCA5|IRGM2|EIF2AK2|ART2B|NMI|ELL2|RPE65|FOSL2|GADD45G|FOSL1|RPS26|SETX|ACER2|PARP10|FAM111A|GLUD1|VANGL2|RPS29|KYAT3|RPS20|DHX29|CPEB3|PAM|RPS21|RPS23|CDS2|PCSK1|MRPS16|HEXB|PIGQ|RPLP1|HEXA|RPLP0|MAGT1|HIF3A|MED16|SMG7|PIGV|TRAM2|GGTA1|SMG6|SERP1|PCF11|RACK1|TSPO|RPLP2|PHGDH|AASS|LIN52|CHST8|APOBEC1|SREBF1|UPF1|EDN1|GPR37|SYK|ELOVL4|ELOVL5|SPHK1|PGAM2|TET2|ELOVL6|PAX6|FOS|BAZ1A|SLC39A14|COQ10B|SIRT1|ZDHHC14|MRPL52|UGDH|ITPKC|PLSCR1|PLCB3|PLCB4|NME6|B3GNT5|PIGG|CHST5|PLCB2|TMEM106A|CHST3|ASAH1|SAMD8|RPL10|ZDHHC20|HDC|RPL12|PTAFR|GCNT1|RPL11|ZDHHC23|ADCY3|OAS1A|ALOX12B|HSD17B7|ADCY7|FAAP20|SLC7A2|PAPSS1|PTGS1|WRN|NFIL3|MTHFD1L|RPL14|RPS3|SC5D|RPL13|LCMT2|RPS2|RPS27A|RPL18|CD74|CAVIN1|BRF1|STAT3|GAD2|PER2|FABP5|DPY19L3|GPAM|ETNK1|LPCAT3|LPCAT2|FOSB|FAU|GALNT13|NCF1|CCNT1|NCF2|LTN1|SLA|ALDH1L2|ETS1|TNF|CTGF|FADS3|FADS2|HPGDS|SLC39A8|ENPP5|PDGFRB|GUCY1A2|RPS9|GPT2|RPS5|IPMK|LMO2|DIO2|THOC1|CYBB|CYBA|RPSA|EEF1A1|PLA2G16|MFNG|GPD1|TIMELESS|CMPK2|ISYNA1|NPR1|GMPS|AK2|LPL|AK3|ALOX12|AK4|FOXO3|FUT4|PLD2|FUT9|DEAF1|CYTL1|PLTP|MPST|SDF2L1|TGFB1|SMAD3|GFPT1|SLC4A10|B3GALT4|ASNS|DOLK|B3GALT5|INHBA|EEF2|AZIN1|CYP51|QDPR|NR4A2|PTPRC|TBXAS1|BCL3|TCF3|BMPR1B|MYD88|ST6GALNAC1|EIF4E3|B4GALT1|AMD1|PIK3CD|ARRB2|SLC2A4|PIK3C2A|PIK3CG|RPL7A|MRPL2|KYNU|NAPRT|HMGCS2|SERAC1|A4GALT|METTL16|LBR|ABCD1|GALNT9|OASL2|PSTK|ADSL|PTGIS|PDE4D|PLA2G4A|ETV1|ADRA2A|POLR1B|RPL37A|CRY1|MCM3|IRF7|FAM96A|TOP1|BCAT1|BDP1|ST6GALNAC4|SMPDL3A|IRF9|ST6GALNAC6|AGPAT5|CEBPA|PDXK|KDM3A|GTF3C3|RRN3|HLF|SMARCD3|NOD1|HMGCR|SAMHD1|SELENOI|POLD4|PHKG1|MAT2A|CBS|GALNT7|RBM39|PTCD1|FKRP|ANGPT1|NOS2|GALNT3|CMA1|POLM|MBOAT1|RPL35A|RPL23A|SOD2|P2RX7|GOLPH3|EIF3K|RPS3A1|POLR3E|MGAT4B|ALOX5AP|EIF3F|ERCC6|TAF5|INSM1|LPIN1|LPIN2|SLC25A33|TAF2|TAF1
10629	1.3161E-13	3.8453E-12	304	1798	2714	23957	negative regulation of gene expression	SPI1|GFI1|HNRNPU|ZFP608|IKZF1|EPRS|SOX21|RRP8|CRKL|ELK3|ZC3H12D|DCAF1|SOX2|GJA1|EDNRB|ZFP281|SOX18|CREB3L1|KDR|AKT1|DPF3|LGALS9|SOX9|JUNB|SOX7|RPS13|DDX17|RBFOX2|RPL23|CIRBP|SOX13|SOX11|HCFC2|RUNX3|RUNX1|CLDN5|ARC|IFI27|TXNIP|SIK1|ATF3|ZBTB5|IQGAP3|ZBTB2|MNDAL|HELZ2|BRIP1|MIER3|STC2|PRDM16|APOE|PPARGC1B|HEXIM1|FZD1|EGR1|PLK3|WWTR1|XBP1|NDFIP1|TIPARP|GADD45A|INSR|IGF2|SMARCA5|NFATC3|EIF2AK2|NFATC2|NR1D2|PUM1|PARP14|NFATC4|RPS26|PARP10|FASL|AGO3|AGO2|NOSTRIN|CD28|ID4|REL|CREBRF|CPEB3|EZH1|LGMN|CDKN1A|CDKN1B|CTSZ|BHLHE41|SMG7|CD3E|GLI3|SMG6|MECP2|MECOM|HEY1|NKRF|CHMP1A|RACK1|JARID2|FEZF2|LMCD1|BBS4|TRP53INP1|HAVCR2|UPF2|DUSP5|SREBF1|UPF1|NCOA2|EDN1|GLRP1|ZHX3|TSC22D3|PAX6|PARP9|CBFA2T3|SIRT1|ZEB1|MTF2|GAS1|HCLS1|GAS6|VGLL4|MDFI|ENG|TMF1|RPL10|CST7|AIF1|ARNTL|ZFP12|MNT|BTAF1|NFIL3|RPS3|STAT6|XDH|LDLR|SRSF10|YTHDF3|BRF1|STAT3|YLPM1|SORBS3|PER2|HEYL|PER1|PER3|GZF1|CCNT1|IFI213|NAB2|IFI214|ZBTB26|IFI211|LOXL3|ZBTB21|ARID4A|PRDM1|RORB|TNF|ETS2|CTGF|PAIP2B|RGS2|SALL1|CAPN3|ZBP1|KDM2A|IGFBP5|ZFP217|ARID5A|ARID5B|FOXP4|GEM|KAT6B|TIMELESS|ERF|ZFP691|SRSF7|ZFP451|NOTCH2|NOTCH3|NOTCH1|MAX|TCF7|CREM|FOXO6|AEBP1|FOXO3|FBLN5|ZFP36L2|GLIS2|SCRT2|DEAF1|NACC2|ZKSCAN3|TGFB1|SMAD3|UBE2B|CAV1|ZBTB16|BCDIN3D|ZBTB12|BMP7|FBXO30|NFKB1|BMP6|NR4A2|DAB2|H1F0|CNOT6|NR4A3|LHX2|BHLHE40|BCL3|MDM2|MAFK|TCF3|NFKBIE|MXD4|ZMYND15|KDM5B|CIITA|THRB|ZC3H4|LRRK2|PIK3CD|FAM208A|ADAR|PTPN22|ZC3H6|AFF2|HHEX|SIX4|ZC3H7A|DGCR8|METTL16|NKX3-1|HIST1H1C|TGIF1|KLF10|KLF11|MYOCD|RBM15|H2AFY|PEG3|NCBP1|EED|MSL3L2|OLIG2|TGFBR1|TNFRSF1A|PTBP3|RBL2|SFPQ|RBL1|IFNG|IRF1|CRY2|CRY1|IRF8|TMBIM6|BIRC3|CEBPA|HLF|ROCK1|ROCK2|SLFN1|ACVR1B|PPM1F|AURKB|HDAC7|CIART|DNAJB1|DNAJB5|TBX21|MXI1|DROSHA|FYN|ZKSCAN17|SLIT2|FNIP1|E2F6|MTA3|GBP4|IFI208|IFI209|IFI206|IFI207|IFI204|NOS2|PRRX1|IFI205|IFI203|TBX2|TEC|PMP22|BCOR|INSM1|NRDE2|LPIN1|NOP53|TAF1
50731	1.4055E-13	4.0948E-12	62	204	2714	23957	positive regulation of peptidyl-tyrosine phosphorylation	IGHM|CD40|NCF1|CD81|ITGB3|LRRK1|TREM2|HTR2A|ARRB2|CD3E|TNF|ICAM1|IL27RA|IL12B|JAK2|PDGFRA|SYK|IL15|PARP9|ADRA2A|TNFRSF1A|FCGR1|ADAM17|IFNG|HCLS1|GAS6|PLPP3|TLR4|CSF1R|TGFA|LRP4|IL6RA|NOD2|NEURL1A|PTPRZ1|ERBB4|CCL5|NTF3|RICTOR|TNFRSF14|FYN|ALKAL2|LYN|PTPN1|CD74|AFAP1L2|TGFB1|ANGPT1|TNK2|IGF2|OSM|PARP14|FBXO30|BMP6|CD24A|CD4|TEC|PTPRC|CLCF1|CSPG4|TCF3|ERCC6
2263	1.4840E-13	4.3111E-12	56	174	2714	23957	cell activation involved in immune response	TNFAIP3|TREM2|ITGAL|ICAM1|SPN|MILR1|PYCARD|ADORA3|IL12B|HAVCR2|FCER1G|SYK|ANXA3|CD300A|SLC11A1|CD180|RPS6|ICOSL|RC3H2|UNC13D|APBB1IP|LAT2|TYROBP|IFNG|IRF4|MFNG|BTK|LCP1|DOCK2|TLR4|DNASE1L3|NOTCH2|CX3CR1|GRN|FGL2|H2-M3|CORO1A|LY9|CD19|PLCG2|STAT6|SLAMF6|SLAMF1|LYN|TGFB1|STAT3|GADD45G|TEC|CD40LG|NR4A3|TCIM|BCL3|ITM2A|MYO1F|IL18R1|LAT
2000113	1.5069E-13	4.3653E-12	252	1425	2714	23957	negative regulation of cellular macromolecule biosynthetic process	SPI1|GFI1|HNRNPU|ZFP608|IKZF1|EPRS|SOX21|RRP8|ELK3|ZC3H12D|DCAF1|SOX2|GJA1|EDNRB|ZFP281|SOX18|CREB3L1|DPF3|SOX9|JUNB|SOX7|RBFOX2|RPL23|CIRBP|SOX13|SOX11|HCFC2|RUNX3|RUNX1|IFI27|TXNIP|SIK1|ATF3|ZBTB5|ZBTB2|MNDAL|MIER3|PRDM16|PPARGC1B|HEXIM1|FZD1|EGR1|PLK3|WWTR1|XBP1|GADD45A|IGF2|SMARCA5|NFATC3|EIF2AK2|NFATC2|NR1D2|PUM1|NFATC4|ACER2|FASL|AGO3|AGO2|NOSTRIN|ID4|REL|CREBRF|CPEB3|ITM2A|EZH1|CDKN1A|CDKN1B|BHLHE41|GLI3|MECP2|MECOM|HEY1|NKRF|CHMP1A|RACK1|JARID2|FEZF2|JAK3|LMCD1|DUSP5|SREBF1|UPF1|NCOA2|PARP3|EDN1|GLRP1|ZHX3|DUSP1|TSC22D3|PAX6|PARP9|CBFA2T3|SIRT1|ZEB1|MTF2|HCLS1|GAS6|VGLL4|MDFI|ENG|RPL10|ARNTL|ZFP12|MNT|BTAF1|NFIL3|RPS3|STAT6|YTHDF3|BRF1|STAT3|YLPM1|SORBS3|PER2|HEYL|PER1|PER3|GZF1|IFI213|NAB2|IFI214|ZBTB26|IFI211|LOXL3|ZBTB21|ARID4A|PRDM1|RORB|TNF|ETS2|PAIP2B|RGS2|SALL1|GRB10|CAPN3|ZBP1|KDM2A|IGFBP5|ZFP217|ARID5A|ARID5B|FOXP4|GEM|KAT6B|TIMELESS|ERF|ZFP691|ZFP451|NOTCH2|NOTCH3|NOTCH1|MAX|TCF7|CREM|FOXO6|AEBP1|FOXO3|FBLN5|ZFP36L2|GLIS2|SCRT2|DEAF1|NACC2|ZKSCAN3|TGFB1|SMAD3|UBE2B|CAV1|ZBTB16|GFPT1|ZBTB12|BMP7|NFKB1|BMP6|NR4A2|DAB2|H1F0|GNL3L|NR4A3|BHLHE40|BCL3|MDM2|MAFK|TCF3|NFKBIE|MXD4|ZMYND15|KDM5B|CIITA|THRB|ZC3H4|DBI|ZC3H6|HHEX|SIX4|METTL16|NKX3-1|HIST1H1C|TGIF1|KLF10|KLF11|MYOCD|RBM15|H2AFY|PEG3|EED|MSL3L2|OLIG2|TGFBR1|SFPQ|RBL1|IFNG|IRF1|CRY2|CRY1|IRF8|TMBIM6|CEBPA|HLF|ROCK1|ROCK2|SLFN1|PPM1F|AURKB|HDAC7|CIART|DNAJB1|DNAJB5|TBX21|MXI1|ZKSCAN17|FNIP1|E2F6|MTA3|GBP4|IFI208|IFI209|IFI206|IFI207|IFI204|NOS2|PRRX1|IFI205|IFI203|TBX2|TEC|BCOR|INSM1|NRDE2|LPIN1|NOP53|TAF1
32102	1.5881E-13	4.5876E-12	94	381	2714	23957	negative regulation of response to external stimulus	H2-T23|MAPKBP1|CDKN1A|CDKN1B|PROS1|PTEN|D130043K22RIK|WFDC1|TNFAIP3|ADAR|ABAT|PRDM1|ARRB2|CXCL13|SIGLECG|ETS1|SPN|PYCARD|THBD|CDH5|GJA1|RPS19|PLAU|DHX58|TNR|IL12B|LGALS9|TNFAIP8L2|NEO1|ABCD1|BBS4|APPL2|IER3|HAVCR2|CD96|PDGFRA|GHSR|PTGIS|DUSP1|TAP2|TRAFD1|TAP1|ACOD1|SERPINB9|TNFRSF1B|TNFRSF1A|TEP1|TRIB1|CX3CR1|GRN|NLRX1|NOTCH1|SEMA3A|C5AR2|FGL2|H2-M3|SEMA3B|NLRC5|ALOX12|NOD2|HMGCR|ADRB2|CST7|SAMHD1|ADCY7|AIF1|KLK8|CNR2|NLRP6|SLAMF8|NLRP3|APOE|SLIT2|LRIG2|LDLR|CD276|GPR17|NDFIP1|SMAD3|FEM1A|YTHDF3|SEMA4C|IGF2|NR1D2|NMI|PARP14|NFKB1|CD24A|ITCH|FABP7|CD9|FCGR2B|CLEC2D|GPR18
2685	1.7291E-13	4.9809E-12	63	210	2714	23957	regulation of leukocyte migration	CSF1|CD81|ITGB3|DOCK8|MIA3|PTPN22|TREM2|CXCL13|ICAM1|IL27RA|CRKL|SPN|PYCARD|LGALS3|STK10|ADORA3|C3AR1|RAC2|AKT1|LGALS9|GPSM3|CCR2|EDN1|DUSP1|CD300A|MTUS1|IL1A|MMP14|ADAM17|GAS6|TLR2|CX3CR1|C5AR2|PTAFR|NOD2|AIF1|FUT4|FUT9|CCL5|CXCR3|SLAMF8|CCL2|TNFRSF14|NCKAP1L|SLIT2|FADD|SLAMF1|LYN|P2RY12|AOC3|CD74|TGFB1|TNFSF14|MSN|SLC8B1|CXCL10|LRCH1|CXCL12|SELL|CD9|GPR18|MYD88|LGMN
51253	1.7546E-13	5.0401E-12	242	1356	2714	23957	negative regulation of RNA metabolic process	SPI1|GFI1|HNRNPU|ZFP608|IKZF1|SOX21|RRP8|ELK3|CCAR1|DCAF1|SOX2|EDNRB|ZFP281|SOX18|CREB3L1|DPF3|SOX9|JUNB|SOX7|RPS13|RBFOX2|RPL23|SLC11A1|CIRBP|SOX13|SOX11|HCFC2|RUNX3|RUNX1|IFI27|TXNIP|SIK1|ATF3|ZBTB5|ZBTB2|MNDAL|MIER3|PRDM16|PPARGC1B|HEXIM1|FZD1|EGR1|PLK3|WWTR1|XBP1|GADD45A|IGF2|SMARCA5|NFATC3|NFATC2|NR1D2|NFATC4|RPS26|FASL|NOSTRIN|ID4|REL|CREBRF|CPEB3|EZH1|CDKN1B|BHLHE41|HIF3A|GLI3|MECP2|MECOM|HEY1|NKRF|CHMP1A|JARID2|FEZF2|LMCD1|APOBEC1|DUSP5|SREBF1|NCOA2|EDN1|GLRP1|ZHX3|TSC22D3|PAX6|PARP9|CBFA2T3|SIRT1|CDYL2|ZEB1|MTF2|HCLS1|GAS6|VGLL4|MDFI|ENG|ASAH1|RPL10|ARNTL|ZFP12|MNT|BTAF1|NFIL3|STAT6|SRSF10|FAM46C|YLPM1|SORBS3|PER2|HEYL|PER1|PER3|CENPJ|GZF1|CCNT1|IFI213|NAB2|IFI214|ZBTB26|IFI211|LOXL3|ZBTB21|ARID4A|PRDM1|RORB|TNF|ETS2|SALL1|CAPN3|ZBP1|TLE3|KDM2A|ZFP217|ARID5A|ARID5B|CYS1|FOXP4|GEM|KAT6B|TIMELESS|ERF|ZFP691|PKP3|SRSF7|ZFP451|NOTCH2|NOTCH3|NOTCH1|MAX|TCF7|CREM|FOXO6|AEBP1|FOXO3|FBLN5|GLIS2|SCRT2|DEAF1|NACC2|ZKSCAN3|TGFB1|SMAD3|UBE2B|CAV1|ZBTB16|BCDIN3D|ZBTB12|BMP7|NFKB1|BMP6|NR4A2|DAB2|H1F0|NR4A3|BHLHE40|BCL3|MDM2|MAFK|TCF3|NFKBIE|MYD88|MXD4|ZMYND15|KDM5B|CIITA|THRB|ZC3H4|ZC3H6|HHEX|SIX4|NKX3-1|HIST1H1C|TGIF1|KLF10|KLF11|MYOCD|RBM15|H2AFY|PEG3|EED|MSL3L2|OLIG2|TGFBR1|PTBP3|SFPQ|RBL1|IFNG|IRF1|CRY2|CRY1|IRF8|TMBIM6|CEBPA|HLF|SLFN1|TOB2|PPM1F|AURKB|HDAC7|CIART|DNAJB1|DNAJB5|TBX21|MXI1|ZKSCAN17|FNIP1|E2F6|MTA3|GBP4|IFI208|RBM38|IFI209|IFI206|IFI207|IFI204|PRRX1|IFI205|IFI203|TBX2|TEC|BCOR|INSM1|NRDE2|LPIN1|NOP53|TAF1
2366	1.9136E-13	5.4814E-12	55	170	2714	23957	leukocyte activation involved in immune response	TNFAIP3|TREM2|ITGAL|ICAM1|SPN|MILR1|PYCARD|ADORA3|IL12B|HAVCR2|FCER1G|SYK|ANXA3|CD300A|SLC11A1|CD180|RPS6|ICOSL|RC3H2|UNC13D|APBB1IP|LAT2|TYROBP|IFNG|IRF4|MFNG|BTK|LCP1|DOCK2|TLR4|DNASE1L3|NOTCH2|CX3CR1|GRN|FGL2|H2-M3|CORO1A|LY9|CD19|PLCG2|STAT6|SLAMF6|SLAMF1|LYN|TGFB1|STAT3|GADD45G|TEC|CD40LG|NR4A3|BCL3|ITM2A|MYO1F|IL18R1|LAT
2000106	2.5289E-13	7.2235E-12	42	110	2714	23957	regulation of leukocyte apoptotic process	DOCK8|PTEN|PIK3CD|CD3G|IRS2|NOD2|GIMAP8|AURKB|HCAR2|LGALS3|PNP|CASP8|CCL5|FADD|CCR5|FNIP1|BCL2A1A|JAK3|LYN|CD74|GHSR|FCER1G|TSC22D3|SERPINB9|MERTK|SIRT1|P2RX7|ITPKB|CD24A|ADAM17|TEC|CXCL12|NR4A3|GPAM|TEP1|AXL|RAPGEF2|HCLS1|PDCD1|IL7R|GAS6|FCGR2B
61024	3.3367E-13	9.4885E-12	156	774	2714	23957	membrane organization	IGHV1-80|IGHV1-81|IGHV1-82|SAMD9L|ATP8A2|UBXN2B|IGHV1-85|IGHV3-1|GLDN|IGHG3|IGHG1|TRBC1|AKT1|IGHV7-3|IGHV3-6|IGHV3-8|IER3|MAGI2|IGHV1-12|IGHV1-18|TPST2|FCGR1|IGHV1-19|IGHG2B|FCGR3|IGHG2C|ARC|BIN2|TEP1|RUBCNL|ELMO1|RAB39|IGHV8-12|IGHV1-63|IGHV1-64|IGHV1-66|IGHV1-67|KLHL12|IGHV1-69|TOR1AIP1|SLC9A1|UGCG|SYNGR2|IGHV2-6-8|PMAIP1|IGHV8-8|APOE|SPTBN1|SYT4|ATP8B4|IGHV1-72|ATP8B2|IGHV1-74|SMURF1|CAV1|IGHV1-75|KLHL21|ARHGAP25|EHD2|IGHV10-3|PTPRC|IGHV14-2|IGHV14-3|IGHV14-4|REEP3|BCL2|IGHV1-5|RTP4|IGHM|IGHV1-4|GSK3B|IGHV1-7|ITGAM|PLEKHF1|RTP3|MEGF10|RTP1|IGHV1-42|ITGB2|PTEN|MIA3|TREM2|TRAM2|HK2|SGCD|CHMP1A|RAC2|IGHV5-9|IGLC3|IGHV9-4|IGLC1|IGLC2|IGHV1-9|IGHV9-1|A4GALT|SNAP29|IGHV5-4|ABCD1|IGHV9-3|FCER1G|TIMM29|IGHV5-12|SGIP1|IGHV1-53|IGHV1-54|IGHV1-55|EMP2|IGHV5-17|ETV5|DNM3|FCHSD1|PLSCR1|ELF1|IGHA|RILPL1|TMEM33|RFT1|IL1RAPL1|IGHD|MFGE8|GAS6|SEC22B|DOCK2|SHANK3|IGHV2-6|IGHV2-5|IGHV1-20|IGHV1-22|LRP4|IGHV1-26|AIF1|AURKB|IGKC|MFN2|STX2|IGHV6-6|IGHV2-9|BNIP3|TIE1|MX2|STAT3|MX1|SGTA|MTSS1L|IGHV1-39|P2RX7|CD24A|SNX18|GOLPH3|RAB13|LPCAT2|PMP22|CD9|MITD1|CLEC2I|FCGR2B
50707	3.3404E-13	9.4885E-12	64	218	2714	23957	regulation of cytokine secretion	MAPKBP1|CD84|LRRK2|TNFAIP3|PTPN22|TNF|IL27RA|AKAP12|IFIH1|PYCARD|CASP4|CLEC5A|CASP1|CCN4|LGALS9|CCR5|HAVCR2|SRGN|GHSR|SYK|DDX58|IFNGR1|ARID5A|TNFRSF1B|IL17RC|TLR1|FGR|IL1A|ELF1|AIM2|IFNG|FRMD8|TLR9|TLR6|GAS6|TLR5|TLR4|TLR2|CSF1R|NLRP1B|NLRP1A|UNC93B1|C5AR2|IL4RA|LPL|FBLN1|NOD2|AIF1|NLRP3|TNFRSF14|CD14|SPTBN1|CD276|SLAMF1|LYN|GSDMD|XBP1|ANGPT1|OSM|CD2|P2RX7|CD300C2|GPAM|TEK
48514	3.8984E-13	1.1043E-11	101	428	2714	23957	blood vessel morphogenesis	SPI1|PRDM1|ELK3|CTGF|GJA1|PLAU|SOX18|KDR|AKT1|CCN1|ARID2|EPHB1|JUNB|GLUL|EPHB4|PDGFRB|PDGFRA|VASH1|LEMD3|HSPG2|TEP1|PRKD2|NOTCH2|NOTCH3|NOTCH1|TGFA|PIK3R3|ADIPOR2|ADGRG1|SGPL1|RNF213|APOE|SRPK2|XBP1|EGR3|TGFB1|TIPARP|FZD4|CAV1|MCAM|NFATC3|PARVA|SMAD6|FBXO30|NFATC4|NR4A1|PTPRB|VANGL2|CXCL12|CSPG4|HPSE|COL18A1|B4GALT1|PDE3B|PTEN|TNFAIP2|CLEC14A|MIA3|HIF3A|PIK3CG|HHEX|SPRED1|CASP8|SGCD|HEY1|CCR2|MYOCD|EDN1|RBM15|SYK|MMP2|SIRT1|TGFBR1|VAV2|TGFBR2|MMRN2|MFGE8|SOS1|ENG|LEPROT|HLF|PRKX|NDNF|APOLD1|HDAC7|GNA13|SRPX2|CXCR3|CCL2|SLIT2|LDLR|ANGPT1|PRRX1|BRF1|TIE1|TBX2|FMNL3|COL3A1|ACKR3|TEK|RECK
50900	3.9898E-13	1.1271E-11	60	198	2714	23957	leukocyte migration	CXCL9|ITGAM|CSF3R|B4GALT1|DOCK8|ITGB2|F11R|ITGAL|CXCL13|TNF|ICAM1|CRKL|CXCL16|SPN|EPS8|LGALS3|EDNRB|RPS19|PDE4B|ITGB7|CCR2|CXADR|FCER1G|SYK|GPR35|PDE4D|ITGA1|IRAK4|IL17RC|VAV1|FCGR3|IFNG|ITGA6|GAS6|CX3CR1|SELPLG|ROCK1|GCNT1|CORO1A|CCL8|CNR2|CCL6|TBX21|CCL5|CXCR3|SPP1|SLAMF8|CCL2|NCKAP1L|SLAMF1|AOC3|VCAM1|MSN|CD24A|CXCL10|CXCL11|GOLPH3|CXCL12|SELL|MYO1G
1903507	4.6345E-13	1.3056E-11	227	1262	2714	23957	negative regulation of nucleic acid-templated transcription	SPI1|GFI1|HNRNPU|ZFP608|IKZF1|SOX21|RRP8|ELK3|CCAR1|DCAF1|SOX2|EDNRB|ZFP281|SOX18|CREB3L1|DPF3|SOX9|JUNB|SOX7|RBFOX2|RPL23|SOX13|SOX11|HCFC2|RUNX3|RUNX1|IFI27|TXNIP|SIK1|ATF3|ZBTB5|ZBTB2|MNDAL|MIER3|PRDM16|PPARGC1B|HEXIM1|FZD1|EGR1|PLK3|WWTR1|XBP1|GADD45A|IGF2|SMARCA5|NFATC3|NFATC2|NR1D2|NFATC4|FASL|NOSTRIN|ID4|REL|CREBRF|CPEB3|EZH1|CDKN1B|BHLHE41|HIF3A|GLI3|MECP2|MECOM|HEY1|NKRF|CHMP1A|JARID2|FEZF2|LMCD1|DUSP5|SREBF1|NCOA2|EDN1|GLRP1|ZHX3|TSC22D3|PAX6|PARP9|CBFA2T3|SIRT1|CDYL2|ZEB1|MTF2|HCLS1|GAS6|VGLL4|MDFI|ENG|ASAH1|RPL10|ARNTL|ZFP12|MNT|BTAF1|NFIL3|STAT6|YLPM1|SORBS3|PER2|HEYL|PER1|PER3|CENPJ|GZF1|IFI213|NAB2|IFI214|ZBTB26|IFI211|LOXL3|ZBTB21|ARID4A|PRDM1|RORB|TNF|ETS2|SALL1|CAPN3|TLE3|KDM2A|ZFP217|ARID5A|ARID5B|CYS1|FOXP4|GEM|KAT6B|TIMELESS|ERF|ZFP691|ZFP451|NOTCH2|NOTCH3|NOTCH1|MAX|TCF7|CREM|FOXO6|AEBP1|FOXO3|FBLN5|GLIS2|SCRT2|DEAF1|NACC2|ZKSCAN3|TGFB1|SMAD3|UBE2B|CAV1|ZBTB16|ZBTB12|BMP7|NFKB1|BMP6|NR4A2|DAB2|H1F0|NR4A3|BHLHE40|BCL3|MDM2|MAFK|TCF3|NFKBIE|MXD4|ZMYND15|KDM5B|CIITA|THRB|ZC3H4|ZC3H6|HHEX|SIX4|NKX3-1|HIST1H1C|TGIF1|KLF10|KLF11|MYOCD|RBM15|H2AFY|PEG3|EED|MSL3L2|OLIG2|TGFBR1|SFPQ|RBL1|IFNG|IRF1|CRY2|CRY1|IRF8|TMBIM6|CEBPA|HLF|SLFN1|TOB2|PPM1F|AURKB|HDAC7|CIART|DNAJB1|DNAJB5|TBX21|MXI1|ZKSCAN17|FNIP1|E2F6|MTA3|GBP4|IFI208|IFI209|IFI206|IFI207|IFI204|PRRX1|IFI205|IFI203|TBX2|TEC|BCOR|INSM1|NRDE2|LPIN1|NOP53|TAF1
1901653	4.9663E-13	1.3952E-11	68	241	2714	23957	cellular response to peptide	GSK3B|AHCYL1|PDE3B|PTEN|IRS2|PTPN22|TREM2|SLC2A4|EPRS|ICAM1|CRHBP|GJA1|CASP4|PDK4|GRB10|AKT1|JAK2|PDK2|SREBF1|GHSR|PDPK1|RPL23|SIRT1|TEP1|IRF1|TIMELESS|SIK2|TLR6|SGK1|TLR4|FOXO6|PIK3R3|NOD1|NOD2|ADRB2|SLC30A10|FOXO3|SLC9A1|FYN|CSK|STAT6|CAR2|PTPN1|XBP1|VCAM1|BRF1|CAV1|INSR|STAT3|IGF2|INHBB|SORBS1|NFKB1|RPE65|NR4A2|NR4A1|DNAIC1|TEC|NR4A3|RPS6KB1|GPAM|RAB13|MDM2|LPIN1|FCGR2B|LPIN2|SLC25A33|LGMN
1902679	5.0371E-13	1.4112E-11	227	1263	2714	23957	negative regulation of RNA biosynthetic process	SPI1|GFI1|HNRNPU|ZFP608|IKZF1|SOX21|RRP8|ELK3|CCAR1|DCAF1|SOX2|EDNRB|ZFP281|SOX18|CREB3L1|DPF3|SOX9|JUNB|SOX7|RBFOX2|RPL23|SOX13|SOX11|HCFC2|RUNX3|RUNX1|IFI27|TXNIP|SIK1|ATF3|ZBTB5|ZBTB2|MNDAL|MIER3|PRDM16|PPARGC1B|HEXIM1|FZD1|EGR1|PLK3|WWTR1|XBP1|GADD45A|IGF2|SMARCA5|NFATC3|NFATC2|NR1D2|NFATC4|FASL|NOSTRIN|ID4|REL|CREBRF|CPEB3|EZH1|CDKN1B|BHLHE41|HIF3A|GLI3|MECP2|MECOM|HEY1|NKRF|CHMP1A|JARID2|FEZF2|LMCD1|DUSP5|SREBF1|NCOA2|EDN1|GLRP1|ZHX3|TSC22D3|PAX6|PARP9|CBFA2T3|SIRT1|CDYL2|ZEB1|MTF2|HCLS1|GAS6|VGLL4|MDFI|ENG|ASAH1|RPL10|ARNTL|ZFP12|MNT|BTAF1|NFIL3|STAT6|YLPM1|SORBS3|PER2|HEYL|PER1|PER3|CENPJ|GZF1|IFI213|NAB2|IFI214|ZBTB26|IFI211|LOXL3|ZBTB21|ARID4A|PRDM1|RORB|TNF|ETS2|SALL1|CAPN3|TLE3|KDM2A|ZFP217|ARID5A|ARID5B|CYS1|FOXP4|GEM|KAT6B|TIMELESS|ERF|ZFP691|ZFP451|NOTCH2|NOTCH3|NOTCH1|MAX|TCF7|CREM|FOXO6|AEBP1|FOXO3|FBLN5|GLIS2|SCRT2|DEAF1|NACC2|ZKSCAN3|TGFB1|SMAD3|UBE2B|CAV1|ZBTB16|ZBTB12|BMP7|NFKB1|BMP6|NR4A2|DAB2|H1F0|NR4A3|BHLHE40|BCL3|MDM2|MAFK|TCF3|NFKBIE|MXD4|ZMYND15|KDM5B|CIITA|THRB|ZC3H4|ZC3H6|HHEX|SIX4|NKX3-1|HIST1H1C|TGIF1|KLF10|KLF11|MYOCD|RBM15|H2AFY|PEG3|EED|MSL3L2|OLIG2|TGFBR1|SFPQ|RBL1|IFNG|IRF1|CRY2|CRY1|IRF8|TMBIM6|CEBPA|HLF|SLFN1|TOB2|PPM1F|AURKB|HDAC7|CIART|DNAJB1|DNAJB5|TBX21|MXI1|ZKSCAN17|FNIP1|E2F6|MTA3|GBP4|IFI208|IFI209|IFI206|IFI207|IFI204|PRRX1|IFI205|IFI203|TBX2|TEC|BCOR|INSM1|NRDE2|LPIN1|NOP53|TAF1
2758	5.0886E-13	1.4218E-11	32	70	2714	23957	innate immune response-activating signal transduction	CD86|UNC93B1|TRIL|NOD2|TNF|IFIH1|RNF135|RPS6KA3|KLRK1|TIFA|LGALS9|CD14|CD300LF|HAVCR2|LYN|DDX58|IRGM2|SCIMP|TLR1|NFKBIA|MAPKAPK3|TLR9|TLR12|TLR11|TLR6|PIK3AP1|TLR5|TLR4|TLR3|MYD88|TLR2|TLR13
32651	5.2864E-13	1.4730E-11	34	78	2714	23957	regulation of interleukin-1 beta production	CX3CR1|ERRFI1|NLRP1B|NLRP1A|IFI211|TNFAIP3|LPL|NOD1|AQP4|TREM2|NOD2|ARRB2|MNDAL|PYCARD|CASP8|CASP4|CASP1|NLRP3|JAK2|CCR5|GSDMD|EGR1|GHSR|SMAD3|IFI204|IFI205|SPHK1|P2RX7|NAIP5|TYROBP|AIM2|IFNG|TLR4|TLR2
1901576	5.6827E-13	1.5791E-11	350	2160	2714	23957	organic substance biosynthetic process	RPL30|SPI1|SMARCB1|PGAP1|LPGAT1|RPL3|RPL32|PARS2|ZDHHC5|ABAT|EPRS|RPL8|SOX21|NUDT3|RPL6|HS6ST3|RPL7|RPS15|RPS17|PNP|RPL18A|RPS19|RPS18|SOX18|NDST3|RPL36|AKT1|RPL35|RPL38|MLYCD|RPL37|RPS11|PTGDS|JUNB|GLUL|RPS13|RPS12|DDX17|PRKAB2|ENTPD1|COG7|ENTPD2|RPL21|RPL23|GLCE|SLC11A1|PRKAB1|RUNX3|ATG12|INPP4A|PPP1R3C|HMBS|RBP1|FAR1|RPL26|RPL29|RPL28|ATF3|ATF4|GCDH|TARSL2|EIF5A2|MGST2|OAZ1|UGCG|CYB5R3|CHST12|ST3GAL4|PLCG2|ST3GAL6|APOE|ST3GAL1|ST3GAL2|PPARGC1B|B3GALNT2|LYN|EGR1|XBP1|EGR2|RPL41|ST8SIA1|SMARCA5|IRGM2|EIF2AK2|ART2B|NMI|ELL2|RPE65|FOSL2|GADD45G|FOSL1|RPS26|SETX|ACER2|PARP10|FAM111A|GLUD1|VANGL2|RPS29|RPS20|DHX29|CPEB3|PAM|RPS21|RPS23|CDS2|PCSK1|MRPS16|HEXB|PIGQ|RPLP1|HEXA|RPLP0|MAGT1|HIF3A|MED16|SMG7|PIGV|GGTA1|SMG6|SERP1|PCF11|RACK1|TSPO|RPLP2|PHGDH|AASS|LIN52|CHST8|APOBEC1|SREBF1|UPF1|EDN1|GPR37|SYK|ELOVL4|ELOVL5|SPHK1|PGAM2|TET2|ELOVL6|PAX6|FOS|BAZ1A|SLC39A14|COQ10B|SIRT1|ZDHHC14|MRPL52|UGDH|ITPKC|PLSCR1|PLCB3|PLCB4|NME6|B3GNT5|PIGG|CHST5|PLCB2|TMEM106A|CHST3|ASAH1|SAMD8|RPL10|ZDHHC20|HDC|RPL12|PTAFR|GCNT1|RPL11|ZDHHC23|ADCY3|OAS1A|ALOX12B|HSD17B7|ADCY7|FAAP20|PAPSS1|PTGS1|WRN|NFIL3|MTHFD1L|RPL14|RPS3|SC5D|RPL13|LCMT2|RPS2|RPS27A|RPL18|CD74|CAVIN1|BRF1|STAT3|PER2|FABP5|DPY19L3|GPAM|ETNK1|LPCAT3|LPCAT2|FOSB|FAU|GALNT13|NCF1|CCNT1|NCF2|LTN1|SLA|ETS1|TNF|CTGF|FADS3|FADS2|HPGDS|SLC39A8|ENPP5|PDGFRB|GUCY1A2|RPS9|RPS5|IPMK|LMO2|THOC1|RPSA|EEF1A1|PLA2G16|MFNG|GPD1|TIMELESS|CMPK2|ISYNA1|NPR1|GMPS|AK2|LPL|AK3|ALOX12|AK4|FOXO3|FUT4|PLD2|FUT9|DEAF1|CYTL1|PLTP|SDF2L1|TGFB1|SMAD3|GFPT1|SLC4A10|B3GALT4|ASNS|DOLK|B3GALT5|INHBA|EEF2|AZIN1|CYP51|QDPR|NR4A2|PTPRC|TBXAS1|BCL3|TCF3|BMPR1B|MYD88|ST6GALNAC1|EIF4E3|B4GALT1|AMD1|PIK3CD|ARRB2|SLC2A4|PIK3C2A|PIK3CG|RPL7A|MRPL2|KYNU|NAPRT|HMGCS2|SERAC1|A4GALT|METTL16|LBR|ABCD1|GALNT9|OASL2|PSTK|ADSL|PTGIS|PDE4D|PLA2G4A|ETV1|ADRA2A|POLR1B|RPL37A|CRY1|MCM3|IRF7|TOP1|BCAT1|BDP1|ST6GALNAC4|SMPDL3A|IRF9|ST6GALNAC6|AGPAT5|CEBPA|PDXK|KDM3A|GTF3C3|RRN3|HLF|SMARCD3|NOD1|HMGCR|SAMHD1|SELENOI|POLD4|PHKG1|MAT2A|CBS|GALNT7|RBM39|PTCD1|FKRP|ANGPT1|GALNT3|CMA1|POLM|MBOAT1|RPL35A|RPL23A|P2RX7|GOLPH3|EIF3K|RPS3A1|POLR3E|MGAT4B|ALOX5AP|EIF3F|ERCC6|TAF5|INSM1|LPIN1|LPIN2|SLC25A33|TAF2|TAF1
50764	6.0658E-13	1.6810E-11	41	108	2714	23957	regulation of phagocytosis	PROS1|PTEN|TREM2|NOD2|IL2RG|TNF|C3|PYCARD|IGHG1|RACK1|CCL2|NCKAP1L|CSK|CD300LF|APPL2|TUB|CD209B|FCER1G|TGFB1|SYK|IL15|CD300A|SPHK1|SLC11A1|CYBA|MERTK|FCGR1|FGR|IGHG2B|HCK|MEX3B|FCGR3|PTPRC|IFNG|TEP1|IL2RB|MFGE8|GAS6|FCGR2B|DOCK2|TLR2
43901	7.7385E-13	2.1388E-11	65	227	2714	23957	negative regulation of multi-organism process	IFITM3|H2-T23|MAPKBP1|TNFAIP3|FAM208A|ADAR|PRDM1|ARRB2|TNF|GJA1|HPGDS|RPS19|ARHGDIB|DHX58|TRIM25|LGALS9|PTGDS|TRIM21|OASL1|OASL2|HAVCR2|CD96|APOBEC3|RSAD2|TAP2|TRAFD1|TAP1|ACOD1|SERPINB9|TPST2|PLSCR1|SLPI|OAS2|OAS3|TRIM14|TRIB1|TRIM56|GRN|NLRX1|FGL2|H2-M3|NLRC5|OAS1A|FBLN1|OAS1B|ZC3HAV1|OAS1C|SAMHD1|OAS1G|2810474O19RIK|CCL5|SLAMF8|SRPK2|YTHDF3|IGF2|EIF2AK2|ISG15|NMI|PARP14|BST2|ISG20|PARP10|FAM111A|ITCH|CLEC2D
72359	7.8280E-13	2.1576E-11	179	936	2714	23957	circulatory system development	ERRFI1|SPI1|TNC|HNRNPU|PRDM1|FGFRL1|SLC8A1|CRKL|ELK3|CTGF|CDH5|GJA1|SALL1|PLAU|SOX18|RPS6KA2|GJA4|KDR|AKT1|SOX9|CCN1|ARID2|EPHB1|JUNB|GLUL|EPHB4|PSKH1|DYNC2H1|PDGFRB|PDGFRA|CXADR|KDM2A|SOX11|VASH1|RPGRIP1L|LEMD3|FOXP4|HSPG2|TEP1|PRKD2|SIK1|PLPP3|LY6E|NOTCH2|NOTCH3|NOTCH1|TGFA|PIK3R3|CACNA1C|ADIPOR2|SLC9A1|C3|ADGRG1|SGPL1|RNF213|ADAP2|MYH11|APOE|FADD|HEXIM1|FZD1|SRPK2|EGR1|SMAD1|XBP1|DNAH11|EGR3|VCAM1|FZD2|TGFB1|SMAD3|TIPARP|FZD4|CAV1|MCAM|INSR|NFATC3|PARVA|SMAD6|BMP7|FBXO30|NFATC4|FOSL1|NR4A1|PTPRB|VANGL2|DNAIC1|CXCL12|MDM2|CSPG4|TAB2|HPSE|TAB1|COL18A1|GSK3B|CDKN1A|CDKN1B|B4GALT1|TENM4|PDE3B|PTEN|TNFAIP2|CLEC14A|MIA3|HIF3A|PIK3CG|GLI3|MYOM3|LYL1|HHEX|CASP7|SPRED1|CASP8|NAT8F5|SGCD|MECOM|HEY1|ADAMTS1|RB1CC1|CEP290|NKX3-1|CCR2|KDM6B|MYOCD|EDN1|RBM15|SYK|SPHK1|MMP2|PAX6|TNFRSF1B|SIRT1|TGFBR1|TNFRSF1A|VAV2|TGFBR2|MMRN2|RAPGEF2|MFGE8|SOS1|CCDC40|ENG|CRB2|LEPROT|HLF|SMARCD3|PRKX|NDNF|APOLD1|HDAC7|GNA13|PDLIM1|PDLIM3|PLN|HECTD1|SRPX2|TMEM204|ERBB4|TBX21|CXCR3|PDPN|CCL2|SLIT2|TRP53BP2|LDLR|ANGPT1|PRRX1|BRF1|NTRK3|TIE1|SOD2|TBX2|FMNL3|HEYL|COL3A1|ACKR3|TEK|BCOR|RECK
34341	8.0868E-13	2.2230E-11	45	127	2714	23957	response to interferon-gamma	IFITM3|CIITA|H2-Q7|WAS|AQP4|VPS26B|EPRS|CXCL16|CCL8|CCL6|UBD|CCL5|KYNU|CASP1|CCL2|IL12B|JAK2|IL12RB1|GBP2|TRIM21|GBP4|GBP3|GBP6|GBP5|GBP2B|GBP8|H2-EB1|TGTP1|GBP7|NOS2|GBP9|SLC11A1|IRGM2|ACOD1|NMI|H2-AA|BST2|GBP11|RPS6KB1|IFNG|IRF1|IRF8|TLR4|TLR2|H2-AB1
2708	8.3280E-13	2.2832E-11	49	146	2714	23957	positive regulation of lymphocyte mediated immunity	H2-T24|H2-T23|H2-T22|CD40|CD81|H2-K1|TNF|PVR|IGHG1|PNP|IL18RAP|IL12B|B2M|LAG3|FCER1G|H2-T10|RSAD2|TAP2|ARID5A|VAV1|FCGR1|IGHG2B|FCGR3|IFNG|BTK|CD226|H2-D1|SASH3|H2-M2|H2-Q6|H2-M3|H2-Q7|H2-Q4|NOD2|C3|KLRK1|TBX21|NLRP3|STAT6|SLAMF6|FADD|TGFB1|P2RX7|CD24A|PTPRC|CLCF1|CD28|IL18R1|H2-Q10
32649	8.6654E-13	2.3693E-11	41	109	2714	23957	regulation of interferon-gamma production	SASH3|PGLYRP2|CEBPG|H2-M3|IL27|PTPN22|NOD2|CD3E|TNF|VSIR|IL27RA|PYCARD|NRAS|KLRK1|PDE4B|IL12B|SLAMF6|LGALS9|CD14|FADD|IL12RB1|CD276|SLAMF1|CCR2|HAVCR2|CD96|SLC11A1|ARID5A|ISG15|RUNX1|CD2|CD40LG|AXL|BCL3|TLR9|IRF8|CD226|GAS6|TLR4|IL18R1|TLR3
22008	8.8031E-13	2.4005E-11	303	1818	2714	23957	neurogenesis	ATF1|GFI1|LST1|D130043K22RIK|3110035E14RIK|IKZF1|SOX21|GLDN|CRKL|PREX2|SOX2|GJA1|EDNRB|BSG|KDR|AKT1|SOX9|EPHB1|B2M|DYNC2H1|SRRM4|PRKCH|RBFOX2|IFRD1|ISLR2|SOX11|GPR37L1|MAPK8IP2|RUNX3|RUNX1|BCAN|ARC|TEP1|HECW2|DDIT4|NSMF|PLPP3|H2-D1|LLGL1|MTMR2|SDC4|APCDD1|NYAP2|KLK8|KLK6|C3|BLOC1S5|UGCG|MIR212|GJC2|PRDM16|NCKAP1L|APOE|PROM1|NKX2-2|VASP|LYN|FZD1|BBS1|XBP1|EGR2|FZD3|FZD2|FZD4|RPE65|DCLK1|NFATC4|SETX|VANGL2|ID4|SERPINI1|CPEB3|PAM|DDR1|GABRB2|TENM1|CLIC5|TENM2|TENM3|TENM4|HEXB|HEXA|CTSZ|BHLHE41|CD3E|GLI3|ARHGAP4|MECP2|MMP24|HEY1|RAC2|TSPO|PHGDH|JAK2|FEZF2|CCR5|BBS4|APPL2|CCR2|OPALIN|IFNGR1|SPHK1|PAX6|WNT9A|SIRT1|ZEB1|LRRC7|KCNMA1|RAPGEF2|GAS1|HCLS1|GAS6|SGK1|TLR4|DSCAML1|TLR2|C1QA|KANK1|GRN|KCNA1|ADAM22|ARNTL|NEURL1A|DRP2|NTF3|MICALL2|CTNNA1|ZSWIM6|ALKAL2|LDLR|P2RY12|CDKN2B|USP9X|STAT3|PER2|HEYL|COL3A1|AXL|CLCF1|FABP7|ALMS1|SEMA5B|NRROS|ATP8A2|CSF1|NAB2|H2-K1|TNC|FAIM2|KNDC1|PRDM1|RORB|JADE2|FRY|CELSR2|TNF|RIMS2|RGS2|SALL1|NAGLU|TNR|CHRNB2|MYLIP|KDM2A|DSCAM|MAGI2|LMTK2|LIFR|THOC2|EEF1A1|ADAM17|OLFM3|TBC1D23|TNIK|CSF1R|NOTCH3|NOTCH1|AKNA|UBA6|FOXO6|FOXO3|PLD2|CAMSAP2|SLC9A3R1|SCRT2|ADGRG1|FUT9|DEAF1|MAN2A1|TTC21B|BTBD3|PLXNA1|SRGAP2|BRINP3|SYT4|VCAM1|TGFB1|CNTN5|HSPA5|CNTN6|BDNF|SMURF1|CAV1|SLC4A10|HOOK3|TRAPPC9|INHBA|BMP7|BMP6|GFAP|NR4A2|DAB2|CXCL12|NR4A3|LHX2|FES|BHLHE40|BCL2|MDM2|CSPG5|CSPG4|CNTN4|TCF3|MAP3K13|BMPR1B|NFE2L2|GSK3B|ITGAM|THRB|ZFP521|LAMC3|LRRK2|USP33|PTEN|DBI|TREM2|PPP1R9B|SPN|SEPT7|SIX4|ADAMTS1|NEO1|TGIF1|EED|MMP2|ITGA1|OLIG1|ETV1|OLIG2|TNFRSF1B|KLF15|ETV5|TGFBR1|DNM3|ALS2|IFNG|CTDSP1|IL1RAPL1|ITGA6|SHANK3|ASPA|CX3CR1|LEPROT|RRN3|SMARCD3|ROCK1|ROCK2|LRTM2|SEMA3A|SEMA3B|LRP4|NDNF|NTN1|PTPRZ1|CLMN|ERBB4|KATNA1|CCL5|SLITRK3|CCL2|FYN|SLIT2|LRIG2|MAPK4|WASF3|KCNJ10|PRRX1|LAMB2|LGI4|NTRK3|SEMA4C|CFLAR|SOD2|CD24A|WEE1|TEC|RAB13|PMP22|PTPN9|ERCC6|INSM1|FCGR2B|MDGA2
1568	9.2149E-13	2.5062E-11	117	532	2714	23957	blood vessel development	SPI1|PRDM1|CRKL|ELK3|CTGF|CDH5|GJA1|PLAU|SOX18|GJA4|KDR|AKT1|CCN1|ARID2|EPHB1|JUNB|GLUL|EPHB4|DYNC2H1|PDGFRB|PDGFRA|VASH1|LEMD3|HSPG2|TEP1|PRKD2|PLPP3|NOTCH2|NOTCH3|NOTCH1|TGFA|PIK3R3|ADIPOR2|ADGRG1|SGPL1|RNF213|APOE|SRPK2|EGR1|XBP1|EGR3|TGFB1|TIPARP|FZD4|CAV1|MCAM|NFATC3|PARVA|SMAD6|FBXO30|NFATC4|FOSL1|NR4A1|PTPRB|VANGL2|CXCL12|MDM2|CSPG4|HPSE|TAB1|COL18A1|B4GALT1|PDE3B|PTEN|TNFAIP2|CLEC14A|MIA3|HIF3A|PIK3CG|GLI3|LYL1|HHEX|SPRED1|CASP8|SGCD|HEY1|NKX3-1|CCR2|MYOCD|EDN1|RBM15|SYK|SPHK1|MMP2|PAX6|SIRT1|TGFBR1|VAV2|TGFBR2|MMRN2|RAPGEF2|MFGE8|SOS1|ENG|LEPROT|HLF|PRKX|NDNF|APOLD1|HDAC7|GNA13|HECTD1|SRPX2|CXCR3|CCL2|SLIT2|LDLR|ANGPT1|PRRX1|BRF1|TIE1|TBX2|FMNL3|COL3A1|ACKR3|TEK|RECK
32731	9.6988E-13	2.6308E-11	26	49	2714	23957	positive regulation of interleukin-1 beta production	NLRP1B|NLRP1A|IFI211|LPL|NOD1|NOD2|MNDAL|PYCARD|CASP8|CASP4|CASP1|NLRP3|JAK2|CCR5|GSDMD|EGR1|SMAD3|IFI204|IFI205|P2RX7|NAIP5|TYROBP|AIM2|IFNG|TLR4|TLR2
2440	1.0419E-12	2.8188E-11	75	283	2714	23957	production of molecular mediator of immune response	IGHM|IGKV4-50|IGKV4-57-1|IGKV4-91|TCIRG1|IGKV19-93|TNFSF13B|IGKV2-112|IL18RAP|IL12B|IGKV6-23|IGKV4-61|IGKV6-25|SLC11A1|IGKV17-121|ICOSL|IGLV3|SIRT1|LAX1|IGKV17-127|IGLV1|IGKV12-46|IGKV12-44|BTK|IGHD|IGKV4-59|IGKV4-57|GAS6|IGKV1-135|IGKV4-55|CARD11|IGKV1-133|TLR2|IGKV4-53|IGKV6-32|IGKV5-43|IGKV4-74|IGKV4-70|IGKV6-15|FGL2|NOD2|SAMHD1|IGKV15-103|IGKV10-94|IGKV10-96|NLRP3|IGKV4-68|IGKV3-12|SLAMF1|IGKV1-117|IGKV8-24|IGKV8-27|IGKV3-7|IGKV4-80|IGKV3-5|POLM|IGKV3-4|IGKV5-39|IGKV13-85|IGKV13-84|POU2F2|SCIMP|IGKV16-104|CD40LG|PTPRC|IGKV2-109|IGKV3-2|IGKV1-110|IGKV3-1|IGKV8-30|TCF3|IGKV14-111|IL7R|ITM2A|H2-AB1
31341	1.1113E-12	2.9985E-11	45	128	2714	23957	regulation of cell killing	H2-T24|H2-T23|H2-T22|ITGAM|H2-M2|H2-Q6|H2-K1|H2-M3|H2-Q7|PRF1|H2-Q4|ARRB2|PVR|PNP|KLRK1|CD59A|IL18RAP|CCL2|IL12B|SLAMF6|LGALS9|FADD|CCR5|B2M|HAVCR2|LAG3|H2-T10|SYK|NOS2|IGF2|TAP2|TAP1|SERPINB9|VAV1|P2RX7|TYROBP|PTPRC|IFNG|CR1L|CD226|IL7R|CLEC2D|DNASE1L3|H2-Q10|H2-D1
1901699	1.1504E-12	3.0958E-11	137	661	2714	23957	cellular response to nitrogen compound	LY6C2|LY6I|AHCYL1|SPAAR|CHRM4|IRS2|EPRS|TNF|SLC8A1|ICAM1|CRKL|CRHBP|GJA1|SESN1|PDK4|CAPN2|GRB10|AKT1|SOX9|GATSL2|PDK2|CHRNB2|PDGFRA|GHSR|IGFBP5|NSMCE3|RPL23|TEP1|GPD1|TIMELESS|NSMF|LY6A|SIK2|ATF4|LY6E|FOXO6|PIK3R3|ZC3HAV1|ADRB2|SLC30A10|FOXO3|SLC9A1|RAP1B|SLC9A3R1|HRH3|NLRP3|SLC38A9|EGR1|XBP1|VCAM1|CAV1|INSR|IGF2|HTR1B|INHBB|NFKB1|RPE65|NR4A2|NR4A1|DNAIC1|NR4A3|MDM2|CPEB3|LGMN|GABRB2|GSK3B|LRRK2|PDE3B|PTEN|HTR2C|PTPN22|TREM2|HTR2A|SLC2A4|PIK3CG|PPP1R9B|MECP2|SPN|IFIH1|CASP7|DDI2|CASP4|PDE4B|JAK2|SREBF1|PDPK1|DDX58|MMP2|PDE4D|TMEM173|SIRT1|ZEB1|IRF1|TLR9|CASQ2|RAPGEF2|TLR6|SGK1|TLR4|TLR3|TLR2|ROCK2|NOD1|NOD2|GNAI2|NEURL1A|P2RY6|GNA15|GLRA3|CTNNA1|FYN|CSK|STAT6|SLIT2|P2RY12|CAR2|GABRA1|PTPN1|DMTN|BRF1|STAT3|SORBS1|CFLAR|HTR5A|P2RX7|COL3A1|GOLPH3|TEC|RPS6KB1|GPAM|RAB13|RGS10|LPIN1|FCGR2B|LPIN2|SLC25A33|TAF1
45580	1.1614E-12	3.1172E-11	50	152	2714	23957	regulation of T cell differentiation	LOXL3|ZFP608|IL27|IKZF1|PRDM1|VSIR|GLI3|PNP|ZFP35|LGALS9|H2-OA|JAK3|ZFP683|CCR2|LAG3|SYK|IL15|SOX13|RHOH|RUNX3|RC3H2|RUNX1|TGFBR2|ITPKB|ZEB1|IFNG|IRF1|SOS1|CARD11|SASH3|H2-DMA|FGL2|H2-M3|IL4RA|IL2RG|TESPA1|HLX|TBX21|DROSHA|NLRP3|NCKAP1L|CD74|XBP1|EGR3|TGFB1|ZBTB16|H2-AA|PTPRC|CD28|IL7R
32870	1.2371E-12	3.3116E-11	105	460	2714	23957	cellular response to hormone stimulus	LY6C2|LY6I|AHCYL1|NCF2|CHRM4|FAM107A|HNRNPU|IRS2|RORB|EPRS|CRKL|NR3C2|CRHBP|PDK4|GRB10|AKT1|JUNB|PDK2|DDX17|CHRNB2|PAQR8|GHSR|RBFOX2|LMO2|ACOD1|TEP1|DDIT4|PGR|NSMF|LY6A|SIK2|FKBP4|LY6E|NOTCH1|FOXO6|PIK3R3|SLC30A10|FOXO3|ADIPOR2|ZFP36L2|SLC9A1|UGCG|HRH3|SMYD3|PPARGC1B|XBP1|TGFB1|CAV1|INSR|IGF2|MSN|NR1D2|INHBB|ESRRG|INHBA|FBXO32|BMP7|NFKB1|RPE65|NR4A2|NR4A1|DNAIC1|NR4A3|GSK3B|THRB|PDE3B|PTEN|SLC2A4|JAK2|BBS4|APPL2|NKX3-1|SREBF1|NCOA2|PDPK1|MMP2|SSTR2|SIRT1|ADRA2A|IRF1|SGK1|LEPROT|KDM3A|ROCK2|ATP1A2|GNAI2|P2RY6|SPP1|CSK|STAT6|CAR2|PTPN1|BRF1|STAT3|SORBS1|HCRTR2|TEC|RPS6KB1|GPAM|RAB13|KLF9|RGS10|LPIN1|LPIN2|SLC25A33
2221	1.2858E-12	3.4332E-11	31	68	2714	23957	pattern recognition receptor signaling pathway	CD86|UNC93B1|TRIL|NOD2|TNF|IFIH1|RNF135|RPS6KA3|TIFA|LGALS9|CD14|CD300LF|HAVCR2|LYN|DDX58|IRGM2|SCIMP|TLR1|NFKBIA|MAPKAPK3|TLR9|TLR12|TLR11|TLR6|PIK3AP1|TLR5|TLR4|TLR3|MYD88|TLR2|TLR13
44092	1.2948E-12	3.4482E-11	214	1183	2714	23957	negative regulation of molecular function	LY6C2|ERRFI1|IL1RN|RNH1|GFI1|HNRNPU|F11R|ZFYVE1|IFIT2|CRHBP|FAM122A|RPS6KA3|RPS6KA1|CHORDC1|PDK4|AKT1|TRIM21|B2M|PDK2|RPL23|ACOD1|SOX11|ARC|SLPI|TEP1|HECW2|TXNIP|SIK1|TRIB1|OAZ1|C3|PRKAR2B|PRKAR2A|MICAL1|CEP192|NCKAP1L|APOE|HEXIM1|LYN|WWTR1|NDFIP1|PTPRN2|TNFSF14|GADD45B|GADD45A|INSR|FZD6|NFATC4|GADD45G|BST2|PARP10|SERPINI1|PTPRT|CDKN1A|CSRNP3|CDKN1B|PPP1R10|ELN|SETD7|WFIKKN2|CTSZ|WFDC1|HERPUD1|MECP2|HEY1|RACK1|TIMP3|JAK2|BBS4|TIMP4|HAVCR2|DUSP4|DUSP5|PARP3|DUSP1|GPR35|ANXA3|RHOH|SERPINB9|WNT9A|PARP9|SLC39A14|RENBP|SIRT1|DUSP6|PLSCR1|TLR9|GAS6|MDFI|ENG|CRB2|LRRC14|RPL11|CST7|GNAI2|BTAF1|AOC3|P2RY13|CDKN2B|PER2|HEYL|ITCH|MITD1|MIDN|LY6I|IRS2|FRY|TNF|SLC8A1|PYCARD|RGS2|ADORA3|PIM1|CD300A|LMTK2|CYS1|LAX1|GEM|NAIP2|NAIP5|NAIP6|LY6A|DGKI|LY6E|NOTCH1|TNKS|ADRB2|GLIS2|SLC9A3R1|SERPINA3F|HRH3|NLRP3|SMYD3|CAV1|SERPINA3G|BMP7|FBXO30|NFKB1|NFKBIA|NR4A1|DAB2|PTPRB|SH3BP5L|LRCH1|PTPRC|GNL3L|LHX2|SERPINB6B|BHLHE40|MDM2|FGFR1OP|FGF12|GSK3B|LRRK2|USP33|PTEN|ATP2A3|TNFAIP3|ADAR|PTPN22|ARRB2|BICD1|PPP1R9B|DUSP14|SPN|SPRED2|HHEX|SPRED1|NKX3-1|MYOCD|PPP1R12A|PTGIS|H2AFY|DTX3L|PDPK1|TFIP11|AIM2|IFNG|RASA4|CRY2|CASQ2|TMBIM6|BIRC3|ITIH5|LEPROT|ROCK1|ROCK2|MVP|CEBPG|NLRC5|ATP1A2|NOD2|HMGCR|PPM1F|AURKB|NWD1|PLN|CNR2|CCL5|CSK|SLIT2|FNIP1|PTPN1|PPP1R14A|FEM1A|GZMA|SPRY4|CFLAR|BCKDK|SPRY2|PTPN6|RECK|GLA|TAF1
32880	1.4759E-12	3.9201E-11	199	1080	2714	23957	regulation of protein localization	MAPKBP1|WIPF1|GCC2|ABAT|IL27RA|CRKL|LGALS3|GJA1|AKT1|CCN4|LGALS9|GLUL|RSAD2|ARC|IFI27|LLGL1|CDCA5|OAZ1|EPB41L2|CEP192|APOE|CD14|SPTBN1|EXPH5|SLAMF1|LYN|GSDMD|PLK3|XBP1|NDFIP1|IQSEC2|SIAH3|EDEM1|DCLK1|CD300C2|GLUD1|WNK3|CREBRF|PAM|CD22|CD40|CLTC|SIGLECG|GLI3|AKAP12|IFIH1|SERP1|RACK1|JAK2|CCR5|LDLRAP1|CTSD|HAVCR2|SREBF1|FCER1G|SYK|IFNGR1|PARP9|SIRT1|IL17RC|GNL3|TLR1|IL1A|MMP14|TLR9|HCLS1|TLR6|GAS6|TLR5|SGK1|TLR4|TLR2|NLRP1B|NLRP1A|AIF1|ARNTL|DMTN|OSM|SORBS1|SYNJ2BP|SLC8B1|STXBP5L|PER2|CD40LG|GPAM|CENPJ|NUCB1|NUPL1|CD84|MIDN|UBXN2B|GPR68|CD81|IRS2|CELSR2|TNF|PYCARD|ARHGDIA|CLEC5A|CARD10|GHSR|MAGI2|ARID5A|THOC2|LZTFL1|TYROBP|CACNB4|FRMD8|TNIK|CSF1R|C5AR2|IL4RA|LPL|FBLN1|CACNA1E|GLIS2|HCAR2|TTC21B|NLRP3|PMAIP1|TNFRSF14|CD276|SYT4|TGFB1|TGFB3|MSN|INHBB|CORO2B|FBXO30|CYP51|DAB2|GNL3L|BCL2|AAK1|MDM2|DPP10|H2-T23|GSK3B|ITGAM|ITGB3|LRRK2|PDE3B|TNFAIP3|PTPN22|TREM2|TCIRG1|BICD1|PPP1R9B|SPN|SIX4|CASP4|CASP1|NEO1|CEP290|NKX3-1|SRGN|H2AFY|DTX3L|PDPK1|DDX58|MYRIP|TNFRSF1B|ADRA2A|TNFRSF1A|FGR|ELF1|AIM2|IFNG|TMBIM6|LCP1|SHANK3|LEPROT|ROCK2|UNC93B1|LRP4|PRR5L|NOD2|HMGCR|PPM1F|HECTD1|ERBB4|RAB23|CCL5|CCL2|STOM|FYN|CSK|LRIG2|GBP4|PTPN1|ANGPT1|NOS2|CD2|P2RX7|GOLPH3|PTPN9|CD247|TEK|VIP
32732	1.5773E-12	4.1785E-11	28	57	2714	23957	positive regulation of interleukin-1 production	NLRP1B|NLRP1A|IFI211|LPL|NOD1|NOD2|MNDAL|PYCARD|CASP8|CASP4|CASP1|NLRP3|LGALS9|JAK2|CCR5|HAVCR2|GSDMD|EGR1|SMAD3|IFI204|IFI205|P2RX7|NAIP5|TYROBP|AIM2|IFNG|TLR4|TLR2
122	1.6832E-12	4.4477E-11	174	910	2714	23957	negative regulation of transcription by RNA polymerase II	SPI1|IFI213|GFI1|IFI214|ZBTB26|IFI211|HNRNPU|ZFP608|IKZF1|PRDM1|TNF|SOX21|ETS2|ELK3|DCAF1|SOX2|SALL1|EDNRB|ZFP281|SOX18|CREB3L1|SOX9|JUNB|RPL23|ZFP217|ARID5A|ARID5B|SOX11|HCFC2|FOXP4|RUNX3|RUNX1|IFI27|TIMELESS|ERF|TXNIP|ZFP691|SIK1|ATF3|ZFP451|NOTCH2|NOTCH3|NOTCH1|MAX|TCF7|CREM|FOXO6|AEBP1|ZBTB5|FOXO3|FBLN5|ZBTB2|GLIS2|MNDAL|SCRT2|MIER3|DEAF1|NACC2|PRDM16|ZKSCAN3|HEXIM1|EGR1|PLK3|WWTR1|XBP1|TGFB1|SMAD3|GADD45A|CAV1|ZBTB16|IGF2|NFATC3|NFATC2|NR1D2|ZBTB12|NFKB1|BMP6|NFATC4|NR4A2|H1F0|NR4A3|FASL|BHLHE40|MDM2|ID4|REL|CREBRF|MAFK|TCF3|CPEB3|EZH1|MXD4|CIITA|THRB|BHLHE41|GLI3|MECP2|HHEX|HEY1|JARID2|FEZF2|LMCD1|HIST1H1C|TGIF1|SREBF1|NCOA2|KLF11|MYOCD|EDN1|GLRP1|ZHX3|RBM15|H2AFY|PEG3|EED|TSC22D3|PAX6|OLIG2|PARP9|CBFA2T3|SIRT1|TGFBR1|SFPQ|ZEB1|RBL1|IFNG|CRY2|MTF2|CRY1|IRF8|HCLS1|TMBIM6|MDFI|ENG|CEBPA|HLF|RPL10|SLFN1|AURKB|HDAC7|DNAJB1|MNT|NFIL3|DNAJB5|TBX21|MXI1|STAT6|ZKSCAN17|FNIP1|E2F6|MTA3|GBP4|IFI208|IFI209|IFI206|IFI207|IFI204|PRRX1|IFI205|IFI203|YLPM1|SORBS3|TBX2|PER2|HEYL|PER1|TEC|PER3|BCOR|INSM1|LPIN1|NOP53|GZF1|TAF1
2718	1.8405E-12	4.8508E-11	35	85	2714	23957	regulation of cytokine production involved in immune response	SASH3|H2-T23|CD81|TRIL|H2-M3|NOD2|TNF|VSIR|TBX21|NLRP3|TNFRSF14|JAK3|B2M|SLAMF1|CCR2|CD74|CD96|FCER1G|TGFB1|ANGPT1|RSAD2|DDX58|TGFB3|ARID5A|TNFRSF1B|SCIMP|TEC|NR4A3|TLR9|CD226|TEK|TLR4|IL18R1|TLR3|TLR2
45892	1.9441E-12	5.1105E-11	219	1223	2714	23957	negative regulation of transcription, DNA-templated	SPI1|GFI1|HNRNPU|ZFP608|IKZF1|SOX21|RRP8|ELK3|DCAF1|SOX2|EDNRB|ZFP281|SOX18|CREB3L1|DPF3|SOX9|JUNB|SOX7|RBFOX2|RPL23|SOX13|SOX11|HCFC2|RUNX3|RUNX1|IFI27|TXNIP|SIK1|ATF3|ZBTB5|ZBTB2|MNDAL|MIER3|PRDM16|PPARGC1B|HEXIM1|FZD1|EGR1|PLK3|WWTR1|XBP1|GADD45A|IGF2|SMARCA5|NFATC3|NFATC2|NR1D2|NFATC4|FASL|NOSTRIN|ID4|REL|CREBRF|CPEB3|EZH1|CDKN1B|BHLHE41|GLI3|MECP2|MECOM|HEY1|NKRF|CHMP1A|JARID2|FEZF2|LMCD1|DUSP5|SREBF1|NCOA2|EDN1|GLRP1|ZHX3|TSC22D3|PAX6|PARP9|CBFA2T3|SIRT1|ZEB1|MTF2|HCLS1|GAS6|VGLL4|MDFI|ENG|RPL10|ARNTL|ZFP12|MNT|BTAF1|NFIL3|STAT6|YLPM1|SORBS3|PER2|HEYL|PER1|PER3|GZF1|IFI213|NAB2|IFI214|ZBTB26|IFI211|LOXL3|ZBTB21|ARID4A|PRDM1|RORB|TNF|ETS2|SALL1|CAPN3|KDM2A|ZFP217|ARID5A|ARID5B|FOXP4|GEM|KAT6B|TIMELESS|ERF|ZFP691|ZFP451|NOTCH2|NOTCH3|NOTCH1|MAX|TCF7|CREM|FOXO6|AEBP1|FOXO3|FBLN5|GLIS2|SCRT2|DEAF1|NACC2|ZKSCAN3|TGFB1|SMAD3|UBE2B|CAV1|ZBTB16|ZBTB12|BMP7|NFKB1|BMP6|NR4A2|DAB2|H1F0|NR4A3|BHLHE40|BCL3|MDM2|MAFK|TCF3|NFKBIE|MXD4|ZMYND15|KDM5B|CIITA|THRB|ZC3H4|ZC3H6|HHEX|SIX4|NKX3-1|HIST1H1C|TGIF1|KLF10|KLF11|MYOCD|RBM15|H2AFY|PEG3|EED|MSL3L2|OLIG2|TGFBR1|SFPQ|RBL1|IFNG|IRF1|CRY2|CRY1|IRF8|TMBIM6|CEBPA|HLF|SLFN1|PPM1F|AURKB|HDAC7|CIART|DNAJB1|DNAJB5|TBX21|MXI1|ZKSCAN17|FNIP1|E2F6|MTA3|GBP4|IFI208|IFI209|IFI206|IFI207|IFI204|PRRX1|IFI205|IFI203|TBX2|TEC|BCOR|INSM1|NRDE2|LPIN1|NOP53|TAF1
32729	2.0638E-12	5.4114E-11	33	77	2714	23957	positive regulation of interferon-gamma production	SASH3|CEBPG|H2-M3|IL27|PTPN22|CD3E|TNF|IL27RA|PYCARD|NRAS|KLRK1|PDE4B|IL12B|SLAMF6|CD14|FADD|IL12RB1|CD276|SLAMF1|CCR2|HAVCR2|SLC11A1|ARID5A|RUNX1|CD2|CD40LG|BCL3|TLR9|IRF8|CD226|TLR4|IL18R1|TLR3
33993	2.7035E-12	7.0706E-11	155	787	2714	23957	response to lipid	CD86|IL1RN|NCF2|GFI1|FAM107A|HNRNPU|PRDM2|RORB|CXCL13|TNF|NR3C2|CXCL16|PYCARD|SOX2|CRHBP|RPS6KA3|EDNRB|PDK4|PIM1|AKT1|IL12B|LGALS9|SOX9|JUNB|B2M|DDX17|GBP6|PAQR8|PDGFRB|CD96|RBFOX2|SLC11A1|CD180|ARID5A|ACOD1|RUNX1|ADAM17|SLPI|MAPKAPK3|DDIT4|RBP1|CMPK2|PGR|TRIB1|FKBP4|CACNA1B|LPL|PRPF8|ZFP36L2|SULT1A1|KLRK1|PLCG2|NLRP3|SMYD3|CD14|BRINP3|PPARGC1B|PAG1|LYN|XBP1|TGFB1|TGFB3|CAV1|IRGM2|EIF2AK2|MSN|NR1D2|INHBB|ESRRG|INHBA|FBXO32|SMAD6|BMP7|NFKB1|NFATC4|FOSL2|SETX|ACER2|NFKBIA|NR4A2|CXCL10|NR4A1|DAB2|CXCL11|NR4A3|FES|BCL2|ALPL|TAB2|TCF3|MYD88|CXCL9|THRB|TNFAIP3|PTPN22|TREM2|LITAF|CASP1|PDE4B|CTSH|JAK2|CCR5|NKX3-1|HAVCR2|SREBF1|UPF1|NCOA2|ANXA3|MMP2|PDE4D|TNFRSF1B|SSTR2|TGFBR1|TGFBR2|IL1A|PLSCR1|IFNG|KCNMA1|IRF8|SGK1|TLR4|TLR2|CX3CR1|GRAMD1B|GRN|KDM3A|ROCK2|PTAFR|RPL36A|ADCY3|ATP1A2|NOD2|P2RY6|PLN|CNR2|CCL5|SPP1|CCL2|GBP2|LDLR|MEST|NOS2|BRF1|TIE1|AGL|STAT3|CFLAR|P2RX7|TEC|CD6|RPS6KB1|AXL|KLF9|TEK|CD68
32501	2.7387E-12	7.1444E-11	1031	7686	2714	23957	multicellular organismal process	ATF1|SPI1|PGAP1|F11R|LIPA|CLDN1|SPIB|PREX2|CRHBP|ALKBH5|ZFP281|LIPG|C3AR1|AKT1|GBP5|CXADR|RBFOX2|PRKAB1|HSPG2|RC3H2|CLDN5|RFX4|DDIT4|TXNIP|ATF3|ATF4|MTMR2|NYAP2|LY9|C3|RNF213|C6|PRKAR2B|CFAP69|PPARGC1B|EXPH5|HEXIM1|LYN|NAPSA|ABCA5|TIPARP|NCAPH2|GRIN2C|FLI1|SETX|VANGL2|FASL|DCHS2|AGO2|MRVI1|GPR18|EZH1|LGMN|FERMT3|HEXB|NCAN|HEXA|WFIKKN2|BHLHE41|TDRP|PTH1R|PEAR1|SIGLECG|ARHGAP4|MECP2|JPH4|TIFAB|MMP24|MECOM|HEY1|TSPO|JAK2|JAK3|APPL2|DUSP4|UPF2|DUSP5|SS18|DUSP1|OPALIN|SPHK1|PGAM2|EMP2|FOS|WNT9A|SLC39A14|SIRT1|CCSAP|MMP11|PLSCR1|MMP14|LRRC7|MED20|KCNMA1|RAPGEF2|GPRC5C|DSCAML1|TMEM106A|MDFI|CRB2|KANK1|TMF1|PKN3|KCNA1|PTAFR|COL11A2|ADAM22|KCNA5|IL6RA|SLC7A2|PTGS1|NEURL1A|WRN|SRPX2|GLRA3|NTF3|SPP1|MICALL2|PLAGL2|MFN2|ZSWIM6|RICTOR|STAT6|TRP53BP2|STX2|P2RY12|USP9X|ATRNL1|STAT3|HEYL|COL3A1|TTLL5|FABP7|GZF1|NRROS|NCF2|MCPT4|NAB2|SLA|RORB|FRY|CXCL13|CTGF|ADORA3|NEK1|ZFP683|PSKH1|CPA3|MYLIP|FOXP4|TPST2|OLFM3|MFNG|LY6E|GRIA2|CREM|IL4RA|FOXO6|LIN7A|FOXO3|CORO1A|SLC9A1|GLIS2|SLC9A3R1|GRIA3|GRIA4|KCNF1|KIRREL|RASL10B|BDNF|ZBTB16|GFPT1|HTR1B|FBXO32|FOXN2|EEF2|CORO2B|FBXO30|NFKB1|PTPRB|PTPRC|CXCL12|SERPINB6B|DMXL2|TBXAS1|MDM2|HPSE|MYD88|H2-AB1|NFE2L2|KCNK6|ITGAM|ITGB3|LRRK2|ITGB2|LRRK1|PTEN|HTR2C|HTR2A|ARRB2|PIK3CG|SPN|HHEX|ATP7B|NEO1|CEP290|NKX3-1|GRID1|ITGA1|VPS13A|TFIP11|TNFRSF1B|SEZ6L|TNFRSF1A|ATRN|IL1RAPL1|ITGA6|LCP2|TOP1|TRIM56|ROCK1|ROCK2|LRTM2|SRSF1|LRP4|PIRB|NTN1|TSPAN32|PTPRZ1|KATNA1|CCL5|SLITRK3|CCL2|FYN|ZFP420|KCNJ2|SLC25A25|PRRX1|NTRK3|TIE1|ERAP1|CABLES1|MERTK|TBX2|CD24A|MGP|PTPN9|PTPN6|CD247|FCGR2B|MDGA2|RECK|UNC79|ERRFI1|SMARCB1|D130043K22RIK|3110035E14RIK|IKZF1|ICAM1|CRKL|HERC4|LGALS3|BSG|KDR|IL12B|CCN4|LGALS9|CCN1|EPHB1|EPHB4|HERC6|MFSD2A|PAQR8|ENTPD1|ENTPD2|RSAD2|ISLR2|TM4SF1|SOAT2|BTK|CD226|SDC4|TMEM63C|TGFA|PIK3R3|PCDH17|BRIP1|RRAS|CD19|SLAMF8|KCNN2|SLAMF6|APOE|N4BP3|SLAMF1|BBS1|EGR1|WWTR1|XBP1|EGR2|EGR3|ZFP516|IGF2|SMARCA5|RPE65|DCLK1|DNAIC1|LPAR5|LPAR6|CD28|ID4|GRAP|SCN2A|SCN2B|DDR1|IGHM|SYNM|TNFRSF13B|CTSZ|CD3G|MIA3|CD3E|CD3D|CTSS|AKAP12|NAT8F5|RAC2|MUC13|CTSH|PHGDH|CCR5|BBS4|UTP14B|CCR2|NCOA2|APOBEC3|FCER1G|SYK|IL15|GAB2|IL1A|MN1|OLFR111|IGHD|MFGE8|FJX1|STK40|NLRP1B|CRYBA4|PRKX|HSD17B7|GNAI2|IGKC|FAM196A|PERP|XDH|LNPK|GIT2|CD74|MAP3K1|CRYBB1|OSM|VMP1|PER2|PER1|PER3|GPAM|KIF26A|IL18R1|SAMD9L|CRTC3|CD81|TRAC|GIMAP1|LOXL3|PRDM2|KNDC1|PRDM1|JADE2|CELSR2|ETS2|NR3C2|RGS2|CCND2|PLAU|CAPN2|ARID2|ZBP1|PDGFRB|CD96|PDGFRA|TMOD2|THEMIS|LMTK2|CYBA|RPGRIP1L|KLHL40|GEM|EEF1A1|ADAM17|TYROBP|CD8A|TBC1D23|CARD11|UBA6|YTHDC1|NPR1|TCF7|CACNA1B|PLD4|KLHL12|CACNA1C|CACNA1E|PLD2|ADGRG1|FUT9|DEAF1|OLFR98|OLFR99|CYTL1|BRINP3|SYT4|CRTAP|VCAM1|CNTN5|UBE2B|CNTN6|CAV1|MSN|INHBB|ISG15|HOOK3|INHBA|BMP7|BMP6|HOOK1|BHLHE40|ALPL|CNTN3|TAB2|CNTN4|TCF3|TAB1|IL7R|FGF12|ZMYND15|RTP4|GSK3B|RTP3|LAMC3|RTP1|PLEK|MAST1|TNFAIP2|TNFAIP3|ADAR|CHD2|AFF4|AFF2|PPP1R9B|LYL1|RB1CC1|GRM8|TGIF1|MYOCD|RBM15|PDPK1|EED|MMP2|PLA2G4A|OLIG1|ETV1|OLIG2|IRAK4|SSTR2|ETV5|ACTA2|ALS2|VGF|IRF4|IRF1|CRY2|MMRN2|CRY1|IRF7|IRF8|IRF6|MS4A1|SHANK3|INA|IRF9|CREB5|AGPAT5|LAMA5|DNAH1|RRN3|LAMA3|HMGCR|ADD3|ACVR1B|SAMHD1|TROVE2|PDLIM1|PDLIM3|CNR2|TMEM204|CBS|MARVELD1|CLMN|TBX21|MKNK2|MXI1|SLIT2|XLR|PLA2G2D|IFI204|LAMB2|EYA4|SOD2|SCIMP|CD2|GALC|CD4|TEC|NPHS1|CD9|ACKR3|ERCC6|TEK|VIP|TAF1|COL12A1|HNRNPU|DMP1|ABAT|SOX21|FGFRL1|GLDN|ELK3|EPS8|DCAF1|GJA1|RNF114|SOX18|CREB3L1|GJA4|RPL38|JUNB|IER3|DDX17|PRKCH|SOX13|SOX11|FNDC3A|GABRG3|BCAN|TEP1|HECW2|GPR161|PRKD2|RPL29|H2-D1|BLOC1S5|MIR212|GJC2|PRDM16|ST3GAL4|PLCG2|ALX4|NCKAP1L|PROM1|ICOS|NKX2-2|FZD1|ST14|FZD3|DNAH11|FZD2|HOMER1|DNASE2A|FZD4|MCAM|FZD6|NFATC3|NFATC2|NR1D2|PRRC2B|NFATC4|FOSL2|FOSL1|GJB6|REL|TNFSF8|SERPINI1|CPEB3|PAM|PCDHB8|GABRB2|ITK|CDKN1A|WDR47|CDKN1B|ELN|TCF23|CLTC|HIF3A|SLC6A1|GLI3|MYOM3|ADAMTSL2|RACK1|JARID2|LDLRAP1|HAVCR2|BATF2|BRD2|PLLP|IFNGR1|NFAM1|TET2|PAX6|TMEM173|GNL3|ITPKB|PLCB3|ZEB1|ANGPTL7|MTF2|GAS1|HCLS1|3830403N18RIK|GAS6|PLCB2|ENG|GRN|ASAH1|RPL10|H2-DMA|GCNT1|C530008M17RIK|ADCY3|AFP|APOLD1|OLFR56|ALKAL2|LDLR|AOC3|GABRA1|CDKN2B|DMTN|SEPTIN1|BRF1|GABRA3|SYNJ2BP|SULF2|CLCF1|ALMS1|SLC28A2|SEMA5B|ATP8A2|CSF1|PROS1|CHRM4|H2-K1|RTKN2|TNC|FAM107A|GUCA1A|RNF19B|IRS2|TNF|SLC8A1|CDH7|RIMS2|PYCARD|CDH6|CDH5|SALL1|ZFP35|NAGLU|CLEC5A|TNR|SLC39A8|HMGN1|TLE3|RNF43|COL27A1|IGFBP5|TPM2|MAGI2|IPMK|RPS6|THOC2|VASH1|CYS1|LEMD3|EDAR|CACNB4|ERF|PGR|TNIK|FKBP4|MAD1L1|DGKI|NOTCH2|CSF1R|NOTCH3|NOTCH1|H2-M3|UBR3|SLC38A10|SCRT2|ADAP2|TTC21B|BTBD3|PLXNA1|SRGAP2|CD300LF|PLTP|MCL1|MAP2K6|TNK2|SLC4A10|ESRRG|TRAPPC9|GFAP|DAB2|MAFB|LHX2|RCAN2|BCL3|MAFF|BCL2|CSPG5|CSPG4|MAFK|MAP3K13|NES|ZFP521|AMD1|PTPN22|TREM2|TCIRG1|THBD|SCPEP1|SGCD|GM2A|ADAMTS1|LBR|SGIP1|ADRA2A|PTBP3|PTP4A1|CTDSP1|POLR1B|SOS1|ASPA|CCDC40|CX3CR1|CEBPA|LEPROT|SLC24A4|SMARCD3|SEMA3A|CEBPG|H2-Q7|SEMA3B|NOD1|NDNF|NOD2|THSD1|COCH|HDAC7|PLN|HECTD1|CD59A|RAB23|VPS54|FNIP1|WASF3|TUB|PTPN18|KCNJ10|ANGPT1|CMA1|SEMA4C|CFLAR|P2RX7|P2RX6|RAB13|KLF9|RUNDC1|BCOR|INSM1|TPT1|IL1RN|6030419C18RIK|GFI1|LST1|AQP4|PKD2L1|MKI67|SOX2|FRAT1|EDNRB|RPS19|RPS6KA2|RPS6KA1|DPF3|SOX9|SYNPO|B2M|GLUL|SOX7|DYNC2H1|SRRM4|SLC6A17|SLC11A1|ARRDC3|IFRD1|ACOD1|P3H4|GPR37L1|MAPK8IP2|RUNX3|RUNX1|ARC|SIK1|NSMF|PLPP3|LLGL1|APCDD1|KLK8|KLK6|CD79B|UGCG|CD79A|SGPL1|INPP5D|FADD|TRMT1L|BANP|VASP|SRPK2|SLC35E2|GADD45B|INSR|PARVA|PUM1|GADD45G|CREBRF|ITM2A|TOP2A|TENM1|COL18A1|CLIC5|TENM2|AHCTF1|TENM3|TENM4|MAGT1|JCHAIN|SERP1|FEZF2|EDN1|RHOH|CBFA2T3|VAV1|VAV2|UGDH|ALDH5A1|B3GNT5|TLR9|TLR6|FAM20A|SGK1|TLR4|TLR2|C1QB|C1QA|ALOX12B|AIF1|BEGAIN|ARNTL|DRP2|MTHFD1L|CXCR3|NPY|PDPN|CTNNA1|MPZL2|FAM46C|TPPP3|CD40LG|AXL|CR1L|APBA2|RAB3GAP1|TJP2|ARID4A|FAIM2|ARID4B|IL18RAP|CHRNB2|GHSR|CHRNB3|KDM2A|DSCAM|CD300A|LMO2|ARID5A|ARID5B|LIFR|OCRL|SELENOP|TIMELESS|CHIL1|ABCG2|RAI14|COPA|AKNA|USP53|CHRNA6|LPL|FBLN1|ALOX12|ADRB2|LTBP3|NTS|ADIPOR2|FBLN5|ZFP36L2|CAMSAP2|FAM83H|HRH3|MAN2A1|UBD|NLRP3|MYH11|OTX1|FAM83D|ASIC2|MPST|SMAD1|TGFB1|SMAD3|HSPA5|SMURF1|TGFB3|EPHX2|POU2F2|SMAD6|BTNL6|NR4A2|NR4A1|NR4A3|FES|TMEM119|MAN2B1|BMPR1B|LRP10|H2-T23|KDM5B|THRB|B4GALT1|MEGF10|SPO11|USP33|PDE3B|SLC40A1|LMOD1|CLEC14A|DBI|FBLL1|SPRED2|CASP7|SPRED1|CASP8|SEPT7|HEPH|LRRTM3|SIX4|CASP1|BDKRB2|ABCD1|SRGN|KDM6B|KLF10|PTGIS|PDE4D|USP45|ICOSL|KLF15|TGFBR1|TGFBR2|DNM3|FGR|AIM2|IFNG|CDH12|CASQ2|LTB|DOCK2|KDM7A|CDH18|CDH19|SASH3|KDM3A|HLF|ATP1A2|CIART|GNA13|HLX|ERBB4|POC1B|LRIG2|MAPK4|CMTM7|NOS2|CMTM3|POLM|LGI4|SPRY4|FMNL3|WEE1|DES|RPS6KB1|ALOX5AP|PMP22|SPRY2|LTBR
32652	3.2538E-12	8.4665E-11	37	95	2714	23957	regulation of interleukin-1 production	CX3CR1|ERRFI1|NLRP1B|NLRP1A|IFI211|TNFAIP3|LPL|NOD1|AQP4|TREM2|NOD2|ARRB2|MNDAL|PYCARD|CASP8|CASP4|CASP1|NLRP3|LGALS9|JAK2|CCR5|HAVCR2|GSDMD|EGR1|GHSR|SMAD3|IFI204|IFI205|SPHK1|P2RX7|NAIP5|TYROBP|AIM2|IFNG|GAS6|TLR4|TLR2
45765	3.3441E-12	8.6794E-11	79	312	2714	23957	regulation of angiogenesis	CD40|RNH1|BTG1|ITGB3|ITGB2|PDE3B|PIK3C2A|ETS1|HK2|MECP2|LGALS3|CDH5|HHEX|SPRED1|ADAMTS1|CREB3L1|STAB1|C3AR1|ITGAX|KDR|CTSH|GLUL|CCR2|CARD10|GHSR|PTGIS|PDPK1|ANXA3|SPHK1|CYBB|EMP2|VASH1|SIRT1|TNFRSF1A|RUNX1|TGFBR2|IL1A|CLDN5|MMRN2|CHIL1|PRKD2|TLR3|ENG|CX3CR1|GRN|NOTCH1|ROCK1|ROCK2|H2-M3|ADRB2|FBLN5|HDAC7|C3|NRAS|C6|SRPX2|CD59A|RRAS|CCL5|CXCR3|CCL2|SASH1|SMAD1|XBP1|CMA1|GADD45A|TIE1|STAT3|ERAP1|IGF2|SYNJ2BP|FBXO30|CXCL10|FASL|AGO2|SPRY2|TEK|RECK|NFE2L2
31348	4.1229E-12	1.0674E-10	63	224	2714	23957	negative regulation of defense response	H2-T23|MAPKBP1|WFDC1|TNFAIP3|ADAR|ARRB2|SIGLECG|ETS1|SPN|PYCARD|CDH5|RPS19|DHX58|IL12B|LGALS9|TNFAIP8L2|ABCD1|APPL2|IER3|HAVCR2|CD96|GHSR|PTGIS|TAP2|TRAFD1|TAP1|ACOD1|SERPINB9|TNFRSF1B|TNFRSF1A|CX3CR1|GRN|NLRX1|FGL2|H2-M3|NLRC5|NOD2|ADRB2|CST7|SAMHD1|ADCY7|CNR2|NLRP6|SLAMF8|NLRP3|APOE|SLIT2|LDLR|CD276|GPR17|NDFIP1|SMAD3|FEM1A|YTHDF3|IGF2|NR1D2|NMI|PARP14|NFKB1|CD24A|ITCH|FCGR2B|CLEC2D
1944	4.1453E-12	1.0705E-10	121	569	2714	23957	vasculature development	ERRFI1|SPI1|PRDM1|CRKL|ELK3|CTGF|CDH5|GJA1|PLAU|SOX18|GJA4|KDR|AKT1|CCN1|ARID2|EPHB1|JUNB|GLUL|EPHB4|DYNC2H1|PDGFRB|PDGFRA|VASH1|LEMD3|HSPG2|TEP1|PRKD2|PLPP3|NOTCH2|NOTCH3|NOTCH1|TGFA|PIK3R3|ADIPOR2|C3|ADGRG1|SGPL1|RNF213|APOE|SRPK2|EGR1|XBP1|EGR3|TGFB1|TIPARP|FZD4|CAV1|MCAM|NFATC3|PARVA|SMAD6|FBXO30|NFATC4|FOSL1|NR4A1|PTPRB|VANGL2|CXCL12|MDM2|CSPG4|HPSE|TAB1|COL18A1|B4GALT1|PDE3B|PTEN|TNFAIP2|CLEC14A|MIA3|HIF3A|PIK3CG|GLI3|LYL1|HHEX|SPRED1|CASP8|SGCD|HEY1|NKX3-1|CCR2|MYOCD|EDN1|RBM15|SYK|SPHK1|MMP2|PAX6|SIRT1|TGFBR1|VAV2|TGFBR2|MMRN2|RAPGEF2|MFGE8|SOS1|ENG|LEPROT|HLF|PRKX|NDNF|APOLD1|HDAC7|GNA13|HECTD1|SRPX2|TMEM204|CXCR3|PDPN|CCL2|SLIT2|LDLR|ANGPT1|PRRX1|BRF1|TIE1|TBX2|FMNL3|COL3A1|ACKR3|TEK|RECK
50729	4.2591E-12	1.0971E-10	47	142	2714	23957	positive regulation of inflammatory response	CEBPA|H2-T23|GRN|CD81|LRRK2|LPL|TREM2|NOD2|ETS1|TNF|PIK3CG|CTSS|C3|IGHG1|RPS19|ADORA3|CCL5|CCN4|JAK2|CCR5|LDLR|GPSM3|CTSC|CCR2|AOC3|GBP5|FCER1G|OSM|PLA2G4A|IL17RC|TNFRSF1A|FCGR1|NFKBIA|CD24A|IGHG2B|FCGR3|CD6|ALOX5AP|BTK|TLR9|CD28|ANKRD42|TLR6|TLR4|TLR3|MYD88|TLR2
16310	4.9644E-12	1.2755E-10	197	1080	2714	23957	phosphorylation	MAPKBP1|TRIO|FGFRL1|DCAF1|RPS6KA3|RPS6KA2|RPS6KA1|KDR|PDK4|AKT1|CPNE3|SOX9|CCN1|EPHB1|PDK2|EPHB4|PRKAB2|PRKCH|SLC11A1|MAPK8IP2|PRKAB1|RUNX3|PRKD3|BTK|UQCRC1|PRKD2|SIK1|IDNK|SIK2|TRIB1|GNE|PIK3R3|NLK|IQGAP3|NUAK1|STK38L|ST3GAL1|SPTBN1|LYN|SRPK2|PLK3|INSR|EIF2AK2|DCLK1|SETX|TOLLIP|WNK2|WNK3|DDR1|ITK|CDKN1A|KHK|MECP2|CTSH|JAK2|JAK3|IKBKE|SYK|IL15|SPHK1|PGAM2|BAZ1B|FAM126B|ITPKB|HCK|ITPKC|NME6|TLR9|GAS6|SGK1|HCST|TLR4|SGK2|TLR3|MDFI|STK40|TLR2|ENG|PKN3|SAA3|PRKX|PAPSS1|RICTOR|IL12RB1|MAP3K1|BRF1|STAT3|OSM|CD40LG|AXL|ETNK1|TAOK1|STK17B|CCNT1|SLA|TNF|STK10|PIM1|GRB10|NEK1|MAP3K6|PSKH1|CDKL2|PDGFRB|PDGFRA|IPMK|LMTK2|MAPKAPK3|CMPK2|TNIK|DGKI|CSF1R|PFKFB3|NPR1|TNKS|AK2|AK3|AK4|ZFP36L2|STK35|RIPK1|MAP2K6|SMAD1|TGFB1|MLKL|BDNF|TNK2|DOLK|CLK4|CLK1|DAB2|FES|MAP3K19|BCL2|AAK1|MAP3K13|BMPR1B|FGF12|MAP3K14|MYD88|DYRK4|GSK3B|CIITA|LRRK2|LRRK1|MAST1|PIK3CD|PIK3C2A|HK2|PIK3CG|PPP1R9B|SPN|HK3|SCYL2|PSTK|PDPK1|IRAK4|TGFBR1|TGFBR2|FGR|ELF1|PEAK1|BMP2K|CRY1|TOP1|SHANK3|CAMK1G|NIM1K|PDXK|ROCK1|ROCK2|ACVR1B|AURKB|PHKG1|ERBB4|CCL5|MKNK2|FYN|CSK|BPNT1|MAPK4|PTPN1|NTRK3|TIE1|MERTK|P2RX7|BCKDK|WEE1|SNRK|TEC|SBK1|RPS6KB1|NPHS1|PTPN6|ERCC6|TEK|TAF1
1903038	5.1231E-12	1.3130E-10	45	133	2714	23957	negative regulation of leukocyte cell-cell adhesion	CD86|SDC4|SLFN1|FGL2|H2-M3|LOXL3|IL4RA|ZFP608|MIA3|PTPN22|VSIR|GLI3|ZC3H12D|SPN|LGALS3|ZFP35|HLX|TBX21|AKT1|TNFRSF14|LGALS9|TNFAIP8L2|TIGIT|JAK3|PAG1|CD276|HAVCR2|CD74|LAG3|PLA2G2D|NDFIP1|TGFB1|CD300A|H2-AA|LAX1|RUNX3|RC3H2|RUNX1|CD24A|ITCH|CXCL12|IRF1|PTPN6|MAD1L1|H2-AB1
42493	5.4114E-12	1.3834E-10	170	895	2714	23957	response to drug	LY6C2|LY6I|CHRM4|HNRNPU|AQP4|ABAT|TNF|SLC8A1|CRKL|EPS8|CRHBP|GJA1|KDR|SOX9|GATSL2|JUNB|B2M|CHRNB2|PDGFRB|GHSR|CHRNB3|SLC6A17|NSMCE3|SLC11A1|CYBB|ACOD1|GABRG3|ADAM17|TEP1|DDIT4|TIMELESS|PGR|LY6A|ATF4|LY6E|ABCG2|NOTCH1|CHRNA6|PLD2|RAP1B|SLC9A3R1|HRH3|SLAMF8|PLCG2|NCKAP1L|SLC38A9|RIPK1|SMYD3|FADD|SLC38A3|ASIC2|SLC19A2|FZD1|EGR1|SMAD1|XBP1|TGFB1|UBE2B|HOMER1|BDNF|FZD4|TGFB3|CAV1|CYP2J9|IGF2|SLC16A12|HTR1B|NFATC2|INHBA|FBXO32|NFKB1|NET1|SETX|NFKBIA|NR4A2|NR4A3|SELL|BCL2|TCF3|NFKBIE|PAM|NFE2L2|LRRK2|PTEN|HTR2C|TNFAIP3|SLC6A20A|PTPN22|HTR2A|CROT|SLC7A10|PPP1R9B|MECP2|SPN|CASP8|DDI2|KYNU|CASP1|PDE4B|JAK2|TRP53INP1|SLC36A1|APOBEC1|KDM6B|SS18|NCOA2|EDN1|SLC13A4|PPP1R12A|SPHK1|MMP2|FOS|SIRT1|TGFBR2|SLC7A5|SLC25A18|AIM2|KCNMA1|TLR9|CASQ2|TMBIM6|IRF5|GAS6|TLR4|PPP1R15B|NLRP1A|ROCK2|ADCY3|NOD1|ATP1A2|NOD2|ADD3|ADCY7|SLC7A2|PPM1F|GNAI2|GNA15|GLRA3|MAT2A|CBS|RPS3|CTNNA1|FYN|STAT6|SLIT2|SLC25A23|SLC25A25|P2RY12|CAR2|PPP1R14A|KCNJ10|NOS2|BNIP3|CARD9|SORBS1|CFLAR|HTR5A|SOD2|P2RX7|P2RX6|GOLPH3|TEC|RPS6KB1|AXL|KLF9|RGS10|SLC25A32|CD69|UNC79|TAF1
19886	6.1843E-12	1.5771E-10	13	14	2714	23957	antigen processing and presentation of exogenous peptide antigen via MHC class II	CD74|H2-EB1|FCER1G|UNC93B1|H2-DMA|IFI30|H2-AA|H2-DMB2|H2-DMB1|H2-OA|FCGR2B|CTSE|H2-AB1
22408	6.5496E-12	1.6661E-10	56	189	2714	23957	negative regulation of cell-cell adhesion	CD86|IL1RN|LOXL3|TNFAIP3|ZFP608|MIA3|ABAT|PTPN22|VSIR|GLI3|ZC3H12D|SPN|LGALS3|ZFP35|AKT1|TNR|LGALS9|TNFAIP8L2|JAK2|JAK3|HAVCR2|LAG3|CD300A|LAX1|RUNX3|RC3H2|RUNX1|IRF1|MAD1L1|AKNA|SDC4|SLFN1|FGL2|H2-M3|IL4RA|ALOX12|ADRB2|PPM1F|HLX|TBX21|TNFRSF14|TIGIT|PAG1|CD276|CD74|PLA2G2D|NDFIP1|TGFB1|H2-AA|BMP6|CD24A|ITCH|CXCL12|CD9|PTPN6|H2-AB1
45637	6.8541E-12	1.7392E-10	62	221	2714	23957	regulation of myeloid cell differentiation	GSK3B|SPI1|ITGAM|CSF3R|CSF1|GPR68|ITGB3|TREM2|IKZF1|ETS1|TNF|CASP8|GPR171|IL12B|B2M|KLF10|RBFOX2|RBM15|LMO2|TFE3|FOS|RUNX1|ITPKB|TYROBP|IFNG|RBP1|HCLS1|TRIB1|NOTCH2|CSF1R|FOXO3|ACVR1B|TOB2|CCL5|INPP5D|PRDM16|NCKAP1L|RIPK1|FADD|PPARGC1B|LYN|CAR2|CD74|NDFIP1|TGFB1|BRF1|ZBTB16|STAT3|ISG15|INHBA|FBXO30|NFKBIA|CD4|MAFB|FES|HIST1H4H|CLEC2I|HIST1H4I|TCF3|CLEC2D|C1QC|TJP2
2704	6.9272E-12	1.7534E-10	27	56	2714	23957	negative regulation of leukocyte mediated immunity	H2-T23|CD84|H2-M3|NOD2|ARRB2|VSIR|SPN|TBX21|LGALS9|JAK3|SLAMF1|CCR2|HAVCR2|CD96|PARP3|NDFIP1|CD300A|IGF2|THOC1|TAP2|TAP1|SERPINB9|PTPRC|PTPN6|IL7R|FCGR2B|CLEC2D
97190	8.5242E-12	2.1523E-10	73	283	2714	23957	apoptotic signaling pathway	GSK3B|CDKN1A|ITGAM|ATP2A3|CD3E|TNF|RRP8|SPN|PYCARD|CASP12|PNP|CASP8|CASP4|CASP1|JAK2|BCL2A1A|IKBKE|BCL2A1B|PDK2|IER3|PTGIS|PDPK1|SHISA5|TNFRSF1B|SIRT1|TOPORS|TNFRSF1A|IL1A|PLSCR1|ARC|TYROBP|IFI27|IFNG|DDIT4|TMBIM6|TLR3|ATF4|ROCK2|FOXO3|ACVR1B|CRIP1|PPM1F|SGPL1|PERP|MKNK2|SPP1|PMAIP1|RIPK1|FADD|TRP53BP2|MCL1|XBP1|TGFB1|SMAD3|IFI204|CAV1|BNIP3|GZMB|INHBA|CFLAR|SOD2|USP28|NFATC4|P2RX7|CD24A|FASL|CD5|BCL3|BCL2|CD28|ERCC6|IFI27L2A|SCN2A
50868	1.0063E-11	2.5347E-10	42	121	2714	23957	negative regulation of T cell activation	CD86|SDC4|SLFN1|FGL2|H2-M3|LOXL3|IL4RA|ZFP608|PTPN22|VSIR|GLI3|ZC3H12D|SPN|LGALS3|ZFP35|HLX|TBX21|TNFRSF14|LGALS9|TNFAIP8L2|TIGIT|JAK3|PAG1|CD276|HAVCR2|CD74|LAG3|PLA2G2D|NDFIP1|TGFB1|CD300A|H2-AA|LAX1|RUNX3|RC3H2|RUNX1|CD24A|ITCH|IRF1|PTPN6|MAD1L1|H2-AB1
72358	1.0405E-11	2.6142E-10	122	583	2714	23957	cardiovascular system development	ERRFI1|SPI1|PRDM1|CRKL|ELK3|CTGF|CDH5|GJA1|PLAU|SOX18|GJA4|KDR|AKT1|CCN1|ARID2|EPHB1|JUNB|GLUL|EPHB4|DYNC2H1|PDGFRB|PDGFRA|VASH1|LEMD3|HSPG2|TEP1|PRKD2|PLPP3|NOTCH2|NOTCH3|NOTCH1|TGFA|PIK3R3|ADIPOR2|C3|ADGRG1|SGPL1|RNF213|APOE|SRPK2|EGR1|XBP1|EGR3|TGFB1|TIPARP|FZD4|CAV1|MCAM|NFATC3|PARVA|SMAD6|FBXO30|NFATC4|FOSL1|NR4A1|PTPRB|VANGL2|CXCL12|MDM2|CSPG4|HPSE|TAB1|COL18A1|B4GALT1|PDE3B|PTEN|TNFAIP2|CLEC14A|MIA3|HIF3A|PIK3CG|GLI3|LYL1|HHEX|SPRED1|CASP8|SGCD|HEY1|NKX3-1|CCR2|MYOCD|EDN1|RBM15|SYK|SPHK1|MMP2|PAX6|SIRT1|TGFBR1|VAV2|TGFBR2|MMRN2|RAPGEF2|MFGE8|SOS1|ENG|CRB2|LEPROT|HLF|PRKX|NDNF|APOLD1|HDAC7|GNA13|HECTD1|SRPX2|TMEM204|CXCR3|PDPN|CCL2|SLIT2|LDLR|ANGPT1|PRRX1|BRF1|TIE1|TBX2|FMNL3|COL3A1|ACKR3|TEK|RECK
1904018	1.0748E-11	2.6938E-10	59	207	2714	23957	positive regulation of vasculature development	CD40|BTG1|ITGB3|ITGB2|PIK3C2A|ETS1|HK2|LGALS3|CDH5|RASSF4|C3AR1|ITGAX|KDR|CTSH|EPHB4|GHSR|MYOCD|PTGIS|PDPK1|ANXA3|SPHK1|CYBB|SIRT1|TNFRSF1A|RUNX1|TGFBR2|IL1A|CHIL1|RAPGEF2|PRKD2|RIN2|TLR3|ENG|CX3CR1|GRN|NOTCH1|IL6RA|HDAC7|C3|NRAS|C6|SRPX2|RRAS|CCL5|CXCR3|SASH1|EGR1|SMAD1|XBP1|CMA1|TIE1|STAT3|ERAP1|IGF2|CFLAR|SOD2|AGO2|TEK|NFE2L2
1525	1.0780E-11	2.6953E-10	78	313	2714	23957	angiogenesis	COL18A1|B4GALT1|PDE3B|PTEN|TNFAIP2|CLEC14A|MIA3|HIF3A|PIK3CG|ELK3|CTGF|CASP8|PLAU|SOX18|KDR|AKT1|CCN1|EPHB1|GLUL|EPHB4|CCR2|PDGFRB|PDGFRA|EDN1|RBM15|SYK|MMP2|VASH1|LEMD3|HSPG2|SIRT1|TGFBR1|VAV2|TGFBR2|TEP1|MMRN2|PRKD2|MFGE8|ENG|NOTCH2|NOTCH3|LEPROT|HLF|NOTCH1|TGFA|PIK3R3|PRKX|NDNF|ADIPOR2|APOLD1|GNA13|ADGRG1|RNF213|SRPX2|CXCR3|CCL2|SLIT2|SRPK2|XBP1|EGR3|TGFB1|ANGPT1|CAV1|MCAM|TIE1|NFATC3|PARVA|NFATC4|FMNL3|NR4A1|PTPRB|VANGL2|CXCL12|ACKR3|CSPG4|HPSE|TEK|RECK
71902	1.3182E-11	3.2797E-10	79	320	2714	23957	positive regulation of protein serine/threonine kinase activity	IGHM|TENM1|MAPKBP1|IL1RN|CD40|CDKN1B|CCNT1|CD81|LRRK2|HTR2A|TNF|PIK3CG|CRKL|CCND2|PIM1|AKT1|LGALS9|JAK2|MAP3K6|PDGFRB|EDN1|SYK|MAGI3|ITGA1|SIRT1|ADRA2A|TGFBR1|ADAM17|ALS2|IFNG|TLR9|RAPGEF2|TLR6|TNIK|FAM20A|TLR4|MDFI|CSF1R|TGFA|NOD2|ADRB2|IQGAP3|FGD2|PIK3R5|NTF3|RPS3|CSK|RIPK1|SASH1|MAP2K6|PTPN1|CD74|MAP3K1|TGFB1|GADD45B|FZD4|GADD45A|TGFB3|NTRK3|INSR|IGF2|IRGM2|EIF2AK2|GADD45G|CD2|P2RX7|CD24A|DAB2|VANGL2|CD40LG|PTPRC|TCIM|TAOK1|SPRY2|CSPG4|ERCC6|TAB1|MAP3K13|MAP3K14
9896	1.3200E-11	3.2797E-10	99	440	2714	23957	positive regulation of catabolic process	CD81|RNF19B|IRS2|TNF|ZC3H12D|FAM122A|GJA1|SESN1|KDR|AKT1|SOX9|TRIM21|IER3|MYLIP|KLHL40|TEP1|HECW2|GPD1|TRIB1|CLEC16A|ZC3HAV1|ADRB2|FOXO3|OAZ1|ZFP36L2|RNF217|APOE|PLK3|XBP1|NDFIP1|TIPARP|SMURF1|CAV1|EDEM1|INSR|IRGM2|MSN|PUM1|5330417C22RIK|FBXO30|DAB2|AGO2|MDM2|CREBRF|CPEB3|GSK3B|TRIM30A|PLEKHF1|LRRK2|PTEN|TNFAIP3|TREM2|HTR2A|PIK3C2A|HK2|VSIR|HERPUD1|RACK1|ARIH1|METTL16|ABCD1|CTSC|TRP53INP1|UPF1|DTX3L|VPS13D|TNFRSF1B|TMEM173|CBFA2T3|SIRT1|ADRA2A|DDB1|RNF144A|RNF144B|IFNG|TLR9|SEC22B|TLR2|USP13|ROCK1|ROCK2|NOD1|PRR5L|NOD2|MFN2|LDLR|PTPN1|YTHDF3|NOS2|BRF1|BNIP3|SGTA|P2RX7|ITCH|RAB3GAP2|VIP|NOP53|RAB3GAP1|TAF1
34121	1.3214E-11	3.2797E-10	29	65	2714	23957	regulation of toll-like receptor signaling pathway	OTUD4|LRRC14|TRIM30A|GFI1|TNFAIP3|PTPN22|NOD2|ARRB2|GRAMD4|NLRP6|CD300LF|APPL2|LYN|RSAD2|PDPK1|CD300A|CAV1|ACOD1|CYBA|TLR1|IRF4|IRF1|TLR9|IRF7|TLR6|PIK3AP1|TLR5|TLR3|TLR2
48646	1.4735E-11	3.6484E-10	175	940	2714	23957	anatomical structure formation involved in morphogenesis	ATP8A2|CD81|COL12A1|FAIM2|KNDC1|ETS2|ELK3|CTGF|SOX2|SALL1|PLAU|SOX18|KDR|CAPN2|AKT1|CAPN3|PTGFRN|SOX9|CCN1|EPHB1|JUNB|GLUL|SOX7|EPHB4|PDGFRB|PDGFRA|KDM2A|TMOD2|IPMK|SOX11|VASH1|LEMD3|HSPG2|TM4SF1|UNC13D|EDAR|ADAM17|TEP1|MFNG|PRKD2|NOTCH2|NOTCH3|MTMR2|NOTCH1|SDC4|TGFA|PIK3R3|KLHL12|ADIPOR2|ADGRG1|RNF213|DEAF1|TTC21B|PROM1|PPARGC1B|VASP|FZD1|SRPK2|SMAD1|XBP1|EGR2|ST14|FZD3|EGR3|FZD2|TGFB1|SMAD3|CAV1|MCAM|FZD6|NFATC3|PARVA|INHBA|BMP7|NFATC4|NR4A1|PTPRB|VANGL2|CXCL12|MAFB|NR4A3|LHX2|BCL3|CSPG4|HPSE|COL18A1|GSK3B|B4GALT1|TENM4|PDE3B|PTEN|TNFAIP2|SLC40A1|LMOD1|CLEC14A|MIA3|TCIRG1|HIF3A|PIK3CG|GLI3|MYOM3|HHEX|TIFAB|CASP8|SIX4|HEY1|ADAMTS1|CASP1|NEO1|BBS4|NKX3-1|CCR2|DUSP4|TGIF1|KDM6B|DUSP5|BRD2|EDN1|RBM15|SYK|DUSP1|MMP2|PAX6|SIRT1|TGFBR1|VAV2|TGFBR2|MMRN2|CASQ2|FAM20A|MFGE8|FJX1|SHANK3|TLR2|ENG|CRB2|LEPROT|SLC24A4|HLF|TMF1|SMARCD3|ROCK2|PRKX|NDNF|APOLD1|GNA13|HECTD1|SRPX2|MTHFD1L|RAB23|PERP|CXCR3|MXI1|PDPN|MFN2|CCL2|SLIT2|PTPN18|ANGPT1|TIE1|SEMA4C|CFLAR|TBX2|FMNL3|HEYL|TEC|NPHS1|KLHL6|CCNG1|PMP22|CD9|ACKR3|PTPN6|TEK|RECK
48699	1.6410E-11	4.0534E-10	282	1707	2714	23957	generation of neurons	ATF1|GFI1|LST1|D130043K22RIK|3110035E14RIK|IKZF1|SOX21|GLDN|CRKL|PREX2|SOX2|GJA1|EDNRB|BSG|KDR|AKT1|SOX9|EPHB1|B2M|DYNC2H1|SRRM4|PRKCH|RBFOX2|IFRD1|ISLR2|SOX11|GPR37L1|MAPK8IP2|RUNX3|RUNX1|BCAN|ARC|TEP1|HECW2|DDIT4|NSMF|H2-D1|LLGL1|MTMR2|SDC4|NYAP2|KLK8|KLK6|C3|BLOC1S5|UGCG|MIR212|GJC2|NCKAP1L|APOE|PROM1|NKX2-2|VASP|LYN|FZD1|BBS1|XBP1|EGR2|FZD3|FZD2|FZD4|RPE65|DCLK1|NFATC4|SETX|VANGL2|ID4|SERPINI1|CPEB3|PAM|DDR1|GABRB2|TENM1|CLIC5|TENM2|TENM3|TENM4|HEXA|CTSZ|BHLHE41|CD3E|GLI3|ARHGAP4|MECP2|HEY1|RAC2|TSPO|PHGDH|JAK2|FEZF2|CCR5|BBS4|APPL2|CCR2|OPALIN|SPHK1|PAX6|WNT9A|SIRT1|ZEB1|LRRC7|KCNMA1|RAPGEF2|GAS1|HCLS1|GAS6|SGK1|DSCAML1|TLR2|C1QA|KANK1|GRN|KCNA1|ARNTL|NEURL1A|DRP2|NTF3|MICALL2|CTNNA1|ZSWIM6|ALKAL2|LDLR|P2RY12|CDKN2B|USP9X|STAT3|PER2|HEYL|COL3A1|AXL|CLCF1|ALMS1|SEMA5B|ATP8A2|CSF1|H2-K1|TNC|FAIM2|KNDC1|PRDM1|RORB|JADE2|FRY|CELSR2|TNF|RIMS2|RGS2|SALL1|NAGLU|TNR|CHRNB2|MYLIP|KDM2A|DSCAM|MAGI2|LMTK2|LIFR|THOC2|EEF1A1|ADAM17|OLFM3|TBC1D23|TNIK|CSF1R|NOTCH3|NOTCH1|AKNA|UBA6|FOXO6|FOXO3|PLD2|CAMSAP2|SLC9A3R1|SCRT2|ADGRG1|FUT9|DEAF1|MAN2A1|TTC21B|BTBD3|PLXNA1|SRGAP2|BRINP3|SYT4|VCAM1|TGFB1|CNTN5|HSPA5|CNTN6|BDNF|SMURF1|CAV1|SLC4A10|HOOK3|TRAPPC9|INHBA|BMP7|BMP6|GFAP|NR4A2|DAB2|CXCL12|NR4A3|LHX2|FES|BHLHE40|BCL2|MDM2|CSPG4|CNTN4|TCF3|MAP3K13|BMPR1B|NFE2L2|GSK3B|THRB|ZFP521|LRRK2|USP33|PTEN|TREM2|PPP1R9B|SPN|SEPT7|SIX4|ADAMTS1|NEO1|TGIF1|MMP2|ITGA1|OLIG1|ETV1|OLIG2|TNFRSF1B|ETV5|TGFBR1|DNM3|ALS2|IFNG|CTDSP1|IL1RAPL1|ITGA6|SHANK3|ASPA|CX3CR1|RRN3|SMARCD3|ROCK1|ROCK2|LRTM2|SEMA3A|SEMA3B|LRP4|NDNF|NTN1|PTPRZ1|CLMN|ERBB4|KATNA1|CCL5|SLITRK3|FYN|SLIT2|LRIG2|MAPK4|PRRX1|LAMB2|LGI4|NTRK3|SEMA4C|CFLAR|SOD2|CD24A|WEE1|TEC|RAB13|PMP22|PTPN9|ERCC6|INSM1|FCGR2B|MDGA2
1901701	1.7128E-11	4.2206E-10	206	1158	2714	23957	cellular response to oxygen-containing compound	LY6C2|AHCYL1|SPAAR|GFI1|HNRNPU|AQP4|EPRS|ICAM1|CRKL|CRHBP|GJA1|RPS6KA2|PDK4|AKT1|IL12B|SOX9|B2M|PDK2|GBP6|RPL23|ACOD1|TEP1|DDIT4|BTK|NSMF|SIK2|ATF4|PIK3R3|SLC30A10|KLRK1|CD14|PPARGC1B|LYN|EGR1|XBP1|PTPRN2|INSR|IGF2|IRGM2|RPE65|NFATC4|NET1|SETX|DNAIC1|CPEB3|LGMN|LITAF|RACK1|JAK2|TRP53INP1|HAVCR2|SREBF1|UPF1|SPHK1|FOS|SIRT1|IL1A|PLSCR1|ZEB1|RAPGEF2|TLR6|GAS6|SGK1|TLR4|TLR2|GRAMD1B|PTAFR|ADCY3|ADCY7|GNAI2|NEURL1A|GLRA3|SPP1|RPS3|CTNNA1|STAT6|LDLR|P2RY12|CAR2|DMTN|BRF1|STAT3|SORBS1|COL3A1|GPAM|AXL|CD68|SIPA1|CD86|LY6I|NCF1|CHRM4|IRS2|RORB|CXCL13|TNF|SLC8A1|CXCL16|PYCARD|SESN1|PIM1|CAPN2|GRB10|GATSL2|CHRNB2|PDGFRB|PDGFRA|GHSR|IGFBP5|ADPRHL2|CD180|ARID5A|GPD1|TIMELESS|CMPK2|LY6A|LY6E|LPL|FOXO6|ADRB2|FOXO3|PRPF8|SLC9A1|RAP1B|SLC9A3R1|HRH3|NLRP3|SLC38A9|RIPK1|SMYD3|SLC38A2|BRINP3|VCAM1|TGFB1|CAV1|HTR1B|MSN|INHBB|MT1|INHBA|FBXO32|NFKB1|NFKBIA|NR4A2|CXCL10|NR4A1|CXCL11|NR4A3|FES|MDM2|MYD88|NFE2L2|GSK3B|CXCL9|LRRK2|PDE3B|PTEN|HTR2C|TNFAIP3|PTPN22|TREM2|HTR2A|SLC2A4|PIK3CG|CASP4|CASP1|PDE4B|KDM6B|PDPK1|MMP2|PDE4D|TNFRSF1B|SSTR2|IFNG|IRF1|IRF8|CX3CR1|ROCK2|NOD1|NOD2|P2RY6|GNA15|CCL5|CCL2|FYN|CSK|SLIT2|GBP2|PTPN1|NOS2|BNIP3|CFLAR|HTR5A|SOD2|GOLPH3|TEC|CD6|RPS6KB1|RAB13|KLF9|RGS10|LPIN1|FCGR2B|LPIN2|SLC25A33|TAF1
51726	1.7599E-11	4.3262E-10	189	1039	2714	23957	regulation of cell cycle	DCLRE1B|UBXN2B|CCNT1|FAM107A|HNRNPU|MKI67|ETS1|TNF|RRP8|CDC14B|CTGF|ZC3H12D|SOX2|STK10|CCND2|RPS6KA2|CHORDC1|PIM1|AKT1|NEK1|IL12B|SOX9|CCN1|TRIM21|JUNB|IER3|CDKL2|PDGFRB|RPL23|MAGI2|RPS6|CIRBP|THOC1|VASH1|LEMD3|RUNX3|GEM|PLA2G16|ADAM17|CACNB4|TEP1|HECW2|ZW10|TIMELESS|PSME1|PSME2|SIK1|RPL26|TNIK|MAD1L1|NOTCH2|NOTCH1|TNKS|CDCA5|H2-M3|TGFA|ZFP36L2|SLC9A3R1|GJC2|KIF3B|UBD|NACC2|CEP192|RIPK1|FAM83D|BRINP3|MAP9|MAP2K6|HEXIM1|SRPK2|PLK3|AFAP1L2|FZD3|TGFB1|SMAD3|UBE2B|GADD45B|GADD45A|INSR|IGF2|KLHL21|ASNS|INHBA|PUM1|BMP7|AZIN1|GADD45G|FOSL1|NR4A1|PTPRC|NR4A3|MAP3K19|BCL2|MDM2|CD28|TCF3|MAP3K14|LGMN|TOP2A|MUS81|CDKN1A|AHCTF1|BTG1|CDKN1B|PPP1R10|CLTC|PTEN|TNFAIP3|MECP2|HHEX|GPR132|SEPT7|MECOM|ADAMTS1|CHMP1A|RACK1|CLIC1|BBS4|APPL2|NKX3-1|TRP53INP1|MYOCD|PARP3|EDN1|H2AFY|SPHK1|WNT9A|SIRT1|CCSAP|DDB1|RBL2|IL1A|SFPQ|RBL1|NME6|IFNG|CTDSP1|CTDSP2|IRF1|CRY1|GAS1|IRF6|SGK1|CEBPA|SMARCD3|UHRF2|ROCK2|SLFN1|KCNA5|AIF1|AURKB|ARNTL|NRAS|MNT|PDPN|ANKRD53|FSD1|E2F6|MTA3|RBM38|CDKN2B|MAP3K1|NOS2|BRF1|SUSD2|STAT3|OSM|CABLES1|GPR3|USP28|CD2|PER2|WEE1|TEC|TCIM|RPS6KB1|CENPJ|TAOK1|CCNG2|CCNG1|ALMS1|PMP22|PTPN6|ERCC6|INSM1|CRLF3|NOP53|SLC25A33|SIPA1
7159	1.7647E-11	4.3275E-10	26	54	2714	23957	leukocyte cell-cell adhesion	CX3CR1|ITGAM|SELPLG|ROCK1|ITGB2|GCNT1|F11R|ITGAL|TNF|ICAM1|SPN|STK10|CCL5|RAC2|ITGB7|SLC39A8|CCR2|VCAM1|SYK|MSN|BMP7|CD24A|GOLPH3|PTPRC|SELL|FERMT3
50708	1.9514E-11	4.7739E-10	108	499	2714	23957	regulation of protein secretion	MAPKBP1|CD84|MIDN|GPR68|ABAT|IRS2|TNF|IL27RA|PYCARD|GJA1|CLEC5A|CCN4|LGALS9|GLUL|GHSR|RSAD2|ARID5A|FRMD8|LLGL1|CSF1R|C5AR2|IL4RA|LPL|FBLN1|CACNA1E|HCAR2|NLRP3|TNFRSF14|APOE|CD14|SPTBN1|CD276|EXPH5|SLAMF1|LYN|GSDMD|SYT4|XBP1|TGFB1|TGFB3|INHBB|CYP51|CD300C2|GLUD1|PAM|CD22|H2-T23|CD40|LRRK2|PDE3B|TNFAIP3|PTPN22|TREM2|TCIRG1|SIGLECG|AKAP12|IFIH1|SERP1|CASP4|CASP1|JAK2|CCR5|NEO1|HAVCR2|SRGN|SREBF1|SYK|DDX58|IFNGR1|MYRIP|TNFRSF1B|SIRT1|IL17RC|ADRA2A|TLR1|FGR|IL1A|ELF1|AIM2|IFNG|TLR9|TMBIM6|TLR6|GAS6|TLR5|TLR4|TLR2|LEPROT|NLRP1B|NLRP1A|UNC93B1|NOD2|HMGCR|AIF1|ARNTL|CCL5|ANGPT1|NOS2|OSM|SLC8B1|STXBP5L|CD2|P2RX7|PER2|GOLPH3|CD40LG|GPAM|TEK
8283	2.1536E-11	5.2559E-10	117	557	2714	23957	cell population proliferation	SAMD9L|CSF1|NCF1|PRDM1|MKI67|TNF|LIPA|CTGF|GJA1|IL18RAP|RPS6KA1|LIPG|IL12B|SOX9|ARID2|EPHB1|JUNB|GLUL|IFNAR2|ZBP1|PDGFRB|RNF43|IGFBP5|SLC11A1|CD180|RPS6|SOX11|RC3H2|ARC|RPL29|CARD11|NOTCH2|CSF1R|NOTCH1|AKNA|SH2D2A|EBI3|TGFA|KLK8|RAP1B|CD79A|CD19|SLAMF6|FAM83D|SLAMF1|BBS1|EGR1|SMAD1|XBP1|FZD3|TGFB1|FZD6|IGF2|MSN|HOOK3|BTBD10|BMP7|DAB2|PTPRC|CXCL12|NR4A3|DCHS2|BCL2|ID4|CSPG4|IL7R|MUS81|WDR47|ITGAM|TENM4|MEGF10|DOCK8|ITGB2|DBI|TREM2|TCIRG1|ITGAL|GLI3|HHEX|MECOM|APPL2|NKX3-1|IL15|PAX6|GNL3|ITPKB|MMP14|ELF4|IRF6|DOCK2|TLR4|USP13|KANK1|GRN|LEPROT|RRN3|KCNA1|MVP|GDPD1|PRKX|PSMB10|GNAI2|PDPN|POC1B|FYN|STAT6|CD74|BRF1|LGI4|STAT3|USP28|P2RX7|TEC|CD40LG|FABP7|ALMS1|TEK
9894	2.2983E-11	5.5959E-10	161	849	2714	23957	regulation of catabolic process	SAMD9L|CRTC3|CD81|HNRNPU|RNF19B|IRS2|TNF|ZC3H12D|PYCARD|FAM122A|ALKBH5|GJA1|SESN1|KDR|AKT1|MLYCD|SOX9|TRIM21|IER3|ZBP1|MYLIP|RPL23|SLC11A1|CIRBP|KLHL40|TEP1|HECW2|DDIT4|PPP1R3D|GPD1|PSME1|PSME2|PKP3|TRIB1|MTMR2|MTMR3|CLEC16A|ZC3HAV1|ADRB2|FOXO3|OAZ1|ZFP36L2|HCAR2|NLRP6|RNF217|ZKSCAN3|BMF|APOE|FAM83D|N4BP1|MCL1|ATP6V0A1|BANP|PLK3|XBP1|NDFIP1|SMAD3|TIPARP|SMURF1|CAV1|EDEM1|INSR|IRGM2|MSN|PUM1|GRIN2C|5330417C22RIK|FBXO30|AZIN1|GFAP|CYP51|ACER2|DAB2|AGO2|BCL2|MDM2|CREBRF|CPEB3|PAM|MYD88|GSK3B|TRIM30A|PLEKHF1|PHF23|LRRK2|USP33|PDE3B|PTEN|TNFAIP3|DBI|PTPN22|TREM2|HTR2A|PIK3C2A|HK2|VSIR|PIK3CG|HERPUD1|CASP1|RACK1|TSPO|TIMP3|QSOX1|ARIH1|METTL16|ABCD1|TIMP4|CTSC|TRP53INP1|APOBEC1|SREBF1|UPF1|DTX3L|VPS13C|VPS13D|TNFRSF1B|TMEM173|CBFA2T3|SIRT1|ADRA2A|DDB1|RNF144A|RNF144B|IFNG|TLR9|SEC22B|TLR2|USP13|LEPROT|TMF1|ROCK1|ROCK2|RPL11|NOD1|PRR5L|NOD2|HMGCR|ARNTL|MFN2|FYN|LRIG2|LDLR|RBM38|PTPN1|YTHDF3|NOS2|BRF1|FAM46C|BNIP3|IL10RA|STAT3|SGTA|P2RX7|ITCH|CSDC2|RAB3GAP2|NRDE2|VIP|NOP53|RAB3GAP1|TAF1
2791	2.4874E-11	6.0418E-10	114	539	2714	23957	regulation of peptide secretion	MAPKBP1|CD84|MIDN|GPR68|ABAT|IRS2|TNF|IL27RA|PYCARD|CRHBP|GJA1|CLEC5A|CCN4|LGALS9|GLUL|GHSR|RSAD2|ARID5A|FRMD8|LLGL1|CSF1R|C5AR2|IL4RA|LPL|FBLN1|CACNA1E|HCAR2|NLRP3|TNFRSF14|APOE|CD14|SPTBN1|CD276|EXPH5|SLAMF1|LYN|GSDMD|SYT4|XBP1|TGFB1|RASL10B|TGFB3|INHBB|CYP51|CD300C2|GLUD1|PAM|CD22|H2-T23|CD40|LRRK2|PDE3B|HTR2C|TNFAIP3|PTPN22|TREM2|TCIRG1|SIGLECG|AKAP12|IFIH1|SERP1|CASP4|CASP1|JAK2|CCR5|NEO1|HAVCR2|SRGN|SREBF1|SYK|DDX58|IFNGR1|PAX6|MYRIP|TNFRSF1B|SIRT1|IL17RC|ADRA2A|TLR1|FGR|IL1A|ELF1|AIM2|IFNG|TLR9|TMBIM6|TLR6|GAS6|TLR5|TLR4|TLR2|LEPROT|NLRP1B|NLRP1A|UNC93B1|NOD2|HMGCR|AIF1|ARNTL|CCL5|CD74|ANGPT1|NOS2|OSM|SLC8B1|STXBP5L|CD2|P2RX7|PER2|GOLPH3|CD40LG|GPAM|CLCF1|TEK
50715	2.8669E-11	6.9462E-10	48	154	2714	23957	positive regulation of cytokine secretion	CSF1R|NLRP1B|CD84|NLRP1A|UNC93B1|LRRK2|IL4RA|LPL|PTPN22|NOD2|TNF|AIF1|AKAP12|IFIH1|PYCARD|CASP4|CLEC5A|CASP1|NLRP3|TNFRSF14|LGALS9|CD14|CCR5|SPTBN1|CD276|SLAMF1|HAVCR2|GSDMD|XBP1|SYK|DDX58|IFNGR1|OSM|ARID5A|IL17RC|CD2|P2RX7|TLR1|FGR|IL1A|CD300C2|ELF1|AIM2|IFNG|FRMD8|TEK|TLR4|TLR2
120161	2.8733E-11	6.9462E-10	46	144	2714	23957	regulation of cold-induced thermogenesis	LEPROT|KDM3A|HLF|NOTCH1|IL4RA|ADRB2|ADIPOR2|ARNTL|PLAC8|GJA1|PRDM16|GRB10|MFN2|STAT6|JAK2|SLC25A44|PPARGC1B|APPL2|MAP2K6|CCR2|KDM6B|TLE3|PRKAB2|SYK|ZFP516|IL15|CAV1|ACOT11|ARRDC3|TFE3|DIO2|LNPEP|ELOVL6|ESRRG|GPR3|PRKAB1|GADD45G|PER2|ADAM17|FABP5|IRF4|ALMS1|LPIN1|TLR4|IL18R1|ATF4
1776	3.1649E-11	7.6330E-10	34	88	2714	23957	leukocyte homeostasis	ITGAM|TNFRSF13B|SLC40A1|TNFAIP3|PIK3CD|TCIRG1|PIRB|CORO1A|TNFSF13B|HCAR2|GPR174|MECOM|SIT1|PDE4B|AKT1|PMAIP1|CCL2|NCKAP1L|FADD|BCL2A1A|JAK3|CCR2|LYN|TGFB1|RPS6|MERTK|RC3H2|P2RX7|IFNG|AXL|BCL2|SOS1|LAT|CHST3
2763	3.3065E-11	7.9559E-10	29	67	2714	23957	positive regulation of myeloid leukocyte differentiation	NOTCH2|GSK3B|CSF1R|ITGAM|CSF1|GPR68|ITGB3|TREM2|IKZF1|TNF|CASP8|CCL5|IL12B|RIPK1|FADD|PPARGC1B|KLF10|CAR2|CD74|TGFB1|BRF1|FOS|RUNX1|CD4|TYROBP|IFNG|FES|HCLS1|TRIB1
70304	3.3967E-11	8.1536E-10	51	170	2714	23957	positive regulation of stress-activated protein kinase signaling cascade	MAPKBP1|IL1RN|NCF1|TNF|CTGF|PYCARD|RB1CC1|EDN1|SYK|SPHK1|MAGI3|TRAF1|MAPK8IP2|MID1|EDAR|IL1A|TLR9|TLR6|TNIK|TLR4|TLR3|MDFI|NOD1|NOD2|HMGCR|FGD2|RPS3|RIPK1|XDH|SASH1|SLAMF1|LYN|PTPN1|MAP3K1|GADD45B|FZD4|GADD45A|CARD9|SEMA4C|EIF2AK2|SCIMP|GADD45G|DAB2|VANGL2|CD40LG|TAOK1|ERCC6|LTBR|MAP3K13|FCGR2B|MYD88
48660	3.5224E-11	8.4357E-10	50	165	2714	23957	regulation of smooth muscle cell proliferation	GSK3B|CDKN1A|CDKN1B|ITGB3|PTEN|TNFAIP3|TNF|RGS5|ADAMTS1|C3AR1|AKT1|IL12B|CCN4|JAK2|LDLRAP1|PDGFRB|MYOCD|EDN1|IGFBP5|IL15|MMP2|CYBA|IRAK4|TGFBR2|IFNG|TEP1|TRIB1|NOTCH3|NPR1|PTAFR|IL6RA|ALOX12|HMGCR|AIF1|GNAI2|CNN1|P2RY6|CCL5|MFN2|EGR1|TGFB3|CAV1|HTR1B|SOD2|TEC|NR4A3|RPS6KB1|MDM2|VIP|MYD88
6935	3.6739E-11	8.7778E-10	108	504	2714	23957	chemotaxis	SEMA5B|CSF3R|CXCL13|CRKL|CXCL16|LGALS3|EDNRB|RPS19|BSG|CCRL2|C3AR1|LGALS9|CCN1|EPHB1|PDGFRB|PDGFRA|CXADR|DSCAM|LMTK2|RUNX3|FCGR3|BIN2|CSF1R|PLGRKT|C5AR2|CORO1A|SLAMF8|PLXNA1|NCKAP1L|SLAMF1|VASP|EGR2|FZD3|EGR3|VCAM1|CNTN5|CNTN6|BDNF|PARVA|BMP7|CXCL10|NR4A1|CXCL11|VANGL2|CXCL12|NR4A3|LHX2|FES|CNTN4|BMPR1B|PAM|TENM2|CXCL9|ITGAM|ITGB3|USP33|ITGB2|PIK3CD|ARRB2|LSP1|PIK3CG|GLI3|RAC2|PDE4B|CCR5|NEO1|CCR2|FCER1G|SYK|GPR35|PDE4D|ITGA1|ETV1|PAX6|IL17RC|VAV1|IFNG|GAS1|GAS6|DOCK2|DSCAML1|ENG|CX3CR1|LRTM2|SAA3|SEMA3A|PTAFR|SEMA3B|CXCR6|NTN1|DRP2|CCL8|CNR2|CCL6|CCL5|CXCR3|NTF3|SPP1|CCL2|SLIT2|CMTM7|ANGPT1|CMTM3|LAMB2|SEMA4C|TEC|RAB13|ACKR3
51961	3.7151E-11	8.8556E-10	85	362	2714	23957	negative regulation of nervous system development	GSK3B|THRB|GFI1|LRRK2|CTSZ|H2-K1|PTEN|D130043K22RIK|TNF|SOX21|GLI3|ARHGAP4|MECP2|SOX2|EDNRB|HEY1|TSPO|TNR|SOX9|FEZF2|CCR5|NEO1|B2M|APPL2|CTSC|MYLIP|IFRD1|SOX11|PAX6|OLIG2|THOC2|GPR37L1|DNM3|ADAM17|IFNG|CTDSP1|TEP1|RFX4|GPR161|RAPGEF2|H2-D1|TLR2|KANK1|NOTCH3|MTMR2|NOTCH1|SEMA3A|SEMA3B|LRP4|FOXO3|NTN1|KLK8|ADGRG1|PTPRZ1|ERBB4|KATNA1|CTNNA1|APOE|SLIT2|LRIG2|SRGAP2|LDLR|NKX2-2|SYT4|CDKN2B|TGFB1|BDNF|NTRK3|CAV1|STAT3|SEMA4C|HOOK3|BMP7|NFATC4|GFAP|CD24A|COL3A1|DAB2|LHX2|MDM2|ID4|PMP22|PTPN9|CSPG4|CNTN4
44249	3.8416E-11	9.1358E-10	328	2064	2714	23957	cellular biosynthetic process	RPL30|SPI1|SMARCB1|PGAP1|LPGAT1|RPL3|RPL32|PARS2|ZDHHC5|ABAT|EPRS|RPL8|SOX21|NUDT3|RPL6|HS6ST3|RPL7|RPS15|RPS17|PNP|RPL18A|RPS19|RPS18|SOX18|NDST3|RPL36|AKT1|RPL35|RPL38|MLYCD|RPL37|RPS11|PTGDS|JUNB|GLUL|RPS13|RPS12|DDX17|PRKAB2|ENTPD1|COG7|ENTPD2|RPL21|RPL23|GLCE|PRKAB1|RUNX3|ATG12|INPP4A|PPP1R3C|HMBS|RBP1|FAR1|RPL26|RPL29|RPL28|ATF4|GCDH|TARSL2|EIF5A2|MGST2|OAZ1|UGCG|CHST12|ST3GAL4|PLCG2|ST3GAL6|APOE|ST3GAL1|ST3GAL2|PPARGC1B|B3GALNT2|LYN|EGR1|XBP1|EGR2|RPL41|ST8SIA1|SMARCA5|IRGM2|EIF2AK2|ART2B|NMI|ELL2|RPE65|FOSL2|FOSL1|RPS26|SETX|ACER2|PARP10|FAM111A|GLUD1|VANGL2|RPS29|RPS20|DHX29|CPEB3|PAM|RPS21|RPS23|CDS2|PCSK1|MRPS16|HEXB|PIGQ|RPLP1|RPLP0|MAGT1|HIF3A|MED16|SMG7|PIGV|GGTA1|SMG6|SERP1|PCF11|RACK1|RPLP2|PHGDH|AASS|LIN52|CHST8|APOBEC1|SREBF1|UPF1|EDN1|GPR37|SYK|ELOVL4|ELOVL5|SPHK1|TET2|ELOVL6|PAX6|FOS|BAZ1A|COQ10B|SIRT1|ZDHHC14|MRPL52|UGDH|PLSCR1|NME6|B3GNT5|PIGG|CHST5|TMEM106A|CHST3|ASAH1|SAMD8|RPL10|ZDHHC20|HDC|RPL12|GCNT1|RPL11|ZDHHC23|ADCY3|OAS1A|ALOX12B|ADCY7|FAAP20|SLC7A2|PAPSS1|PTGS1|WRN|NFIL3|MTHFD1L|RPL14|RPS3|RPL13|RPS2|RPS27A|RPL18|CD74|CAVIN1|BRF1|STAT3|GAD2|PER2|FABP5|DPY19L3|GPAM|ETNK1|LPCAT3|LPCAT2|FOSB|FAU|GALNT13|NCF1|CCNT1|NCF2|LTN1|SLA|ETS1|CTGF|FADS3|FADS2|HPGDS|SLC39A8|ENPP5|GUCY1A2|RPS9|RPS5|LMO2|THOC1|CYBB|CYBA|RPSA|EEF1A1|PLA2G16|MFNG|TIMELESS|CMPK2|ISYNA1|NPR1|GMPS|AK2|LPL|AK3|ALOX12|AK4|FOXO3|FUT4|PLD2|FUT9|DEAF1|CYTL1|PLTP|MPST|SDF2L1|TGFB1|SMAD3|GFPT1|SLC4A10|B3GALT4|ASNS|DOLK|B3GALT5|INHBA|EEF2|AZIN1|QDPR|NR4A2|TBXAS1|BCL3|TCF3|BMPR1B|ST6GALNAC1|EIF4E3|B4GALT1|AMD1|PIK3CD|ARRB2|PIK3C2A|PIK3CG|RPL7A|MRPL2|KYNU|NAPRT|HMGCS2|SERAC1|A4GALT|METTL16|ABCD1|GALNT9|OASL2|PSTK|ADSL|PTGIS|PDE4D|PLA2G4A|ETV1|ADRA2A|POLR1B|RPL37A|MCM3|FAM96A|TOP1|BCAT1|BDP1|ST6GALNAC4|SMPDL3A|ST6GALNAC6|AGPAT5|CEBPA|PDXK|KDM3A|GTF3C3|RRN3|HLF|SMARCD3|HMGCR|SAMHD1|SELENOI|POLD4|PHKG1|MAT2A|CBS|GALNT7|RBM39|PTCD1|FKRP|ANGPT1|NOS2|GALNT3|POLM|MBOAT1|RPL35A|RPL23A|SOD2|P2RX7|GOLPH3|EIF3K|RPS3A1|POLR3E|MGAT4B|ALOX5AP|EIF3F|ERCC6|TAF5|INSM1|LPIN1|LPIN2|SLC25A33|TAF2|TAF1
90087	4.0160E-11	9.5284E-10	151	787	2714	23957	regulation of peptide transport	MAPKBP1|CD84|MIDN|WIPF1|GPR68|CD81|GCC2|ABAT|IRS2|TNF|IL27RA|PYCARD|CRHBP|GJA1|CLEC5A|CCN4|LGALS9|GLUL|GHSR|RSAD2|ARID5A|THOC2|ARC|IFI27|FRMD8|LLGL1|CSF1R|C5AR2|IL4RA|LPL|FBLN1|CACNA1E|OAZ1|HCAR2|TTC21B|NLRP3|TNFRSF14|APOE|CD14|SPTBN1|CD276|EXPH5|SLAMF1|LYN|GSDMD|SYT4|PLK3|XBP1|NDFIP1|TGFB1|RASL10B|SIAH3|TGFB3|EDEM1|INHBB|FBXO30|CYP51|CD300C2|GLUD1|MDM2|CREBRF|PAM|CD22|H2-T23|GSK3B|CD40|ITGAM|ITGB3|LRRK2|PDE3B|HTR2C|TNFAIP3|PTPN22|TREM2|TCIRG1|SIGLECG|GLI3|AKAP12|IFIH1|SERP1|CASP4|CASP1|RACK1|JAK2|CCR5|NEO1|CEP290|HAVCR2|SRGN|SREBF1|SYK|DDX58|IFNGR1|PAX6|MYRIP|TNFRSF1B|SIRT1|IL17RC|ADRA2A|TNFRSF1A|TLR1|FGR|IL1A|ELF1|AIM2|IFNG|TLR9|HCLS1|TMBIM6|LCP1|TLR6|GAS6|TLR5|TLR4|TLR2|LEPROT|NLRP1B|NLRP1A|UNC93B1|PRR5L|NOD2|HMGCR|AIF1|PPM1F|ARNTL|RAB23|CCL5|CCL2|STOM|FYN|CSK|GBP4|CAR2|PTPN1|CD74|DMTN|ANGPT1|NOS2|OSM|SLC8B1|STXBP5L|CD2|P2RX7|PER2|GOLPH3|CD40LG|GPAM|CLCF1|NUCB1|TEK|NUPL1
44057	4.1869E-11	9.9110E-10	124	608	2714	23957	regulation of system process	ERRFI1|NCF1|TRAC|TNC|ABAT|TNF|SOX21|SLC8A1|ICAM1|CTGF|RIMS2|RGS4|CRHBP|GJA1|RGS2|EDNRB|AKT1|TNR|CCN4|GHSR|CXADR|IGFBP5|CYBA|RUNX1|ARC|TEP1|ABCG2|MTMR2|NOTCH1|CACNA1B|CACNA1C|ADRB2|FOXO3|CACNA1E|KLK8|SLC9A1|HCAR2|SLC9A3R1|KCNN2|ASIC2|KCNF1|SMAD3|HOMER1|CAV1|INHBB|INHBA|FBXO32|SMAD6|CORO2B|BMP6|EHD2|DAB2|NR4A3|TBXAS1|WNK3|MDM2|MRVI1|FGF12|SCN2B|GSK3B|THRB|TENM4|LRRK2|PTEN|HTR2C|HTR2A|CTSS|MECP2|TIFAB|MTG1|ITGAX|PDE4B|JAK2|JARID2|LMCD1|CTSC|NKX3-1|DUSP5|SREBF1|MYOCD|EDN1|GPR35|SPHK1|MMP2|PDE4D|EMP2|TNFRSF1B|SSTR2|SIRT1|ADRA2A|TNFRSF1A|IL1A|IFNG|CRY2|KCNMA1|CRY1|CASQ2|GAS6|SHANK3|TLR4|HLF|ROCK1|ROCK2|KCNA1|SEMA3A|PTAFR|LRP4|KCNA5|ATP1A2|ADD3|CST7|AIF1|GNAI2|BEGAIN|PTGS1|PLN|KCNJ2|WASF3|KCNJ10|PER2|TEC|FABP5|NPHS1|VIP
3013	4.4660E-11	1.0547E-9	94	418	2714	23957	circulatory system process	KCNK6|NCF2|MCPT4|TNC|HTR2C|ABAT|HTR2A|F11R|TNF|SLC8A1|ICAM1|MECP2|AKAP12|CDH5|SCPEP1|GJA1|RGS2|SGCD|EDNRB|RPS6KA2|C3AR1|KDR|BDKRB2|AKT1|BBS4|IER3|CPA3|DUSP5|EDN1|MMP2|ITGA1|EMP2|CYBA|GPR37L1|SIRT1|ADRA2A|ACTA2|CLDN5|PLCB3|KCNMA1|CASQ2|GAS6|ENG|ROCK1|ROCK2|NPR1|PTAFR|SRSF1|CACNA1B|LRP4|KCNA5|ALOX12|ATP1A2|CACNA1C|HMGCR|ADRB2|ADD3|NTS|KLK8|PTGS1|KLK6|PLN|HRH3|CBS|NPY|FYN|KCNN2|APOE|SLIT2|ASIC2|KCNJ2|MAP2K6|AOC3|KCNF1|WWTR1|TGFB1|SMAD3|ANGPT1|NOS2|RASL10B|CAV1|EPHX2|ERAP1|HTR1B|SOD2|SMAD6|CORO2B|FLI1|BMP6|PER2|TBXAS1|MRVI1|VIP|SCN2B
32755	4.6488E-11	1.0954E-9	36	98	2714	23957	positive regulation of interleukin-6 production	UNC93B1|PTAFR|LPL|IL6RA|NOD1|NOD2|TNF|AIF1|IFIH1|PYCARD|BSG|LGALS9|CCR5|CD74|XBP1|FCER1G|SYK|DDX58|STAT3|CARD9|ARID5A|CYBA|SCIMP|IL17RC|P2RX7|TLR1|IL1A|TYROBP|IFNG|TLR9|TBC1D23|TLR6|TLR4|TLR3|MYD88|TLR2
51960	4.7714E-11	1.1217E-9	194	1086	2714	23957	regulation of nervous system development	ATF1|GFI1|D130043K22RIK|SOX21|CRKL|SOX2|EDNRB|KDR|AKT1|SOX9|EPHB1|B2M|PRKCH|IFRD1|ISLR2|SOX11|GPR37L1|ARC|TEP1|HECW2|RFX4|GPR161|NSMF|H2-D1|MTMR2|KLK8|KLK6|MIR212|GJC2|APOE|NKX2-2|LYN|FZD1|FZD3|FZD2|FZD4|NFATC4|SETX|VANGL2|ID4|SERPINI1|CPEB3|PAM|TENM3|TENM4|CTSZ|BHLHE41|GLI3|ARHGAP4|MECP2|HEY1|TSPO|FEZF2|CCR5|APPL2|CTSC|CCR2|OPALIN|SPHK1|PAX6|SIRT1|ZEB1|LRRC7|RAPGEF2|HCLS1|SGK1|TLR2|KANK1|GRN|CST7|ARNTL|NEURL1A|DRP2|SRPX2|NTF3|CTNNA1|ZSWIM6|ALKAL2|LDLR|P2RY12|CDKN2B|STAT3|PER2|HEYL|COL3A1|CLCF1|ATP8A2|CSF1|CLSTN2|H2-K1|KNDC1|JADE2|TNF|RIMS2|RGS2|SALL1|TNR|CHRNB2|MYLIP|GHSR|DSCAM|MAGI2|THOC2|EEF1A1|ADAM17|TNIK|NOTCH3|NOTCH1|FOXO6|FOXO3|CAMSAP2|SCRT2|ADGRG1|FUT9|MAN2A1|PLXNA1|SRGAP2|ASIC2|BRINP3|SYT4|TGFB1|HSPA5|BDNF|SMURF1|CAV1|HOOK3|BMP7|BMP6|GFAP|DAB2|CXCL12|LHX2|FES|BHLHE40|BCL2|MDM2|CSPG4|CNTN4|TCF3|MAP3K13|NFE2L2|GSK3B|THRB|LRRK2|PTEN|TREM2|ADGRE5|LRRTM3|SIX4|ADAMTS1|LRRTM2|ITGAX|NEO1|TGIF1|OLIG2|TNFRSF1B|ETV5|DNM3|IFNG|CTDSP1|IL1RAPL1|ITGA6|SHANK3|ASPA|CX3CR1|RRN3|SMARCD3|ROCK1|LRTM2|SEMA3A|SEMA3B|LRP4|NDNF|NTN1|PTPRZ1|ERBB4|KATNA1|CCL5|SLITRK3|FYN|SLIT2|LRIG2|MAPK4|WASF3|PRRX1|LGI4|NTRK3|TPBG|SEMA4C|CFLAR|CD24A|PMP22|PTPN9|MDGA2
60284	5.1081E-11	1.1981E-9	197	1108	2714	23957	regulation of cell development	ATF1|GFI1|D130043K22RIK|F11R|SOX21|CRKL|SOX2|EDNRB|RPS19|KDR|AKT1|CCN4|SOX9|B2M|PRKCH|IFRD1|ISLR2|SOX11|GPR37L1|UNC13D|RUNX1|CLDN5|ARC|TEP1|HECW2|NSMF|TRIB1|H2-D1|KLK8|KLK6|MIR212|GJC2|SLAMF8|APOE|NKX2-2|LYN|FZD1|FZD3|FZD4|NFATC4|NET1|SETX|ID4|SERPINI1|CPEB3|PAM|TENM3|TENM4|CTSZ|BHLHE41|GLI3|ARHGAP4|MECP2|HEY1|TSPO|FEZF2|CCR5|APPL2|CCR2|EDN1|OPALIN|SPHK1|PAX6|SIRT1|IL1A|ZEB1|LRRC7|RAPGEF2|HCLS1|SGK1|TLR2|KANK1|GRN|ARNTL|NEURL1A|DRP2|PDPN|NTF3|CTNNA1|ZSWIM6|ALKAL2|LDLR|P2RY12|CDKN2B|DMTN|STAT3|PER2|HEYL|COL3A1|CLCF1|TJP2|ATP8A2|CSF1|GPR68|H2-K1|KNDC1|JADE2|TNF|RIMS2|RGS4|CDH5|RGS2|SALL1|TNR|CHRNB2|MYLIP|DSCAM|MAGI2|THOC2|EEF1A1|ADAM17|TYROBP|TNIK|NOTCH2|NOTCH3|NOTCH1|FOXO6|FBLN1|FOXO3|CAMSAP2|SCRT2|ADGRG1|FUT9|MAN2A1|PLXNA1|SRGAP2|BRINP3|SYT4|TGFB1|HSPA5|BDNF|SMURF1|CAV1|HOOK3|BMP7|FBXO30|BMP6|GFAP|DAB2|CXCL12|LHX2|FES|BHLHE40|BCL2|MDM2|CSPG5|CSPG4|CNTN4|TCF3|MAP3K13|NFE2L2|GSK3B|THRB|ITGB3|LRRK2|PTEN|TREM2|ADAMTS1|NEO1|TGIF1|OLIG2|TNFRSF1B|ETV5|TNFRSF1A|DNM3|IFNG|CTDSP1|IL1RAPL1|ITGA6|SHANK3|ASPA|CX3CR1|RRN3|SMARCD3|ROCK1|ROCK2|SEMA3A|SEMA3B|LRP4|NDNF|NTN1|PTPRZ1|ERBB4|KATNA1|CCL5|FYN|SLIT2|LRIG2|MAPK4|PRRX1|NTRK3|SEMA4C|CFLAR|CD24A|PMP22|PTPN9|RECK
42330	5.3354E-11	1.2485E-9	108	507	2714	23957	taxis	SEMA5B|CSF3R|CXCL13|CRKL|CXCL16|LGALS3|EDNRB|RPS19|BSG|CCRL2|C3AR1|LGALS9|CCN1|EPHB1|PDGFRB|PDGFRA|CXADR|DSCAM|LMTK2|RUNX3|FCGR3|BIN2|CSF1R|PLGRKT|C5AR2|CORO1A|SLAMF8|PLXNA1|NCKAP1L|SLAMF1|VASP|EGR2|FZD3|EGR3|VCAM1|CNTN5|CNTN6|BDNF|PARVA|BMP7|CXCL10|NR4A1|CXCL11|VANGL2|CXCL12|NR4A3|LHX2|FES|CNTN4|BMPR1B|PAM|TENM2|CXCL9|ITGAM|ITGB3|USP33|ITGB2|PIK3CD|ARRB2|LSP1|PIK3CG|GLI3|RAC2|PDE4B|CCR5|NEO1|CCR2|FCER1G|SYK|GPR35|PDE4D|ITGA1|ETV1|PAX6|IL17RC|VAV1|IFNG|GAS1|GAS6|DOCK2|DSCAML1|ENG|CX3CR1|LRTM2|SAA3|SEMA3A|PTAFR|SEMA3B|CXCR6|NTN1|DRP2|CCL8|CNR2|CCL6|CCL5|CXCR3|NTF3|SPP1|CCL2|SLIT2|CMTM7|ANGPT1|CMTM3|LAMB2|SEMA4C|TEC|RAB13|ACKR3
70201	5.6534E-11	1.3199E-9	149	777	2714	23957	regulation of establishment of protein localization	MAPKBP1|CD84|MIDN|WIPF1|GPR68|CD81|GCC2|ABAT|IRS2|TNF|IL27RA|PYCARD|GJA1|CLEC5A|CCN4|LGALS9|GLUL|GHSR|RSAD2|ARID5A|THOC2|ARC|IFI27|FRMD8|LLGL1|CSF1R|C5AR2|IL4RA|LPL|FBLN1|CACNA1E|OAZ1|HCAR2|TTC21B|NLRP3|PMAIP1|TNFRSF14|CEP192|APOE|CD14|SPTBN1|CD276|EXPH5|SLAMF1|LYN|GSDMD|SYT4|PLK3|XBP1|NDFIP1|TGFB1|SIAH3|TGFB3|EDEM1|INHBB|CORO2B|FBXO30|CYP51|CD300C2|GLUD1|MDM2|CREBRF|PAM|CD22|H2-T23|GSK3B|CD40|ITGAM|ITGB3|LRRK2|PDE3B|TNFAIP3|PTPN22|TREM2|TCIRG1|SIGLECG|GLI3|AKAP12|IFIH1|SERP1|CASP4|CASP1|RACK1|JAK2|CCR5|NEO1|CEP290|CTSD|HAVCR2|SRGN|SREBF1|SYK|DDX58|IFNGR1|MYRIP|TNFRSF1B|SIRT1|IL17RC|ADRA2A|TNFRSF1A|TLR1|FGR|IL1A|ELF1|AIM2|IFNG|TLR9|HCLS1|TMBIM6|LCP1|TLR6|GAS6|TLR5|TLR4|TLR2|LEPROT|NLRP1B|NLRP1A|UNC93B1|PRR5L|NOD2|HMGCR|AIF1|PPM1F|ARNTL|RAB23|CCL5|CCL2|STOM|FYN|CSK|GBP4|PTPN1|DMTN|ANGPT1|NOS2|OSM|SLC8B1|STXBP5L|CD2|P2RX7|PER2|GOLPH3|CD40LG|GPAM|CENPJ|NUCB1|TEK|NUPL1
7169	5.8493E-11	1.3625E-9	84	359	2714	23957	transmembrane receptor protein tyrosine kinase signaling pathway	DDR1|PTPRT|GSK3B|CSF1|ITGB3|PTEN|SLA|IRS2|FGFRL1|CRKL|CTGF|KDR|PDK4|BLNK|GRB10|AKT1|CPNE3|SOX9|JAK2|EPHB1|PDK2|EPHB4|PDGFRB|SREBF1|SS18|PDGFRA|SYK|PDPK1|LMTK2|ARID5B|GAB2|FGR|HCK|DOK1|ADAM17|TEP1|DDIT4|TXNIP|RAPGEF2|LCP2|PRKD2|SIK2|SOS1|CSF1R|MVP|TGFA|FOXO6|PIK3R3|SLC30A10|FOXO3|SGPL1|EFS|ERBB4|NTF3|CCL2|FYN|STAT6|LYN|PTPN1|XBP1|TGFB1|ANGPT1|TIPARP|BDNF|NTRK3|TIE1|TNK2|INSR|STAT3|IGF2|SORBS1|MERTK|RPE65|NFATC4|SULF2|SETX|DNAIC1|TEC|NR4A3|AXL|FES|CSPG4|TEK|LAT
8104	6.1363E-11	1.4261E-9	315	1974	2714	23957	protein localization	IPO13|IL1RN|PGAP1|AHCYL1|FRMPD1|HNRNPU|GCC2|IKZF1|F11R|RPS15|ALKBH5|GJA1|FRAT1|RINL|BSG|TBC1D10C|AKT1|LGALS9|SOX9|SIL1|ANKS1B|DYNC2H1|ARRDC4|GBP5|COG7|COG6|COG1|HSPG2|SCAMP2|DOPEY1|PPP1R3C|ZW10|TXNIP|NUP98|TLN2|TLN1|EIF5A2|VPS26B|SYNGR2|AP5M1|CEP192|APOE|SPTBN1|SNX5|EXPH5|BANP|LYN|BBS1|XBP1|EGR2|PTPRN2|HOMER1|GRTP1|GRIN2C|EHD2|MEX3B|VANGL2|TOLLIP|WNK3|ID4|TECPR2|CLIC5|CDKN1A|AHCTF1|CLTC|CD3G|MIA3|TRAM2|HERPUD1|MECP2|AKAP12|AKAP10|SERP1|CHMP1A|RACK1|TSPO|TMED1|BBS4|APPL2|APOBEC1|PARP3|FCER1G|TIMM29|SYK|RAB3IL1|EMP2|PAX6|FAM126B|SORCS2|TOPORS|ZDHHC14|AFTPH|LRRC7|RILPL1|RAPGEF2|TLR6|GAS6|TLR4|TMEM106A|TLR2|CD63|ZDHHC20|KCNA1|SSNA1|H2-DMA|RPL11|ADAM22|ZDHHC23|NOL6|ARNTL|NEURL1B|WRN|GLRA3|SNX25|CTNNA1|MFN2|STX2|RANBP2|CD74|MON2|DMTN|CAVIN1|SEPTIN1|IL10RA|STAT3|SYNJ2BP|RANBP6|SNX20|STXBP5L|SNX18|CD40LG|GPAM|SGSM2|RAB3GAP2|COPG1|CD68|SLC28A2|APBA2|RAB3GAP1|WASHC4|NRROS|NCF1|GOLT1B|CD81|CSE1L|RNF19B|TNF|IPO7|RIMS2|CDH5|IPO8|TBC1D30|CAPN3|KPNA1|MAGI2|ATG9A|THOC1|TAP2|LMTK2|TAP1|THOC2|FAM91A1|AP5B1|LAX1|MID1|RAB32|ARMCX3|RAB30|PREPL|FRMD6|CHIL1|PKP3|RAB39|TNIK|FKBP4|CARD11|NOTCH2|GRIA2|COPA|NOTCH1|YTHDC1|TNKS|LIN7A|CACNA1C|FBLN5|TOR1AIP1|FAM83H|SLC9A3R1|ZMAT3|TTC21B|NACC2|NLRP3|SMYD3|FAM83D|SLC15A3|ASIC2|OSBPL8|TGFB1|HSPA5|SMURF1|CAV1|ZBTB16|KLHL21|NUP153|TRAPPC8|ISG15|HOOK3|POU2F2|MCC|BMP7|NFKBIA|DAB2|NBEA|HOOK1|MDM2|PLEKHF2|RTP4|DPP10|GSK3B|PLEKHF1|RTP3|RTP1|SPO11|LRRK2|ITGB2|PLEK|TNFAIP2|TNFAIP3|FAM208A|ADAR|HTR2A|TCIRG1|ARRB2|ITGAL|BICD1|BICD2|HK2|TNFSF13B|PPP1R9B|SPN|SEC61A2|HHEX|ARL5B|SEPT7|SGCD|SIX4|ITGB7|EVI5L|TNPO1|SNAP29|CEP290|SRGN|H2AFY|NCBP1|DTX3L|VPS13C|VPS13D|VPS13A|VPS37D|MYRIP|ETV5|TNFRSF1A|DNM3|ARL4D|ELF1|SFPQ|DDX19B|AIM2|ALS2|VGF|RP2|CRY2|LCP2|SEC22B|SHANK3|CCDC40|LAMA5|ROCK1|ROCK2|UNC93B1|PALM2|LRP4|RRBP1|NOD2|FYB|AURKB|AP3M1|RAB40C|CLMN|RAB23|KATNA1|VPS54|GBP2|TUB|SEPT10|ANGPT1|NOS2|SGTB|MX2|MX1|CMTM6|SGTA|CADPS|CD24A|MYO1B|NECAP2|CD4|GOLPH3|NPHS1|NEURL3|RAB13|RUNDC1|RAB19|CLEC2I|NOP53
51130	6.1975E-11	1.4371E-9	218	1260	2714	23957	positive regulation of cellular component organization	ATF1|SMARCB1|WIPF1|HNRNPU|IKZF1|CLDN1|ICAM1|CRKL|EPS8|LGALS3|TNFSF10|KDR|PIEZO1|SOX9|SYNPO|EPHB1|B2M|GBP5|ISLR2|MAPK8IP2|UNC13D|CLDN5|PRKD2|SDC4|CDCA5|EIF5A2|TGFA|C3|PLCG2|NCKAP1L|APOE|CD14|VASP|LYN|FZD1|XBP1|TNFSF14|FZD4|INSR|IGF2|IRGM2|NFATC2|5330417C22RIK|NET1|SETX|EHD2|CD28|SERPINI1|CPEB3|IGHM|TENM1|CDKN1B|TENM3|PPP1R10|ARPC1B|MECP2|RAC2|RACK1|JARID2|LDLRAP1|BBS4|APPL2|CD53|SREBF1|EDN1|SYK|SPHK1|RHOC|SIRT1|GNL3|IL1A|HCK|LRRC7|MTF2|RAPGEF2|CDC42EP1|HCLS1|TLR6|SGK1|TLR4|CD63|GRN|WAS|NEURL1A|SRPX2|PDPN|NTF3|ANKRD53|RPS3|MFN2|RICTOR|ALKAL2|LNPK|P2RY12|MAP3K1|DMTN|SYNJ2BP|SORBS3|TPPP3|AXL|CENPJ|RAB3GAP2|RAB3GAP1|ATP8A2|UBXN2B|CLSTN2|GPR65|CXCL13|TNF|CTGF|RIMS2|PYCARD|CDH5|RGS2|CAPN2|PDGFRB|KDM2A|DSCAM|MAGI2|ARID5A|EEF1A1|FCGR1|ADAM17|TYROBP|TNKS|CLEC16A|IL4RA|FOXO6|ADRB2|PLD2|2810474O19RIK|RAP1B|FUT9|PLXNA1|PMAIP1|BMF|ASIC2|SYT4|KIRREL|TGFB1|SMAD3|UBE2B|HSPA5|BDNF|SMURF1|TGFB3|CAV1|MSN|BMP7|FBXO30|AZIN1|DAB2|CNOT6|GNL3L|CXCL12|FES|CSPG5|SCGB3A1|MAP3K13|NFE2L2|GSK3B|CXCL9|ITGB3|LRRK2|PLEK|LMOD1|FAM208A|TREM2|ARRB2|BICD1|HK2|SEPT7|ADGRE5|LRRTM3|ADAMTS1|LRRTM2|SCYL2|H2AFY|SGIP1|EED|VPS13D|PLA2G4A|ARAP1|TGFBR1|DNM3|FCHSD1|SFPQ|IFNG|IL1RAPL1|ITGA6|LCP1|SHANK3|RRN3|ROCK1|ROCK2|LRTM2|LRP4|NDNF|NTN1|PPM1F|AURKB|CCL8|PTPRZ1|SLITRK3|TOGARAM1|FYN|FNIP1|MAPK4|ANGPT1|NTRK3|TPBG|BNIP3|CFLAR|P2RX7|CD24A|NPHS1|TEK|LPIN1
51223	6.6885E-11	1.5474E-9	144	745	2714	23957	regulation of protein transport	MAPKBP1|CD84|MIDN|WIPF1|GPR68|CD81|GCC2|ABAT|IRS2|TNF|IL27RA|PYCARD|GJA1|CLEC5A|CCN4|LGALS9|GLUL|GHSR|RSAD2|ARID5A|THOC2|ARC|IFI27|FRMD8|LLGL1|CSF1R|C5AR2|IL4RA|LPL|FBLN1|CACNA1E|OAZ1|HCAR2|TTC21B|NLRP3|TNFRSF14|APOE|CD14|SPTBN1|CD276|EXPH5|SLAMF1|LYN|GSDMD|SYT4|PLK3|XBP1|NDFIP1|TGFB1|SIAH3|TGFB3|EDEM1|INHBB|FBXO30|CYP51|CD300C2|GLUD1|MDM2|CREBRF|PAM|CD22|H2-T23|GSK3B|CD40|ITGAM|ITGB3|LRRK2|PDE3B|TNFAIP3|PTPN22|TREM2|TCIRG1|SIGLECG|GLI3|AKAP12|IFIH1|SERP1|CASP4|CASP1|RACK1|JAK2|CCR5|NEO1|CEP290|HAVCR2|SRGN|SREBF1|SYK|DDX58|IFNGR1|MYRIP|TNFRSF1B|SIRT1|IL17RC|ADRA2A|TNFRSF1A|TLR1|FGR|IL1A|ELF1|AIM2|IFNG|TLR9|HCLS1|TMBIM6|LCP1|TLR6|GAS6|TLR5|TLR4|TLR2|LEPROT|NLRP1B|NLRP1A|UNC93B1|PRR5L|NOD2|HMGCR|AIF1|PPM1F|ARNTL|RAB23|CCL5|CCL2|STOM|FYN|CSK|GBP4|PTPN1|DMTN|ANGPT1|NOS2|OSM|SLC8B1|STXBP5L|CD2|P2RX7|PER2|GOLPH3|CD40LG|GPAM|NUCB1|TEK|NUPL1
45862	6.8106E-11	1.5721E-9	83	354	2714	23957	positive regulation of proteolysis	GSK3B|LRRK2|PTEN|ATP2A3|RNF19B|TREM2|TNF|VSIR|HERPUD1|CTGF|PYCARD|FAM122A|MMP25|CASP12|CASP8|CASP4|TNFSF10|CASP1|RACK1|AKT1|CTSH|CAPN3|ARIH1|JAK2|CCN1|CTSD|SOX7|CTSC|NKX3-1|SYK|TNFRSF1B|CBFA2T3|SIRT1|KLHL40|ADRA2A|RNF144A|RNF144B|MMP14|AIM2|IFNG|TEP1|PSME1|PSME2|TRIB1|USP13|GRN|NLRP1B|NLRP1A|PLGRKT|ROCK2|NOD1|FBLN1|ALOX12|GRAMD4|PPM1F|PERP|RNF217|RPS3|NLRP3|PMAIP1|FYN|APOE|FADD|XDH|LYN|PLK3|XBP1|SMAD3|SMURF1|CAV1|EDEM1|STAT3|CARD9|SGTA|CFLAR|FBXO30|ACER2|DAB2|FASL|MDM2|NOP53|LGMN|TAF1
32874	7.2470E-11	1.6691E-9	50	168	2714	23957	positive regulation of stress-activated MAPK cascade	MAPKBP1|IL1RN|NCF1|TNF|CTGF|PYCARD|RB1CC1|EDN1|SYK|SPHK1|MAGI3|TRAF1|MAPK8IP2|MID1|EDAR|IL1A|TLR9|TLR6|TNIK|TLR4|TLR3|MDFI|NOD1|NOD2|HMGCR|FGD2|RPS3|RIPK1|XDH|SASH1|SLAMF1|PTPN1|MAP3K1|GADD45B|FZD4|GADD45A|CARD9|SEMA4C|EIF2AK2|SCIMP|GADD45G|DAB2|VANGL2|CD40LG|TAOK1|ERCC6|LTBR|MAP3K13|FCGR2B|MYD88
45639	7.4339E-11	1.7083E-9	37	104	2714	23957	positive regulation of myeloid cell differentiation	NOTCH2|GSK3B|CSF1R|ITGAM|CSF1|GPR68|ITGB3|TREM2|IKZF1|FOXO3|ACVR1B|ETS1|TNF|CASP8|CCL5|INPP5D|IL12B|NCKAP1L|RIPK1|FADD|PPARGC1B|KLF10|CAR2|CD74|TGFB1|BRF1|STAT3|ISG15|FOS|INHBA|RUNX1|CD4|TYROBP|IFNG|FES|HCLS1|TRIB1
2224	7.5964E-11	1.7417E-9	25	53	2714	23957	toll-like receptor signaling pathway	CD86|UNC93B1|TRIL|TNF|RPS6KA3|LGALS9|CD14|CD300LF|HAVCR2|LYN|SCIMP|TLR1|NFKBIA|MAPKAPK3|TLR9|TLR12|TLR11|TLR6|PIK3AP1|TLR5|TLR4|TLR3|MYD88|TLR2|TLR13
1910	8.2756E-11	1.8932E-9	38	109	2714	23957	regulation of leukocyte mediated cytotoxicity	H2-T24|H2-T23|H2-T22|ITGAM|H2-M2|H2-Q6|H2-K1|H2-M3|H2-Q7|H2-Q4|ARRB2|PVR|PNP|KLRK1|IL18RAP|CCL2|IL12B|SLAMF6|LGALS9|FADD|B2M|HAVCR2|LAG3|H2-T10|IGF2|TAP2|TAP1|SERPINB9|VAV1|P2RX7|TYROBP|PTPRC|CD226|IL7R|CLEC2D|DNASE1L3|H2-Q10|H2-D1
9059	8.4823E-11	1.9362E-9	222	1293	2714	23957	macromolecule biosynthetic process	RPL30|SPI1|SMARCB1|PGAP1|RPL3|RPL32|PARS2|ZDHHC5|EPRS|RPL8|SOX21|RPL6|HS6ST3|RPL7|RPS15|RPS17|RPL18A|RPS19|RPS18|SOX18|NDST3|RPL36|AKT1|RPL35|RPL38|RPL37|RPS11|JUNB|GLUL|RPS13|RPS12|DDX17|COG7|RPL21|RPL23|GLCE|SLC11A1|RUNX3|ATG12|PPP1R3C|RPL26|RPL29|RPL28|ATF4|TARSL2|EIF5A2|UGCG|CHST12|ST3GAL4|ST3GAL6|APOE|ST3GAL1|ST3GAL2|PPARGC1B|B3GALNT2|LYN|EGR1|XBP1|EGR2|RPL41|ST8SIA1|SMARCA5|IRGM2|EIF2AK2|NMI|ELL2|FOSL2|GADD45G|FOSL1|RPS26|SETX|PARP10|FAM111A|VANGL2|RPS29|RPS20|DHX29|CPEB3|RPS21|RPS23|MRPS16|PIGQ|RPLP1|HEXA|RPLP0|MAGT1|HIF3A|MED16|SMG7|PIGV|GGTA1|SMG6|SERP1|PCF11|RACK1|RPLP2|LIN52|CHST8|APOBEC1|SREBF1|UPF1|SPHK1|TET2|PAX6|FOS|BAZ1A|SIRT1|ZDHHC14|MRPL52|UGDH|B3GNT5|PIGG|CHST5|TMEM106A|CHST3|RPL10|ZDHHC20|RPL12|GCNT1|RPL11|ZDHHC23|ALOX12B|FAAP20|WRN|NFIL3|RPL14|RPS3|RPL13|RPS2|RPS27A|RPL18|CAVIN1|BRF1|STAT3|PER2|DPY19L3|FOSB|FAU|GALNT13|CCNT1|LTN1|SLA|ETS1|TNF|CTGF|SLC39A8|PDGFRB|RPS9|RPS5|LMO2|THOC1|RPSA|EEF1A1|MFNG|TIMELESS|FOXO3|FUT4|FUT9|DEAF1|CYTL1|SDF2L1|SMAD3|GFPT1|SLC4A10|B3GALT4|B3GALT5|INHBA|EEF2|NR4A2|PTPRC|BCL3|TCF3|MYD88|ST6GALNAC1|EIF4E3|B4GALT1|ARRB2|SLC2A4|RPL7A|MRPL2|GALNT9|PSTK|ETV1|ADRA2A|POLR1B|RPL37A|MCM3|IRF7|TOP1|BDP1|ST6GALNAC4|IRF9|ST6GALNAC6|CEBPA|GTF3C3|RRN3|SMARCD3|NOD1|SAMHD1|POLD4|PHKG1|GALNT7|RBM39|PTCD1|FKRP|ANGPT1|GALNT3|CMA1|POLM|RPL35A|RPL23A|GOLPH3|EIF3K|RPS3A1|POLR3E|MGAT4B|EIF3F|ERCC6|TAF5|SLC25A33|TAF2|TAF1
2709	9.0728E-11	2.0663E-9	36	100	2714	23957	regulation of T cell mediated immunity	H2-T24|SASH3|H2-T23|H2-T22|CD81|H2-M2|H2-Q6|H2-K1|H2-M3|H2-Q7|H2-Q4|WAS|NOD2|PVR|VSIR|SPN|PNP|TBX21|NLRP3|IL12B|FADD|B2M|SLAMF1|CCR2|H2-T10|RSAD2|TAP2|ARID5A|TNFRSF1B|P2RX7|CD24A|PTPRC|IL7R|IL18R1|H2-Q10|H2-D1
2707	9.7565E-11	2.2171E-9	23	46	2714	23957	negative regulation of lymphocyte mediated immunity	H2-T23|CD96|PARP3|NDFIP1|H2-M3|IGF2|THOC1|TAP2|TAP1|SERPINB9|NOD2|ARRB2|VSIR|SPN|PTPRC|TBX21|PTPN6|LGALS9|IL7R|FCGR2B|CLEC2D|SLAMF1|HAVCR2
22607	9.8360E-11	2.2302E-9	315	1982	2714	23957	cellular component assembly	ATF1|SMARCB1|RPL3|WIPF1|PRF1|AQP4|PKD2L1|FNBP1L|CLDN1|PTPDC1|RPL6|CRKL|EPS8|RPS15|RPS19|LUC7L|RPL38|HIST3H2BA|SOX9|SYNPO|RPS10|B2M|TNS1|DYNC2H1|GBP5|CIRBP|ARMC9|ATG12|UNC13D|CLDN5|ARC|BIN2|SOAT2|TEP1|ZW10|RFX4|SPATA13|NUP98|TLN1|LLGL1|KCTD16|MTMR2|TAPBPL|PCDH17|UGCG|BRIP1|RNF213|TESPA1|CEP192|NCKAP1L|APOE|SPTBN1|MAP9|VASP|GSDMD|SRPK2|BBS1|WWTR1|HOMER1|SMARCA5|IRGM2|PARVA|PARVB|5330417C22RIK|AIF1L|SETX|EHD2|RPS25|VANGL2|DNAIC1|AGO3|PARVG|GJB6|AGO2|HIST1H4H|HIST1H4I|DHX29|PCDHB8|RPS23|FERMT3|GABRB2|AHCTF1|TENM4|ELN|RPLP0|CLTC|CD3D|MYOM3|JCHAIN|MECP2|RAC2|HIST2H3C2|QSOX1|DLGAP3|CTSD|BBS4|APPL2|TRP53INP1|BRD2|EMP2|TMEM173|RHOC|VAV2|UGDH|MZB1|RAPGEF2|HCLS1|MICU1|TLR2|NLRP1B|TMF1|RPL10|KCNA1|H2-DMA|RPL12|RPL11|WAS|KCNA4|KCNA5|SPTY2D1|AIF1|NEURL1A|FGD3|RNF135|GLRA3|MICALL2|RPS3|CTNNA1|PLAGL2|MFN2|RPS2|STX2|SRSF10|P2RY12|GABRA1|CD74|DMTN|SEPTIN1|BRF1|MTSS1L|SORBS1|VMP1|TTLL5|TPPP3|CENPJ|ALMS1|HYLS1|CRTC3|UBXN2B|FAM107A|CELSR2|CDC14B|CDH7|RIMS2|PYCARD|CDH6|CDH5|NEK1|CAPN3|PDGFRB|PDGFRA|RPS5|TMOD2|MAGI2|ATG9A|TAP2|CYBA|RPSA|OCRL|RPGRIP1L|GEM|RAB32|KCTD8|MAP7D3|KAT6B|PKP3|RAB39|TNIK|2810403A07RIK|FKBP4|SNRNP200|HIST1H2BC|ABCG2|GRIA2|MAX|YTHDC1|TNKS|H2-M3|KLHL12|CORO1A|PRPF8|FBLN5|DNAJC28|RHOBTB2|SLC9A3R1|SYCE1|KIF3B|UBD|NACC2|NLRP3|BRIX1|RIPK1|MYH11|SMYD3|SRGAP2|KCNF1|SMAD1|CPSF6|TGFB1|SMAD3|CNTN5|UBE2B|MLKL|BDNF|SMURF1|CAV1|KLHL21|NUP153|TRAPPC8|CORO2B|DAB2|H1F0|CXCL12|HOOK1|BCL2|MDM2|TUBGCP4|ITGB5|SPO11|ITGB3|LRRK2|PTEN|LMOD1|SLC2A1|ADAR|TCIRG1|BICD1|RND3|PPP1R9B|SPN|SEPT7|LRRTM3|SIX4|RB1CC1|SNAP29|CEP290|HIST1H1C|H2AFY|NCBP1|PDPK1|SGIP1|HAUS4|TAPBP|DNM3|ELF1|AIM2|ALS2|PEAK1|IL1RAPL1|MCM3|CDH12|CASQ2|FAM96A|ITGA6|LCP1|BDP1|MS4A1|SHANK3|CDH18|CCDC40|CDH19|LAMA5|DNAH1|RRN3|ROCK1|SRSF1|LAMA3|LRP4|ADD3|SAMHD1|TROVE2|NTN1|AURKB|HDAC7|CAND2|MAT2A|ERBB4|RAB23|CCL5|TIFA|LRRC8C|POC1B|KCNJ2|WASF3|ANGPT1|LAMB2|MID1IP1|CADPS|RPL23A|CFLAR|SOD2|TTC19|P2RX7|MYO1B|GOLPH3|MARCKS|RAB13|MGP|ALOX5AP|SPAG1|PMP22|CD9|CLEC2I|NOP53|SLC25A33
48878	1.0033E-10	2.2699E-9	202	1152	2714	23957	chemical homeostasis	AQP4|CLDN1|ICAM1|GPR174|GJA1|EDNRB|LIPG|C3AR1|KDR|PDK4|AKT1|CCN4|SYNPO|SLC12A7|B2M|PDK2|SLC11A1|SLC6A12|PPP1R3G|ARC|SOAT2|RBP1|ATF4|UGCG|CD19|STC2|SLAMF8|PLCG2|APOE|ATP6V0A1|GPR17|XBP1|NAPSA|NDFIP1|FZD2|PTPRN2|HOMER1|INSR|NR1D2|GRIN2C|FASL|LPAR6|WNK2|WNK3|GPR18|SCN2B|CD40|HEXB|PYGM|PTH1R|HERPUD1|ASGR2|RACK1|TSPO|CTSH|JAK2|CCR5|LDLRAP1|JAK3|APPL2|CCR2|CD52|EDN1|GPR35|5430427O19RIK|PAX6|SLC39A14|SIRT1|DDB1|PLCB3|PLCB4|KCNMA1|FAM20A|MICU1|GAS6|SGK1|PLCB2|GRAMD1B|GRN|KCNA1|KCNA5|ALOX12B|CXCR6|CXCR3|ORMDL3|LDLR|CAR2|P2RY10|SLC31A2|1600014C10RIK|STAT3|GPR3|SLC8B1|STXBP5L|FABP5|GPAM|ALMS1|GPR65|TRAC|SLA|CXCL13|SLC8A1|NR3C2|CDH5|CCRL2|CAPN3|SLC39A8|MYLIP|PDGFRA|IGFBP5|RPS6|CACNB4|SLC9A7|RAB39|HVCN1|C5AR2|CACNA1B|LPL|FOXO6|ALOX12|CACNA1C|ADRB2|FOXO3|CACNA1E|MCHR1|ADIPOR2|SLC9A1|SLC9A3R1|HRH3|ANKRD26|VCAM1|TGFB1|SMAD3|CAV1|EPHX2|SLC4A10|HTR1B|MT1|BMP6|CXCL10|PTPRC|DMXL1|DMXL2|TBXAS1|BCL2|FGF12|MCUR1|LRRK2|PDE3B|SLC40A1|ATP2A3|HTR2C|DBI|HTR2A|TCIRG1|SLC2A4|HK2|PIK3CG|UNC80|HK3|ATP7B|SGCD|HEPH|BDKRB2|NEO1|ABCD1|PDPK1|PLA2G4A|KLF15|ADRA2A|VGF|NPC2|CRY2|CRY1|CASQ2|TMBIM6|MS4A1|CX3CR1|CEBPA|LEPROT|SLC24A4|HLF|ATP1A2|GNA13|P2RY6|GNA15|PLN|ERBB4|CCL5|CCL2|SLC25A23|KCNJ10|BNIP3|ATP2B3|SOD2|HCRTR2|TTC39B|P2RX7|BCKDK|CD24A|CD4|ACKR3
2761	1.0452E-10	2.3594E-9	42	129	2714	23957	regulation of myeloid leukocyte differentiation	NOTCH2|GSK3B|CSF1R|ITGAM|CSF1|GPR68|ITGB3|TREM2|IKZF1|TOB2|TNF|CASP8|CCL5|INPP5D|PRDM16|IL12B|RIPK1|FADD|PPARGC1B|LYN|KLF10|CAR2|CD74|NDFIP1|TGFB1|BRF1|TFE3|FOS|FBXO30|RUNX1|CD4|TYROBP|MAFB|IFNG|FES|RBP1|HCLS1|CLEC2I|TRIB1|CLEC2D|C1QC|TJP2
45058	1.1464E-10	2.5821E-9	24	50	2714	23957	T cell selection	CD74|TGFB1|SYK|IL15|H2-DMA|STAT3|THEMIS|CD3G|CD3E|LY9|CD3D|GLI3|BTNL6|SPN|ITPKB|CD4|PTPRC|IRF4|BCL2|CD28|STAT6|SLAMF6|DOCK2|CARD11
2377	1.2348E-10	2.7751E-9	66	258	2714	23957	immunoglobulin production	IGHM|IGKV4-50|IGKV4-57-1|IGKV4-91|TCIRG1|IGKV19-93|TNFSF13B|IGKV2-112|IGKV6-23|IGKV4-61|IGKV6-25|IGKV17-121|ICOSL|IGLV3|LAX1|IGKV17-127|IGLV1|IGKV12-46|IGKV12-44|BTK|IGHD|IGKV4-59|IGKV4-57|IGKV1-135|IGKV4-55|CARD11|IGKV1-133|IGKV4-53|IGKV6-32|IGKV5-43|IGKV4-74|IGKV4-70|IGKV6-15|FGL2|NOD2|SAMHD1|IGKV15-103|IGKV10-94|IGKV10-96|IGKV4-68|IGKV3-12|IGKV1-117|IGKV8-24|IGKV8-27|IGKV3-7|IGKV4-80|IGKV3-5|POLM|IGKV3-4|IGKV5-39|IGKV13-85|IGKV13-84|POU2F2|IGKV16-104|CD40LG|PTPRC|IGKV2-109|IGKV3-2|IGKV1-110|IGKV3-1|IGKV8-30|TCF3|IGKV14-111|IL7R|ITM2A|H2-AB1
8015	1.2556E-10	2.8157E-9	91	407	2714	23957	blood circulation	KCNK6|NCF2|MCPT4|TNC|HTR2C|ABAT|HTR2A|F11R|TNF|SLC8A1|ICAM1|MECP2|AKAP12|CDH5|SCPEP1|GJA1|RGS2|SGCD|EDNRB|RPS6KA2|C3AR1|KDR|BDKRB2|AKT1|BBS4|IER3|CPA3|DUSP5|EDN1|MMP2|ITGA1|EMP2|CYBA|GPR37L1|SIRT1|ADRA2A|ACTA2|CLDN5|PLCB3|KCNMA1|CASQ2|GAS6|ENG|ROCK1|ROCK2|NPR1|PTAFR|SRSF1|CACNA1B|LRP4|KCNA5|ALOX12|ATP1A2|CACNA1C|HMGCR|ADRB2|ADD3|NTS|KLK8|PTGS1|KLK6|HRH3|CBS|NPY|KCNN2|APOE|SLIT2|ASIC2|KCNJ2|MAP2K6|AOC3|KCNF1|TGFB1|SMAD3|ANGPT1|NOS2|RASL10B|CAV1|EPHX2|ERAP1|HTR1B|SOD2|SMAD6|CORO2B|FLI1|BMP6|PER2|TBXAS1|MRVI1|VIP|SCN2B
60759	1.2872E-10	2.8803E-9	40	120	2714	23957	regulation of response to cytokine stimulus	OTUD4|IL1RN|CSF1|GFI1|PELI3|NLRC5|ADAR|TREM2|SAMHD1|IFIH1|PYCARD|CCL5|CASP4|CASP1|RIPK1|SLIT2|FADD|CD300LF|IKBKE|ZBP1|CD74|SYK|YTHDF3|ANGPT1|DDX58|SPHK1|CAV1|IRGM2|PARP9|PARP14|CD24A|ADAM17|ARC|PTPRC|AXL|IRF7|CREBRF|GAS6|TLR4|TLR2
42221	1.3561E-10	3.0278E-9	708	5102	2714	23957	response to chemical	SPI1|RPL3|SPAAR|HNRNPU|ABAT|EPRS|CLDN1|FGFRL1|EPS8|CRHBP|GJA1|CREB3L1|C3AR1|AKT1|JUNB|DDX17|GBP6|GBP5|GBP8|CXADR|GBP7|RBFOX2|GBP9|RPL23|GABRG3|CLDN5|DYNC1LI2|BIN2|TEP1|DDIT4|RBP1|PRKD2|ATF3|ATF4|HSPA4L|ZC3HAV1|VPS26B|MTMR4|SLC30A10|IQGAP3|SULT1A1|GJC2|KLRK1|S100A16|CFAP69|PLCG2|NCKAP1L|PPARGC1B|SLC19A2|LYN|EDEM3|FZD1|PLK3|FZD3|HOMER1|TIPARP|FZD4|EDEM1|NFATC3|ERLIN1|SLC16A12|EIF2AK2|NFATC2|NR1D2|UPF3A|NFATC4|FOSL2|SETX|GLUD1|VANGL2|RNF103|REL|CPEB3|PAM|EZH1|LGMN|GSTM5|GABRB2|CDKN1B|WFIKKN2|RPLP0|PYGM|SLC6A1|LITAF|VSIR|GLI3|MECP2|IFIH1|CASP12|RACK1|TIMP3|JAK2|JARID2|LDLRAP1|JAK3|IKBKE|TIMP4|APPL2|TRP53INP1|HAVCR2|UPF2|SS18|UPF1|DUSP1|GPR35|ANXA3|IFNGR1|SPHK1|PGAM2|PAX6|FOS|TMEM173|SIRT1|CSF2RB2|ITPKB|SLC7A5|PLSCR1|MMP14|ZEB1|MRAS|MTF2|KCNMA1|RAPGEF2|GAS1|HCLS1|GM4951|GAS6|DSCAML1|PLCB2|ENG|GRAMD1B|GRN|ASAH1|TMF1|KCNA1|PTAFR|ADCY3|IL6RA|ADCY7|SLC7A2|PTGS1|NEURL1A|GLRA3|OLFR56|NTF3|SPP1|RPS3|MFN2|STAT6|RPS2|IL12RB1|STX2|LDLR|P2RY12|AOC3|GABRA1|P2RY13|CDKN2B|DMTN|BRF1|IL10RB|USP9X|IL10RA|STAT2|AGL|STAT3|CARD9|LAPTM5|FMO2|IFI202B|HEYL|COL3A1|FOSB|SEMA5B|LY6I|NRROS|CSF3R|CSF1|NCF1|NCF2|CHRM4|TNC|FAM107A|IRS2|RORB|CXCL13|TNF|SLC8A1|CTGF|CXCL16|PYCARD|CDH5|SESN1|PIM1|GRB10|IL13RA1|IFNAR2|MYLIP|TGTP2|TGTP1|IGFBP5|MAGI2|CD180|TAP2|NAIP2|FCGR3|CACNB4|MAPKAPK3|NAIP6|KAT6B|PGR|LY6A|FKBP4|SRSF7|LY6E|CSF1R|NOTCH1|HVCN1|H2-M3|CREM|IL4RA|UBR3|FOXO6|AK4|FOXO3|CORO1A|SLC9A1|RAP1B|SLC9A3R1|SERPINA3F|PLXNA1|SLC38A9|SMYD3|CD300LF|SLC38A3|SLC38A2|MCL1|SDF2L1|BDNF|HTR1B|ESRRG|FBXO32|SERPINA3G|NFKB1|CXCL10|DAB2|CXCL11|LRCH1|CXCL12|LHX2|BCL2|MDM2|XAF1|MYD88|H2-AB1|NFE2L2|CIITA|ITGAM|ITGB5|ITGB3|LRRK2|ITGB2|PTEN|HTR2C|PIK3CD|PTPN22|TREM2|HTR2A|TCIRG1|ARRB2|LSP1|PIK3CG|SPN|ATP7B|DDI2|NEO1|NKX3-1|SLC36A1|ADSL|SLC13A4|PPP1R12A|GPX3|VPS13C|ITGA1|TRAF1|TNFRSF1B|ADRA2A|TNFRSF1A|SLC25A18|TMBIM6|SOS1|TRIM56|BIRC3|CX3CR1|CEBPA|PPP1R15B|LEPROT|ROCK1|ROCK2|LRTM2|SEMA3A|H2-Q7|SEMA3B|RPL36A|NOD1|NDNF|PRR5L|NOD2|IL2RG|PIRB|NTN1|PPM1F|P2RY6|PLN|CCL8|CCL6|CCL5|IL21R|LRRC8C|CCL2|FYN|CSK|SLC25A23|MEST|SLC25A25|PTPN1|PPP1R14A|KCNJ10|ANGPT1|NTRK3|TIE1|SEMA4C|SYT15|CFLAR|HTR5A|HCRTR2|P2RX7|CD24A|P2RX6|IL2RB|RAB13|KLF9|PTPN6|SLC25A32|FCGR2B|NOP53|SLC25A33|UNC79|LY6C2|IFITM3|IL1RN|AHCYL1|GFI1|AQP9|AQP4|PKD2L1|IFIT1|GM12185|IFIT3|ICAM1|IL27RA|CRKL|IFIT2|SOX2|LGALS3|RPS6KA3|EDNRB|RPS19|RPS6KA2|BSG|KDR|PDK4|TRIM25|IL12B|CPNE3|LGALS9|SOX9|CCN1|TRIM21|EPHB1|B2M|GLUL|PDK2|PAQR8|ENTPD2|SLC6A17|NSMCE3|SLC11A1|ACOD1|RUNX3|RUNX1|ARC|SLPI|BTK|NSMF|SIK2|TRIB1|EBI3|PIK3R3|MGST2|NLK|MNDAL|UGCG|STC2|SLAMF8|APOE|CD14|FADD|GM5431|PAG1|SLAMF1|VASP|BBS1|EGR1|XBP1|EGR2|H2-EB1|EGR3|PTPRN2|INSR|IGF2|SMARCA5|IRGM2|PARVA|IFI47|NMI|RPE65|BST2|NET1|ACER2|DNAIC1|CREBRF|SCN2A|SCN2B|PTPRT|TENM2|MIA3|CROT|CD3E|SLC7A10|HERPUD1|KHK|EPM2AIP1|SERP1|RAC2|CTSH|PHGDH|CCR5|BBS4|CTSC|CCR2|APOBEC1|SREBF1|NCOA2|EDN1|FCER1G|SYK|IL15|OSMR|IL17RC|VAV1|TLR1|IL1A|OLFR111|TLR9|TLR6|SGK1|TLR4|TLR3|TLR2|NLRP1A|SAA3|WAS|CXCR6|AIF1|CRIP1|GNAI2|ARNTL|DRP2|NFIL3|CXCR3|CTNNA1|XDH|RFTN2|CAR2|CD74|MAP3K1|NFYA|OSM|MTSS1L|SORBS1|PER1|GPAM|AXL|CR1L|CD69|CD68|IL18R1|SIPA1|TJP2|CD86|NARF|CD81|IFI213|IFI214|IFI211|PRDM2|ETS1|NR3C2|IL18RAP|CCRL2|CAPN2|CAPN3|GATSL2|CHRNB2|PDGFRB|CD96|PDGFRA|GHSR|CHRNB3|DSCAM|ADPRHL2|LMO2|ARID5A|UBE4A|CYBB|LMTK2|ARID5B|LIFR|CYBA|EEF1A1|DOK1|ADAM17|F830016B08RIK|GPD1|SELENOP|TIMELESS|SELENOW|CMPK2|ABCG2|PLGRKT|C5AR2|CHRNA6|CACNA1B|LTBP4|LPL|CSF2RB|ADRB2|LTBP3|PRPF8|ADIPOR2|ZFP36L2|PLD2|HRH3|UBD|OLFR98|OLFR99|NLRP3|RIPK1|ASIC2|BRINP3|SYT4|SMAD1|VCAM1|TGFB1|SMAD3|CNTN5|UBE2B|HSPA5|CNTN6|SMURF1|TGFB3|CAV1|EPHX2|CYP2J9|MSN|INHBB|ISG15|MT1|INHBA|SMAD6|BMP7|BMP6|NFKBIA|NR4A2|NR4A1|NR4A3|SELL|FES|ALPL|TAB2|CNTN4|TCF3|TAB1|IL7R|BMPR1B|NFKBIE|RTP4|KDM5B|GSK3B|CXCL9|THRB|RTP3|RTP1|DOCK8|USP33|PDE3B|SLC40A1|TNFAIP3|SLC6A20A|ADAR|SLC2A4|HK2|PPP1R9B|CASP7|CASP8|KYNU|CASP4|CASP1|PDE4B|9930111J21RIK1|KDM6B|RBM15|PTGIS|PDPK1|DDX58|EED|MMP2|PDE4D|PLA2G4A|ETV1|IRAK4|SSTR2|KLF15|ETV5|TGFBR1|TGFBR2|GBP11|AIM2|VGF|IFNG|RASA4|OAS2|IRF1|CRY2|TBC1D7|CRY1|CASQ2|IRF7|IRF8|IRF5|DOCK2|INA|USP13|KDM3A|HLF|ATP1A2|ADD3|ACVR1B|TROVE2|USP18|GNA15|CNR2|MAT2A|CBS|ERBB4|TBX21|MKNK2|SLIT2|GBP2|GBP4|MAPK4|GBP3|IFI208|CMTM7|IFI209|GBP2B|IFI206|IFI207|IFI204|NOS2|CMTM3|SGTB|IFI205|LAMB2|BNIP3|IFI203|SGTA|SPRY4|SOD2|H2-AA|SCIMP|CD4|GOLPH3|TEC|CD6|RPS6KB1|ALOX5AP|RGS10|PMP22|CD9|ACKR3|SPRY2|ERCC6|TEK|LPIN1|LPIN2|TAF1
31331	1.4043E-10	3.1286E-9	85	371	2714	23957	positive regulation of cellular catabolic process	GSK3B|PLEKHF1|CD81|LRRK2|PTEN|TNFAIP3|RNF19B|IRS2|TREM2|HTR2A|PIK3C2A|TNF|HK2|HERPUD1|ZC3H12D|FAM122A|SESN1|KDR|RACK1|AKT1|ARIH1|METTL16|TRIM21|ABCD1|CTSC|TRP53INP1|UPF1|DTX3L|VPS13D|TNFRSF1B|TMEM173|CBFA2T3|SIRT1|KLHL40|ADRA2A|RNF144A|RNF144B|IFNG|TEP1|GPD1|TLR9|TRIB1|TLR2|USP13|ROCK1|ROCK2|CLEC16A|NOD1|PRR5L|ZC3HAV1|NOD2|ADRB2|FOXO3|ZFP36L2|RNF217|MFN2|APOE|LDLR|PLK3|PTPN1|XBP1|YTHDF3|NOS2|BRF1|SMURF1|CAV1|BNIP3|EDEM1|INSR|SGTA|IRGM2|MSN|PUM1|5330417C22RIK|FBXO30|P2RX7|ITCH|DAB2|AGO2|MDM2|RAB3GAP2|CPEB3|NOP53|RAB3GAP1|TAF1
1902532	1.4098E-10	3.1340E-9	108	515	2714	23957	negative regulation of intracellular signal transduction	MAPKBP1|ERRFI1|CRTC3|SPAAR|RTKN2|PYCARD|RGS2|SESN1|CREB3L1|DHX58|TBC1D10C|AKT1|GATSL2|CD300A|MAGI2|ARRDC3|LAX1|DOK1|ARC|TEP1|DDIT4|ATF3|CDC42SE1|NLRX1|H2-M3|FBLN1|RASAL3|SLC9A3R1|NLRP6|NLRP3|RIPK1|APOE|MCL1|LYN|IVNS1ABP|XBP1|ANKRD26|UBE2B|CAV1|BMP7|ARHGAP25|DAB2|PTPRC|CXCL12|WNK2|BCL2|MDM2|CD22|NFE2L2|GSK3B|LRRK2|PDE3B|PTEN|TNFAIP3|PTPN22|SIGLECG|LITAF|HERPUD1|DUSP14|SPRED2|SPRED1|CASP8|MECOM|RACK1|BDKRB2|PDE4B|TIMP3|DUSP4|DUSP5|DUSP1|PDE4D|RHOH|SIRT1|DUSP6|LMBRD1|RASA4|TBC1D7|CASQ2|TMBIM6|TLR4|KANK1|RRN3|HMGCR|GNAI2|HDAC7|ARNTL|MFN2|CSK|SLIT2|FNIP1|XDH|PTPN1|CD74|FEM1A|SPRY4|RANBP9|SYNJ2BP|SOD2|P2RX7|PER1|ITCH|PDE10A|BMT2|ACKR3|SPRY2|PTPN6|NOP53|TPT1
48468	1.6570E-10	3.6755E-9	290	1803	2714	23957	cell development	COL12A1|LST1|HNRNPU|F11R|CLDN1|SOX21|GLDN|ICAM1|CRKL|PREX2|GJA1|EDNRB|SOX18|RPS6KA2|BSG|KDR|AKT1|SOX9|EPHB1|MFSD2A|PAQR8|SRRM4|CXADR|RBFOX2|SOX11|FNDC3A|MAPK8IP2|RUNX3|RUNX1|BCAN|CLDN5|TEP1|BTK|LLGL1|MTMR2|SDC4|NYAP2|KLK8|C3|BLOC1S5|UGCG|BRIP1|PRDM16|NCKAP1L|APOE|EXPH5|NKX2-2|VASP|LYN|BBS1|XBP1|EGR2|ST14|FZD3|FZD2|HOMER1|FZD4|NFATC3|NFATC2|PARVA|PARVB|FLI1|RPE65|DCLK1|NFATC4|FOSL2|VANGL2|FASL|PARVG|ID4|PAM|FERMT3|DDR1|GABRB2|TENM1|COL18A1|CLIC5|TENM2|TENM3|TENM4|HEXB|HEXA|WFIKKN2|MIA3|PTH1R|CD3E|GLI3|MYOM3|MECP2|HEY1|ADAMTSL4|RAC2|PHGDH|JAK2|FEZF2|BBS4|EDN1|IL15|IFNGR1|PAX6|IL1A|RILPL1|KCNMA1|RAPGEF2|GAS1|HCLS1|3830403N18RIK|SGK1|TLR4|DSCAML1|DNASE1L3|TLR2|ENG|C1QA|GRN|TMF1|ADAM22|NEURL1A|DRP2|NTF3|MICALL2|ZSWIM6|MAP3K1|DMTN|USP9X|SULF2|HEYL|TTLL5|AXL|ALMS1|TJP2|SEMA5B|NRROS|ATP8A2|TNC|ARID4A|ARID4B|PRDM1|RORB|JADE2|FRY|CELSR2|SLC8A1|NAGLU|CLEC5A|CAPN3|CHRNB2|PDGFRB|PDGFRA|COL27A1|DSCAM|TMOD2|RPS6|LMTK2|ARID5B|LIFR|THOC2|KLHL40|OLFM3|FRMD6|CACNB4|PGR|TBC1D23|TNIK|NOTCH2|CSF1R|NOTCH1|UBA6|YTHDC1|KLHL12|FOXO3|PLD2|CAMSAP2|RAP1B|SLC9A3R1|DEAF1|BTBD3|PLXNA1|MYH11|SMYD3|SRGAP2|TGFB1|SMAD3|CNTN5|UBE2B|CNTN6|BDNF|ZBTB16|TNK2|SLC4A10|MSN|INHBB|POU2F2|SMAD6|BMP7|BMP6|GFAP|NR4A2|DAB2|PTPRC|CXCL12|NR4A3|HOOK1|LHX2|BCL2|CSPG5|CSPG4|CNTN4|TCF3|BMPR1B|MYD88|ZMYND15|GSK3B|ITGAM|THRB|B4GALT1|MEGF10|LAMC3|SPO11|ITGB3|LRRK2|USP33|LRRK1|PTEN|LMOD1|TREM2|AFF4|PPP1R9B|SPN|SEPT7|SGCD|SIX4|CASP4|ITGB7|NEO1|MYOCD|PDPK1|MMP2|ITGA1|OLIG1|ETV1|ETV5|PTBP3|TGFBR2|ALS2|IFNG|PEAK1|CASQ2|IRF6|SHANK3|CEBPA|LAMA5|DNAH1|KDM3A|HLF|ROCK1|ROCK2|LRTM2|SEMA3A|SEMA3B|LRP4|NTN1|COCH|PTPRZ1|CLMN|ERBB4|SLITRK3|FYN|SLIT2|WASF3|XLR|KCNJ10|LAMB2|LGI4|NTRK3|SEMA4C|CFLAR|MERTK|SOD2|CD24A|WEE1|TEC|RPS6KB1|RAB13|PMP22|PTPN6|ERCC6|TEK|INSM1|FCGR2B
42113	1.7180E-10	3.8027E-9	51	177	2714	23957	B cell activation	CD86|IGHM|CD40|GIMAP1|TNFAIP3|PIK3CD|IKZF1|TCIRG1|IKZF3|DCAF1|LYL1|HHEX|BLNK|JAK3|CHRNB2|NFAM1|CD180|ICOSL|LAX1|LAT2|ADAM17|MFNG|BTK|MS4A1|TLR4|CARD11|SKAP2|NOTCH2|CEBPG|HDAC7|CD79B|CD79A|IGKC|CD19|SLAMF8|PLCG2|FNIP1|CMTM7|POLM|POU2F2|CD24A|CD40LG|PTPRC|CLCF1|BCL3|BCL2|TCF3|IL7R|ITM2A|CD22|H2-AB1
60760	1.9328E-10	4.2689E-9	24	51	2714	23957	positive regulation of response to cytokine stimulus	ZBP1|CD74|CSF1|DDX58|GFI1|NLRC5|IRGM2|TREM2|PARP9|PARP14|IFIH1|ADAM17|AXL|CASP4|CASP1|IRF7|CREBRF|RIPK1|FADD|GAS6|CD300LF|TLR4|IKBKE|TLR2
46635	1.9637E-10	4.3279E-9	28	67	2714	23957	positive regulation of alpha-beta T cell activation	SASH3|H2-T23|CD81|IL4RA|PTPN22|IKZF1|IL2RG|CD3E|RASAL3|GLI3|PNP|HLX|NLRP3|IL12B|NCKAP1L|CCR2|SYK|ZBTB16|RUNX3|RUNX1|TGFBR2|ITPKB|CD24A|PTPRC|IFNG|IRF1|CD28|H2-AB1
2495	1.9830E-10	4.3516E-9	13	16	2714	23957	antigen processing and presentation of peptide antigen via MHC class II	CD74|H2-EB1|FCER1G|UNC93B1|H2-DMA|IFI30|H2-AA|H2-DMB2|H2-DMB1|H2-OA|FCGR2B|CTSE|H2-AB1
2504	1.9830E-10	4.3516E-9	13	16	2714	23957	antigen processing and presentation of peptide or polysaccharide antigen via MHC class II	CD74|H2-EB1|FCER1G|UNC93B1|H2-DMA|IFI30|H2-AA|H2-DMB2|H2-DMB1|H2-OA|FCGR2B|CTSE|H2-AB1
42534	2.0113E-10	4.4041E-9	18	30	2714	23957	regulation of tumor necrosis factor biosynthetic process	CX3CR1|ERRFI1|GHSR|CD209B|SYK|CARD9|CYBB|SPN|AKAP12|TLR1|FCGR3|TYROBP|IFNG|BCL3|JAK2|TLR4|TLR2|CCR2
70302	2.2597E-10	4.9375E-9	61	233	2714	23957	regulation of stress-activated protein kinase signaling cascade	MAPKBP1|IL1RN|NCF1|PTPN22|TNF|CTGF|PYCARD|MECOM|RB1CC1|AKT1|EPHB1|EDN1|SYK|DUSP1|SPHK1|MAGI3|TRAF1|MAPK8IP2|MID1|EDAR|IL1A|TLR9|TLR6|TNIK|TLR4|TLR3|MDFI|CDC42SE1|NOD1|NOD2|HMGCR|FGD2|CBS|RPS3|RIPK1|XDH|SASH1|SLAMF1|LYN|PTPN1|MAP3K1|GADD45B|FZD4|GADD45A|CARD9|SEMA4C|EIF2AK2|SCIMP|GADD45G|PER1|ITCH|DAB2|VANGL2|CD40LG|TAOK1|NBR1|ERCC6|LTBR|MAP3K13|FCGR2B|MYD88
42116	3.2041E-10	6.9861E-9	24	52	2714	23957	macrophage activation	CX3CR1|C1QA|GRN|ITGAM|CRTC3|SYK|IFNGR1|SLC11A1|TREM2|TNF|AIF1|SLC7A2|TLR1|TYROBP|IFNG|TLR9|CASP1|TLR6|JAK2|TLR4|TLR3|TMEM106A|TLR2|HAVCR2
45071	3.3162E-10	7.2153E-9	26	60	2714	23957	negative regulation of viral genome replication	IFITM3|OAS1A|FAM208A|ADAR|OAS1B|ZC3HAV1|OAS1C|TNF|OAS1G|2810474O19RIK|CCL5|OASL1|OASL2|SRPK2|APOBEC3|RSAD2|EIF2AK2|ISG15|BST2|ISG20|PARP10|FAM111A|PLSCR1|SLPI|OAS2|OAS3
50678	3.3504E-10	7.2740E-9	84	371	2714	23957	regulation of epithelial cell proliferation	KDM5B|ERRFI1|CDKN1B|B4GALT1|ITGB3|PTEN|WFDC1|TNFAIP3|TNF|CLDN1|SOX2|GJA1|CCND2|EDNRB|SIX4|HEY1|PLAU|KDR|AKT1|SOX9|B2M|GLUL|NKX3-1|HMGN1|GHSR|CXADR|PDPK1|CYBA|SOX11|PAX6|VASH1|SIRT1|RUNX3|TGFBR1|ADAM17|IFNG|TEP1|GAS1|PRKD2|PGR|TLR4|ENG|NOTCH2|GRN|NOTCH1|C5AR2|TGFA|NOD2|IQGAP3|POLD4|NRAS|HRH3|DEAF1|ERBB4|CCL5|CXCR3|CCL2|RICTOR|APOE|XDH|XBP1|CDKN2B|EGR3|TGFB1|SMAD3|BRF1|CAV1|STAT3|IGF2|CFLAR|SYNJ2BP|MCC|BMP6|AZIN1|SULF2|CD2|NR4A1|DAB2|TEC|CXCL12|NR4A3|KLF9|TEK|VIP
45621	3.4960E-10	7.5742E-9	37	109	2714	23957	positive regulation of lymphocyte differentiation	SASH3|H2-DMA|H2-M3|IL4RA|IKZF1|PRDM1|IL2RG|VSIR|GLI3|PNP|TESPA1|HLX|INPP5D|NLRP3|NCKAP1L|LGALS9|CCR2|CD74|XBP1|EGR3|TGFB1|SYK|IL15|ZBTB16|RHOH|H2-AA|RUNX3|RUNX1|TGFBR2|ITPKB|MMP14|PTPRC|IFNG|AXL|IRF1|IL7R|GAS6
9888	3.6743E-10	7.9435E-9	275	1704	2714	23957	tissue development	ERRFI1|GFI1|COL12A1|HNRNPU|DMP1|IKZF1|F11R|CLDN1|SOX21|ICAM1|SOX2|GJA1|EDNRB|SOX18|KDR|AKT1|RPL38|PTGFRN|SOX9|CCN1|JUNB|SOX7|DDX17|CXADR|ARRDC3|IFRD1|SOX11|FNDC3A|HSPG2|RUNX3|RUNX1|ARC|TEP1|TXNIP|SIK1|ATF3|SDC4|APCDD1|UGCG|ALX4|FADD|PROM1|EXPH5|NKX2-2|VASP|FZD1|BBS1|EGR1|WWTR1|XBP1|EGR2|ST14|FZD3|FZD2|HOMER1|TIPARP|ZFP516|INSR|FZD6|IGF2|NFATC3|NFATC4|FOSL2|VANGL2|ID4|DDR1|COL18A1|CLIC5|CDKN1A|TENM4|ELN|CTSZ|TCF23|MIA3|PTH1R|GLI3|MYOM3|MECOM|HEY1|ADAMTSL4|ADAMTSL2|CTSH|PHGDH|JAK2|BBS4|DUSP4|DUSP5|BRD2|EDN1|DUSP1|PAX6|FOS|SLC39A14|IL1A|MMP14|ZEB1|RILPL1|MED20|KCNMA1|RAPGEF2|GAS1|FAM20A|ENG|CRB2|CD63|ASAH1|COL11A2|GCNT1|PRKX|PTGS1|MTHFD1L|PDPN|NTF3|SPP1|STAT6|STX2|CAR2|MAP3K1|BRF1|ATRNL1|SULF2|HEYL|COL3A1|TPPP3|ALMS1|GZF1|TJP2|CSF1|CD81|LOXL3|TNC|ARID4A|ARID4B|PRDM1|ETS2|SLC8A1|CTGF|SALL1|PLAU|ARID2|PDGFRB|PDGFRA|GHSR|COL27A1|KDM2A|IGFBP5|IPMK|ARID5A|ARID5B|RPGRIP1L|LEMD3|FOXP4|KLHL40|EDAR|FRMD6|CACNB4|TIMELESS|ERF|PGR|LY6E|NOTCH2|NOTCH1|AKNA|TCF7|KLHL12|SLC9A1|RAP1B|FAM83H|SLC9A3R1|DEAF1|PLXNA1|CYTL1|MYH11|FAM83D|SMAD1|VCAM1|TGFB1|SMAD3|BDNF|CAV1|ZBTB16|MSN|INHBA|FOXN2|SMAD6|BMP7|BMP6|NR4A1|DAB2|PTPRC|CXCL12|NR4A3|LHX2|MAFF|BCL2|MDM2|TMEM119|TCF3|BMPR1B|MYD88|KDM5B|GSK3B|THRB|B4GALT1|MEGF10|LAMC3|PTEN|SLC40A1|DBI|TCIRG1|HHEX|UPK1B|CASP8|SGCD|SIX4|NKX3-1|TGIF1|SRGN|KDM6B|KLF10|MYOCD|RBM15|PTGIS|PDPK1|MMP2|PLA2G4A|TFIP11|KLF15|TGFBR1|TGFBR2|FGR|ATRN|TST|IRF6|SOS1|SHANK3|CCDC40|CREB5|LAMA5|HLF|ROCK1|ROCK2|SEMA3A|LAMA3|SEMA3B|LRP4|ACVR1B|NTN1|COCH|GNA13|PLN|HECTD1|CBS|HLX|ERBB4|TBX21|RAB23|SLIT2|SLC25A25|ANGPT1|PRRX1|LAMB2|NTRK3|SEMA4C|CFLAR|TBX2|TEC|NPHS1|RAB13|MGP|PMP22|CD9|SPRY2|TEK|INSM1
32872	3.6884E-10	7.9574E-9	60	230	2714	23957	regulation of stress-activated MAPK cascade	MAPKBP1|IL1RN|NCF1|PTPN22|TNF|CTGF|PYCARD|MECOM|RB1CC1|AKT1|EPHB1|EDN1|SYK|DUSP1|SPHK1|MAGI3|TRAF1|MAPK8IP2|MID1|EDAR|IL1A|TLR9|TLR6|TNIK|TLR4|TLR3|MDFI|CDC42SE1|NOD1|NOD2|HMGCR|FGD2|CBS|RPS3|RIPK1|XDH|SASH1|SLAMF1|PTPN1|MAP3K1|GADD45B|FZD4|GADD45A|CARD9|SEMA4C|EIF2AK2|SCIMP|GADD45G|PER1|ITCH|DAB2|VANGL2|CD40LG|TAOK1|NBR1|ERCC6|LTBR|MAP3K13|FCGR2B|MYD88
70374	3.8389E-10	8.2646E-9	58	219	2714	23957	positive regulation of ERK1 and ERK2 cascade	ITGB3|PTEN|HTR2C|PTPN22|TREM2|HTR2A|ARRB2|ICAM1|CRKL|CTGF|AKAP12|PYCARD|GLIPR2|KDR|HAVCR2|PDGFRB|PDGFRA|ACTA2|IL1A|ADAM17|TEP1|CHIL1|RAPGEF2|PRKD2|GAS6|TLR4|TLR2|NOTCH2|CSF1R|NOTCH1|C5AR2|NOD1|NOD2|HMGCR|SLC30A10|GNAI2|RAP1B|C3|P2RY6|CCL8|CCL6|ERBB4|CCL5|CCL2|ALKAL2|APOE|SLAMF1|CD74|TGFB1|ANGPT1|CFLAR|SCIMP|FBXO30|CD4|PTPRC|ACKR3|SPRY2|TEK
44085	3.9632E-10	8.5143E-9	342	2212	2714	23957	cellular component biogenesis	ATF1|SMARCB1|RPL3|WIPF1|PRF1|AQP4|PKD2L1|FNBP1L|CLDN1|PTPDC1|RRP8|RPL6|CRKL|RPL7|EPS8|RPS15|RPS17|RPS19|LUC7L|RPL35|RPL38|HIST3H2BA|SOX9|SYNPO|RPS10|B2M|GLUL|TNS1|DDX17|DYNC2H1|ARRDC4|GBP5|CIRBP|ARMC9|IMP4|ATG12|UNC13D|CLDN5|ARC|BIN2|SOAT2|TEP1|ZW10|RFX4|SPATA13|NUP98|RPL26|TLN1|LLGL1|KCTD16|MTMR2|TAPBPL|PCDH17|UGCG|BRIP1|RNF213|TESPA1|CEP192|NCKAP1L|APOE|SPTBN1|MAP9|VASP|GSDMD|SRPK2|BBS1|WWTR1|HOMER1|SMARCA5|IRGM2|PARVA|PARVB|5330417C22RIK|AIF1L|SETX|EHD2|RPS25|VANGL2|DNAIC1|AGO3|LAS1L|PARVG|GJB6|AGO2|HIST1H4H|HIST1H4I|DHX29|RPS21|PCDHB8|RPS23|FERMT3|GABRB2|AHCTF1|TENM4|ELN|RPLP0|CLTC|CD3D|MYOM3|JCHAIN|MECP2|RAC2|HIST2H3C2|QSOX1|DLGAP3|CTSD|BBS4|APPL2|UTP14B|TRP53INP1|BRD2|EMP2|TMEM173|RHOC|VAV2|UGDH|MZB1|RAPGEF2|HCLS1|MICU1|TLR2|NLRP1B|TMF1|RPL10|KCNA1|H2-DMA|RPL12|RPL11|GDPD1|WAS|KCNA4|KCNA5|SPTY2D1|AIF1|NOL6|NEURL1A|FGD3|RNF135|GLRA3|MICALL2|RPL14|RPS3|CTNNA1|PLAGL2|MFN2|RPS2|STX2|SRSF10|P2RY12|GABRA1|CD74|DMTN|UTP4|SEPTIN1|BRF1|MTSS1L|SORBS1|VMP1|TTLL5|TPPP3|CENPJ|ALMS1|HYLS1|CRTC3|UBXN2B|FAM107A|CELSR2|CDC14B|CDH7|RIMS2|PYCARD|CDH6|CDH5|NEK1|CAPN3|PDGFRB|PDGFRA|RPS5|TMOD2|MAGI2|ATG9A|RPS6|TAP2|CYBA|RPSA|OCRL|RPGRIP1L|GEM|RAB32|KCTD8|MAP7D3|KAT6B|PKP3|RAB39|TNIK|2810403A07RIK|FKBP4|SNRNP200|HIST1H2BC|ABCG2|GRIA2|MAX|YTHDC1|TNKS|H2-M3|KLHL12|CORO1A|PRPF8|FBLN5|DNAJC28|RHOBTB2|SLC9A3R1|SYCE1|KIF3B|UBD|NACC2|NLRP3|BRIX1|RIPK1|MYH11|SMYD3|SRGAP2|KCNF1|SMAD1|CPSF6|TGFB1|SMAD3|CNTN5|UBE2B|MLKL|BDNF|SMURF1|CAV1|KLHL21|NUP153|TRAPPC8|CORO2B|ISG20|DAB2|H1F0|GNL3L|CXCL12|HOOK1|BCL2|MDM2|TUBGCP4|ITGB5|SPO11|ITGB3|LRRK2|PTEN|LMOD1|SLC2A1|ADAR|TCIRG1|FBLL1|BICD1|RND3|PPP1R9B|SPN|RPL7A|SEPT7|LRRTM3|SIX4|RB1CC1|METTL16|SNAP29|CEP290|HIST1H1C|H2AFY|NCBP1|PDPK1|SGIP1|HAUS4|TAPBP|DNM3|ELF1|AIM2|ALS2|PEAK1|POLR1B|IL1RAPL1|MCM3|CDH12|CASQ2|FAM96A|ITGA6|LCP1|BDP1|MS4A1|SHANK3|CDH18|CCDC40|CDH19|LAMA5|DNAH1|RRN3|ROCK1|SRSF1|LAMA3|LRP4|ADD3|SAMHD1|TROVE2|NTN1|AURKB|HDAC7|CAND2|MAT2A|ERBB4|RAB23|CCL5|TIFA|LRRC8C|DROSHA|POC1B|KCNJ2|WASF3|ANGPT1|LAMB2|MID1IP1|CADPS|RPL35A|RPL23A|CFLAR|SOD2|TTC19|P2RX7|MYO1B|GOLPH3|MARCKS|BMT2|RAB13|MGP|ALOX5AP|SPAG1|PMP22|CD9|CEBPZ|CLEC2I|NOP53|SLC25A33
50768	4.1660E-10	8.9312E-9	78	336	2714	23957	negative regulation of neurogenesis	GSK3B|THRB|GFI1|LRRK2|CTSZ|H2-K1|PTEN|D130043K22RIK|SOX21|GLI3|ARHGAP4|MECP2|SOX2|EDNRB|HEY1|TSPO|TNR|SOX9|FEZF2|CCR5|NEO1|B2M|APPL2|MYLIP|IFRD1|SOX11|PAX6|OLIG2|THOC2|GPR37L1|DNM3|ADAM17|CTDSP1|TEP1|RAPGEF2|H2-D1|KANK1|NOTCH3|NOTCH1|SEMA3A|SEMA3B|LRP4|FOXO3|NTN1|KLK8|ADGRG1|PTPRZ1|ERBB4|KATNA1|CTNNA1|APOE|SLIT2|LRIG2|SRGAP2|LDLR|NKX2-2|SYT4|CDKN2B|TGFB1|BDNF|NTRK3|CAV1|STAT3|SEMA4C|HOOK3|BMP7|NFATC4|GFAP|CD24A|COL3A1|DAB2|LHX2|MDM2|ID4|PMP22|PTPN9|CSPG4|CNTN4
10721	4.2361E-10	9.0625E-9	86	385	2714	23957	negative regulation of cell development	GSK3B|THRB|GFI1|LRRK2|CTSZ|H2-K1|PTEN|D130043K22RIK|SOX21|GLI3|ARHGAP4|MECP2|RGS4|SOX2|RGS2|EDNRB|HEY1|TSPO|TNR|SOX9|FEZF2|CCR5|NEO1|B2M|APPL2|MYLIP|IFRD1|SOX11|PAX6|OLIG2|THOC2|GPR37L1|DNM3|IL1A|ADAM17|CTDSP1|TEP1|RAPGEF2|H2-D1|KANK1|NOTCH3|NOTCH1|SEMA3A|SEMA3B|LRP4|FBLN1|FOXO3|NTN1|KLK8|ADGRG1|PTPRZ1|ERBB4|KATNA1|CTNNA1|APOE|SLIT2|LRIG2|SRGAP2|LDLR|NKX2-2|SYT4|CDKN2B|DMTN|TGFB1|BDNF|NTRK3|CAV1|STAT3|SEMA4C|HOOK3|BMP7|FBXO30|NFATC4|GFAP|CD24A|COL3A1|DAB2|LHX2|BCL2|MDM2|ID4|PMP22|PTPN9|CSPG4|CNTN4|TJP2
71417	4.5407E-10	9.6938E-9	119	597	2714	23957	cellular response to organonitrogen compound	AHCYL1|SPAAR|CHRM4|IRS2|EPRS|TNF|SLC8A1|ICAM1|CRHBP|GJA1|SESN1|PDK4|CAPN2|GRB10|AKT1|SOX9|GATSL2|PDK2|PDGFRA|GHSR|IGFBP5|RPL23|TEP1|GPD1|TIMELESS|NSMF|SIK2|ATF4|FOXO6|PIK3R3|ADRB2|SLC30A10|FOXO3|SLC9A1|RAP1B|SLC9A3R1|HRH3|NLRP3|SLC38A9|EGR1|XBP1|VCAM1|CAV1|INSR|IGF2|HTR1B|INHBB|NFKB1|RPE65|NR4A2|NR4A1|DNAIC1|NR4A3|MDM2|CPEB3|LGMN|GABRB2|GSK3B|LRRK2|PDE3B|PTEN|HTR2C|PTPN22|TREM2|HTR2A|SLC2A4|PIK3CG|PPP1R9B|MECP2|SPN|CASP7|CASP4|PDE4B|JAK2|SREBF1|PDPK1|MMP2|PDE4D|SIRT1|ZEB1|IRF1|TLR9|CASQ2|RAPGEF2|TLR6|SGK1|TLR4|TLR2|NOD1|NOD2|NEURL1A|P2RY6|GNA15|GLRA3|CTNNA1|FYN|CSK|STAT6|SLIT2|P2RY12|CAR2|GABRA1|PTPN1|DMTN|BRF1|STAT3|SORBS1|HTR5A|COL3A1|GOLPH3|TEC|RPS6KB1|GPAM|RAB13|LPIN1|FCGR2B|LPIN2|SLC25A33|TAF1
48511	4.7945E-10	1.0214E-8	65	260	2714	23957	rhythmic process	TOP2A|KDM5B|GSK3B|BHLHE41|PTEN|PRF1|HNRNPU|RORB|ARRB2|NAGLU|ADAMTS1|RACK1|KLF10|SREBF1|NCOA2|PDGFRA|KDM2A|PLA2G4A|SIRT1|DDB1|SFPQ|TEP1|CRY2|KCNMA1|CRY1|TIMELESS|PGR|SIK1|TOP1|ATF4|HLF|ROCK2|CREM|AFP|FOXO3|CIART|ARNTL|SGPL1|NFIL3|MAT2A|EGR1|EGR2|NFYA|NOS2|USP9X|BDNF|FZD4|NTRK3|GFPT1|NR1D2|INHBA|FBXO30|HCRTR2|HS3ST2|SETX|PER2|PER1|PER3|TEF|AXL|BHLHE40|KLF9|ID4|BMPR1B|PAM
43269	5.1160E-10	1.0877E-8	140	739	2714	23957	regulation of ion transport	IL1RN|CD84|AHCYL1|ATP8A2|ABAT|IRS2|EPRS|TNF|SLC8A1|ICAM1|RGS4|CRHBP|LGALS3|GJA1|RGS2|AKT1|CAPN3|B2M|CHRNB2|PDGFRB|ENTPD1|CD300A|KCNK13|CYBB|CYBA|MAPK8IP2|GEM|ARC|CACNB4|TEP1|HECW2|KCNQ5|SIK1|ATF4|HVCN1|CHRNA6|CACNA1B|CACNA1C|ADRB2|SLC30A10|CORO1A|CACNA1E|MCHR1|SLC9A1|SLC9A3R1|GJC2|HRH3|CD19|STC2|PLCG2|RIPK1|APOE|SLC38A3|ASIC2|MAP2K6|LYN|KCNF1|SYT4|TGFB1|HOMER1|CAV1|NFATC3|HTR1B|EHD2|CXCL10|CXCL12|WNK2|WNK3|BCL2|SCN2A|FGF12|SCN2B|DPP10|CLIC5|ITGB3|RASGRF2|ELN|PTEN|HTR2C|DBI|PTPN22|TREM2|HTR2A|TCIRG1|ARRB2|PIK3C2A|SLC6A1|PIK3CG|CTSS|JPH4|PDE4B|TSPO|JAK3|CLIC1|EDN1|SYK|PDPK1|GPR35|IFNGR1|PDE4D|IL1A|PLCB4|IFNG|NOS1AP|KCNMA1|TLR9|CASQ2|TMBIM6|SGK1|SHANK3|CD63|KCNA1|PTAFR|KCNA4|KCNA5|ATP1A2|GNAI2|DRP2|CACNG6|P2RY6|PLN|CCL5|CXCR3|CCL2|STOM|FYN|KCNJ2|P2RY12|CAR2|KCNJ10|SLC31A2|SYT15|SLC8B1|P2RX7|PER2|PER1|CD4|PTPN6|VIP|RAB3GAP1
2000377	5.2926E-10	1.1229E-8	55	204	2714	23957	regulation of reactive oxygen species metabolic process	CDKN1A|ITGAM|TRIM30A|ITGB2|TNF|HK2|ICAM1|PLAU|AKT1|TSPO|JAK2|ABCD1|IER3|PDGFRB|PTGIS|SYK|ACOD1|CYBA|SIRT1|TGFBR2|EEF1A1|TYROBP|IFNG|TLR6|TLR5|TLR4|TMEM106A|TLR2|BIRC3|CX3CR1|ROCK2|HVCN1|H2-M3|SLC30A10|FOXO3|AIF1|FBLN5|GNAI2|KLRK1|FYN|RIPK1|XDH|TGFB1|SMAD3|GADD45A|CAV1|BNIP3|INSR|STAT3|CFLAR|SOD2|BCL2|GLA|SLC25A33|NFE2L2
14070	6.6719E-10	1.4126E-8	145	776	2714	23957	response to organic cyclic compound	IL1RN|NCF2|CHRM4|FAM107A|HNRNPU|PRDM2|ABAT|RORB|TNF|SLC8A1|IFIT3|NR3C2|CRHBP|PIM1|AKT1|JUNB|DDX17|CHRNB2|PAQR8|RBFOX2|IGFBP5|ACOD1|DDIT4|GPD1|PGR|FKBP4|ATF4|CREM|CACNA1B|ZC3HAV1|ZFP36L2|PLD2|SLC9A1|SULT1A1|RAP1B|SLC9A3R1|HRH3|PLCG2|SMYD3|FADD|PPARGC1B|PAG1|EGR1|SMAD1|TGFB1|HOMER1|TIPARP|TGFB3|CAV1|IGF2|EIF2AK2|HTR1B|MSN|NR1D2|INHBB|ESRRG|INHBA|FBXO32|BMP7|NFKB1|NFATC4|FOSL2|NFKBIA|NR4A2|NR4A1|DAB2|NR4A3|SELL|FES|BCL2|ALPL|GABRB2|CDKN1B|THRB|LRRK2|HTR2C|PYGM|HTR2A|SLC6A1|PIK3CG|PPP1R9B|MECP2|SPN|IFIH1|CASP7|KYNU|CASP1|PDE4B|JAK2|CCR5|NKX3-1|NCOA2|DDX58|ANXA3|MMP2|PDE4D|SSTR2|TMEM173|TGFBR1|TGFBR2|KCNMA1|TLR9|CASQ2|RAPGEF2|SGK1|TLR3|GRAMD1B|CEBPA|GRN|KDM3A|TMF1|ROCK2|SAA3|ADCY3|ATP1A2|NOD2|USP18|P2RY6|GNA15|PLN|MAT2A|CBS|CCL5|SPP1|CTNNA1|P2RY12|RFTN2|GABRA1|P2RY13|DMTN|NOS2|BRF1|AGL|STAT3|CARD9|CFLAR|HTR5A|P2RX7|P2RX6|PER1|GOLPH3|TEC|RPS6KB1|KLF9|TAF1
31343	6.8110E-10	1.4390E-8	34	97	2714	23957	positive regulation of cell killing	H2-T24|H2-T23|H2-T22|ITGAM|H2-M2|H2-Q6|H2-K1|H2-M3|H2-Q7|PRF1|H2-Q4|PVR|PNP|KLRK1|IL18RAP|CCL2|IL12B|SLAMF6|FADD|CCR5|B2M|LAG3|H2-T10|SYK|NOS2|TAP2|VAV1|P2RX7|TYROBP|PTPRC|IFNG|CD226|H2-Q10|H2-D1
1901566	7.3039E-10	1.5400E-8	194	1121	2714	23957	organonitrogen compound biosynthetic process	RPL30|PGAP1|RPL3|RPL32|PARS2|ZDHHC5|ABAT|EPRS|RPL8|RPL6|HS6ST3|RPL7|RPS15|RPS17|PNP|RPL18A|RPS19|RPS18|NDST3|RPL36|AKT1|RPL35|RPL38|MLYCD|RPL37|RPS11|GLUL|RPS13|RPS12|COG7|RPL21|RPL23|GLCE|ATG12|HMBS|RPL26|RPL29|RPL28|GCDH|TARSL2|EIF5A2|MGST2|OAZ1|UGCG|CHST12|ST3GAL4|ST3GAL6|APOE|ST3GAL1|ST3GAL2|B3GALNT2|LYN|RPL41|ST8SIA1|IRGM2|EIF2AK2|RPS26|ACER2|GLUD1|VANGL2|RPS29|RPS20|DHX29|CPEB3|PAM|RPS21|RPS23|PCSK1|MRPS16|PIGQ|RPLP1|HEXA|RPLP0|MAGT1|PIGV|GGTA1|SERP1|RACK1|RPLP2|PHGDH|AASS|CHST8|APOBEC1|GPR37|ELOVL4|ELOVL5|SPHK1|TET2|ELOVL6|ZDHHC14|MRPL52|UGDH|PLSCR1|NME6|B3GNT5|PIGG|CHST5|TMEM106A|CHST3|ASAH1|SAMD8|RPL10|ZDHHC20|HDC|RPL12|GCNT1|RPL11|ZDHHC23|ADCY3|OAS1A|ALOX12B|ADCY7|PAPSS1|MTHFD1L|RPL14|RPS3|RPL13|LCMT2|RPS2|RPS27A|RPL18|FABP5|DPY19L3|LPCAT2|FAU|GALNT13|LTN1|SLA|SLC39A8|PDGFRB|GUCY1A2|RPS9|RPS5|RPSA|EEF1A1|MFNG|CMPK2|NPR1|GMPS|AK2|AK3|FUT4|FUT9|DEAF1|CYTL1|SDF2L1|TGFB1|GFPT1|SLC4A10|B3GALT4|ASNS|B3GALT5|INHBA|EEF2|AZIN1|QDPR|NR4A2|ST6GALNAC1|EIF4E3|B4GALT1|AMD1|RPL7A|MRPL2|KYNU|NAPRT|A4GALT|GALNT9|OASL2|PSTK|ADSL|RPL37A|BCAT1|ST6GALNAC4|ST6GALNAC6|CEBPA|PDXK|HLF|NOD1|CBS|GALNT7|PTCD1|FKRP|ANGPT1|GALNT3|CMA1|RPL35A|RPL23A|P2RX7|GOLPH3|EIF3K|RPS3A1|MGAT4B|EIF3F|INSM1
50766	7.3830E-10	1.5535E-8	30	79	2714	23957	positive regulation of phagocytosis	PROS1|TREM2|NOD2|IL2RG|TNF|C3|PYCARD|IGHG1|CCL2|NCKAP1L|CD300LF|APPL2|TUB|CD209B|FCER1G|IL15|SLC11A1|CYBA|MERTK|FCGR1|IGHG2B|MEX3B|FCGR3|PTPRC|IFNG|IL2RB|MFGE8|GAS6|FCGR2B|DOCK2
51051	7.8439E-10	1.6471E-8	112	556	2714	23957	negative regulation of transport	MAPKBP1|IL1RN|CD84|MIDN|TRAC|ABAT|IRS2|TNF|ICAM1|IL27RA|RGS4|CRHBP|LGALS3|GJA1|RGS2|GRB10|AKT1|LGALS9|IER3|GHSR|ENTPD1|RSAD2|CD300A|GEM|ARC|TEP1|HECW2|ATF4|ABCG2|MTMR2|NOTCH1|C5AR2|FBLN1|CORO1A|OAZ1|RAP1B|SLC9A3R1|HRH3|NLRP3|APOE|CD300LF|SLAMF1|SYT4|NDFIP1|TGFB1|SIAH3|CAV1|INSR|HTR1B|NUP153|INHBB|CYP51|BST2|WNK2|WNK3|BCL2|FGF12|CD22|ITGB3|LRRK2|ELN|PDE3B|PTEN|TNFAIP3|PTPN22|HTR2A|PIK3C2A|SIGLECG|TIFAB|LRRTM2|RACK1|NEO1|APPL2|CCR2|SRGN|SREBF1|EDN1|GPR35|TNFRSF1B|SIRT1|ADRA2A|TNFRSF1A|LMBRD1|PLCB4|CRY2|IL1RAPL1|CRY1|TLR9|CASQ2|TMBIM6|TLR6|GAS6|TLR2|KCNA5|ATP1A2|HMGCR|PPM1F|GNAI2|PTGS1|PLN|RAB23|CSK|GBP4|P2RY12|CD74|DMTN|ANGPT1|OSM|STXBP5L|FABP5|FCGR2B|VIP
2001233	8.2919E-10	1.7362E-8	90	415	2714	23957	regulation of apoptotic signaling pathway	GSK3B|PLEKHF1|LRRK2|RTKN2|PTEN|TNFAIP3|FAIM2|ARRB2|TNF|ICAM1|HERPUD1|PYCARD|LGALS3|CASP8|PPP2R1B|RB1CC1|CREB3L1|TNFSF10|RACK1|BDKRB2|AKT1|TIMP3|CTSH|JAK2|JAK3|CTSC|NKX3-1|TRP53INP1|IER3|TRAF1|MAPK8IP2|SIRT1|RUNX3|TGFBR1|PLSCR1|SFPQ|ARC|TEP1|GAS1|ITGA6|TMBIM6|RPL26|ATF3|CX3CR1|RRN3|PELI3|RPL11|GNAI2|SLC9A3R1|MNT|NACC2|RPS3|CTNNA1|PLAGL2|PMAIP1|BMF|FYN|RIPK1|FADD|MCL1|IVNS1ABP|PTPN1|CD74|XBP1|TGFB1|SMAD3|BDNF|CAV1|BNIP3|EYA4|OSM|INHBB|INHBA|CFLAR|SOD2|FBXO30|NFATC4|NR4A2|DAB2|PTPRC|CXCL12|RPS6KB1|BCL2|MDM2|PMP22|ACKR3|LTBR|BMPR1B|TPT1|NFE2L2
1903532	8.3026E-10	1.7362E-8	101	485	2714	23957	positive regulation of secretion by cell	CD84|GPR68|ABAT|IRS2|TNF|PYCARD|LGALS3|GJA1|ADORA3|CLEC5A|LGALS9|GLUL|CHRNB2|ARID5A|SOX11|UNC13D|RUNX1|CACNB4|FRMD8|CSF1R|SDC4|CHRNA6|CACNA1B|IL4RA|LPL|PLD2|HCAR2|NLRP3|TNFRSF14|CD14|SPTBN1|CD276|EXPH5|SLAMF1|GSDMD|SYT4|XBP1|TGFB1|RASL10B|TGFB3|INHBB|BMP6|CD300C2|GLUD1|DAB2|CXCL12|H2-T23|ITGAM|LRRK2|ITGB2|HTR2C|PTPN22|TREM2|AKAP12|IFIH1|SERP1|CASP4|CASP1|JAK2|CCR5|NKX3-1|HAVCR2|EDN1|FCER1G|SYK|DDX58|IFNGR1|SPHK1|PAX6|GAB2|MYRIP|SIRT1|IL17RC|TLR1|FGR|IL1A|ELF1|AIM2|IFNG|TLR4|TLR2|LEPROT|NLRP1B|TMF1|NLRP1A|UNC93B1|PTAFR|NOD2|AIF1|DRP2|SPP1|CADPS|OSM|STXBP5L|CD2|P2RX7|GOLPH3|CLCF1|TEK|VIP|RAB3GAP1
33673	8.4681E-10	1.7672E-8	62	246	2714	23957	negative regulation of kinase activity	PTPRT|ERRFI1|GSK3B|CDKN1A|MIDN|CDKN1B|PTEN|TNFAIP3|HNRNPU|ADAR|IRS2|PTPN22|SLC8A1|DUSP14|PYCARD|SPRED2|HHEX|SPRED1|RGS2|CHORDC1|RACK1|AKT1|DUSP4|DUSP5|MYOCD|H2AFY|DUSP1|PDPK1|CD300A|RHOH|SIRT1|LAX1|DUSP6|IFNG|TEP1|TRIB1|MVP|HMGCR|PPM1F|PRKAR2B|PRKAR2A|CSK|SMYD3|APOE|HEXIM1|LYN|PTPN1|WWTR1|CDKN2B|FEM1A|GADD45B|GADD45A|CAV1|SPRY4|BMP7|GADD45G|PTPRB|SH3BP5L|PTPRC|FGFR1OP|SPRY2|PTPN6
43406	9.1752E-10	1.9109E-8	60	235	2714	23957	positive regulation of MAP kinase activity	IGHM|TENM1|MAPKBP1|IL1RN|CD40|CD81|LRRK2|HTR2A|TNF|PIK3CG|CRKL|JAK2|MAP3K6|PDGFRB|EDN1|SYK|MAGI3|ITGA1|ADRA2A|TGFBR1|TLR9|TLR6|TNIK|TLR4|MDFI|TGFA|NOD2|IQGAP3|FGD2|PIK3R5|NTF3|RPS3|CSK|RIPK1|SASH1|MAP2K6|PTPN1|CD74|MAP3K1|TGFB1|GADD45B|FZD4|GADD45A|TGFB3|NTRK3|INSR|EIF2AK2|GADD45G|P2RX7|CD24A|DAB2|VANGL2|CD40LG|PTPRC|TAOK1|CSPG4|ERCC6|TAB1|MAP3K13|MAP3K14
46328	9.5659E-10	1.9882E-8	51	185	2714	23957	regulation of JNK cascade	MAPKBP1|IL1RN|NCF1|PTPN22|TNF|CTGF|PYCARD|MECOM|RB1CC1|AKT1|EPHB1|EDN1|SYK|MAGI3|TRAF1|MAPK8IP2|EDAR|IL1A|TLR9|TLR6|TNIK|TLR4|TLR3|MDFI|CDC42SE1|NOD1|NOD2|FGD2|CBS|RPS3|RIPK1|SASH1|SLAMF1|PTPN1|MAP3K1|GADD45B|FZD4|GADD45A|CARD9|GADD45G|PER1|ITCH|DAB2|VANGL2|CD40LG|TAOK1|ERCC6|LTBR|MAP3K13|FCGR2B|MYD88
31329	9.6926E-10	2.0105E-8	134	705	2714	23957	regulation of cellular catabolic process	CD81|HNRNPU|RNF19B|IRS2|TNF|ZC3H12D|PYCARD|FAM122A|ALKBH5|SESN1|KDR|AKT1|MLYCD|TRIM21|ZBP1|MYLIP|RPL23|SLC11A1|CIRBP|KLHL40|TEP1|PPP1R3D|GPD1|PSME1|PSME2|PKP3|TRIB1|MTMR2|MTMR3|CLEC16A|ZC3HAV1|ADRB2|FOXO3|ZFP36L2|NLRP6|RNF217|ZKSCAN3|BMF|APOE|N4BP1|MCL1|ATP6V0A1|PLK3|XBP1|SMURF1|CAV1|EDEM1|INSR|IRGM2|MSN|PUM1|5330417C22RIK|FBXO30|GFAP|ACER2|DAB2|AGO2|BCL2|MDM2|CPEB3|MYD88|GSK3B|PLEKHF1|PHF23|LRRK2|USP33|PTEN|TNFAIP3|DBI|PTPN22|TREM2|HTR2A|PIK3C2A|HK2|PIK3CG|HERPUD1|CASP1|RACK1|TSPO|TIMP3|QSOX1|ARIH1|METTL16|ABCD1|TIMP4|CTSC|TRP53INP1|APOBEC1|SREBF1|UPF1|DTX3L|VPS13C|VPS13D|TNFRSF1B|TMEM173|CBFA2T3|SIRT1|ADRA2A|RNF144A|RNF144B|IFNG|TLR9|SEC22B|TLR2|USP13|LEPROT|TMF1|ROCK1|ROCK2|RPL11|NOD1|PRR5L|NOD2|MFN2|LRIG2|LDLR|RBM38|PTPN1|YTHDF3|NOS2|BRF1|FAM46C|BNIP3|IL10RA|STAT3|SGTA|P2RX7|ITCH|CSDC2|RAB3GAP2|NRDE2|NOP53|RAB3GAP1|TAF1
46631	1.0538E-9	2.1813E-8	30	80	2714	23957	alpha-beta T cell activation	H2-T23|ITK|CLEC4A2|TCF7|H2-M3|TCIRG1|LY9|SPN|IL12B|STAT6|SLAMF6|PLA2G2D|TGFB1|SYK|RSAD2|IL15|STAT3|RC3H2|GADD45G|IFNG|ELF4|IRF4|IRF1|BCL3|BCL2|TNFSF8|DOCK2|WDFY4|IL18R1|GPR18
60326	1.0592E-9	2.1881E-8	54	202	2714	23957	cell chemotaxis	CXCL9|ITGAM|CSF3R|ITGB2|ARRB2|CXCL13|CRKL|CXCL16|LGALS3|EDNRB|RPS19|CCRL2|PDE4B|CCR5|EPHB1|CCR2|PDGFRB|PDGFRA|CXADR|FCER1G|SYK|GPR35|PDE4D|ITGA1|IL17RC|VAV1|FCGR3|BIN2|IFNG|GAS6|ENG|CX3CR1|SAA3|CXCR6|CORO1A|CCL8|CNR2|CCL6|CCL5|CXCR3|SPP1|SLAMF8|CCL2|NCKAP1L|SLAMF1|EGR3|VCAM1|PARVA|CXCL10|NR4A1|CXCL11|CXCL12|RAB13|ACKR3
2886	1.0985E-9	2.2647E-8	27	67	2714	23957	regulation of myeloid leukocyte mediated immunity	H2-T23|CD84|ITGAM|PTAFR|ITGB2|IL4RA|PLD2|C3|IGHG1|ADORA3|RAC2|CCR2|LYN|FCER1G|SYK|PDPK1|DDX58|CD300A|GAB2|UNC13D|FCGR1|FGR|IGHG2B|FCGR3|FES|BTK|DNASE1L3
2577	1.1080E-9	2.2797E-8	14	20	2714	23957	regulation of antigen processing and presentation	CD74|SLC11A1|FGL2|TAP2|WAS|NOD1|TREM2|NOD2|TAPBPL|PYCARD|H2-OB|H2-OA|CD68|H2-AB1
46903	1.3885E-9	2.8511E-8	108	535	2714	23957	secretion	IL1RN|AQP9|RNF19B|AQP4|CELSR2|CTGF|RIMS2|MILR1|CRHBP|GJA1|ADORA3|CREB3L1|GBP5|GHSR|CD300A|DIO2|LAX1|UNC13D|FCGR3|CACNB4|BTK|CHIL1|CARD11|DGKI|LLGL1|LY6E|NOTCH2|COPA|NOTCH1|CACNA1B|LTBP4|LIN7A|ARHGAP17|CACNA1C|CORO1A|FBLN5|SLC9A3R1|SYNGR2|NLRP3|LYN|SYT4|XBP1|PTPRN2|BDNF|FZD4|CAV1|ISG15|INHBA|POU2F2|NR4A3|LAT|DDR1|DOC2A|PLEK|TNFAIP2|MIA3|TCIRG1|PIK3C2A|TNFSF13B|MECP2|ATP7B|BDKRB2|SNAP29|ABCC3|EDN1|FCER1G|SYK|ANXA3|PLA2G4A|SYN3|LAT2|HCK|AIM2|VGF|KCNMA1|LCP2|TLR6|TLR4|TMEM106A|TLR2|ENG|TMF1|NOD2|NEURL1A|ERBB4|CCL5|STX2|XDH|CAR2|PLA2G2D|DMTN|NOS2|CAVIN1|CADPS|SYT15|MERTK|STXBP5L|P2RX7|GOLPH3|TEC|CD40LG|GPAM|AXL|RAB13|COPG1|VIP|MYO1F|MYO1G
46330	1.4013E-9	2.8717E-8	42	139	2714	23957	positive regulation of JNK cascade	MAPKBP1|IL1RN|NCF1|NOD1|NOD2|TNF|FGD2|CTGF|PYCARD|RB1CC1|RPS3|RIPK1|SASH1|SLAMF1|PTPN1|EDN1|MAP3K1|SYK|GADD45B|FZD4|GADD45A|MAGI3|CARD9|TRAF1|GADD45G|EDAR|IL1A|DAB2|VANGL2|CD40LG|TAOK1|TLR9|ERCC6|TLR6|TNIK|LTBR|MAP3K13|FCGR2B|TLR4|TLR3|MDFI|MYD88
51348	1.5979E-9	3.2679E-8	67	279	2714	23957	negative regulation of transferase activity	PTPRT|ERRFI1|GSK3B|CDKN1A|MIDN|CDKN1B|SETD7|PTEN|TNFAIP3|HNRNPU|ADAR|IRS2|PTPN22|SLC8A1|DUSP14|PYCARD|SPRED2|HHEX|SPRED1|RGS2|CHORDC1|RACK1|AKT1|DUSP4|DUSP5|MYOCD|PARP3|H2AFY|DTX3L|DUSP1|PDPK1|CD300A|RPL23|RHOH|SIRT1|LAX1|DUSP6|IFNG|TEP1|TRIB1|MVP|RPL11|HMGCR|PPM1F|PRKAR2B|PRKAR2A|CSK|SMYD3|APOE|HEXIM1|LYN|PTPN1|WWTR1|CDKN2B|FEM1A|GADD45B|GADD45A|CAV1|SPRY4|BMP7|GADD45G|PTPRB|SH3BP5L|PTPRC|FGFR1OP|SPRY2|PTPN6
46637	1.6257E-9	3.3183E-8	27	68	2714	23957	regulation of alpha-beta T cell differentiation	SASH3|LOXL3|IL4RA|IL27|IKZF1|PRDM1|IL2RG|GLI3|PNP|ZFP35|HLX|TBX21|NLRP3|NCKAP1L|JAK3|ZFP683|CCR2|TGFB1|SYK|ZBTB16|RUNX3|RC3H2|RUNX1|TGFBR2|ITPKB|IFNG|IRF1
50767	1.6650E-9	3.3916E-8	171	968	2714	23957	regulation of neurogenesis	ATF1|ATP8A2|CSF1|GFI1|H2-K1|D130043K22RIK|KNDC1|JADE2|TNF|SOX21|CRKL|RIMS2|SOX2|RGS2|SALL1|EDNRB|KDR|AKT1|TNR|SOX9|B2M|CHRNB2|MYLIP|PRKCH|DSCAM|MAGI2|IFRD1|ISLR2|SOX11|THOC2|GPR37L1|EEF1A1|ADAM17|ARC|TEP1|HECW2|NSMF|TNIK|H2-D1|NOTCH3|NOTCH1|FOXO6|FOXO3|KLK8|CAMSAP2|KLK6|SCRT2|ADGRG1|MIR212|GJC2|FUT9|MAN2A1|PLXNA1|APOE|SRGAP2|BRINP3|NKX2-2|LYN|FZD1|SYT4|FZD3|TGFB1|HSPA5|BDNF|FZD4|SMURF1|CAV1|HOOK3|BMP7|BMP6|NFATC4|GFAP|SETX|DAB2|CXCL12|LHX2|FES|BHLHE40|BCL2|MDM2|ID4|CSPG4|CNTN4|TCF3|SERPINI1|MAP3K13|CPEB3|PAM|NFE2L2|GSK3B|TENM3|THRB|TENM4|LRRK2|CTSZ|BHLHE41|PTEN|TREM2|GLI3|ARHGAP4|MECP2|HEY1|ADAMTS1|TSPO|FEZF2|CCR5|NEO1|APPL2|CCR2|TGIF1|OPALIN|SPHK1|PAX6|OLIG2|TNFRSF1B|SIRT1|ETV5|DNM3|ZEB1|IFNG|CTDSP1|LRRC7|IL1RAPL1|RAPGEF2|HCLS1|ITGA6|SGK1|SHANK3|ASPA|TLR2|CX3CR1|KANK1|GRN|RRN3|SMARCD3|ROCK1|SEMA3A|SEMA3B|LRP4|NDNF|NTN1|ARNTL|NEURL1A|DRP2|PTPRZ1|ERBB4|KATNA1|CCL5|NTF3|CTNNA1|ZSWIM6|FYN|ALKAL2|SLIT2|LRIG2|LDLR|MAPK4|P2RY12|CDKN2B|PRRX1|NTRK3|STAT3|SEMA4C|CFLAR|PER2|CD24A|HEYL|COL3A1|CLCF1|PMP22|PTPN9
1959	1.8806E-9	3.8232E-8	36	110	2714	23957	regulation of cytokine-mediated signaling pathway	OTUD4|IL1RN|CSF1|GFI1|PELI3|NLRC5|ADAR|TREM2|SAMHD1|PYCARD|CCL5|CASP4|CASP1|RIPK1|SLIT2|FADD|CD300LF|IKBKE|ZBP1|CD74|SYK|YTHDF3|ANGPT1|SPHK1|CAV1|IRGM2|PARP9|PARP14|CD24A|ADAM17|ARC|PTPRC|AXL|IRF7|CREBRF|GAS6
2275	2.0647E-9	4.1892E-8	22	48	2714	23957	myeloid cell activation involved in immune response	LYN|CX3CR1|GRN|FCER1G|SYK|ANXA3|CD300A|TREM2|LAT2|MILR1|PYCARD|TYROBP|TEC|NR4A3|ADORA3|BTK|DOCK2|DNASE1L3|MYO1F|LAT|SLAMF1|HAVCR2
2702	2.4076E-9	4.8752E-8	35	106	2714	23957	positive regulation of production of molecular mediator of immune response	SASH3|H2-T23|CD40|CD81|H2-M3|IL4RA|PTPN22|NOD2|TBX21|NLRP3|TNFRSF14|STAT6|CD37|B2M|CD74|XBP1|FCER1G|TGFB1|RSAD2|DDX58|ARID5A|SCIMP|TEC|PTPRC|NR4A3|IFNG|CLCF1|TLR9|CD28|MZB1|CD226|TEK|TLR4|IL18R1|TLR2
51092	2.4374E-9	4.9260E-8	40	131	2714	23957	positive regulation of NF-kappaB transcription factor activity	CX3CR1|CD40|CD84|ITGB2|RTKN2|NOD1|NOD2|TNF|ICAM1|PYCARD|IL18RAP|RPS3|TRIM25|NLRP3|CAPN3|RIPK1|PRKCH|TGFB1|SPHK1|CAV1|STAT3|EIF2AK2|TRAPPC9|TRAF1|CFLAR|CD40LG|AIM2|SLCO3A1|TLR9|ANKRD42|TRIM14|PRKD2|TLR6|MAP3K13|TLR4|IL18R1|CARD11|TLR3|MYD88|TLR2
7229	2.5139E-9	5.0704E-8	29	78	2714	23957	integrin-mediated signaling pathway	LAMA5|ITGB5|ITGB3|ITGB2|PLEK|LAMA3|ITGAE|ITGAL|FYB|TSPAN32|CTGF|ITGAX|ITGB7|FCER1G|SYK|ITGA1|ISG15|GAB2|VAV1|FGR|COL3A1|TYROBP|TEC|CD40LG|ITGA6|TLN1|PLPP3|LAT|FERMT3
42886	2.7661E-9	5.5680E-8	218	1314	2714	23957	amide transport	IPO13|IL1RN|PGAP1|AHCYL1|AQP9|HNRNPU|GCC2|RPS15|ALKBH5|GJA1|FRAT1|RINL|TBC1D10C|AKT1|SIL1|DYNC2H1|ARRDC4|GBP5|COG7|COG6|COG1|SCAMP2|DOPEY1|PPP1R3C|ZW10|TXNIP|NUP98|EIF5A2|VPS26B|SYNGR2|AP5M1|APOE|SPTBN1|SNX5|EXPH5|LYN|BBS1|XBP1|EGR2|PTPRN2|GRTP1|EHD2|TECPR2|CDKN1A|AHCTF1|CLTC|CD3G|MIA3|TRAM2|HERPUD1|AKAP12|SERP1|CHMP1A|TMED1|BBS4|APPL2|APOBEC1|EDN1|TIMM29|SYK|RAB3IL1|SORCS2|ZDHHC14|AFTPH|LRRC7|RILPL1|TLR6|TLR4|TMEM106A|TLR2|CD63|ZDHHC20|SSNA1|H2-DMA|RPL11|ZDHHC23|NOL6|ARNTL|NEURL1B|SNX25|SPP1|MFN2|STX2|RANBP2|CD74|MON2|DMTN|CAVIN1|IL10RA|STAT3|SYNJ2BP|RANBP6|SNX20|STXBP5L|SNX18|CD40LG|SLCO3A1|GPAM|SGSM2|COPG1|APBA2|WASHC4|NCF1|GOLT1B|CSE1L|RNF19B|IPO7|RIMS2|IPO8|TBC1D30|KPNA1|GHSR|ATG9A|DIO2|THOC1|TAP2|LMTK2|TAP1|THOC2|FAM91A1|AP5B1|LAX1|RAB32|RAB30|PREPL|CHIL1|RAB39|CARD11|ABCG2|NOTCH2|COPA|NOTCH1|YTHDC1|TNKS|LIN7A|CACNA1C|SLC9A3R1|ZMAT3|TTC21B|NLRP3|SLC38A3|SLC15A3|PLTP|SLC14A1|TGFB1|HSPA5|SMURF1|NUP153|TRAPPC8|ISG15|HOOK3|POU2F2|NFKBIA|DAB2|NBEA|HOOK1|PLEKHF2|RTP4|GSK3B|RTP3|RTP1|LRRK2|PLEK|ADAR|TCIRG1|ARRB2|BICD2|TNFSF13B|SEC61A2|HHEX|ARL5B|EVI5L|TNPO1|SNAP29|CEP290|ABCD1|NCBP1|DTX3L|VPS13C|VPS13D|VPS13A|VPS37D|MYRIP|DNM3|ARL4D|ELF1|SFPQ|DDX19B|AIM2|VGF|RP2|CRY2|LCP2|SEC22B|UNC93B1|RRBP1|NOD2|AP3M1|RAB40C|RAB23|VPS54|TUB|NOS2|SGTB|MX2|MX1|CMTM6|SGTA|CADPS|CD24A|MYO1B|NECAP2|GOLPH3|NEURL3|RAB13|RUNDC1|RAB19|SLC25A32
45786	2.9153E-9	5.8570E-8	87	406	2714	23957	negative regulation of cell cycle	TOP2A|MUS81|DCLRE1B|CDKN1A|BTG1|CDKN1B|PPP1R10|PTEN|FAM107A|TNFAIP3|ETS1|TNF|CDC14B|ZC3H12D|SOX2|HHEX|GPR132|SEPT7|RPS6KA2|CHMP1A|IL12B|NKX3-1|TRP53INP1|IER3|MYOCD|H2AFY|RPL23|MAGI2|RPS6|WNT9A|VASH1|RUNX3|GEM|RBL2|PLA2G16|RBL1|CACNB4|NME6|IFNG|CTDSP1|TEP1|CTDSP2|ZW10|IRF1|TIMELESS|GAS1|IRF6|RPL26|MAD1L1|NOTCH2|CEBPA|NOTCH1|TNKS|SLFN1|H2-M3|AURKB|ZFP36L2|SLC9A3R1|GJC2|NACC2|CEP192|RIPK1|BRINP3|HEXIM1|RBM38|PLK3|CDKN2B|FZD3|TGFB1|SMAD3|NOS2|BRF1|GADD45A|SUSD2|OSM|INHBA|USP28|BMP7|NR4A1|WEE1|TAOK1|CCNG1|BCL2|MDM2|PMP22|ERCC6|NOP53
45824	2.9769E-9	5.9689E-8	25	61	2714	23957	negative regulation of innate immune response	H2-T23|GRN|NLRX1|H2-M3|NLRC5|TNFAIP3|ADAR|ARRB2|SAMHD1|RPS19|DHX58|SLAMF8|LGALS9|HAVCR2|CD96|YTHDF3|IGF2|TAP2|TRAFD1|TAP1|ACOD1|SERPINB9|NMI|PARP14|CLEC2D
6469	3.2615E-9	6.5189E-8	57	225	2714	23957	negative regulation of protein kinase activity	PTPRT|ERRFI1|GSK3B|CDKN1A|CDKN1B|PTEN|TNFAIP3|ADAR|PTPN22|SLC8A1|DUSP14|PYCARD|SPRED2|HHEX|SPRED1|RGS2|CHORDC1|RACK1|AKT1|DUSP4|DUSP5|MYOCD|H2AFY|DUSP1|PDPK1|CD300A|SIRT1|LAX1|DUSP6|IFNG|TEP1|TRIB1|MVP|HMGCR|PPM1F|PRKAR2B|PRKAR2A|SMYD3|APOE|HEXIM1|LYN|PTPN1|WWTR1|CDKN2B|FEM1A|GADD45B|GADD45A|CAV1|SPRY4|BMP7|GADD45G|PTPRB|SH3BP5L|PTPRC|FGFR1OP|SPRY2|PTPN6
1774	3.2703E-9	6.5189E-8	18	34	2714	23957	microglial cell activation	CX3CR1|C1QA|GRN|ITGAM|IFNGR1|TREM2|TNF|AIF1|TLR1|TYROBP|IFNG|TLR9|CASP1|TLR6|JAK2|TLR4|TLR3|TLR2
2269	3.2703E-9	6.5189E-8	18	34	2714	23957	leukocyte activation involved in inflammatory response	CX3CR1|C1QA|GRN|ITGAM|IFNGR1|TREM2|TNF|AIF1|TLR1|TYROBP|IFNG|TLR9|CASP1|TLR6|JAK2|TLR4|TLR3|TLR2
1666	3.4535E-9	6.8707E-8	52	197	2714	23957	response to hypoxia	PTEN|PYGM|ABAT|HIF3A|SLC2A4|SLC8A1|MECP2|ALKBH5|PLAU|KDR|CASP1|AKT1|NKX3-1|CHRNB2|EDN1|PTGIS|MMP2|CYBB|CBFA2T3|SIRT1|ADAM17|ARC|TEP1|DDIT4|KCNMA1|ENG|HLF|NOTCH1|AK4|NDNF|ADRB2|PLD2|SLC9A1|CBS|EGR1|PLK3|SMAD3|NOS2|BRF1|TGFB3|CAV1|BNIP3|NFATC3|FOSL2|NR4A2|CD24A|CR1L|BCL2|TEK|SCN2A|NOP53|NFE2L2
31668	3.5111E-9	6.9718E-8	55	214	2714	23957	cellular response to extracellular stimulus	CDKN1A|LRRK2|USP33|FAM107A|SLC2A1|PIK3C2A|ZFYVE1|RRP8|SESN1|PDK4|PIM1|GATSL2|GLUL|PDK2|KLF10|SREBF1|MYOCD|FOS|SIRT1|ITGA6|GAS6|ATF3|ATF4|MTMR3|CLEC16A|LPL|WRN|BMF|FYN|SLC38A3|FNIP1|P2RY12|GSDMD|XBP1|CDKN2B|VCAM1|HSPA5|EIF2AK2|ASNS|INHBB|5330417C22RIK|BMP6|FOSL1|P2RX7|NR4A2|PTPRC|KIF26A|AXL|FES|BMT2|BCL2|CD68|SIPA1|NFE2L2|TAF1
43434	4.0537E-9	8.0336E-8	67	285	2714	23957	response to peptide hormone	GSK3B|AHCYL1|PDE3B|PTEN|IRS2|SLC2A4|EPRS|KHK|CRHBP|EPM2AIP1|EDNRB|PDK4|GRB10|AKT1|JAK2|PDK2|SREBF1|GHSR|PDPK1|VPS13C|SIRT1|KLF15|VGF|TEP1|IRF1|CRY2|CRY1|SIK2|SGK1|ROCK1|ROCK2|FOXO6|PIK3R3|SLC30A10|FOXO3|PLD2|SLC9A1|SERPINA3F|CSK|STAT6|EGR1|CAR2|PTPN1|XBP1|EGR2|BRF1|CAV1|STAT2|INSR|STAT3|IGF2|INHBB|SORBS1|SERPINA3G|NFKB1|RPE65|NR4A2|NR4A1|DNAIC1|TEC|NR4A3|RPS6KB1|GPAM|RAB13|LPIN1|LPIN2|SLC25A33
7610	4.1410E-9	8.1906E-8	132	707	2714	23957	behavior	IL1RN|ATP8A2|GFI1|ABAT|EPS8|PREX2|CRHBP|CCND2|NAGLU|CAPN2|TNR|SYNPO|B2M|CHRNB2|GHSR|DSCAM|TMOD2|MAPK8IP2|RUNX1|ARC|CACNB4|TEP1|SELENOP|PGR|DGKI|UBA6|CACNA1B|UBR3|FOXO6|CACNA1C|ADRB2|NTS|CACNA1E|KLK8|PCDH17|HRH3|PRKAR2B|DEAF1|CFAP69|APOE|TRMT1L|BBS1|EGR1|SYT4|EGR2|DNAH11|HOMER1|BDNF|FZD4|IGF2|SLC4A10|HTR1B|NR1D2|PUM1|NFATC4|NR4A2|CXCL12|NR4A3|LPAR5|RCAN2|BCL2|CREBRF|MAN2B1|SCN2A|CPEB3|FGF12|LGMN|WDR47|THRB|HEXB|LRRK2|HEXA|PTEN|HTR2C|DBI|HTR2A|ARRB2|SLC6A1|AFF2|MECP2|JPH4|TIFAB|GM2A|CASP1|TSPO|FEZF2|BBS4|NCOA2|GPR37|GRID1|VPS13A|ETV1|PAX6|SEZ6L|ETV5|ADRA2A|ALS2|KCNMA1|SGK1|SHANK3|TLR2|CX3CR1|GRN|LEPROT|ADAM22|ADCY3|ATP1A2|HMGCR|PIRB|CIART|PTGS1|SRPX2|PTPRZ1|NPW|NPY|NTF3|LDLR|AOC3|GIT2|KCNJ10|LGI4|STAT3|OSM|SOD2|HCRTR2|CD2|TEC|RPS6KB1|PMP22|VIP|APBA2|UNC79
60341	4.2890E-9	8.4671E-8	152	846	2714	23957	regulation of cellular localization	CD84|UBXN2B|WIPF1|GPR68|CD81|TNC|HNRNPU|GCC2|TNF|SLC8A1|CRKL|LGALS3|ADORA3|AKT1|CAPN3|GLUL|IER3|CARD10|GHSR|CD300A|MAGI2|CYBA|THOC2|LZTFL1|UNC13D|ARC|TYROBP|CACNB4|IFI27|TEP1|TNIK|MAD1L1|MTMR2|CDCA5|IL4RA|ADRB2|CORO1A|CACNA1E|OAZ1|PCDH17|PLD2|GLIS2|EPB41L2|TTC21B|CD19|PMAIP1|SPTBN1|LYN|PLK3|XBP1|CPSF6|TGFB1|IQSEC2|SIAH3|CAV1|EDEM1|MSN|NUP153|FBXO30|DCLK1|EHD2|CXCL10|DAB2|GNL3L|FES|WNK3|BCL2|MDM2|CREBRF|RBM27|DPP10|GSK3B|ITGAM|ITGB3|LRRK2|CLTC|PDE3B|PTEN|DBI|PTPN22|TREM2|SLC2A4|BICD1|GLI3|PPP1R9B|MECP2|SPN|RAC2|RACK1|JAK2|LDLRAP1|CEP290|SREBF1|FCER1G|PPP1R12A|SYK|H2AFY|DTX3L|PDPK1|PDE4D|GAB2|PARP9|SIRT1|ADRA2A|TNFRSF1A|GNL3|FGR|MMP14|ELF1|IFNG|CASQ2|GAS1|HCLS1|TMBIM6|LCP1|GAS6|SHANK3|LEPROT|ROCK2|PARD6G|LRP4|PRR5L|HMGCR|PPM1F|AURKB|P2RY6|PLN|HECTD1|ERBB4|RAB23|CXCR3|CCL2|STOM|FYN|CSK|LRIG2|GBP4|PTPN1|DMTN|ANGPT1|BRF1|SORBS1|SYNJ2BP|P2RX7|CD4|NUCB1|PTPN9|PTPN6|CD247|TEK|NRDE2|NUPL1
9887	4.8284E-9	9.5136E-8	179	1039	2714	23957	animal organ morphogenesis	ERRFI1|ATP8A2|CSF1|GFI1|NAB2|COL12A1|TNC|IKZF1|PRDM1|RORB|MKI67|TNF|FGFRL1|SLC8A1|CRKL|CTGF|SOX2|GJA1|SALL1|NAGLU|RPS6KA1|KDR|RPL38|SOX9|CCN1|ARID2|EPHB1|EPHB4|HMGN1|PDGFRB|PDGFRA|COL27A1|KDM2A|IGFBP5|DSCAM|ARID5B|SOX11|HSPG2|GEM|EDAR|OLFM3|TEP1|TIMELESS|PGR|LY6E|NOTCH2|NOTCH1|TCF7|TGFA|LTBP3|FOXO3|SLC9A3R1|BLOC1S5|SGPL1|MAN2A1|ALX4|PLXNA1|OTX1|PROM1|PPARGC1B|FZD1|BBS1|WWTR1|FZD3|DNAH11|FZD2|TGFB1|SMAD3|TIPARP|TGFB3|CAV1|INSR|FZD6|IGF2|SLC4A10|MSN|PARVA|INHBA|SMAD6|BMP7|FLI1|RPE65|BMP6|VANGL2|MAFB|NR4A3|FASL|GJB6|BCL2|MDM2|ID4|TMEM119|ALPL|TAB1|BMPR1B|DDR1|KDM5B|GSK3B|CLIC5|TENM3|THRB|LAMC3|LRRK2|CTSZ|PTEN|SLC40A1|TCIRG1|GLI3|MYOM3|HHEX|TIFAB|SERP1|MECOM|SIX4|HEY1|ADAMTS1|CTSH|BBS4|NKX3-1|EDN1|RBM15|MMP2|TET2|PAX6|WNT9A|TGFBR1|TGFBR2|FGR|ATRN|MMP14|ZEB1|GAS1|ITGA6|FAM20A|SOS1|FJX1|SHANK3|DSCAML1|MDFI|STK40|CCDC40|ENG|CRB2|LAMA5|SLC24A4|SMARCD3|SEMA3A|COL11A2|LAMA3|GCNT1|LRP4|PRKX|NTN1|COCH|MTHFD1L|CBS|HLX|TBX21|RAB23|PERP|MFN2|STAT6|SLIT2|ANGPT1|PRRX1|ATRNL1|LAMB2|EYA4|STAT3|TBX2|P2RX7|HEYL|COL3A1|TEC|ALMS1|SPRY2|TEK|BCOR|GZF1
30099	5.1021E-9	1.0034E-7	60	245	2714	23957	myeloid cell differentiation	SPI1|ITGAM|NRROS|CSF1|CD81|LRRK1|SLA|ARID4A|ADAR|TREM2|IKZF1|TCIRG1|TNF|SPIB|HHEX|CASP8|RPS19|HEPH|CLEC5A|CCN4|JAK2|JAK3|LBR|JUNB|BATF2|FCER1G|IL15|RPS6|TET2|GAB2|CBFA2T3|SIRT1|PTBP3|RUNX1|TGFBR2|PLSCR1|TYROBP|IRF4|IRF8|HCLS1|TLR2|NOTCH2|CEBPA|CSF1R|HLF|CEBPG|PRKX|PIRB|UBD|CD300LF|LYN|DMTN|TGFB1|DNASE2A|FLI1|CD4|DAB2|PTPN6|TCF3|LTBR
2474	5.1952E-9	1.0197E-7	23	54	2714	23957	antigen processing and presentation of peptide antigen via MHC class I	H2-T24|H2-T23|H2-T22|FCER1G|H2-T10|CLEC4A2|H2-M2|H2-Q6|ERAP1|H2-K1|H2-M3|H2-Q7|TAP2|H2-Q4|TAP1|TAPBPL|IFI30|TAPBP|FCGR1|FCGR3|B2M|H2-Q10|H2-D1
51047	5.3364E-9	1.0434E-7	107	541	2714	23957	positive regulation of secretion	CD84|GPR68|ABAT|IRS2|TNF|PYCARD|LGALS3|GJA1|EDNRB|ADORA3|CLEC5A|LGALS9|GLUL|CHRNB2|ARID5A|CYBA|SOX11|UNC13D|RUNX1|CACNB4|FRMD8|CSF1R|SDC4|CHRNA6|CACNA1B|IL4RA|LPL|PLD2|HCAR2|NLRP3|TNFRSF14|CD14|SPTBN1|CD276|MAP2K6|EXPH5|SLAMF1|GSDMD|SYT4|XBP1|TGFB1|RASL10B|TGFB3|INHBB|BMP6|CD300C2|GLUD1|DAB2|CXCL12|H2-T23|ITGAM|LRRK2|ITGB2|HTR2C|PTPN22|TREM2|SLC6A1|AKAP12|IFIH1|SERP1|CASP4|CASP1|JAK2|CCR5|NKX3-1|HAVCR2|EDN1|FCER1G|SYK|DDX58|IFNGR1|SPHK1|PAX6|GAB2|MYRIP|SIRT1|IL17RC|TLR1|FGR|IL1A|ELF1|AIM2|IFNG|TLR4|TLR2|LEPROT|NLRP1B|TMF1|NLRP1A|UNC93B1|PTAFR|ALOX12B|NOD2|AIF1|GNAI2|DRP2|SPP1|CADPS|OSM|STXBP5L|CD2|P2RX7|GOLPH3|CLCF1|TEK|VIP|RAB3GAP1
32715	5.3364E-9	1.0434E-7	22	50	2714	23957	negative regulation of interleukin-6 production	GHSR|CD84|NLRX1|TRIM30A|C5AR2|TNFAIP3|AQP4|PTPN22|ARRB2|TNF|TNFRSF1A|IL27RA|CD24A|INPP5D|TLR9|NCKAP1L|CSK|PTPN6|GAS6|TLR4|SLAMF1|HAVCR2
140352	5.4539E-9	1.0643E-7	96	469	2714	23957	export from cell	IL1RN|DOC2A|PLEK|TNFAIP2|SLC40A1|RNF19B|MIA3|TCIRG1|PIK3C2A|SLC8A1|TNFSF13B|CTGF|MECP2|RIMS2|MILR1|CRHBP|GJA1|KCNT2|ADORA3|CREB3L1|SNAP29|GBP5|GHSR|EDN1|FCER1G|SYK|ANXA3|CD300A|DIO2|SYN3|LAX1|UNC13D|LAT2|HCK|FCGR3|AIM2|VGF|BTK|CHIL1|LCP2|TLR6|TLR4|CARD11|TMEM106A|DGKI|LLGL1|LY6E|TLR2|ENG|ABCG2|NOTCH2|TMF1|NOTCH1|CACNA1B|LTBP4|KCNA5|LIN7A|ATP1A2|ARHGAP17|CACNA1C|NOD2|CORO1A|SYNGR2|CCL5|NLRP3|STX2|LYN|SYT4|XBP1|DMTN|PTPRN2|NOS2|CAVIN1|BDNF|FZD4|CADPS|SYT15|ATP2B3|ISG15|INHBA|POU2F2|MERTK|STXBP5L|P2RX7|GOLPH3|TEC|CD40LG|NR4A3|GPAM|AXL|RAB13|COPG1|VIP|MYO1F|LAT|MYO1G
43086	5.9643E-9	1.1617E-7	149	829	2714	23957	negative regulation of catalytic activity	ERRFI1|MIDN|RNH1|GFI1|HNRNPU|IRS2|F11R|FRY|TNF|ZFYVE1|SLC8A1|PYCARD|FAM122A|RPS6KA3|RGS2|RPS6KA1|CHORDC1|PDK4|AKT1|PDK2|CD300A|RPL23|LMTK2|LAX1|NAIP2|NAIP5|ARC|SLPI|NAIP6|TEP1|TXNIP|TRIB1|DGKI|NOTCH1|OAZ1|C3|SERPINA3F|HRH3|PRKAR2B|PRKAR2A|MICAL1|CEP192|NCKAP1L|SMYD3|APOE|HEXIM1|LYN|WWTR1|PTPRN2|TNFSF14|GADD45B|GADD45A|CAV1|SERPINA3G|BMP7|NFKB1|GADD45G|BST2|NR4A1|PTPRB|SH3BP5L|LRCH1|PTPRC|SERPINB6B|MDM2|FGFR1OP|SERPINI1|PTPRT|GSK3B|CDKN1A|CSRNP3|CDKN1B|PPP1R10|LRRK2|SETD7|WFIKKN2|PTEN|WFDC1|TNFAIP3|ADAR|PTPN22|ARRB2|BICD1|HERPUD1|PPP1R9B|DUSP14|SPN|SPRED2|HHEX|SPRED1|RACK1|TIMP3|BBS4|TIMP4|DUSP4|DUSP5|MYOCD|PARP3|PPP1R12A|H2AFY|DTX3L|DUSP1|PDPK1|ANXA3|RHOH|SERPINB9|WNT9A|PARP9|SLC39A14|RENBP|SIRT1|DUSP6|IFNG|RASA4|CRY2|TMBIM6|GAS6|BIRC3|ENG|CRB2|ITIH5|LEPROT|ROCK1|ROCK2|MVP|RPL11|HMGCR|CST7|PPM1F|GNAI2|PLN|CNR2|CSK|SLIT2|FNIP1|AOC3|P2RY13|PTPN1|PPP1R14A|CDKN2B|FEM1A|GZMA|SPRY4|CFLAR|BCKDK|SPRY2|PTPN6|RECK|GLA
32147	6.0127E-9	1.1689E-7	72	318	2714	23957	activation of protein kinase activity	IGHM|MAPKBP1|CDKN1A|CCNT1|CD81|ITGB3|RPLP1|LRRK2|TNF|CRKL|STK10|PIM1|NEK1|LGALS9|JAK2|MAP3K6|CARD10|SYK|PDPK1|SLC11A1|ITGA1|EMP2|MAPK8IP2|ADRA2A|TGFBR1|TGFBR2|TLR1|ALS2|CHIL1|TNIK|FAM20A|GAS6|TLR4|GPRC5C|MDFI|TGFA|IQGAP3|CCL5|NTF3|NCKAP1L|ALKAL2|RIPK1|MAP2K6|OSBPL8|PTPN1|CD74|AFAP1L2|MAP3K1|TGFB1|ANGPT1|GADD45B|GADD45A|TGFB3|NTRK3|INSR|IGF2|IRGM2|EIF2AK2|GADD45G|P2RX7|CD24A|DAB2|CD40LG|PTPRC|TAOK1|MAP3K19|SPRY2|CSPG4|ERCC6|TAB1|MAP3K13|MAP3K14
32940	6.2569E-9	1.2141E-7	89	425	2714	23957	secretion by cell	IL1RN|DOC2A|PLEK|TNFAIP2|RNF19B|MIA3|TCIRG1|PIK3C2A|TNFSF13B|CTGF|MECP2|RIMS2|MILR1|CRHBP|GJA1|ADORA3|CREB3L1|SNAP29|GBP5|GHSR|EDN1|FCER1G|SYK|ANXA3|CD300A|DIO2|SYN3|LAX1|UNC13D|LAT2|HCK|FCGR3|AIM2|VGF|BTK|CHIL1|LCP2|TLR6|TLR4|CARD11|TMEM106A|DGKI|LLGL1|LY6E|TLR2|ENG|NOTCH2|TMF1|NOTCH1|CACNA1B|LTBP4|LIN7A|ARHGAP17|CACNA1C|NOD2|CORO1A|SYNGR2|CCL5|NLRP3|STX2|LYN|SYT4|XBP1|DMTN|PTPRN2|NOS2|CAVIN1|BDNF|FZD4|CADPS|SYT15|ISG15|INHBA|POU2F2|MERTK|STXBP5L|P2RX7|GOLPH3|TEC|CD40LG|NR4A3|GPAM|AXL|RAB13|COPG1|VIP|MYO1F|LAT|MYO1G
19216	6.5564E-9	1.2698E-7	79	362	2714	23957	regulation of lipid metabolic process	CRTC3|THRB|LPGAT1|CD81|GFI1|PDE3B|HTR2C|DBI|IRS2|HTR2A|TNF|PIK3CG|PDK4|CAPN2|AKT1|TSPO|MLYCD|CCN1|ABCD1|BBS4|PDK2|APPL2|APOBEC1|PDGFRB|SREBF1|PDGFRA|GHSR|H2AFY|ELOVL5|SPHK1|PLA2G4A|SIRT1|ADRA2A|VAV2|RBL2|FGR|IL1A|RBL1|IFNG|KCNMA1|GPD1|RUBCNL|SIK1|MTMR1|MTMR2|ASAH1|SAMD8|MTMR3|PIK3R3|NOD2|MTMR4|PIK3R5|C3|HCAR2|CD19|ORMDL3|APOE|LDLR|LYN|EGR1|CD74|ANKRD26|TGFB1|MID1IP1|CAV1|EPHX2|IGF2|ERLIN1|NR1D2|SORBS1|NFKB1|BMP6|TTC39B|DAB2|TEC|NR4A3|FABP5|GPAM|TEK
2237	6.6793E-9	1.2912E-7	82	381	2714	23957	response to molecule of bacterial origin	CD86|CXCL9|NCF2|GFI1|TNFAIP3|PTPN22|TREM2|CXCL13|TNF|LITAF|CXCL16|PYCARD|RPS6KA3|EDNRB|CASP1|PDE4B|AKT1|IL12B|LGALS9|JAK2|JUNB|B2M|HAVCR2|GBP6|UPF1|CD96|SLC11A1|PDE4D|CD180|TAP2|ARID5A|ACOD1|TNFRSF1B|TLR1|IL1A|PLSCR1|ADAM17|SLPI|MAPKAPK3|IFNG|TLR9|IRF8|CMPK2|IRF5|TLR6|TRIB1|TLR4|TLR2|CX3CR1|PTAFR|H2-M3|NOD2|PRPF8|KLRK1|CNR2|CCL5|PLCG2|NLRP3|CCL2|CD14|GBP2|LYN|XBP1|TGFB1|NOS2|CARD9|IRGM2|EIF2AK2|SMAD6|NFKB1|P2RX7|NFKBIA|CD24A|CXCL10|CXCL11|CD6|AXL|TAB2|TCF3|FCGR2B|CD68|MYD88
32970	7.7664E-9	1.4985E-7	87	414	2714	23957	regulation of actin filament-based process	TENM1|WIPF1|GMFG|ITGB3|ARPC1B|GPR65|ELN|PLEK|TNC|FAM107A|LMOD1|F11R|RND3|ICAM1|CTGF|EPS8|RGS4|PYCARD|ARHGDIA|ARHGDIB|RAC2|PDE4B|SYNPO|BBS4|PDGFRB|EDN1|PDE4D|TMOD2|ARAP1|RHOC|TGFBR1|ACTA2|FCHSD1|FGR|IL1A|HCK|ELF1|FRMD6|CASQ2|CDC42EP1|HCLS1|SHANK3|TLR2|NOTCH2|KANK1|CSF1R|ROCK1|SDC4|ROCK2|WAS|ATP1A2|ARHGAP17|CACNA1C|ADD3|CORO1A|PPM1F|RHOBTB2|PLN|PDPN|NTF3|RICTOR|NCKAP1L|SLIT2|KCNJ2|SPTBN1|VASP|KCNF1|MAP3K1|DMTN|KIRREL|TGFB1|SMAD3|TGFB3|NTRK3|CAV1|CORO2B|SORBS3|BST2|VANGL2|NPHS1|FES|TAOK1|ALMS1|CLEC2I|TEK|PAM|MYO1F
1904705	7.9732E-9	1.5355E-7	23	55	2714	23957	regulation of vascular smooth muscle cell proliferation	MYOCD|CDKN1A|EDN1|CDKN1B|IGFBP5|TGFB3|MMP2|PTEN|HTR1B|SOD2|TNF|GNAI2|CNN1|RGS5|P2RY6|TEC|NR4A3|ADAMTS1|TEP1|MDM2|MFN2|JAK2|LDLRAP1
43491	8.1263E-9	1.5591E-7	20	43	2714	23957	protein kinase B signaling	P2RY12|PLK3|CD40|TGFB1|BRF1|PTEN|PIK3R3|PEAR1|MERTK|TNF|SETX|RPS6KB1|TEP1|AXL|CCL5|KDR|AKT1|SOX9|GAS6|NKX3-1
45123	8.1263E-9	1.5591E-7	20	43	2714	23957	cellular extravasation	CX3CR1|ITGAM|SELPLG|VCAM1|ROCK1|ITGB2|ITGA1|GCNT1|F11R|ITGAL|TNF|ICAM1|CRKL|SPN|GOLPH3|SELL|CCL5|CCL2|ITGB7|CCR2
45577	8.3817E-9	1.6051E-7	17	32	2714	23957	regulation of B cell differentiation	XBP1|SYK|BRF1|NFAM1|PRDM1|IL2RG|IKZF3|ZFP36L2|CD24A|MMP14|PNP|INPP5D|TLR9|SLAMF8|NCKAP1L|PTPN6|CARD11
2820	8.4647E-9	1.6153E-7	21	47	2714	23957	negative regulation of adaptive immune response	PARP3|NDFIP1|H2-M3|LOXL3|THOC1|IL4RA|NOD2|SAMSN1|RC3H2|VSIR|IL27RA|SPN|PTPRC|TBX21|TNFRSF14|PTPN6|IL7R|FCGR2B|JAK3|SLAMF1|HAVCR2
10959	8.4666E-9	1.6153E-7	90	434	2714	23957	regulation of metal ion transport	DPP10|CD84|AHCYL1|ITGB3|ELN|PTEN|DBI|PTPN22|TREM2|HTR2A|ARRB2|PIK3C2A|SLC8A1|PIK3CG|ICAM1|JPH4|RGS4|LGALS3|GJA1|PDE4B|AKT1|TSPO|CAPN3|JAK3|B2M|PDGFRB|PDPK1|GPR35|PDE4D|CYBA|GEM|ARC|PLCB4|CACNB4|IFNG|TEP1|HECW2|NOS1AP|TLR9|CASQ2|TMBIM6|SIK1|SGK1|ATF4|CD63|KCNA1|CACNA1B|KCNA5|ATP1A2|CACNA1C|ADRB2|SLC30A10|CORO1A|MCHR1|GNAI2|SLC9A1|SLC9A3R1|P2RY6|GJC2|PLN|CCL5|CD19|STC2|CXCR3|PLCG2|STOM|FYN|KCNJ2|LYN|P2RY12|KCNF1|TGFB1|HOMER1|SLC31A2|CAV1|NFATC3|SLC8B1|P2RX7|EHD2|CXCL10|PER1|CD4|CXCL12|WNK2|WNK3|BCL2|PTPN6|VIP|FGF12|SCN2B
71901	8.4965E-9	1.6180E-7	39	131	2714	23957	negative regulation of protein serine/threonine kinase activity	GSK3B|CDKN1A|CDKN1B|PTEN|TNFAIP3|PTPN22|HMGCR|SLC8A1|DUSP14|PYCARD|SPRED2|HHEX|SPRED1|RGS2|PRKAR2B|PRKAR2A|CHORDC1|APOE|HEXIM1|DUSP4|LYN|DUSP5|PTPN1|MYOCD|CDKN2B|FEM1A|H2AFY|DUSP1|GADD45A|CD300A|CAV1|SPRY4|SIRT1|LAX1|BMP7|DUSP6|TEP1|SPRY2|PTPN6
2000146	8.5499E-9	1.6243E-7	67	290	2714	23957	negative regulation of cell motility	PTPRT|GSK3B|IL1RN|PTEN|MIA3|CXCL13|ARHGAP4|IL27RA|MECP2|GJA1|SPRED1|SEPT7|ADORA3|ARHGDIA|ARHGDIB|AKT1|CCR5|ARID2|TRP53INP1|CARD10|MYOCD|IGFBP5|DUSP1|CD300A|MAGI2|VASH1|NISCH|CLDN5|TEP1|MMRN2|TRIB1|ENG|GM266|CX3CR1|KANK1|CD63|NOTCH1|SEMA3A|C5AR2|WAS|FBLN1|FOXO3|AIF1|SLC9A3R1|ADGRG1|RRAS|ERBB4|SLAMF8|CTNNA1|APOE|SLIT2|SRGAP2|OSBPL8|CD74|TGFB1|GADD45A|TIE1|STAT3|SYNJ2BP|MCC|COL3A1|LRCH1|CXCL12|BCL2|RECK|GPR18|NFE2L2
10952	8.5613E-9	1.6243E-7	49	185	2714	23957	positive regulation of peptidase activity	ATP2A3|TNF|VSIR|CTGF|PYCARD|MMP25|CASP12|CASP8|CASP4|TNFSF10|CASP1|RACK1|CTSH|JAK2|CCN1|CTSD|SOX7|CTSC|NKX3-1|SYK|SIRT1|AIM2|PSME1|PSME2|GRN|NLRP1B|NLRP1A|ROCK2|NOD1|FBLN1|ALOX12|GRAMD4|PPM1F|PERP|RPS3|NLRP3|PMAIP1|FYN|FADD|XDH|LYN|SMAD3|CAV1|STAT3|CARD9|CFLAR|ACER2|FASL|LGMN
34645	8.6545E-9	1.6389E-7	208	1258	2714	23957	cellular macromolecule biosynthetic process	RPL30|SPI1|SMARCB1|PGAP1|RPL3|RPL32|PARS2|ZDHHC5|EPRS|RPL8|SOX21|RPL6|HS6ST3|RPL7|RPS15|RPS17|RPL18A|RPS19|RPS18|SOX18|NDST3|RPL36|AKT1|RPL35|RPL38|RPL37|RPS11|JUNB|GLUL|RPS13|RPS12|DDX17|COG7|RPL21|RPL23|GLCE|RUNX3|ATG12|PPP1R3C|RPL26|RPL29|RPL28|ATF4|TARSL2|EIF5A2|UGCG|CHST12|ST3GAL4|ST3GAL6|APOE|ST3GAL1|ST3GAL2|PPARGC1B|B3GALNT2|LYN|EGR1|XBP1|EGR2|RPL41|ST8SIA1|SMARCA5|IRGM2|EIF2AK2|NMI|ELL2|FOSL2|FOSL1|RPS26|SETX|PARP10|FAM111A|VANGL2|RPS29|RPS20|DHX29|CPEB3|RPS21|RPS23|MRPS16|PIGQ|RPLP1|RPLP0|MAGT1|HIF3A|MED16|SMG7|PIGV|GGTA1|SMG6|SERP1|PCF11|RACK1|RPLP2|LIN52|CHST8|APOBEC1|SREBF1|UPF1|SPHK1|TET2|PAX6|FOS|BAZ1A|SIRT1|ZDHHC14|MRPL52|UGDH|B3GNT5|PIGG|TMEM106A|CHST3|RPL10|ZDHHC20|RPL12|GCNT1|RPL11|ZDHHC23|ALOX12B|FAAP20|WRN|NFIL3|RPL14|RPS3|RPL13|RPS2|RPS27A|RPL18|CAVIN1|BRF1|STAT3|PER2|DPY19L3|FOSB|FAU|GALNT13|CCNT1|LTN1|SLA|ETS1|CTGF|SLC39A8|RPS9|RPS5|LMO2|THOC1|RPSA|EEF1A1|MFNG|TIMELESS|FOXO3|FUT4|FUT9|DEAF1|CYTL1|SDF2L1|SMAD3|GFPT1|SLC4A10|B3GALT4|B3GALT5|INHBA|EEF2|NR4A2|BCL3|TCF3|ST6GALNAC1|EIF4E3|B4GALT1|ARRB2|RPL7A|MRPL2|GALNT9|PSTK|ETV1|ADRA2A|POLR1B|RPL37A|MCM3|TOP1|BDP1|ST6GALNAC4|ST6GALNAC6|CEBPA|GTF3C3|RRN3|SMARCD3|SAMHD1|POLD4|PHKG1|GALNT7|RBM39|PTCD1|FKRP|GALNT3|POLM|RPL35A|RPL23A|GOLPH3|EIF3K|RPS3A1|POLR3E|MGAT4B|EIF3F|ERCC6|TAF5|SLC25A33|TAF2|TAF1
9991	8.9192E-9	1.6859E-7	84	396	2714	23957	response to extracellular stimulus	CLIC5|CDKN1A|LRRK2|USP33|FAM107A|SLC2A1|HTR2C|PIK3C2A|CD3E|ZFYVE1|RRP8|SLC8A1|SESN1|KYNU|PDK4|CASP1|PIM1|AKT1|GATSL2|GLUL|BBS4|PDK2|APPL2|KLF10|SREBF1|GHSR|MYOCD|ADSL|SGIP1|FOS|SIRT1|VGF|RBP1|ITGA6|TMBIM6|GAS6|ATF3|ATF4|MTMR3|CLEC16A|LPL|ADRB2|FOXO3|WRN|CBS|SPP1|PLCG2|BMF|FYN|APOE|SLC38A3|FNIP1|LDLR|SLC25A25|P2RY12|GSDMD|XBP1|CDKN2B|VCAM1|HSPA5|AGL|INSR|EIF2AK2|ASNS|INHBB|SOD2|5330417C22RIK|BMP6|FOSL1|P2RX7|NR4A2|P2RX6|PTPRC|SELL|RPS6KB1|KIF26A|AXL|FES|BMT2|BCL2|CD68|SIPA1|NFE2L2|TAF1
2260	9.6529E-9	1.8212E-7	25	64	2714	23957	lymphocyte homeostasis	TNFRSF13B|SLC40A1|TNFAIP3|PIK3CD|TCIRG1|PIRB|CORO1A|TNFSF13B|GPR174|SIT1|AKT1|PMAIP1|NCKAP1L|FADD|BCL2A1A|JAK3|LYN|TGFB1|RPS6|RC3H2|P2RX7|BCL2|SOS1|LAT|CHST3
40013	9.6797E-9	1.8229E-7	75	340	2714	23957	negative regulation of locomotion	PTPRT|GSK3B|IL1RN|PTEN|HTR2C|MIA3|CXCL13|ARHGAP4|IL27RA|MECP2|GJA1|SPRED1|SEPT7|ADORA3|ARHGDIA|ARHGDIB|AKT1|TRIM25|CCR5|ARID2|TRIM21|TRP53INP1|CARD10|GHSR|MYOCD|IGFBP5|DUSP1|CD300A|MAGI2|ARRDC3|VASH1|NISCH|CLDN5|TEP1|MMRN2|TRIB1|TRIM56|ENG|GM266|CX3CR1|KANK1|CD63|NOTCH1|SEMA3A|C5AR2|SEMA3B|WAS|FBLN1|FOXO3|AIF1|SLC9A3R1|ADGRG1|RRAS|ERBB4|SLAMF8|CTNNA1|APOE|SLIT2|SRGAP2|OSBPL8|CD74|TGFB1|GADD45A|TIE1|STAT3|SEMA4C|SYNJ2BP|MCC|COL3A1|LRCH1|CXCL12|BCL2|RECK|GPR18|NFE2L2
45766	1.0359E-8	1.9472E-7	49	186	2714	23957	positive regulation of angiogenesis	CD40|BTG1|ITGB3|ITGB2|PIK3C2A|ETS1|HK2|LGALS3|CDH5|C3AR1|ITGAX|KDR|CTSH|GHSR|PTGIS|PDPK1|ANXA3|SPHK1|CYBB|SIRT1|TNFRSF1A|RUNX1|TGFBR2|IL1A|CHIL1|PRKD2|TLR3|ENG|CX3CR1|GRN|HDAC7|C3|NRAS|C6|SRPX2|RRAS|CCL5|CXCR3|SASH1|SMAD1|XBP1|CMA1|TIE1|STAT3|ERAP1|IGF2|AGO2|TEK|NFE2L2
7346	1.0961E-8	2.0566E-7	107	548	2714	23957	regulation of mitotic cell cycle	DCLRE1B|UBXN2B|FAM107A|HNRNPU|MKI67|TNF|CDC14B|ZC3H12D|STK10|CCND2|AKT1|NEK1|IER3|PDGFRB|MAGI2|RPS6|ADAM17|CACNB4|TEP1|HECW2|ZW10|PSME1|PSME2|SIK1|RPL26|TNIK|MAD1L1|TNKS|CDCA5|TGFA|ZFP36L2|SLC9A3R1|GJC2|UBD|NACC2|CEP192|RIPK1|BRINP3|MAP9|MAP2K6|PLK3|AFAP1L2|FZD3|TGFB1|SMAD3|GADD45A|INSR|IGF2|ASNS|BMP7|MAP3K19|BCL2|MDM2|CD28|TCF3|MAP3K14|LGMN|TOP2A|MUS81|CDKN1A|BTG1|CDKN1B|PPP1R10|CLTC|PTEN|MECP2|GPR132|SEPT7|ADAMTS1|CHMP1A|APPL2|NKX3-1|PARP3|EDN1|H2AFY|SPHK1|WNT9A|SIRT1|CCSAP|DDB1|RBL2|IL1A|RBL1|NME6|CTDSP1|CTDSP2|GAS1|SMARCD3|SLFN1|KCNA5|AIF1|AURKB|PDPN|ANKRD53|FSD1|MTA3|RBM38|CDKN2B|MAP3K1|BRF1|CD2|WEE1|RPS6KB1|TAOK1|CCNG1|PTPN6|NOP53
71559	1.1267E-8	2.1101E-7	38	127	2714	23957	response to transforming growth factor beta	NRROS|ITGB5|ROCK1|ROCK2|WFIKKN2|LTBP4|ARRB2|LTBP3|MTMR4|NLK|ZFP36L2|CRKL|CDH5|CCL2|FYN|SOX9|APPL2|SMAD1|MAP3K1|TGFB1|SMAD3|BRF1|USP9X|TGFB3|CAV1|FOS|SMAD6|SIRT1|RUNX3|TGFBR1|RUNX1|TGFBR2|CLDN5|COL3A1|DAB2|TAB1|BMPR1B|ENG
34762	1.1504E-8	2.1506E-7	112	582	2714	23957	regulation of transmembrane transport	AHCYL1|IRS2|TNF|SLC8A1|RGS4|CRHBP|GJA1|RGS2|PIM1|GRB10|AKT1|CAPN3|KCNK13|CYBB|CYBA|MAPK8IP2|GEM|ARC|CACNB4|TEP1|HECW2|KCNQ5|HVCN1|CACNA1B|CACNA1C|ADRB2|CORO1A|CACNA1E|OAZ1|ADIPOR2|SLC9A1|C3|SLC9A3R1|GJC2|CD19|PLCG2|RIPK1|ASIC2|LYN|KCNF1|OSBPL8|TGFB1|HOMER1|CAV1|INSR|AZIN1|EHD2|CXCL10|NR4A3|WNK2|WNK3|BCL2|SCN2A|FGF12|NFE2L2|SCN2B|DPP10|CLIC5|ITGB3|RASGRF2|ELN|PTEN|DBI|PTPN22|TREM2|TCIRG1|PIK3C2A|HK2|PIK3CG|CTSS|PDE4B|CLIC1|APPL2|EDN1|PDPK1|GPR35|IFNGR1|PDE4D|KLF15|LMBRD1|IFNG|NOS1AP|KCNMA1|TLR9|CASQ2|SHANK3|CD63|KCNA1|PTAFR|KCNA4|KCNA5|ATP1A2|CACNG6|P2RY6|PLN|ERBB4|CXCR3|CCL2|STOM|FYN|KCNJ2|AOC3|CAR2|KCNJ10|SLC31A2|SORBS1|P2RX7|PER2|TEC|RPS6KB1|FABP5|PTPN6
120162	1.1779E-8	2.1980E-7	32	97	2714	23957	positive regulation of cold-induced thermogenesis	LEPROT|KDM3A|HLF|IL4RA|ADRB2|ADIPOR2|PLAC8|GJA1|PRDM16|GRB10|MFN2|STAT6|JAK2|PPARGC1B|APPL2|CCR2|KDM6B|PRKAB2|SYK|ZFP516|CAV1|DIO2|ELOVL6|ESRRG|GPR3|PRKAB1|GADD45G|PER2|FABP5|IRF4|ALMS1|LPIN1
32655	1.2082E-8	2.2487E-7	23	56	2714	23957	regulation of interleukin-12 production	CD40|SYK|UNC93B1|H2-M3|NOD2|ARRB2|SCIMP|NFKB1|CD40LG|IFNG|IRF1|TLR9|REL|IL12B|IRF8|TLR6|LTB|TIGIT|JAK3|TLR4|TLR3|TLR2|SLAMF1
1901222	1.2116E-8	2.2487E-7	33	102	2714	23957	regulation of NIK/NF-kappaB signaling	RTKN2|NOD1|PTPN22|TREM2|NOD2|TNF|LITAF|NR3C2|HDAC7|RPS3|NLRP3|CD14|SASH1|HAVCR2|CARD10|EDN1|TNFSF14|SPHK1|EIF2AK2|RC3H2|EDAR|TLR1|ARC|AGO3|TCIM|TLR9|CHIL1|TEK|TLR4|IL18R1|TLR3|TLR2|BIRC3
71346	1.2116E-8	2.2487E-7	33	102	2714	23957	cellular response to interferon-gamma	H2-Q7|WAS|AQP4|VPS26B|EPRS|CCL8|CCL6|CCL5|CASP1|CCL2|IL12B|JAK2|IL12RB1|GBP2|GBP4|GBP3|GBP6|GBP5|GBP2B|GBP8|GBP7|NOS2|GBP9|ACOD1|NMI|GBP11|RPS6KB1|IFNG|IRF1|IRF8|TLR4|TLR2|H2-AB1
9628	1.3293E-8	2.4626E-7	174	1017	2714	23957	response to abiotic stimulus	SEMA5B|ATP8A2|GPR68|GFI1|GPR65|D130043K22RIK|GUCA1A|ABAT|PKD2L1|F11R|TNF|SLC8A1|SOX2|ALKBH5|GJA1|PNP|CCND2|PLAU|ARHGDIA|KDR|AKT1|NEK1|PIEZO1|IL12B|CAPN3|SOX9|SYNPO|EPHB1|JUNB|IER5|HMGN1|CHRNB2|NSMCE3|ACOT11|CIRBP|DIO2|CYBB|ADAM17|ARC|CACNB4|TEP1|DDIT4|SIK1|NSMF|RPL26|NOTCH1|USP53|HVCN1|AK4|CACNA1C|ADRB2|NTS|CACNA1E|PLD2|SLC9A1|PLAC8|DEAF1|PMAIP1|BMF|SLC38A3|ASIC2|N4BP1|EGR1|PLK3|XBP1|SMAD3|UBE2B|ARPP21|ZFP516|ST8SIA1|GADD45A|TGFB3|CAV1|NFATC3|SLC4A10|HTR1B|FBXO32|FBXO30|NFKB1|RPE65|NFATC4|FOSL2|NET1|NFKBIA|NR4A2|PTPRC|CXCL12|BHLHE40|BCL3|BCL2|MDM2|SCN2A|PAM|LGMN|NFE2L2|CDS2|GSK3B|CDKN1A|WDR47|PTEN|PYGM|HTR2A|ARRB2|HIF3A|SLC2A4|CTSS|MECP2|CASP7|TIFAB|MMP24|GRM8|CASP1|BDKRB2|PDE4B|APPL2|NKX3-1|TRP53INP1|APOBEC1|EDN1|PTGIS|PDPK1|MMP2|TSC22D3|ETV1|FOS|CBFA2T3|SIRT1|DDB1|IL1A|VGF|CRY2|KCNMA1|CRY1|SGK1|SHANK3|TLR4|ENG|HLF|KCNA1|ATP1A2|NDNF|HMGCR|TROVE2|CRIP1|AURKB|WRN|CBS|LRRC8C|CCL2|FYN|LRRC8A|TRP53BP2|NOS2|BRF1|BNIP3|OSM|PKDREJ|SOD2|USP28|CD2|P2RX7|PER2|CD24A|PER1|COL3A1|PER3|TCIM|CR1L|PMP22|ERCC6|TEK|NOP53|SIPA1|TAF1
71375	1.3387E-8	2.4756E-7	50	193	2714	23957	cellular response to peptide hormone stimulus	GSK3B|AHCYL1|PDE3B|PTEN|IRS2|SLC2A4|EPRS|CRHBP|PDK4|GRB10|AKT1|JAK2|PDK2|SREBF1|GHSR|PDPK1|TEP1|IRF1|SIK2|SGK1|FOXO6|PIK3R3|SLC30A10|FOXO3|SLC9A1|CSK|STAT6|CAR2|PTPN1|XBP1|BRF1|CAV1|INSR|STAT3|IGF2|INHBB|SORBS1|NFKB1|RPE65|NR4A2|NR4A1|DNAIC1|TEC|NR4A3|RPS6KB1|GPAM|RAB13|LPIN1|LPIN2|SLC25A33
71402	1.4234E-8	2.6275E-7	15	26	2714	23957	cellular response to lipoprotein particle stimulus	MYLIP|FCER1G|SYK|CD81|ITGB2|LPL|MIA3|ADAM17|AKT1|CD9|TLR6|CD68|LDLR|TLR4|MYD88
43368	1.5458E-8	2.8481E-7	17	33	2714	23957	positive T cell selection	CD74|TGFB1|H2-DMA|STAT3|THEMIS|CD3G|CD3E|LY9|CD3D|SPN|ITPKB|PTPRC|IRF4|BCL2|STAT6|SLAMF6|DOCK2
2000116	1.5508E-8	2.8522E-7	59	246	2714	23957	regulation of cysteine-type endopeptidase activity	ATP2A3|ARRB2|TNF|HERPUD1|CTGF|PYCARD|SOX2|RPS6KA3|CASP12|CASP8|RPS6KA1|CASP4|TNFSF10|CASP1|RACK1|AKT1|CTSH|JAK2|CCN1|CTSD|SOX7|NKX3-1|SYK|SERPINB9|WNT9A|SIRT1|NAIP2|NAIP5|ARC|AIM2|NAIP6|GAS6|BIRC3|NLRP1B|NLRP1A|NOD1|ALOX12|CST7|GRAMD4|PPM1F|MICAL1|PERP|RPS3|NLRP3|PMAIP1|FYN|FADD|FNIP1|XDH|SMAD3|TNFSF14|CARD9|CFLAR|PSMB9|ACER2|NR4A1|FASL|MDM2|LGMN
72678	1.6754E-8	3.0758E-7	14	23	2714	23957	T cell migration	MSN|F11R|ITGAL|ICAM1|CRKL|CXCL16|CXCL10|CXCL12|CCL5|CXCR3|CCL2|ITGB7|MYO1G|CCR2
45930	1.6798E-8	3.0785E-7	55	223	2714	23957	negative regulation of mitotic cell cycle	TOP2A|MUS81|DCLRE1B|CDKN1A|BTG1|CDKN1B|PPP1R10|PTEN|FAM107A|TNF|CDC14B|ZC3H12D|GPR132|SEPT7|NKX3-1|IER3|MAGI2|RPS6|WNT9A|RBL2|RBL1|CACNB4|NME6|CTDSP1|TEP1|CTDSP2|ZW10|GAS1|RPL26|MAD1L1|TNKS|SLFN1|AURKB|ZFP36L2|SLC9A3R1|GJC2|NACC2|CEP192|RIPK1|BRINP3|RBM38|PLK3|CDKN2B|FZD3|TGFB1|SMAD3|BRF1|GADD45A|BMP7|WEE1|TAOK1|CCNG1|BCL2|MDM2|NOP53
30336	1.8223E-8	3.3336E-7	64	277	2714	23957	negative regulation of cell migration	PTPRT|GSK3B|IL1RN|PTEN|MIA3|CXCL13|ARHGAP4|IL27RA|MECP2|GJA1|SPRED1|SEPT7|ADORA3|ARHGDIA|ARHGDIB|AKT1|CCR5|ARID2|TRP53INP1|CARD10|MYOCD|IGFBP5|DUSP1|CD300A|MAGI2|VASH1|NISCH|CLDN5|TEP1|MMRN2|TRIB1|ENG|GM266|CX3CR1|KANK1|CD63|NOTCH1|SEMA3A|C5AR2|FOXO3|AIF1|SLC9A3R1|ADGRG1|RRAS|ERBB4|SLAMF8|APOE|SLIT2|SRGAP2|OSBPL8|CD74|TGFB1|GADD45A|TIE1|STAT3|SYNJ2BP|MCC|COL3A1|LRCH1|CXCL12|BCL2|RECK|GPR18|NFE2L2
45665	1.8380E-8	3.3563E-7	61	259	2714	23957	negative regulation of neuron differentiation	GSK3B|THRB|GFI1|LRRK2|CTSZ|H2-K1|PTEN|D130043K22RIK|SOX21|GLI3|ARHGAP4|MECP2|SOX2|EDNRB|HEY1|TNR|SOX9|FEZF2|CCR5|NEO1|B2M|MYLIP|IFRD1|PAX6|OLIG2|THOC2|GPR37L1|DNM3|ADAM17|CTDSP1|TEP1|RAPGEF2|H2-D1|KANK1|NOTCH3|NOTCH1|SEMA3A|SEMA3B|LRP4|FOXO3|NTN1|KLK8|PTPRZ1|KATNA1|APOE|SLIT2|LRIG2|NKX2-2|CAV1|SEMA4C|BMP7|NFATC4|GFAP|CD24A|DAB2|MDM2|ID4|PMP22|PTPN9|CSPG4|CNTN4
2861	1.8730E-8	3.4081E-7	18	37	2714	23957	regulation of inflammatory response to antigenic stimulus	H2-T23|GPR17|FCER1G|CD81|NOD2|TNF|SPN|FCGR1|C3|CD24A|IGHG2B|IGHG1|FCGR3|NLRP6|BTK|CD28|IL12B|FCGR2B
32735	1.8730E-8	3.4081E-7	18	37	2714	23957	positive regulation of interleukin-12 production	CD40|SYK|UNC93B1|H2-M3|NOD2|SCIMP|CD40LG|IFNG|IRF1|TLR9|REL|IL12B|IRF8|TLR6|LTB|TLR4|TLR3|TLR2
30183	1.8962E-8	3.4389E-7	37	124	2714	23957	B cell differentiation	NOTCH2|IGHM|CEBPG|GIMAP1|TNFAIP3|IKZF1|TCIRG1|HDAC7|CD79B|DCAF1|LYL1|CD79A|HHEX|IGKC|CD19|SLAMF8|PLCG2|FNIP1|JAK3|CMTM7|POLM|NFAM1|POU2F2|CD24A|ADAM17|CD40LG|PTPRC|MFNG|CLCF1|BCL3|BTK|BCL2|TCF3|MS4A1|ITM2A|CARD11|H2-AB1
43409	1.8986E-8	3.4389E-7	47	178	2714	23957	negative regulation of MAPK cascade	CDC42SE1|ERRFI1|GSK3B|PTEN|FBLN1|PTPN22|HMGCR|DUSP14|SLC9A3R1|SPRED2|SPRED1|RGS2|MECOM|NLRP6|TBC1D10C|AKT1|TIMP3|CSK|APOE|DUSP4|LYN|DUSP5|PTPN1|XBP1|ANKRD26|FEM1A|DUSP1|CD300A|CAV1|SPRY4|RANBP9|SYNJ2BP|LAX1|BMP7|DUSP6|P2RX7|PER1|DOK1|ITCH|DAB2|PTPRC|TEP1|WNK2|SPRY2|PTPN6|TLR4|ATF3
15833	1.9000E-8	3.4389E-7	210	1285	2714	23957	peptide transport	IPO13|IL1RN|PGAP1|AHCYL1|HNRNPU|GCC2|RPS15|ALKBH5|GJA1|FRAT1|RINL|TBC1D10C|AKT1|SIL1|DYNC2H1|ARRDC4|GBP5|COG7|COG6|COG1|SCAMP2|DOPEY1|PPP1R3C|ZW10|TXNIP|NUP98|EIF5A2|VPS26B|SYNGR2|AP5M1|APOE|SPTBN1|SNX5|EXPH5|LYN|BBS1|XBP1|EGR2|PTPRN2|GRTP1|EHD2|TECPR2|CDKN1A|AHCTF1|CLTC|CD3G|MIA3|TRAM2|HERPUD1|AKAP12|SERP1|CHMP1A|TMED1|BBS4|APPL2|APOBEC1|EDN1|TIMM29|SYK|RAB3IL1|SORCS2|ZDHHC14|AFTPH|LRRC7|RILPL1|TLR6|TLR4|TMEM106A|TLR2|CD63|ZDHHC20|SSNA1|H2-DMA|RPL11|ZDHHC23|NOL6|ARNTL|NEURL1B|SNX25|MFN2|STX2|RANBP2|CD74|MON2|DMTN|CAVIN1|IL10RA|STAT3|SYNJ2BP|RANBP6|SNX20|STXBP5L|SNX18|CD40LG|SLCO3A1|GPAM|SGSM2|COPG1|APBA2|WASHC4|NCF1|GOLT1B|CSE1L|RNF19B|IPO7|RIMS2|IPO8|TBC1D30|KPNA1|GHSR|ATG9A|DIO2|THOC1|TAP2|LMTK2|TAP1|THOC2|FAM91A1|AP5B1|LAX1|RAB32|RAB30|PREPL|CHIL1|RAB39|CARD11|NOTCH2|COPA|NOTCH1|YTHDC1|TNKS|LIN7A|CACNA1C|SLC9A3R1|ZMAT3|TTC21B|NLRP3|SLC15A3|TGFB1|HSPA5|SMURF1|NUP153|TRAPPC8|ISG15|HOOK3|POU2F2|NFKBIA|DAB2|NBEA|HOOK1|PLEKHF2|RTP4|GSK3B|RTP3|RTP1|LRRK2|PLEK|ADAR|TCIRG1|ARRB2|BICD2|TNFSF13B|SEC61A2|HHEX|ARL5B|EVI5L|TNPO1|SNAP29|CEP290|NCBP1|DTX3L|VPS13C|VPS13D|VPS13A|VPS37D|MYRIP|DNM3|ARL4D|ELF1|SFPQ|DDX19B|AIM2|VGF|RP2|CRY2|LCP2|SEC22B|UNC93B1|RRBP1|NOD2|AP3M1|RAB40C|RAB23|VPS54|TUB|NOS2|SGTB|MX2|MX1|CMTM6|SGTA|CADPS|CD24A|MYO1B|NECAP2|GOLPH3|NEURL3|RAB13|RUNDC1|RAB19
50830	1.9965E-8	3.6071E-7	40	140	2714	23957	defense response to Gram-positive bacterium	H2-T23|PGLYRP2|NCF1|LYZ2|NOD1|NOD2|TNF|IL27RA|KLRK1|NPY|DROSHA|NLRP3|TNFRSF14|GBP2|B2M|GBP4|GBP3|HAVCR2|GBP6|GSDMD|GBP2B|GBP8|GBP7|GBP9|CARD9|RNASE6|MPEG1|P2RX7|FGR|HCK|ADAM17|GBP11|HIST1H2BE|TNFSF8|FAU|VIP|MYO1F|MYD88|TLR2|HIST1H2BC
2712	2.0123E-8	3.6164E-7	25	66	2714	23957	regulation of B cell mediated immunity	H2-T23|CD40|NOD2|TNF|IL27RA|C3|IGHG1|TBX21|STAT6|PARP3|FCER1G|NDFIP1|TGFB1|THOC1|FCGR1|IGHG2B|FCGR3|PTPRC|IFNG|CLCF1|BTK|CD28|CD226|PTPN6|FCGR2B
2889	2.0123E-8	3.6164E-7	25	66	2714	23957	regulation of immunoglobulin mediated immune response	H2-T23|CD40|NOD2|TNF|IL27RA|C3|IGHG1|TBX21|STAT6|PARP3|FCER1G|NDFIP1|TGFB1|THOC1|FCGR1|IGHG2B|FCGR3|PTPRC|IFNG|CLCF1|BTK|CD28|CD226|PTPN6|FCGR2B
32677	2.0123E-8	3.6164E-7	25	66	2714	23957	regulation of interleukin-8 production	MAPKBP1|C5AR2|PTPN22|NOD2|TNF|PYCARD|RIPK1|CD14|FADD|CD74|AFAP1L2|SYK|DDX58|CD2|TLR1|PTPRC|BCL3|TLR9|PRKD2|TLR6|TLR5|TLR4|TLR3|MYD88|TLR2
1961	2.1408E-8	3.8340E-7	20	45	2714	23957	positive regulation of cytokine-mediated signaling pathway	ZBP1|CD74|CSF1|GFI1|NLRC5|IRGM2|TREM2|PARP9|PARP14|ADAM17|AXL|CASP4|CASP1|IRF7|CREBRF|RIPK1|FADD|GAS6|CD300LF|IKBKE
30890	2.1408E-8	3.8340E-7	20	45	2714	23957	positive regulation of B cell proliferation	CHRNB2|SASH3|IGHM|CD74|CDKN1A|CD40|CD81|NFATC2|IRS2|TNFSF13B|CD40LG|PTPRC|CLCF1|IGHD|BCL2|TLR9|NCKAP1L|TCF3|TLR4|CARD11
45184	2.1737E-8	3.8860E-7	217	1339	2714	23957	establishment of protein localization	IPO13|IL1RN|PGAP1|AHCYL1|FRMPD1|HNRNPU|GCC2|IKZF1|RPS15|ALKBH5|FRAT1|RINL|TBC1D10C|AKT1|SIL1|DYNC2H1|ARRDC4|GBP5|COG7|COG6|COG1|SCAMP2|DOPEY1|PPP1R3C|ZW10|TXNIP|NUP98|EIF5A2|VPS26B|SYNGR2|AP5M1|APOE|SPTBN1|SNX5|EXPH5|LYN|BBS1|XBP1|EGR2|PTPRN2|GRTP1|EHD2|TECPR2|CDKN1A|AHCTF1|CLTC|CD3G|MIA3|TRAM2|HERPUD1|AKAP12|SERP1|CHMP1A|TSPO|TMED1|BBS4|APPL2|APOBEC1|TIMM29|SYK|RAB3IL1|SORCS2|ZDHHC14|AFTPH|LRRC7|RILPL1|TLR6|TLR4|TMEM106A|TLR2|CD63|ZDHHC20|SSNA1|H2-DMA|RPL11|ZDHHC23|NOL6|ARNTL|NEURL1B|SNX25|MFN2|STX2|RANBP2|CD74|MON2|DMTN|CAVIN1|IL10RA|STAT3|SYNJ2BP|RANBP6|SNX20|STXBP5L|SNX18|CD40LG|GPAM|SGSM2|RAB3GAP2|COPG1|CD68|APBA2|RAB3GAP1|WASHC4|NCF1|GOLT1B|CSE1L|RNF19B|IPO7|RIMS2|IPO8|TBC1D30|KPNA1|ATG9A|THOC1|TAP2|LMTK2|TAP1|THOC2|FAM91A1|AP5B1|LAX1|RAB32|RAB30|PREPL|CHIL1|RAB39|CARD11|NOTCH2|GRIA2|COPA|NOTCH1|YTHDC1|TNKS|LIN7A|CACNA1C|ZMAT3|TTC21B|NLRP3|SMYD3|SLC15A3|TGFB1|HSPA5|SMURF1|NUP153|TRAPPC8|ISG15|HOOK3|POU2F2|MCC|NFKBIA|DAB2|NBEA|HOOK1|MDM2|PLEKHF2|RTP4|GSK3B|RTP3|RTP1|LRRK2|PLEK|TNFAIP3|ADAR|TCIRG1|ARRB2|BICD2|HK2|TNFSF13B|SEC61A2|HHEX|ARL5B|EVI5L|TNPO1|SNAP29|CEP290|H2AFY|NCBP1|DTX3L|VPS13C|VPS13D|VPS13A|VPS37D|MYRIP|DNM3|ARL4D|ELF1|SFPQ|DDX19B|AIM2|VGF|RP2|CRY2|LCP2|SEC22B|UNC93B1|RRBP1|NOD2|AP3M1|RAB40C|RAB23|VPS54|TUB|NOS2|SGTB|MX2|MX1|CMTM6|SGTA|CADPS|CD24A|MYO1B|NECAP2|GOLPH3|NEURL3|RAB13|RUNDC1|RAB19
32720	2.3434E-8	4.1822E-7	24	62	2714	23957	negative regulation of tumor necrosis factor production	ERRFI1|GHSR|TRIM30A|CLEC4A2|C5AR2|TNFAIP3|PTPN22|TREM2|NOD2|ARRB2|SIRT1|VSIR|IL27RA|CD24A|AXL|BCL3|TSPO|PTPN6|TLR6|GAS6|TLR4|GPR18|SLAMF1|HAVCR2
1903901	2.4085E-8	4.2908E-7	29	85	2714	23957	negative regulation of viral life cycle	IFITM3|OAS1A|FAM208A|ADAR|OAS1B|ZC3HAV1|OAS1C|TNF|OAS1G|2810474O19RIK|CCL5|TRIM25|TRIM21|OASL1|OASL2|SRPK2|APOBEC3|RSAD2|EIF2AK2|ISG15|BST2|ISG20|PARP10|FAM111A|PLSCR1|SLPI|OAS2|OAS3|TRIM56
50728	2.5982E-8	4.6207E-7	42	152	2714	23957	negative regulation of inflammatory response	CX3CR1|GRN|NLRX1|WFDC1|TNFAIP3|NOD2|ADRB2|CST7|SIGLECG|ETS1|ADCY7|SPN|PYCARD|CDH5|CNR2|RPS19|NLRP6|SLAMF8|NLRP3|IL12B|LGALS9|APOE|SLIT2|TNFAIP8L2|LDLR|ABCD1|APPL2|CD276|IER3|GPR17|GHSR|NDFIP1|SMAD3|PTGIS|FEM1A|ACOD1|NR1D2|TNFRSF1B|NFKB1|TNFRSF1A|CD24A|FCGR2B
1903034	2.6122E-8	4.6376E-7	49	191	2714	23957	regulation of response to wounding	CDKN1A|CDKN1B|SPAAR|PROS1|PLEK|PTEN|D130043K22RIK|WFDC1|ABAT|F11R|SIGLECG|CLDN1|THBD|GJA1|PLAU|TNR|CCN4|CAPN3|NEO1|PDGFRA|FCER1G|SYK|ADRA2A|ACTA2|ADAM17|TEP1|PLPP3|TLR4|KANK1|GRN|ALOX12|HMGCR|ADRB2|KLK8|PDPN|CCL2|APOE|LRIG2|LYN|XBP1|DMTN|SMAD3|NTRK3|CAV1|CD24A|TEC|CD9|HPSE|NFE2L2
1902806	2.6739E-8	4.7388E-7	39	136	2714	23957	regulation of cell cycle G1/S phase transition	CDKN1A|SLFN1|PTEN|FAM107A|KCNA5|AIF1|ZC3H12D|GJC2|SEPT7|CCND2|ADAMTS1|NACC2|PDPN|AKT1|RIPK1|FAM83D|APPL2|RBM38|PLK3|CDKN2B|SUSD2|CIRBP|CD2|RBL2|ADAM17|RBL1|CACNB4|TCIM|CTDSP1|TEP1|CTDSP2|BCL2|PSME1|MDM2|GAS1|PSME2|PTPN6|TCF3|RPL26
70373	2.7349E-8	4.8386E-7	27	76	2714	23957	negative regulation of ERK1 and ERK2 cascade	ERRFI1|PTEN|FBLN1|SLC9A3R1|SPRED1|NLRP6|TBC1D10C|TIMP3|CSK|DUSP4|LYN|PTPN1|XBP1|ANKRD26|DUSP1|CAV1|SPRY4|RANBP9|SYNJ2BP|DUSP6|DAB2|PTPRC|TEP1|WNK2|SPRY2|TLR4|ATF3
1904467	2.7645E-8	4.8826E-7	17	34	2714	23957	regulation of tumor necrosis factor secretion	GHSR|CD84|DDX58|IFNGR1|LRRK2|ARID5A|LPL|IL27RA|AKAP12|IFIH1|IL1A|IFNG|FRMD8|TLR6|TLR4|TLR2|HAVCR2
45576	2.8660E-8	5.0530E-7	15	27	2714	23957	mast cell activation	LYN|FCER1G|CD300A|RHOH|LAT2|MILR1|FCGR3|TEC|NR4A3|ADORA3|BTK|LCP2|CD48|TLR4|LAT
3018	2.8800E-8	5.0689E-7	51	203	2714	23957	vascular process in circulatory system	HTR2C|HTR2A|TNF|SLC8A1|ICAM1|AKAP12|CDH5|SCPEP1|GJA1|RGS2|EDNRB|KDR|BDKRB2|AKT1|DUSP5|EDN1|MMP2|ITGA1|SIRT1|ADRA2A|ACTA2|CLDN5|KCNMA1|ROCK1|ROCK2|NPR1|PTAFR|KCNA5|ALOX12|ATP1A2|CACNA1C|HMGCR|ADRB2|ADD3|NTS|PTGS1|CBS|APOE|SLIT2|ASIC2|TGFB1|ANGPT1|CAV1|HTR1B|SOD2|SMAD6|BMP6|PER2|TBXAS1|MRVI1|VIP
30595	3.0323E-8	5.3279E-7	37	126	2714	23957	leukocyte chemotaxis	CX3CR1|CXCL9|ITGAM|CSF3R|ITGB2|CXCL13|CORO1A|CXCL16|LGALS3|CCL8|EDNRB|CNR2|RPS19|CCL6|CCL5|CXCR3|SPP1|SLAMF8|PDE4B|CCL2|NCKAP1L|SLAMF1|CCR2|CXADR|FCER1G|SYK|GPR35|PDE4D|ITGA1|IL17RC|VAV1|CXCL10|FCGR3|CXCL11|CXCL12|IFNG|GAS6
51271	3.1516E-8	5.5281E-7	71	324	2714	23957	negative regulation of cellular component movement	PTPRT|GSK3B|IL1RN|CDKN1B|PTEN|MIA3|CXCL13|ARHGAP4|IL27RA|MECP2|GJA1|SPRED1|SEPT7|ADORA3|ARHGDIA|ARHGDIB|AKT1|CCR5|ARID2|TRP53INP1|CARD10|MYOCD|IGFBP5|DUSP1|CD300A|MAGI2|VASH1|NISCH|CLDN5|TEP1|MMRN2|TRIB1|ENG|GM266|CX3CR1|KANK1|CD63|NOTCH1|SEMA3A|C5AR2|SEMA3B|WAS|FBLN1|FOXO3|AIF1|SLC9A3R1|ADGRG1|RRAS|ERBB4|SLAMF8|CTNNA1|APOE|SLIT2|SRGAP2|OSBPL8|CD74|TGFB1|GADD45A|TIE1|STAT3|SEMA4C|SYNJ2BP|MCC|COL3A1|LRCH1|CXCL12|BCL2|CD9|RECK|GPR18|NFE2L2
50672	3.2426E-8	5.6681E-7	29	86	2714	23957	negative regulation of lymphocyte proliferation	CD86|SDC4|TNFRSF13B|SLFN1|H2-M3|PRDM1|VSIR|ZC3H12D|SPN|INPP5D|TNFRSF14|LGALS9|CD276|HAVCR2|LYN|PLA2G2D|NDFIP1|TGFB1|CD300A|SOX11|H2-AA|CD24A|ITCH|TYROBP|BTK|PTPN6|FCGR2B|MAD1L1|H2-AB1
1912	3.2426E-8	5.6681E-7	29	86	2714	23957	positive regulation of leukocyte mediated cytotoxicity	H2-T24|H2-T23|H2-T22|ITGAM|H2-M2|H2-Q6|H2-K1|H2-M3|H2-Q7|H2-Q4|PVR|PNP|KLRK1|IL18RAP|CCL2|IL12B|SLAMF6|FADD|B2M|LAG3|H2-T10|TAP2|VAV1|P2RX7|TYROBP|PTPRC|CD226|H2-Q10|H2-D1
50801	3.2559E-8	5.6817E-7	145	822	2714	23957	ion homeostasis	GPR65|SLA|CXCL13|SLC8A1|NR3C2|GPR174|CDH5|GJA1|EDNRB|LIPG|CCRL2|C3AR1|KDR|PDK4|CAPN3|SLC39A8|SYNPO|SLC12A7|B2M|PDK2|PDGFRA|SLC11A1|ARC|CACNB4|SLC9A7|RAB39|ATF4|HVCN1|C5AR2|CACNA1B|ALOX12|CACNA1C|ADRB2|CACNA1E|MCHR1|SLC9A1|SLC9A3R1|HRH3|CD19|STC2|SLAMF8|PLCG2|APOE|ATP6V0A1|GPR17|XBP1|NDFIP1|FZD2|TGFB1|SMAD3|CAV1|SLC4A10|HTR1B|MT1|GRIN2C|BMP6|CXCL10|PTPRC|FASL|LPAR6|DMXL1|WNK2|DMXL2|TBXAS1|WNK3|BCL2|FGF12|GPR18|SCN2B|CD40|MCUR1|HEXB|LRRK2|SLC40A1|ATP2A3|HTR2C|PYGM|DBI|HTR2A|TCIRG1|PTH1R|PIK3CG|HERPUD1|UNC80|ATP7B|SGCD|HEPH|RACK1|BDKRB2|TSPO|JAK2|CCR5|JAK3|NEO1|ABCD1|CCR2|CD52|EDN1|PDPK1|GPR35|5430427O19RIK|SLC39A14|SIRT1|PLCB3|PLCB4|KCNMA1|CASQ2|TMBIM6|FAM20A|MICU1|SGK1|MS4A1|PLCB2|CX3CR1|GRN|SLC24A4|HLF|KCNA1|KCNA5|ATP1A2|CXCR6|GNA13|P2RY6|GNA15|PLN|CCL5|CXCR3|CCL2|SLC25A23|CAR2|P2RY10|KCNJ10|SLC31A2|1600014C10RIK|BNIP3|ATP2B3|GPR3|SOD2|SLC8B1|HCRTR2|P2RX7|CD24A|CD4|GPAM|ACKR3
48872	3.3273E-8	5.7849E-7	62	269	2714	23957	homeostasis of number of cells	SPI1|ITGAM|CSF1|TNFRSF13B|SLC40A1|SLA|TNFAIP3|PIK3CD|ARID4A|ADAR|IKZF1|TCIRG1|LIPA|TNFSF13B|GPR174|RPS17|MECOM|RPS19|HEPH|SIT1|PDE4B|AKT1|SOX9|JAK2|BCL2A1A|JAK3|CCR2|RPS6|TET2|RC3H2|PTBP3|ITPKB|IFNG|HCLS1|SOS1|CARD11|CHST3|SASH3|RRN3|HLF|NOTCH1|CEBPG|PIRB|CORO1A|HCAR2|VPS54|PMAIP1|CCL2|NCKAP1L|FADD|LYN|DMTN|TGFB1|DNASE2A|MERTK|P2RX7|AXL|BCL2|TCF3|IL7R|LAT|EZH1
1903320	3.3320E-8	5.7849E-7	57	239	2714	23957	regulation of protein modification by small protein conjugation or removal	OTUD4|PHF23|LRRK2|PTEN|FAM107A|TNFAIP3|PTPN22|ARRB2|HERPUD1|CDC14B|AKT1|TSPO|CAPN3|TRIM21|ARRDC4|KDM2A|DTX3L|SPHK1|NSMCE3|RPL23|ARRDC3|KLHL40|TOPORS|TGFBR1|GNL3|TEP1|TBC1D7|CRY1|TRIB1|BIRC3|PELI3|RPL11|NOD2|ADRB2|RPS3|FYN|RPS2|GBP4|N4BP1|SASH1|IVNS1ABP|EGR1|NDFIP1|ANGPT1|HSPA5|CAV1|ISG15|NMI|FBXO30|PER2|PARP10|ITCH|GNL3L|TOLLIP|NOP53|PAM|TAF1
42063	3.3320E-8	5.7849E-7	57	239	2714	23957	gliogenesis	ITGAM|NRROS|CSF1|TENM4|LAMC3|HEXB|NAB2|PTEN|DBI|TREM2|SOX21|GLI3|MMP24|AKT1|TSPO|PHGDH|SOX9|EED|IFNGR1|OLIG1|SOX11|PAX6|OLIG2|KLF15|IFNG|TEP1|PLPP3|TLR4|TLR2|C1QA|CSF1R|GRN|LEPROT|NOTCH1|ADAM22|APCDD1|ADGRG1|PTPRZ1|TTC21B|NTF3|CCL2|SRGAP2|WASF3|NKX2-2|P2RY12|EGR2|KCNJ10|TGFB1|LAMB2|LGI4|NTRK3|STAT3|GFAP|ID4|PMP22|CSPG5|CSPG4
51129	3.3485E-8	5.8038E-7	134	745	2714	23957	negative regulation of cellular component organization	SPI1|SMARCB1|GMFG|GFI1|H2-K1|D130043K22RIK|FAM107A|HNRNPU|F11R|TNF|EPS8|LGALS3|CDH5|RPS6KA2|TBC1D30|AKT1|TNR|B2M|IER3|MYLIP|CD300A|TMOD2|IFRD1|THOC2|HSPG2|MID1|ADAM17|ARC|TEP1|ZW10|FKBP4|H2-D1|MAD1L1|ZFP451|MTMR2|NOTCH1|TNKS|CLEC16A|FBLN1|CORO1A|KLK8|CAMSAP2|ATXN7|CEP192|APOE|SPTBN1|SYT4|UBE2B|SIAH3|CAV1|SMAD6|CORO2B|BMP7|BMP6|NFATC4|GFAP|CXCL10|DAB2|H1F0|GNL3L|MDM2|CSPG4|XAF1|TOP2A|GSK3B|TRIM30A|PHF23|LRRK2|CTSZ|PTEN|LMOD1|ARRB2|ARHGAP4|SMG6|PHF8|MECP2|LRRTM2|TSPO|JARID2|CCR5|NEO1|BBS4|HIST1H1C|APOBEC1|H2AFY|TFIP11|ARAP1|TNFRSF1B|SIRT1|TNFRSF1A|DNM3|MMP14|ELF1|NME6|MTF2|TBC1D7|RAPGEF2|SEC22B|SGK1|SHANK3|TLR2|KANK1|KDM3A|ROCK1|ROCK2|SEMA3A|SEMA3B|WAS|LRP4|ADD3|NTN1|AURKB|DNAJB1|PTPRZ1|KATNA1|FYN|SLIT2|LRIG2|FNIP1|LDLR|DMTN|NOS2|MID1IP1|BNIP3|SEMA4C|OSM|CFLAR|PER2|TAOK1|PMP22|PTPN9|SPRY2|BCOR|NOP53
1903556	3.3800E-8	5.8295E-7	24	63	2714	23957	negative regulation of tumor necrosis factor superfamily cytokine production	ERRFI1|GHSR|TRIM30A|CLEC4A2|C5AR2|TNFAIP3|PTPN22|TREM2|NOD2|ARRB2|SIRT1|VSIR|IL27RA|CD24A|AXL|BCL3|TSPO|PTPN6|TLR6|GAS6|TLR4|GPR18|SLAMF1|HAVCR2
32722	3.3800E-8	5.8295E-7	24	63	2714	23957	positive regulation of chemokine production	EGR1|CD74|CSF1R|CD84|SYK|IL4RA|EIF2AK2|LPL|IL6RA|NOD2|TNF|AIF1|PYCARD|IL1A|ADAM17|IFNG|CCL5|TLR9|LGALS9|TLR4|TLR3|MYD88|TLR2|HAVCR2
2823	3.3805E-8	5.8295E-7	19	42	2714	23957	negative regulation of adaptive immune response based on somatic recombination of immune receptors built from immunoglobulin superfamily domains	PARP3|NDFIP1|H2-M3|LOXL3|THOC1|IL4RA|NOD2|RC3H2|VSIR|IL27RA|SPN|PTPRC|TBX21|PTPN6|IL7R|FCGR2B|JAK3|SLAMF1|HAVCR2
45582	3.4907E-8	6.0095E-7	31	96	2714	23957	positive regulation of T cell differentiation	SASH3|H2-DMA|H2-M3|IL4RA|IKZF1|IL2RG|VSIR|GLI3|PNP|TESPA1|HLX|NLRP3|NCKAP1L|LGALS9|CCR2|CD74|XBP1|EGR3|TGFB1|SYK|ZBTB16|RHOH|H2-AA|RUNX3|RUNX1|TGFBR2|ITPKB|PTPRC|IFNG|IRF1|IL7R
18212	3.5428E-8	6.0888E-7	43	159	2714	23957	peptidyl-tyrosine modification	DDR1|ITK|CSF1R|SLA|FGFRL1|ERBB4|KDR|NEK1|FYN|CSK|JAK2|IL12RB1|JAK3|EPHB1|EPHB4|MAP2K6|LYN|PDGFRB|PDGFRA|SYK|IL15|NTRK3|TIE1|TNK2|INSR|OSM|EIF2AK2|LMTK2|BAZ1B|MERTK|CLK4|TPST2|CLK1|FGR|HCK|WEE1|TEC|PEAK1|AXL|FES|BTK|PTPN6|TEK
55094	3.5996E-8	6.1762E-7	14	24	2714	23957	response to lipoprotein particle	MYLIP|FCER1G|SYK|CD81|ITGB2|LPL|MIA3|AKT1|CD9|TLR6|CD68|LDLR|TLR4|MYD88
1903305	3.7340E-8	6.3960E-7	49	193	2714	23957	regulation of regulated secretory pathway	GSK3B|CD84|ITGAM|DOC2A|LRRK2|ITGB2|HTR2A|NR3C2|RIMS2|ADORA3|GRM8|RAC2|LGALS9|CCR2|CHRNB2|FCER1G|CHRNB3|SYK|PDPK1|CD300A|GAB2|UNC13D|ADRA2A|FGR|PREPL|CACNB4|DGKI|NOTCH1|PTAFR|CHRNA6|CACNA1B|IL4RA|ADRB2|GNAI2|PLD2|RAP1B|GLRA3|MICAL1|LYN|GIT2|SYT4|CADPS|HTR1B|SYT15|STXBP5L|FES|CSPG5|APBA2|RAB3GAP1
2637	3.7591E-8	6.4174E-7	27	77	2714	23957	regulation of immunoglobulin production	SASH3|IGHM|H2-T23|CD40|IL4RA|TNFAIP3|SIGLECG|TNF|IL27RA|TBX21|STAT6|CD37|XBP1|PARP3|NDFIP1|TGFB1|THOC1|CD40LG|PTPRC|IFNG|CLCF1|TLR9|CD28|MZB1|TMBIM6|FCGR2B|CD22
2711	3.7591E-8	6.4174E-7	27	77	2714	23957	positive regulation of T cell mediated immunity	H2-T24|SASH3|H2-T23|H2-T22|CD81|H2-M2|H2-Q6|H2-K1|H2-M3|H2-Q7|H2-Q4|PVR|PNP|NLRP3|IL12B|FADD|B2M|H2-T10|RSAD2|TAP2|ARID5A|P2RX7|CD24A|PTPRC|IL18R1|H2-Q10|H2-D1
10950	3.8832E-8	6.6183E-7	44	165	2714	23957	positive regulation of endopeptidase activity	NLRP1B|NLRP1A|ROCK2|ATP2A3|NOD1|ALOX12|TNF|GRAMD4|VSIR|PPM1F|CTGF|PYCARD|CASP12|CASP8|PERP|CASP4|TNFSF10|CASP1|RACK1|RPS3|NLRP3|PMAIP1|CTSH|FYN|FADD|JAK2|CCN1|XDH|CTSD|SOX7|NKX3-1|LYN|SMAD3|SYK|STAT3|CARD9|CFLAR|SIRT1|ACER2|AIM2|FASL|PSME1|PSME2|LGMN
32663	3.9174E-8	6.6655E-7	23	59	2714	23957	regulation of interleukin-2 production	SASH3|LAG3|CARD9|TNFAIP3|NOD2|CD3E|HDAC7|RUNX1|IL1A|ELF1|PTPRC|IRF4|TBX21|CD28|RPS3|PDE4B|PRKD2|CLEC2I|CARD11|SPTBN1|CD276|CCR2|HAVCR2
42535	4.1510E-8	7.0511E-7	13	21	2714	23957	positive regulation of tumor necrosis factor biosynthetic process	CD209B|SYK|CYBB|SPN|AKAP12|TLR1|FCGR3|TYROBP|IFNG|JAK2|TLR4|TLR2|CCR2
32945	4.3402E-8	7.3603E-7	29	87	2714	23957	negative regulation of mononuclear cell proliferation	CD86|SDC4|TNFRSF13B|SLFN1|H2-M3|PRDM1|VSIR|ZC3H12D|SPN|INPP5D|TNFRSF14|LGALS9|CD276|HAVCR2|LYN|PLA2G2D|NDFIP1|TGFB1|CD300A|SOX11|H2-AA|CD24A|ITCH|TYROBP|BTK|PTPN6|FCGR2B|MAD1L1|H2-AB1
15031	4.3793E-8	7.4144E-7	204	1254	2714	23957	protein transport	IPO13|IL1RN|PGAP1|AHCYL1|HNRNPU|GCC2|RPS15|ALKBH5|FRAT1|RINL|TBC1D10C|AKT1|SIL1|DYNC2H1|ARRDC4|GBP5|COG7|COG6|COG1|SCAMP2|DOPEY1|PPP1R3C|ZW10|TXNIP|NUP98|EIF5A2|VPS26B|SYNGR2|AP5M1|APOE|SPTBN1|SNX5|EXPH5|LYN|BBS1|XBP1|EGR2|PTPRN2|GRTP1|EHD2|TECPR2|CDKN1A|AHCTF1|CLTC|CD3G|MIA3|TRAM2|HERPUD1|AKAP12|SERP1|CHMP1A|TMED1|BBS4|APPL2|APOBEC1|TIMM29|SYK|RAB3IL1|SORCS2|ZDHHC14|AFTPH|LRRC7|RILPL1|TLR6|TLR4|TMEM106A|TLR2|CD63|ZDHHC20|SSNA1|H2-DMA|RPL11|ZDHHC23|NOL6|ARNTL|NEURL1B|SNX25|MFN2|STX2|RANBP2|CD74|MON2|DMTN|CAVIN1|IL10RA|STAT3|SYNJ2BP|RANBP6|SNX20|STXBP5L|SNX18|CD40LG|GPAM|SGSM2|COPG1|APBA2|WASHC4|NCF1|GOLT1B|CSE1L|RNF19B|IPO7|RIMS2|IPO8|TBC1D30|KPNA1|ATG9A|THOC1|TAP2|LMTK2|TAP1|THOC2|FAM91A1|AP5B1|LAX1|RAB32|RAB30|PREPL|CHIL1|RAB39|CARD11|NOTCH2|COPA|NOTCH1|YTHDC1|TNKS|LIN7A|CACNA1C|ZMAT3|TTC21B|NLRP3|SLC15A3|TGFB1|HSPA5|SMURF1|NUP153|TRAPPC8|ISG15|HOOK3|POU2F2|NFKBIA|DAB2|NBEA|HOOK1|PLEKHF2|RTP4|GSK3B|RTP3|RTP1|LRRK2|PLEK|ADAR|TCIRG1|ARRB2|BICD2|TNFSF13B|SEC61A2|HHEX|ARL5B|EVI5L|TNPO1|SNAP29|CEP290|NCBP1|DTX3L|VPS13C|VPS13D|VPS13A|VPS37D|MYRIP|DNM3|ARL4D|ELF1|SFPQ|DDX19B|AIM2|VGF|RP2|CRY2|LCP2|SEC22B|UNC93B1|RRBP1|NOD2|AP3M1|RAB40C|RAB23|VPS54|TUB|NOS2|SGTB|MX2|MX1|CMTM6|SGTA|CADPS|CD24A|MYO1B|NECAP2|GOLPH3|NEURL3|RAB13|RUNDC1|RAB19
32653	4.4454E-8	7.5138E-7	22	55	2714	23957	regulation of interleukin-10 production	SASH3|CD84|FCER1G|SYK|PRG2|TREM2|NOD2|VSIR|PYCARD|TYROBP|CD40LG|IRF4|BCL3|TLR9|CD28|IL12B|LGALS9|FCGR2B|TIGIT|JAK3|TLR4|TLR2
2832	4.5001E-8	7.5937E-7	30	92	2714	23957	negative regulation of response to biotic stimulus	H2-T23|MAPKBP1|GRN|NLRX1|FGL2|H2-M3|NLRC5|TNFAIP3|ADAR|PRDM1|ARRB2|SAMHD1|RPS19|DHX58|SLAMF8|LGALS9|HAVCR2|CD96|YTHDF3|IGF2|TAP2|TRAFD1|TAP1|ACOD1|SERPINB9|NMI|PARP14|ITCH|TRIB1|CLEC2D
48661	4.5151E-8	7.6064E-7	33	107	2714	23957	positive regulation of smooth muscle cell proliferation	GSK3B|NOTCH3|ITGB3|PTAFR|IL6RA|ALOX12|HMGCR|TNF|AIF1|GNAI2|P2RY6|ADAMTS1|CCL5|C3AR1|AKT1|MFN2|CCN4|JAK2|LDLRAP1|PDGFRB|EGR1|EDN1|IGFBP5|MMP2|HTR1B|CYBA|IRAK4|TGFBR2|TEC|NR4A3|RPS6KB1|MDM2|MYD88
45069	4.5771E-8	7.6983E-7	31	97	2714	23957	regulation of viral genome replication	IFITM3|TOP2A|NOTCH1|OAS1A|FAM208A|ADAR|OAS1B|ZC3HAV1|OAS1C|TNF|OAS1G|2810474O19RIK|CCL5|STOM|OASL1|OASL2|SRPK2|APOBEC3|RSAD2|EIF2AK2|ISG15|DDB1|BST2|ISG20|PARP10|FAM111A|PLSCR1|SLPI|OAS2|OAS3|BCL2
34122	4.8071E-8	8.0719E-7	17	35	2714	23957	negative regulation of toll-like receptor signaling pathway	OTUD4|LYN|LRRC14|TRIM30A|PDPK1|CD300A|TNFAIP3|ACOD1|NOD2|ARRB2|GRAMD4|NLRP6|IRF4|TLR9|TLR6|PIK3AP1|CD300LF
71496	5.0509E-8	8.4673E-7	63	278	2714	23957	cellular response to external stimulus	GSK3B|CDKN1A|LRRK2|USP33|FAM107A|SLC2A1|F11R|PIK3C2A|ZFYVE1|RRP8|ARHGDIA|SESN1|PDK4|PIM1|AKT1|PIEZO1|SOX9|GATSL2|GLUL|PDK2|KLF10|SREBF1|MYOCD|FOS|SIRT1|ITGA6|GAS6|ATF3|ATF4|MTMR3|CLEC16A|LPL|ATP1A2|WRN|BMF|FYN|SLC38A3|FNIP1|P2RY12|GSDMD|XBP1|CDKN2B|VCAM1|HSPA5|CAV1|EIF2AK2|ASNS|INHBB|5330417C22RIK|BMP6|FOSL1|P2RX7|NR4A2|PTPRC|KIF26A|AXL|FES|BMT2|BCL2|CD68|SIPA1|NFE2L2|TAF1
50688	5.1314E-8	8.5882E-7	27	78	2714	23957	regulation of defense response to virus	NLRX1|FGL2|IL27|PTPN22|ZC3HAV1|DDX60|TSPAN32|SPN|PYCARD|CCL5|DHX58|IL12B|CD37|IL12RB1|GBP4|APOBEC3|DTX3L|IL15|DDX58|PUM1|PARP9|TMEM173|ITCH|AIM2|IFNG|ERCC6|NOP53
43087	5.1783E-8	8.6525E-7	86	424	2714	23957	regulation of GTPase activity	ARHGAP9|GSK3B|CD40|FAM13B|DOCK9|GPR65|LRRK2|DOCK8|ARRB2|F11R|CXCL13|ARHGAP4|ICAM1|CRKL|PREX2|RGS4|PYCARD|RGS5|RGS2|RINL|RASSF4|RGS1|ARHGDIA|TBC1D30|ARHGDIB|TBC1D10C|RACK1|EVI5L|BBS4|RALGAPA1|OCRL|ARAP1|GMIP|VAV1|VAV2|ARHGAP45|ACAP1|ALS2|RASA4|RP2|TBC1D7|RAPGEF2|ITGA6|DOCK2|RIN2|DGKI|LLGL1|RGS17|RGS16|ARHGAP17|RASAL3|RASGRP3|CCL8|RIC8B|ADAP2|CCL6|CCL5|NTF3|PLXNA1|CCL2|RICTOR|NCKAP1L|SLIT2|SRGAP2|GIT2|PTPRN2|GRTP1|NTRK3|IQSEC3|MTSS1L|ARHGAP27|ARHGAP26|ARHGAP25|STXBP5L|NET1|SNX18|MEX3B|LRCH1|ARHGAP30|SGSM2|RUNDC1|RGS10|RAB3GAP2|SPRY2|SIPA1|RAB3GAP1
2687	5.2821E-8	8.8116E-7	41	150	2714	23957	positive regulation of leukocyte migration	CX3CR1|CSF1|ITGB3|DOCK8|PTAFR|MIA3|TREM2|CXCL13|AIF1|FUT4|ICAM1|SPN|PYCARD|LGALS3|ADORA3|CCL5|C3AR1|RAC2|CCL2|TNFRSF14|NCKAP1L|LGALS9|FADD|GPSM3|SLAMF1|CCR2|P2RY12|AOC3|CD74|EDN1|TGFB1|TNFSF14|IL1A|CXCL10|MMP14|ADAM17|CXCL12|SELL|GAS6|LGMN|TLR2
2000379	5.6090E-8	9.3416E-7	34	113	2714	23957	positive regulation of reactive oxygen species metabolic process	CDKN1A|ITGAM|HVCN1|ITGB2|H2-M3|FOXO3|TNF|AIF1|ICAM1|GNAI2|KLRK1|PLAU|AKT1|TSPO|JAK2|XDH|PDGFRB|TGFB1|SMAD3|SYK|GADD45A|INSR|ACOD1|CYBA|SOD2|TGFBR2|TYROBP|IFNG|TLR6|TLR5|TLR4|TMEM106A|TLR2|NFE2L2
2000401	5.6733E-8	9.4333E-7	23	60	2714	23957	regulation of lymphocyte migration	TNFSF14|ITGB3|DOCK8|MSN|MIA3|CXCL13|SLC8B1|AIF1|IL27RA|CRKL|SPN|PYCARD|STK10|CXCL10|ADAM17|LRCH1|CXCL12|CCL5|AKT1|TNFRSF14|LGALS9|FADD|CCR2
31589	5.7009E-8	9.4639E-7	44	167	2714	23957	cell-substrate adhesion	DDR1|CD63|LAMA5|ITGB5|LAMC3|ITGB3|ITGB2|PRKX|ITGAL|CORO1A|CTGF|MICALL2|ITGB7|SRGAP2|EPHB1|CD96|VCAM1|ANGPT1|PDPK1|LAMB2|FZD4|ITGA1|PARVA|EMP2|PARVB|SORBS1|MERTK|SMAD6|CORO2B|SORBS3|BCAN|MKLN1|COL3A1|PARVG|PEAK1|AXL|BCL2|ITGA6|HPSE|TEK|GAS6|RPL29|MYO1G|FERMT3
18108	5.8390E-8	9.6617E-7	42	156	2714	23957	peptidyl-tyrosine phosphorylation	DDR1|ITK|CSF1R|SLA|FGFRL1|ERBB4|KDR|NEK1|FYN|CSK|JAK2|IL12RB1|JAK3|EPHB1|EPHB4|MAP2K6|LYN|PDGFRB|PDGFRA|SYK|IL15|NTRK3|TIE1|TNK2|INSR|OSM|EIF2AK2|LMTK2|BAZ1B|MERTK|CLK4|CLK1|FGR|HCK|WEE1|TEC|PEAK1|AXL|FES|BTK|PTPN6|TEK
97193	5.8390E-8	9.6617E-7	42	156	2714	23957	intrinsic apoptotic signaling pathway	GSK3B|CDKN1A|ATP2A3|TNF|CRIP1|RRP8|PPM1F|PYCARD|CASP12|PNP|PERP|CASP4|SPP1|PMAIP1|JAK2|TRP53BP2|BCL2A1A|IKBKE|BCL2A1B|PDK2|MCL1|IER3|XBP1|IFI204|BNIP3|SHISA5|TNFRSF1B|SOD2|USP28|SIRT1|TOPORS|TNFRSF1A|NFATC4|PLSCR1|ARC|DDIT4|BCL3|BCL2|TMBIM6|ERCC6|SCN2A|ATF4
1901214	6.3682E-8	1.0520E-6	78	374	2714	23957	regulation of neuron death	GABRB2|GSK3B|ITGAM|NARF|CSF1|NCF2|LRRK2|CTSZ|FAIM2|ARRB2|TNF|MECP2|CASP8|SIX4|KDR|CAPN2|RACK1|JAK2|NEO1|EPHB1|PDPK1|ITGA1|LANCL1|FOS|TNFRSF1B|SIRT1|TNFRSF1A|TYROBP|IFNG|RILPL1|DDIT4|NOS1AP|KCNMA1|NSMF|NCOA7|TLR6|TLR4|ATF4|CX3CR1|C1QA|GRN|ROCK1|NDNF|SLC30A10|FOXO3|CORO1A|HDAC7|PTPRZ1|CCL5|NTF3|PMAIP1|FYN|APOE|TRP53BP2|MCL1|FZD1|SRPK2|EGR1|ANGPT1|BDNF|TGFB3|STAT3|MT1|SOD2|BTBD10|FBXO30|NFATC4|NR4A2|TEC|NR4A3|FASL|AXL|CLCF1|BCL2|REL|FCGR2B|NES|LGMN
33043	6.6636E-8	1.0991E-6	209	1298	2714	23957	regulation of organelle organization	SPI1|SMARCB1|WIPF1|GMFG|GFI1|HNRNPU|F11R|MKI67|ICAM1|EPS8|RPS6KA2|CHORDC1|TNFSF10|KDR|AKT1|SYNPO|IER3|ARC|HECW2|ZW10|PRKD2|MTMR3|SDC4|CDCA5|TGFA|CEP192|NCKAP1L|SPTBN1|MAP9|SLAMF1|VASP|XBP1|SIAH3|INSR|IGF2|IRGM2|5330417C22RIK|BST2|PARP10|EHD2|VANGL2|CD28|PAM|TOP2A|TENM1|CDKN1B|PPP1R10|ARPC1B|PHF23|ELN|SETD7|CLTC|SMG7|SMG6|PHF8|MECP2|CHMP1A|RAC2|TSPO|JARID2|BBS4|APOBEC1|SREBF1|UPF1|PARP3|EDN1|SPHK1|RHOC|9130011E15RIK|SIRT1|CCSAP|GNL3|IL1A|HCK|NME6|TMEM33|MTF2|CDC42EP1|HCLS1|SGK1|TLR2|KANK1|GRN|WAS|SPTY2D1|NTF3|ANKRD53|RPS3|MFN2|RICTOR|LNPK|MAP3K1|DMTN|STAT2|OSM|YLPM1|GPR3|SORBS3|CENPJ|TAOK1|ALMS1|RAB3GAP2|RAB3GAP1|UBXN2B|GPR65|FAM107A|TNF|CDC14B|CTGF|RGS4|PYCARD|CDH5|ARHGDIA|TBC1D30|ARHGDIB|CAPN2|PDGFRB|KDM2A|TMOD2|ARID5A|MID1|FKBP4|MAD1L1|ZFP451|NOTCH2|CSF1R|TNKS|CLEC16A|ARHGAP17|ADRB2|CORO1A|CAMSAP2|RHOBTB2|2810474O19RIK|ATXN7|TTC21B|PMAIP1|BMF|SYT4|KIRREL|TGFB1|SMAD3|UBE2B|SMURF1|TGFB3|CAV1|MSN|CORO2B|BMP7|FBXO30|AZIN1|H1F0|CNOT6|GNL3L|FES|GSK3B|ZFP521|ITGB3|LRRK2|PLEK|LMOD1|FAM208A|TREM2|ARRB2|SLC2A4|BICD1|RND3|BICD2|HK2|SEPT7|LRRTM2|HIST1H1C|MYOCD|H2AFY|EED|VPS13C|VPS13D|PLA2G4A|ARAP1|TGFBR1|FCHSD1|FGR|ELF1|SFPQ|TBC1D7|LCP1|SEC22B|SHANK3|KDM3A|ROCK1|ROCK2|ADD3|PPM1F|AURKB|TOGARAM1|FSD1|SLIT2|FNIP1|NOS2|NTRK3|MID1IP1|BNIP3|GOLPH3|NPHS1|CLEC2I|TEK|BCOR|LPIN1|MYO1F
7623	6.9013E-8	1.1364E-6	38	135	2714	23957	circadian rhythm	GSK3B|BHLHE41|CREM|PTEN|PRF1|HNRNPU|CIART|ARNTL|NFIL3|MAT2A|NAGLU|KLF10|EGR1|SREBF1|NCOA2|KDM2A|NOS2|BDNF|NTRK3|GFPT1|NR1D2|SIRT1|HCRTR2|HS3ST2|SETX|PER2|PER1|PER3|TEP1|BHLHE40|CRY2|KCNMA1|CRY1|TIMELESS|ID4|TOP1|PAM|ATF4
35455	7.3244E-8	1.2042E-6	14	25	2714	23957	response to interferon-alpha	IFNAR2|IFITM3|TGTP1|IFI204|EIF2AK2|ADAR|IFIT1|TROVE2|IFIT3|IFIT2|BST2|PLSCR1|AXL|GAS6
33003	7.3669E-8	1.2092E-6	21	52	2714	23957	regulation of mast cell activation	LYN|CD84|FCER1G|SYK|PDPK1|CD300A|IL4RA|GAB2|UNC13D|PLD2|MILR1|FGR|PLSCR1|TEC|NR4A3|CNR2|FES|ADORA3|RAC2|CD226|CD300LF
46777	7.4733E-8	1.2247E-6	49	197	2714	23957	protein autophosphorylation	DDR1|GSK3B|ITK|LRRK2|SLA|STK10|KDR|PIM1|JAK2|EPHB1|EPHB4|PDGFRB|PDGFRA|SYK|LMTK2|TGFBR1|FGR|HCK|MAPKAPK3|PEAK1|BTK|PRKD2|SIK2|TNIK|CSF1R|PRKX|ACVR1B|NLK|ERBB4|MKNK2|FYN|CSK|RIPK1|LYN|TNK2|INSR|EIF2AK2|CLK4|CLK1|TEC|FES|TAOK1|WNK2|STK17B|WNK3|AAK1|TEK|MAP3K13|TAF1
33077	8.1334E-8	1.3308E-6	23	61	2714	23957	T cell differentiation in thymus	CD74|BRF1|NCAPH2|H2-DMA|RPS6|CD3G|CD3E|CD3D|GLI3|ZFP36L2|SPN|ITPKB|ADAM17|PTPRC|MAFB|BCL2|CD28|TCF3|FADD|DOCK2|B2M|CARD11|MPZL2
45732	8.1999E-8	1.3395E-6	53	221	2714	23957	positive regulation of protein catabolic process	GSK3B|TRIM30A|CD81|LRRK2|PTEN|TNFAIP3|RNF19B|TREM2|TNF|HERPUD1|FAM122A|GJA1|RACK1|AKT1|ARIH1|SOX9|CTSC|IER3|MYLIP|TNFRSF1B|CBFA2T3|KLHL40|ADRA2A|DDB1|RNF144A|RNF144B|IFNG|TEP1|HECW2|TRIB1|SEC22B|USP13|OAZ1|RNF217|APOE|LDLR|PLK3|XBP1|NDFIP1|TIPARP|SMURF1|CAV1|EDEM1|SGTA|MSN|FBXO30|ITCH|DAB2|MDM2|CREBRF|VIP|NOP53|TAF1
1901224	8.7212E-8	1.4224E-6	26	75	2714	23957	positive regulation of NIK/NF-kappaB signaling	RTKN2|NOD1|TREM2|NOD2|TNF|NR3C2|RPS3|CD14|SASH1|HAVCR2|CARD10|EDN1|TNFSF14|SPHK1|EIF2AK2|RC3H2|EDAR|TLR1|AGO3|TCIM|TLR9|CHIL1|TLR4|IL18R1|TLR3|TLR2
32868	8.8343E-8	1.4385E-6	45	175	2714	23957	response to insulin	GSK3B|PDE3B|PTEN|FOXO6|PIK3R3|IRS2|SLC2A4|EPRS|FOXO3|KHK|SLC9A1|EPM2AIP1|PDK4|GRB10|AKT1|PDK2|EGR1|SREBF1|PTPN1|GHSR|XBP1|EGR2|BRF1|PDPK1|VPS13C|INSR|IGF2|INHBB|SORBS1|SIRT1|KLF15|RPE65|DNAIC1|RPS6KB1|GPAM|VGF|TEP1|CRY2|RAB13|CRY1|SIK2|LPIN1|SGK1|LPIN2|SLC25A33
50714	8.9729E-8	1.4588E-6	67	307	2714	23957	positive regulation of protein secretion	H2-T23|CD84|GPR68|LRRK2|ABAT|IRS2|PTPN22|TREM2|TNF|AKAP12|IFIH1|PYCARD|GJA1|SERP1|CASP4|CLEC5A|CASP1|LGALS9|JAK2|CCR5|GLUL|HAVCR2|SYK|DDX58|IFNGR1|ARID5A|MYRIP|SIRT1|IL17RC|TLR1|FGR|IL1A|ELF1|AIM2|IFNG|FRMD8|TLR4|TLR2|CSF1R|LEPROT|NLRP1B|NLRP1A|UNC93B1|IL4RA|LPL|NOD2|AIF1|HCAR2|NLRP3|TNFRSF14|CD14|SPTBN1|CD276|EXPH5|SLAMF1|GSDMD|XBP1|TGFB1|TGFB3|OSM|STXBP5L|CD2|P2RX7|CD300C2|GLUD1|GOLPH3|TEK
2532	9.0890E-8	1.4753E-6	13	22	2714	23957	production of molecular mediator involved in inflammatory response	LYN|CD96|FCER1G|SYK|CD300A|EPHX2|IL4RA|SLC7A2|ADAM17|ADORA3|ALOX5AP|BTK|TLR4
70848	9.3537E-8	1.5159E-6	87	436	2714	23957	response to growth factor	GSK3B|NRROS|ITGB5|ITGB3|WFIKKN2|ARRB2|CXCL13|FGFRL1|VSIR|CRKL|CTGF|SOX2|CDH5|KDR|RACK1|AKT1|CPNE3|SOX9|APPL2|PDGFRB|PDGFRA|PDPK1|SPHK1|MAGI2|LMTK2|FOS|SIRT1|RUNX3|TGFBR1|RUNX1|TGFBR2|EEF1A1|CLDN5|DYNC1LI2|DDIT4|TBC1D7|RAPGEF2|PRKD2|GAS6|SOS1|ENG|NOTCH1|ROCK1|ROCK2|LTBP4|LTBP3|MTMR4|ACVR1B|NLK|CORO1A|ZFP36L2|ERBB4|NTF3|RPS3|CCL2|FYN|RIPK1|EGR1|SMAD1|XBP1|EGR3|MAP3K1|TGFB1|SMAD3|BRF1|USP9X|BDNF|SMURF1|TGFB3|NTRK3|CAV1|INSR|MTSS1L|SMAD6|BMP7|NFKB1|BMP6|SETX|HEYL|NR4A1|COL3A1|DAB2|RPS6KB1|SPRY2|TAB1|BMPR1B|LGMN
1903426	9.7987E-8	1.5836E-6	32	105	2714	23957	regulation of reactive oxygen species biosynthetic process	CX3CR1|ROCK2|ITGB2|H2-M3|SLC30A10|FOXO3|TNF|AIF1|ICAM1|KLRK1|AKT1|TSPO|FYN|JAK2|ABCD1|SMAD3|PTGIS|CAV1|INSR|STAT3|CYBA|CFLAR|SOD2|SIRT1|EEF1A1|IFNG|TLR6|TLR5|GLA|TLR4|SLC25A33|TLR2
72503	9.8027E-8	1.5836E-6	97	503	2714	23957	cellular divalent inorganic cation homeostasis	GPR65|CXCL13|SLC8A1|GPR174|CDH5|GJA1|EDNRB|CCRL2|C3AR1|KDR|CAPN3|SLC39A8|SYNPO|PDGFRA|SLC11A1|ARC|CACNB4|ATF4|C5AR2|CACNA1B|CACNA1C|ADRB2|CACNA1E|MCHR1|HRH3|CD19|STC2|PLCG2|APOE|GPR17|FZD2|TGFB1|SMAD3|CAV1|HTR1B|MT1|GRIN2C|CXCL10|PTPRC|FASL|LPAR6|BCL2|GPR18|CD40|MCUR1|HEXB|ATP2A3|HTR2C|PYGM|DBI|HTR2A|TCIRG1|PTH1R|PIK3CG|HERPUD1|ATP7B|BDKRB2|JAK2|CCR5|JAK3|CCR2|CD52|EDN1|PDPK1|GPR35|SLC39A14|PLCB3|PLCB4|CASQ2|TMBIM6|MICU1|MS4A1|PLCB2|CX3CR1|SLC24A4|KCNA5|ATP1A2|CXCR6|GNA13|P2RY6|GNA15|PLN|CCL5|CXCR3|CCL2|SLC25A23|P2RY10|1600014C10RIK|BNIP3|ATP2B3|GPR3|SLC8B1|HCRTR2|P2RX7|CD24A|CD4|ACKR3
1903707	1.0457E-7	1.6866E-6	42	159	2714	23957	negative regulation of hemopoiesis	PGLYRP2|NOTCH1|GPR68|FGL2|H2-M3|LOXL3|IL4RA|ZFP608|TOB2|GLI3|ZFP35|HLX|TBX21|INPP5D|PRDM16|GPR171|JAK3|LYN|CD74|LAG3|RBM15|BRF1|ZBTB16|LMO2|RUNX3|RC3H2|FBXO30|RUNX1|ITPKB|NFKBIA|MAFB|IFNG|IRF1|HIST1H4H|CLEC2I|HIST1H4I|TCF3|TRIB1|CLEC2D|C1QC|NFE2L2|TJP2
55082	1.1094E-7	1.7866E-6	135	767	2714	23957	cellular chemical homeostasis	GPR65|SLA|AQP4|CXCL13|SLC8A1|ICAM1|NR3C2|GPR174|CDH5|GJA1|EDNRB|CCRL2|C3AR1|KDR|CAPN3|SLC39A8|SYNPO|PDGFRA|SLC11A1|SLC6A12|ARC|CACNB4|SLC9A7|RAB39|ATF4|HVCN1|C5AR2|CACNA1B|CACNA1C|ADRB2|CACNA1E|MCHR1|SLC9A1|SLC9A3R1|HRH3|CD19|STC2|SLAMF8|PLCG2|APOE|ATP6V0A1|GPR17|XBP1|VCAM1|NDFIP1|FZD2|PTPRN2|TGFB1|SMAD3|CAV1|SLC4A10|HTR1B|MT1|GRIN2C|BMP6|CXCL10|PTPRC|FASL|LPAR6|DMXL1|DMXL2|TBXAS1|BCL2|GPR18|CD40|MCUR1|HEXB|LRRK2|SLC40A1|ATP2A3|HTR2C|PYGM|DBI|HTR2A|TCIRG1|PTH1R|HK2|PIK3CG|HERPUD1|HK3|ATP7B|HEPH|RACK1|BDKRB2|JAK2|CCR5|JAK3|CCR2|CD52|EDN1|PDPK1|GPR35|5430427O19RIK|SLC39A14|SIRT1|KLF15|PLCB3|PLCB4|KCNMA1|CASQ2|TMBIM6|MICU1|GAS6|SGK1|MS4A1|PLCB2|CX3CR1|GRN|SLC24A4|KCNA5|ATP1A2|CXCR6|GNA13|P2RY6|GNA15|PLN|CCL5|CXCR3|ORMDL3|CCL2|SLC25A23|CAR2|P2RY10|SLC31A2|1600014C10RIK|BNIP3|ATP2B3|GPR3|SLC8B1|HCRTR2|P2RX7|CD24A|CD4|ALMS1|ACKR3
30198	1.1261E-7	1.8106E-6	56	241	2714	23957	extracellular matrix organization	COL18A1|B4GALT1|ELN|LOXL3|DMP1|MIA3|OLFML2A|TNF|CTSS|CTGF|LGALS3|MMP25|MMP24|ADAMTSL4|CREB3L1|ADAMTSL2|TNR|SLC39A8|QSOX1|SERAC1|SOX9|CCN1|PDGFRA|COL27A1|MMP2|TFIP11|P3H4|HSPG2|TGFBR1|MMP11|MMP14|COL6A4|LCP1|ENG|COL17A1|COL15A1|COL11A2|FBLN1|NDNF|FBLN2|FBLN5|ABI3BP|MYH11|TGFB1|LAMB2|CMA1|COL22A1|CAV1|GFAP|SULF2|COL3A1|P4HA1|BCL3|PMP22|COL9A2|RECK
62012	1.1598E-7	1.8619E-6	73	347	2714	23957	regulation of small molecule metabolic process	MIDN|THRB|LPGAT1|GFI1|PLEK|CLTC|GUCA1A|DBI|IRS2|TREM2|HTR2A|PTH1R|TNF|KHK|EPM2AIP1|PDK4|GRB10|AKT1|MLYCD|ABCD1|PDK2|APPL2|IER3|SREBF1|NCOA2|GHSR|ENTPD1|PPTC7|ELOVL5|GPT2|PLA2G4A|CBFA2T3|SIRT1|DDB1|PPP1R3G|SLC7A7|IFNG|DDIT4|KCNMA1|PPP1R3D|GPD1|CRY1|RUBCNL|SIK1|LEPROT|PTAFR|AK4|P2RY6|APOE|LDLR|RANBP2|EGR1|CD74|ANKRD26|TGFB1|NOS2|MID1IP1|CAV1|INSR|EPHX2|STAT3|GFPT1|IGF2|ERLIN1|SORBS1|NFKB1|BMP6|TTC39B|P2RX7|DAB2|TEC|NR4A3|FABP5
33554	1.1836E-7	1.8970E-6	231	1473	2714	23957	cellular response to stress	MAPKBP1|ERRFI1|SMARCB1|ZFYVE1|RRP8|ALKBH8|CRHBP|PNP|CREB3L1|PDK4|AKT1|TRIM25|JUNB|IER5|GLUL|PDK2|IER3|NSMCE3|CIRBP|MAPK8IP2|ARC|TEP1|DDIT4|BTK|RPL26|TRIB1|ATF3|ATF4|MTMR3|CDCA5|ZBTB5|BRIP1|NUAK1|STC2|PPARGC1B|LYN|EDEM3|EGR1|PLK3|XBP1|ARPP21|ST8SIA1|GADD45A|EDEM1|ERLIN1|EIF2AK2|NFATC2|5330417C22RIK|NFATC4|NET1|SETX|ACER2|PARP10|RNF103|REL|CREBRF|SCN2A|GSTM5|TOP2A|CDKN1A|SETD7|HERPUD1|CASP12|SERP1|JAK2|BCL2A1A|IKBKE|BCL2A1B|TRP53INP1|SREBF1|UPF1|PARP3|SYK|SPHK1|FOS|BAZ1B|PARP9|SIRT1|TOPORS|DDB1|IL1A|RNF169|TMEM33|GAS6|SGK1|MDFI|FAM129A|AIF1|CRIP1|FAAP20|ARNTL|WRN|SPP1|RPS3|MFN2|STAT6|STX2|CDKN2B|MAP3K1|BRF1|CD40LG|AXL|CR1L|TAOK1|CCNG1|SIPA1|DCLRE1B|NRROS|NCF1|TNC|TNF|SLC8A1|CDC14B|PYCARD|STK10|SESN1|NEK1|CAPN3|SMARCAD1|MAP3K6|HMGN1|ZBP1|PDGFRB|PDGFRA|KDM2A|ADPRHL2|SHISA5|UBE4A|CYBB|MID1|EMSY|PDIA4|TIMELESS|TNIK|NOTCH1|UBA6|CLEC16A|AK4|ADRB2|FOXO3|SLC9A1|ZMAT3|PMAIP1|BMF|RIPK1|SLC38A3|MCL1|MAP2K6|SDF2L1|UBE2B|HSPA5|SMURF1|CAV1|ASNS|INHBB|FBXO30|NFKB1|GFAP|NR4A2|DAB2|MAP3K19|BCL3|BCL2|MDM2|MAP3K13|FGF12|MAP3K14|MYD88|NFE2L2|MUS81|GSK3B|SPO11|LRRK2|RASGRF2|USP33|PTEN|ATP2A3|SLC2A1|TNFAIP3|SLC2A4|PIK3C2A|CHD2|HK2|CASP4|NKX3-1|KDM6B|KLF10|PTGIS|DTX3L|MMP2|USP45|IRAK4|TNFRSF1B|ETV5|TNFRSF1A|SFPQ|IFNG|CRY1|MCM3|TMBIM6|USP13|PPP1R15B|HLF|NDNF|PRR5L|SAMHD1|POLD4|DNAJB1|CBS|LRRC8C|FNIP1|RBM38|PTPN1|IFI204|SGTB|LAMB2|POLM|BNIP3|EYA4|SGTA|CFLAR|SOD2|USP28|TBX2|TCIM|NPHS1|BMT2|PMP22|ERCC6|NOP53|TAF1
43547	1.1854E-7	1.8970E-6	75	360	2714	23957	positive regulation of GTPase activity	ARHGAP9|GSK3B|CD40|FAM13B|DOCK9|GPR65|LRRK2|DOCK8|F11R|CXCL13|ARHGAP4|ICAM1|CRKL|PREX2|RGS4|RGS5|RGS2|RINL|RASSF4|RGS1|ARHGDIA|TBC1D30|ARHGDIB|TBC1D10C|RACK1|EVI5L|RALGAPA1|OCRL|ARAP1|GMIP|VAV1|ARHGAP45|ACAP1|ALS2|RASA4|RP2|TBC1D7|RAPGEF2|ITGA6|DOCK2|RIN2|LLGL1|RGS17|RGS16|ARHGAP17|RASAL3|RASGRP3|CCL8|RIC8B|ADAP2|CCL6|CCL5|NTF3|CCL2|NCKAP1L|SRGAP2|GIT2|GRTP1|NTRK3|IQSEC3|MTSS1L|ARHGAP27|ARHGAP26|ARHGAP25|STXBP5L|NET1|SNX18|MEX3B|ARHGAP30|SGSM2|RUNDC1|RGS10|RAB3GAP2|SIPA1|RAB3GAP1
55080	1.2237E-7	1.9552E-6	131	740	2714	23957	cation homeostasis	GPR65|SLA|CXCL13|SLC8A1|NR3C2|GPR174|CDH5|GJA1|EDNRB|CCRL2|C3AR1|KDR|PDK4|CAPN3|SLC39A8|SYNPO|SLC12A7|B2M|PDK2|PDGFRA|SLC11A1|ARC|CACNB4|SLC9A7|RAB39|ATF4|HVCN1|C5AR2|CACNA1B|CACNA1C|ADRB2|CACNA1E|MCHR1|SLC9A1|HRH3|CD19|STC2|SLAMF8|PLCG2|APOE|ATP6V0A1|GPR17|NDFIP1|FZD2|TGFB1|SMAD3|CAV1|SLC4A10|HTR1B|MT1|GRIN2C|BMP6|CXCL10|PTPRC|FASL|LPAR6|DMXL1|DMXL2|BCL2|GPR18|CD40|MCUR1|HEXB|LRRK2|SLC40A1|ATP2A3|HTR2C|PYGM|DBI|HTR2A|TCIRG1|PTH1R|PIK3CG|HERPUD1|UNC80|ATP7B|SGCD|HEPH|BDKRB2|JAK2|CCR5|JAK3|NEO1|CCR2|CD52|EDN1|PDPK1|GPR35|5430427O19RIK|SLC39A14|PLCB3|PLCB4|KCNMA1|CASQ2|TMBIM6|FAM20A|MICU1|SGK1|MS4A1|PLCB2|CX3CR1|GRN|SLC24A4|HLF|KCNA1|KCNA5|ATP1A2|CXCR6|GNA13|P2RY6|GNA15|PLN|CCL5|CXCR3|CCL2|SLC25A23|CAR2|P2RY10|KCNJ10|SLC31A2|1600014C10RIK|BNIP3|ATP2B3|GPR3|SOD2|SLC8B1|HCRTR2|P2RX7|CD24A|CD4|ACKR3
45672	1.2353E-7	1.9676E-6	16	33	2714	23957	positive regulation of osteoclast differentiation	NOTCH2|KLF10|CAR2|GSK3B|CSF1R|CSF1|GPR68|ITGB3|TREM2|FOS|TNF|TYROBP|IFNG|CCL5|IL12B|PPARGC1B
32660	1.2353E-7	1.9676E-6	16	33	2714	23957	regulation of interleukin-17 production	TGFB1|IL15|SPHK1|OSM|ARID5A|NOD2|LY9|VSIR|IL27RA|IFNG|IL12B|NCKAP1L|SLAMF6|TLR4|MYD88|TLR2
7179	1.2552E-7	1.9962E-6	27	81	2714	23957	transforming growth factor beta receptor signaling pathway	NRROS|ITGB5|WFIKKN2|LTBP4|ARRB2|LTBP3|MTMR4|NLK|CDH5|CCL2|APPL2|SMAD1|MAP3K1|TGFB1|SMAD3|USP9X|TGFB3|FOS|SMAD6|SIRT1|TGFBR1|TGFBR2|CLDN5|COL3A1|TAB1|BMPR1B|ENG
43062	1.3057E-7	2.0733E-6	56	242	2714	23957	extracellular structure organization	COL18A1|B4GALT1|ELN|LOXL3|DMP1|MIA3|OLFML2A|TNF|CTSS|CTGF|LGALS3|MMP25|MMP24|ADAMTSL4|CREB3L1|ADAMTSL2|TNR|SLC39A8|QSOX1|SERAC1|SOX9|CCN1|PDGFRA|COL27A1|MMP2|TFIP11|P3H4|HSPG2|TGFBR1|MMP11|MMP14|COL6A4|LCP1|ENG|COL17A1|COL15A1|COL11A2|FBLN1|NDNF|FBLN2|FBLN5|ABI3BP|MYH11|TGFB1|LAMB2|CMA1|COL22A1|CAV1|GFAP|SULF2|COL3A1|P4HA1|BCL3|PMP22|COL9A2|RECK
70664	1.3187E-7	2.0907E-6	29	91	2714	23957	negative regulation of leukocyte proliferation	CD86|SDC4|TNFRSF13B|SLFN1|H2-M3|PRDM1|VSIR|ZC3H12D|SPN|INPP5D|TNFRSF14|LGALS9|CD276|HAVCR2|LYN|PLA2G2D|NDFIP1|TGFB1|CD300A|SOX11|H2-AA|CD24A|ITCH|TYROBP|BTK|PTPN6|FCGR2B|MAD1L1|H2-AB1
30003	1.3360E-7	2.1149E-6	119	657	2714	23957	cellular cation homeostasis	GPR65|SLA|CXCL13|SLC8A1|NR3C2|GPR174|CDH5|GJA1|EDNRB|CCRL2|C3AR1|KDR|CAPN3|SLC39A8|SYNPO|PDGFRA|SLC11A1|ARC|CACNB4|SLC9A7|RAB39|ATF4|HVCN1|C5AR2|CACNA1B|CACNA1C|ADRB2|CACNA1E|MCHR1|SLC9A1|HRH3|CD19|STC2|SLAMF8|PLCG2|APOE|ATP6V0A1|GPR17|NDFIP1|FZD2|TGFB1|SMAD3|CAV1|SLC4A10|HTR1B|MT1|GRIN2C|BMP6|CXCL10|PTPRC|FASL|LPAR6|DMXL1|DMXL2|BCL2|GPR18|CD40|MCUR1|HEXB|LRRK2|SLC40A1|ATP2A3|HTR2C|PYGM|DBI|HTR2A|TCIRG1|PTH1R|PIK3CG|HERPUD1|ATP7B|HEPH|BDKRB2|JAK2|CCR5|JAK3|CCR2|CD52|EDN1|PDPK1|GPR35|5430427O19RIK|SLC39A14|PLCB3|PLCB4|KCNMA1|CASQ2|TMBIM6|MICU1|SGK1|MS4A1|PLCB2|CX3CR1|GRN|SLC24A4|KCNA5|ATP1A2|CXCR6|GNA13|P2RY6|GNA15|PLN|CCL5|CXCR3|CCL2|SLC25A23|CAR2|P2RY10|SLC31A2|1600014C10RIK|BNIP3|ATP2B3|GPR3|SLC8B1|HCRTR2|P2RX7|CD24A|CD4|ACKR3
71560	1.3405E-7	2.1188E-6	35	122	2714	23957	cellular response to transforming growth factor beta stimulus	NRROS|ITGB5|WFIKKN2|LTBP4|ARRB2|LTBP3|MTMR4|NLK|ZFP36L2|CRKL|CDH5|CCL2|FYN|SOX9|APPL2|SMAD1|MAP3K1|TGFB1|SMAD3|BRF1|USP9X|TGFB3|CAV1|FOS|SMAD6|SIRT1|TGFBR1|RUNX1|TGFBR2|CLDN5|COL3A1|DAB2|TAB1|BMPR1B|ENG
6873	1.3430E-7	2.1194E-6	121	671	2714	23957	cellular ion homeostasis	GPR65|SLA|CXCL13|SLC8A1|NR3C2|GPR174|CDH5|GJA1|EDNRB|CCRL2|C3AR1|KDR|CAPN3|SLC39A8|SYNPO|PDGFRA|SLC11A1|ARC|CACNB4|SLC9A7|RAB39|ATF4|HVCN1|C5AR2|CACNA1B|CACNA1C|ADRB2|CACNA1E|MCHR1|SLC9A1|SLC9A3R1|HRH3|CD19|STC2|SLAMF8|PLCG2|APOE|ATP6V0A1|GPR17|NDFIP1|FZD2|TGFB1|SMAD3|CAV1|SLC4A10|HTR1B|MT1|GRIN2C|BMP6|CXCL10|PTPRC|FASL|LPAR6|DMXL1|DMXL2|TBXAS1|BCL2|GPR18|CD40|MCUR1|HEXB|LRRK2|SLC40A1|ATP2A3|HTR2C|PYGM|DBI|HTR2A|TCIRG1|PTH1R|PIK3CG|HERPUD1|ATP7B|HEPH|BDKRB2|JAK2|CCR5|JAK3|CCR2|CD52|EDN1|PDPK1|GPR35|5430427O19RIK|SLC39A14|PLCB3|PLCB4|KCNMA1|CASQ2|TMBIM6|MICU1|SGK1|MS4A1|PLCB2|CX3CR1|GRN|SLC24A4|KCNA5|ATP1A2|CXCR6|GNA13|P2RY6|GNA15|PLN|CCL5|CXCR3|CCL2|SLC25A23|CAR2|P2RY10|SLC31A2|1600014C10RIK|BNIP3|ATP2B3|GPR3|SLC8B1|HCRTR2|P2RX7|CD24A|CD4|ACKR3
46640	1.3477E-7	2.1235E-6	17	37	2714	23957	regulation of alpha-beta T cell proliferation	H2-T23|SYK|CD81|PTPN22|CD3E|RASAL3|VSIR|TGFBR2|CD24A|ITCH|PTPRC|IRF1|CD28|IL12B|TNFRSF14|LGALS9|CCR2
2573	1.4326E-7	2.2478E-6	34	117	2714	23957	myeloid leukocyte differentiation	NOTCH2|CEBPA|CSF1R|SPI1|ITGAM|NRROS|CSF1|CD81|LRRK1|TREM2|TCIRG1|PIRB|TNF|SPIB|HHEX|CASP8|UBD|CCN4|CD300LF|LBR|JUNB|BATF2|FCER1G|TGFB1|IL15|GAB2|CBFA2T3|SIRT1|TGFBR2|CD4|TYROBP|IRF4|LTBR|TLR2
35296	1.4354E-7	2.2478E-6	44	172	2714	23957	regulation of tube diameter	ROCK1|ROCK2|NPR1|PTAFR|HTR2C|KCNA5|ALOX12|ATP1A2|HTR2A|CACNA1C|HMGCR|ADRB2|ADD3|NTS|TNF|SLC8A1|ICAM1|PTGS1|SCPEP1|GJA1|RGS2|EDNRB|CBS|KDR|BDKRB2|AKT1|APOE|ASIC2|DUSP5|EDN1|CAV1|MMP2|ITGA1|HTR1B|SOD2|SMAD6|SIRT1|ADRA2A|ACTA2|PER2|TBXAS1|KCNMA1|MRVI1|VIP
43122	1.4354E-7	2.2478E-6	44	172	2714	23957	regulation of I-kappaB kinase/NF-kappaB signaling	CX3CR1|MAPKBP1|NLRX1|TNFAIP3|NOD1|ZC3HAV1|NOD2|TNF|PYCARD|CASP8|LURAP1L|NLRP6|UBD|TIFA|TNFSF10|CASP1|AKT1|TRIM25|CAPN3|FYN|RIPK1|CD74|ANGPT1|PDPK1|CARD9|RHOH|IRAK4|TRAF1|SIRT1|EDAR|IL1A|PER1|CD4|FASL|TLR9|TAB2|TLR6|LTBR|MAP3K14|TLR4|CARD11|TLR3|TMEM106A|MYD88
97746	1.4354E-7	2.2478E-6	44	172	2714	23957	regulation of blood vessel diameter	ROCK1|ROCK2|NPR1|PTAFR|HTR2C|KCNA5|ALOX12|ATP1A2|HTR2A|CACNA1C|HMGCR|ADRB2|ADD3|NTS|TNF|SLC8A1|ICAM1|PTGS1|SCPEP1|GJA1|RGS2|EDNRB|CBS|KDR|BDKRB2|AKT1|APOE|ASIC2|DUSP5|EDN1|CAV1|MMP2|ITGA1|HTR1B|SOD2|SMAD6|SIRT1|ADRA2A|ACTA2|PER2|TBXAS1|KCNMA1|MRVI1|VIP
72507	1.5468E-7	2.4185E-6	100	528	2714	23957	divalent inorganic cation homeostasis	GPR65|CXCL13|SLC8A1|GPR174|CDH5|GJA1|EDNRB|CCRL2|C3AR1|KDR|CAPN3|SLC39A8|SYNPO|PDGFRA|SLC11A1|ARC|CACNB4|ATF4|C5AR2|CACNA1B|CACNA1C|ADRB2|CACNA1E|MCHR1|HRH3|CD19|STC2|PLCG2|APOE|GPR17|FZD2|TGFB1|SMAD3|CAV1|HTR1B|MT1|GRIN2C|CXCL10|PTPRC|FASL|LPAR6|BCL2|GPR18|CD40|MCUR1|HEXB|ATP2A3|HTR2C|PYGM|DBI|HTR2A|TCIRG1|PTH1R|PIK3CG|HERPUD1|ATP7B|SGCD|BDKRB2|JAK2|CCR5|JAK3|CCR2|CD52|EDN1|PDPK1|GPR35|SLC39A14|PLCB3|PLCB4|CASQ2|TMBIM6|FAM20A|MICU1|MS4A1|PLCB2|CX3CR1|SLC24A4|KCNA1|KCNA5|ATP1A2|CXCR6|GNA13|P2RY6|GNA15|PLN|CCL5|CXCR3|CCL2|SLC25A23|P2RY10|1600014C10RIK|BNIP3|ATP2B3|GPR3|SLC8B1|HCRTR2|P2RX7|CD24A|CD4|ACKR3
35150	1.7161E-7	2.6792E-6	44	173	2714	23957	regulation of tube size	ROCK1|ROCK2|NPR1|PTAFR|HTR2C|KCNA5|ALOX12|ATP1A2|HTR2A|CACNA1C|HMGCR|ADRB2|ADD3|NTS|TNF|SLC8A1|ICAM1|PTGS1|SCPEP1|GJA1|RGS2|EDNRB|CBS|KDR|BDKRB2|AKT1|APOE|ASIC2|DUSP5|EDN1|CAV1|MMP2|ITGA1|HTR1B|SOD2|SMAD6|SIRT1|ADRA2A|ACTA2|PER2|TBXAS1|KCNMA1|MRVI1|VIP
44271	1.7425E-7	2.7158E-6	193	1195	2714	23957	cellular nitrogen compound biosynthetic process	RPL30|SPI1|SMARCB1|RPL3|RPL32|PARS2|EPRS|RPL8|SOX21|NUDT3|RPL6|RPL7|RPS15|RPS17|PNP|RPL18A|RPS19|RPS18|SOX18|RPL36|AKT1|RPL35|RPL38|MLYCD|RPL37|RPS11|JUNB|RPS13|RPS12|DDX17|ENTPD1|ENTPD2|RPL21|RPL23|RUNX3|HMBS|RPL26|RPL29|RPL28|ATF4|GCDH|TARSL2|EIF5A2|MGST2|OAZ1|UGCG|PPARGC1B|EGR1|XBP1|EGR2|RPL41|SMARCA5|EIF2AK2|ART2B|NMI|ELL2|FOSL2|FOSL1|RPS26|SETX|ACER2|PARP10|RPS29|RPS20|DHX29|CPEB3|PAM|RPS21|RPS23|PCSK1|MRPS16|RPLP1|RPLP0|HIF3A|MED16|SMG7|SMG6|PCF11|RACK1|RPLP2|LIN52|SREBF1|SPHK1|PAX6|FOS|SIRT1|MRPL52|UGDH|NME6|ASAH1|SAMD8|RPL10|HDC|RPL12|RPL11|ADCY3|OAS1A|ALOX12B|ADCY7|FAAP20|SLC7A2|PAPSS1|WRN|NFIL3|MTHFD1L|RPL14|RPS3|RPL13|RPS2|RPS27A|RPL18|CAVIN1|BRF1|STAT3|FOSB|FAU|NCF1|CCNT1|NCF2|LTN1|SLA|ETS1|CTGF|SLC39A8|ENPP5|GUCY1A2|RPS9|RPS5|LMO2|RPSA|EEF1A1|CMPK2|NPR1|GMPS|AK2|AK3|AK4|FOXO3|DEAF1|TGFB1|SMAD3|B3GALT4|ASNS|EEF2|AZIN1|QDPR|NR4A2|BCL3|TCF3|ST6GALNAC1|EIF4E3|AMD1|ARRB2|RPL7A|MRPL2|KYNU|NAPRT|ABCD1|OASL2|PSTK|ADSL|PDE4D|ETV1|POLR1B|RPL37A|TOP1|BDP1|ST6GALNAC4|SMPDL3A|ST6GALNAC6|CEBPA|PDXK|GTF3C3|RRN3|SMARCD3|SAMHD1|POLD4|RBM39|PTCD1|NOS2|POLM|RPL35A|RPL23A|P2RX7|EIF3K|RPS3A1|POLR3E|EIF3F|ERCC6|TAF5|SLC25A33|TAF2|TAF1
6874	1.7449E-7	2.7158E-6	93	482	2714	23957	cellular calcium ion homeostasis	CD40|MCUR1|HEXB|GPR65|ATP2A3|HTR2C|PYGM|DBI|HTR2A|TCIRG1|PTH1R|CXCL13|SLC8A1|PIK3CG|HERPUD1|GPR174|CDH5|GJA1|ATP7B|EDNRB|CCRL2|C3AR1|KDR|BDKRB2|CAPN3|JAK2|SYNPO|CCR5|JAK3|CCR2|CD52|PDGFRA|EDN1|PDPK1|GPR35|PLCB3|ARC|PLCB4|CACNB4|CASQ2|TMBIM6|MICU1|MS4A1|PLCB2|ATF4|CX3CR1|SLC24A4|C5AR2|CACNA1B|KCNA5|ATP1A2|CACNA1C|CXCR6|ADRB2|CACNA1E|MCHR1|GNA13|P2RY6|GNA15|PLN|HRH3|CCL5|CD19|STC2|CXCR3|PLCG2|CCL2|APOE|SLC25A23|GPR17|P2RY10|FZD2|TGFB1|SMAD3|1600014C10RIK|CAV1|BNIP3|HTR1B|ATP2B3|GPR3|GRIN2C|SLC8B1|HCRTR2|P2RX7|CD24A|CXCL10|CD4|PTPRC|FASL|LPAR6|BCL2|ACKR3|GPR18
35690	1.8020E-7	2.8005E-6	85	429	2714	23957	cellular response to drug	LY6C2|LY6I|LRRK2|CHRM4|PTEN|HTR2C|TNFAIP3|HNRNPU|PTPN22|HTR2A|TNF|SLC8A1|CRKL|PPP1R9B|SPN|CRHBP|DDI2|KDR|PDE4B|SOX9|JAK2|GATSL2|B2M|TRP53INP1|CHRNB2|KDM6B|PDGFRB|PPP1R12A|SPHK1|NSMCE3|ACOD1|SIRT1|AIM2|TEP1|DDIT4|TLR9|TIMELESS|CASQ2|LY6A|GAS6|ATF4|LY6E|ROCK2|ADCY3|NOD1|NOD2|ADCY7|PPM1F|GNAI2|RAP1B|SLC9A3R1|GNA15|GLRA3|HRH3|SLAMF8|RPS3|CTNNA1|FYN|STAT6|RIPK1|SMYD3|SLIT2|ASIC2|P2RY12|EGR1|PPP1R14A|TGFB1|NOS2|BNIP3|HTR1B|SORBS1|CFLAR|FBXO32|HTR5A|NFKB1|NET1|SETX|GOLPH3|RPS6KB1|AXL|KLF9|RGS10|CD69|NFE2L2|TAF1
7249	1.8137E-7	2.8144E-6	20	50	2714	23957	I-kappaB kinase/NF-kappaB signaling	ROCK1|ROCK2|SAA3|CARD9|NFKB1|NFKBIA|TIFAB|IRF1|BCL3|TIFA|BTK|TLR9|REL|AKT1|MAP3K14|TLR4|IKBKE|CARD11|TLR3|TLR2
71407	1.8651E-7	2.8898E-6	100	530	2714	23957	cellular response to organic cyclic compound	CHRM4|FAM107A|HNRNPU|RORB|TNF|SLC8A1|NR3C2|CRHBP|PIM1|AKT1|DDX17|PAQR8|RBFOX2|IGFBP5|ACOD1|DDIT4|GPD1|PGR|FKBP4|ATF4|ZC3HAV1|ZFP36L2|SLC9A1|RAP1B|SLC9A3R1|HRH3|SMYD3|PPARGC1B|EGR1|SMAD1|TGFB1|TIPARP|CAV1|HTR1B|MSN|NR1D2|INHBB|ESRRG|INHBA|FBXO32|BMP7|NFKB1|NFATC4|NFKBIA|NR4A2|NR4A1|NR4A3|FES|ALPL|GABRB2|CDKN1B|THRB|LRRK2|HTR2C|HTR2A|PIK3CG|PPP1R9B|MECP2|SPN|IFIH1|CASP7|PDE4B|JAK2|NKX3-1|DDX58|MMP2|PDE4D|SSTR2|TMEM173|TLR9|CASQ2|RAPGEF2|SGK1|TLR3|GRAMD1B|CEBPA|KDM3A|TMF1|ROCK2|ADCY3|ATP1A2|P2RY6|GNA15|CCL5|SPP1|CTNNA1|P2RY12|GABRA1|P2RY13|DMTN|NOS2|BRF1|STAT3|HTR5A|P2RX7|GOLPH3|TEC|RPS6KB1|KLF9|TAF1
1904469	1.8727E-7	2.8927E-6	13	23	2714	23957	positive regulation of tumor necrosis factor secretion	CD84|DDX58|IFNGR1|LRRK2|ARID5A|LPL|AKAP12|IFIH1|IL1A|IFNG|FRMD8|TLR2|HAVCR2
61756	1.8727E-7	2.8927E-6	13	23	2714	23957	leukocyte adhesion to vascular endothelial cell	CX3CR1|ITGAM|SELPLG|VCAM1|ROCK1|GCNT1|TNF|SPN|GOLPH3|SELL|ITGB7|SLC39A8|CCR2
98771	1.9420E-7	2.9952E-6	132	753	2714	23957	inorganic ion homeostasis	GPR65|SLA|CXCL13|SLC8A1|NR3C2|GPR174|CDH5|GJA1|EDNRB|CCRL2|C3AR1|KDR|PDK4|CAPN3|SLC39A8|SYNPO|SLC12A7|B2M|PDK2|PDGFRA|SLC11A1|ARC|CACNB4|SLC9A7|RAB39|ATF4|HVCN1|C5AR2|CACNA1B|CACNA1C|ADRB2|CACNA1E|MCHR1|SLC9A1|SLC9A3R1|HRH3|CD19|STC2|SLAMF8|PLCG2|APOE|ATP6V0A1|GPR17|NDFIP1|FZD2|TGFB1|SMAD3|CAV1|SLC4A10|HTR1B|MT1|GRIN2C|BMP6|CXCL10|PTPRC|FASL|LPAR6|DMXL1|DMXL2|TBXAS1|BCL2|GPR18|CD40|MCUR1|HEXB|LRRK2|SLC40A1|ATP2A3|HTR2C|PYGM|DBI|HTR2A|TCIRG1|PTH1R|PIK3CG|HERPUD1|ATP7B|SGCD|HEPH|BDKRB2|JAK2|CCR5|JAK3|NEO1|CCR2|CD52|EDN1|PDPK1|GPR35|5430427O19RIK|SLC39A14|PLCB3|PLCB4|KCNMA1|CASQ2|TMBIM6|FAM20A|MICU1|SGK1|MS4A1|PLCB2|CX3CR1|GRN|SLC24A4|HLF|KCNA1|KCNA5|ATP1A2|CXCR6|GNA13|P2RY6|GNA15|PLN|CCL5|CXCR3|CCL2|SLC25A23|CAR2|P2RY10|KCNJ10|SLC31A2|1600014C10RIK|BNIP3|ATP2B3|GPR3|SOD2|SLC8B1|HCRTR2|P2RX7|CD24A|CD4|ACKR3
10632	2.0592E-7	3.1712E-6	54	233	2714	23957	regulation of epithelial cell migration	CD40|ITGB3|PTEN|PIK3C2A|CXCL13|ETS1|MECP2|SPRED1|RASSF4|GLIPR2|KDR|AKT1|CTSH|SOX9|GLUL|CARD10|PDPK1|ANXA3|EMP2|GAB2|VASH1|SIRT1|TGFBR2|ADAM17|IFNG|TEP1|MMRN2|PRKD2|PLPP3|RIN2|CD63|GRN|NOTCH1|ROCK2|SEMA3A|ALOX12|PPM1F|HDAC7|SRPX2|RRAS|PLCG2|APOE|SLIT2|SASH1|TGFB1|ANGPT1|GADD45A|IGF2|SYNJ2BP|MCC|FBXO30|TEK|LGMN|NFE2L2
43281	2.0680E-7	3.1801E-6	52	221	2714	23957	regulation of cysteine-type endopeptidase activity involved in apoptotic process	ATP2A3|ARRB2|TNF|HERPUD1|CTGF|PYCARD|SOX2|RPS6KA3|CASP12|CASP8|RPS6KA1|CASP4|TNFSF10|CASP1|RACK1|AKT1|CTSH|JAK2|CCN1|CTSD|SOX7|NKX3-1|SYK|SERPINB9|WNT9A|SIRT1|NAIP2|NAIP5|ARC|NAIP6|GAS6|BIRC3|NLRP1B|NLRP1A|NOD1|ALOX12|GRAMD4|PPM1F|MICAL1|RPS3|NLRP3|PMAIP1|FNIP1|XDH|SMAD3|TNFSF14|CARD9|CFLAR|ACER2|NR4A1|FASL|MDM2
61900	2.1413E-7	3.2879E-6	18	42	2714	23957	glial cell activation	CX3CR1|C1QA|GRN|ITGAM|IFNGR1|TREM2|TNF|AIF1|TLR1|TYROBP|IFNG|TLR9|CASP1|TLR6|JAK2|TLR4|TLR3|TLR2
42590	2.1763E-7	3.3365E-6	8	9	2714	23957	antigen processing and presentation of exogenous peptide antigen via MHC class I	FCGR1|FCGR3|FCER1G|CLEC4A2|H2-K1|TAP1|IFI30|TAPBP
55074	2.2303E-7	3.4142E-6	95	498	2714	23957	calcium ion homeostasis	CD40|MCUR1|HEXB|GPR65|ATP2A3|HTR2C|PYGM|DBI|HTR2A|TCIRG1|PTH1R|CXCL13|SLC8A1|PIK3CG|HERPUD1|GPR174|CDH5|GJA1|ATP7B|SGCD|EDNRB|CCRL2|C3AR1|KDR|BDKRB2|CAPN3|JAK2|SYNPO|CCR5|JAK3|CCR2|CD52|PDGFRA|EDN1|PDPK1|GPR35|PLCB3|ARC|PLCB4|CACNB4|CASQ2|TMBIM6|FAM20A|MICU1|MS4A1|PLCB2|ATF4|CX3CR1|SLC24A4|C5AR2|CACNA1B|KCNA5|ATP1A2|CACNA1C|CXCR6|ADRB2|CACNA1E|MCHR1|GNA13|P2RY6|GNA15|PLN|HRH3|CCL5|CD19|STC2|CXCR3|PLCG2|CCL2|APOE|SLC25A23|GPR17|P2RY10|FZD2|TGFB1|SMAD3|1600014C10RIK|CAV1|BNIP3|HTR1B|ATP2B3|GPR3|GRIN2C|SLC8B1|HCRTR2|P2RX7|CD24A|CXCL10|CD4|PTPRC|FASL|LPAR6|BCL2|ACKR3|GPR18
2000045	2.2419E-7	3.4268E-6	34	119	2714	23957	regulation of G1/S transition of mitotic cell cycle	CDKN1A|SLFN1|PTEN|FAM107A|KCNA5|AIF1|ZC3H12D|GJC2|SEPT7|CCND2|ADAMTS1|NACC2|PDPN|AKT1|RIPK1|APPL2|RBM38|PLK3|CDKN2B|CD2|RBL2|ADAM17|RBL1|CACNB4|CTDSP1|TEP1|CTDSP2|BCL2|PSME1|MDM2|PSME2|PTPN6|TCF3|RPL26
1902807	2.2649E-7	3.4568E-6	23	64	2714	23957	negative regulation of cell cycle G1/S phase transition	RBM38|PLK3|CDKN1A|CDKN2B|SLFN1|SUSD2|PTEN|FAM107A|ZC3H12D|RBL2|GJC2|SEPT7|RBL1|CACNB4|CTDSP1|TEP1|CTDSP2|NACC2|BCL2|MDM2|GAS1|RIPK1|RPL26
1904951	2.3756E-7	3.6205E-6	90	465	2714	23957	positive regulation of establishment of protein localization	H2-T23|GSK3B|CD84|ITGAM|WIPF1|GPR68|CD81|LRRK2|ABAT|IRS2|PTPN22|TREM2|TNF|GLI3|AKAP12|IFIH1|PYCARD|GJA1|SERP1|CASP4|CLEC5A|CASP1|RACK1|LGALS9|JAK2|CCR5|CEP290|GLUL|HAVCR2|SYK|DDX58|IFNGR1|ARID5A|MYRIP|SIRT1|IL17RC|TNFRSF1A|TLR1|FGR|IL1A|ELF1|AIM2|IFNG|FRMD8|HCLS1|GAS6|TLR4|TLR2|CSF1R|LEPROT|NLRP1B|NLRP1A|UNC93B1|IL4RA|LPL|PRR5L|NOD2|AIF1|OAZ1|HCAR2|NLRP3|PMAIP1|CCL2|STOM|TNFRSF14|FYN|CD14|SPTBN1|CD276|EXPH5|SLAMF1|GSDMD|PLK3|XBP1|TGFB1|TGFB3|EDEM1|OSM|CORO2B|FBXO30|STXBP5L|CD2|P2RX7|CD300C2|GLUD1|GOLPH3|CENPJ|MDM2|CREBRF|TEK
50679	2.3884E-7	3.6345E-6	50	210	2714	23957	positive regulation of epithelial cell proliferation	KDM5B|B4GALT1|ITGB3|TNFAIP3|TNF|CLDN1|CCND2|KDR|AKT1|SOX9|GLUL|GHSR|CXADR|PDPK1|CYBA|SOX11|SIRT1|ADAM17|GAS1|PRKD2|TLR4|NOTCH2|GRN|NOTCH1|C5AR2|TGFA|NOD2|IQGAP3|POLD4|NRAS|HRH3|ERBB4|CCL5|CCL2|RICTOR|XBP1|EGR3|TGFB1|CAV1|STAT3|IGF2|CFLAR|BMP6|AZIN1|CD2|NR4A1|TEC|CXCL12|NR4A3|VIP
70661	2.4020E-7	3.6498E-6	33	114	2714	23957	leukocyte proliferation	CSF1R|ITGAM|CSF1|DOCK8|ITGB2|EBI3|TREM2|TCIRG1|ITGAL|PSMB10|CD79A|GJA1|CD19|FYN|SLAMF6|SLAMF1|TGFB1|IL15|SLC11A1|CD180|RPS6|MSN|RC3H2|P2RX7|CD40LG|PTPRC|CXCL12|ELF4|BCL2|IL7R|DOCK2|TLR4|CARD11
51641	2.4415E-7	3.7043E-6	305	2056	2714	23957	cellular localization	IPO13|PGAP1|AHCYL1|WIPF1|FRMPD1|HNRNPU|GCC2|F11R|RPS15|MILR1|ALKBH5|GJA1|FRAT1|BSG|TBC1D10C|AKT1|SOX9|DYNC2H1|GBP5|COG7|DOPEY1|DYNC1LI2|ARC|PPP1R3C|ZW10|BTK|TXNIP|NUP98|TLN2|TLN1|LLGL1|CDCA5|VPS26B|BLOC1S5|SYNGR2|AP5M1|PLCG2|CEP192|APOE|SPTBN1|SNX5|EXPH5|BANP|LYN|BBS1|EGR2|PTPRN2|GRTP1|RASSF9|GRIN2C|CCDC88B|EHD2|MEX3B|FASL|TOLLIP|WNK3|ID4|TECPR2|DENND1C|MAJIN|IGHM|CDKN1A|CLTC|MIA3|TRAM2|HERPUD1|AKAP12|CHMP1A|TSPO|TMED1|CCR5|LDLRAP1|BBS4|APPL2|PARP3|FCER1G|CLUH|TIMM29|SYK|EMP2|PAX6|SYN3|FAM126B|SORCS2|TOPORS|ZDHHC14|LAT2|AFTPH|PLCB3|PLCB4|LRRC7|RILPL1|RAPGEF2|GAS6|PLCB2|CD63|ZDHHC20|KCNA1|SSNA1|RPL11|ADAM22|ZDHHC23|WAS|NOL6|ARNTL|DRP2|NEURL1B|WRN|GLRA3|SPP1|MICALL2|ANKRD53|CTNNA1|MFN2|STX2|LDLR|SRSF10|RANBP2|CD74|SEPTIN1|IL10RA|STAT3|SYNJ2BP|RANBP6|SLC8B1|SNX18|SGSM2|ALMS1|RAB3GAP2|COPG1|CD68|SLC28A2|NUPL1|RAB3GAP1|WASHC4|UBXN2B|NCF1|CD81|CSE1L|TNF|IPO7|SLC8A1|RIMS2|IPO8|ADORA3|TBC1D30|TRAPPC11|CAPN3|SLC39A8|KPNA1|CD300A|MAGI2|ATG9A|THOC1|TAP2|LMTK2|TAP1|THOC2|FAM91A1|AP5B1|MID1|GEM|RAB32|ARMCX3|RAB30|PREPL|FRMD6|PKP3|TBC1D23|RAB39|TNIK|MAD1L1|COPA|YTHDC1|TNKS|CLEC16A|LIN7A|KLHL12|CORO1A|FBLN5|TOR1AIP1|FAM83H|SLC9A3R1|TTC21B|NACC2|FAM83D|SYT4|OSBPL8|TGFB1|UBE2B|HSPA5|SMURF1|CAV1|ZBTB16|KLHL21|NUP153|TRAPPC8|HOOK3|BMP7|NFKBIA|PTPRC|NR4A3|NBEA|HOOK1|MDM2|LAT|RTP4|DPP10|GSK3B|PLEKHF1|RTP3|RTP1|SPO11|LRRK2|ITGB2|PLEK|TNFAIP2|ATP2A3|HTR2C|TNFAIP3|FAM208A|ADAR|HTR2A|TCIRG1|ITGAL|BICD1|BICD2|HK2|PIK3CG|PPP1R9B|SPN|SEC61A2|HHEX|ARL5B|SEPT7|SGCD|SIX4|ITGB7|EVI5L|SERAC1|TNPO1|SNAP29|ABCD1|SCYL2|SRGN|H2AFY|NCBP1|DTX3L|VPS13C|VPS13D|VPS13A|VPS37D|MYRIP|ETV5|TNFRSF1A|DNM3|ARL4D|ELF1|SFPQ|DDX19B|ALS2|NPC2|CRY2|SEC22B|DOCK2|MS4A1|SHANK3|CCDC40|LAMA5|LEPROT|ROCK1|ROCK2|UNC93B1|LRP4|NTN1|FYB|AURKB|AP3M1|RAB40C|CLMN|RAB23|VPS54|GBP2|TUB|SEPT10|ANGPT1|SGTB|MX2|MX1|CMTM6|SGTA|P2RX7|CD24A|CD4|GOLPH3|TEC|NEURL3|RAB13|RUNDC1|PMP22|RAB19|SPRY2|CLEC2I|FCGR2B|NOP53
2000107	2.5222E-7	3.8211E-6	24	69	2714	23957	negative regulation of leukocyte apoptotic process	CD74|GHSR|FCER1G|TSC22D3|DOCK8|SERPINB9|IRS2|NOD2|MERTK|AURKB|ITPKB|PNP|CXCL12|GPAM|AXL|CCL5|HCLS1|FADD|IL7R|GAS6|FCGR2B|CCR5|BCL2A1A|JAK3
51222	2.6416E-7	3.9960E-6	87	446	2714	23957	positive regulation of protein transport	H2-T23|GSK3B|CD84|ITGAM|WIPF1|GPR68|CD81|LRRK2|ABAT|IRS2|PTPN22|TREM2|TNF|GLI3|AKAP12|IFIH1|PYCARD|GJA1|SERP1|CASP4|CLEC5A|CASP1|RACK1|LGALS9|JAK2|CCR5|CEP290|GLUL|HAVCR2|SYK|DDX58|IFNGR1|ARID5A|MYRIP|SIRT1|IL17RC|TNFRSF1A|TLR1|FGR|IL1A|ELF1|AIM2|IFNG|FRMD8|HCLS1|GAS6|TLR4|TLR2|CSF1R|LEPROT|NLRP1B|NLRP1A|UNC93B1|IL4RA|LPL|PRR5L|NOD2|AIF1|OAZ1|HCAR2|NLRP3|CCL2|STOM|TNFRSF14|FYN|CD14|SPTBN1|CD276|EXPH5|SLAMF1|GSDMD|PLK3|XBP1|TGFB1|TGFB3|EDEM1|OSM|FBXO30|STXBP5L|CD2|P2RX7|CD300C2|GLUD1|GOLPH3|MDM2|CREBRF|TEK
14068	2.7152E-7	4.1013E-6	25	74	2714	23957	positive regulation of phosphatidylinositol 3-kinase signaling	NCF1|PRR5L|TNF|PLD2|ERBB4|ADORA3|CCL5|KDR|FYN|SOX9|JAK2|NKX3-1|PDGFRB|ANGPT1|NTRK3|INSR|OSM|SIRT1|FGR|CD28|HCLS1|PTPN6|TEK|PIK3AP1|HCST
7417	2.7458E-7	4.1414E-6	147	865	2714	23957	central nervous system development	PGAP1|NRROS|LOXL3|FAIM2|KNDC1|IRS2|IKZF1|CELSR2|SOX21|CRKL|SOX2|SALL1|NAGLU|AKT1|TNR|SOX9|EPHB1|MFSD2A|DYNC2H1|CHRNB2|ZBP1|RBFOX2|SLC6A17|SOX11|RPGRIP1L|HSPG2|RUNX1|BCAN|TYROBP|TEP1|RFX4|DDIT4|SELENOP|TBC1D23|PLPP3|LLGL1|CSF1R|NOTCH3|NOTCH1|AKNA|UBA6|FOXO3|GLIS2|C3|ADGRG1|TTC21B|BTBD3|OTX1|SRGAP2|NKX2-2|BBS1|SMAD1|EGR2|FZD3|TGFB1|HSPA5|FZD4|ZBTB16|FZD6|SLC4A10|HOOK3|TRAPPC9|INHBA|BMP7|DCLK1|GFAP|NR4A2|CXCL12|MAFB|NR4A3|LHX2|DMXL2|BCL2|ID4|PAM|GSK3B|WDR47|ITGAM|TENM4|LAMC3|NCAN|LRRK2|MAST1|PTEN|DBI|TREM2|CD3E|GLI3|MECP2|HHEX|MECOM|PHGDH|FEZF2|BBS4|KDM6B|EED|IFNGR1|SPHK1|OLIG1|PAX6|OLIG2|SEZ6L|TGFBR2|ATRN|ZEB1|ALDH5A1|IFNG|B3GNT5|RAPGEF2|GAS1|SOS1|SHANK3|TLR4|DSCAML1|TLR2|ENG|CX3CR1|C1QA|GRN|KCNA1|SEMA3A|ATP1A2|DRP2|PTPRZ1|CBS|ERBB4|RAB23|NTF3|ZSWIM6|FYN|SLIT2|TRP53BP2|WASF3|P2RY12|KCNJ10|USP9X|LAMB2|STAT3|SEMA4C|TBX2|COL3A1|TEC|AXL|FABP7|FCGR2B|RAB3GAP1|TAF1
22612	2.7906E-7	4.2027E-6	34	120	2714	23957	gland morphogenesis	DDR1|NOTCH2|KDM5B|LAMA5|NOTCH1|CSF1|SEMA3A|TNC|TGFA|MKI67|TNF|NTN1|GLI3|SLC9A3R1|RPS6KA1|PLXNA1|STAT6|SLIT2|SOX9|NKX3-1|TGFB1|IGFBP5|CAV1|MMP2|TET2|MSN|PAX6|BMP7|TBX2|TGFBR2|EDAR|BCL2|ID4|PGR
36293	2.7976E-7	4.2071E-6	52	223	2714	23957	response to decreased oxygen levels	PTEN|PYGM|ABAT|HIF3A|SLC2A4|SLC8A1|MECP2|ALKBH5|PLAU|KDR|CASP1|AKT1|NKX3-1|CHRNB2|EDN1|PTGIS|MMP2|CYBB|CBFA2T3|SIRT1|ADAM17|ARC|TEP1|DDIT4|KCNMA1|ENG|HLF|NOTCH1|AK4|NDNF|ADRB2|PLD2|SLC9A1|CBS|EGR1|PLK3|SMAD3|NOS2|BRF1|TGFB3|CAV1|BNIP3|NFATC3|FOSL2|NR4A2|CD24A|CR1L|BCL2|TEK|SCN2A|NOP53|NFE2L2
40008	2.9486E-7	4.4277E-6	127	723	2714	23957	regulation of growth	SPAAR|ATP8A2|CSF1|CD81|D130043K22RIK|FAM107A|IKZF1|CRKL|CXCL16|ZC3H12D|RIMS2|RGS4|DCAF1|FAM122A|GJA1|RGS2|SESN1|PIM1|AKT1|TNR|CCN4|CAPN3|GHSR|CXADR|IGFBP5|DSCAM|NSMCE3|IFRD1|CIRBP|ISLR2|CYBA|ADAM17|TEP1|SELENOP|NOTCH2|NOTCH1|CSF2RB|CACNA1C|ADRB2|ADIPOR2|SLC9A1|MNDAL|PLAC8|C3|SGPL1|ZMAT3|STC2|RIPK1|APOE|SYT4|XBP1|ANKRD26|TGFB1|SMAD3|BDNF|SMURF1|INSR|IGF2|INHBA|DAB2|CXCL12|BCL2|CSPG5|FGFR1OP|MAP3K13|LGMN|DDR1|GSK3B|CDKN1A|CDKN1B|PTEN|WFDC1|ARHGAP4|PPP1R9B|MECP2|SPN|TRO|SERP1|SIX4|RACK1|JARID2|CCR5|BBS4|MYOCD|EDN1|NCBP1|SGIP1|SPHK1|SIRT1|DUSP6|TGFBR1|TGFBR2|ATRN|MMP14|NME6|IFNG|GAS1|HCLS1|GAS6|SGK1|SASH3|SEMA3A|SEMA3B|ACVR1B|NTN1|PPM1F|DRP2|WRN|SERTAD3|SERTAD1|HLX|ERBB4|VPS54|SLIT2|IDH3G|NTRK3|STAT3|SEMA4C|OSM|DCBLD2|TBX2|RPS6KB1|GPAM|KIF26A|ALMS1|CRLF3|SLC25A33
2715	3.0107E-7	4.5142E-6	19	47	2714	23957	regulation of natural killer cell mediated immunity	H2-T23|CD96|LAG3|H2-M3|IGF2|TAP2|TAP1|SERPINB9|ARRB2|PVR|VAV1|KLRK1|IL18RAP|IL12B|CD226|SLAMF6|LGALS9|CLEC2D|HAVCR2
10506	3.0309E-7	4.5379E-6	57	254	2714	23957	regulation of autophagy	GSK3B|PLEKHF1|PHF23|LRRK2|USP33|TNFAIP3|PTPN22|TREM2|PIK3C2A|HK2|PYCARD|SESN1|KDR|CASP1|AKT1|TSPO|QSOX1|TRIM21|TRP53INP1|SREBF1|VPS13C|VPS13D|TMEM173|SIRT1|IFNG|TLR9|SEC22B|TLR2|USP13|LEPROT|MTMR3|ROCK1|CLEC16A|NOD1|NOD2|ADRB2|FOXO3|NLRP6|ZKSCAN3|MFN2|BMF|MCL1|ATP6V0A1|PLK3|XBP1|SMURF1|BNIP3|IL10RA|STAT3|IRGM2|5330417C22RIK|FBXO30|GFAP|ACER2|BCL2|RAB3GAP2|RAB3GAP1
30182	3.0709E-7	4.5911E-6	175	1071	2714	23957	neuron differentiation	SEMA5B|ATP8A2|GFI1|LST1|TNC|3110035E14RIK|FAIM2|KNDC1|IKZF1|PRDM1|RORB|JADE2|FRY|CELSR2|GLDN|CRKL|PREX2|SOX2|GJA1|SALL1|NAGLU|BSG|KDR|SOX9|EPHB1|DYNC2H1|CHRNB2|SRRM4|KDM2A|RBFOX2|DSCAM|LMTK2|LIFR|SOX11|THOC2|MAPK8IP2|RUNX3|RUNX1|BCAN|OLFM3|TEP1|DDIT4|TBC1D23|TNIK|LLGL1|CSF1R|NOTCH3|MTMR2|NOTCH1|SDC4|UBA6|NYAP2|KLK8|PLD2|CAMSAP2|C3|SLC9A3R1|BLOC1S5|UGCG|FUT9|DEAF1|TTC21B|BTBD3|PLXNA1|NCKAP1L|APOE|PROM1|SRGAP2|NKX2-2|VASP|LYN|BBS1|XBP1|EGR2|FZD3|VCAM1|FZD2|CNTN5|CNTN6|BDNF|SLC4A10|TRAPPC9|INHBA|BMP7|RPE65|DCLK1|GFAP|NR4A2|VANGL2|CXCL12|NR4A3|LHX2|BCL2|ID4|CSPG4|CNTN4|BMPR1B|PAM|DDR1|GABRB2|TENM1|GSK3B|CLIC5|TENM2|TENM3|THRB|ZFP521|TENM4|LRRK2|USP33|HEXA|PTEN|CD3E|GLI3|PPP1R9B|MECP2|SPN|SEPT7|HEY1|RAC2|PHGDH|JAK2|FEZF2|NEO1|BBS4|MMP2|ITGA1|OLIG1|ETV1|PAX6|WNT9A|OLIG2|TGFBR1|ALS2|KCNMA1|IL1RAPL1|RAPGEF2|GAS1|HCLS1|SGK1|SHANK3|DSCAML1|C1QA|ROCK1|ROCK2|LRTM2|SEMA3A|LRP4|NTN1|DRP2|PTPRZ1|CLMN|ERBB4|NTF3|SLITRK3|MICALL2|ZSWIM6|FYN|SLIT2|PRRX1|USP9X|LAMB2|LGI4|NTRK3|STAT3|SOD2|CD24A|WEE1|TEC|RAB13|ALMS1|PMP22|ERCC6|INSM1|FCGR2B
50718	3.1788E-7	4.7386E-6	15	31	2714	23957	positive regulation of interleukin-1 beta secretion	GSDMD|NLRP1B|NLRP1A|LPL|NOD2|P2RX7|PYCARD|AIM2|IFNG|CASP4|CASP1|NLRP3|CCR5|TLR4|TLR2
2828	3.1788E-7	4.7386E-6	15	31	2714	23957	regulation of type 2 immune response	CD74|NDFIP1|RSAD2|CD81|IL4RA|NOD2|IL27RA|ZFP35|HLX|TBX21|CLCF1|IRF1|NLRP3|STAT6|CCR2
31396	3.2365E-7	4.8175E-6	49	206	2714	23957	regulation of protein ubiquitination	PHF23|LRRK2|PTEN|FAM107A|TNFAIP3|PTPN22|ARRB2|HERPUD1|CDC14B|AKT1|TSPO|ARRDC4|KDM2A|DTX3L|SPHK1|NSMCE3|RPL23|ARRDC3|KLHL40|TOPORS|TGFBR1|TEP1|TBC1D7|CRY1|TRIB1|BIRC3|PELI3|RPL11|NOD2|ADRB2|RPS3|FYN|RPS2|GBP4|N4BP1|SASH1|IVNS1ABP|NDFIP1|ANGPT1|HSPA5|CAV1|ISG15|NMI|FBXO30|PER2|PARP10|GNL3L|PAM|TAF1
2720	3.2935E-7	4.8952E-6	21	56	2714	23957	positive regulation of cytokine production involved in immune response	SASH3|H2-T23|CD74|FCER1G|RSAD2|CD81|DDX58|H2-M3|ARID5A|NOD2|SCIMP|TEC|NR4A3|NLRP3|TNFRSF14|CD226|TEK|TLR4|B2M|IL18R1|TLR2
48525	3.4011E-7	5.0478E-6	31	105	2714	23957	negative regulation of viral process	IFITM3|OAS1A|FAM208A|ADAR|FBLN1|OAS1B|ZC3HAV1|OAS1C|TNF|OAS1G|2810474O19RIK|CCL5|TRIM25|TRIM21|OASL1|OASL2|SRPK2|APOBEC3|RSAD2|EIF2AK2|ISG15|BST2|ISG20|PARP10|FAM111A|PLSCR1|SLPI|OAS2|OAS3|TRIM14|TRIM56
32733	3.4407E-7	5.0993E-6	16	35	2714	23957	positive regulation of interleukin-10 production	SASH3|FCER1G|SYK|TREM2|NOD2|PYCARD|CD40LG|IRF4|BCL3|TLR9|CD28|IL12B|LGALS9|TIGIT|TLR4|TLR2
10564	3.8181E-7	5.6503E-6	108	593	2714	23957	regulation of cell cycle process	UBXN2B|FAM107A|HNRNPU|MKI67|TNF|RRP8|CDC14B|CTGF|ZC3H12D|CCND2|RPS6KA2|CHORDC1|AKT1|SOX9|IER3|PDGFRB|RPL23|CIRBP|ADAM17|CACNB4|TEP1|HECW2|ZW10|PSME1|PSME2|RPL26|MAD1L1|TNKS|CDCA5|H2-M3|TGFA|ZFP36L2|GJC2|KIF3B|UBD|NACC2|CEP192|RIPK1|FAM83D|MAP9|PLK3|TGFB1|UBE2B|INSR|IGF2|KLHL21|BMP7|AZIN1|BCL2|MDM2|CD28|TCF3|CDKN1A|AHCTF1|CDKN1B|PPP1R10|CLTC|PTEN|MECP2|GPR132|SEPT7|ADAMTS1|CHMP1A|BBS4|APPL2|PARP3|EDN1|H2AFY|SPHK1|CCSAP|DDB1|RBL2|IL1A|SFPQ|RBL1|NME6|CTDSP1|CTDSP2|GAS1|SMARCD3|UHRF2|ROCK2|SLFN1|KCNA5|AIF1|AURKB|PDPN|ANKRD53|FSD1|MTA3|RBM38|CDKN2B|NOS2|BRF1|SUSD2|OSM|GPR3|CD2|TCIM|CENPJ|TAOK1|CCNG1|ALMS1|PTPN6|INSM1|CRLF3|NOP53|SLC25A33
2793	3.8996E-7	5.7626E-6	70	338	2714	23957	positive regulation of peptide secretion	H2-T23|CD84|GPR68|LRRK2|ABAT|IRS2|PTPN22|TREM2|TNF|AKAP12|IFIH1|PYCARD|GJA1|SERP1|CASP4|CLEC5A|CASP1|LGALS9|JAK2|CCR5|GLUL|HAVCR2|SYK|DDX58|IFNGR1|ARID5A|PAX6|MYRIP|SIRT1|IL17RC|TLR1|FGR|IL1A|ELF1|AIM2|IFNG|FRMD8|TLR4|TLR2|CSF1R|LEPROT|NLRP1B|NLRP1A|UNC93B1|IL4RA|LPL|NOD2|AIF1|HCAR2|NLRP3|TNFRSF14|CD14|SPTBN1|CD276|EXPH5|SLAMF1|GSDMD|XBP1|TGFB1|RASL10B|TGFB3|OSM|STXBP5L|CD2|P2RX7|CD300C2|GLUD1|GOLPH3|CLCF1|TEK
32956	3.9323E-7	5.8026E-6	74	364	2714	23957	regulation of actin cytoskeleton organization	TENM1|WIPF1|GMFG|ITGB3|ARPC1B|GPR65|ELN|PLEK|FAM107A|LMOD1|F11R|RND3|ICAM1|CTGF|EPS8|RGS4|PYCARD|ARHGDIA|ARHGDIB|RAC2|SYNPO|BBS4|PDGFRB|EDN1|TMOD2|ARAP1|RHOC|TGFBR1|FCHSD1|FGR|IL1A|HCK|ELF1|CDC42EP1|HCLS1|SHANK3|TLR2|NOTCH2|KANK1|CSF1R|ROCK1|SDC4|ROCK2|WAS|ARHGAP17|ADD3|CORO1A|PPM1F|RHOBTB2|NTF3|RICTOR|NCKAP1L|SLIT2|SPTBN1|VASP|MAP3K1|DMTN|KIRREL|TGFB1|SMAD3|TGFB3|NTRK3|CORO2B|SORBS3|BST2|VANGL2|NPHS1|FES|TAOK1|ALMS1|CLEC2I|TEK|PAM|MYO1F
10035	4.1633E-7	6.1345E-6	89	464	2714	23957	response to inorganic substance	GSK3B|CDKN1B|AHCYL1|NCF1|LRRK2|AQP9|TNC|SLC40A1|TNFAIP3|ABAT|PKD2L1|TCIRG1|KHK|MECP2|CRHBP|ATP7B|DDI2|KDR|AKT1|CAPN3|CPNE3|JUNB|B2M|APOBEC1|KDM6B|PDGFRB|ADPRHL2|SPHK1|NSMCE3|MMP2|PGAM2|PLA2G4A|FOS|SIRT1|ITPKB|IL1A|RASA4|KCNMA1|SELENOP|TIMELESS|SELENOW|CEBPA|PPP1R15B|KCNA1|HVCN1|ADCY7|CRIP1|PLD2|PLN|GLRA3|S100A16|PLCG2|RPS3|FYN|STAT6|RIPK1|SLC25A23|XDH|SLC38A2|SYT4|DMTN|HOMER1|NFYA|CAV1|BNIP3|NFATC3|SYT15|MT1|CFLAR|SOD2|BMP6|NFATC4|NET1|P2RX7|SETX|NR4A2|GLUD1|NR4A1|TEC|NR4A3|AXL|ALOX5AP|BCL2|FOSB|ERCC6|PAM|SIPA1|LGMN|NFE2L2
2001235	4.1876E-7	6.1615E-6	45	184	2714	23957	positive regulation of apoptotic signaling pathway	GSK3B|PLEKHF1|RPL11|PTEN|PYCARD|SLC9A3R1|CASP8|PPP2R1B|NACC2|TNFSF10|RACK1|RPS3|CTNNA1|PLAGL2|TIMP3|PMAIP1|CTSH|BMF|RIPK1|FADD|JAK2|JAK3|CTSC|NKX3-1|TRP53INP1|MCL1|SMAD3|CAV1|BNIP3|OSM|INHBB|INHBA|SIRT1|RUNX3|FBXO30|TGFBR1|NFATC4|PLSCR1|SFPQ|PTPRC|TEP1|RPL26|LTBR|BMPR1B|ATF3
71216	4.2152E-7	6.1932E-6	66	313	2714	23957	cellular response to biotic stimulus	MUS81|CD86|GSK3B|CXCL9|GFI1|TNFAIP3|PTPN22|TREM2|CXCL13|TNF|LITAF|CXCL16|PYCARD|CASP1|PDE4B|AKT1|IL12B|JAK2|B2M|HAVCR2|GBP6|UPF1|SYK|PDE4D|CD180|ARID5A|ACOD1|TNFRSF1B|TLR1|IL1A|PLSCR1|IFNG|BTK|TXNIP|IRF8|CMPK2|TLR6|TLR4|TLR2|CX3CR1|PPP1R15B|PTAFR|NOD2|PRPF8|KLRK1|CCL5|NLRP3|CCL2|CD14|GBP2|LYN|XBP1|TGFB1|NOS2|HSPA5|IRGM2|SCIMP|NFKB1|NFKBIA|CXCL10|CXCL11|CD6|AXL|FCGR2B|CD68|MYD88
48545	4.3427E-7	6.3714E-6	47	196	2714	23957	response to steroid hormone	IL1RN|KDM3A|THRB|FAM107A|HNRNPU|ATP1A2|RORB|TNF|ZFP36L2|NR3C2|SULT1A1|SPP1|SMYD3|JAK2|PPARGC1B|PAG1|NKX3-1|DDX17|PAQR8|NCOA2|RBFOX2|TGFB1|BRF1|ANXA3|TGFB3|CAV1|AGL|ACOD1|NR1D2|ESRRG|FBXO32|SSTR2|BMP7|NR4A2|NR4A1|DAB2|TEC|NR4A3|RPS6KB1|DDIT4|KCNMA1|KLF9|BCL2|ALPL|PGR|FKBP4|SGK1
1505	4.3546E-7	6.3797E-6	76	378	2714	23957	regulation of neurotransmitter levels	GSK3B|DOC2A|ITGB3|LRRK2|ITGB2|HTR2C|ABAT|HTR2A|SLC6A1|TNF|ICAM1|NR3C2|RIMS2|RGS4|RGS2|GRM8|AKT1|TSPO|PHGDH|JAK2|SNAP29|CHRNB2|CHRNB3|PTGIS|SPHK1|SYN3|ADRA2A|PREPL|ALDH5A1|CACNB4|IFNG|TLR6|TLR5|TLR4|TMEM106A|DGKI|TLR2|CX3CR1|ROCK2|HDC|CHRNA6|H2-M3|CACNA1B|LIN7A|ATP1A2|ADRB2|AIF1|SLC7A2|RAP1B|KLRK1|GLRA3|HRH3|NAALAD2|STX2|GIT2|SYT4|XBP1|KCNJ10|PTPRN2|SMAD3|NOS2|CAV1|INSR|CADPS|HTR1B|GAD2|SOD2|GFAP|STXBP5L|P2RX7|PER2|ALDH6A1|CSPG5|GLA|APBA2|RAB3GAP1
50854	4.6597E-7	6.8169E-6	21	57	2714	23957	regulation of antigen receptor-mediated signaling pathway	LYN|PRKCH|CMTM3|USP9X|PVRIG|CD81|CD300A|NFAM1|PTPN22|LGALS3|ELF1|PTPRC|TESPA1|CD19|RPS3|LPXN|CD226|PRKD2|PTPN6|FCGR2B|CD22
30162	4.6781E-7	6.8340E-6	134	779	2714	23957	regulation of proteolysis	OTUD4|RNF19B|TNF|CTGF|PYCARD|SOX2|FAM122A|RPS6KA3|RPS6KA2|RPS6KA1|TNFSF10|AKT1|CAPN3|CCN1|TRIM21|SOX7|RPL23|KLHL40|NAIP2|NAIP5|ARC|SLPI|NAIP6|TEP1|RFX4|PSME1|PSME2|GSAP|TRIB1|PLGRKT|CLEC16A|LTBP4|FBLN1|ALOX12|C3|SERPINA3F|MICAL1|RNF217|NLRP3|PMAIP1|APOE|FADD|N4BP1|LYN|PLK3|XBP1|SMAD3|TNFSF14|SMURF1|CAV1|EDEM1|SERPINA3G|FBXO30|BST2|ACER2|NR4A1|DAB2|FASL|SERPINB6B|MDM2|SERPINI1|LGMN|GSK3B|LRRK2|WFIKKN2|CTSZ|PTEN|ATP2A3|WFDC1|TREM2|ARRB2|VSIR|HERPUD1|MMP25|CASP12|CASP8|CASP4|CASP1|RACK1|TIMP3|CTSH|ARIH1|JAK2|CTSD|TIMP4|CTSC|NKX3-1|SYK|SERPINB9|WNT9A|TNFRSF1B|CBFA2T3|RENBP|SIRT1|ADRA2A|RNF144A|RNF144B|MMP14|AIM2|IFNG|GAS1|GAS6|BIRC3|CRB2|ITIH5|USP13|GRN|NLRP1B|TMF1|NLRP1A|ROCK1|ROCK2|RPL11|NOD1|CST7|GRAMD4|PPM1F|RAB23|PERP|RPS3|FYN|LRIG2|FNIP1|XDH|STAT3|CARD9|SGTA|CFLAR|PSMB8|PSMB9|ITCH|RECK|NOP53|TAF1
51770	4.7895E-7	6.9768E-6	12	21	2714	23957	positive regulation of nitric-oxide synthase biosynthetic process	AKAP12|IFNG|LRRK2|KDR|TLR9|CCL2|NOD2|JAK2|JAK3|TLR4|MAP2K6|TLR2
2863	4.7895E-7	6.9768E-6	12	21	2714	23957	positive regulation of inflammatory response to antigenic stimulus	FCGR1|C3|CD24A|IGHG2B|H2-T23|IGHG1|FCGR3|FCER1G|CD81|BTK|CD28|TNF
1903531	4.9705E-7	7.2302E-6	53	233	2714	23957	negative regulation of secretion by cell	MAPKBP1|IL1RN|CD84|MIDN|PDE3B|TNFAIP3|ABAT|PTPN22|SIGLECG|TNF|IL27RA|CRHBP|GJA1|LGALS9|NEO1|CCR2|SRGN|SREBF1|GHSR|EDN1|ENTPD1|RSAD2|CD300A|TNFRSF1B|SIRT1|ADRA2A|TNFRSF1A|CRY2|IL1RAPL1|CRY1|TMBIM6|TLR6|GAS6|NOTCH1|C5AR2|FBLN1|HMGCR|GNAI2|PTGS1|RAP1B|HRH3|NLRP3|APOE|SLAMF1|P2RY12|SYT4|ANGPT1|OSM|HTR1B|INHBB|STXBP5L|CYP51|CD22
43123	5.0290E-7	7.3049E-6	32	112	2714	23957	positive regulation of I-kappaB kinase/NF-kappaB signaling	CX3CR1|NOD1|ZC3HAV1|NOD2|TNF|CASP8|LURAP1L|UBD|TIFA|TNFSF10|CASP1|AKT1|TRIM25|FYN|RIPK1|CD74|CARD9|IRAK4|EDAR|IL1A|CD4|FASL|TLR9|TAB2|TLR6|LTBR|MAP3K14|TLR4|CARD11|TLR3|TMEM106A|MYD88
2001056	5.1515E-7	7.4723E-6	38	145	2714	23957	positive regulation of cysteine-type endopeptidase activity	NLRP1B|NLRP1A|ATP2A3|NOD1|ALOX12|TNF|GRAMD4|PPM1F|CTGF|PYCARD|CASP12|CASP8|PERP|CASP4|TNFSF10|CASP1|RACK1|RPS3|NLRP3|PMAIP1|CTSH|FYN|FADD|JAK2|CCN1|XDH|CTSD|SOX7|NKX3-1|SMAD3|SYK|CARD9|CFLAR|SIRT1|ACER2|AIM2|FASL|LGMN
51493	5.2065E-7	7.5313E-6	103	562	2714	23957	regulation of cytoskeleton organization	UBXN2B|WIPF1|GMFG|GPR65|FAM107A|HNRNPU|F11R|ICAM1|CTGF|EPS8|RGS4|PYCARD|CDH5|ARHGDIA|ARHGDIB|CHORDC1|CAPN2|SYNPO|PDGFRB|TMOD2|MID1|FKBP4|NOTCH2|CSF1R|SDC4|ARHGAP17|CORO1A|CAMSAP2|RHOBTB2|ATXN7|CEP192|NCKAP1L|SPTBN1|MAP9|VASP|KIRREL|TGFB1|SMAD3|TGFB3|CAV1|CORO2B|AZIN1|BST2|VANGL2|FES|PAM|TENM1|GSK3B|CDKN1B|ITGB3|ARPC1B|ELN|PLEK|CLTC|LMOD1|BICD1|RND3|BICD2|MECP2|CHMP1A|RAC2|BBS4|PARP3|EDN1|ARAP1|RHOC|CCSAP|TGFBR1|FCHSD1|FGR|IL1A|HCK|ELF1|CDC42EP1|HCLS1|SGK1|SHANK3|TLR2|KANK1|ROCK1|ROCK2|WAS|ADD3|PPM1F|NTF3|ANKRD53|RPS3|TOGARAM1|RICTOR|FSD1|SLIT2|MAP3K1|DMTN|NTRK3|MID1IP1|SORBS3|NPHS1|CENPJ|TAOK1|ALMS1|CLEC2I|TEK|MYO1F
51924	5.2069E-7	7.5313E-6	61	283	2714	23957	regulation of calcium ion transport	CD84|ITGB3|ELN|DBI|PTPN22|ARRB2|SLC8A1|PIK3CG|ICAM1|JPH4|RGS4|LGALS3|GJA1|PDE4B|TSPO|CAPN3|JAK3|PDGFRB|PDPK1|GPR35|PDE4D|CYBA|GEM|ARC|CACNB4|NOS1AP|TLR9|CASQ2|TMBIM6|CACNA1B|ATP1A2|CACNA1C|ADRB2|CORO1A|MCHR1|GNAI2|SLC9A1|P2RY6|GJC2|PLN|CCL5|CD19|STC2|CXCR3|PLCG2|FYN|LYN|P2RY12|TGFB1|HOMER1|CAV1|NFATC3|SLC8B1|P2RX7|EHD2|CXCL10|CD4|CXCL12|WNK3|BCL2|PTPN6
19932	5.3602E-7	7.7419E-6	66	315	2714	23957	second-messenger-mediated signaling	TENM2|GPR26|GPR65|LRRK2|HTR2C|PTH1R|TNF|SLC8A1|PPP1R9B|SPN|ADGRE1|RIMS2|SGCD|EDNRB|ADGRE5|CCRL2|KDR|SOX9|CCR5|CCR2|EDN1|PDPK1|SPHK1|ADRA2A|LAT2|GPR161|CASQ2|RAPGEF2|CX3CR1|NPR1|ADCY3|NDNF|CXCR6|ADRB2|ADCY7|GNAI2|SLC9A1|GNA13|SLC9A3R1|ADGRG1|PLN|PRKAR2B|ADGRG5|PRKAR2A|CXCR3|APOE|S1PR4|P2RY12|VCAM1|DMTN|NOS2|NFATC3|IRGM2|NFATC2|MT1|HTR5A|GRIN2C|NFATC4|CXCL10|PTPRC|RCAN2|ALMS1|ACKR3|MRVI1|VIP|LAT
61041	5.5054E-7	7.9405E-6	39	151	2714	23957	regulation of wound healing	KANK1|CDKN1A|CDKN1B|SPAAR|PROS1|PLEK|PTEN|WFDC1|ALOX12|ABAT|HMGCR|ADRB2|F11R|CLDN1|THBD|GJA1|PLAU|PDPN|CCL2|CCN4|CAPN3|APOE|LYN|PDGFRA|XBP1|FCER1G|DMTN|SMAD3|SYK|CAV1|ADRA2A|ACTA2|TEC|TEP1|CD9|HPSE|PLPP3|TLR4|NFE2L2
2701	5.5417E-7	7.9816E-6	16	36	2714	23957	negative regulation of production of molecular mediator of immune response	CD96|PARP3|NDFIP1|TGFB1|ANGPT1|TGFB3|THOC1|SIGLECG|TNF|VSIR|TBX21|TMBIM6|FCGR2B|JAK3|CD22|SLAMF1
10594	6.1012E-7	8.7751E-6	41	163	2714	23957	regulation of endothelial cell migration	GRN|CD40|NOTCH1|ROCK2|ITGB3|ALOX12|PIK3C2A|CXCL13|ETS1|HDAC7|MECP2|SPRED1|SRPX2|RRAS|RASSF4|KDR|AKT1|APOE|SLIT2|GLUL|SASH1|CARD10|TGFB1|ANGPT1|PDPK1|ANXA3|GADD45A|IGF2|EMP2|VASH1|SYNJ2BP|SIRT1|FBXO30|ADAM17|MMRN2|PRKD2|TEK|PLPP3|RIN2|LGMN|NFE2L2
32479	6.4635E-7	9.2832E-6	26	82	2714	23957	regulation of type I interferon production	NLRX1|PELI3|PTPN22|ZC3HAV1|IFIH1|RNF135|PYCARD|DHX58|PLCG2|CD14|GBP4|HAVCR2|SYK|DDX58|ATG9A|ACOD1|NMI|TMEM173|IRF1|TLR9|IRF7|REL|TLR4|TLR3|MYD88|TLR2
2285	6.4891E-7	9.3069E-6	34	124	2714	23957	lymphocyte activation involved in immune response	NOTCH2|FGL2|H2-M3|TNFAIP3|ITGAL|CORO1A|LY9|ICAM1|SPN|CD19|PLCG2|IL12B|STAT6|SLAMF6|FCER1G|TGFB1|SLC11A1|STAT3|CD180|RPS6|ICOSL|RC3H2|UNC13D|GADD45G|APBB1IP|CD40LG|IFNG|IRF4|MFNG|BCL3|LCP1|TLR4|ITM2A|IL18R1
32757	6.5050E-7	9.3165E-6	19	49	2714	23957	positive regulation of interleukin-8 production	CD74|AFAP1L2|SYK|DDX58|NOD2|TNF|CD2|TLR1|PYCARD|TLR9|PRKD2|RIPK1|CD14|FADD|TLR5|TLR4|TLR3|MYD88|TLR2
71363	6.7960E-7	9.7197E-6	82	422	2714	23957	cellular response to growth factor stimulus	GSK3B|NRROS|ITGB5|ITGB3|WFIKKN2|ARRB2|CXCL13|FGFRL1|VSIR|CRKL|CTGF|CDH5|KDR|RACK1|AKT1|CPNE3|SOX9|APPL2|PDGFRB|PDGFRA|PDPK1|SPHK1|MAGI2|LMTK2|FOS|SIRT1|TGFBR1|RUNX1|TGFBR2|EEF1A1|CLDN5|DYNC1LI2|DDIT4|RAPGEF2|PRKD2|GAS6|SOS1|ENG|NOTCH1|LTBP4|LTBP3|MTMR4|ACVR1B|NLK|CORO1A|ZFP36L2|ERBB4|NTF3|RPS3|CCL2|FYN|RIPK1|EGR1|SMAD1|XBP1|EGR3|MAP3K1|TGFB1|SMAD3|BRF1|USP9X|BDNF|SMURF1|TGFB3|NTRK3|CAV1|INSR|MTSS1L|SMAD6|BMP7|NFKB1|BMP6|SETX|HEYL|NR4A1|COL3A1|DAB2|RPS6KB1|SPRY2|TAB1|BMPR1B|LGMN
1902106	7.2066E-7	1.0293E-5	30	103	2714	23957	negative regulation of leukocyte differentiation	PGLYRP2|GPR68|FGL2|H2-M3|LOXL3|IL4RA|ZFP608|TOB2|GLI3|ZFP35|HLX|TBX21|INPP5D|PRDM16|JAK3|LYN|CD74|LAG3|RUNX3|RC3H2|FBXO30|RUNX1|MAFB|IFNG|IRF1|CLEC2I|TRIB1|CLEC2D|C1QC|TJP2
10830	7.3086E-7	1.0424E-5	22	63	2714	23957	regulation of myotube differentiation	CD53|RBM38|XBP1|MYOCD|CXCL9|NOTCH1|TNFSF14|BDNF|BHLHE41|IL4RA|NFATC2|CFLAR|EHD2|CXCL10|MMP14|CXCL12|CCL8|BCL2|CAPN2|TMEM119|SCGB3A1|SIK1
150076	7.4280E-7	1.0550E-5	18	45	2714	23957	neuroinflammatory response	CX3CR1|C1QA|GRN|ITGAM|IFNGR1|TREM2|TNF|AIF1|TLR1|TYROBP|IFNG|TLR9|CASP1|TLR6|JAK2|TLR4|TLR3|TLR2
42098	7.4280E-7	1.0550E-5	18	45	2714	23957	T cell proliferation	ITGAM|IL15|SLC11A1|DOCK8|ITGB2|RPS6|EBI3|MSN|ITGAL|RC3H2|PSMB10|P2RX7|GJA1|PTPRC|CXCL12|ELF4|FYN|DOCK2
42269	7.4280E-7	1.0550E-5	18	45	2714	23957	regulation of natural killer cell mediated cytotoxicity	H2-T23|LAG3|H2-M3|IGF2|TAP2|TAP1|SERPINB9|ARRB2|PVR|VAV1|KLRK1|IL18RAP|IL12B|CD226|SLAMF6|LGALS9|CLEC2D|HAVCR2
35335	7.6270E-7	1.0817E-5	29	98	2714	23957	peptidyl-tyrosine dephosphorylation	PTPRT|MTMR1|MTMR2|MTMR3|PTEN|PTPN22|MTMR4|PTPDC1|CDC14B|MTMR7|DUSP14|PTPRZ1|DUSP4|DUSP5|PTPN1|PTPN18|PTPRN2|DUSP1|EYA4|DUSP6|PALD1|PTP4A1|PTPRB|PTPRC|TEP1|PTPN9|PTPN6|PTPN7|PTPN4
48662	7.8921E-7	1.1178E-5	20	54	2714	23957	negative regulation of smooth muscle cell proliferation	MYOCD|CDKN1A|CDKN1B|IGFBP5|IL15|NPR1|TGFB3|CAV1|PTEN|TNFAIP3|SOD2|AIF1|CNN1|RGS5|IFNG|TEP1|MFN2|IL12B|TRIB1|VIP
10001	7.9847E-7	1.1293E-5	45	188	2714	23957	glial cell differentiation	C1QA|GRN|ITGAM|NRROS|NOTCH1|TENM4|LAMC3|NAB2|ADAM22|PTEN|TREM2|SOX21|GLI3|MMP24|PTPRZ1|TTC21B|NTF3|AKT1|PHGDH|SOX9|WASF3|NKX2-2|EGR2|KCNJ10|TGFB1|EED|LAMB2|IFNGR1|LGI4|NTRK3|STAT3|OLIG1|SOX11|PAX6|OLIG2|KLF15|GFAP|IFNG|TEP1|ID4|PMP22|CSPG5|PLPP3|TLR4|TLR2
6875	8.0835E-7	1.1417E-5	107	595	2714	23957	cellular metal ion homeostasis	GPR65|SLA|CXCL13|SLC8A1|NR3C2|GPR174|CDH5|GJA1|EDNRB|CCRL2|C3AR1|KDR|CAPN3|SLC39A8|SYNPO|PDGFRA|SLC11A1|ARC|CACNB4|ATF4|C5AR2|CACNA1B|CACNA1C|ADRB2|CACNA1E|MCHR1|SLC9A1|HRH3|CD19|STC2|PLCG2|APOE|GPR17|NDFIP1|FZD2|TGFB1|SMAD3|CAV1|HTR1B|MT1|GRIN2C|BMP6|CXCL10|PTPRC|FASL|LPAR6|BCL2|GPR18|CD40|MCUR1|HEXB|SLC40A1|ATP2A3|HTR2C|PYGM|DBI|HTR2A|TCIRG1|PTH1R|PIK3CG|HERPUD1|ATP7B|HEPH|BDKRB2|JAK2|CCR5|JAK3|CCR2|CD52|EDN1|PDPK1|GPR35|SLC39A14|PLCB3|PLCB4|KCNMA1|CASQ2|TMBIM6|MICU1|SGK1|MS4A1|PLCB2|CX3CR1|SLC24A4|KCNA5|ATP1A2|CXCR6|GNA13|P2RY6|GNA15|PLN|CCL5|CXCR3|CCL2|SLC25A23|P2RY10|SLC31A2|1600014C10RIK|BNIP3|ATP2B3|GPR3|SLC8B1|HCRTR2|P2RX7|CD24A|CD4|ACKR3
2825	8.1937E-7	1.1557E-5	14	29	2714	23957	regulation of T-helper 1 type immune response	SLC11A1|IL4RA|ARID5A|IL27|IL27RA|HLX|IRF1|IL12B|IL12RB1|JAK3|IL18R1|H2-AB1|CCR2|HAVCR2
6629	8.6037E-7	1.2119E-5	173	1073	2714	23957	lipid metabolic process	IL1RN|PGAP1|LPGAT1|HDLBP|LIPA|CRKL|FADS3|FADS2|HPGDS|LIPH|LIPG|MLYCD|PTGDS|PDGFRB|PDGFRA|PRKAB2|SACM1L|ACOT11|IPMK|OCRL|PRKAB1|GBGT1|PLA2G15|INPP4A|PLA2G16|PLPP6|ACAP1|SOAT2|TEP1|AKR1C14|RBP1|GPD1|RUBCNL|FAR1|PLPP3|DGKI|MTMR1|GCDH|CSF1R|ISYNA1|MTMR2|MTMR3|ABHD3|CREM|LPL|PIK3R3|MGST2|ALOX12|ACAT3|ADIPOR2|PLD2|MTMR7|SULT1A1|C3|UGCG|SGPL1|CYB5R3|PRKAR2B|DEAF1|INPP5D|ST3GAL4|PLCG2|ST3GAL6|APOE|PLTP|ST3GAL2|BBS1|XBP1|PTPRN2|TIPARP|ST8SIA1|CAV1|EPHX2|ERLIN1|B3GALT4|DOLK|PAFAH2|RPE65|CYP51|ACER2|FAM135B|PLCXD3|AKR1B10|TBXAS1|BMPR1B|LRP10|PAM|CDS2|ST6GALNAC1|HEXB|PIGQ|PLEK|HEXA|PTEN|PIK3CD|DBI|CROT|PIK3C2A|PIGV|PIK3CG|GGTA1|MECP2|GM2A|CYP4V3|TSPO|HMGCS2|SERAC1|A4GALT|LDLRAP1|LBR|ABCD1|APOBEC1|SREBF1|EDN1|PTGIS|ELOVL4|ELOVL5|SPHK1|PLA2G4A|ELOVL6|FAM126B|SIRT1|TNFRSF1A|PLSCR1|PLCB3|NPC2|B3GNT5|ASPG|PIGG|ST6GALNAC4|PLCB2|SMPDL3A|ST6GALNAC6|AGPAT5|CEBPA|LEPROT|ASAH1|SAMD8|GDPD1|GDPD3|ALOX12B|HMGCR|AFP|HSD17B7|SELENOI|PTGS1|ORMDL3|PDPN|SPP1|PLAGL2|SC5D|BPNT1|LDLR|CD74|PLA2G2D|MID1IP1|MBOAT1|APOBR|TTC39B|GALC|P2RX7|PER2|FABP5|GPAM|ETNK1|LPCAT3|LPCAT2|ALMS1|ALOX5AP|PMP22|LPIN1|GLA|LPIN2
32743	8.7901E-7	1.2364E-5	15	33	2714	23957	positive regulation of interleukin-2 production	SASH3|CD3E|RUNX1|IL1A|ELF1|PTPRC|IRF4|CD28|RPS3|PDE4B|PRKD2|CARD11|SPTBN1|CD276|CCR2
45664	8.9171E-7	1.2526E-5	134	788	2714	23957	regulation of neuron differentiation	ATF1|ATP8A2|GFI1|H2-K1|D130043K22RIK|KNDC1|SOX21|CRKL|RIMS2|SOX2|RGS2|SALL1|EDNRB|AKT1|TNR|SOX9|B2M|CHRNB2|MYLIP|DSCAM|MAGI2|IFRD1|ISLR2|SOX11|THOC2|GPR37L1|EEF1A1|ADAM17|ARC|TEP1|HECW2|NSMF|TNIK|H2-D1|NOTCH3|NOTCH1|FOXO6|FOXO3|KLK8|CAMSAP2|KLK6|MIR212|FUT9|PLXNA1|APOE|BRINP3|NKX2-2|LYN|FZD1|SYT4|HSPA5|BDNF|FZD4|SMURF1|CAV1|BMP7|BMP6|NFATC4|GFAP|SETX|DAB2|CXCL12|FES|BCL2|MDM2|ID4|CSPG4|CNTN4|TCF3|SERPINI1|MAP3K13|CPEB3|PAM|NFE2L2|GSK3B|TENM3|THRB|LRRK2|CTSZ|PTEN|GLI3|ARHGAP4|MECP2|HEY1|ADAMTS1|FEZF2|CCR5|NEO1|TGIF1|SPHK1|PAX6|OLIG2|SIRT1|ETV5|DNM3|ZEB1|IFNG|CTDSP1|LRRC7|IL1RAPL1|RAPGEF2|HCLS1|ITGA6|SGK1|SHANK3|KANK1|GRN|RRN3|ROCK1|SEMA3A|SEMA3B|LRP4|NDNF|NTN1|NEURL1A|DRP2|PTPRZ1|KATNA1|CCL5|NTF3|ZSWIM6|FYN|ALKAL2|SLIT2|LRIG2|MAPK4|PRRX1|NTRK3|SEMA4C|CFLAR|CD24A|HEYL|PMP22|PTPN9
43300	9.3803E-7	1.3158E-5	19	50	2714	23957	regulation of leukocyte degranulation	LYN|CD84|ITGAM|FCER1G|SYK|PDPK1|CD300A|PTAFR|ITGB2|IL4RA|GAB2|UNC13D|PLD2|FGR|FES|ADORA3|RAC2|LGALS9|CCR2
98581	9.4462E-7	1.3214E-5	12	22	2714	23957	detection of external biotic stimulus	TLR1|NAIP2|CD209B|NAIP5|PGLYRP2|NAIP6|NOD1|TREM2|NOD2|TLR6|TLR4|TLR2
46641	9.4462E-7	1.3214E-5	12	22	2714	23957	positive regulation of alpha-beta T cell proliferation	CD24A|H2-T23|PTPRC|SYK|CD81|CD28|IL12B|PTPN22|CD3E|RASAL3|CCR2|TGFBR2
9611	9.5197E-7	1.3299E-5	77	392	2714	23957	response to wounding	DDR1|CDKN1A|B4GALT1|CD81|ITGB3|PROS1|PLEK|TNC|TNFAIP3|MIA3|PEAR1|CLDN1|ELK3|THBD|GJA1|PLAU|FGFR1OP2|PTGFRN|JAK2|CCN1|CCR2|PDGFRA|ENTPD1|CXADR|ENTPD2|MMP2|SLC11A1|IFRD1|VASH1|NEAT1|ADRA2A|IL1A|ARC|TYROBP|LCP1|GAS6|ENG|NOTCH2|SDC4|FBLN1|NDNF|ADRB2|KLK8|ADIPOR2|TSPAN32|ZFP36L2|GNA13|C3|NLRP6|ERBB4|PDPN|CCL2|LNPK|P2RY12|MAP3K1|TGFB1|BRF1|LAMB2|CAV1|FZD6|CFLAR|GRIN2C|MERTK|SOD2|DCBLD2|GFAP|SULF2|COL3A1|VANGL2|TEC|CD40LG|AXL|BCL2|CD9|PTPN6|HPSE|FERMT3
2000514	9.9505E-7	1.3863E-5	22	64	2714	23957	regulation of CD4-positive, alpha-beta T cell activation	SASH3|TGFB1|CD81|LOXL3|IL4RA|IL27|IL2RG|RUNX3|RC3H2|VSIR|RUNX1|TGFBR2|ZFP35|IFNG|HLX|TBX21|IRF1|NLRP3|NCKAP1L|LGALS9|JAK3|CCR2
46632	9.9505E-7	1.3863E-5	22	64	2714	23957	alpha-beta T cell differentiation	ITK|PLA2G2D|TGFB1|SYK|RSAD2|TCF7|STAT3|LY9|RC3H2|GADD45G|SPN|IFNG|IRF4|IRF1|BCL3|BCL2|IL12B|STAT6|SLAMF6|TNFSF8|IL18R1|GPR18
90066	1.0301E-6	1.4331E-5	104	577	2714	23957	regulation of anatomical structure size	WIPF1|GMFG|D130043K22RIK|AQP4|TNF|SLC8A1|ICAM1|EPS8|PYCARD|GJA1|RGS2|EDNRB|KDR|AKT1|TNR|SLC12A7|DSCAM|TMOD2|IFRD1|ISLR2|SLC6A12|TEP1|NPR1|ALOX12|CACNA1C|ADRB2|NTS|CORO1A|IQGAP3|SLC9A3R1|TMEM123|NCKAP1L|APOE|ASIC2|SPTBN1|VASP|KIRREL|BDNF|CAV1|HTR1B|SMAD6|CXCL12|TBXAS1|MRVI1|IL7R|MAP3K13|TENM1|GSK3B|ARPC1B|LRRK2|ELN|PLEK|PTEN|LMOD1|HTR2C|HTR2A|ARHGAP4|SCPEP1|RB1CC1|BDKRB2|CCR5|BBS4|DUSP5|EDN1|MMP2|ITGA1|SIRT1|ADRA2A|ACTA2|FCHSD1|ELF1|KCNMA1|CDC42EP1|HCLS1|SHANK3|TLR2|KANK1|ROCK1|ROCK2|SEMA3A|PTAFR|SEMA3B|WAS|KCNA5|ATP1A2|HMGCR|ADD3|NTN1|PTGS1|DRP2|CBS|RICTOR|LRRC8A|SLIT2|MAP3K1|DMTN|NTRK3|SEMA4C|SOD2|P2RX7|PER2|NPHS1|CLEC2I|VIP
43604	1.0528E-6	1.4627E-5	88	467	2714	23957	amide biosynthetic process	PCSK1|ST6GALNAC1|RPL30|MRPS16|RPL3|EIF4E3|RPL32|PARS2|RPLP1|RPLP0|LTN1|SLA|EPRS|RPL8|RPL6|RPL7|RPS15|RPL7A|RPS17|MRPL2|RPL18A|RPS19|RPS18|RPL36|RACK1|AKT1|RPLP2|RPL35|RPL38|MLYCD|RPL37|RPS11|RPS13|RPS12|PSTK|RPS9|RPL21|RPL23|RPS5|RPSA|EEF1A1|MRPL52|RPL37A|RPL26|RPL29|ST6GALNAC4|RPL28|ST6GALNAC6|CEBPA|GCDH|ASAH1|SAMD8|RPL10|TARSL2|RPL12|RPL11|EIF5A2|MGST2|ALOX12B|UGCG|MTHFD1L|RPL14|RPS3|RPL13|RPS2|RPS27A|RPL18|RPL41|PTCD1|B3GALT4|EIF2AK2|ASNS|RPL35A|RPL23A|EEF2|P2RX7|RPS26|EIF3K|RPS29|RPS3A1|RPS20|EIF3F|DHX29|FAU|CPEB3|PAM|RPS21|RPS23
30593	1.0560E-6	1.4635E-5	23	69	2714	23957	neutrophil chemotaxis	CXCL9|CXADR|ITGAM|FCER1G|CSF3R|SYK|PDE4D|ITGB2|ITGA1|CXCL13|VAV1|LGALS3|CXCL10|FCGR3|CXCL11|CCL8|IFNG|CCL6|CCL5|SPP1|PDE4B|CCL2|NCKAP1L
7010	1.0562E-6	1.4635E-5	172	1069	2714	23957	cytoskeleton organization	ATP8A2|UBXN2B|WIPF1|GPR65|FAM107A|GCC2|F11R|TNF|CDC14B|EPS8|GJA1|CHORDC1|AKT1|CAPN3|SOX9|SYNPO|NCKAP5|PDGFRB|PDGFRA|GHSR|CXADR|TPM2|TMOD2|NISCH|DYNC1LI2|ARC|TYROBP|FRMD6|MAP7D3|ZW10|ELMO1|TTLL11|TLN2|TNIK|TLN1|LLGL1|TNKS|FIGNL2|ARHGAP17|CORO1A|CAMSAP2|RHOBTB2|FAM83H|SLC9A3R1|CNN1|KIF3B|ATXN7|EPB41L2|MICAL1|CEP192|NCKAP1L|SRGAP2|SPTBN1|PPARGC1B|MAP9|VASP|BBS1|PLK3|UBE2B|IQSEC2|GADD45A|CAV1|IQSEC3|PARVA|HOOK3|PARVB|ARHGAP26|CORO2B|ARHGAP25|AIF1L|GFAP|CCDC88B|EHD2|DNAIC1|PARVG|HOOK1|FES|BCL2|CSPG5|FGFR1OP|TUBGCP4|GSK3B|SYNM|WDR47|ITGB5|ARPC1B|ELN|USP33|PLEK|MAST1|CLTC|LMOD1|TNFAIP3|LSP1|BICD1|RND3|BICD2|PPP1R9B|MYOM3|MECP2|SPN|SEPT7|SIX4|PSTPIP2|CASP4|RAC2|CEP290|BBS4|SS18|PPP1R12A|GPR35|HAUS4|EMP2|PAX6|RHOC|CCSAP|ELF1|CASQ2|HCLS1|LCP1|SGK1|DOCK2|INA|CCDC40|KANK1|DNAH1|ROCK1|ROCK2|PALM2|WAS|PARD6G|ADD3|AIF1|TSPAN32|AURKB|NEURL1A|DRP2|PDLIM1|PDLIM3|EFS|CLMN|KATNA1|MICALL2|RPS3|VPS54|CCL2|RICTOR|FSD1|WASF3|PTPN1|DMTN|SEPTIN1|SORBS1|CFLAR|SORBS3|FMNL3|MKLN1|MYO1B|WEE1|TTLL5|MARCKS|TPPP3|FMNL1|DES|NPHS2|CENPJ|TAOK1|RAB13|SPAG1|PMP22|SPRY2|LPIN1
2000404	1.0913E-6	1.5094E-5	18	46	2714	23957	regulation of T cell migration	TNFSF14|ITGB3|DOCK8|CXCL13|AIF1|IL27RA|CRKL|SPN|PYCARD|CXCL10|ADAM17|LRCH1|CXCL12|CCL5|TNFRSF14|LGALS9|FADD|CCR2
120036	1.0923E-6	1.5094E-5	173	1077	2714	23957	plasma membrane bounded cell projection organization	SEMA5B|ATP8A2|LST1|TNC|JADE2|FRY|FNBP1L|CELSR2|PTPDC1|GLDN|CRKL|CDC14B|PREX2|GJA1|BSG|KDR|NEK1|EPHB1|DYNC2H1|CHRNB2|RBFOX2|DSCAM|ARMC9|LMTK2|LIFR|OCRL|RPGRIP1L|MAPK8IP2|RUNX3|BCAN|TEP1|RFX4|SPATA13|TBC1D23|TNIK|LLGL1|CSF1R|MTMR2|NOTCH1|SDC4|UBA6|NYAP2|CORO1A|KLK8|PLD2|CAMSAP2|SLC9A3R1|BLOC1S5|TTC21B|BTBD3|PLXNA1|NCKAP1L|APOE|SRGAP2|VASP|LYN|BBS1|WWTR1|EGR2|FZD3|CNTN5|UBE2B|CNTN6|BDNF|INSR|PARVA|PARVB|BMP7|DCLK1|AIF1L|GFAP|NR4A2|EHD2|VANGL2|DNAIC1|CXCL12|NR4A3|LHX2|BCL2|CNTN4|BMPR1B|PAM|LGMN|DDR1|GSK3B|CLIC5|TENM2|LRRK2|USP33|PLEK|PTEN|TCIRG1|CD3E|GLI3|PPP1R9B|MECP2|SPN|SEPT7|HEY1|RAC2|PHGDH|JAK2|FEZF2|SNAP29|NEO1|CEP290|ABCD1|BBS4|MMP2|ITGA1|ETV1|EMP2|PAX6|VAV2|DNM3|ALS2|RAPGEF2|GAS1|HCLS1|ITGA6|SGK1|SHANK3|DSCAML1|CCDC40|LAMA5|DNAH1|ROCK1|ROCK2|LRTM2|SSNA1|SEMA3A|LRP4|TROVE2|AIF1|NTN1|NEURL1A|FGD3|DRP2|PTPRZ1|CLMN|RAB23|CCL5|PDPN|NTF3|SLITRK3|MICALL2|POC1B|ZSWIM6|FYN|SLIT2|STX2|WASF3|TUB|P2RY12|DMTN|USP9X|LAMB2|MTSS1L|P2RX7|CD24A|WEE1|TTLL5|GOLPH3|TEC|CENPJ|RAB13|ALMS1|SPAG1|PMP22|HYLS1|ERCC6|LPIN1|FCGR2B
1916	1.1085E-6	1.5298E-5	20	55	2714	23957	positive regulation of T cell mediated cytotoxicity	H2-T24|H2-T23|H2-T22|H2-T10|H2-M2|H2-Q6|H2-K1|H2-M3|H2-Q7|TAP2|H2-Q4|PVR|P2RX7|PNP|PTPRC|IL12B|FADD|B2M|H2-Q10|H2-D1
44255	1.1240E-6	1.5491E-5	137	813	2714	23957	cellular lipid metabolic process	PGAP1|LPGAT1|LIPA|FADS3|FADS2|HPGDS|MLYCD|PTGDS|PDGFRB|PRKAB2|SACM1L|ACOT11|IPMK|OCRL|PRKAB1|GBGT1|PLA2G15|INPP4A|PLA2G16|PLPP6|SOAT2|TEP1|AKR1C14|RBP1|GPD1|FAR1|PLPP3|DGKI|MTMR1|GCDH|CSF1R|ISYNA1|MTMR2|MTMR3|ABHD3|CREM|LPL|PIK3R3|MGST2|ALOX12|ACAT3|ADIPOR2|PLD2|MTMR7|C3|UGCG|SGPL1|PRKAR2B|DEAF1|INPP5D|ST3GAL4|PLCG2|ST3GAL6|APOE|ST3GAL2|BBS1|ST8SIA1|CAV1|EPHX2|B3GALT4|DOLK|RPE65|ACER2|FAM135B|AKR1B10|TBXAS1|PAM|CDS2|ST6GALNAC1|HEXB|PIGQ|PLEK|HEXA|PTEN|PIK3CD|DBI|CROT|PIK3C2A|PIGV|PIK3CG|GGTA1|MECP2|GM2A|CYP4V3|HMGCS2|SERAC1|A4GALT|ABCD1|APOBEC1|EDN1|PTGIS|ELOVL4|ELOVL5|SPHK1|PLA2G4A|ELOVL6|FAM126B|SIRT1|TNFRSF1A|PLSCR1|PLCB3|B3GNT5|ASPG|PIGG|ST6GALNAC4|SMPDL3A|ST6GALNAC6|AGPAT5|ASAH1|SAMD8|GDPD1|GDPD3|ALOX12B|HMGCR|SELENOI|PTGS1|ORMDL3|PDPN|SPP1|BPNT1|CD74|PLA2G2D|MBOAT1|APOBR|GALC|P2RX7|PER2|FABP5|GPAM|ETNK1|LPCAT3|LPCAT2|ALOX5AP|PMP22|LPIN1|GLA|LPIN2
6898	1.1432E-6	1.5723E-5	36	138	2714	23957	receptor-mediated endocytosis	IFITM3|GRIA2|ITGAM|CD81|ITGB2|CLTC|ARRB2|ADRB2|SIGLECH|PLD2|CXCL16|APOE|CD14|LDLRAP1|LDLR|SCYL2|FCER1G|SYK|SGIP1|CD300A|CAV1|MX2|INSR|MX1|HTR1B|ARHGAP27|MAPK8IP2|HSPG2|TGFBR2|FCGR1|DNM3|DAB2|LMBRD1|CD9|ACKR3|FCGR2B
19725	1.1439E-6	1.5723E-5	147	886	2714	23957	cellular homeostasis	GPR65|SLA|AQP4|CXCL13|SLC8A1|TXNDC16|ICAM1|NR3C2|GPR174|CDH5|GJA1|EDNRB|CCRL2|C3AR1|KDR|CAPN3|SLC39A8|SYNPO|SLC12A7|PDGFRA|SLC11A1|SLC6A12|PDIA5|PDIA4|ARC|CACNB4|SLC9A7|RAB39|ATF4|HVCN1|C5AR2|CACNA1B|CACNA1C|ADRB2|CACNA1E|MCHR1|SLC9A1|SLC9A3R1|HRH3|CD19|STC2|SLAMF8|PLCG2|APOE|ATP6V0A1|GPR17|XBP1|VCAM1|NDFIP1|FZD2|PTPRN2|TGFB1|SMAD3|CAV1|SLC4A10|HTR1B|MT1|GRIN2C|FBXO30|BMP6|CXCL10|PTPRC|FASL|LPAR6|DMXL1|DMXL2|TBXAS1|BCL2|GPR18|NFE2L2|CD40|MCUR1|HEXB|LRRK2|SLC40A1|ATP2A3|HTR2C|PYGM|DBI|HTR2A|TCIRG1|PTH1R|HK2|PIK3CG|HERPUD1|HK3|ATP7B|HEPH|RACK1|BDKRB2|SH3BGRL3|QSOX1|JAK2|CCR5|JAK3|CCR2|CD52|EDN1|PDPK1|GPR35|5430427O19RIK|SLC39A14|SIRT1|KLF15|PLCB3|PLCB4|KCNMA1|CASQ2|TMBIM6|MICU1|GAS6|SGK1|MS4A1|SHANK3|PLCB2|CX3CR1|GRN|SLC24A4|KCNA5|ATP1A2|CXCR6|GNA13|RNF135|P2RY6|GNA15|PLN|CCL5|CXCR3|ORMDL3|CCL2|LRRC8A|SLC25A23|CAR2|P2RY10|SLC31A2|1600014C10RIK|BNIP3|ATP2B3|GPR3|SLC8B1|HCRTR2|P2RX7|CD24A|CD4|TAOK1|ALMS1|ACKR3
1902882	1.2104E-6	1.6614E-5	29	100	2714	23957	regulation of response to oxidative stress	ITGAM|LRRK2|FOXO3|TNF|FBLN5|HK3|SESN1|RACK1|FYN|RIPK1|ABCD1|MCL1|FZD1|GPR37|H2AFY|LANCL1|GPR37L1|SOD2|SIRT1|FBXO30|SFPQ|ARC|TEC|NR4A3|NCOA7|TLR6|TLR4|ATF4|NFE2L2
71396	1.2129E-6	1.6626E-5	103	572	2714	23957	cellular response to lipid	CD86|GFI1|FAM107A|HNRNPU|RORB|CXCL13|TNF|NR3C2|CXCL16|PYCARD|CRHBP|PDK4|PIM1|AKT1|IL12B|SOX9|B2M|DDX17|GBP6|PAQR8|RBFOX2|CD180|ARID5A|ACOD1|DDIT4|CMPK2|PGR|FKBP4|LPL|PRPF8|ZFP36L2|KLRK1|NLRP3|SMYD3|CD14|BRINP3|PPARGC1B|LYN|XBP1|TGFB1|IRGM2|MSN|NR1D2|INHBB|ESRRG|INHBA|FBXO32|BMP7|NFKB1|NFATC4|SETX|NFKBIA|NR4A2|CXCL10|NR4A1|CXCL11|NR4A3|FES|MYD88|CXCL9|THRB|TNFAIP3|PTPN22|TREM2|LITAF|CASP1|PDE4B|JAK2|NKX3-1|HAVCR2|UPF1|MMP2|PDE4D|TNFRSF1B|SSTR2|IL1A|PLSCR1|IFNG|IRF8|SGK1|TLR4|CX3CR1|GRAMD1B|KDM3A|ROCK2|PTAFR|ADCY3|ATP1A2|NOD2|P2RY6|CCL5|SPP1|CCL2|GBP2|LDLR|NOS2|BRF1|TEC|CD6|RPS6KB1|AXL|KLF9|CD68
51769	1.2244E-6	1.6739E-5	13	26	2714	23957	regulation of nitric-oxide synthase biosynthetic process	EDN1|LRRK2|NOD2|AKAP12|IFNG|KDR|TLR9|CCL2|JAK2|JAK3|TLR4|MAP2K6|TLR2
31295	1.2244E-6	1.6739E-5	13	26	2714	23957	T cell costimulation	CD86|TNFSF14|CD81|CAV1|CD3E|TNFSF13B|SPN|CD24A|CD5|CD28|TNFRSF14|ICOS|CARD11
2000134	1.2452E-6	1.6977E-5	21	60	2714	23957	negative regulation of G1/S transition of mitotic cell cycle	RBM38|PLK3|CDKN1A|CDKN2B|SLFN1|PTEN|FAM107A|ZC3H12D|RBL2|GJC2|SEPT7|RBL1|CACNB4|CTDSP1|TEP1|CTDSP2|NACC2|BCL2|MDM2|RIPK1|RPL26
1914	1.2452E-6	1.6977E-5	21	60	2714	23957	regulation of T cell mediated cytotoxicity	H2-T24|H2-T23|H2-T22|H2-T10|H2-M2|H2-Q6|H2-K1|H2-M3|H2-Q7|TAP2|H2-Q4|PVR|P2RX7|PNP|PTPRC|IL12B|FADD|IL7R|B2M|H2-Q10|H2-D1
6412	1.2586E-6	1.7138E-5	71	355	2714	23957	translation	RPL30|MRPS16|RPL3|EIF4E3|RPL32|PARS2|RPLP1|RPLP0|LTN1|SLA|EPRS|RPL8|RPL6|RPL7|RPS15|RPL7A|RPS17|MRPL2|RPL18A|RPS19|RPS18|RPL36|RACK1|AKT1|RPLP2|RPL35|RPL38|RPL37|RPS11|RPS13|RPS12|PSTK|RPS9|RPL21|RPL23|RPS5|RPSA|EEF1A1|MRPL52|RPL37A|RPL26|RPL29|RPL28|RPL10|TARSL2|RPL12|RPL11|EIF5A2|RPL14|RPS3|RPL13|RPS2|RPS27A|RPL18|RPL41|PTCD1|EIF2AK2|RPL35A|RPL23A|EEF2|RPS26|EIF3K|RPS29|RPS3A1|RPS20|EIF3F|DHX29|FAU|CPEB3|RPS21|RPS23
1901343	1.2847E-6	1.7470E-5	35	133	2714	23957	negative regulation of vasculature development	CX3CR1|NOTCH1|ROCK1|ROCK2|H2-M3|PDE3B|ADRB2|FBLN5|MECP2|HHEX|SPRED1|CD59A|ADAMTS1|CREB3L1|CXCR3|STAB1|CCL2|XDH|CCR2|CARD10|GADD45A|TIE1|NFATC3|NFATC2|VASH1|SYNJ2BP|BMP7|CLDN5|CXCL10|FASL|ANGPTL7|IFNG|MMRN2|SPRY2|TEK
32496	1.3155E-6	1.7865E-5	72	362	2714	23957	response to lipopolysaccharide	CD86|CXCL9|NCF2|GFI1|TNFAIP3|PTPN22|TREM2|CXCL13|TNF|LITAF|CXCL16|PYCARD|RPS6KA3|EDNRB|CASP1|PDE4B|AKT1|IL12B|LGALS9|JAK2|JUNB|B2M|HAVCR2|GBP6|UPF1|CD96|SLC11A1|PDE4D|CD180|ARID5A|ACOD1|TNFRSF1B|IL1A|PLSCR1|ADAM17|SLPI|MAPKAPK3|IFNG|IRF8|CMPK2|TRIB1|TLR4|CX3CR1|PTAFR|NOD2|PRPF8|KLRK1|CNR2|CCL5|PLCG2|NLRP3|CCL2|CD14|GBP2|LYN|XBP1|TGFB1|NOS2|IRGM2|EIF2AK2|SMAD6|NFKB1|P2RX7|NFKBIA|CXCL10|CXCL11|CD6|AXL|TAB2|TCF3|CD68|MYD88
50663	1.3366E-6	1.8080E-5	19	51	2714	23957	cytokine secretion	LYN|NOTCH2|GBP5|NOTCH1|NOS2|RNF19B|ISG15|TCIRG1|NOD2|AIM2|GPAM|CHIL1|NLRP3|LCP2|TLR6|TLR4|CARD11|TMEM106A|TLR2
2714	1.3366E-6	1.8080E-5	19	51	2714	23957	positive regulation of B cell mediated immunity	H2-T23|CD40|FCER1G|TGFB1|NOD2|TNF|FCGR1|C3|IGHG2B|IGHG1|FCGR3|PTPRC|IFNG|TBX21|CLCF1|BTK|CD28|CD226|STAT6
2891	1.3366E-6	1.8080E-5	19	51	2714	23957	positive regulation of immunoglobulin mediated immune response	H2-T23|CD40|FCER1G|TGFB1|NOD2|TNF|FCGR1|C3|IGHG2B|IGHG1|FCGR3|PTPRC|IFNG|TBX21|CLCF1|BTK|CD28|CD226|STAT6
30030	1.3601E-6	1.8373E-5	180	1133	2714	23957	cell projection organization	SEMA5B|ATP8A2|LST1|TNC|JADE2|FRY|FNBP1L|CELSR2|PTPDC1|GLDN|CRKL|CDC14B|PREX2|GJA1|BSG|KDR|AKT1|NEK1|EPHB1|DYNC2H1|CHRNB2|RBFOX2|DSCAM|ARMC9|LMTK2|LIFR|OCRL|RPGRIP1L|MAPK8IP2|RUNX3|BCAN|TEP1|RFX4|SPATA13|TBC1D23|TNIK|LLGL1|CSF1R|MTMR2|NOTCH1|SDC4|UBA6|NYAP2|CORO1A|KLK8|PLD2|CAMSAP2|SLC9A3R1|BLOC1S5|TTC21B|BTBD3|PLXNA1|NCKAP1L|APOE|SRGAP2|VASP|LYN|BBS1|WWTR1|EGR2|FZD3|CNTN5|UBE2B|CNTN6|BDNF|INSR|PARVA|PARVB|BMP7|DCLK1|AIF1L|GFAP|NR4A2|EHD2|VANGL2|DNAIC1|CXCL12|NR4A3|PARVG|LHX2|BCL2|CSPG5|FGFR1OP|CNTN4|BMPR1B|PAM|NES|LGMN|DDR1|GSK3B|CLIC5|TENM2|ITGB3|LRRK2|USP33|PLEK|PTEN|TCIRG1|CD3E|GLI3|PPP1R9B|MECP2|SPN|SEPT7|HEY1|RAC2|PHGDH|JAK2|FEZF2|SNAP29|NEO1|CEP290|ABCD1|BBS4|MMP2|ITGA1|ETV1|EMP2|PAX6|VAV2|DNM3|ALS2|RAPGEF2|GAS1|HCLS1|ITGA6|SGK1|SHANK3|DSCAML1|CCDC40|LAMA5|DNAH1|ROCK1|ROCK2|LRTM2|SSNA1|SEMA3A|LRP4|TROVE2|AIF1|NTN1|NEURL1A|FGD3|DRP2|PTPRZ1|CLMN|RAB23|CCL5|PDPN|NTF3|SLITRK3|MICALL2|TOGARAM1|POC1B|ZSWIM6|FYN|SLIT2|STX2|WASF3|TUB|P2RY12|DMTN|USP9X|LAMB2|MTSS1L|P2RX7|CD24A|WEE1|TTLL5|GOLPH3|TEC|CENPJ|RAB13|ALMS1|SPAG1|PMP22|HYLS1|ERCC6|LPIN1|FCGR2B
2000406	1.4082E-6	1.8922E-5	15	34	2714	23957	positive regulation of T cell migration	TNFSF14|ITGB3|DOCK8|CXCL13|AIF1|SPN|PYCARD|CXCL10|ADAM17|CXCL12|CCL5|TNFRSF14|LGALS9|FADD|CCR2
50716	1.4082E-6	1.8922E-5	15	34	2714	23957	positive regulation of interleukin-1 secretion	GSDMD|NLRP1B|NLRP1A|LPL|NOD2|P2RX7|PYCARD|AIM2|IFNG|CASP4|CASP1|NLRP3|CCR5|TLR4|TLR2
50869	1.4082E-6	1.8922E-5	15	34	2714	23957	negative regulation of B cell activation	LYN|PARP3|NDFIP1|TNFRSF13B|CD300A|THOC1|TNFAIP3|PRDM1|SAMSN1|CD24A|TYROBP|INPP5D|BTK|TBC1D10C|FCGR2B
10543	1.4082E-6	1.8922E-5	15	34	2714	23957	regulation of platelet activation	LYN|PDGFRA|FCER1G|DMTN|SYK|PLEK|ALOX12|ABAT|ADRB2|F11R|TEC|PDPN|CD9|APOE|TLR4
2507	1.4154E-6	1.8995E-5	9	13	2714	23957	tolerance induction	LYN|H2-T23|TGFB1|H2-M3|C3AR1|TNFAIP3|ACOD1|ICOS|HAVCR2
45670	1.4314E-6	1.9184E-5	24	75	2714	23957	regulation of osteoclast differentiation	NOTCH2|KLF10|CAR2|GSK3B|CSF1R|CSF1|GPR68|ITGB3|TFE3|TREM2|FOS|TOB2|TNF|FBXO30|TYROBP|MAFB|IFNG|CCL5|INPP5D|IL12B|CLEC2I|CLEC2D|PPARGC1B|TJP2
98543	1.4367E-6	1.9205E-5	10	16	2714	23957	detection of other organism	TLR1|NAIP2|CD209B|NAIP5|PGLYRP2|NAIP6|NOD1|NOD2|TLR6|TLR2
16045	1.4367E-6	1.9205E-5	10	16	2714	23957	detection of bacterium	TLR1|NAIP2|CD209B|NAIP5|PGLYRP2|NAIP6|NOD1|NOD2|TLR6|TLR2
1894	1.4828E-6	1.9795E-5	45	192	2714	23957	tissue homeostasis	SASH3|HLF|NOTCH1|CSF1|COL11A2|LRRK1|C530008M17RIK|TCIRG1|NOD2|PTH1R|ADRB2|CORO1A|LIPA|CTSS|CTGF|ERBB4|KDR|RAC2|MUC13|VPS54|POC1B|CTSH|CYTL1|SLC39A8|SOX9|PROM1|CEP290|BBS4|CCR2|TUB|PDGFRB|BBS1|WWTR1|NAPSA|CXADR|HOMER1|USP45|PLA2G4A|RPE65|P2RX7|BCL2|TLR9|ERCC6|SLC28A2|TLR4
48871	1.5177E-6	2.0235E-5	66	324	2714	23957	multicellular organismal homeostasis	IL1RN|CRTC3|CSF1|LRRK1|SLC40A1|AQP4|HTR2A|TCIRG1|PTH1R|LIPA|CLDN1|CTSS|CTGF|KDR|RAC2|MUC13|CTSH|SLC39A8|SOX9|CEP290|BBS4|CCR2|PDGFRB|CXADR|SGIP1|SLC11A1|ARRDC3|USP45|PLA2G4A|SIRT1|IL1A|TLR9|TLR4|SASH3|LEPROT|HLF|NOTCH1|COL11A2|C530008M17RIK|ALOX12|ALOX12B|NOD2|ADRB2|CORO1A|UGCG|ERBB4|VPS54|POC1B|CYTL1|PROM1|TUB|BBS1|EGR1|WWTR1|NAPSA|HOMER1|STAT3|NR1D2|RPE65|BMP6|P2RX7|TEC|NR4A3|BCL2|ERCC6|SLC28A2
32869	1.5513E-6	2.0629E-5	35	134	2714	23957	cellular response to insulin stimulus	GSK3B|PDE3B|PTEN|FOXO6|PIK3R3|IRS2|SLC2A4|EPRS|FOXO3|SLC9A1|PDK4|GRB10|AKT1|PDK2|SREBF1|PTPN1|GHSR|XBP1|BRF1|PDPK1|INSR|IGF2|INHBB|SORBS1|RPE65|DNAIC1|RPS6KB1|GPAM|TEP1|RAB13|SIK2|LPIN1|SGK1|LPIN2|SLC25A33
7507	1.5513E-6	2.0629E-5	104	582	2714	23957	heart development	TNC|HNRNPU|PRDM1|FGFRL1|SLC8A1|CRKL|GJA1|SALL1|SOX18|RPS6KA2|KDR|SOX9|CCN1|ARID2|EPHB4|PSKH1|DYNC2H1|PDGFRB|PDGFRA|CXADR|KDM2A|SOX11|RPGRIP1L|FOXP4|HSPG2|TEP1|SIK1|LY6E|NOTCH2|NOTCH1|CACNA1C|SLC9A1|ADAP2|MYH11|FADD|HEXIM1|FZD1|SMAD1|DNAH11|VCAM1|FZD2|TGFB1|SMAD3|INSR|NFATC3|PARVA|SMAD6|BMP7|NFATC4|VANGL2|DNAIC1|MDM2|TAB2|TAB1|GSK3B|CDKN1A|CDKN1B|TENM4|PTEN|GLI3|MYOM3|HHEX|CASP7|SPRED1|CASP8|NAT8F5|SGCD|MECOM|HEY1|ADAMTS1|RB1CC1|CEP290|NKX3-1|KDM6B|MYOCD|EDN1|RBM15|MMP2|TNFRSF1B|TGFBR1|TNFRSF1A|TGFBR2|SOS1|CCDC40|ENG|SMARCD3|PDLIM1|PDLIM3|PLN|HECTD1|ERBB4|TBX21|PDPN|SLIT2|TRP53BP2|ANGPT1|BRF1|NTRK3|SOD2|TBX2|HEYL|COL3A1|TEK|BCOR
2888	1.5818E-6	2.1008E-5	18	47	2714	23957	positive regulation of myeloid leukocyte mediated immunity	H2-T23|ITGAM|FCER1G|SYK|DDX58|PTAFR|ITGB2|IL4RA|GAB2|PLD2|FCGR1|C3|FGR|IGHG2B|IGHG1|FCGR3|ADORA3|BTK
902	1.5926E-6	2.1123E-5	128	753	2714	23957	cell morphogenesis	SEMA5B|ATP8A2|COL12A1|LST1|JADE2|FRY|CELSR2|LIPA|CDH7|PREX2|CDH6|CDH5|GJA1|BSG|KDR|EPHB1|CHRNB2|RBFOX2|DSCAM|LMTK2|LIFR|THOC2|MAPK8IP2|RUNX3|BCAN|FRMD6|TEP1|TNIK|LLGL1|CSF1R|NOTCH1|NYAP2|KLK8|SLC9A3R1|BTBD3|PLXNA1|NCKAP1L|SRGAP2|VASP|BBS1|EGR2|ST14|FZD3|CNTN5|CNTN6|BDNF|FZD4|PARVA|PARVB|BMP7|DCLK1|NR4A2|DAB2|VANGL2|CXCL12|NR4A3|PARVG|LHX2|BCL2|CSPG5|CNTN4|IL7R|BMPR1B|PAM|NES|FERMT3|DDR1|COL18A1|GSK3B|CLIC5|TENM2|LAMC3|ITGB3|LRRK2|USP33|HEXA|PTEN|GLI3|SEPT7|RAC2|ITGB7|NEO1|SS18|ITGA1|ETV1|PAX6|ALS2|PEAK1|RILPL1|RP2|CDH12|GAS1|HCLS1|SGK1|SHANK3|DSCAML1|CDH18|CDH19|LAMA5|ROCK1|ROCK2|UNC93B1|LRTM2|SEMA3A|LRP4|NTN1|PSMB10|COCH|DRP2|PTPRZ1|PDPN|NTF3|SLITRK3|MICALL2|ZSWIM6|FYN|SLIT2|MAP3K1|USP9X|LAMB2|MERTK|P2RX7|WEE1|TEC|AXL|PMP22|PTPN6|TEK
50920	1.6482E-6	2.1832E-5	49	217	2714	23957	regulation of chemotaxis	CSF1|TREM2|CXCL13|C3AR1|KDR|RAC2|FEZF2|GPSM3|CCR2|PDGFRB|PDGFRA|EDN1|DSCAM|DUSP1|MTUS1|ADAM17|PRKD2|GAS6|NOTCH1|SEMA3A|C5AR2|SEMA3B|NOD2|AIF1|PPM1F|CCL5|CXCR3|NTF3|SLAMF8|CCL2|ZSWIM6|NCKAP1L|SLIT2|SLAMF1|LYN|P2RY12|CD74|TGFB1|SMAD3|TNFSF14|NTRK3|SEMA4C|SLC8B1|CXCL10|CXCL12|SELL|PAM|GPR18|LGMN
1900407	1.7124E-6	2.2654E-5	27	91	2714	23957	regulation of cellular response to oxidative stress	ITGAM|LRRK2|FOXO3|TNF|FBLN5|HK3|RACK1|FYN|RIPK1|ABCD1|MCL1|FZD1|GPR37|LANCL1|GPR37L1|SOD2|SIRT1|FBXO30|SFPQ|ARC|TEC|NR4A3|NCOA7|TLR6|TLR4|ATF4|NFE2L2
34613	1.7230E-6	2.2758E-5	218	1425	2714	23957	cellular protein localization	IPO13|AHCYL1|FRMPD1|HNRNPU|GCC2|F11R|RPS15|ALKBH5|GJA1|FRAT1|BSG|TBC1D10C|AKT1|SOX9|DYNC2H1|GBP5|COG7|PPP1R3C|ZW10|TXNIP|NUP98|TLN2|TLN1|VPS26B|SYNGR2|CEP192|APOE|SPTBN1|SNX5|EXPH5|BANP|BBS1|EGR2|GRTP1|GRIN2C|EHD2|MEX3B|TOLLIP|WNK3|ID4|TECPR2|CDKN1A|CLTC|MIA3|TRAM2|HERPUD1|AKAP12|TSPO|TMED1|BBS4|APPL2|PARP3|FCER1G|TIMM29|SYK|EMP2|PAX6|FAM126B|SORCS2|TOPORS|ZDHHC14|LRRC7|RILPL1|RAPGEF2|GAS6|CD63|ZDHHC20|KCNA1|SSNA1|RPL11|ADAM22|ZDHHC23|NOL6|ARNTL|NEURL1B|WRN|GLRA3|CTNNA1|MFN2|STX2|RANBP2|CD74|SEPTIN1|IL10RA|STAT3|SYNJ2BP|RANBP6|SGSM2|RAB3GAP2|COPG1|CD68|SLC28A2|RAB3GAP1|NCF1|CD81|CSE1L|TNF|IPO7|RIMS2|IPO8|TBC1D30|CAPN3|KPNA1|MAGI2|ATG9A|THOC1|THOC2|FAM91A1|MID1|RAB32|ARMCX3|RAB30|PREPL|FRMD6|PKP3|RAB39|TNIK|COPA|YTHDC1|TNKS|LIN7A|FBLN5|TOR1AIP1|FAM83H|SLC9A3R1|TTC21B|NACC2|FAM83D|OSBPL8|TGFB1|HSPA5|SMURF1|CAV1|ZBTB16|KLHL21|NUP153|TRAPPC8|HOOK3|BMP7|NFKBIA|NBEA|MDM2|RTP4|DPP10|GSK3B|PLEKHF1|RTP3|RTP1|SPO11|LRRK2|ITGB2|TNFAIP2|TNFAIP3|FAM208A|ADAR|HTR2A|TCIRG1|ITGAL|BICD1|BICD2|HK2|PPP1R9B|SPN|SEC61A2|HHEX|ARL5B|SEPT7|SGCD|SIX4|ITGB7|EVI5L|TNPO1|SRGN|H2AFY|NCBP1|VPS13C|VPS13D|VPS13A|VPS37D|MYRIP|ETV5|TNFRSF1A|DNM3|ARL4D|ELF1|SFPQ|DDX19B|CRY2|SHANK3|CCDC40|LAMA5|ROCK1|ROCK2|UNC93B1|LRP4|FYB|AURKB|AP3M1|RAB40C|CLMN|RAB23|GBP2|TUB|SEPT10|ANGPT1|SGTB|MX2|MX1|SGTA|CD24A|CD4|GOLPH3|NEURL3|RAB13|RUNDC1|RAB19|CLEC2I|NOP53
43603	1.7248E-6	2.2758E-5	122	711	2714	23957	cellular amide metabolic process	RPL30|RPL3|RPL32|PARS2|LTN1|SLA|EPRS|RPL8|ALDH1L2|RPL6|RPL7|RPS15|RPS17|HPGDS|RPL18A|RPS19|RPS18|RPL36|AKT1|RPL35|RPL38|MLYCD|RPL37|RPS11|RPS13|RPS12|RPS9|RPL21|RPL23|RPS5|ACOT11|RPSA|EEF1A1|PLA2G15|PLA2G16|BTD|FAR1|RPL26|RPL29|PLPP3|RPL28|GCDH|TARSL2|EIF5A2|MGST2|AEBP1|UGCG|SGPL1|RPL41|B3GALT4|EIF2AK2|ASNS|LNPEP|EEF2|RPS26|ACER2|RPS29|RPS20|DHX29|CPEB3|PAM|RPS21|GSTM5|RPS23|PCSK1|ST6GALNAC1|MRPS16|EIF4E3|CPQ|HEXB|RPLP1|HEXA|RPLP0|RPL7A|MRPL2|GM2A|KYNU|RACK1|RPLP2|CTSH|HMGCS2|ABCD1|PSTK|CHST8|GPX3|TAPBP|MRPL52|ASPG|RPL37A|ST6GALNAC4|SMPDL3A|ST6GALNAC6|CEBPA|ASAH1|SAMD8|RPL10|RPL12|RPL11|LRP4|ALOX12B|MTHFD1L|ORMDL3|RPL14|RPS3|RPL13|RPS2|RPS27A|RPL18|SEC11C|PTCD1|ERAP1|RPL35A|RPL23A|SOD2|GALC|P2RX7|EIF3K|GPAM|RPS3A1|EIF3F|FAU|GLA
1911	1.7708E-6	2.3336E-5	12	23	2714	23957	negative regulation of leukocyte mediated cytotoxicity	H2-T23|PTPRC|H2-M3|IGF2|TAP2|TAP1|SERPINB9|LGALS9|ARRB2|IL7R|CLEC2D|HAVCR2
31667	1.8024E-6	2.3722E-5	72	365	2714	23957	response to nutrient levels	CLIC5|CDKN1A|LRRK2|USP33|FAM107A|SLC2A1|HTR2C|PIK3C2A|CD3E|ZFYVE1|RRP8|SLC8A1|SESN1|KYNU|PDK4|CASP1|PIM1|AKT1|GATSL2|GLUL|BBS4|PDK2|APPL2|KLF10|SREBF1|GHSR|ADSL|SGIP1|SIRT1|VGF|RBP1|TMBIM6|GAS6|ATF3|ATF4|MTMR3|CLEC16A|LPL|ADRB2|FOXO3|WRN|CBS|SPP1|PLCG2|BMF|FYN|APOE|SLC38A3|FNIP1|LDLR|SLC25A25|P2RY12|XBP1|CDKN2B|HSPA5|AGL|INSR|EIF2AK2|ASNS|INHBB|SOD2|5330417C22RIK|P2RX7|P2RX6|SELL|RPS6KB1|FES|BMT2|BCL2|CD68|NFE2L2|TAF1
55065	1.8395E-6	2.4178E-5	116	669	2714	23957	metal ion homeostasis	GPR65|SLA|CXCL13|SLC8A1|NR3C2|GPR174|CDH5|GJA1|EDNRB|CCRL2|C3AR1|KDR|CAPN3|SLC39A8|SYNPO|SLC12A7|B2M|PDGFRA|SLC11A1|ARC|CACNB4|ATF4|C5AR2|CACNA1B|CACNA1C|ADRB2|CACNA1E|MCHR1|SLC9A1|HRH3|CD19|STC2|PLCG2|APOE|GPR17|NDFIP1|FZD2|TGFB1|SMAD3|CAV1|HTR1B|MT1|GRIN2C|BMP6|CXCL10|PTPRC|FASL|LPAR6|BCL2|GPR18|CD40|MCUR1|HEXB|SLC40A1|ATP2A3|HTR2C|PYGM|DBI|HTR2A|TCIRG1|PTH1R|PIK3CG|HERPUD1|ATP7B|SGCD|HEPH|BDKRB2|JAK2|CCR5|JAK3|NEO1|CCR2|CD52|EDN1|PDPK1|GPR35|SLC39A14|PLCB3|PLCB4|KCNMA1|CASQ2|TMBIM6|FAM20A|MICU1|SGK1|MS4A1|PLCB2|CX3CR1|SLC24A4|HLF|KCNA1|KCNA5|ATP1A2|CXCR6|GNA13|P2RY6|GNA15|PLN|CCL5|CXCR3|CCL2|SLC25A23|P2RY10|KCNJ10|SLC31A2|1600014C10RIK|BNIP3|ATP2B3|GPR3|SOD2|SLC8B1|HCRTR2|P2RX7|CD24A|CD4|ACKR3
71621	1.8687E-6	2.4530E-5	24	76	2714	23957	granulocyte chemotaxis	CXCL9|CXADR|ITGAM|FCER1G|CSF3R|SYK|PDE4D|ITGB2|ITGA1|CXCL13|IL17RC|VAV1|LGALS3|CXCL10|FCGR3|CXCL11|CCL8|IFNG|CCL6|CCL5|SPP1|PDE4B|CCL2|NCKAP1L
43043	1.8715E-6	2.4536E-5	73	372	2714	23957	peptide biosynthetic process	PCSK1|RPL30|MRPS16|RPL3|EIF4E3|RPL32|PARS2|RPLP1|RPLP0|LTN1|SLA|EPRS|RPL8|RPL6|RPL7|RPS15|RPL7A|RPS17|MRPL2|RPL18A|RPS19|RPS18|RPL36|RACK1|AKT1|RPLP2|RPL35|RPL38|RPL37|RPS11|RPS13|RPS12|PSTK|RPS9|RPL21|RPL23|RPS5|RPSA|EEF1A1|MRPL52|RPL37A|RPL26|RPL29|RPL28|RPL10|TARSL2|RPL12|RPL11|EIF5A2|MGST2|RPL14|RPS3|RPL13|RPS2|RPS27A|RPL18|RPL41|PTCD1|EIF2AK2|RPL35A|RPL23A|EEF2|RPS26|EIF3K|RPS29|RPS3A1|RPS20|EIF3F|DHX29|FAU|CPEB3|RPS21|RPS23
30522	1.8903E-6	2.4751E-5	29	102	2714	23957	intracellular receptor signaling pathway	KDM3A|THRB|NOD2|RORB|CRKL|IFIH1|RNF135|FAM120B|TIFA|PIM1|JAK2|PPARGC1B|NKX3-1|DDX17|SREBF1|RBFOX2|DDX58|STAT3|IRGM2|NR1D2|ESRRG|NFKBIA|NR4A2|NR4A1|TEC|NR4A3|KLF9|PGR|FKBP4
45926	1.9721E-6	2.5789E-5	56	262	2714	23957	negative regulation of growth	GSK3B|CDKN1A|CDKN1B|PTEN|D130043K22RIK|ARHGAP4|PPP1R9B|ZC3H12D|MECP2|SPN|TRO|RGS4|GJA1|RGS2|SESN1|RACK1|TNR|JARID2|CCR5|CXADR|IGFBP5|IFRD1|CIRBP|SIRT1|TGFBR2|NME6|TEP1|GAS1|NOTCH2|NOTCH1|SEMA3A|SEMA3B|ADRB2|ACVR1B|NTN1|ADIPOR2|MNDAL|PLAC8|SERTAD3|SERTAD1|ZMAT3|STC2|RIPK1|SLIT2|ANKRD26|TGFB1|SMAD3|IDH3G|SEMA4C|INHBA|DCBLD2|DAB2|ALMS1|BCL2|CRLF3|LGMN
51962	2.0003E-6	2.6124E-5	115	663	2714	23957	positive regulation of nervous system development	ATF1|ATP8A2|CSF1|CLSTN2|JADE2|TNF|SOX21|CRKL|RIMS2|SOX2|RGS2|SALL1|KDR|EPHB1|PRKCH|DSCAM|MAGI2|ISLR2|SOX11|GPR37L1|EEF1A1|ADAM17|TEP1|NSMF|NOTCH1|FOXO6|GJC2|FUT9|MAN2A1|PLXNA1|APOE|ASIC2|BRINP3|NKX2-2|LYN|FZD1|SYT4|FZD3|TGFB1|HSPA5|BDNF|FZD4|SMURF1|BMP7|BMP6|GFAP|SETX|CXCL12|FES|BCL2|TCF3|SERPINI1|MAP3K13|CPEB3|NFE2L2|GSK3B|TENM3|TENM4|PTEN|TREM2|GLI3|MECP2|ADGRE5|LRRTM3|ADAMTS1|LRRTM2|ITGAX|TSPO|FEZF2|CCR5|CCR2|TGIF1|SPHK1|PAX6|OLIG2|TNFRSF1B|SIRT1|ETV5|ZEB1|IFNG|LRRC7|IL1RAPL1|RAPGEF2|HCLS1|ITGA6|SGK1|SHANK3|ASPA|TLR2|CX3CR1|GRN|RRN3|SMARCD3|LRTM2|SEMA3A|NDNF|CST7|NTN1|NEURL1A|SRPX2|PTPRZ1|CCL5|NTF3|SLITRK3|FYN|ALKAL2|MAPK4|WASF3|P2RY12|NTRK3|TPBG|CFLAR|CD24A|HEYL|CLCF1
9790	2.0384E-6	2.6588E-5	191	1223	2714	23957	embryo development	SMARCB1|PGAP1|ATP8A2|GFI1|COL12A1|LOXL3|PRDM1|SOX21|ETS2|SLC8A1|SOX2|GJA1|FRAT1|SALL1|ZFP281|NAGLU|SOX18|KDR|CAPN2|AKT1|RPL38|SOX9|CCN1|ARID2|JUNB|SOX7|DYNC2H1|PDGFRB|PDGFRA|KDM2A|IPMK|LMO2|RPS6|SOX11|OCRL|THOC2|VASH1|RPGRIP1L|FOXP4|HSPG2|TM4SF1|RUNX1|MFNG|TIMELESS|ERF|TBC1D23|PLPP3|LY6E|ABCG2|NOTCH2|NOTCH1|SDC4|YTHDC1|TCF7|UBR3|KLHL12|CACNA1C|SLC9A1|SLC9A3R1|BLOC1S5|C6|DEAF1|MAN2A1|ALX4|OTX1|VASP|FZD1|SMAD1|ST14|FZD3|VCAM1|FZD2|TGFB1|SMAD3|UBE2B|SLC35E2|TGFB3|ZBTB16|FZD6|IGF2|SMARCA5|INHBA|SMAD6|BMP7|PRRC2B|FOSL1|DAB2|VANGL2|MAFB|NR4A3|LPAR6|LHX2|GJB6|MAFF|TCF3|TAB1|TOP2A|CLIC5|TENM4|AMD1|ADAR|PTH1R|FBLL1|GLI3|MECP2|THBD|HHEX|TIFAB|CASP8|NAT8F5|MECOM|SIX4|HEY1|RACK1|PHGDH|BBS4|NKX3-1|DUSP4|TGIF1|KDM6B|DUSP5|BRD2|EDN1|DUSP1|PAX6|WNT9A|TGFBR1|TGFBR2|UGDH|MMP14|ZEB1|LRRC7|POLR1B|GAS1|TOP1|SOS1|SHANK3|DSCAML1|MDFI|CCDC40|ENG|CRB2|CEBPA|LAMA5|GRN|RRN3|HLF|ROCK1|RPL10|ROCK2|SEMA3A|SRSF1|LRP4|HMGCR|HSD17B7|ACVR1B|NTN1|GNA13|HECTD1|MTHFD1L|HLX|ERBB4|TBX21|RAB23|MXI1|MFN2|RICTOR|SLIT2|TRP53BP2|ZFP420|LNPK|PTPN18|ANGPT1|PRRX1|BRF1|CMTM3|FAM46C|USP9X|TIE1|EYA4|SEMA4C|SYNJ2BP|TBX2|SULF2|TEC|CR1L|RUNDC1|SPRY2|BCOR|RECK|APBA2
61061	2.0781E-6	2.7071E-5	92	502	2714	23957	muscle structure development	GSK3B|MEGF10|CD81|ELN|WFIKKN2|TCF23|TNC|LMOD1|HNRNPU|CHD2|FGFRL1|SLC8A1|MYOM3|MECP2|SGCD|EDNRB|SERP1|SIX4|HEY1|CASP1|CAPN2|AKT1|CAPN3|PTGFRN|SOX9|NEO1|DDX17|KDM6B|PDGFRB|PDGFRA|MYOCD|CXADR|IGFBP5|TMOD2|IFRD1|ARID5B|ETV1|SOX11|FOS|LEMD3|SIRT1|KLHL40|TGFBR1|ARC|CACNB4|MED20|CASQ2|SIK1|ATF3|LY6E|ENG|LAMA5|HLF|NOTCH1|SMARCD3|SLC9A1|C3|PDLIM1|PDLIM3|TMEM204|HLX|NTF3|ALX4|MYH11|SMYD3|FZD1|EGR1|XBP1|EGR2|FZD2|TGFB1|HOMER1|ANGPT1|CAV1|SEMA4C|IGF2|NFATC3|NFATC2|CFLAR|FOXN2|SMAD6|TBX2|NFATC4|HEYL|NR4A1|COL3A1|VANGL2|DES|NPHS1|MAFF|PMP22|CD9
2431	2.1035E-6	2.7366E-5	6	6	2714	23957	Fc receptor mediated stimulatory signaling pathway	LYN|FCER1G|TEC|NR4A3|FCGR2B|MYO1G
7423	2.1154E-6	2.7389E-5	107	607	2714	23957	sensory organ development	ATP8A2|GFI1|H2-K1|IKZF1|PRDM1|RORB|SOX2|GJA1|SALL1|NAGLU|KDR|RPL38|SOX9|EPHB1|HMGN1|PDGFRB|PDGFRA|DSCAM|SOX11|RPGRIP1L|CYS1|OLFM3|NOTCH2|NOTCH1|SDC4|LIN7A|CACNA1C|C3|SLC9A3R1|BLOC1S5|DEAF1|MAN2A1|PRDM16|CYTL1|OTX1|PROM1|FZD3|FZD2|TGFB1|SMAD3|BDNF|FZD4|FZD6|INHBB|INHBA|BMP7|RPE65|BMP6|VANGL2|MAFB|NR4A3|FASL|LHX2|GJB6|BCL2|BMPR1B|LRP10|DDR1|GABRB2|H2-T23|CLIC5|CDKN1B|TENM3|THRB|LAMC3|TCIRG1|GLI3|TIFAB|SIX4|HEY1|CEP290|BBS4|TGIF1|EDN1|PAX6|TGFBR1|TGFBR2|ZEB1|ANGPTL7|KCNMA1|GAS1|SOS1|FJX1|C1QB|CEBPA|SMARCD3|H2-DMA|CRYBA4|NTN1|MFN2|SLC25A25|TUB|MAP3K1|IFI204|PRRX1|LAMB2|NTRK3|CRYBB1|EYA4|STAT3|MERTK|TBX2|TTLL5|TEC|ALMS1|SPRY2|RAB3GAP1
43299	2.1159E-6	2.7389E-5	13	27	2714	23957	leukocyte degranulation	LYN|ANXA3|CD300A|CORO1A|UNC13D|LAT2|MILR1|TEC|NR4A3|ADORA3|BTK|MYO1F|LAT
45408	2.1159E-6	2.7389E-5	13	27	2714	23957	regulation of interleukin-6 biosynthetic process	CD74|GHSR|SYK|PTAFR|STAT3|CARD9|TNF|TLR1|TYROBP|IFNG|INPP5D|TLR6|TLR4
32069	2.1159E-6	2.7389E-5	13	27	2714	23957	regulation of nuclease activity	GZMA|OAS1A|OAS1B|OAS1C|SIRT1|OAS1G|OAS2|OAS3|RPS3|AKT1|TMBIM6|OASL1|OASL2
65003	2.1725E-6	2.8086E-5	167	1044	2714	23957	protein-containing complex assembly	ATF1|SMARCB1|CRTC3|RPL3|PRF1|FAM107A|AQP4|PKD2L1|CLDN1|RPL6|RIMS2|RPS15|PYCARD|RPS19|LUC7L|CAPN3|RPL38|HIST3H2BA|SOX9|RPS10|B2M|GBP5|RPS5|TAP2|CYBA|RPSA|GEM|UNC13D|KCTD8|ARC|MAP7D3|BIN2|SOAT2|KAT6B|ZW10|NUP98|2810403A07RIK|FKBP4|TLN1|SNRNP200|LLGL1|KCTD16|HIST1H2BC|ABCG2|GRIA2|MAX|YTHDC1|H2-M3|KLHL12|TAPBPL|PRPF8|DNAJC28|RNF213|TESPA1|NACC2|NLRP3|BRIX1|CEP192|NCKAP1L|RIPK1|SMYD3|APOE|VASP|GSDMD|SRPK2|KCNF1|SMAD1|CPSF6|TGFB1|SMAD3|HOMER1|MLKL|CAV1|SMARCA5|KLHL21|NUP153|SETX|EHD2|RPS25|DAB2|H1F0|DNAIC1|CXCL12|AGO3|AGO2|MDM2|HIST1H4H|HIST1H4I|TUBGCP4|DHX29|FERMT3|AHCTF1|LRRK2|RPLP0|CLTC|SLC2A1|ADAR|CD3D|MYOM3|JCHAIN|HIST2H3C2|DLGAP3|SNAP29|APPL2|HIST1H1C|BRD2|H2AFY|NCBP1|SGIP1|TMEM173|TAPBP|UGDH|AIM2|ALS2|MCM3|CASQ2|MZB1|HCLS1|MICU1|BDP1|MS4A1|CCDC40|DNAH1|NLRP1B|RRN3|RPL10|KCNA1|H2-DMA|RPL12|SRSF1|RPL11|WAS|KCNA4|LRP4|KCNA5|SPTY2D1|SAMHD1|AIF1|CAND2|RNF135|GLRA3|MAT2A|TIFA|MICALL2|LRRC8C|PLAGL2|RPS2|SRSF10|KCNJ2|CD74|DMTN|ANGPT1|BRF1|LAMB2|MID1IP1|CADPS|RPL23A|SOD2|TTC19|P2RX7|TPPP3|CENPJ|MGP|ALOX5AP|SPAG1|NOP53|SLC25A33
33032	2.2062E-6	2.8486E-5	15	35	2714	23957	regulation of myeloid cell apoptotic process	GHSR|FCER1G|PTEN|PIK3CD|NOD2|SIRT1|HCAR2|ITPKB|ADAM17|TEP1|CCL5|CLEC5A|BCL2|FCGR2B|CCR5
48666	2.2279E-6	2.8730E-5	143	867	2714	23957	neuron development	SEMA5B|ATP8A2|LST1|TNC|PRDM1|RORB|JADE2|FRY|CELSR2|GLDN|CRKL|PREX2|GJA1|NAGLU|BSG|KDR|EPHB1|CHRNB2|SRRM4|RBFOX2|DSCAM|LMTK2|LIFR|THOC2|MAPK8IP2|RUNX3|RUNX1|BCAN|OLFM3|TEP1|TBC1D23|TNIK|LLGL1|CSF1R|MTMR2|NOTCH1|SDC4|UBA6|NYAP2|KLK8|PLD2|CAMSAP2|C3|SLC9A3R1|BLOC1S5|UGCG|DEAF1|BTBD3|PLXNA1|NCKAP1L|APOE|SRGAP2|VASP|LYN|BBS1|XBP1|EGR2|FZD3|FZD2|CNTN5|CNTN6|BDNF|SLC4A10|BMP7|RPE65|DCLK1|GFAP|NR4A2|VANGL2|CXCL12|NR4A3|LHX2|BCL2|CSPG4|CNTN4|BMPR1B|PAM|DDR1|GABRB2|TENM1|GSK3B|CLIC5|TENM2|TENM3|THRB|TENM4|LRRK2|USP33|HEXA|PTEN|CD3E|GLI3|PPP1R9B|MECP2|SPN|SEPT7|HEY1|RAC2|PHGDH|JAK2|FEZF2|NEO1|BBS4|MMP2|ITGA1|ETV1|PAX6|ALS2|RAPGEF2|GAS1|HCLS1|SGK1|SHANK3|DSCAML1|C1QA|ROCK1|ROCK2|LRTM2|SEMA3A|LRP4|NTN1|DRP2|PTPRZ1|CLMN|NTF3|SLITRK3|MICALL2|ZSWIM6|FYN|SLIT2|USP9X|LAMB2|LGI4|SOD2|CD24A|WEE1|TEC|RAB13|ALMS1|PMP22|ERCC6|INSM1|FCGR2B
2001236	2.2719E-6	2.9260E-5	40	165	2714	23957	regulation of extrinsic apoptotic signaling pathway	CX3CR1|GSK3B|PELI3|PTEN|TNFAIP3|FAIM2|TNF|ICAM1|PYCARD|LGALS3|CASP8|PPP2R1B|RB1CC1|TNFSF10|CTNNA1|TIMP3|FYN|RIPK1|FADD|JAK3|MCL1|TGFB1|CAV1|EYA4|INHBA|TRAF1|CFLAR|RUNX3|TGFBR1|DAB2|ARC|PTPRC|RPS6KB1|TEP1|BCL2|GAS1|ITGA6|LTBR|BMPR1B|ATF3
42176	2.2804E-6	2.9333E-5	76	394	2714	23957	regulation of protein catabolic process	GSK3B|SAMD9L|TRIM30A|CD81|LRRK2|PTEN|TNFAIP3|RNF19B|TREM2|TNF|HERPUD1|FAM122A|GJA1|RACK1|AKT1|TIMP3|ARIH1|SOX9|TIMP4|CTSC|IER3|MYLIP|RPL23|TNFRSF1B|CBFA2T3|KLHL40|ADRA2A|DDB1|RNF144A|RNF144B|IFNG|TEP1|HECW2|PSME1|PSME2|TRIB1|SEC22B|USP13|TMF1|RPL11|CLEC16A|HMGCR|OAZ1|ARNTL|RNF217|FYN|APOE|LRIG2|FAM83D|LDLR|N4BP1|BANP|PLK3|XBP1|NDFIP1|SMAD3|NOS2|TIPARP|SMURF1|CAV1|EDEM1|SGTA|MSN|GRIN2C|FBXO30|AZIN1|GFAP|CYP51|ITCH|DAB2|MDM2|CREBRF|VIP|NOP53|PAM|TAF1
32943	2.3487E-6	3.0173E-5	29	103	2714	23957	mononuclear cell proliferation	ITGAM|DOCK8|ITGB2|EBI3|ITGAL|PSMB10|CD79A|GJA1|CD19|FYN|SLAMF6|SLAMF1|TGFB1|IL15|SLC11A1|CD180|RPS6|MSN|RC3H2|P2RX7|CD40LG|PTPRC|CXCL12|ELF4|BCL2|IL7R|DOCK2|TLR4|CARD11
1903201	2.4251E-6	3.1055E-5	24	77	2714	23957	regulation of oxidative stress-induced cell death	FZD1|ITGAM|GPR37|LRRK2|LANCL1|GPR37L1|FOXO3|SOD2|SIRT1|FBXO30|HK3|SFPQ|ARC|TEC|NR4A3|RACK1|FYN|NCOA7|RIPK1|TLR6|TLR4|ATF4|MCL1|NFE2L2
70228	2.4251E-6	3.1055E-5	24	77	2714	23957	regulation of lymphocyte apoptotic process	LYN|CD74|TSC22D3|DOCK8|PTEN|CD3G|SERPINB9|IRS2|GIMAP8|AURKB|P2RX7|CD24A|LGALS3|PNP|CASP8|GPAM|TEP1|CCL5|PDCD1|FADD|IL7R|FNIP1|BCL2A1A|JAK3
32989	2.4264E-6	3.1055E-5	142	861	2714	23957	cellular component morphogenesis	SEMA5B|ATP8A2|COL12A1|LST1|JADE2|FRY|CELSR2|LIPA|CDH7|PREX2|CDH6|CDH5|GJA1|BSG|KDR|CAPN3|EPHB1|CHRNB2|PDGFRB|PDGFRA|RBFOX2|DSCAM|TMOD2|LMTK2|LIFR|THOC2|MAPK8IP2|RUNX3|BCAN|FRMD6|TEP1|TNIK|LLGL1|CSF1R|MTMR2|NOTCH1|NYAP2|KLK8|SLC9A3R1|BTBD3|PLXNA1|NCKAP1L|SRGAP2|VASP|BBS1|EGR2|ST14|FZD3|CNTN5|CNTN6|BDNF|FZD4|PARVA|PARVB|BMP7|DCLK1|NR4A2|DAB2|VANGL2|CXCL12|NR4A3|PARVG|LHX2|BCL2|CSPG5|CNTN4|IL7R|BMPR1B|PAM|NES|FERMT3|DDR1|COL18A1|GSK3B|CLIC5|TENM2|TENM4|LAMC3|ITGB3|LRRK2|USP33|HEXA|PTEN|LMOD1|GLI3|MYOM3|SEPT7|SIX4|RAC2|ITGB7|NEO1|SS18|ITGA1|ETV1|PAX6|ALS2|PEAK1|RILPL1|RP2|CDH12|CASQ2|GAS1|HCLS1|SGK1|SHANK3|DSCAML1|CDH18|TLR2|CDH19|LAMA5|TMF1|ROCK1|ROCK2|UNC93B1|LRTM2|SEMA3A|LRP4|NTN1|PSMB10|COCH|DRP2|PTPRZ1|PDPN|NTF3|SLITRK3|MICALL2|ZSWIM6|FYN|SLIT2|MAP3K1|USP9X|LAMB2|CFLAR|MERTK|P2RX7|WEE1|TEC|AXL|PMP22|CD9|PTPN6|TEK
2716	2.4426E-6	3.1195E-5	11	20	2714	23957	negative regulation of natural killer cell mediated immunity	H2-T23|CD96|H2-M3|IGF2|TAP2|TAP1|SERPINB9|LGALS9|ARRB2|CLEC2D|HAVCR2
70727	2.4435E-6	3.1195E-5	218	1432	2714	23957	cellular macromolecule localization	IPO13|AHCYL1|FRMPD1|HNRNPU|GCC2|F11R|RPS15|ALKBH5|GJA1|FRAT1|BSG|TBC1D10C|AKT1|SOX9|DYNC2H1|GBP5|COG7|PPP1R3C|ZW10|TXNIP|NUP98|TLN2|TLN1|VPS26B|SYNGR2|CEP192|APOE|SPTBN1|SNX5|EXPH5|BANP|BBS1|EGR2|GRTP1|GRIN2C|EHD2|MEX3B|TOLLIP|WNK3|ID4|TECPR2|CDKN1A|CLTC|MIA3|TRAM2|HERPUD1|AKAP12|TSPO|TMED1|BBS4|APPL2|PARP3|FCER1G|TIMM29|SYK|EMP2|PAX6|FAM126B|SORCS2|TOPORS|ZDHHC14|LRRC7|RILPL1|RAPGEF2|GAS6|CD63|ZDHHC20|KCNA1|SSNA1|RPL11|ADAM22|ZDHHC23|NOL6|ARNTL|NEURL1B|WRN|GLRA3|CTNNA1|MFN2|STX2|RANBP2|CD74|SEPTIN1|IL10RA|STAT3|SYNJ2BP|RANBP6|SGSM2|RAB3GAP2|COPG1|CD68|SLC28A2|RAB3GAP1|NCF1|CD81|CSE1L|TNF|IPO7|RIMS2|IPO8|TBC1D30|CAPN3|KPNA1|MAGI2|ATG9A|THOC1|THOC2|FAM91A1|MID1|RAB32|ARMCX3|RAB30|PREPL|FRMD6|PKP3|RAB39|TNIK|COPA|YTHDC1|TNKS|LIN7A|FBLN5|TOR1AIP1|FAM83H|SLC9A3R1|TTC21B|NACC2|FAM83D|OSBPL8|TGFB1|HSPA5|SMURF1|CAV1|ZBTB16|KLHL21|NUP153|TRAPPC8|HOOK3|BMP7|NFKBIA|NBEA|MDM2|RTP4|DPP10|GSK3B|PLEKHF1|RTP3|RTP1|SPO11|LRRK2|ITGB2|TNFAIP2|TNFAIP3|FAM208A|ADAR|HTR2A|TCIRG1|ITGAL|BICD1|BICD2|HK2|PPP1R9B|SPN|SEC61A2|HHEX|ARL5B|SEPT7|SGCD|SIX4|ITGB7|EVI5L|TNPO1|SRGN|H2AFY|NCBP1|VPS13C|VPS13D|VPS13A|VPS37D|MYRIP|ETV5|TNFRSF1A|DNM3|ARL4D|ELF1|SFPQ|DDX19B|CRY2|SHANK3|CCDC40|LAMA5|ROCK1|ROCK2|UNC93B1|LRP4|FYB|AURKB|AP3M1|RAB40C|CLMN|RAB23|GBP2|TUB|SEPT10|ANGPT1|SGTB|MX2|MX1|SGTA|CD24A|CD4|GOLPH3|NEURL3|RAB13|RUNDC1|RAB19|CLEC2I|NOP53
1903900	2.4693E-6	3.1483E-5	37	148	2714	23957	regulation of viral life cycle	IFITM3|TOP2A|TRIM30A|NOTCH1|OAS1A|FAM208A|ADAR|OAS1B|ZC3HAV1|OAS1C|TNF|OAS1G|2810474O19RIK|CCL5|TRIM25|STOM|TRIM21|OASL1|OASL2|SRPK2|CD74|APOBEC3|RSAD2|EIF2AK2|ISG15|DDB1|BST2|ISG20|PARP10|FAM111A|PLSCR1|CD4|SLPI|OAS2|OAS3|BCL2|TRIM56
10720	2.4722E-6	3.1483E-5	116	673	2714	23957	positive regulation of cell development	ATF1|ATP8A2|CSF1|GPR68|JADE2|F11R|TNF|SOX21|CRKL|RIMS2|SOX2|CDH5|RGS2|SALL1|KDR|CCN4|PRKCH|DSCAM|MAGI2|ISLR2|SOX11|UNC13D|RUNX1|EEF1A1|CLDN5|ADAM17|TYROBP|TEP1|NSMF|TRIB1|NOTCH1|FOXO6|GJC2|FUT9|MAN2A1|PLXNA1|APOE|BRINP3|NKX2-2|LYN|FZD1|SYT4|FZD3|TGFB1|HSPA5|BDNF|FZD4|SMURF1|BMP7|BMP6|GFAP|NET1|SETX|DAB2|CXCL12|FES|BCL2|CSPG5|TCF3|SERPINI1|MAP3K13|CPEB3|NFE2L2|GSK3B|TENM3|TENM4|ITGB3|PTEN|TREM2|GLI3|MECP2|ADAMTS1|TSPO|FEZF2|CCR5|CCR2|TGIF1|EDN1|SPHK1|PAX6|OLIG2|TNFRSF1B|SIRT1|ETV5|ZEB1|IFNG|LRRC7|IL1RAPL1|RAPGEF2|HCLS1|ITGA6|SGK1|SHANK3|ASPA|TLR2|CX3CR1|GRN|RRN3|SMARCD3|SEMA3A|NDNF|NTN1|NEURL1A|PTPRZ1|CCL5|NTF3|FYN|ALKAL2|MAPK4|P2RY12|DMTN|NTRK3|CFLAR|CD24A|HEYL|CLCF1
18193	2.6159E-6	3.3249E-5	135	811	2714	23957	peptidyl-amino acid modification	SPI1|GALNT13|LOXL3|SLA|ARID4A|ARID4B|JADE2|FGFRL1|DCAF1|RPS6KA2|KDR|AKT1|NEK1|DPF3|EPHB1|PDK2|EPHB4|PDGFRB|PDGFRA|PRKCH|P3H2|LMTK2|P3H4|HCFC2|TPST2|DOK1|MAPKAPK3|KAT6B|HMBS|BTK|ASPHD2|PRKD2|TTLL11|FKBP4|ZFP451|FKBP5|CSF1R|TNKS|NLK|PRDM16|STK38L|RIPK1|SMYD3|MAP2K6|LYN|SRPK2|EGR2|CRTAP|TGFB1|TNK2|INSR|EIF2AK2|ART2B|CLK4|DCLK1|CLK1|P4HA1|P4HA2|FES|BCL2|MDM2|TCF3|MAP3K13|EZH1|DDR1|DYRK4|FKBP10|GSK3B|ITK|LRRK2|SETD7|MAST1|MAGT1|MECP2|IFIH1|SENP5|MECOM|JAK2|JAK3|IKBKE|HIST1H1C|SYK|IL15|PDPK1|TET2|MSL3L2|BAZ1B|SIRT1|TOPORS|ZDHHC14|TGFBR1|TGFBR2|FGR|HCK|PEAK1|IRF4|TOP1|GAS6|SGK1|SGK2|KDM3A|ROCK1|PKN3|ROCK2|ZDHHC20|ZDHHC23|PRKX|NDNF|ACVR1B|AURKB|ERBB4|MKNK2|RICTOR|FYN|CSK|IL12RB1|RANBP2|NOS2|GALNT3|NTRK3|TIE1|OSM|MERTK|PER1|WEE1|TTLL5|TEC|SBK1|RPS6KB1|DPY19L3|AXL|KANSL3|PTPN6|TEK|TAF1
48732	2.6175E-6	3.3249E-5	82	436	2714	23957	gland development	DDR1|KDM5B|THRB|B4GALT1|CSF1|PTEN|TNC|IRS2|IKZF1|MKI67|TNF|SOX21|GLI3|CRKL|SOX2|HHEX|GJA1|ATP7B|SIX4|RB1CC1|RPS6KA1|SOX9|JAK2|JARID2|NKX3-1|UPF2|PDGFRB|PDGFRA|IGFBP5|MMP2|TET2|ARID5B|PAX6|RPGRIP1L|TGFBR1|RUNX1|TGFBR2|EDAR|CACNB4|TEP1|PGR|IRF6|FKBP4|MAD1L1|LY6E|CCDC40|NOTCH2|CEBPA|LAMA5|NOTCH1|SEMA3A|TGFA|NTN1|NEURL1A|SLC9A3R1|HLX|MAN2A1|ERBB4|PLXNA1|STAT6|SLIT2|FADD|XDH|MPST|XBP1|TGFB1|SMAD3|TGFB3|CAV1|INSR|IGF2|NFATC3|MSN|SOD2|BMP7|TBX2|SULF2|MAFB|BCL2|ID4|INSM1|EZH1
8360	2.6206E-6	3.3249E-5	39	160	2714	23957	regulation of cell shape	CDC42SE1|CSF1R|WIPF1|HEXB|PALM2|LST1|WAS|F11R|CORO1A|RND3|COCH|ICAM1|RHOBTB2|EPS8|GNA13|SLC9A3R1|EPB41L2|ARHGDIA|PDPN|KDR|RAC2|PLXNA1|CCL2|FYN|WASF3|DMTN|MYO10|MSN|PARVA|PARVB|ARAP1|RHOC|FGR|FMNL3|MKLN1|HCK|FMNL1|FES|CDC42EP1
2483	2.6655E-6	3.3735E-5	17	44	2714	23957	antigen processing and presentation of endogenous peptide antigen	H2-T24|H2-T23|H2-T22|H2-T10|H2-M2|H2-Q6|ERAP1|H2-K1|H2-M3|H2-Q7|TAP2|H2-Q4|TAP1|TAPBP|B2M|H2-Q10|H2-D1
19885	2.6655E-6	3.3735E-5	17	44	2714	23957	antigen processing and presentation of endogenous peptide antigen via MHC class I	H2-T24|H2-T23|H2-T22|H2-T10|H2-M2|H2-Q6|ERAP1|H2-K1|H2-M3|H2-Q7|TAP2|H2-Q4|TAP1|TAPBP|B2M|H2-Q10|H2-D1
10038	2.7266E-6	3.4465E-5	57	271	2714	23957	response to metal ion	GSK3B|CDKN1B|AHCYL1|NCF1|LRRK2|AQP9|TNC|SLC40A1|ABAT|TCIRG1|KHK|MECP2|CRHBP|ATP7B|AKT1|CAPN3|CPNE3|JUNB|B2M|APOBEC1|PGAM2|PLA2G4A|FOS|ITPKB|IL1A|RASA4|KCNMA1|CEBPA|KCNA1|HVCN1|ADCY7|CRIP1|PLN|GLRA3|S100A16|PLCG2|SLC25A23|XDH|SYT4|DMTN|HOMER1|NFYA|CAV1|BNIP3|NFATC3|SYT15|MT1|BMP6|NFATC4|P2RX7|GLUD1|ALOX5AP|BCL2|FOSB|PAM|LGMN|NFE2L2
32386	2.8035E-6	3.5393E-5	70	356	2714	23957	regulation of intracellular transport	RBM27|GSK3B|CD84|ITGAM|WIPF1|CD81|LRRK2|TNC|GCC2|PTPN22|GLI3|MECP2|ADORA3|RAC2|JAK2|LDLRAP1|CEP290|IER3|SREBF1|FCER1G|PPP1R12A|SYK|PDPK1|CD300A|GAB2|THOC2|UNC13D|TNFRSF1A|FGR|ARC|IFI27|IFNG|GAS1|HCLS1|LCP1|GAS6|MTMR2|IL4RA|PRR5L|OAZ1|PLD2|PLN|TTC21B|RAB23|CCL2|STOM|FYN|GBP4|LYN|PLK3|PTPN1|XBP1|DMTN|CPSF6|TGFB1|ANGPT1|SIAH3|EDEM1|MSN|NUP153|FBXO30|EHD2|DAB2|FES|MDM2|CREBRF|NUCB1|TEK|NRDE2|NUPL1
51048	2.8551E-6	3.5987E-5	56	265	2714	23957	negative regulation of secretion	MAPKBP1|IL1RN|CD84|MIDN|PDE3B|TNFAIP3|ABAT|PTPN22|SIGLECG|TNF|IL27RA|CRHBP|GJA1|TIFAB|LGALS9|NEO1|CCR2|SRGN|SREBF1|GHSR|EDN1|ENTPD1|RSAD2|CD300A|TNFRSF1B|SIRT1|ADRA2A|TNFRSF1A|CRY2|IL1RAPL1|CRY1|TMBIM6|TLR6|GAS6|NOTCH1|C5AR2|FBLN1|HMGCR|GNAI2|PTGS1|RAP1B|HRH3|NLRP3|APOE|SLAMF1|P2RY12|SYT4|CD74|ANGPT1|OSM|HTR1B|INHBB|STXBP5L|CYP51|WNK3|CD22
45444	2.8576E-6	3.5987E-5	33	126	2714	23957	fat cell differentiation	CEBPA|GSK3B|ADRB2|SLC2A4|OSBPL11|PLAC8|RGS2|FAM120B|PRDM16|LRRC8C|BBS4|BBS1|SREBF1|OSBPL8|EGR2|ZFP516|BNIP3|DIO2|ARID5B|INHBB|SMAD6|SIRT1|PSMB8|PER2|NR4A2|NR4A1|ALDH6A1|TEC|NR4A3|ID4|ITGA6|LPIN1|CREB5
72091	2.8886E-6	3.6289E-5	26	88	2714	23957	regulation of stem cell proliferation	CX3CR1|NOTCH1|SMARCD3|LRRK2|HNRNPU|FBLN1|LTBP3|SOX21|GLI3|SOX2|GJA1|SOX18|PIM1|CTNNA1|DGCR8|FZD3|TGFB1|NFYA|BRF1|BDNF|EIF2AK2|SOX11|PAX6|CD24A|PTPRC|AGO3
32642	2.8886E-6	3.6289E-5	26	88	2714	23957	regulation of chemokine production	CSF1R|CD84|IL4RA|LPL|IL6RA|TREM2|NOD2|TNF|AIF1|PYCARD|CCL5|LGALS9|HAVCR2|EGR1|CD74|SYK|EIF2AK2|CD24A|IL1A|ADAM17|IFNG|TLR9|TLR4|TLR3|MYD88|TLR2
165	3.0847E-6	3.8705E-5	39	161	2714	23957	MAPK cascade	MAPKBP1|LRRK2|NLK|TNF|IQGAP3|ZFP36L2|CCL5|KDR|GRB10|CTSH|RIPK1|SOX9|MAP3K6|MAPK4|MAP2K6|PTPN1|SMAD1|MAP3K1|TGFB1|SYK|BRF1|SLC11A1|IRAK4|MAPK8IP2|SETX|ITPKB|DAB2|CD40LG|NPHS1|TAOK1|ERCC6|TNIK|TRIB1|MAP3K13|FGF12|SHANK3|MAP3K14|MDFI|MYD88
17157	3.1148E-6	3.9035E-5	54	253	2714	23957	regulation of exocytosis	GSK3B|CD84|ITGAM|DOC2A|LRRK2|ITGB2|HTR2A|NR3C2|RIMS2|ADORA3|GRM8|RAC2|LGALS9|CCR2|CHRNB2|FCER1G|CHRNB3|SYK|PDPK1|CD300A|GAB2|UNC13D|ADRA2A|FGR|PREPL|CACNB4|IL1RAPL1|DGKI|NOTCH1|SDC4|PTAFR|CHRNA6|CACNA1B|IL4RA|ADRB2|GNAI2|PLD2|RAP1B|GLRA3|MICAL1|EXPH5|LYN|GIT2|SYT4|SEPTIN1|CADPS|HTR1B|SYT15|STXBP5L|FES|RAB13|CSPG5|APBA2|RAB3GAP1
1990266	3.1291E-6	3.9071E-5	24	78	2714	23957	neutrophil migration	CXCL9|CXADR|ITGAM|FCER1G|CSF3R|SYK|PDE4D|ITGB2|ITGA1|IRAK4|CXCL13|VAV1|LGALS3|CXCL10|FCGR3|CXCL11|CCL8|IFNG|CCL6|CCL5|SPP1|PDE4B|CCL2|NCKAP1L
50855	3.1330E-6	3.9071E-5	10	17	2714	23957	regulation of B cell receptor signaling pathway	LYN|PRKCH|CMTM3|CD81|CD300A|CD19|NFAM1|LPXN|FCGR2B|CD22
45410	3.1330E-6	3.9071E-5	10	17	2714	23957	positive regulation of interleukin-6 biosynthetic process	TLR1|CD74|TYROBP|SYK|IFNG|PTAFR|STAT3|TLR6|TNF|TLR4
32740	3.1330E-6	3.9071E-5	10	17	2714	23957	positive regulation of interleukin-17 production	TGFB1|IL15|SPHK1|OSM|ARID5A|IL12B|SLAMF6|NOD2|LY9|MYD88
10660	3.1622E-6	3.9386E-5	28	99	2714	23957	regulation of muscle cell apoptotic process	GSK3B|PPP1R10|PTEN|ALOX12|ARRB2|HMGCR|CASP12|ERBB4|CAPN2|MFN2|IL12B|JAK2|MYOCD|EDN1|PDPK1|CAV1|BNIP3|LIFR|CFLAR|FBXO32|SOD2|SIRT1|ARC|IFNG|TEP1|BCL2|ATF4|NFE2L2
32753	3.1756E-6	3.9506E-5	12	24	2714	23957	positive regulation of interleukin-4 production	SASH3|H2-T23|FCER1G|CD40LG|SYK|IRF4|PRG2|CD28|NLRP3|ICOSL|CD3E|HAVCR2
46638	3.2003E-6	3.9765E-5	18	49	2714	23957	positive regulation of alpha-beta T cell differentiation	SASH3|SYK|ZBTB16|IL4RA|IKZF1|IL2RG|RUNX3|GLI3|RUNX1|TGFBR2|ITPKB|PNP|IFNG|HLX|IRF1|NLRP3|NCKAP1L|CCR2
2579	3.2301E-6	3.9990E-5	8	11	2714	23957	positive regulation of antigen processing and presentation	PYCARD|CD74|SLC11A1|TAP2|NOD1|TREM2|NOD2|H2-AB1
45075	3.2301E-6	3.9990E-5	8	11	2714	23957	regulation of interleukin-12 biosynthetic process	SYK|IFNG|IRF1|REL|TLR6|LTB|TLR4|NFKB1
45348	3.2301E-6	3.9990E-5	8	11	2714	23957	positive regulation of MHC class II biosynthetic process	CIITA|XBP1|CD40LG|IFNG|JAK2|TLR4|SIRT1|TMEM106A
1901988	3.3557E-6	4.1494E-5	36	144	2714	23957	negative regulation of cell cycle phase transition	CDKN1A|SLFN1|PTEN|FAM107A|AURKB|ZFP36L2|CDC14B|ZC3H12D|GPR132|GJC2|SEPT7|NACC2|CEP192|RIPK1|IER3|RBM38|PLK3|CDKN2B|H2AFY|BRF1|SUSD2|RBL2|RBL1|CACNB4|CTDSP1|TEP1|TAOK1|CTDSP2|ZW10|CCNG1|BCL2|MDM2|GAS1|RPL26|NOP53|MAD1L1
1901987	3.5305E-6	4.3602E-5	61	299	2714	23957	regulation of cell cycle phase transition	CDKN1A|CDKN1B|PTEN|FAM107A|CDC14B|ZC3H12D|MECP2|GPR132|SEPT7|CCND2|ADAMTS1|AKT1|APPL2|IER3|H2AFY|CIRBP|DDB1|RBL2|ADAM17|RBL1|CACNB4|CTDSP1|TEP1|HECW2|CTDSP2|ZW10|PSME1|GAS1|PSME2|RPL26|MAD1L1|SMARCD3|SLFN1|CDCA5|KCNA5|AIF1|AURKB|ZFP36L2|GJC2|UBD|NACC2|PDPN|CEP192|RIPK1|FAM83D|MTA3|RBM38|PLK3|CDKN2B|TGFB1|BRF1|SUSD2|CD2|TCIM|TAOK1|CCNG1|BCL2|MDM2|PTPN6|TCF3|NOP53
31294	3.5396E-6	4.3662E-5	13	28	2714	23957	lymphocyte costimulation	CD86|TNFSF14|CD81|CAV1|CD3E|TNFSF13B|SPN|CD24A|CD5|CD28|TNFRSF14|ICOS|CARD11
2673	3.6215E-6	4.4594E-5	19	54	2714	23957	regulation of acute inflammatory response	AOC3|H2-T23|FCER1G|TNF|PIK3CG|SPN|FCGR1|C3|IGHG2B|IGHG1|FCGR3|EDNRB|CCL5|ALOX5AP|BTK|NLRP3|FCGR2B|CCR5|DNASE1L3
51147	3.6239E-6	4.4594E-5	39	162	2714	23957	regulation of muscle cell differentiation	GSK3B|CXCL9|NOTCH1|SMARCD3|MEGF10|BHLHE41|IL4RA|ARRB2|MECP2|RGS4|RGS2|CCL8|CAPN2|CCN4|CD53|RBM38|XBP1|MYOCD|EDN1|TGFB1|TNFSF14|BDNF|IGF2|NFATC3|NFATC2|CFLAR|SOD2|SIRT1|EHD2|CXCL10|MMP14|ZEB1|CXCL12|BCL2|MDM2|TMEM119|SCGB3A1|SIK1|ENG
34765	3.7139E-6	4.5646E-5	89	488	2714	23957	regulation of ion transmembrane transport	DPP10|CLIC5|AHCYL1|ITGB3|RASGRF2|ELN|PTEN|DBI|IRS2|PTPN22|TREM2|TCIRG1|PIK3C2A|TNF|SLC8A1|PIK3CG|CTSS|RGS4|CRHBP|GJA1|RGS2|PDE4B|AKT1|CAPN3|CLIC1|PDPK1|GPR35|IFNGR1|PDE4D|KCNK13|CYBB|CYBA|MAPK8IP2|GEM|ARC|CACNB4|IFNG|TEP1|HECW2|NOS1AP|KCNMA1|TLR9|CASQ2|KCNQ5|SHANK3|CD63|KCNA1|HVCN1|PTAFR|CACNA1B|KCNA4|KCNA5|ATP1A2|CACNA1C|ADRB2|CORO1A|CACNA1E|SLC9A1|CACNG6|SLC9A3R1|P2RY6|GJC2|PLN|CD19|CXCR3|PLCG2|CCL2|STOM|FYN|RIPK1|ASIC2|KCNJ2|LYN|KCNF1|KCNJ10|TGFB1|HOMER1|SLC31A2|CAV1|P2RX7|PER2|EHD2|CXCL10|WNK2|WNK3|PTPN6|SCN2A|FGF12|SCN2B
30029	3.7855E-6	4.6471E-5	98	551	2714	23957	actin filament-based process	WIPF1|GMFG|GPR65|FAM107A|F11R|TNF|EPS8|CAPN3|PDGFRB|PDGFRA|GHSR|CXADR|TPM2|TMOD2|NISCH|TYROBP|FRMD6|ELMO1|TNIK|TLN1|LLGL1|ARHGAP17|CACNA1C|CORO1A|RHOBTB2|SLC9A3R1|CNN1|EPB41L2|MICAL1|KCNN2|NCKAP1L|SRGAP2|PPARGC1B|VASP|KCNF1|IQSEC2|IQSEC3|PARVA|PARVB|ARHGAP26|CORO2B|ARHGAP25|AIF1L|EHD2|PARVG|BCL2|SCN2B|ITGB5|ARPC1B|ELN|PLEK|LMOD1|RND3|PPP1R9B|MYOM3|SPN|SGCD|SIX4|CASP4|RAC2|EMP2|MYRIP|RHOC|CASQ2|HCLS1|LCP1|DOCK2|INA|KANK1|ROCK1|ROCK2|PALM2|WAS|KCNA5|ADD3|AIF1|PDLIM1|PDLIM3|EFS|PDPN|MICALL2|RICTOR|KCNJ2|WASF3|PTPN1|DMTN|SORBS1|CFLAR|SORBS3|FMNL3|MKLN1|MYO1B|MARCKS|FMNL1|NPHS2|RAB13|PMP22|LPIN1
99536	3.8665E-6	4.7408E-5	78	413	2714	23957	synaptic signaling	LY6C2|GABRB2|TENM2|LY6I|6030419C18RIK|DOC2A|LRRK2|CHRM4|PTEN|HTR2C|HTR2A|CRKL|MECP2|RIMS2|CRHBP|GRM8|JAK2|SNAP29|SLC12A7|KPNA1|ANKS1B|CHRNB2|CHRNB3|GRID1|TMOD2|SYN3|MAPK8IP2|GABRG3|ETV5|FCHSD1|CACNB4|ALS2|TEP1|KCNMA1|IL1RAPL1|NSMF|LY6A|DGKI|LY6E|GRIA2|CHRNA6|CACNA1B|LIN7A|CACNA1C|ADRB2|CACNA1E|GNAI2|BEGAIN|GLRA3|HRH3|FAM196A|NTF3|STX2|GRIA3|GRIA4|SYT4|GABRA1|XBP1|EGR3|PTPRN2|BDNF|GABRA3|STAT3|CADPS|HTR1B|SORBS1|HTR5A|SYNJ2BP|GRIN2C|P2RX7|CD24A|P2RX6|RGS10|CSPG5|FGF12|APBA2|PCDHB8|RAB3GAP1
43280	4.1423E-6	5.0729E-5	33	128	2714	23957	positive regulation of cysteine-type endopeptidase activity involved in apoptotic process	NLRP1B|NLRP1A|ATP2A3|NOD1|ALOX12|TNF|GRAMD4|PPM1F|CTGF|PYCARD|CASP12|CASP8|CASP4|TNFSF10|CASP1|RACK1|RPS3|NLRP3|PMAIP1|CTSH|JAK2|CCN1|XDH|CTSD|SOX7|NKX3-1|SMAD3|SYK|CARD9|CFLAR|SIRT1|ACER2|FASL
45428	4.1534E-6	5.0804E-5	22	69	2714	23957	regulation of nitric oxide biosynthetic process	CX3CR1|SMAD3|PTGIS|ROCK2|CAV1|INSR|ITGB2|H2-M3|SOD2|TNF|AIF1|ICAM1|KLRK1|IFNG|AKT1|TSPO|TLR6|JAK2|TLR5|GLA|TLR4|TLR2
6470	4.2448E-6	5.1861E-5	43	187	2714	23957	protein dephosphorylation	PTPRT|MTMR1|PPP1R15B|MTMR2|MTMR3|PTEN|PTPN22|PPM1K|MTMR4|PTPDC1|PPM1F|CDC14B|MTMR7|DUSP14|PTPRZ1|PPP2R5E|LHPP|DUSP4|DUSP5|PTPN1|PTPN18|PPP1R12A|PTPRN2|PPTC7|DUSP1|EYA4|DUSP6|PALD1|PDP1|PTP4A1|PTPRB|PTPRC|PPP2R2C|PPP1R3C|CTDSP1|TEP1|CTDSP2|BCL2|PTPN9|PTPN6|PTPN7|TAB1|PTPN4
43370	4.4728E-6	5.4581E-5	18	50	2714	23957	regulation of CD4-positive, alpha-beta T cell differentiation	SASH3|TGFB1|LOXL3|IL4RA|IL27|IL2RG|RUNX3|RC3H2|RUNX1|ZFP35|IFNG|HLX|TBX21|IRF1|NLRP3|NCKAP1L|JAK3|CCR2
50706	4.4873E-6	5.4692E-5	16	41	2714	23957	regulation of interleukin-1 beta secretion	GSDMD|NLRP1B|NLRP1A|TNFAIP3|LPL|NOD2|P2RX7|PYCARD|AIM2|IFNG|CASP4|CASP1|NLRP3|CCR5|TLR4|TLR2
42060	4.6671E-6	5.6817E-5	58	282	2714	23957	wound healing	DDR1|CDKN1A|B4GALT1|CD81|ITGB3|PROS1|PLEK|MIA3|PEAR1|CLDN1|ELK3|THBD|GJA1|PLAU|FGFR1OP2|PTGFRN|CCN1|CCR2|PDGFRA|ENTPD1|CXADR|ENTPD2|SLC11A1|IFRD1|ADRA2A|IL1A|GAS6|ENG|NOTCH2|SDC4|FBLN1|NDNF|ADRB2|ADIPOR2|TSPAN32|GNA13|C3|NLRP6|ERBB4|PDPN|LNPK|P2RY12|MAP3K1|TGFB1|CAV1|FZD6|CFLAR|MERTK|DCBLD2|COL3A1|VANGL2|TEC|CD40LG|AXL|CD9|PTPN6|HPSE|FERMT3
44087	5.0450E-6	6.1344E-5	155	969	2714	23957	regulation of cellular component biogenesis	CLSTN2|WIPF1|GMFG|GPR65|FAM107A|HNRNPU|IKZF1|F11R|CXCL13|TNF|CLDN1|ICAM1|CTGF|EPS8|PYCARD|LGALS3|CDH5|GJA1|TBC1D30|KDR|PIEZO1|SOX9|SYNPO|CCN1|EPHB1|CHRNB2|GBP5|GHSR|PRKCH|TMOD2|CLDN5|ARC|TEP1|FKBP4|MTMR3|NOTCH1|SDC4|CORO1A|CAMSAP2|RAP1B|BMF|CEP192|NCKAP1L|APOE|ASIC2|SPTBN1|VASP|FZD1|KIRREL|TGFB1|SMAD3|BDNF|TGFB3|CAV1|IRGM2|EIF2AK2|MSN|SMAD6|CORO2B|5330417C22RIK|BMP7|PARP10|CNOT6|GNL3L|FES|XAF1|TENM1|GSK3B|CDKN1B|TRIM30A|ARPC1B|PHF23|LRRK2|ELN|PLEK|PTEN|LMOD1|MECP2|SEPT7|ADGRE5|LRRTM3|SIX4|CHMP1A|LRRTM2|RAC2|RACK1|BBS4|EDN1|SYK|SPHK1|TFIP11|ARAP1|RHOC|CCSAP|TGFBR1|DNM3|FCHSD1|HCK|MMP14|ELF1|IFNG|PEAK1|IL1RAPL1|TBC1D7|RAPGEF2|CDC42EP1|HCLS1|LCP1|TLR6|SEC22B|SGK1|SHANK3|TLR4|TLR2|KANK1|SAMD8|ROCK1|ROCK2|LRTM2|WAS|ADD3|SPTY2D1|NTN1|PPM1F|NEURL1A|DNAJB1|SRPX2|ORMDL3|SLITRK3|ANKRD53|RPS3|TOGARAM1|RICTOR|SLIT2|FNIP1|P2RY12|MAP3K1|DMTN|MYO10|NTRK3|TPBG|SORBS3|P2RX7|CD24A|TPPP3|NPHS1|CENPJ|ALMS1|RAB3GAP2|CLEC2I|TEK|INSM1|MDGA2|NOP53|RAB3GAP1
43029	5.0993E-6	6.1931E-5	15	37	2714	23957	T cell homeostasis	TGFB1|RPS6|TCIRG1|CORO1A|RC3H2|P2RX7|GPR174|SIT1|BCL2|AKT1|PMAIP1|NCKAP1L|FADD|JAK3|CHST3
8630	5.1241E-6	6.2158E-5	24	80	2714	23957	intrinsic apoptotic signaling pathway in response to DNA damage	CDKN1A|IFI204|SHISA5|TNFRSF1B|SOD2|USP28|TNF|SIRT1|CRIP1|TOPORS|TNFRSF1A|NFATC4|PYCARD|PNP|DDIT4|BCL3|BCL2|PMAIP1|ERCC6|BCL2A1A|IKBKE|BCL2A1B|MCL1|IER3
52547	5.1606E-6	6.2526E-5	87	478	2714	23957	regulation of peptidase activity	WFIKKN2|ATP2A3|WFDC1|ARRB2|TNF|VSIR|HERPUD1|CTGF|PYCARD|SOX2|RPS6KA3|MMP25|CASP12|CASP8|RPS6KA1|CASP4|TNFSF10|CASP1|RACK1|AKT1|TIMP3|CTSH|JAK2|CCN1|CTSD|SOX7|TIMP4|CTSC|NKX3-1|SYK|SERPINB9|WNT9A|RENBP|SIRT1|NAIP2|NAIP5|ARC|AIM2|SLPI|NAIP6|PSME1|PSME2|GAS6|BIRC3|CRB2|ITIH5|GRN|NLRP1B|NLRP1A|ROCK1|ROCK2|NOD1|FBLN1|ALOX12|CST7|GRAMD4|PPM1F|C3|SERPINA3F|MICAL1|PERP|RPS3|NLRP3|PMAIP1|FYN|FADD|FNIP1|XDH|LYN|SMAD3|TNFSF14|CAV1|STAT3|CARD9|CFLAR|SERPINA3G|PSMB8|PSMB9|BST2|ACER2|NR4A1|FASL|SERPINB6B|MDM2|SERPINI1|RECK|LGMN
16311	5.2321E-6	6.3318E-5	58	283	2714	23957	dephosphorylation	PTPRT|PTEN|PTPN22|PTPDC1|CDC14B|DUSP14|THTPA|PPP2R5E|DUSP4|DUSP5|PPP1R12A|PPTC7|DUSP1|SACM1L|OCRL|DUSP6|PALD1|PTP4A1|INPP4A|PLPP6|PPP1R3C|CTDSP1|TEP1|CTDSP2|PLPP3|MTMR1|PPP1R15B|MTMR2|MTMR3|PFKFB3|NTPCR|PPM1K|MTMR4|PPM1F|MTMR7|PTPRZ1|INPP5D|SPP1|BPNT1|LHPP|PTPN1|PTPN18|PTPRN2|EPHX2|EYA4|PDP1|PTPRB|PTPRC|PPP2R2C|BCL2|ALPL|PTPN9|PTPN6|PTPN7|TAB1|LPIN1|PTPN4|LPIN2
2001234	5.3335E-6	6.4468E-5	50	232	2714	23957	negative regulation of apoptotic signaling pathway	GSK3B|LRRK2|RTKN2|TNFAIP3|FAIM2|ARRB2|TNF|ICAM1|HERPUD1|LGALS3|RB1CC1|CREB3L1|BDKRB2|AKT1|IER3|MAPK8IP2|SIRT1|TGFBR1|ARC|GAS1|ITGA6|TMBIM6|CX3CR1|RRN3|PELI3|GNAI2|MNT|CTNNA1|BMF|FYN|RIPK1|MCL1|IVNS1ABP|PTPN1|CD74|XBP1|TGFB1|BDNF|EYA4|CFLAR|SOD2|NR4A2|DAB2|CXCL12|RPS6KB1|BCL2|MDM2|ACKR3|TPT1|NFE2L2
1901739	5.4763E-6	6.5960E-5	12	25	2714	23957	regulation of myoblast fusion	CD53|EHD2|CXCL10|CXCL9|CXCL12|CCL8|TNFSF14|IL4RA|CAPN2|NFATC2|SCGB3A1|CFLAR
42104	5.4763E-6	6.5960E-5	12	25	2714	23957	positive regulation of activated T cell proliferation	CD86|PYCARD|CD24A|GPAM|IGF2|RPS3|IL12B|ICOSL|FADD|IL12RB1|JAK3|SLAMF1
45061	5.4763E-6	6.5960E-5	12	25	2714	23957	thymic T cell selection	SPN|ITPKB|CD74|PTPRC|H2-DMA|CD28|CD3G|CD3E|DOCK2|CD3D|CARD11|GLI3
2000778	5.5676E-6	6.6903E-5	14	33	2714	23957	positive regulation of interleukin-6 secretion	XBP1|DDX58|UNC93B1|ARID5A|LPL|TNF|AIF1|IL17RC|IFIH1|PYCARD|IL1A|LGALS9|TLR4|TLR2
2287	5.5676E-6	6.6903E-5	14	33	2714	23957	alpha-beta T cell activation involved in immune response	TGFB1|STAT3|H2-M3|LY9|RC3H2|GADD45G|SPN|IFNG|IRF4|BCL3|IL12B|STAT6|SLAMF6|IL18R1
50792	5.6662E-6	6.8008E-5	43	189	2714	23957	regulation of viral process	IFITM3|TOP2A|CSF1R|SMARCB1|TRIM30A|NOTCH1|OAS1A|FAM208A|ADAR|FBLN1|OAS1B|ZC3HAV1|OAS1C|TNF|OAS1G|2810474O19RIK|CCL5|TRIM25|STOM|APOE|TRIM21|OASL1|OASL2|SRPK2|CD74|APOBEC3|RSAD2|EIF2AK2|ISG15|DDB1|BST2|ISG20|PARP10|FAM111A|PLSCR1|CD4|SLPI|IFNG|OAS2|OAS3|BCL2|TRIM14|TRIM56
```
