## Supplemental File 5 for "*Toxoplasma* infection alters dopamine-sensitive behaviors and host gene expression patterns associated with neuropsychiatric disease": Hippocampus GO enrichment DE genes.bgo (part 2 of 2)

```
52548	5.8951E-6	7.0672E-5	82	445	2714	23957	regulation of endopeptidase activity	WFIKKN2|ATP2A3|WFDC1|ARRB2|TNF|VSIR|HERPUD1|CTGF|PYCARD|SOX2|RPS6KA3|CASP12|CASP8|RPS6KA1|CASP4|TNFSF10|CASP1|RACK1|AKT1|TIMP3|CTSH|JAK2|CCN1|CTSD|SOX7|TIMP4|NKX3-1|SYK|SERPINB9|WNT9A|RENBP|SIRT1|NAIP2|NAIP5|ARC|AIM2|SLPI|NAIP6|PSME1|PSME2|GAS6|BIRC3|CRB2|ITIH5|NLRP1B|NLRP1A|ROCK1|ROCK2|NOD1|ALOX12|CST7|GRAMD4|PPM1F|C3|SERPINA3F|MICAL1|PERP|RPS3|NLRP3|PMAIP1|FYN|FADD|FNIP1|XDH|LYN|SMAD3|TNFSF14|STAT3|CARD9|CFLAR|SERPINA3G|PSMB8|PSMB9|BST2|ACER2|NR4A1|FASL|SERPINB6B|MDM2|SERPINI1|RECK|LGMN
97529	5.9039E-6	7.0695E-5	30	113	2714	23957	myeloid leukocyte migration	CX3CR1|CXCL9|ITGAM|CSF3R|ITGB2|CXCL13|LGALS3|CCL8|EDNRB|RPS19|CCL6|CCL5|SPP1|PDE4B|CCL2|NCKAP1L|CCR2|CXADR|FCER1G|SYK|GPR35|PDE4D|ITGA1|IRAK4|IL17RC|VAV1|CXCL10|FCGR3|CXCL11|IFNG
46651	5.9614E-6	7.1300E-5	28	102	2714	23957	lymphocyte proliferation	ITGAM|DOCK8|ITGB2|EBI3|ITGAL|PSMB10|CD79A|GJA1|CD19|FYN|SLAMF6|SLAMF1|IL15|SLC11A1|CD180|RPS6|MSN|RC3H2|P2RX7|CD40LG|PTPRC|CXCL12|ELF4|BCL2|IL7R|DOCK2|TLR4|CARD11
1906	6.1356E-6	7.3297E-5	25	86	2714	23957	cell killing	RPL30|NCF1|CEBPG|PRF1|RNF19B|CXCL13|NTS|CORO1A|C3|LGALS3|IGHG1|RPS19|CCL2|CTSH|CCR5|CTSC|GZMB|EMP2|SERPINB9|UNC13D|FCGR1|CXCL10|FCGR3|CXCL12|PTPN6
2883	6.3306E-6	7.5363E-5	10	18	2714	23957	regulation of hypersensitivity	SPN|FCGR1|C3|IGHG2B|H2-T23|IGHG1|FCGR3|FCER1G|BTK|FCGR2B
44320	6.3306E-6	7.5363E-5	10	18	2714	23957	cellular response to leptin stimulus	UGCG|LEPROT|TEC|NR4A3|TEP1|STAT3|PTEN|INHBB|SIRT1|BBS4
32611	6.3306E-6	7.5363E-5	10	18	2714	23957	interleukin-1 beta production	PYCARD|GBP5|NLRP1B|AIM2|CMA1|CASP1|NLRP3|TLR6|TLR4|TMEM106A
46636	6.4883E-6	7.7150E-5	16	42	2714	23957	negative regulation of alpha-beta T cell activation	CD300A|LOXL3|IL4RA|RUNX3|RC3H2|VSIR|GLI3|RUNX1|ITCH|ZFP35|HLX|TBX21|IRF1|TNFRSF14|LGALS9|JAK3
70167	6.5417E-6	7.7605E-5	27	97	2714	23957	regulation of biomineral tissue development	NOTCH1|DMP1|MIA3|ADRB2|LTBP3|SLC8A1|GJA1|HEY1|SOX9|CCN1|CD276|SRGN|TGFB1|SMAD3|OMD|ISG15|BMP7|BMP6|P2RX7|NBR1|MGP|BMP2K|TMEM119|BCOR|GAS6|BMPR1B|ATF4
110149	6.5417E-6	7.7605E-5	27	97	2714	23957	regulation of biomineralization	NOTCH1|DMP1|MIA3|ADRB2|LTBP3|SLC8A1|GJA1|HEY1|SOX9|CCN1|CD276|SRGN|TGFB1|SMAD3|OMD|ISG15|BMP7|BMP6|P2RX7|NBR1|MGP|BMP2K|TMEM119|BCOR|GAS6|BMPR1B|ATF4
42531	6.6971E-6	7.9356E-5	19	56	2714	23957	positive regulation of tyrosine phosphorylation of STAT protein	LYN|CSF1R|CD40|IL15|OSM|IL6RA|PARP9|PARP14|TNF|TNFRSF1A|IL27RA|IFNG|ERBB4|CLCF1|CCL5|IL12B|HCLS1|FYN|JAK2
1796	6.9533E-6	8.1917E-5	7	9	2714	23957	regulation of type IIa hypersensitivity	FCGR1|C3|IGHG2B|H2-T23|IGHG1|FCGR3|FCER1G
1798	6.9533E-6	8.1917E-5	7	9	2714	23957	positive regulation of type IIa hypersensitivity	FCGR1|C3|IGHG2B|H2-T23|IGHG1|FCGR3|FCER1G
2892	6.9533E-6	8.1917E-5	7	9	2714	23957	regulation of type II hypersensitivity	FCGR1|C3|IGHG2B|H2-T23|IGHG1|FCGR3|FCER1G
2894	6.9533E-6	8.1917E-5	7	9	2714	23957	positive regulation of type II hypersensitivity	FCGR1|C3|IGHG2B|H2-T23|IGHG1|FCGR3|FCER1G
45084	6.9533E-6	8.1917E-5	7	9	2714	23957	positive regulation of interleukin-12 biosynthetic process	SYK|IFNG|IRF1|REL|TLR6|LTB|TLR4
7267	6.9849E-6	8.2195E-5	137	841	2714	23957	cell-cell signaling	LY6C2|IL1RN|LY6I|6030419C18RIK|CHRM4|TNC|CXCL13|CELSR2|CRKL|RIMS2|CRHBP|GJA1|FRAT1|ADORA3|GJA4|CCN4|SLC12A7|KPNA1|ANKS1B|CHRNB2|TLE3|RNF43|GHSR|CHRNB3|TMOD2|DIO2|MAPK8IP2|GABRG3|CACNB4|TEP1|BTK|PGR|NSMF|LY6A|TNIK|PLPP3|DGKI|LY6E|GRIA2|TNKS|TCF7|CHRNA6|CACNA1B|LTBP4|LIN7A|KLHL12|CACNA1C|ADRB2|APCDD1|NLK|CACNA1E|C3|SLC9A3R1|GJC2|HRH3|KCNN2|GRIA3|GRIA4|LYN|FZD1|SYT4|XBP1|FZD3|EGR3|FZD2|PTPRN2|BDNF|FZD4|CAV1|FZD6|HTR1B|INHBA|GRIN2C|DAB2|VANGL2|CSPG5|TCF3|FGF12|PCDHB8|GABRB2|GSK3B|TENM2|ITGAM|DOC2A|LRRK2|PTEN|HTR2C|HTR2A|MECP2|HHEX|GRM8|STAB1|JAK2|CCR5|SNAP29|SCYL2|EDN1|GRID1|WNT9A|TNFRSF1B|SYN3|ETV5|ADRA2A|DDB1|FCHSD1|ALS2|VGF|KCNMA1|IL1RAPL1|FJX1|CX3CR1|TMF1|LRP4|KCNA5|GNAI2|BEGAIN|GLRA3|FAM196A|CCL5|NTF3|STX2|GABRA1|GABRA3|STAT3|CADPS|SORBS1|HTR5A|SYNJ2BP|P2RX7|CD24A|P2RX6|RGS10|NOTUM|CD68|RECK|APBA2|RAB3GAP1
46579	7.0818E-6	8.3240E-5	21	66	2714	23957	positive regulation of Ras protein signal transduction	PDGFRB|NOTCH2|GPR17|P2RY10|NOTCH1|CSF1|GPR35|GPR65|F11R|NET1|GPR174|ITPKB|COL3A1|ADGRG1|LPAR6|MCF2L|ARHGEF3|SOS1|DOCK2|GPR18|DGKI
19883	7.6264E-6	8.9537E-5	17	47	2714	23957	antigen processing and presentation of endogenous antigen	H2-T24|H2-T23|H2-T22|H2-T10|H2-M2|H2-Q6|ERAP1|H2-K1|H2-M3|H2-Q7|TAP2|H2-Q4|TAP1|TAPBP|B2M|H2-Q10|H2-D1
31669	7.6561E-6	8.9783E-5	42	185	2714	23957	cellular response to nutrient levels	CDKN1A|MTMR3|LRRK2|USP33|CLEC16A|FAM107A|SLC2A1|LPL|PIK3C2A|ZFYVE1|RRP8|WRN|SESN1|PDK4|PIM1|BMF|FYN|GATSL2|SLC38A3|FNIP1|GLUL|PDK2|P2RY12|KLF10|SREBF1|XBP1|CDKN2B|HSPA5|EIF2AK2|ASNS|INHBB|5330417C22RIK|SIRT1|FES|BMT2|BCL2|GAS6|CD68|ATF3|ATF4|NFE2L2|TAF1
71456	7.6907E-6	9.0086E-5	25	87	2714	23957	cellular response to hypoxia	HLF|NOTCH1|PTEN|AK4|NDNF|ADRB2|SLC2A4|SLC9A1|CBS|AKT1|NKX3-1|EGR1|PLK3|PTGIS|BRF1|BNIP3|CYBB|SIRT1|ARC|TEP1|CR1L|BCL2|SCN2A|NOP53|NFE2L2
1901990	7.7419E-6	9.0583E-5	55	267	2714	23957	regulation of mitotic cell cycle phase transition	CDKN1A|CDKN1B|PTEN|FAM107A|CDC14B|ZC3H12D|MECP2|GPR132|SEPT7|CCND2|ADAMTS1|AKT1|APPL2|IER3|DDB1|RBL2|ADAM17|RBL1|CACNB4|CTDSP1|TEP1|HECW2|CTDSP2|ZW10|PSME1|PSME2|RPL26|MAD1L1|SMARCD3|SLFN1|CDCA5|KCNA5|AIF1|AURKB|ZFP36L2|GJC2|UBD|NACC2|PDPN|CEP192|RIPK1|MTA3|RBM38|PLK3|CDKN2B|TGFB1|BRF1|CD2|TAOK1|CCNG1|BCL2|MDM2|PTPN6|TCF3|NOP53
51100	7.8429E-6	9.1659E-5	40	173	2714	23957	negative regulation of binding	GSK3B|CDKN1A|ROCK1|TNKS|LRRK2|ELN|USP33|WFIKKN2|CTSZ|ATP2A3|ARRB2|ADRB2|AURKB|IFIT2|MECP2|PLN|BTAF1|HEY1|RACK1|AKT1|JAK2|B2M|NKX3-1|GZMA|CAV1|TFIP11|SOX11|SIRT1|FBXO30|NFATC4|PER2|PLSCR1|DAB2|GNL3L|SLPI|LHX2|MITD1|TMBIM6|MDFI|TAF1
45834	7.8790E-6	9.1976E-5	38	161	2714	23957	positive regulation of lipid metabolic process	LPGAT1|CD81|HTR2C|DBI|IRS2|HTR2A|NOD2|TNF|CD19|CAPN2|AKT1|MLYCD|APOE|CCN1|LDLR|ABCD1|LYN|PDGFRB|SREBF1|CD74|PDGFRA|GHSR|TGFB1|ELOVL5|MID1IP1|IGF2|PLA2G4A|SORBS1|BMP6|VAV2|FGR|IL1A|DAB2|TEC|NR4A3|GPAM|IFNG|TEK
60700	8.0052E-6	9.3236E-5	9	15	2714	23957	regulation of ribonuclease activity	OAS2|OAS3|OAS1A|TMBIM6|OAS1B|OAS1C|OASL1|OASL2|OAS1G
1900221	8.0052E-6	9.3236E-5	9	15	2714	23957	regulation of amyloid-beta clearance	MYOCD|ROCK1|IFNG|IFNGR1|TREM2|APOE|HMGCR|TNF|CYP51
8277	8.0786E-6	9.3983E-5	32	126	2714	23957	regulation of G protein-coupled receptor signaling pathway	ROCK1|ROCK2|ITGB3|FRMPD1|USP33|PLEK|ARRB2|ADRB2|BICD1|GNAI2|PLD2|PPP1R9B|KLK6|SPN|C3|RGS4|RGS2|RGS1|CCL5|PDE4B|TUB|EDN1|FZD2|TMOD2|ARRDC3|HTR1B|RPGRIP1L|SLC39A14|KCTD8|CRY1|RGS10|KCTD16
60322	8.0886E-6	9.3993E-5	117	697	2714	23957	head development	PGAP1|FAIM2|KNDC1|IRS2|IKZF1|CELSR2|CRKL|SOX2|SALL1|NAGLU|TNR|SOX9|MFSD2A|DYNC2H1|CHRNB2|ZBP1|PDGFRA|RBFOX2|SLC6A17|ARID5B|RPGRIP1L|HSPG2|BCAN|TYROBP|TEP1|RFX4|DDIT4|SELENOP|TBC1D23|LLGL1|CSF1R|NOTCH3|NOTCH1|AKNA|UBA6|FOXO3|ADGRG1|SGPL1|RRAS|TTC21B|BTBD3|OTX1|SRGAP2|BBS1|SMAD1|EGR2|FZD3|TGFB1|HSPA5|TIPARP|FZD4|TGFB3|FZD6|SLC4A10|HOOK3|TRAPPC9|INHBA|BMP7|DCLK1|NR4A2|CXCL12|MAFB|NR4A3|LHX2|DMXL2|BCL2|ID4|GSK3B|WDR47|ITGAM|LRRK2|MAST1|PTEN|DBI|CD3E|GLI3|MECP2|HHEX|MECOM|FEZF2|BBS4|KDM6B|SPHK1|MMP2|PAX6|OLIG2|SEZ6L|TGFBR2|ATRN|MMP14|B3GNT5|RAPGEF2|GAS1|SOS1|SHANK3|DSCAML1|CX3CR1|KCNA1|SEMA3A|ATP1A2|DRP2|CBS|ERBB4|NTF3|ZSWIM6|FYN|SLIT2|P2RY12|USP9X|SEMA4C|COL3A1|TEC|AXL|FABP7|FCGR2B|RAB3GAP1|TAF1
30225	8.2607E-6	9.5884E-5	11	22	2714	23957	macrophage differentiation	SPIB|CEBPA|CD4|SPI1|ITGAM|CASP8|NRROS|CSF1|IL15|SIRT1|TLR2
42391	8.4461E-6	9.7925E-5	84	463	2714	23957	regulation of membrane potential	KCNK6|GABRB2|GSK3B|IL1RN|6030419C18RIK|KCNK9|LRRK2|PTEN|ABAT|TREM2|TNF|SLC8A1|NR3C2|MECP2|RIMS2|RGS4|GJA1|KDR|CASP1|RACK1|AKT1|TSPO|PIEZO1|SLC39A8|B2M|CLIC1|ABCD1|CHRNB2|EDN1|CXADR|CHRNB3|GRID1|GPR35|KCNK13|MAPK8IP2|GABRG3|CACNB4|IFNG|TEP1|KCNMA1|CASQ2|SHANK3|DGKI|GRIA2|MTMR2|USP53|KCNA1|CHRNA6|KCNA5|ALOX12|CACNA1C|ADRB2|BEGAIN|SLC9A1|GLRA3|CNR2|FAM196A|PMAIP1|KCNN2|ASIC2|GRIA3|KCNJ2|GRIA4|KCNF1|GABRA1|KCNJ10|BDNF|NTRK3|CAV1|BNIP3|GABRA3|GRIN2C|SOD2|SLC8B1|P2RX7|EHD2|P2RX6|BCL2|PMP22|SCN2A|FGF12|SLC25A33|RAB3GAP1|SCN2B
21782	8.6389E-6	1.0005E-4	30	115	2714	23957	glial cell development	C1QA|GRN|ITGAM|NRROS|TENM4|LAMC3|ADAM22|PTEN|TREM2|SOX21|AKT1|PHGDH|WASF3|NKX2-2|KCNJ10|TGFB1|LAMB2|IFNGR1|LGI4|NTRK3|OLIG1|SOX11|GFAP|IFNG|TEP1|ID4|PMP22|CSPG5|TLR4|TLR2
1903364	8.9278E-6	1.0328E-4	35	144	2714	23957	positive regulation of cellular protein catabolic process	USP13|GSK3B|CD81|LRRK2|PTEN|TNFAIP3|RNF19B|TREM2|HERPUD1|FAM122A|RNF217|RACK1|AKT1|APOE|ARIH1|LDLR|CTSC|PLK3|XBP1|SMURF1|CAV1|EDEM1|SGTA|MSN|CBFA2T3|KLHL40|FBXO30|RNF144A|RNF144B|DAB2|TEP1|MDM2|TRIB1|NOP53|TAF1
32673	9.0946E-6	1.0509E-4	13	30	2714	23957	regulation of interleukin-4 production	SASH3|H2-T23|FCER1G|NDFIP1|SYK|PRG2|ICOSL|CD3E|CD40LG|IRF4|CD28|NLRP3|HAVCR2
33628	9.2498E-6	1.0664E-4	16	43	2714	23957	regulation of cell adhesion mediated by integrin	LYN|P2RY12|SYK|ITGB3|CXCL13|CD3E|CRKL|ACER2|CD24A|PLAU|CCL5|PIEZO1|LPXN|NCKAP1L|PTPN6|FERMT3
2444	9.2498E-6	1.0664E-4	16	43	2714	23957	myeloid leukocyte mediated immunity	LYN|NCF1|ANXA3|CD300A|IRAK4|FCGR1|LAT2|MILR1|IGHG1|FCGR3|TEC|NR4A3|ADORA3|BTK|MYO1F|LAT
43933	9.4844E-6	1.0922E-4	182	1184	2714	23957	protein-containing complex subunit organization	ATF1|SMARCB1|CRTC3|RPL3|PRF1|FAM107A|AQP4|PKD2L1|CLDN1|RPL6|RIMS2|RPS15|PYCARD|RPS19|LIPG|LUC7L|CAPN3|RPL38|HIST3H2BA|SOX9|ARID2|NCKAP5|RPS10|B2M|GBP5|RPL23|RPS5|TAP2|CYBA|RPSA|GEM|UNC13D|KCTD8|ARC|MAP7D3|BIN2|SOAT2|KAT6B|ZW10|DDIT4|RUBCNL|NUP98|2810403A07RIK|FKBP4|TLN1|SNRNP200|LLGL1|KCTD16|HIST1H2BC|ABCG2|GRIA2|MAX|YTHDC1|H2-M3|LPL|KLHL12|TAPBPL|PRPF8|DNAJC28|RNF213|TESPA1|MICAL1|NACC2|NLRP3|BRIX1|CEP192|NCKAP1L|RIPK1|SMYD3|APOE|PLTP|VASP|GSDMD|SRPK2|KCNF1|SMAD1|CPSF6|TGFB1|SMAD3|HOMER1|MLKL|ABCA5|CAV1|SMARCA5|KLHL21|NUP153|SETX|EHD2|RPS25|DAB2|H1F0|DNAIC1|CXCL12|AGO3|AGO2|MDM2|HIST1H4H|HIST1H4I|TUBGCP4|DHX29|FERMT3|AHCTF1|LRRK2|RPLP0|CLTC|SLC2A1|ADAR|CD3D|MYOM3|JCHAIN|HIST2H3C2|DLGAP3|SNAP29|APPL2|HIST1H1C|BRD2|H2AFY|NCBP1|SGIP1|TFIP11|TMEM173|CCSAP|TAPBP|UGDH|AIM2|ALS2|MCM3|CASQ2|MZB1|HCLS1|MICU1|BDP1|SGK1|MS4A1|CCDC40|DNAH1|NLRP1B|RRN3|SMARCD3|RPL10|KCNA1|H2-DMA|RPL12|SRSF1|CEBPG|RPL11|WAS|KCNA4|LRP4|KCNA5|SPTY2D1|SAMHD1|AIF1|CAND2|RNF135|GLRA3|MAT2A|TIFA|MICALL2|LRRC8C|PLAGL2|RPS2|SRSF10|KCNJ2|CD74|DMTN|ANGPT1|BRF1|LAMB2|MID1IP1|CADPS|RPL23A|SOD2|TTC19|P2RX7|TPPP3|CENPJ|MGP|ALOX5AP|SPAG1|NOP53|SLC25A33
30278	9.9370E-6	1.1430E-4	50	237	2714	23957	regulation of ossification	GSK3B|THRB|CSF1|MIA3|TCIRG1|RORB|TNF|SLC8A1|GLI3|SOX2|GJA1|HEY1|CREB3L1|CCN4|SOX9|CCN1|CLIC1|SRGN|ZHX3|RSAD2|IGFBP5|OMD|SOX11|BMP2K|CEBPA|NOTCH1|LRP4|ADRB2|LTBP3|TOB2|HDAC7|CD276|SMAD1|EGR2|TGFB1|SMAD3|IFI204|SMURF1|ZBTB16|ISG15|SMAD6|BMP7|BMP6|P2RX7|NBR1|MGP|BCL2|TMEM119|BCOR|BMPR1B
23014	1.0145E-5	1.1657E-4	42	187	2714	23957	signal transduction by protein phosphorylation	MAPKBP1|LRRK2|NLK|TNF|IQGAP3|ZFP36L2|STK10|CCL5|KDR|GRB10|NEK1|CTSH|RIPK1|SOX9|MAP3K6|MAPK4|MAP2K6|PTPN1|SMAD1|MAP3K1|TGFB1|SYK|BRF1|SLC11A1|IRAK4|MAPK8IP2|SETX|ITPKB|DAB2|CD40LG|NPHS1|TAOK1|MAP3K19|ERCC6|TNIK|TRIB1|MAP3K13|FGF12|SHANK3|MAP3K14|MDFI|MYD88
10977	1.0504E-5	1.2056E-4	40	175	2714	23957	negative regulation of neuron projection development	KANK1|GSK3B|GFI1|LRRK2|SEMA3A|CTSZ|H2-K1|SEMA3B|PTEN|D130043K22RIK|LRP4|NTN1|KLK8|ARHGAP4|MECP2|PTPRZ1|KATNA1|TNR|APOE|SLIT2|LRIG2|CCR5|NEO1|B2M|MYLIP|IFRD1|SEMA4C|THOC2|NFATC4|GFAP|DNM3|ADAM17|DAB2|TEP1|MDM2|PMP22|RAPGEF2|PTPN9|CSPG4|H2-D1
50704	1.0567E-5	1.2114E-4	17	48	2714	23957	regulation of interleukin-1 secretion	GSDMD|NLRP1B|NLRP1A|TNFAIP3|LPL|NOD2|P2RX7|PYCARD|AIM2|IFNG|CASP4|CASP1|NLRP3|GAS6|CCR5|TLR4|TLR2
43583	1.0688E-5	1.2232E-4	51	244	2714	23957	ear development	DDR1|GABRB2|H2-T23|CLIC5|CDKN1B|ATP8A2|GFI1|H2-K1|GLI3|SOX2|TIFAB|SALL1|SIX4|HEY1|NAGLU|RPL38|SOX9|EDN1|RPGRIP1L|CYS1|ZEB1|KCNMA1|GAS1|C1QB|CEBPA|NOTCH1|SDC4|H2-DMA|LIN7A|NTN1|SLC9A3R1|BLOC1S5|DEAF1|CYTL1|OTX1|FZD3|FZD2|IFI204|PRRX1|BDNF|EYA4|FZD6|VANGL2|TEC|MAFB|NR4A3|GJB6|ALMS1|BCL2|SPRY2|LRP10
43903	1.0694E-5	1.2232E-4	45	206	2714	23957	regulation of symbiosis, encompassing mutualism through parasitism	IFITM3|TOP2A|CSF1R|SMARCB1|TRIM30A|NOTCH1|OAS1A|FAM208A|ADAR|FBLN1|OAS1B|ZC3HAV1|OAS1C|TNF|OAS1G|2810474O19RIK|CCL5|TRIM25|STOM|APOE|CCR5|TRIM21|OASL1|OASL2|SRPK2|CD74|APOBEC3|RSAD2|CAV1|EIF2AK2|ISG15|DDB1|BST2|ISG20|PARP10|FAM111A|PLSCR1|CD4|SLPI|IFNG|OAS2|OAS3|BCL2|TRIM14|TRIM56
2000403	1.0978E-5	1.2530E-4	15	39	2714	23957	positive regulation of lymphocyte migration	TNFSF14|ITGB3|DOCK8|CXCL13|AIF1|SPN|PYCARD|CXCL10|ADAM17|CXCL12|CCL5|TNFRSF14|LGALS9|FADD|CCR2
1909	1.0978E-5	1.2530E-4	15	39	2714	23957	leukocyte mediated cytotoxicity	NCF1|CEBPG|PRF1|GZMB|RNF19B|EMP2|SERPINB9|CORO1A|UNC13D|FCGR1|IGHG1|FCGR3|CTSH|PTPN6|CTSC
71219	1.1358E-5	1.2948E-4	58	290	2714	23957	cellular response to molecule of bacterial origin	CD86|CXCL9|GFI1|TNFAIP3|PTPN22|TREM2|CXCL13|TNF|LITAF|CXCL16|PYCARD|CASP1|PDE4B|AKT1|IL12B|JAK2|B2M|HAVCR2|GBP6|UPF1|PDE4D|CD180|ARID5A|ACOD1|TNFRSF1B|TLR1|IL1A|PLSCR1|IFNG|IRF8|CMPK2|TLR6|TLR4|TLR2|CX3CR1|PTAFR|NOD2|PRPF8|KLRK1|CCL5|NLRP3|CCL2|CD14|GBP2|LYN|XBP1|TGFB1|NOS2|IRGM2|NFKB1|NFKBIA|CXCL10|CXCL11|CD6|AXL|FCGR2B|CD68|MYD88
1901991	1.1472E-5	1.3063E-4	32	128	2714	23957	negative regulation of mitotic cell cycle phase transition	CDKN1A|SLFN1|PTEN|FAM107A|AURKB|ZFP36L2|ZC3H12D|GPR132|GJC2|SEPT7|NACC2|CEP192|RIPK1|IER3|RBM38|PLK3|CDKN2B|BRF1|RBL2|RBL1|CACNB4|CTDSP1|TEP1|TAOK1|CTDSP2|ZW10|CCNG1|BCL2|MDM2|RPL26|NOP53|MAD1L1
97530	1.1921E-5	1.3560E-4	25	89	2714	23957	granulocyte migration	CXCL9|ITGAM|CSF3R|ITGB2|CXCL13|LGALS3|CCL8|CCL6|CCL5|SPP1|PDE4B|CCL2|NCKAP1L|CXADR|FCER1G|SYK|PDE4D|ITGA1|IRAK4|IL17RC|VAV1|CXCL10|FCGR3|CXCL11|IFNG
45076	1.2003E-5	1.3608E-4	10	19	2714	23957	regulation of interleukin-2 biosynthetic process	IL1A|LAG3|PTPRC|IRF4|CARD9|CD28|CLEC2I|CD3E|CARD11|CD276
45953	1.2003E-5	1.3608E-4	10	19	2714	23957	negative regulation of natural killer cell mediated cytotoxicity	H2-T23|H2-M3|IGF2|TAP2|TAP1|SERPINB9|LGALS9|ARRB2|CLEC2D|HAVCR2
32612	1.2003E-5	1.3608E-4	10	19	2714	23957	interleukin-1 production	PYCARD|GBP5|NLRP1B|AIM2|CMA1|CASP1|NLRP3|TLR6|TLR4|TMEM106A
14066	1.2113E-5	1.3718E-4	27	100	2714	23957	regulation of phosphatidylinositol 3-kinase signaling	NCF1|PRR5L|TNF|PLD2|SLC9A3R1|ERBB4|ADORA3|CCL5|KDR|FYN|SOX9|JAK2|NKX3-1|PDGFRB|ANGPT1|NTRK3|INSR|OSM|SIRT1|FGR|CD28|HCLS1|PTPN6|TEK|PIK3AP1|HCST|NOP53
44089	1.2585E-5	1.4236E-4	92	524	2714	23957	positive regulation of cellular component biogenesis	TENM1|GSK3B|CDKN1B|CLSTN2|WIPF1|ARPC1B|GPR65|PLEK|LMOD1|IKZF1|CXCL13|TNF|CLDN1|ICAM1|CTGF|MECP2|EPS8|PYCARD|LGALS3|CDH5|SEPT7|ADGRE5|LRRTM3|LRRTM2|KDR|RAC2|RACK1|PIEZO1|SOX9|SYNPO|EPHB1|BBS4|GBP5|EDN1|SYK|ARAP1|RHOC|TGFBR1|DNM3|FCHSD1|CLDN5|IFNG|IL1RAPL1|CDC42EP1|LCP1|TLR6|TLR4|ROCK1|SDC4|ROCK2|LRTM2|WAS|PPM1F|NEURL1A|RAP1B|SRPX2|SLITRK3|ANKRD53|RPS3|TOGARAM1|RICTOR|BMF|NCKAP1L|APOE|FNIP1|ASIC2|VASP|P2RY12|MAP3K1|KIRREL|TGFB1|SMAD3|BDNF|TGFB3|NTRK3|CAV1|TPBG|MSN|SORBS3|5330417C22RIK|BMP7|P2RX7|CD24A|CNOT6|TPPP3|GNL3L|NPHS1|FES|CENPJ|RAB3GAP2|TEK|RAB3GAP1
8217	1.2603E-5	1.4241E-4	44	201	2714	23957	regulation of blood pressure	KCNK6|NCF2|MCPT4|PTAFR|CACNA1B|LRP4|ATP1A2|ABAT|CACNA1C|ADRB2|F11R|TNF|KLK8|PTGS1|KLK6|MECP2|SCPEP1|GJA1|EDNRB|HRH3|RPS6KA2|NPY|C3AR1|BDKRB2|ASIC2|BBS4|IER3|CPA3|AOC3|EDN1|SMAD3|NOS2|RASL10B|EPHX2|ERAP1|EMP2|CYBA|GPR37L1|SOD2|CORO2B|ACTA2|PLCB3|GAS6|ENG
35025	1.2661E-5	1.4275E-4	14	35	2714	23957	positive regulation of Rho protein signal transduction	PDGFRB|GPR17|P2RY10|GPR35|GPR65|F11R|NET1|GPR174|COL3A1|ADGRG1|LPAR6|MCF2L|ARHGEF3|GPR18
60142	1.2661E-5	1.4275E-4	14	35	2714	23957	regulation of syncytium formation by plasma membrane fusion	CD53|CXCL9|TNFSF14|IL4RA|NFATC2|TREM2|CFLAR|EHD2|CXCL10|TYROBP|CXCL12|CCL8|CAPN2|SCGB3A1
1900015	1.3012E-5	1.4655E-4	16	44	2714	23957	regulation of cytokine production involved in inflammatory response	GBP5|NOS2|PLD4|NOD2|ADCY7|IL17RC|PYCARD|PER1|CD6|ANKRD42|TLR6|TLR4|ABCD1|GPSM3|APPL2|MYD88
7611	1.3194E-5	1.4843E-4	59	298	2714	23957	learning or memory	IL1RN|PTEN|DBI|HTR2A|SLC6A1|AFF2|MECP2|JPH4|TIFAB|CCND2|GM2A|CASP1|TNR|SYNPO|B2M|CHRNB2|GHSR|TMOD2|PAX6|MAPK8IP2|ARC|TEP1|SGK1|SHANK3|DGKI|TLR2|CX3CR1|UBA6|ADCY3|FOXO6|ATP1A2|CACNA1C|HMGCR|ADRB2|PIRB|NTS|CACNA1E|KLK8|PTGS1|HRH3|PTPRZ1|PRKAR2B|DEAF1|NTF3|APOE|LDLR|EGR1|SYT4|DNAH11|BDNF|IGF2|NFATC4|CD2|RCAN2|MAN2B1|SCN2A|VIP|CPEB3|LGMN
2000668	1.3297E-5	1.4910E-4	6	7	2714	23957	regulation of dendritic cell apoptotic process	LYN|CXCL12|AXL|RAPGEF2|GAS6|JAK3
2583	1.3297E-5	1.4910E-4	6	7	2714	23957	regulation of antigen processing and presentation of peptide antigen	PYCARD|TAP2|H2-OB|TREM2|TAPBPL|H2-OA
42270	1.3297E-5	1.4910E-4	6	7	2714	23957	protection from natural killer cell mediated cytotoxicity	H2-T23|H2-M3|TAP2|TAP1|SERPINB9|CLEC2D
1901565	1.3537E-5	1.5162E-4	144	904	2714	23957	organonitrogen compound catabolic process	PGLYRP2|NARF|NRROS|UBXN2B|NCF1|NCF2|LTN1|RNF19B|UBE2L6|ABAT|ALDH1L2|SAT1|NUDT3|PNP|RNF114|CAPN2|AKT1|TRIM25|CAPN3|MLYCD|SLC25A44|MYLIP|RNF43|DIO2|UBE4A|PLA2G15|HECW2|CHIL1|UBA7|UBA6|UBR3|SGPL1|RNF213|UBD|RNF217|RIPK1|APOE|EDEM3|WWTR1|XBP1|NAPSA|SDF2L1|NDFIP1|TGFB1|UBE2B|HSPA5|SIAH3|SMURF1|EDEM1|ERLIN1|ART2B|LNPEP|ISG15|FBXO30|ACER2|QDPR|GLUD1|ALDH6A1|RNF103|TOLLIP|MDM2|HPSE|LGMN|NFE2L2|USP37|CPQ|HEXB|USP33|HEXA|CTSZ|TNFAIP3|CTSW|TCIRG1|ARRB2|CTSS|HERPUD1|SCPEP1|CTSO|CASP8|GM2A|DDI2|KYNU|CTSH|ARIH1|RNF150|CTSE|CTSD|ABCD1|CTSC|AASS|APOBEC1|APOBEC3|DTX3L|PDE4D|USP45|TET2|VPS37D|SIRT1|TOPORS|DDB1|RNF144A|RNF144B|ALDH5A1|ASPG|BCAT1|SMPDL3A|USP13|NLRP1B|ASAH1|HDC|GDPD3|SAMHD1|USP18|PSMB10|ARNTL|LAO1|TBX21|RPS27A|XDH|LDLR|NOS2|LRRC29|SGTB|USP9X|GZMA|BNIP3|FBXL19|ERAP1|SGTA|GAD2|USP28|FBXL14|LYVE1|PSMB8|PSMB9|GALC|P2RX7|BCKDK|ITCH|SPSB1|PMP22|NOTUM|GLA|TAF1
9056	1.3740E-5	1.5372E-4	253	1742	2714	23957	catabolic process	PGLYRP2|UBE2L6|ABAT|FNBP1L|ZFYVE1|LIPA|NUDT3|ZC3H12D|PNP|RNF114|LIPH|LIPG|AKT1|TRIM25|MLYCD|ENTPD1|ENTPD2|ATG12|INPP4A|TEP1|HECW2|RUBCNL|IDNK|GCDH|MTMR2|MGST2|MTMR7|RNASET2A|HELZ2|SGPL1|RNF213|RNF217|PLCG2|NAALAD2|APOE|EDEM3|WWTR1|XBP1|NAPSA|NDFIP1|DNASE2A|SIAH3|EDEM1|ERLIN1|IRGM2|ART2B|LNPEP|5330417C22RIK|PAFAH2|ACER2|GLUD1|ALDH6A1|RNF103|AGO3|TOLLIP|LGMN|GSTM5|PHF23|HEXB|HEXA|CTSZ|CLTC|PYGM|CTSW|CROT|SMG7|CTSS|HERPUD1|KHK|SMG6|MRC2|MMP25|CTSO|MMP24|CTSH|ARIH1|RNF150|CTSE|CTSD|CTSC|AASS|TRP53INP1|APOBEC1|UPF2|UPF1|APOBEC3|PGAM2|TET2|TMEM173|RENBP|SIRT1|TOPORS|DDB1|RNF144A|MMP11|RNF144B|MMP14|PLCB3|ALDH5A1|PLCB2|DNASE1L3|NLRP1B|ASAH1|HDC|GDPD1|GDPD3|ARNTL|SNX25|SPP1|MFN2|RPS27A|XDH|LDLR|1600014C10RIK|LRRC29|BRF1|USP9X|AGL|GAD2|LYVE1|PSMB8|PSMB9|VMP1|ITCH|SPSB1|NBR1|NOTUM|CD84|NARF|NRROS|UBXN2B|NCF1|NCF2|LTN1|RNF19B|ALDH1L2|SAT1|CAPN2|CAPN3|ENPP5|SLC25A44|MYLIP|RNF43|ATG9A|DIO2|UBE4A|OCRL|PLA2G15|PLA2G16|ACAP1|GPD1|CHIL1|RAB39|WDFY4|UBA7|UBA6|CLEC16A|UBR3|LPL|ACAT3|ZFP36L2|PLD2|AMDHD2|UBD|ZKSCAN3|RIPK1|SDF2L1|TGFB1|UBE2B|HSPA5|SMURF1|EPHX2|CYP2J9|TRAPPC8|ISG15|FBXO30|ISG20|QDPR|CNOT6|PLCXD3|MDM2|HPSE|NFE2L2|TRIM12A|MUS81|USP37|TRIM30A|CPQ|SPO11|LRRK2|USP33|PTEN|TNFAIP3|PTPN22|TCIRG1|ARRB2|PIK3C2A|HK2|HK3|SCPEP1|CASP8|GM2A|DDI2|RB1CC1|KYNU|METTL16|GUSB|SNAP29|ABCD1|NCBP1|DTX3L|GPX3|MMP2|PDE4D|USP45|VPS13A|VPS37D|PLA2G4A|OAS2|ASPG|IRF8|TMBIM6|BCAT1|SMPDL3A|USP13|SLFN8|LRP4|SAMHD1|USP18|PSMB10|LAO1|TBX21|RAB23|DROSHA|PLA2G2D|NOS2|SGTB|GZMA|BNIP3|FBXL19|ERAP1|SGTA|EXOG|USP28|FBXL14|GALC|P2RX7|BCKDK|PMP22|LPIN1|GLA|LPIN2|TAF1
10948	1.3867E-5	1.5498E-4	45	208	2714	23957	negative regulation of cell cycle process	CDKN1A|PPP1R10|TNKS|SLFN1|H2-M3|PTEN|FAM107A|AURKB|ZFP36L2|CDC14B|ZC3H12D|GPR132|GJC2|SEPT7|RPS6KA2|NACC2|CEP192|RIPK1|IER3|RBM38|PLK3|CDKN2B|H2AFY|NOS2|BRF1|SUSD2|RPL23|OSM|BMP7|RBL2|RBL1|CACNB4|NME6|CTDSP1|TEP1|TAOK1|CTDSP2|ZW10|CCNG1|BCL2|MDM2|GAS1|RPL26|NOP53|MAD1L1
34612	1.4379E-5	1.6052E-4	38	165	2714	23957	response to tumor necrosis factor	CEBPA|ASAH1|SLC2A4|FOXO3|TNF|PRPF8|ZFP36L2|CXCL16|PYCARD|CRHBP|CASP8|CCL8|CCL6|UBD|CCL5|RPS3|AKT1|CCL2|RIPK1|CD14|JAK2|BRF1|SPHK1|INSR|ACOD1|TRAF1|TNFRSF1B|SIRT1|NFKB1|TNFRSF1A|NFKBIA|AIM2|RPS6KB1|IRF1|GPD1|NFE2L2|BIRC3|TJP2
19722	1.4436E-5	1.6098E-4	35	147	2714	23957	calcium-mediated signaling	CX3CR1|TENM2|LRRK2|CXCR6|TNF|SLC8A1|SLC9A1|PPP1R9B|SPN|PLN|SGCD|EDNRB|CXCR3|CCRL2|KDR|CCR5|CCR2|P2RY12|EDN1|VCAM1|DMTN|PDPK1|SPHK1|NFATC3|IRGM2|NFATC2|GRIN2C|NFATC4|LAT2|PTPRC|RCAN2|ALMS1|CASQ2|ACKR3|LAT
48754	1.4480E-5	1.6113E-4	37	159	2714	23957	branching morphogenesis of an epithelial tube	DDR1|KDM5B|LAMA5|NOTCH1|B4GALT1|CSF1|CTSZ|TNC|GLI3|GNA13|SOX2|HHEX|SALL1|KDR|CTSH|SLIT2|SOX9|NKX3-1|EDN1|RBM15|TGFB1|ANGPT1|NFATC3|BMP7|NFATC4|TGFBR2|MMP14|VANGL2|CXCL12|MGP|BCL2|TIMELESS|SPRY2|PGR|TEK|GZF1|ENG
1904407	1.4481E-5	1.6113E-4	17	49	2714	23957	positive regulation of nitric oxide metabolic process	SMAD3|INSR|ITGB2|H2-M3|SOD2|TNF|AIF1|ICAM1|KLRK1|IFNG|AKT1|TLR6|JAK2|TLR5|TLR4|TMEM106A|TLR2
1905952	1.4503E-5	1.6120E-4	36	153	2714	23957	regulation of lipid localization	KDM5B|TMF1|ATP8A2|DENND5B|ITGB3|TRAC|LPL|DBI|IRS2|OSBPL11|EPRS|C3|LIPG|SPP1|AKT1|APOE|LDLRAP1|PLTP|IKBKE|MEST|NKX3-1|MAP2K6|OSBPL8|EDN1|SYK|CAV1|SIRT1|BMP6|TTC39B|RUNX1|P2RX7|NFKBIA|IL1A|DAB2|CRY2|CRY1
31334	1.4519E-5	1.6121E-4	47	221	2714	23957	positive regulation of protein-containing complex assembly	TENM1|GSK3B|CDKN1B|WIPF1|ARPC1B|PLEK|WAS|LMOD1|IKZF1|CXCL13|TNF|ICAM1|MECP2|RAP1B|PYCARD|LGALS3|CDH5|RACK1|ANKRD53|RPS3|PIEZO1|TOGARAM1|RICTOR|BMF|NCKAP1L|FNIP1|VASP|P2RY12|GBP5|MAP3K1|KIRREL|TGFB1|SYK|CAV1|MSN|RHOC|FCHSD1|CD24A|TPPP3|GNL3L|NPHS1|IFNG|FES|CDC42EP1|LCP1|TLR6|TLR4
1773	1.4725E-5	1.6314E-4	12	27	2714	23957	myeloid dendritic cell activation	PYCARD|NOTCH2|BATF2|SPI1|TGFB1|IRF4|UBD|LTBR|PIRB|DOCK2|SLAMF1|TGFBR2
31342	1.4725E-5	1.6314E-4	12	27	2714	23957	negative regulation of cell killing	H2-T23|PTPRC|H2-M3|IGF2|TAP2|TAP1|SERPINB9|LGALS9|ARRB2|IL7R|CLEC2D|HAVCR2
14015	1.4746E-5	1.6320E-4	25	90	2714	23957	positive regulation of gliogenesis	CX3CR1|NOTCH1|CSF1|TENM4|TREM2|TNF|SOX21|CRKL|GJC2|PTPRZ1|NTF3|TSPO|CCR2|NKX2-2|LYN|P2RY12|PRKCH|TGFB1|OLIG2|TNFRSF1B|ETV5|GFAP|CLCF1|ASPA|TLR2
10595	1.4766E-5	1.6324E-4	27	101	2714	23957	positive regulation of endothelial cell migration	GRN|CD40|ROCK2|ITGB3|ALOX12|PIK3C2A|ETS1|HDAC7|SRPX2|RRAS|RASSF4|KDR|AKT1|SASH1|TGFB1|ANGPT1|PDPK1|ANXA3|IGF2|SIRT1|ADAM17|PRKD2|TEK|PLPP3|RIN2|LGMN|NFE2L2
30036	1.5019E-5	1.6586E-4	87	491	2714	23957	actin cytoskeleton organization	ITGB5|WIPF1|ARPC1B|GPR65|ELN|PLEK|FAM107A|LMOD1|F11R|RND3|TNF|PPP1R9B|MYOM3|SPN|EPS8|SIX4|CASP4|RAC2|CAPN3|PDGFRB|PDGFRA|GHSR|CXADR|TPM2|TMOD2|EMP2|RHOC|NISCH|TYROBP|FRMD6|CASQ2|ELMO1|HCLS1|LCP1|TNIK|TLN1|DOCK2|INA|LLGL1|KANK1|ROCK1|ROCK2|PALM2|WAS|ARHGAP17|ADD3|CORO1A|AIF1|RHOBTB2|PDLIM1|SLC9A3R1|CNN1|PDLIM3|EFS|EPB41L2|MICAL1|MICALL2|RICTOR|NCKAP1L|PPARGC1B|WASF3|VASP|PTPN1|DMTN|IQSEC2|IQSEC3|PARVA|PARVB|SORBS1|CFLAR|ARHGAP26|CORO2B|SORBS3|ARHGAP25|AIF1L|FMNL3|EHD2|MKLN1|MYO1B|MARCKS|FMNL1|PARVG|NPHS2|RAB13|BCL2|PMP22|LPIN1
50769	1.5595E-5	1.7201E-4	101	591	2714	23957	positive regulation of neurogenesis	ATF1|ATP8A2|CSF1|JADE2|TNF|SOX21|CRKL|RIMS2|SOX2|RGS2|SALL1|KDR|PRKCH|DSCAM|MAGI2|ISLR2|SOX11|EEF1A1|ADAM17|TEP1|NSMF|NOTCH1|FOXO6|GJC2|FUT9|MAN2A1|PLXNA1|APOE|BRINP3|NKX2-2|LYN|FZD1|SYT4|FZD3|TGFB1|HSPA5|BDNF|FZD4|SMURF1|BMP7|BMP6|GFAP|SETX|CXCL12|FES|BCL2|TCF3|SERPINI1|MAP3K13|CPEB3|NFE2L2|GSK3B|TENM3|TENM4|PTEN|TREM2|GLI3|MECP2|ADAMTS1|TSPO|FEZF2|CCR5|CCR2|TGIF1|SPHK1|PAX6|OLIG2|TNFRSF1B|SIRT1|ETV5|ZEB1|IFNG|LRRC7|IL1RAPL1|RAPGEF2|HCLS1|ITGA6|SGK1|SHANK3|ASPA|TLR2|CX3CR1|GRN|RRN3|SMARCD3|SEMA3A|NDNF|NTN1|NEURL1A|PTPRZ1|CCL5|NTF3|FYN|ALKAL2|MAPK4|P2RY12|NTRK3|CFLAR|CD24A|HEYL|CLCF1
44070	1.5610E-5	1.7201E-4	31	124	2714	23957	regulation of anion transport	IL1RN|AHCYL1|ATP8A2|PTAFR|HTR2C|DBI|ABAT|IRS2|EPRS|SLC6A1|TNF|DRP2|RGS4|RGS2|HRH3|STC2|AKT1|RIPK1|APOE|SLC38A3|MAP2K6|CAR2|SYT4|EDN1|SYK|HTR1B|P2RX7|PER2|IL1A|RAB3GAP1|ATF4
1904645	1.5731E-5	1.7316E-4	15	40	2714	23957	response to amyloid-beta	GSK3B|VCAM1|MMP2|CACNA1B|TREM2|ADRB2|SIRT1|ICAM1|GJA1|CASP4|FYN|TLR6|FCGR2B|TLR4|LGMN
7584	1.6429E-5	1.8065E-4	26	96	2714	23957	response to nutrient	LPL|CD3E|SLC8A1|CBS|KYNU|SPP1|CASP1|PIM1|PLCG2|FYN|GATSL2|PDK2|P2RY12|XBP1|CDKN2B|ADSL|AGL|EIF2AK2|P2RX7|P2RX6|SELL|FES|RBP1|TMBIM6|GAS6|TAF1
45346	1.6450E-5	1.8069E-4	9	16	2714	23957	regulation of MHC class II biosynthetic process	CIITA|XBP1|SPI1|CD40LG|IFNG|JAK2|TLR4|SIRT1|TMEM106A
71383	1.6500E-5	1.8104E-4	33	136	2714	23957	cellular response to steroid hormone stimulus	KDM3A|THRB|FAM107A|HNRNPU|ATP1A2|RORB|ZFP36L2|NR3C2|SMYD3|JAK2|PPARGC1B|NKX3-1|DDX17|PAQR8|RBFOX2|TGFB1|BRF1|ACOD1|NR1D2|ESRRG|FBXO32|SSTR2|BMP7|NR4A2|NR4A1|TEC|NR4A3|RPS6KB1|DDIT4|KLF9|PGR|FKBP4|SGK1
10634	1.6873E-5	1.8493E-4	35	148	2714	23957	positive regulation of epithelial cell migration	GRN|CD40|ROCK2|ITGB3|ALOX12|PIK3C2A|ETS1|PPM1F|HDAC7|SRPX2|RRAS|RASSF4|GLIPR2|KDR|PLCG2|AKT1|CTSH|SOX9|SASH1|TGFB1|ANGPT1|PDPK1|ANXA3|IGF2|GAB2|SIRT1|TGFBR2|ADAM17|IFNG|PRKD2|TEK|PLPP3|RIN2|LGMN|NFE2L2
1901216	1.8531E-5	2.0222E-4	31	125	2714	23957	positive regulation of neuron death	C1QA|GSK3B|GRN|ITGAM|NCF2|CTSZ|FOXO3|TNF|CASP8|PTPRZ1|CAPN2|PMAIP1|FYN|APOE|TRP53BP2|MCL1|SRPK2|EGR1|ITGA1|FOS|FBXO30|TNFRSF1A|TYROBP|FASL|IFNG|DDIT4|KCNMA1|TLR6|FCGR2B|TLR4|ATF4
2292	1.8564E-5	2.0222E-4	14	36	2714	23957	T cell differentiation involved in immune response	FCER1G|TGFB1|STAT3|LY9|RC3H2|GADD45G|SPN|IFNG|IRF4|BCL3|IL12B|STAT6|SLAMF6|IL18R1
1904707	1.8564E-5	2.0222E-4	14	36	2714	23957	positive regulation of vascular smooth muscle cell proliferation	EDN1|IGFBP5|MMP2|HTR1B|TNF|GNAI2|P2RY6|TEC|NR4A3|ADAMTS1|MDM2|MFN2|JAK2|LDLRAP1
43304	1.8564E-5	2.0222E-4	14	36	2714	23957	regulation of mast cell degranulation	LYN|CD84|FCER1G|SYK|PDPK1|CD300A|IL4RA|GAB2|UNC13D|PLD2|FGR|FES|ADORA3|RAC2
43407	1.8569E-5	2.0222E-4	22	75	2714	23957	negative regulation of MAP kinase activity	DUSP4|LYN|DUSP5|PTPN1|GSK3B|FEM1A|DUSP1|CD300A|CAV1|SPRY4|PTPN22|HMGCR|LAX1|BMP7|DUSP6|DUSP14|SPRED2|SPRED1|RGS2|SPRY2|PTPN6|APOE
43507	1.8569E-5	2.0222E-4	22	75	2714	23957	positive regulation of JUN kinase activity	MAPKBP1|PTPN1|IL1RN|EDN1|MAP3K1|SYK|FZD4|MAGI3|TNF|FGD2|DAB2|VANGL2|CD40LG|TLR9|RPS3|RIPK1|ERCC6|TLR6|TNIK|MAP3K13|MDFI|SASH1
6518	1.9016E-5	2.0687E-4	87	494	2714	23957	peptide metabolic process	PCSK1|RPL30|MRPS16|RPL3|EIF4E3|RPL32|CPQ|PARS2|RPLP1|RPLP0|LTN1|SLA|EPRS|RPL8|RPL6|RPL7|RPS15|RPL7A|RPS17|HPGDS|MRPL2|RPL18A|RPS19|RPS18|RPL36|RACK1|AKT1|RPLP2|CTSH|RPL35|RPL38|RPL37|RPS11|RPS13|RPS12|PSTK|CHST8|RPS9|RPL21|GPX3|RPL23|RPS5|RPSA|TAPBP|EEF1A1|MRPL52|RPL37A|RPL26|RPL29|RPL28|RPL10|TARSL2|RPL12|RPL11|EIF5A2|LRP4|MGST2|AEBP1|RPL14|RPS3|RPL13|RPS2|RPS27A|RPL18|SEC11C|RPL41|PTCD1|ERAP1|EIF2AK2|RPL35A|LNPEP|RPL23A|EEF2|SOD2|RPS26|EIF3K|RPS29|RPS3A1|RPS20|EIF3F|DHX29|FAU|CPEB3|PAM|RPS21|GSTM5|RPS23
62013	1.9629E-5	2.1332E-4	36	155	2714	23957	positive regulation of small molecule metabolic process	LPGAT1|PTAFR|GUCA1A|IRS2|TREM2|HTR2A|PTH1R|TNF|EPM2AIP1|P2RY6|AKT1|MLYCD|ABCD1|SREBF1|CD74|GHSR|NOS2|ELOVL5|MID1IP1|GPT2|INSR|STAT3|IGF2|PLA2G4A|SORBS1|SIRT1|NFKB1|BMP6|DDB1|P2RX7|PPP1R3G|DAB2|TEC|NR4A3|IFNG|GPD1
48598	2.0205E-5	2.1934E-4	107	638	2714	23957	embryonic morphogenesis	ATP8A2|GFI1|COL12A1|ETS2|SOX2|GJA1|SALL1|ZFP281|NAGLU|RPL38|SOX9|CCN1|SOX7|DYNC2H1|PDGFRA|KDM2A|IPMK|RPS6|SOX11|RPGRIP1L|FOXP4|HSPG2|ERF|PLPP3|NOTCH2|NOTCH1|SDC4|TCF7|CACNA1C|SLC9A3R1|BLOC1S5|DEAF1|ALX4|OTX1|VASP|FZD1|SMAD1|ST14|FZD3|VCAM1|FZD2|TGFB1|SMAD3|TGFB3|ZBTB16|FZD6|IGF2|INHBA|BMP7|VANGL2|MAFB|NR4A3|LHX2|GJB6|TCF3|CLIC5|TENM4|GLI3|HHEX|TIFAB|CASP8|NAT8F5|MECOM|SIX4|RACK1|BBS4|DUSP4|TGIF1|KDM6B|DUSP5|BRD2|EDN1|DUSP1|PAX6|WNT9A|TGFBR1|TGFBR2|UGDH|MMP14|ZEB1|GAS1|SOS1|SHANK3|DSCAML1|MDFI|CCDC40|ENG|CRB2|LAMA5|ROCK1|ROCK2|LRP4|NTN1|HECTD1|MTHFD1L|HLX|TBX21|RAB23|LNPK|PRRX1|BRF1|EYA4|SEMA4C|TBX2|TEC|SPRY2|RECK
2730	2.0410E-5	2.2133E-4	8	13	2714	23957	regulation of dendritic cell cytokine production	DDX58|TLR9|NOD2|JAK3|TLR4|SCIMP|TLR3|TLR2
72676	2.0637E-5	2.2355E-4	19	60	2714	23957	lymphocyte migration	MSN|F11R|ITGAL|CXCL13|ICAM1|CRKL|CXCL16|CXCL10|CXCL12|CCL8|CCL6|TBX21|CCL5|CXCR3|CCL2|ITGB7|GAS6|MYO1G|CCR2
44419	2.0888E-5	2.2585E-4	64	336	2714	23957	interspecies interaction between organisms	RPL30|PGLYRP2|SMARCB1|NCF1|CD81|ITGB3|CXCL13|BICD1|PVR|CLDN1|ICAM1|MECP2|DCAF1|LGALS3|RPS19|CLEC5A|CCR5|GBP6|ZBP1|GBP7|GBP9|THOC1|SERPINB9|THOC2|MPEG1|DDB1|TLR1|NAIP2|NAIP5|SLPI|IFNG|NAIP6|TLR6|GAS6|TLR2|CSF1R|NLRX1|SLC20A2|ROCK2|NOD1|NOD2|NTS|CCL5|CCL2|STOM|TNFRSF14|RIPK1|APOE|CD300LF|GBP2|GBP3|GSDMD|GBP2B|CD209B|VCAM1|CAV1|INSR|IRGM2|CD209A|CXCL10|CD4|CXCL12|AXL|EIF3F
34138	2.0893E-5	2.2585E-4	7	10	2714	23957	toll-like receptor 3 signaling pathway	CD86|UNC93B1|LGALS9|TNF|SCIMP|TLR3|HAVCR2
2293	2.1198E-5	2.2866E-4	13	32	2714	23957	alpha-beta T cell differentiation involved in immune response	TGFB1|STAT3|LY9|RC3H2|GADD45G|SPN|IFNG|IRF4|BCL3|IL12B|STAT6|SLAMF6|IL18R1
9595	2.1198E-5	2.2866E-4	13	32	2714	23957	detection of biotic stimulus	CD209B|PGLYRP2|NOD1|TREM2|NOD2|TLR1|NAIP2|NAIP5|NAIP6|TSPO|TLR6|TLR4|TLR2
2000181	2.1248E-5	2.2871E-4	30	120	2714	23957	negative regulation of blood vessel morphogenesis	CX3CR1|NOTCH1|ROCK1|ROCK2|H2-M3|PDE3B|ADRB2|FBLN5|MECP2|HHEX|SPRED1|CD59A|ADAMTS1|CREB3L1|CXCR3|STAB1|CCL2|XDH|CCR2|CARD10|GADD45A|TIE1|VASH1|SYNJ2BP|CLDN5|CXCL10|FASL|MMRN2|SPRY2|TEK
32368	2.1248E-5	2.2871E-4	30	120	2714	23957	regulation of lipid transport	KDM5B|TMF1|ATP8A2|DENND5B|ITGB3|TRAC|DBI|IRS2|EPRS|LIPG|SPP1|AKT1|APOE|LDLRAP1|PLTP|NKX3-1|MAP2K6|EDN1|SYK|CAV1|SIRT1|BMP6|TTC39B|RUNX1|P2RX7|NFKBIA|IL1A|DAB2|CRY2|CRY1
6644	2.1350E-5	2.2958E-4	58	296	2714	23957	phospholipid metabolic process	PGAP1|LPGAT1|HEXB|PIGQ|PLEK|PTEN|PIK3CD|DBI|PIK3C2A|PIGV|PIK3CG|MECP2|HMGCS2|SERAC1|PDGFRB|SACM1L|IPMK|PLA2G4A|OCRL|FAM126B|PLA2G15|INPP4A|PLA2G16|PLSCR1|PLCB3|TEP1|ASPG|FAR1|PIGG|PLPP3|SMPDL3A|AGPAT5|MTMR1|CSF1R|ISYNA1|MTMR2|SAMD8|MTMR3|ABHD3|GDPD1|PIK3R3|GDPD3|SELENOI|PLD2|MTMR7|INPP5D|SPP1|PLCG2|BPNT1|PLA2G2D|MBOAT1|DOLK|FABP5|GPAM|ETNK1|LPCAT3|LPCAT2|CDS2
50901	2.1564E-5	2.3139E-4	10	20	2714	23957	leukocyte tethering or rolling	SPN|CX3CR1|GOLPH3|SELPLG|VCAM1|ROCK1|SELL|GCNT1|ITGB7|TNF
31664	2.1564E-5	2.3139E-4	10	20	2714	23957	regulation of lipopolysaccharide-mediated signaling pathway	CD84|CD180|LY86|TNFAIP3|ACOD1|PRDM1|TRIB1|SCIMP|BMP6|SASH1
51896	2.2516E-5	2.4135E-4	37	162	2714	23957	regulation of protein kinase B signaling	CX3CR1|H2-M3|PTEN|ARRB2|TNF|PIK3CG|SLC9A3R1|RRAS|SESN1|RACK1|RICTOR|XDH|P2RY12|OSBPL8|TGFB1|ANGPT1|IGFBP5|NTRK3|INSR|MAGI2|IGF2|OSM|SIRT1|TGFBR1|LMBRD1|TEP1|AXL|CLCF1|CD28|CHIL1|HCLS1|SPRY2|HPSE|TEK|GAS6|NOP53|ENG
60078	2.3129E-5	2.4766E-4	28	109	2714	23957	regulation of postsynaptic membrane potential	GRIA2|GABRB2|6030419C18RIK|KCNA1|LRRK2|CHRNA6|CACNA1C|ADRB2|NR3C2|BEGAIN|MECP2|GLRA3|FAM196A|GRIA3|GRIA4|CHRNB2|GABRA1|CHRNB3|GRID1|BDNF|GABRA3|MAPK8IP2|GRIN2C|GABRG3|P2RX7|P2RX6|DGKI|RAB3GAP1
48017	2.3361E-5	2.4989E-4	22	76	2714	23957	inositol lipid-mediated signaling	PDGFRB|PDGFRA|CSF1R|XBP1|EDN1|BRF1|PTAFR|PIK3CD|HTR2A|GAB2|PEAR1|PIK3C2A|NYAP2|PIK3CG|PLD2|PREX2|PLCB3|PLCB4|ADAP2|PLCG2|AKT1|PLCB2
31345	2.3965E-5	2.5607E-4	44	206	2714	23957	negative regulation of cell projection organization	KANK1|GSK3B|GFI1|LRRK2|SEMA3A|CTSZ|H2-K1|SEMA3B|PTEN|D130043K22RIK|LRP4|NTN1|KLK8|ARHGAP4|MECP2|PTPRZ1|KATNA1|TBC1D30|TNR|FYN|APOE|SLIT2|LRIG2|CCR5|NEO1|B2M|MYLIP|IFRD1|SEMA4C|THOC2|NFATC4|GFAP|DNM3|ADAM17|DAB2|TEP1|TBC1D7|MDM2|PMP22|RAPGEF2|PTPN9|SPRY2|CSPG4|H2-D1
2688	2.4300E-5	2.5938E-4	29	115	2714	23957	regulation of leukocyte chemotaxis	CSF1|C5AR2|NOD2|CXCL13|AIF1|CCL5|C3AR1|RAC2|SLAMF8|CCL2|NCKAP1L|SLIT2|GPSM3|SLAMF1|CCR2|LYN|CD74|EDN1|TNFSF14|DUSP1|MTUS1|SLC8B1|CXCL10|ADAM17|CXCL12|SELL|GAS6|GPR18|LGMN
22604	2.4577E-5	2.6207E-4	93	540	2714	23957	regulation of cell morphogenesis	IGHM|GSK3B|WIPF1|ITGB3|HEXB|LRRK2|LST1|PTEN|D130043K22RIK|KNDC1|F11R|RND3|ARHGAP4|ICAM1|CRKL|MECP2|EPS8|RIMS2|ARHGDIA|KDR|RAC2|TNR|FEZF2|CCR5|CHRNB2|DSCAM|IFRD1|ISLR2|ARAP1|RHOC|UNC13D|DNM3|FGR|HCK|ARC|TEP1|HECW2|IL1RAPL1|RAPGEF2|CDC42EP1|HCLS1|NSMF|TNIK|SGK1|SHANK3|CDC42SE1|KANK1|CSF1R|SEMA3A|PALM2|SEMA3B|WAS|LRP4|FBLN1|CORO1A|NTN1|COCH|RHOBTB2|DRP2|GNA13|SLC9A3R1|PTPRZ1|EPB41L2|PDPN|PLXNA1|CCL2|ZSWIM6|FYN|APOE|SLIT2|WASF3|SYT4|DMTN|MYO10|BDNF|FZD4|SMURF1|NTRK3|SEMA4C|MSN|PARVA|PARVB|NFATC4|NET1|FMNL3|MKLN1|DAB2|FMNL1|CXCL12|FES|CSPG5|MAP3K13|PAM
1901570	2.4816E-5	2.6434E-4	16	46	2714	23957	fatty acid derivative biosynthetic process	GCDH|CD74|EDN1|PTGIS|SYK|SPHK1|PLA2G4A|MGST2|ALOX12|PTGS1|HPGDS|TBXAS1|ALOX5AP|FAR1|PTGDS|PAM
1667	2.4922E-5	2.6520E-4	39	175	2714	23957	ameboidal-type cell migration	CRB2|KANK1|LAMA5|PKN3|SEMA3A|ITGB2|SEMA3B|PTEN|PIK3R3|CLEC14A|MIA3|PRKX|CXCL13|SOX21|SGPL1|EDNRB|ERBB4|KDR|AKT1|ITGB7|SLIT2|SRGAP2|EPHB4|TNS1|P2RY12|EGR3|TGFB1|SEMA4C|ARID5B|EMP2|PAX6|LEMD3|TGFBR1|NR4A1|CXCL12|TEP1|RAB13|MMRN2|PMP22
90257	2.5397E-5	2.6997E-4	50	245	2714	23957	regulation of muscle system process	ERRFI1|GSK3B|NCF1|TNC|ABAT|SLC8A1|CTGF|RGS4|RGS2|TIFAB|PDE4B|CCN4|JARID2|LMCD1|GHSR|MYOCD|EDN1|IGFBP5|SPHK1|PDE4D|TNFRSF1B|SSTR2|SIRT1|ADRA2A|TNFRSF1A|ARC|KCNMA1|CASQ2|NOTCH1|ROCK1|ROCK2|KCNA1|PTAFR|ATP1A2|CACNA1C|ADRB2|FOXO3|AIF1|PTGS1|SLC9A1|PLN|KCNJ2|KCNF1|SMAD3|CAV1|FBXO32|EHD2|TEC|NR4A3|MRVI1
7204	2.5906E-5	2.7509E-4	61	318	2714	23957	positive regulation of cytosolic calcium ion concentration	GPR65|HTR2C|DBI|HTR2A|PTH1R|CXCL13|SLC8A1|PIK3CG|GPR174|GJA1|EDNRB|CCRL2|C3AR1|KDR|BDKRB2|CAPN3|JAK2|SYNPO|CCR5|JAK3|CCR2|CD52|PDGFRA|EDN1|PDPK1|GPR35|PLCB3|ARC|PLCB4|CACNB4|MS4A1|PLCB2|CX3CR1|C5AR2|CACNA1B|CACNA1C|CXCR6|ADRB2|MCHR1|GNA13|P2RY6|GNA15|HRH3|CD19|CXCR3|PLCG2|GPR17|P2RY10|FZD2|CAV1|GRIN2C|SLC8B1|P2RX7|CD24A|CXCL10|CD4|PTPRC|FASL|LPAR6|ACKR3|GPR18
7178	2.5961E-5	2.7540E-4	45	213	2714	23957	transmembrane receptor protein serine/threonine kinase signaling pathway	NRROS|ITGB5|PALM2|HEXA|WFIKKN2|LTBP4|ARRB2|JADE2|AFP|LTBP3|MTMR4|ACVR1B|NLK|VSIR|CDH5|CCL2|SPTBN1|APPL2|TGIF1|EGR1|SMAD1|MAP3K1|TGFB1|SMAD3|USP9X|SMURF1|TGFB3|MAGI2|LNPEP|INHBB|FOS|INHBA|SMAD6|SIRT1|BMP7|BMP6|TGFBR1|TGFBR2|CLDN5|COL3A1|ELF1|TAB1|BMPR1B|MYD88|ENG
43112	2.6191E-5	2.7754E-4	27	104	2714	23957	receptor metabolic process	GRIA2|CD81|ITGB2|CLTC|ARRB2|TNF|PLD2|SNX25|LDLRAP1|SCYL2|RNF43|FCER1G|TGFB1|SYK|SMURF1|CAV1|MX2|MX1|HTR1B|LMTK2|DNM3|EHD2|LMBRD1|ALS2|CD9|ACKR3|LGMN
120035	2.6504E-5	2.8057E-4	127	789	2714	23957	regulation of plasma membrane bounded cell projection organization	ATF1|ATP8A2|GFI1|H2-K1|D130043K22RIK|KNDC1|ICAM1|CRKL|EPS8|RIMS2|RGS2|TBC1D30|AKT1|TNR|B2M|CHRNB2|MYLIP|DSCAM|MAGI2|IFRD1|ISLR2|THOC2|EEF1A1|ADAM17|ARC|TEP1|HECW2|NSMF|TNIK|H2-D1|FOXO6|KLK8|CAMSAP2|KLK6|MIR212|FUT9|TTC21B|PLXNA1|APOE|LYN|FZD1|SYT4|HOMER1|HSPA5|BDNF|FZD4|SMURF1|TGFB3|CAV1|BMP7|NFATC4|GFAP|SETX|DAB2|CXCL12|FES|MDM2|CSPG4|SERPINI1|MAP3K13|CPEB3|PAM|NFE2L2|TENM1|GSK3B|TENM3|LRRK2|CTSZ|PTEN|TREM2|ARHGAP4|MECP2|SEPT7|ADAMTS1|RAC2|FEZF2|CCR5|NEO1|BBS4|SPHK1|PAX6|ARAP1|SIRT1|TGFBR1|DNM3|LRRC7|IL1RAPL1|TBC1D7|RAPGEF2|CDC42EP1|HCLS1|ITGA6|SGK1|SHANK3|KANK1|GRN|RRN3|SEMA3A|SEMA3B|WAS|LRP4|NDNF|NTN1|NEURL1A|DRP2|PTPRZ1|KATNA1|PDPN|ZSWIM6|FYN|ALKAL2|SLIT2|LRIG2|MAPK4|P2RY12|DMTN|MYO10|PRRX1|NTRK3|SEMA4C|CFLAR|P2RX7|CD24A|CENPJ|PMP22|PTPN9|FCGR2B
33006	2.6759E-5	2.8239E-4	14	37	2714	23957	regulation of mast cell activation involved in immune response	LYN|CD84|FCER1G|SYK|PDPK1|CD300A|IL4RA|GAB2|UNC13D|PLD2|FGR|FES|ADORA3|RAC2
2675	2.6759E-5	2.8239E-4	14	37	2714	23957	positive regulation of acute inflammatory response	AOC3|H2-T23|FCER1G|TNF|PIK3CG|FCGR1|C3|IGHG2B|IGHG1|FCGR3|CCL5|ALOX5AP|BTK|CCR5
2931	2.6759E-5	2.8239E-4	14	37	2714	23957	response to ischemia	CX3CR1|EGR1|CSF1R|CSF1|ROCK2|CAV1|FAIM2|TREM2|NDNF|HK2|PER2|ARC|BCL2|MLYCD
50852	2.7229E-5	2.8676E-4	25	93	2714	23957	T cell receptor signaling pathway	ITK|PTPN22|CD3E|FYB|CRKL|SPN|NRAS|PLCG2|PDE4B|FYN|CD276|THEMIS|ICOSL|RC3H2|BTNL6|TEC|PTPRC|CACNB4|THEMIS2|IFNG|CD28|LCP2|PRKD2|CLEC2I|CD247
43535	2.7229E-5	2.8676E-4	25	93	2714	23957	regulation of blood vessel endothelial cell migration	CD40|NOTCH1|ALOX12|PIK3C2A|ETS1|HDAC7|MECP2|SPRED1|SRPX2|KDR|AKT1|APOE|CARD10|TGFB1|ANGPT1|PDPK1|GADD45A|IGF2|VASH1|SIRT1|FBXO30|ADAM17|MMRN2|PRKD2|NFE2L2
90287	2.7716E-5	2.9158E-4	54	272	2714	23957	regulation of cellular response to growth factor stimulus	NRROS|RASL11B|WFIKKN2|CXCL13|FGFRL1|VSIR|CDH5|HHEX|CREB3L1|ADAMTSL2|KDR|GRB10|CCN1|NEO1|MYOCD|PDPK1|SOX11|LEMD3|SIRT1|ADAM17|ZEB1|MMRN2|PRKD2|ZFP451|ENG|CRB2|NOTCH2|CD63|NOTCH1|CD59A|TMEM204|SNX25|PRDM16|SLIT2|XDH|FZD1|PTPN1|XBP1|CDKN2B|TGFB1|SMAD3|ANGPT1|HSPA5|FZD4|SMURF1|TGFB3|CAV1|SPRY4|CFLAR|SMAD6|SULF2|DAB2|SPRY2|TEK
98742	2.7744E-5	2.9158E-4	40	182	2714	23957	cell-cell adhesion via plasma-membrane adhesion molecules	CRB2|PTPRT|TENM1|TENM2|TENM3|TENM4|CLSTN2|ITGAL|CELSR2|PVR|CLDN1|FGFRL1|PCDH17|CDH7|CDH6|CDH5|MMP24|BSG|SLITRK3|LGALS9|HMCN1|PCDHA9|CXADR|VCAM1|TGFB1|CNTN5|DSCAM|PCDHGA4|CNTN6|MCAM|TGFBR2|CD24A|CD6|SELL|IL1RAPL1|CDH12|DSCAML1|PCDHB8|CDH18|CDH19
7420	2.8243E-5	2.9653E-4	107	643	2714	23957	brain development	PGAP1|FAIM2|KNDC1|IRS2|IKZF1|CELSR2|CRKL|SOX2|SALL1|NAGLU|TNR|MFSD2A|DYNC2H1|CHRNB2|ZBP1|RBFOX2|SLC6A17|RPGRIP1L|HSPG2|BCAN|TYROBP|TEP1|RFX4|DDIT4|SELENOP|TBC1D23|LLGL1|CSF1R|NOTCH3|NOTCH1|AKNA|UBA6|FOXO3|ADGRG1|TTC21B|BTBD3|OTX1|SRGAP2|BBS1|SMAD1|EGR2|FZD3|HSPA5|FZD4|FZD6|SLC4A10|HOOK3|TRAPPC9|INHBA|BMP7|DCLK1|NR4A2|CXCL12|MAFB|NR4A3|LHX2|DMXL2|BCL2|ID4|GSK3B|WDR47|ITGAM|LRRK2|MAST1|PTEN|DBI|CD3E|GLI3|MECP2|HHEX|MECOM|FEZF2|BBS4|KDM6B|SPHK1|PAX6|OLIG2|SEZ6L|TGFBR2|ATRN|B3GNT5|RAPGEF2|GAS1|SOS1|SHANK3|DSCAML1|CX3CR1|KCNA1|SEMA3A|ATP1A2|DRP2|CBS|ERBB4|NTF3|ZSWIM6|FYN|SLIT2|P2RY12|USP9X|SEMA4C|COL3A1|TEC|AXL|FABP7|FCGR2B|RAB3GAP1|TAF1
31175	2.8543E-5	2.9936E-4	116	709	2714	23957	neuron projection development	SEMA5B|ATP8A2|LST1|TNC|JADE2|FRY|CELSR2|CRKL|PREX2|GJA1|BSG|KDR|EPHB1|CHRNB2|RBFOX2|DSCAM|LMTK2|LIFR|MAPK8IP2|RUNX3|BCAN|TEP1|TBC1D23|TNIK|LLGL1|CSF1R|NOTCH1|SDC4|UBA6|NYAP2|KLK8|PLD2|CAMSAP2|SLC9A3R1|BLOC1S5|BTBD3|PLXNA1|NCKAP1L|APOE|SRGAP2|VASP|LYN|BBS1|EGR2|FZD3|CNTN5|CNTN6|BDNF|BMP7|DCLK1|GFAP|NR4A2|VANGL2|CXCL12|NR4A3|LHX2|BCL2|CNTN4|BMPR1B|PAM|DDR1|GSK3B|CLIC5|TENM2|LRRK2|USP33|PTEN|CD3E|GLI3|PPP1R9B|MECP2|SPN|SEPT7|HEY1|RAC2|PHGDH|JAK2|FEZF2|NEO1|BBS4|MMP2|ITGA1|ETV1|PAX6|ALS2|RAPGEF2|GAS1|HCLS1|SGK1|SHANK3|DSCAML1|ROCK1|ROCK2|LRTM2|SEMA3A|LRP4|NTN1|DRP2|PTPRZ1|CLMN|NTF3|SLITRK3|MICALL2|ZSWIM6|FYN|SLIT2|USP9X|LAMB2|CD24A|WEE1|TEC|RAB13|ALMS1|PMP22|ERCC6|FCGR2B
8610	2.8782E-5	3.0156E-4	76	422	2714	23957	lipid biosynthetic process	ST6GALNAC1|PGAP1|LPGAT1|HEXB|PIGQ|PIK3CD|PIK3C2A|PIGV|PIK3CG|FADS3|FADS2|HPGDS|TSPO|MLYCD|HMGCS2|SERAC1|A4GALT|PTGDS|LBR|ABCD1|SREBF1|PRKAB2|EDN1|PTGIS|ELOVL4|ELOVL5|SPHK1|ELOVL6|PRKAB1|INPP4A|PLA2G16|PLSCR1|B3GNT5|RBP1|FAR1|PIGG|ST6GALNAC4|ST6GALNAC6|AGPAT5|ISYNA1|ASAH1|SAMD8|LPL|ALOX12|ALOX12B|HMGCR|HSD17B7|SELENOI|PLD2|PTGS1|UGCG|CYB5R3|ST3GAL4|PLCG2|SC5D|ST3GAL6|ST3GAL2|CD74|B3GALT4|MBOAT1|DOLK|RPE65|CYP51|P2RX7|ACER2|FABP5|GPAM|ETNK1|LPCAT3|TBXAS1|LPCAT2|BMPR1B|LPIN1|PAM|LPIN2|CDS2
16525	2.8932E-5	3.0252E-4	29	116	2714	23957	negative regulation of angiogenesis	CX3CR1|NOTCH1|ROCK1|ROCK2|H2-M3|PDE3B|ADRB2|FBLN5|MECP2|HHEX|SPRED1|CD59A|ADAMTS1|CREB3L1|CXCR3|STAB1|CCL2|CCR2|CARD10|GADD45A|TIE1|VASH1|SYNJ2BP|CLDN5|CXCL10|FASL|MMRN2|SPRY2|TEK
31398	2.8932E-5	3.0252E-4	29	116	2714	23957	positive regulation of protein ubiquitination	PHF23|LRRK2|PTEN|FAM107A|PTPN22|NOD2|ARRB2|ADRB2|CDC14B|RPS2|ARRDC4|NDFIP1|KDM2A|ANGPT1|HSPA5|SPHK1|CAV1|NSMCE3|ARRDC3|NMI|KLHL40|FBXO30|TOPORS|TEP1|TBC1D7|CRY1|TRIB1|PAM|BIRC3
31344	2.9103E-5	3.0399E-4	128	798	2714	23957	regulation of cell projection organization	ATF1|ATP8A2|GFI1|H2-K1|D130043K22RIK|KNDC1|ICAM1|CRKL|EPS8|RIMS2|RGS2|TBC1D30|AKT1|TNR|B2M|CHRNB2|MYLIP|DSCAM|MAGI2|IFRD1|ISLR2|THOC2|EEF1A1|ADAM17|ARC|TEP1|HECW2|NSMF|TNIK|H2-D1|FOXO6|KLK8|CAMSAP2|KLK6|MIR212|FUT9|TTC21B|PLXNA1|APOE|LYN|FZD1|SYT4|HOMER1|HSPA5|BDNF|FZD4|SMURF1|TGFB3|CAV1|BMP7|NFATC4|GFAP|SETX|DAB2|CXCL12|FES|MDM2|CSPG4|SERPINI1|MAP3K13|CPEB3|PAM|NFE2L2|TENM1|GSK3B|TENM3|LRRK2|CTSZ|PTEN|TREM2|ARHGAP4|MECP2|SEPT7|ADAMTS1|RAC2|FEZF2|CCR5|NEO1|BBS4|SPHK1|PAX6|ARAP1|SIRT1|TGFBR1|DNM3|LRRC7|IL1RAPL1|TBC1D7|RAPGEF2|CDC42EP1|HCLS1|ITGA6|SGK1|SHANK3|KANK1|GRN|RRN3|SEMA3A|SEMA3B|WAS|LRP4|NDNF|NTN1|NEURL1A|DRP2|PTPRZ1|KATNA1|PDPN|ZSWIM6|FYN|ALKAL2|SLIT2|LRIG2|MAPK4|P2RY12|DMTN|MYO10|PRRX1|NTRK3|SEMA4C|CFLAR|P2RX7|CD24A|CENPJ|PMP22|PTPN9|SPRY2|FCGR2B
2286	2.9237E-5	3.0508E-4	22	77	2714	23957	T cell activation involved in immune response	FCER1G|TGFB1|SLC11A1|FGL2|STAT3|RPS6|H2-M3|ITGAL|LY9|RC3H2|ICAM1|GADD45G|SPN|APBB1IP|IFNG|IRF4|BCL3|IL12B|STAT6|SLAMF6|LCP1|IL18R1
10810	2.9320E-5	3.0563E-4	45	214	2714	23957	regulation of cell-substrate adhesion	DDR1|KANK1|GSK3B|NOTCH1|ROCK1|SDC4|CSF1|ITGB3|PTEN|FAM107A|DMP1|FBLN1|NDNF|CD3E|FBLN2|PPM1F|CRKL|RRAS|PTPRZ1|PLAU|RASSF4|ABI3BP|PDPN|SPP1|KDR|RAC2|JAK2|CCN1|DMTN|SMAD3|FZD4|EMP2|CORO2B|UNC13D|NET1|ACER2|MMP14|DAB2|PEAK1|TEP1|BCL2|CSPG5|ITGA6|TEK|RIN2
97191	2.9534E-5	3.0755E-4	26	99	2714	23957	extrinsic apoptotic signaling pathway	GSK3B|ROCK2|FOXO3|ACVR1B|TNF|PYCARD|CASP8|MKNK2|SPP1|RIPK1|FADD|JAK2|BCL2A1A|BCL2A1B|MCL1|TGFB1|SMAD3|PDPK1|INHBA|TNFRSF1B|P2RX7|IL1A|FASL|IFNG|BCL2|TLR3
50691	3.0957E-5	3.2204E-4	15	42	2714	23957	regulation of defense response to virus by host	DTX3L|IL15|DDX58|IL27|PTPN22|ZC3HAV1|PARP9|TMEM173|PYCARD|AIM2|IFNG|CCL5|IL12B|ERCC6|IL12RB1
38083	3.1357E-5	3.2524E-4	13	33	2714	23957	peptidyl-tyrosine autophosphorylation	DDR1|LYN|ITK|TNK2|INSR|SLA|FGR|HCK|TEC|FES|ERBB4|KDR|FYN
46456	3.1357E-5	3.2524E-4	13	33	2714	23957	icosanoid biosynthetic process	CD74|EDN1|PTGIS|SYK|SPHK1|PLA2G4A|MGST2|ALOX12|PTGS1|HPGDS|TBXAS1|ALOX5AP|PTGDS
42509	3.1372E-5	3.2524E-4	21	72	2714	23957	regulation of tyrosine phosphorylation of STAT protein	LYN|CSF1R|CD40|IL15|CAV1|OSM|IL6RA|PARP9|PARP14|TNF|TNFRSF1A|IL27RA|IFNG|ERBB4|CLCF1|CCL5|IRF1|IL12B|HCLS1|FYN|JAK2
46942	3.1424E-5	3.2524E-4	52	260	2714	23957	carboxylic acid transport	AQP9|SLC6A20A|CROT|SLC7A10|SLC6A1|SAT1|GJA1|SIT1|SLCO2B1|BDKRB2|SLC16A7|SLC25A44|ABCD1|MFSD2A|SLC36A1|ABCC3|SLC13A4|SLC6A17|SLC11A1|PLA2G4A|SLC6A12|SLC7A4|SLCO1C1|LAT2|SLC7A5|SLC25A18|SLC7A7|CACNB4|SLCO2A1|PLIN2|ABCG2|SLC38A10|SLC7A2|SLC9A3R1|LRRC8C|SLC38A9|LRRC8A|APOE|SLC38A3|SLC38A2|PLA2G2D|KCNJ10|NOS2|BDNF|SLC16A12|SLC6A6|SLCO3A1|RPS6KB1|SLCO1A4|SFXN4|SLC25A32|NFKBIE
15849	3.1424E-5	3.2524E-4	52	260	2714	23957	organic acid transport	AQP9|SLC6A20A|CROT|SLC7A10|SLC6A1|SAT1|GJA1|SIT1|SLCO2B1|BDKRB2|SLC16A7|SLC25A44|ABCD1|MFSD2A|SLC36A1|ABCC3|SLC13A4|SLC6A17|SLC11A1|PLA2G4A|SLC6A12|SLC7A4|SLCO1C1|LAT2|SLC7A5|SLC25A18|SLC7A7|CACNB4|SLCO2A1|PLIN2|ABCG2|SLC38A10|SLC7A2|SLC9A3R1|LRRC8C|SLC38A9|LRRC8A|APOE|SLC38A3|SLC38A2|PLA2G2D|KCNJ10|NOS2|BDNF|SLC16A12|SLC6A6|SLCO3A1|RPS6KB1|SLCO1A4|SFXN4|SLC25A32|NFKBIE
60429	3.1961E-5	3.3046E-4	161	1048	2714	23957	epithelium development	ERRFI1|CSF1|GFI1|LOXL3|TNC|ARID4A|ARID4B|PRDM1|F11R|CLDN1|SOX21|SLC8A1|ICAM1|SOX2|GJA1|SALL1|SOX18|KDR|AKT1|SOX9|CCN1|KDM2A|IGFBP5|IPMK|SOX11|FNDC3A|RPGRIP1L|FOXP4|RUNX3|RUNX1|EDAR|FRMD6|TIMELESS|TXNIP|PGR|NOTCH2|NOTCH1|SDC4|TCF7|APCDD1|RAP1B|SLC9A3R1|UGCG|DEAF1|ALX4|PLXNA1|PROM1|EXPH5|NKX2-2|VASP|FZD1|SMAD1|XBP1|ST14|FZD3|VCAM1|FZD2|TGFB1|SMAD3|BDNF|FZD6|NFATC3|MSN|INHBA|SMAD6|BMP7|BMP6|NFATC4|FOSL2|DAB2|VANGL2|CXCL12|LHX2|BCL2|ID4|MYD88|DDR1|COL18A1|KDM5B|CLIC5|THRB|B4GALT1|CTSZ|SLC40A1|DBI|GLI3|HHEX|UPK1B|CASP8|MECOM|SIX4|HEY1|ADAMTSL4|ADAMTSL2|CTSH|PHGDH|JAK2|BBS4|NKX3-1|TGIF1|KDM6B|BRD2|EDN1|RBM15|PDPK1|MMP2|PAX6|KLF15|TGFBR2|IL1A|MMP14|TST|RILPL1|KCNMA1|RAPGEF2|GAS1|IRF6|SOS1|SHANK3|CCDC40|ENG|CRB2|CD63|LAMA5|ASAH1|ROCK1|ROCK2|SEMA3A|LAMA3|LRP4|PRKX|ACVR1B|NTN1|PTGS1|GNA13|HECTD1|MTHFD1L|ERBB4|TBX21|RAB23|PDPN|STAT6|SLIT2|STX2|CAR2|MAP3K1|ANGPT1|BRF1|LAMB2|NTRK3|SEMA4C|TBX2|HEYL|RAB13|MGP|ALMS1|SPRY2|TEK|INSM1|GZF1|TJP2
10975	3.2451E-5	3.3520E-4	103	616	2714	23957	regulation of neuron projection development	ATF1|ATP8A2|GFI1|H2-K1|D130043K22RIK|KNDC1|CRKL|RIMS2|RGS2|AKT1|TNR|B2M|CHRNB2|MYLIP|DSCAM|MAGI2|IFRD1|ISLR2|THOC2|EEF1A1|ADAM17|ARC|TEP1|HECW2|NSMF|TNIK|H2-D1|FOXO6|KLK8|CAMSAP2|KLK6|MIR212|FUT9|PLXNA1|APOE|LYN|FZD1|SYT4|HSPA5|BDNF|FZD4|SMURF1|BMP7|NFATC4|GFAP|SETX|DAB2|CXCL12|FES|MDM2|CSPG4|SERPINI1|MAP3K13|CPEB3|PAM|NFE2L2|GSK3B|TENM3|LRRK2|CTSZ|PTEN|ARHGAP4|MECP2|ADAMTS1|FEZF2|CCR5|NEO1|SPHK1|PAX6|SIRT1|DNM3|LRRC7|IL1RAPL1|RAPGEF2|HCLS1|ITGA6|SGK1|SHANK3|KANK1|GRN|RRN3|SEMA3A|SEMA3B|LRP4|NDNF|NTN1|NEURL1A|DRP2|PTPRZ1|KATNA1|ZSWIM6|FYN|ALKAL2|SLIT2|LRIG2|MAPK4|PRRX1|NTRK3|SEMA4C|CFLAR|CD24A|PMP22|PTPN9
51480	3.2712E-5	3.3755E-4	69	375	2714	23957	regulation of cytosolic calcium ion concentration	GPR65|HTR2C|DBI|HTR2A|PTH1R|CXCL13|SLC8A1|PIK3CG|GPR174|GJA1|EDNRB|CCRL2|C3AR1|KDR|BDKRB2|CAPN3|JAK2|SYNPO|CCR5|JAK3|CCR2|CD52|PDGFRA|EDN1|PDPK1|GPR35|PLCB3|ARC|PLCB4|CACNB4|MS4A1|PLCB2|CX3CR1|C5AR2|CACNA1B|KCNA5|ATP1A2|CACNA1C|CXCR6|ADRB2|CACNA1E|MCHR1|GNA13|P2RY6|GNA15|HRH3|CD19|CXCR3|PLCG2|GPR17|P2RY10|FZD2|SMAD3|CAV1|HTR1B|ATP2B3|GPR3|GRIN2C|SLC8B1|HCRTR2|P2RX7|CD24A|CXCL10|CD4|PTPRC|FASL|LPAR6|ACKR3|GPR18
60021	3.3143E-5	3.4165E-4	25	94	2714	23957	roof of mouth development	WFIKKN2|COL11A2|LOXL3|GDPD1|GLI3|MMP25|SGPL1|PRDM16|ALX4|FZD1|PDGFRA|FZD2|PRRX1|TIPARP|TGFB3|ARID5B|SOX11|INHBA|TGFBR1|TBX2|TGFBR2|GAS1|BCOR|IRF6|SOS1
32835	3.3688E-5	3.4658E-4	16	47	2714	23957	glomerulus development	PDGFRB|NOTCH2|EGR1|WWTR1|PDGFRA|NOTCH3|NOTCH1|ANGPT1|LAMB2|KLF15|SULF2|HEYL|VANGL2|BCL2|TEK|PROM1
98926	3.3688E-5	3.4658E-4	16	47	2714	23957	postsynaptic signal transduction	LY6C2|CHRNB2|LY6I|CHRM4|STAT3|SORBS1|CRKL|GNAI2|HRH3|RGS10|NSMF|LY6A|JAK2|LY6E|KPNA1|ANKS1B
43542	3.4583E-5	3.5542E-4	19	62	2714	23957	endothelial cell migration	EGR3|ITGB2|PTEN|PIK3R3|CLEC14A|EMP2|MIA3|PRKX|LEMD3|CXCL13|TGFBR1|NR4A1|TEP1|RAB13|MMRN2|KDR|AKT1|SLIT2|EPHB4
61138	3.4808E-5	3.5737E-4	41	190	2714	23957	morphogenesis of a branching epithelium	DDR1|KDM5B|LAMA5|NOTCH1|B4GALT1|CSF1|SEMA3A|CTSZ|TNC|SOX21|GLI3|GNA13|SOX2|HHEX|SALL1|KDR|PLXNA1|CTSH|SLIT2|SOX9|NKX3-1|EDN1|ST14|RBM15|TGFB1|ANGPT1|NFATC3|BMP7|NFATC4|TGFBR2|MMP14|VANGL2|CXCL12|MGP|BCL2|TIMELESS|SPRY2|PGR|TEK|GZF1|ENG
51153	3.5272E-5	3.6141E-4	30	123	2714	23957	regulation of striated muscle cell differentiation	GSK3B|CXCL9|NOTCH1|BHLHE41|IL4RA|ARRB2|RGS4|RGS2|CCL8|CAPN2|CCN4|CD53|RBM38|XBP1|MYOCD|EDN1|TGFB1|TNFSF14|BDNF|NFATC2|CFLAR|SIRT1|EHD2|CXCL10|MMP14|CXCL12|BCL2|TMEM119|SCGB3A1|SIK1
10508	3.5272E-5	3.6141E-4	30	123	2714	23957	positive regulation of autophagy	GSK3B|PLEKHF1|ROCK1|LRRK2|CLEC16A|NOD1|NOD2|ADRB2|PIK3C2A|FOXO3|HK2|SESN1|KDR|MFN2|TRIM21|TRP53INP1|PLK3|XBP1|SMURF1|BNIP3|VPS13D|IRGM2|TMEM173|5330417C22RIK|SIRT1|IFNG|TLR9|RAB3GAP2|RAB3GAP1|TLR2
60562	3.5357E-5	3.6169E-4	68	369	2714	23957	epithelial tube morphogenesis	DDR1|KDM5B|B4GALT1|CSF1|CTSZ|TNC|GLI3|SOX2|HHEX|GJA1|SALL1|CASP8|HEY1|KDR|CTSH|SOX9|BBS4|NKX3-1|TGIF1|BRD2|EDN1|KDM2A|RBM15|IPMK|SOX11|TGFBR2|MMP14|TIMELESS|PGR|SHANK3|CCDC40|ENG|NOTCH2|LAMA5|NOTCH1|SDC4|ROCK2|PRKX|NTN1|GNA13|HECTD1|MTHFD1L|DEAF1|TBX21|RAB23|SLIT2|VASP|FZD1|ST14|FZD3|FZD2|TGFB1|SMAD3|ANGPT1|FZD6|SEMA4C|NFATC3|BMP7|TBX2|NFATC4|VANGL2|CXCL12|LHX2|MGP|BCL2|SPRY2|TEK|GZF1
2230	3.5370E-5	3.6169E-4	12	29	2714	23957	positive regulation of defense response to virus by host	PYCARD|AIM2|DTX3L|DDX58|CCL5|IL12B|IL27|PTPN22|ERCC6|IL12RB1|PARP9|TMEM173
14013	3.5706E-5	3.6476E-4	35	153	2714	23957	regulation of gliogenesis	CX3CR1|NOTCH1|CSF1|TENM4|TREM2|TNF|SOX21|CRKL|MECP2|GJC2|PTPRZ1|NTF3|TSPO|LDLR|CCR2|NKX2-2|LYN|P2RY12|CDKN2B|PRKCH|TGFB1|OPALIN|NTRK3|SOX11|OLIG2|GPR37L1|TNFRSF1B|ETV5|GFAP|IFNG|CLCF1|ID4|PMP22|ASPA|TLR2
48638	3.6615E-5	3.7368E-4	73	404	2714	23957	regulation of developmental growth	GSK3B|CDKN1A|CDKN1B|SPAAR|ATP8A2|CSF1|PTEN|D130043K22RIK|IKZF1|ARHGAP4|MECP2|RIMS2|RGS4|GJA1|RGS2|SERP1|SIX4|PIM1|AKT1|TNR|CCN4|CAPN3|JARID2|CCR5|BBS4|GHSR|EDN1|CXADR|DSCAM|SGIP1|IFRD1|ISLR2|SIRT1|DUSP6|TGFBR1|TGFBR2|ATRN|TEP1|HCLS1|SASH3|NOTCH1|SEMA3A|SEMA3B|CACNA1C|ADRB2|NTN1|PLAC8|DRP2|C3|SGPL1|HLX|ERBB4|STC2|RIPK1|APOE|SLIT2|SYT4|ANKRD26|BDNF|SMURF1|NTRK3|INSR|STAT3|SEMA4C|IGF2|TBX2|CXCL12|RPS6KB1|GPAM|ALMS1|BCL2|MAP3K13|LGMN
33630	3.6984E-5	3.7631E-4	10	21	2714	23957	positive regulation of cell adhesion mediated by integrin	P2RY12|CD24A|SYK|ITGB3|CCL5|PIEZO1|NCKAP1L|PTPN6|CXCL13|CD3E
2042	3.6984E-5	3.7631E-4	10	21	2714	23957	cell migration involved in sprouting angiogenesis	NR4A1|EGR3|MMRN2|KDR|AKT1|PIK3R3|CLEC14A|MIA3|SLIT2|EPHB4
44321	3.6984E-5	3.7631E-4	10	21	2714	23957	response to leptin	UGCG|LEPROT|TEC|NR4A3|TEP1|STAT3|PTEN|INHBB|SIRT1|BBS4
7626	3.7241E-5	3.7837E-4	51	255	2714	23957	locomotory behavior	WDR47|HEXB|LRRK2|HEXA|PTEN|HTR2C|ABAT|ARRB2|MECP2|EPS8|PREX2|CCND2|NAGLU|TNR|FEZF2|CHRNB2|NCOA2|GPR37|DSCAM|VPS13A|SEZ6L|ETV5|CACNB4|ALS2|TEP1|KCNMA1|SELENOP|SHANK3|UBA6|ADAM22|CACNA1B|ATP1A2|CACNA1C|CACNA1E|CIART|APOE|TRMT1L|EGR1|KCNJ10|FZD4|LGI4|SLC4A10|PUM1|SOD2|CD2|NR4A2|CXCL12|RCAN2|PMP22|FGF12|APBA2
6650	3.7260E-5	3.7837E-4	45	216	2714	23957	glycerophospholipid metabolic process	AGPAT5|MTMR1|CSF1R|MTMR2|PGAP1|MTMR3|LPGAT1|ABHD3|PIGQ|PLEK|PTEN|GDPD1|PIK3CD|PIK3R3|GDPD3|DBI|PIK3C2A|PIGV|PIK3CG|SELENOI|PLD2|MTMR7|MECP2|INPP5D|PLCG2|BPNT1|SERAC1|PDGFRB|SACM1L|IPMK|PLA2G4A|OCRL|FAM126B|PLA2G15|INPP4A|PLA2G16|PLSCR1|PLCB3|FABP5|GPAM|TEP1|ETNK1|LPCAT2|FAR1|PIGG
18105	3.7348E-5	3.7889E-4	39	178	2714	23957	peptidyl-serine phosphorylation	DYRK4|GSK3B|ROCK1|PKN3|ROCK2|TNKS|LRRK2|MAST1|PRKX|NLK|AURKB|RPS6KA2|MKNK2|AKT1|STK38L|RICTOR|RIPK1|IKBKE|PDK2|SRPK2|PRKCH|SYK|PDPK1|LMTK2|DCLK1|TGFBR1|TGFBR2|CLK1|SBK1|RPS6KB1|MAPKAPK3|BCL2|PRKD2|TOP1|GAS6|MAP3K13|SGK1|SGK2|TAF1
45601	3.7968E-5	3.8480E-4	14	38	2714	23957	regulation of endothelial cell differentiation	BTG1|NOTCH1|ROCK1|ROCK2|F11R|TNF|APOLD1|BMP6|TGFBR1|TNFRSF1A|CLDN5|CDH5|ZEB1|XDH
51057	3.9381E-5	3.9872E-4	21	73	2714	23957	positive regulation of small GTPase mediated signal transduction	PDGFRB|NOTCH2|GPR17|P2RY10|NOTCH1|CSF1|GPR35|GPR65|F11R|NET1|GPR174|ITPKB|COL3A1|ADGRG1|LPAR6|MCF2L|ARHGEF3|SOS1|DOCK2|GPR18|DGKI
6643	3.9557E-5	4.0011E-4	37	166	2714	23957	membrane lipid metabolic process	ST6GALNAC1|ASAH1|SAMD8|PGAP1|HEXB|PIGQ|HEXA|CREM|MGST2|ALOX12B|PIGV|UGCG|SGPL1|GM2A|ORMDL3|SPP1|ST3GAL4|ST3GAL6|A4GALT|ST3GAL2|ELOVL4|ELOVL5|ST8SIA1|SPHK1|B3GALT4|ELOVL6|GALC|P2RX7|ACER2|PLA2G15|B3GNT5|PIGG|PLPP3|GLA|ST6GALNAC4|SMPDL3A|ST6GALNAC6
90092	3.9908E-5	4.0326E-4	48	236	2714	23957	regulation of transmembrane receptor protein serine/threonine kinase signaling pathway	CRB2|NOTCH2|NRROS|NOTCH1|RASL11B|WFIKKN2|D130043K22RIK|ACVR1B|VSIR|CDH5|SNX25|PRDM16|ADAMTSL2|KDR|LGALS9|JAK2|CCN1|NEO1|SPTBN1|FZD1|WWTR1|XBP1|MYOCD|CDKN2B|TGFB1|SMAD3|HSPA5|PDPK1|SMURF1|TGFB3|CAV1|MAGI2|INHBB|SOX11|INHBA|SYNJ2BP|LEMD3|SMAD6|SIRT1|BMP7|BMP6|TGFBR1|ADAM17|ELF1|DAB2|ZEB1|ZFP451|ENG
43523	4.0531E-5	4.0915E-4	53	269	2714	23957	regulation of neuron apoptotic process	GABRB2|GSK3B|ITGAM|NARF|NCF2|CTSZ|FAIM2|ARRB2|TNF|MECP2|SIX4|KDR|JAK2|PDPK1|ITGA1|LANCL1|SIRT1|TNFRSF1A|TYROBP|KCNMA1|NSMF|ATF4|CX3CR1|GRN|ROCK1|NDNF|SLC30A10|FOXO3|CORO1A|PTPRZ1|NTF3|PMAIP1|FYN|APOE|MCL1|SRPK2|EGR1|ANGPT1|BDNF|TGFB3|MT1|SOD2|FBXO30|NFATC4|NR4A2|TEC|NR4A3|FASL|AXL|CLCF1|BCL2|NES|LGMN
1903052	4.1547E-5	4.1899E-4	30	124	2714	23957	positive regulation of proteolysis involved in cellular protein catabolic process	USP13|GSK3B|LRRK2|PTEN|RNF19B|TREM2|HERPUD1|FAM122A|RNF217|RACK1|AKT1|ARIH1|CTSC|PLK3|XBP1|SMURF1|CAV1|EDEM1|SGTA|CBFA2T3|KLHL40|FBXO30|RNF144A|RNF144B|DAB2|TEP1|MDM2|TRIB1|NOP53|TAF1
1936	4.2065E-5	4.2354E-4	31	130	2714	23957	regulation of endothelial cell proliferation	ITGB3|TNF|POLD4|NRAS|GJA1|CXCR3|KDR|AKT1|CCL2|RICTOR|APOE|XDH|GHSR|EGR3|PDPK1|CAV1|STAT3|IGF2|CYBA|VASH1|SYNJ2BP|SIRT1|BMP6|TGFBR1|NR4A1|ADAM17|CXCL12|PRKD2|TEK|VIP|ENG
2181	4.2081E-5	4.2354E-4	20	68	2714	23957	cytoplasmic translation	RPL30|RPLP1|RPLP0|RPL11|RPL35A|RPSA|RPL8|RPL6|RPS26|RPL18A|RPS29|RPL36|RPL38|DHX29|RPL26|RPS2|RPL29|RPL18|RPS21|RPS23
1901861	4.2606E-5	4.2841E-4	39	179	2714	23957	regulation of muscle tissue development	GSK3B|NOTCH1|MEGF10|PTEN|ARRB2|HMGCR|ADRB2|HDAC7|ARNTL|RGS4|NRAS|GJA1|RGS2|SIX4|ERBB4|PIM1|LUC7L|CCN4|CAPN3|RIPK1|JARID2|EPHB1|DDX17|MYOCD|EDN1|CXADR|TGFB1|SMAD3|IGFBP5|BDNF|TSC22D3|NR1D2|SIRT1|TGFBR1|TBX2|TGFBR2|RPS6KB1|TEP1|BCL2
2829	4.2875E-5	4.2942E-4	8	14	2714	23957	negative regulation of type 2 immune response	NDFIP1|ZFP35|HLX|TBX21|IRF1|STAT6|IL27RA|CCR2
2885	4.2875E-5	4.2942E-4	8	14	2714	23957	positive regulation of hypersensitivity	FCGR1|C3|IGHG2B|H2-T23|IGHG1|FCGR3|FCER1G|BTK
44406	4.2875E-5	4.2942E-4	8	14	2714	23957	adhesion of symbiont to host	GBP6|GBP2B|GBP7|GBP9|GAS6|GBP2|ICAM1|GBP3
45059	4.2875E-5	4.2942E-4	8	14	2714	23957	positive thymic T cell selection	ITPKB|CD74|PTPRC|H2-DMA|CD3G|CD3E|DOCK2|CD3D
42692	4.3509E-5	4.3535E-4	55	283	2714	23957	muscle cell differentiation	GSK3B|MEGF10|CD81|WFIKKN2|LMOD1|HNRNPU|SLC8A1|MYOM3|MECP2|SGCD|EDNRB|SIX4|HEY1|CASP1|CAPN2|AKT1|CAPN3|PTGFRN|SOX9|NEO1|KDM6B|PDGFRB|PDGFRA|MYOCD|CXADR|IGFBP5|TMOD2|IFRD1|KLHL40|CACNB4|CASQ2|SIK1|ENG|NOTCH1|SMARCD3|SLC9A1|C3|TMEM204|NTF3|MYH11|SMYD3|TGFB1|HOMER1|SEMA4C|IGF2|NFATC3|NFATC2|CFLAR|SMAD6|TBX2|NFATC4|VANGL2|NPHS1|PMP22|CD9
1903035	4.5073E-5	4.5055E-4	24	90	2714	23957	negative regulation of response to wounding	PDGFRA|CDKN1A|CDKN1B|SMAD3|PROS1|PTEN|D130043K22RIK|WFDC1|ALOX12|ABAT|HMGCR|ADRB2|SIGLECG|KLK8|CD24A|THBD|GJA1|PLAU|TEP1|CD9|TNR|APOE|LRIG2|NEO1
34446	4.5249E-5	4.5143E-4	16	48	2714	23957	substrate adhesion-dependent cell spreading	LAMA5|LAMC3|LAMB2|FZD4|ITGB3|PARVA|PARVB|MERTK|PARVG|PEAK1|AXL|MICALL2|ITGB7|TEK|SRGAP2|FERMT3
45429	4.5249E-5	4.5143E-4	16	48	2714	23957	positive regulation of nitric oxide biosynthetic process	SMAD3|INSR|ITGB2|H2-M3|SOD2|TNF|AIF1|ICAM1|KLRK1|IFNG|AKT1|TLR6|JAK2|TLR5|TLR4|TLR2
1903827	4.5427E-5	4.5193E-4	95	563	2714	23957	regulation of cellular protein localization	DPP10|GSK3B|ITGAM|UBXN2B|WIPF1|CD81|ITGB3|LRRK2|CLTC|GCC2|PTPN22|TREM2|BICD1|TNF|GLI3|CRKL|PPP1R9B|SPN|LGALS3|RACK1|AKT1|JAK2|LDLRAP1|CEP290|GLUL|SREBF1|CARD10|GHSR|FCER1G|H2AFY|DTX3L|PDPK1|MAGI2|THOC2|PARP9|SIRT1|LZTFL1|TNFRSF1A|GNL3|MMP14|ELF1|ARC|TYROBP|CACNB4|IFI27|IFNG|HCLS1|LCP1|TNIK|GAS6|SHANK3|LEPROT|ROCK2|CDCA5|LRP4|PRR5L|OAZ1|PPM1F|GLIS2|HECTD1|ERBB4|EPB41L2|TTC21B|RAB23|PMAIP1|CCL2|STOM|FYN|CSK|LRIG2|SPTBN1|GBP4|PLK3|PTPN1|XBP1|DMTN|TGFB1|ANGPT1|IQSEC2|SIAH3|EDEM1|MSN|SORBS1|SYNJ2BP|FBXO30|DCLK1|DAB2|GNL3L|WNK3|MDM2|NUCB1|PTPN9|CD247|TEK|NUPL1
2000108	4.5520E-5	4.5193E-4	13	34	2714	23957	positive regulation of leukocyte apoptotic process	LYN|PIK3CD|SIRT1|P2RX7|HCAR2|CD24A|TEC|NR4A3|CCL5|RAPGEF2|PDCD1|FNIP1|JAK3
51354	4.5520E-5	4.5193E-4	13	34	2714	23957	negative regulation of oxidoreductase activity	AOC3|GSK3B|GZMA|CAV1|GFI1|LRRK2|NFKB1|BCKDK|CNR2|PDK4|GLA|PDK2|ENG
1904646	4.5520E-5	4.5193E-4	13	34	2714	23957	cellular response to amyloid-beta	GSK3B|VCAM1|TREM2|ADRB2|SIRT1|ICAM1|GJA1|CASP4|FYN|TLR6|FCGR2B|TLR4|LGMN
31663	4.5520E-5	4.5193E-4	13	34	2714	23957	lipopolysaccharide-mediated signaling pathway	LYN|TGFB1|PTAFR|PTPN22|TREM2|TNF|NFKBIA|CD6|CCL5|AKT1|CD14|TLR4|MYD88
1902903	4.5946E-5	4.5572E-4	68	372	2714	23957	regulation of supramolecular fiber organization	TENM1|CDKN1B|WIPF1|GMFG|ARPC1B|GPR65|ELN|PLEK|LMOD1|F11R|ICAM1|CTGF|MECP2|EPS8|RGS4|PYCARD|CDH5|SYNPO|BBS4|EDN1|TMOD2|ARAP1|RHOC|HSPG2|MID1|TGFBR1|FCHSD1|ELF1|CDC42EP1|HCLS1|FKBP4|SGK1|SHANK3|TLR2|KANK1|SDC4|ROCK2|WAS|AEBP1|ADD3|CORO1A|PPM1F|CAMSAP2|ATXN7|ANKRD53|RPS3|TOGARAM1|RICTOR|NCKAP1L|APOE|SLIT2|LDLR|SPTBN1|VASP|MAP3K1|DMTN|KIRREL|SMAD3|TGFB3|MID1IP1|CAV1|CORO2B|SORBS3|NPHS1|FES|TAOK1|ALMS1|CLEC2I
32481	4.6202E-5	4.5781E-4	17	53	2714	23957	positive regulation of type I interferon production	SYK|DDX58|PTPN22|ZC3HAV1|TMEM173|IFIH1|RNF135|IRF1|DHX58|TLR9|IRF7|PLCG2|CD14|TLR4|TLR3|MYD88|TLR2
1558	4.6816E-5	4.6345E-4	77	435	2714	23957	regulation of cell growth	DDR1|GSK3B|CDKN1A|CDKN1B|CD81|D130043K22RIK|FAM107A|WFDC1|ARHGAP4|CRKL|CXCL16|PPP1R9B|ZC3H12D|MECP2|SPN|RIMS2|TRO|RGS4|FAM122A|GJA1|RGS2|SESN1|RACK1|AKT1|TNR|CCN4|CCR5|MYOCD|EDN1|NCBP1|IGFBP5|DSCAM|SPHK1|IFRD1|CIRBP|ISLR2|CYBA|SIRT1|TGFBR1|MMP14|ADAM17|NME6|GAS1|HCLS1|SGK1|SEMA3A|SEMA3B|CSF2RB|ACVR1B|NTN1|ADIPOR2|SLC9A1|MNDAL|DRP2|SERTAD3|SERTAD1|ZMAT3|APOE|SLIT2|SYT4|XBP1|TGFB1|SMAD3|BDNF|SMURF1|NTRK3|SEMA4C|INHBA|DCBLD2|DAB2|CXCL12|KIF26A|BCL2|FGFR1OP|CRLF3|MAP3K13|SLC25A33
35507	4.8046E-5	4.7424E-4	6	8	2714	23957	regulation of myosin-light-chain-phosphatase activity	NUAK1|PPP1R12A|ROCK1|ROCK2|NCKAP1L|TNF
72683	4.8046E-5	4.7424E-4	6	8	2714	23957	T cell extravasation	CCL5|CCL2|F11R|ITGAL|ICAM1|CRKL
1900222	4.8046E-5	4.7424E-4	6	8	2714	23957	negative regulation of amyloid-beta clearance	MYOCD|IFNG|IFNGR1|HMGCR|TNF|CYP51
1901575	4.8468E-5	4.7795E-4	211	1443	2714	23957	organic substance catabolic process	PGLYRP2|UBE2L6|ABAT|LIPA|NUDT3|ZC3H12D|PNP|RNF114|LIPH|LIPG|AKT1|TRIM25|MLYCD|ENTPD1|ENTPD2|INPP4A|TEP1|HECW2|IDNK|GCDH|MTMR2|MGST2|MTMR7|RNASET2A|HELZ2|SGPL1|RNF213|RNF217|PLCG2|APOE|EDEM3|WWTR1|XBP1|NAPSA|NDFIP1|DNASE2A|SIAH3|EDEM1|ERLIN1|ART2B|LNPEP|PAFAH2|ACER2|GLUD1|ALDH6A1|RNF103|AGO3|TOLLIP|LGMN|HEXB|HEXA|CTSZ|PYGM|CTSW|CROT|SMG7|CTSS|HERPUD1|KHK|SMG6|CTSO|CTSH|ARIH1|RNF150|CTSE|CTSD|CTSC|AASS|APOBEC1|UPF2|UPF1|APOBEC3|PGAM2|TET2|RENBP|SIRT1|TOPORS|DDB1|RNF144A|RNF144B|PLCB3|ALDH5A1|PLCB2|DNASE1L3|NLRP1B|ASAH1|HDC|GDPD1|GDPD3|ARNTL|SNX25|SPP1|RPS27A|XDH|LDLR|LRRC29|BRF1|USP9X|AGL|GAD2|LYVE1|PSMB8|PSMB9|ITCH|SPSB1|NOTUM|NARF|NRROS|UBXN2B|NCF1|NCF2|LTN1|RNF19B|ALDH1L2|SAT1|CAPN2|CAPN3|ENPP5|SLC25A44|MYLIP|RNF43|DIO2|UBE4A|OCRL|PLA2G15|PLA2G16|ACAP1|GPD1|CHIL1|UBA7|UBA6|UBR3|LPL|ACAT3|ZFP36L2|PLD2|AMDHD2|UBD|RIPK1|SDF2L1|TGFB1|UBE2B|HSPA5|SMURF1|EPHX2|ISG15|FBXO30|ISG20|QDPR|CNOT6|PLCXD3|MDM2|HPSE|NFE2L2|MUS81|USP37|CPQ|SPO11|USP33|PTEN|TNFAIP3|TCIRG1|ARRB2|HK2|HK3|SCPEP1|CASP8|GM2A|DDI2|RB1CC1|KYNU|METTL16|GUSB|ABCD1|NCBP1|DTX3L|PDE4D|USP45|VPS37D|PLA2G4A|OAS2|ASPG|BCAT1|SMPDL3A|USP13|SLFN8|SAMHD1|USP18|PSMB10|LAO1|TBX21|DROSHA|PLA2G2D|NOS2|SGTB|GZMA|BNIP3|FBXL19|ERAP1|SGTA|EXOG|USP28|FBXL14|GALC|P2RX7|BCKDK|PMP22|LPIN1|GLA|LPIN2|TAF1
48634	4.8531E-5	4.7810E-4	39	180	2714	23957	regulation of muscle organ development	GSK3B|NOTCH1|MEGF10|PTEN|ARRB2|HMGCR|ADRB2|HDAC7|ARNTL|RGS4|NRAS|GJA1|RGS2|TIFAB|SIX4|ERBB4|PIM1|LUC7L|CCN4|CAPN3|RIPK1|JARID2|EPHB1|DDX17|MYOCD|EDN1|CXADR|TGFB1|SMAD3|BDNF|TSC22D3|NR1D2|SIRT1|TGFBR1|TBX2|TGFBR2|RPS6KB1|TEP1|BCL2
50921	4.8930E-5	4.8158E-4	33	143	2714	23957	positive regulation of chemotaxis	CSF1|TREM2|CXCL13|AIF1|PPM1F|CCL5|CXCR3|NTF3|C3AR1|KDR|RAC2|CCL2|NCKAP1L|SLIT2|GPSM3|SLAMF1|CCR2|P2RY12|PDGFRB|CD74|EDN1|TGFB1|SMAD3|TNFSF14|DSCAM|NTRK3|CXCL10|ADAM17|CXCL12|SELL|PRKD2|GAS6|LGMN
44283	5.0229E-5	4.9388E-4	79	450	2714	23957	small molecule biosynthetic process	NCF1|NCF2|ABAT|NUDT3|FADS3|FADS2|HPGDS|PNP|KYNU|PHGDH|MLYCD|HMGCS2|PTGDS|ENPP5|LBR|GLUL|ABCD1|AASS|PRKAB2|EDN1|ENTPD1|ENTPD2|PTGIS|SYK|ELOVL4|ELOVL5|SPHK1|PDE4D|IPMK|PGAM2|PLA2G4A|ELOVL6|PRKAB1|SLC39A14|COQ10B|UGDH|ITPKC|PLCB3|PLCB4|NME6|RBP1|GPD1|CRY1|BCAT1|PLCB2|SMPDL3A|ATF3|ATF4|ISYNA1|PDXK|KDM3A|ASAH1|PTAFR|GMPS|LPL|MGST2|ALOX12|ALOX12B|HMGCR|HSD17B7|SAMHD1|PTGS1|CYB5R3|MTHFD1L|CBS|CHST12|PLCG2|SC5D|PLTP|CD74|ART2B|ASNS|CYP51|ACER2|PER2|QDPR|GLUD1|TBXAS1|ALOX5AP
50890	5.1235E-5	5.0329E-4	62	332	2714	23957	cognition	IL1RN|PTEN|FAM107A|DBI|HTR2A|MAGT1|SLC6A1|AFF2|MECP2|JPH4|TIFAB|CCND2|GM2A|CASP1|TNR|SYNPO|B2M|CHRNB2|GHSR|TMOD2|PAX6|MAPK8IP2|ARC|TEP1|SGK1|SHANK3|DGKI|TLR2|CX3CR1|UBA6|ADCY3|FOXO6|ATP1A2|CACNA1C|HMGCR|ADRB2|PIRB|NTS|CACNA1E|KLK8|PTGS1|HRH3|PTPRZ1|PRKAR2B|DEAF1|NTF3|ST3GAL4|APOE|LDLR|EGR1|SYT4|DNAH11|BDNF|IGF2|NFATC4|CD2|RCAN2|MAN2B1|SCN2A|VIP|CPEB3|LGMN
1902563	5.1804E-5	5.0839E-4	7	11	2714	23957	regulation of neutrophil activation	GRN|ITGAM|SYK|CD300A|PTAFR|ITGB2|TNF
2294	5.2887E-5	5.1654E-4	12	30	2714	23957	CD4-positive, alpha-beta T cell differentiation involved in immune response	SPN|TGFB1|IRF4|BCL3|STAT3|IL12B|STAT6|SLAMF6|LY9|RC3H2|IL18R1|GADD45G
2724	5.2887E-5	5.1654E-4	12	30	2714	23957	regulation of T cell cytokine production	SASH3|RSAD2|CD81|TBX21|ARID5A|NLRP3|TNFRSF1B|B2M|IL18R1|VSIR|SLAMF1|CCR2
42093	5.2887E-5	5.1654E-4	12	30	2714	23957	T-helper cell differentiation	SPN|TGFB1|IRF4|BCL3|STAT3|IL12B|STAT6|SLAMF6|LY9|RC3H2|IL18R1|GADD45G
10922	5.2887E-5	5.1654E-4	12	30	2714	23957	positive regulation of phosphatase activity	PDGFRB|PPP1R15B|PTPRC|PPP1R12A|SMAD3|IFNG|CD300A|ITGA1|PLEK|MAGI2|JAK2|PPARGC1B
60143	5.2887E-5	5.1654E-4	12	30	2714	23957	positive regulation of syncytium formation by plasma membrane fusion	CD53|EHD2|CXCL9|TYROBP|CXCL12|CCL8|TNFSF14|IL4RA|CAPN2|NFATC2|SCGB3A1|TREM2
32922	5.3001E-5	5.1716E-4	20	69	2714	23957	circadian regulation of gene expression	EGR1|NCOA2|KDM2A|GFPT1|BHLHE41|CREM|HNRNPU|SIRT1|CIART|ARNTL|PER2|PER1|PER3|BHLHE40|CRY2|CRY1|ID4|TOP1|PAM|ATF4
1904062	5.3763E-5	5.2410E-4	66	360	2714	23957	regulation of cation transmembrane transport	DPP10|ITGB3|RASGRF2|ELN|PTEN|DBI|PTPN22|TREM2|TCIRG1|PIK3C2A|SLC8A1|PIK3CG|CTSS|RGS4|CRHBP|RGS2|PDE4B|CAPN3|PDPK1|GPR35|IFNGR1|PDE4D|CYBA|MAPK8IP2|GEM|ARC|CACNB4|IFNG|TEP1|HECW2|NOS1AP|TLR9|CASQ2|SHANK3|CD63|KCNA1|ATP1A2|CACNA1C|ADRB2|CORO1A|SLC9A1|SLC9A3R1|P2RY6|GJC2|PLN|CD19|CXCR3|PLCG2|CCL2|STOM|FYN|ASIC2|KCNJ2|LYN|KCNF1|TGFB1|HOMER1|SLC31A2|CAV1|EHD2|CXCL10|WNK2|WNK3|PTPN6|FGF12|SCN2B
10638	5.4606E-5	5.3172E-4	100	602	2714	23957	positive regulation of organelle organization	SMARCB1|UBXN2B|WIPF1|GPR65|HNRNPU|TNF|ICAM1|CTGF|PYCARD|TNFSF10|KDR|SYNPO|PDGFRB|KDM2A|ARID5A|PRKD2|SDC4|TNKS|CDCA5|CLEC16A|TGFA|ADRB2|2810474O19RIK|PMAIP1|BMF|NCKAP1L|VASP|XBP1|KIRREL|TGFB1|SMAD3|UBE2B|SMURF1|TGFB3|CAV1|INSR|IGF2|IRGM2|MSN|5330417C22RIK|FBXO30|AZIN1|CNOT6|FES|CD28|TENM1|GSK3B|CDKN1B|PPP1R10|ARPC1B|LRRK2|PLEK|LMOD1|FAM208A|TREM2|HK2|MECP2|SEPT7|JARID2|BBS4|SREBF1|EDN1|H2AFY|EED|SPHK1|VPS13D|PLA2G4A|RHOC|SIRT1|TGFBR1|GNL3|FCHSD1|IL1A|HCK|SFPQ|MTF2|CDC42EP1|LCP1|GRN|ROCK2|WAS|PPM1F|AURKB|NTF3|ANKRD53|RPS3|MFN2|TOGARAM1|RICTOR|LNPK|MAP3K1|NTRK3|BNIP3|SORBS3|NPHS1|CENPJ|RAB3GAP2|TEK|LPIN1|RAB3GAP1
33555	5.4711E-5	5.3172E-4	24	91	2714	23957	multicellular organismal response to stress	GIT2|BDNF|PTEN|OSM|CACNA1B|D130043K22RIK|HTR2C|DBI|ATP1A2|MAPK8IP2|CACNA1E|ADRA2A|RUNX1|MECP2|NR4A2|EDNRB|LPAR5|ALS2|RPS6KB1|DEAF1|TEP1|BCL2|CAPN2|TSPO
43506	5.4711E-5	5.3172E-4	24	91	2714	23957	regulation of JUN kinase activity	MAPKBP1|PTPN1|IL1RN|EDN1|MAP3K1|SYK|FZD4|MAGI3|PTPN22|TNF|FGD2|DAB2|VANGL2|CD40LG|CBS|TLR9|RPS3|RIPK1|ERCC6|TLR6|TNIK|MAP3K13|MDFI|SASH1
43254	5.4805E-5	5.3172E-4	77	437	2714	23957	regulation of protein-containing complex assembly	TENM1|GSK3B|CDKN1B|TRIM30A|WIPF1|GMFG|ARPC1B|ELN|PLEK|LMOD1|IKZF1|CXCL13|TNF|ICAM1|MECP2|EPS8|PYCARD|LGALS3|CDH5|RACK1|PIEZO1|BBS4|GBP5|SYK|TMOD2|TFIP11|RHOC|FCHSD1|HCK|ELF1|ARC|IFNG|CDC42EP1|HCLS1|LCP1|TLR6|FKBP4|SGK1|TLR4|TLR2|KANK1|WAS|ADD3|CORO1A|CAMSAP2|RAP1B|ANKRD53|RPS3|TOGARAM1|RICTOR|BMF|NCKAP1L|APOE|SLIT2|FNIP1|SPTBN1|VASP|P2RY12|MAP3K1|DMTN|KIRREL|TGFB1|CAV1|IRGM2|EIF2AK2|MSN|SMAD6|CD24A|TPPP3|GNL3L|NPHS1|FES|CLEC2I|INSM1|XAF1|NOP53|RAB3GAP1
48608	5.4805E-5	5.3172E-4	77	437	2714	23957	reproductive structure development	KDM5B|CDKN1B|SPO11|TCF23|PTEN|TNC|ARID4A|ARID4B|PRDM1|ARRB2|SLC8A1|ICAM1|CRKL|SOX2|GJA1|TIFAB|SIX4|HEY1|ADAMTS1|KDR|AKT1|SOX9|CCN1|JUNB|NKX3-1|PDGFRA|GHSR|MYOCD|RBM15|PTGIS|MMP2|RPS6|PLA2G4A|ARID5B|FNDC3A|VASH1|SIRT1|TGFBR1|VGF|TEP1|ERF|PGR|FKBP4|MDFI|NOTCH2|CEBPA|HLF|TMF1|NOTCH1|TCF7|AFP|FOXO3|BRIP1|ADGRG1|SGPL1|HECTD1|ST14|VCAM1|ANGPT1|BRF1|TIPARP|FZD4|INSR|IGF2|INHBA|MERTK|BMP7|BMP6|FOSL1|TPPP3|SERPINB6B|AXL|RAB13|BCL2|ID4|PTPN6|BMPR1B
30856	5.5815E-5	5.4101E-4	34	150	2714	23957	regulation of epithelial cell differentiation	ERRFI1|BTG1|CDKN1B|NOTCH1|ROCK1|ROCK2|PRKX|F11R|TNF|APOLD1|ARNTL|SOX2|CDH5|SALL1|HEY1|SPP1|SOX9|PROM1|XDH|WWTR1|PRKCH|H2AFY|BRF1|CAV1|PAX6|FOXP4|BMP6|TGFBR1|TNFRSF1A|IL1A|CLDN5|ZEB1|IFNG|MAFF
2279	5.6534E-5	5.4694E-4	9	18	2714	23957	mast cell activation involved in immune response	LYN|LAT2|MILR1|TEC|NR4A3|CD300A|ADORA3|BTK|LAT
43303	5.6534E-5	5.4694E-4	9	18	2714	23957	mast cell degranulation	LYN|LAT2|MILR1|TEC|NR4A3|CD300A|ADORA3|BTK|LAT
32881	5.7883E-5	5.5946E-4	15	44	2714	23957	regulation of polysaccharide metabolic process	TGFB1|INSR|GFPT1|CLTC|IGF2|IRS2|SORBS1|NFKB1|KHK|PPP1R3G|EPM2AIP1|PPP1R3D|RUBCNL|GRB10|AKT1
2000060	5.8455E-5	5.6393E-4	25	97	2714	23957	positive regulation of ubiquitin-dependent protein catabolic process	GSK3B|LRRK2|PTEN|RNF19B|HERPUD1|FAM122A|RNF217|RACK1|AKT1|ARIH1|PLK3|SMURF1|CAV1|SGTA|CBFA2T3|KLHL40|FBXO30|RNF144A|RNF144B|DAB2|TEP1|MDM2|TRIB1|NOP53|TAF1
51341	5.8455E-5	5.6393E-4	25	97	2714	23957	regulation of oxidoreductase activity	GSK3B|GFI1|LRRK2|NOD1|NOD2|TNF|GNAI2|CNR2|PDK4|SLAMF8|AKT1|LGALS9|APOE|PDK2|AOC3|EDN1|GZMA|CAV1|CYBA|NFKB1|BCKDK|PDP1|IFNG|GLA|ENG
45646	6.0167E-5	5.7935E-4	16	49	2714	23957	regulation of erythrocyte differentiation	LYN|SPI1|RBFOX2|BRF1|LMO2|STAT3|ISG15|INHBA|FOXO3|ACVR1B|ETS1|MAFB|INPP5D|NCKAP1L|TCF3|B2M
30168	6.0167E-5	5.7935E-4	16	49	2714	23957	platelet activation	P2RY12|PDGFRA|ENTPD1|ENTPD2|ITGB3|PLEK|FZD6|PEAR1|MERTK|TSPAN32|ADRA2A|GNA13|CD40LG|AXL|PTPN6|FERMT3
2000351	6.0363E-5	5.8069E-4	17	54	2714	23957	regulation of endothelial cell apoptotic process	COL18A1|XBP1|CD40|ANGPT1|PDPK1|H2-M3|TNFAIP3|NDNF|FOXO3|TNF|ICAM1|CD40LG|FASL|KDR|TEK|GAS6|NFE2L2
1901741	6.0920E-5	5.8494E-4	10	22	2714	23957	positive regulation of myoblast fusion	CD53|EHD2|CXCL9|CXCL12|CCL8|TNFSF14|IL4RA|CAPN2|NFATC2|SCGB3A1
2827	6.0920E-5	5.8494E-4	10	22	2714	23957	positive regulation of T-helper 1 type immune response	HLX|IRF1|SLC11A1|ARID5A|IL12B|IL12RB1|IL18R1|IL27RA|H2-AB1|CCR2
1903321	6.1314E-5	5.8818E-4	23	86	2714	23957	negative regulation of protein modification by small protein conjugation or removal	IVNS1ABP|DTX3L|CAV1|PELI3|RPL23|RPL11|TNFAIP3|ISG15|ARRB2|KLHL40|PER2|PARP10|GNL3L|CRY1|RPS3|AKT1|TSPO|CAPN3|FYN|TRIM21|GBP4|N4BP1|TAF1
50878	6.2865E-5	6.0249E-4	64	348	2714	23957	regulation of body fluid levels	DDR1|ITGB3|PROS1|PLEK|AQP4|ABAT|F11R|PEAR1|CELSR2|CLDN1|THBD|GJA1|TIFAB|ATP7B|EDNRB|PLAU|ADORA3|PDGFRA|EDN1|ENTPD1|FCER1G|ENTPD2|SYK|EMP2|CYBA|ADRA2A|OAS2|KCNMA1|GAS6|TLR4|COPA|FBLN1|ALOX12|ALOX12B|ADRB2|TSPAN32|GNAI2|NEURL1A|GNA13|C3|UGCG|NLRP6|ERBB4|PDPN|APOE|XDH|LNPK|LYN|P2RY12|XBP1|DMTN|CAV1|FZD6|MERTK|CORO2B|TEC|CD40LG|AXL|WNK3|CD9|PTPN6|HPSE|FERMT3|NFE2L2
46890	6.5207E-5	6.2377E-4	38	176	2714	23957	regulation of lipid biosynthetic process	ASAH1|SAMD8|LPGAT1|GFI1|HTR2C|DBI|HTR2A|TNF|C3|ORMDL3|PDK4|CAPN2|AKT1|TSPO|APOE|CCN1|LDLR|ABCD1|EGR1|SREBF1|CD74|ELOVL5|SPHK1|MID1IP1|IGF2|ERLIN1|PLA2G4A|SORBS1|SIRT1|NFKB1|BMP6|IL1A|DAB2|FABP5|GPAM|IFNG|GPD1|SIK1
16202	6.5207E-5	6.2377E-4	38	176	2714	23957	regulation of striated muscle tissue development	GSK3B|NOTCH1|MEGF10|PTEN|ARRB2|HMGCR|ADRB2|HDAC7|ARNTL|RGS4|NRAS|GJA1|RGS2|SIX4|ERBB4|PIM1|LUC7L|CCN4|CAPN3|RIPK1|JARID2|EPHB1|DDX17|MYOCD|EDN1|CXADR|TGFB1|SMAD3|BDNF|TSC22D3|NR1D2|SIRT1|TGFBR1|TBX2|TGFBR2|RPS6KB1|TEP1|BCL2
18210	6.8279E-5	6.5194E-4	22	81	2714	23957	peptidyl-threonine modification	DYRK4|GSK3B|GALNT13|TGFB1|ROCK1|GALNT3|ROCK2|PDPK1|TNKS|LRRK2|LMTK2|ACVR1B|NLK|TGFBR1|TGFBR2|CLK1|DCAF1|SBK1|BCL2|AKT1|PRKD2|TAF1
30500	6.8279E-5	6.5194E-4	22	81	2714	23957	regulation of bone mineralization	SRGN|TGFB1|SMAD3|OMD|MIA3|ISG15|ADRB2|LTBP3|BMP7|SLC8A1|BMP6|P2RX7|GJA1|NBR1|MGP|BMP2K|TMEM119|BCOR|SOX9|BMPR1B|CCN1|CD276
71222	6.9483E-5	6.6281E-4	54	281	2714	23957	cellular response to lipopolysaccharide	CD86|CXCL9|GFI1|TNFAIP3|PTPN22|TREM2|CXCL13|TNF|LITAF|CXCL16|PYCARD|CASP1|PDE4B|AKT1|IL12B|JAK2|B2M|HAVCR2|GBP6|UPF1|PDE4D|CD180|ARID5A|ACOD1|TNFRSF1B|IL1A|PLSCR1|IFNG|IRF8|CMPK2|TLR4|CX3CR1|PTAFR|NOD2|PRPF8|KLRK1|CCL5|NLRP3|CCL2|CD14|GBP2|LYN|XBP1|TGFB1|NOS2|IRGM2|NFKB1|NFKBIA|CXCL10|CXCL11|CD6|AXL|CD68|MYD88
1763	6.9672E-5	6.6400E-4	42	202	2714	23957	morphogenesis of a branching structure	DDR1|KDM5B|LAMA5|NOTCH1|B4GALT1|CSF1|SEMA3A|CTSZ|TNC|PRDM1|SOX21|GLI3|GNA13|SOX2|HHEX|SALL1|KDR|PLXNA1|CTSH|SLIT2|SOX9|NKX3-1|EDN1|ST14|RBM15|TGFB1|ANGPT1|NFATC3|BMP7|NFATC4|TGFBR2|MMP14|VANGL2|CXCL12|MGP|BCL2|TIMELESS|SPRY2|PGR|TEK|GZF1|ENG
43270	7.2572E-5	6.9099E-4	61	329	2714	23957	positive regulation of ion transport	AHCYL1|ATP8A2|HTR2C|DBI|ABAT|TREM2|ARRB2|SLC6A1|CTSS|LGALS3|AKT1|TSPO|CAPN3|JAK3|CHRNB2|PDGFRB|EDN1|PDPK1|IFNGR1|IL1A|ARC|CACNB4|IFNG|SGK1|SHANK3|ATF4|KCNA1|PTAFR|CHRNA6|CACNA1C|ADRB2|MCHR1|SLC9A1|DRP2|SLC9A3R1|P2RY6|GJC2|CCL5|CD19|CXCR3|PLCG2|CCL2|APOE|SLC38A3|ASIC2|KCNJ2|MAP2K6|P2RY12|KCNF1|SYT4|HOMER1|CAV1|P2RX7|EHD2|CXCL10|CD4|CXCL12|WNK2|WNK3|FGF12|RAB3GAP1
44248	7.3163E-5	6.9497E-4	217	1500	2714	23957	cellular catabolic process	UBE2L6|ABAT|FNBP1L|ZFYVE1|NUDT3|ZC3H12D|PNP|RNF114|TRIM25|MLYCD|ENTPD1|ENTPD2|ATG12|INPP4A|HECW2|RUBCNL|IDNK|GCDH|MGST2|RNASET2A|HELZ2|SGPL1|RNF213|RNF217|PLCG2|NAALAD2|EDEM3|WWTR1|XBP1|NDFIP1|DNASE2A|SIAH3|EDEM1|ERLIN1|IRGM2|ART2B|LNPEP|5330417C22RIK|ACER2|GLUD1|ALDH6A1|RNF103|AGO3|TOLLIP|LGMN|GSTM5|PHF23|HEXB|HEXA|CTSZ|CLTC|PYGM|CTSW|CROT|SMG7|CTSS|HERPUD1|SMG6|CTSO|CTSH|ARIH1|RNF150|CTSD|CTSC|AASS|TRP53INP1|APOBEC1|UPF2|UPF1|APOBEC3|TET2|TMEM173|RENBP|SIRT1|TOPORS|DDB1|RNF144A|RNF144B|PLCB3|ALDH5A1|DNASE1L3|ASAH1|HDC|GDPD1|GDPD3|ARNTL|SNX25|MFN2|RPS27A|XDH|LDLR|1600014C10RIK|LRRC29|BRF1|USP9X|AGL|GAD2|PSMB8|PSMB9|VMP1|ITCH|SPSB1|NBR1|CD84|NARF|NRROS|UBXN2B|NCF1|NCF2|LTN1|RNF19B|ALDH1L2|SAT1|CAPN2|ENPP5|SLC25A44|MYLIP|RNF43|ATG9A|DIO2|UBE4A|PLA2G15|CHIL1|RAB39|WDFY4|UBA7|UBA6|CLEC16A|UBR3|LPL|ACAT3|ZFP36L2|PLD2|AMDHD2|UBD|ZKSCAN3|RIPK1|SDF2L1|TGFB1|UBE2B|HSPA5|SMURF1|EPHX2|CYP2J9|TRAPPC8|ISG15|FBXO30|ISG20|QDPR|CNOT6|MDM2|HPSE|NFE2L2|TRIM12A|MUS81|USP37|TRIM30A|CPQ|SPO11|LRRK2|USP33|TNFAIP3|PTPN22|TCIRG1|ARRB2|PIK3C2A|SCPEP1|CASP8|GM2A|DDI2|RB1CC1|KYNU|METTL16|GUSB|SNAP29|ABCD1|NCBP1|DTX3L|GPX3|PDE4D|USP45|VPS13A|VPS37D|PLA2G4A|OAS2|ASPG|IRF8|TMBIM6|BCAT1|SMPDL3A|USP13|SLFN8|LRP4|SAMHD1|USP18|PSMB10|LAO1|TBX21|RAB23|DROSHA|NOS2|SGTB|GZMA|BNIP3|FBXL19|ERAP1|SGTA|EXOG|USP28|FBXL14|GALC|BCKDK|PMP22|LPIN1|GLA|LPIN2|TAF1
2428	7.3194E-5	6.9497E-4	14	40	2714	23957	antigen processing and presentation of peptide antigen via MHC class Ib	H2-T24|H2-T23|H2-T22|H2-T10|H2-M2|H2-Q6|H2-K1|H2-M3|H2-Q7|TAP2|H2-Q4|B2M|H2-Q10|H2-D1
43367	7.3194E-5	6.9497E-4	14	40	2714	23957	CD4-positive, alpha-beta T cell differentiation	PLA2G2D|TGFB1|RSAD2|STAT3|LY9|RC3H2|GADD45G|SPN|IRF4|BCL3|IL12B|STAT6|SLAMF6|IL18R1
61458	7.4674E-5	7.0836E-4	77	441	2714	23957	reproductive system development	KDM5B|CDKN1B|SPO11|TCF23|PTEN|TNC|ARID4A|ARID4B|PRDM1|ARRB2|SLC8A1|ICAM1|CRKL|SOX2|GJA1|TIFAB|SIX4|HEY1|ADAMTS1|KDR|AKT1|SOX9|CCN1|JUNB|NKX3-1|PDGFRA|GHSR|MYOCD|RBM15|PTGIS|MMP2|RPS6|PLA2G4A|ARID5B|FNDC3A|VASH1|SIRT1|TGFBR1|VGF|TEP1|ERF|PGR|FKBP4|MDFI|NOTCH2|CEBPA|HLF|TMF1|NOTCH1|TCF7|AFP|FOXO3|BRIP1|ADGRG1|SGPL1|HECTD1|ST14|VCAM1|ANGPT1|BRF1|TIPARP|FZD4|INSR|IGF2|INHBA|MERTK|BMP7|BMP6|FOSL1|TPPP3|SERPINB6B|AXL|RAB13|BCL2|ID4|PTPN6|BMPR1B
2001238	7.5366E-5	7.1426E-4	18	60	2714	23957	positive regulation of extrinsic apoptotic signaling pathway	CAV1|PTEN|INHBA|RUNX3|PYCARD|CASP8|PTPRC|PPP2R1B|TEP1|TNFSF10|CTNNA1|TIMP3|RIPK1|FADD|LTBR|BMPR1B|JAK3|ATF3
31397	7.5464E-5	7.1453E-4	21	76	2714	23957	negative regulation of protein ubiquitination	IVNS1ABP|DTX3L|CAV1|PELI3|RPL23|RPL11|TNFAIP3|ISG15|ARRB2|KLHL40|PER2|PARP10|GNL3L|CRY1|RPS3|AKT1|TSPO|FYN|GBP4|N4BP1|TAF1
7264	7.6628E-5	7.2488E-4	54	282	2714	23957	small GTPase mediated signal transduction	DOCK6|DOCK9|RASGRF2|DOCK8|KNDC1|RND3|EPS8|ARHGDIA|MCF2L|ARHGDIB|RAC2|RHOH|RHOC|VAV1|VAV2|RAB32|NISCH|DOK1|RAB30|MRAS|ALS2|ELMO1|RAPGEF2|CDC42EP1|RAB39|SOS1|DOCK2|GM266|CDC42SE1|RASL12|ROCK1|ROCK2|WAS|AIF1|IQGAP3|NTN1|RASGRP3|RHOBTB2|RAP1B|GNA13|NRAS|ADGRG1|RRAS|RAB40C|RAB23|PDPN|SYNJ2BP|USP28|VANGL2|ARHGAP30|RAB13|NUCB1|RAB19|LAT
1903322	7.6804E-5	7.2588E-4	32	140	2714	23957	positive regulation of protein modification by small protein conjugation or removal	PHF23|LRRK2|PTEN|FAM107A|PTPN22|NOD2|ARRB2|ADRB2|CDC14B|RPS2|ARRDC4|NDFIP1|KDM2A|ANGPT1|HSPA5|SPHK1|CAV1|NSMCE3|ARRDC3|NMI|KLHL40|FBXO30|TOPORS|GNL3|TEP1|TOLLIP|TBC1D7|CRY1|TRIB1|NOP53|PAM|BIRC3
2000515	7.7422E-5	7.2902E-4	12	31	2714	23957	negative regulation of CD4-positive, alpha-beta T cell activation	ZFP35|HLX|TBX21|IRF1|LOXL3|IL4RA|LGALS9|JAK3|RUNX3|RC3H2|VSIR|RUNX1
43534	7.7422E-5	7.2902E-4	12	31	2714	23957	blood vessel endothelial cell migration	NR4A1|EGR3|MMRN2|KDR|AKT1|PIK3R3|CLEC14A|EMP2|MIA3|SLIT2|LEMD3|EPHB4
97028	7.7422E-5	7.2902E-4	12	31	2714	23957	dendritic cell differentiation	LYN|NOTCH2|BATF2|SPI1|CD40LG|TGFB1|IRF4|UBD|TREM2|LTBR|PIRB|TGFBR2
48535	7.7422E-5	7.2902E-4	12	31	2714	23957	lymph node development	TGFB1|IL15|PDPN|IKZF1|LTB|FADD|LTBR|IL7R|CXCL13|JAK3|RC3H2|NFKB1
46486	7.8531E-5	7.3878E-4	55	289	2714	23957	glycerolipid metabolic process	PGAP1|LPGAT1|PIGQ|PLEK|PTEN|PIK3CD|DBI|PIK3C2A|PIGV|PIK3CG|MECP2|SERAC1|APOBEC1|PDGFRB|SACM1L|IPMK|PLA2G4A|OCRL|FAM126B|SIRT1|PLA2G15|INPP4A|PLA2G16|PLSCR1|PLCB3|TEP1|GPD1|FAR1|PIGG|DGKI|AGPAT5|MTMR1|CSF1R|MTMR2|MTMR3|ABHD3|GDPD1|LPL|PIK3R3|GDPD3|SELENOI|PLD2|MTMR7|INPP5D|PLCG2|BPNT1|APOE|CAV1|APOBR|FABP5|GPAM|ETNK1|LPCAT2|LPIN1|LPIN2
61097	7.9697E-5	7.4906E-4	24	93	2714	23957	regulation of protein tyrosine kinase activity	PTPN1|ERRFI1|CSF1R|AFAP1L2|NCF1|ITGB3|CAV1|MVP|TGFA|FBXO30|ADRA2A|NEURL1A|FCGR1|CD24A|ADAM17|SH3BP5L|PTPRC|CCL5|RACK1|FGFR1OP|ALKAL2|TCF3|ERCC6|GAS6
48858	7.9819E-5	7.4953E-4	85	499	2714	23957	cell projection morphogenesis	DDR1|GSK3B|SEMA5B|TENM2|ATP8A2|ITGB3|LRRK2|USP33|PTEN|JADE2|CELSR2|GLI3|PREX2|GJA1|SEPT7|BSG|KDR|RAC2|NEO1|EPHB1|CHRNB2|RBFOX2|DSCAM|ITGA1|LMTK2|ETV1|LIFR|PAX6|MAPK8IP2|RUNX3|BCAN|ALS2|TEP1|GAS1|HCLS1|TNIK|SGK1|SHANK3|DSCAML1|LLGL1|CSF1R|NOTCH1|ROCK1|ROCK2|LRTM2|SEMA3A|LRP4|NYAP2|NTN1|KLK8|DRP2|PTPRZ1|BTBD3|NTF3|SLITRK3|PLXNA1|ZSWIM6|FYN|NCKAP1L|SLIT2|SRGAP2|VASP|EGR2|FZD3|CNTN5|CNTN6|USP9X|BDNF|LAMB2|BMP7|DCLK1|NR4A2|WEE1|VANGL2|TEC|CXCL12|NR4A3|LHX2|BCL2|PMP22|CSPG5|CNTN4|BMPR1B|PAM|NES
51588	8.0486E-5	7.5509E-4	39	184	2714	23957	regulation of neurotransmitter transport	GSK3B|ITGB3|LRRK2|CHRNA6|CACNA1B|HTR2C|ABAT|HTR2A|ADRB2|SLC6A1|TNF|NR3C2|RAP1B|RIMS2|RGS4|LGALS3|RGS2|GLRA3|HRH3|GRM8|CHRNB2|GIT2|SYT4|CHRNB3|CD300A|SPHK1|HTR1B|ADRA2A|GFAP|STXBP5L|P2RX7|PER2|PREPL|CACNB4|CLCF1|CSPG5|APBA2|DGKI|RAB3GAP1
70482	8.2296E-5	7.7137E-4	53	276	2714	23957	response to oxygen levels	PTEN|PYGM|ABAT|HIF3A|SLC2A4|SLC8A1|MECP2|ALKBH5|PLAU|KDR|CASP1|AKT1|NKX3-1|CHRNB2|EDN1|PTGIS|MMP2|CYBB|CBFA2T3|SIRT1|ADAM17|ARC|TEP1|DDIT4|KCNMA1|ENG|HLF|NOTCH1|AK4|NDNF|ADRB2|PLD2|SLC9A1|CBS|EGR1|PLK3|SMAD3|NOS2|BRF1|TGFB3|CAV1|BNIP3|NFATC3|SOD2|FOSL2|NR4A2|CD24A|CR1L|BCL2|TEK|SCN2A|NOP53|NFE2L2
36037	8.2726E-5	7.7327E-4	8	15	2714	23957	CD8-positive, alpha-beta T cell activation	H2-T23|CLEC4A2|IFNG|IRF1|BCL2|TNFSF8|WDFY4|GPR18
71404	8.2726E-5	7.7327E-4	8	15	2714	23957	cellular response to low-density lipoprotein particle stimulus	MYLIP|FCER1G|SYK|CD81|ITGB2|CD9|LPL|LDLR
43383	8.2726E-5	7.7327E-4	8	15	2714	23957	negative T cell selection	SPN|CD74|PTPRC|CD28|THEMIS|CD3E|DOCK2|GLI3
30100	8.3068E-5	7.7576E-4	45	223	2714	23957	regulation of endocytosis	IGHM|CD63|MTMR2|ROCK1|ITGB3|LRRK2|TREM2|ARRB2|SLC2A4|BICD1|SIGLECF|PLD2|C3|LGALS3|LRRTM2|NTF3|PLCG2|NCKAP1L|APOE|CD14|LDLRAP1|B2M|APPL2|SCYL2|SYT4|PTPN1|SYK|ANGPT1|SGIP1|CD300A|SPHK1|CAV1|TNK2|INSR|MAGI2|SYNJ2BP|MAPK8IP2|FCGR1|MKLN1|DAB2|ARC|AXL|BMP2K|AAK1|CD22
32890	8.3435E-5	7.7848E-4	22	82	2714	23957	regulation of organic acid transport	SYT4|IL1RN|EDN1|SYK|HTR1B|HTR2C|ABAT|IRS2|EPRS|SLC6A1|TNF|P2RX7|DRP2|PER2|RGS4|IL1A|RGS2|HRH3|AKT1|SLC38A3|RAB3GAP1|MAP2K6
51056	8.5739E-5	7.9924E-4	51	263	2714	23957	regulation of small GTPase mediated signal transduction	TRIO|CSF1|GPR65|RASGRF2|F11R|EPS8|PREX2|GPR174|ARHGDIA|MCF2L|PSD4|ARHGDIB|PDGFRB|RALGAPA1|GPR35|VAV1|VAV2|ITPKB|ALS2|RASA4|SPATA13|ARHGEF3|SOS1|DOCK2|DGKI|CDC42SE1|NOTCH2|KANK1|NOTCH1|ARHGAP17|RASAL3|FGD2|FGD3|ADGRG1|CYTH4|MFN2|APOE|SLIT2|GPR17|P2RY10|IQSEC2|IQSEC3|SPRY4|ARHGAP26|ARHGAP25|NET1|COL3A1|LPAR6|SPRY2|SIPA1|GPR18
34504	8.7589E-5	8.1574E-4	37	172	2714	23957	protein localization to nucleus	IPO13|CDKN1A|CSE1L|LRRK2|RPL11|HNRNPU|ADAR|IPO7|TOR1AIP1|ARNTL|WRN|HHEX|IPO8|SIX4|AKT1|SOX9|TNPO1|GBP2|BBS4|APPL2|KPNA1|BANP|RANBP2|OSBPL8|SYK|ZBTB16|STAT3|NUP153|RANBP6|BMP7|TOPORS|NFKBIA|CRY2|MDM2|TXNIP|NUP98|NOP53
18209	8.8050E-5	8.1929E-4	42	204	2714	23957	peptidyl-serine modification	DYRK4|GSK3B|GALNT13|ROCK1|PKN3|ROCK2|TNKS|LRRK2|MAST1|PRKX|NDNF|NLK|AURKB|RPS6KA2|MKNK2|AKT1|STK38L|RICTOR|RIPK1|IKBKE|PDK2|SRPK2|PRKCH|SYK|GALNT3|PDPK1|LMTK2|DCLK1|TGFBR1|TGFBR2|CLK1|SBK1|RPS6KB1|MAPKAPK3|BCL2|PRKD2|TOP1|GAS6|MAP3K13|SGK1|SGK2|TAF1
35587	8.8991E-5	8.2579E-4	11	27	2714	23957	purinergic receptor signaling pathway	P2RX7|P2RY12|HCAR2|P2RX6|P2RY13|P2RY6|P2RY10|ADORA3|PTAFR|GPR171|GNAI2
90025	8.8991E-5	8.2579E-4	11	27	2714	23957	regulation of monocyte chemotaxis	LYN|CXCL10|CXCL12|DUSP1|CCL5|SLAMF8|CCL2|SLIT2|AIF1|LGMN|CCR2
46639	8.8991E-5	8.2579E-4	11	27	2714	23957	negative regulation of alpha-beta T cell differentiation	ZFP35|HLX|TBX21|IRF1|LOXL3|IL4RA|JAK3|RUNX3|RC3H2|GLI3|RUNX1
9895	8.9837E-5	8.3289E-4	57	304	2714	23957	negative regulation of catabolic process	CRTC3|PHF23|LRRK2|PDE3B|TNFAIP3|HNRNPU|DBI|PTPN22|TREM2|TNF|PIK3CG|AKT1|TSPO|TIMP3|QSOX1|TIMP4|IER3|APOBEC1|ZBP1|RPL23|SLC11A1|CIRBP|CBFA2T3|KLHL40|ADRA2A|DDIT4|PKP3|SEC22B|LEPROT|MTMR2|RPL11|CLEC16A|HMGCR|HCAR2|ZKSCAN3|BMF|FYN|LRIG2|N4BP1|MCL1|BANP|RBM38|SMAD3|NOS2|FAM46C|IL10RA|STAT3|SGTA|GRIN2C|AZIN1|CYP51|BCL2|NRDE2|NOP53|PAM|MYD88|TAF1
1570	9.0178E-5	8.3529E-4	23	88	2714	23957	vasculogenesis	PDGFRB|MYOCD|NOTCH1|TGFB1|ANGPT1|BRF1|TIPARP|FZD4|CAV1|TIE1|FBXO30|HDAC7|TGFBR2|HHEX|SPRED1|SGPL1|HEY1|SOX18|KDR|ACKR3|TEK|JUNB|ENG
6865	9.0455E-5	8.3710E-4	28	117	2714	23957	amino acid transport	SLC38A10|SLC6A20A|SLC7A10|SLC6A1|SLC7A2|GJA1|SIT1|LRRC8C|SLC38A9|LRRC8A|SLC38A3|SLC25A44|SLC38A2|SLC36A1|KCNJ10|SLC6A17|BDNF|SLC11A1|SLC6A12|SLC7A4|LAT2|SLC7A5|SLC6A6|SLC25A18|SLC7A7|CACNB4|SFXN4|NFKBIE
1779	9.6612E-5	8.9064E-4	9	19	2714	23957	natural killer cell differentiation	HECTD1|PTPRC|AXL|SLAMF6|IKZF1|TCF3|MERTK|ZFP683|SLAMF1
2448	9.6612E-5	8.9064E-4	9	19	2714	23957	mast cell mediated immunity	LYN|LAT2|MILR1|TEC|NR4A3|CD300A|ADORA3|BTK|LAT
1904706	9.6612E-5	8.9064E-4	9	19	2714	23957	negative regulation of vascular smooth muscle cell proliferation	CNN1|RGS5|MYOCD|CDKN1A|CDKN1B|TEP1|TGFB3|PTEN|SOD2
30889	9.6612E-5	8.9064E-4	9	19	2714	23957	negative regulation of B cell proliferation	LYN|CD24A|TYROBP|TNFRSF13B|CD300A|INPP5D|BTK|PRDM1|FCGR2B
2000482	9.6850E-5	8.9064E-4	10	23	2714	23957	regulation of interleukin-8 secretion	CD2|TLR1|PYCARD|MAPKBP1|C5AR2|PTPN22|TLR6|CD14|TLR4|TLR2
2864	9.6850E-5	8.9064E-4	10	23	2714	23957	regulation of acute inflammatory response to antigenic stimulus	SPN|FCGR1|C3|IGHG2B|H2-T23|IGHG1|FCGR3|FCER1G|BTK|FCGR2B
43371	9.6850E-5	8.9064E-4	10	23	2714	23957	negative regulation of CD4-positive, alpha-beta T cell differentiation	ZFP35|HLX|TBX21|IRF1|LOXL3|IL4RA|JAK3|RUNX3|RC3H2|RUNX1
2437	9.9626E-5	9.1452E-4	14	41	2714	23957	inflammatory response to antigenic stimulus	NOTCH2|IL1RN|NOTCH1|SERPINB9|TNF|ICAM1|FCGR1|IL1A|IGHG1|FCGR3|ZFP35|CD6|BDKRB2|CD68
30866	9.9626E-5	9.1452E-4	14	41	2714	23957	cortical actin cytoskeleton organization	ROCK1|ROCK2|WIPF1|PLEK|WAS|TNF|FMNL3|EHD2|FMNL1|EPB41L2|RAB13|NCKAP1L|TLN1|LLGL1
2238	1.0107E-4	9.2612E-4	5	6	2714	23957	response to molecule of fungal origin	SYK|BTK|SCIMP|MYD88|TLR2
97527	1.0107E-4	9.2612E-4	5	6	2714	23957	necroptotic signaling pathway	FASL|RIPK1|FADD|TNF|TLR3
42130	1.0238E-4	9.3557E-4	20	72	2714	23957	negative regulation of T cell proliferation	CD86|PLA2G2D|NDFIP1|TGFB1|SDC4|SLFN1|H2-M3|H2-AA|VSIR|ZC3H12D|SPN|CD24A|ITCH|TNFRSF14|PTPN6|LGALS9|MAD1L1|CD276|H2-AB1|HAVCR2
48015	1.0238E-4	9.3557E-4	20	72	2714	23957	phosphatidylinositol-mediated signaling	PDGFRB|PDGFRA|CSF1R|XBP1|EDN1|BRF1|PTAFR|PIK3CD|HTR2A|GAB2|PEAR1|PIK3C2A|NYAP2|PIK3CG|PREX2|PLCB3|PLCB4|PLCG2|AKT1|PLCB2
97755	1.0238E-4	9.3557E-4	20	72	2714	23957	positive regulation of blood vessel diameter	DUSP5|MMP2|PTAFR|ITGA1|ALOX12|ADRB2|SOD2|TNF|SIRT1|ADRA2A|SCPEP1|GJA1|RGS2|EDNRB|KCNMA1|KDR|BDKRB2|MRVI1|APOE|VIP
51145	1.0341E-4	9.4255E-4	16	51	2714	23957	smooth muscle cell differentiation	PDGFRB|MYOCD|NOTCH1|TGFB1|NFATC3|SMAD6|NFATC4|MECP2|C3|VANGL2|EDNRB|HEY1|TMEM204|NTF3|SOX9|ENG
71675	1.0341E-4	9.4255E-4	16	51	2714	23957	regulation of mononuclear cell migration	LYN|TGFB1|CSF1|DUSP1|AIF1|LGALS3|CXCL10|CXCL12|CCL5|C3AR1|SLAMF8|CCL2|SLIT2|LGMN|SLAMF1|CCR2
32814	1.0342E-4	9.4255E-4	15	46	2714	23957	regulation of natural killer cell activation	H2-T23|PGLYRP2|IL15|PTPN22|PRDM1|FGR|TYROBP|AXL|IRF1|IL12B|SLAMF7|LGALS9|GAS6|ZFP683|HAVCR2
7219	1.0594E-4	9.6471E-4	28	118	2714	23957	Notch signaling pathway	NOTCH2|CEBPA|NOTCH3|CDKN1B|NOTCH1|KCNA5|NEURL1A|CDH6|NEURL1B|HHEX|PLN|APH1B|RPS19|HEY1|PERP|SOX9|TIMP4|RBM15|TGFB1|DTX3L|CNTN6|PGAM2|FBXO30|TBX2|TGFBR2|HEYL|ADAM17|RCAN2
46578	1.0804E-4	9.8297E-4	46	232	2714	23957	regulation of Ras protein signal transduction	CDC42SE1|NOTCH2|KANK1|TRIO|NOTCH1|CSF1|GPR65|RASGRF2|ARHGAP17|F11R|RASAL3|FGD2|EPS8|FGD3|PREX2|GPR174|ADGRG1|CYTH4|ARHGDIA|MCF2L|PSD4|ARHGDIB|MFN2|APOE|PDGFRB|GPR17|P2RY10|IQSEC2|GPR35|IQSEC3|SPRY4|VAV1|VAV2|NET1|ITPKB|COL3A1|ALS2|LPAR6|RASA4|SPATA13|ARHGEF3|SPRY2|SOS1|DOCK2|GPR18|DGKI
51149	1.0871E-4	9.8819E-4	23	89	2714	23957	positive regulation of muscle cell differentiation	CD53|GSK3B|MYOCD|EDN1|CXCL9|SMARCD3|TGFB1|TNFSF14|IL4RA|NFATC2|ARRB2|SOD2|SIRT1|EHD2|MMP14|CXCL12|CCL8|BCL2|MDM2|CAPN2|SCGB3A1|CCN4|ENG
71248	1.1118E-4	1.0097E-3	34	155	2714	23957	cellular response to metal ion	CEBPA|CDKN1B|NCF1|KCNA1|LRRK2|HVCN1|SLC40A1|ADCY7|MECP2|CRHBP|GLRA3|ATP7B|AKT1|CAPN3|CPNE3|SLC25A23|JUNB|B2M|SYT4|DMTN|NFYA|BNIP3|NFATC3|SYT15|FOS|MT1|BMP6|NFATC4|ITPKB|RASA4|ALOX5AP|FOSB|LGMN|NFE2L2
2295	1.1212E-4	1.0137E-3	7	12	2714	23957	T-helper cell lineage commitment	SPN|TGFB1|IRF4|STAT3|STAT6|SLAMF6|LY9
2438	1.1212E-4	1.0137E-3	7	12	2714	23957	acute inflammatory response to antigenic stimulus	FCGR1|IGHG1|FCGR3|CD6|BDKRB2|SERPINB9|ICAM1
35457	1.1212E-4	1.0137E-3	7	12	2714	23957	cellular response to interferon-alpha	IFI204|AXL|GAS6|IFIT1|TROVE2|IFIT3|IFIT2
72124	1.1212E-4	1.0137E-3	7	12	2714	23957	regulation of glomerular mesangial cell proliferation	EGR1|IFNG|ITGB3|C3AR1|IL6RA|CFLAR|BMP7
31642	1.1212E-4	1.0137E-3	7	12	2714	23957	negative regulation of myelination	MTMR2|IFNG|TEP1|PTEN|TNF|KLK8|CTSC
1905954	1.1441E-4	1.0335E-3	24	95	2714	23957	positive regulation of lipid localization	EDN1|TMF1|ATP8A2|DENND5B|CAV1|LPL|DBI|OSBPL11|SIRT1|BMP6|RUNX1|P2RX7|C3|NFKBIA|IL1A|DAB2|LIPG|SPP1|APOE|LDLRAP1|PLTP|IKBKE|NKX3-1|MAP2K6
48839	1.1682E-4	1.0543E-3	43	213	2714	23957	inner ear development	C1QB|GABRB2|CEBPA|H2-T23|CLIC5|CDKN1B|ATP8A2|NOTCH1|SDC4|GFI1|H2-DMA|H2-K1|LIN7A|NTN1|GLI3|SOX2|SLC9A3R1|BLOC1S5|TIFAB|SIX4|HEY1|NAGLU|DEAF1|CYTL1|SOX9|OTX1|FZD3|FZD2|IFI204|PRRX1|BDNF|FZD6|RPGRIP1L|CYS1|VANGL2|TEC|ZEB1|MAFB|NR4A3|KCNMA1|ALMS1|SPRY2|LRP10
1903428	1.2069E-4	1.0883E-3	18	62	2714	23957	positive regulation of reactive oxygen species biosynthetic process	SMAD3|INSR|ITGB2|H2-M3|CYBA|FOXO3|SOD2|TNF|AIF1|ICAM1|KLRK1|IFNG|AKT1|TLR6|JAK2|TLR5|TLR4|TLR2
33365	1.2238E-4	1.1026E-3	101	622	2714	23957	protein localization to organelle	IPO13|CD81|CSE1L|HNRNPU|GCC2|IPO7|GJA1|IPO8|AKT1|SOX9|KPNA1|DYNC2H1|GBP5|COG7|ATG9A|MID1|ZW10|TXNIP|NUP98|TNKS|TOR1AIP1|FAM83H|TTC21B|CEP192|FAM83D|BANP|BBS1|OSBPL8|HSPA5|SMURF1|ZBTB16|KLHL21|NUP153|TRAPPC8|HOOK3|BMP7|NFKBIA|TOLLIP|MDM2|GSK3B|CDKN1A|SPO11|LRRK2|TNFAIP3|FAM208A|ADAR|MIA3|HTR2A|TCIRG1|BICD1|TRAM2|BICD2|HK2|PPP1R9B|SPN|SEC61A2|HHEX|ARL5B|SIX4|TSPO|TNPO1|BBS4|APPL2|SRGN|PARP3|TIMM29|SYK|H2AFY|VPS13C|VPS13D|VPS13A|VPS37D|PAX6|TOPORS|DNM3|LRRC7|CRY2|CCDC40|RPL11|ADAM22|AURKB|ARNTL|NEURL1B|WRN|MFN2|GBP2|TUB|RANBP2|SGTB|IL10RA|MX2|STAT3|MX1|SGTA|RANBP6|GOLPH3|NEURL3|RAB3GAP2|CD68|NOP53|RAB3GAP1
6665	1.2336E-4	1.1104E-3	29	125	2714	23957	sphingolipid metabolic process	ST6GALNAC1|ASAH1|SAMD8|HEXB|HEXA|CREM|ALOX12B|UGCG|SGPL1|GM2A|ORMDL3|SPP1|A4GALT|ELOVL4|ELOVL5|ST8SIA1|SPHK1|B3GALT4|ELOVL6|GALC|P2RX7|ACER2|PLA2G15|B3GNT5|PLPP3|GLA|ST6GALNAC4|SMPDL3A|ST6GALNAC6
97435	1.2462E-4	1.1208E-3	78	455	2714	23957	supramolecular fiber organization	ITGB5|ARPC1B|ELN|LOXL3|FAM107A|LMOD1|MIA3|RND3|PPP1R9B|MYOM3|SPN|EPS8|SIX4|CASP4|RAC2|CAPN3|NCKAP5|B2M|PDGFRB|PDGFRA|GHSR|TPM2|TMOD2|P3H4|EMP2|RHOC|CCSAP|TGFBR1|MMP11|MAP7D3|CASQ2|HCLS1|LCP1|SGK1|PALM2|COL11A2|WAS|FIGNL2|ARHGAP17|ADD3|CORO1A|AIF1|FBLN5|CAMSAP2|RHOBTB2|PDLIM3|EFS|KATNA1|MICAL1|MICALL2|CEP192|RIPK1|MYH11|FSD1|PPARGC1B|VASP|PLK3|DMTN|CAV1|HOOK3|SORBS1|CFLAR|SORBS3|ARHGAP25|AIF1L|GFAP|CCDC88B|COL3A1|MYO1B|MARCKS|TPPP3|DES|P4HA1|HOOK1|CENPJ|BCL2|MDM2|TUBGCP4
32885	1.2602E-4	1.1306E-3	13	37	2714	23957	regulation of polysaccharide biosynthetic process	TGFB1|INSR|GFPT1|CLTC|IGF2|IRS2|SORBS1|NFKB1|PPP1R3G|EPM2AIP1|PPP1R3D|GRB10|AKT1
2000273	1.2602E-4	1.1306E-3	13	37	2714	23957	positive regulation of signaling receptor activity	NCF1|IFNGR1|TGFA|ADRB2|FBXO30|ADRA2A|NEURL1A|ADAM17|ARC|IFNG|CCL2|TCF3|SHANK3
18107	1.2615E-4	1.1306E-3	20	73	2714	23957	peptidyl-threonine phosphorylation	DYRK4|GSK3B|TGFB1|ROCK1|ROCK2|PDPK1|TNKS|LRRK2|LMTK2|ACVR1B|NLK|TGFBR1|TGFBR2|CLK1|DCAF1|SBK1|BCL2|AKT1|PRKD2|TAF1
44843	1.2615E-4	1.1306E-3	20	73	2714	23957	cell cycle G1/S phase transition	PLK3|KLF11|CDKN1A|USP37|CDKN1B|TGFB1|RPS6|CABLES1|INHBA|ACVR1B|IQGAP3|PHF8|CD2|GPR132|CCND2|RPS6KB1|ID4|CRLF3|CCN1|E2F6
98883	1.3023E-4	1.1631E-3	6	9	2714	23957	synapse pruning	C1QB|C3|C1QA|ITGAM|TREM2|C1QC
1810	1.3023E-4	1.1631E-3	6	9	2714	23957	regulation of type I hypersensitivity	IGHG2B|IGHG1|FCGR3|FCER1G|BTK|FCGR2B
2283	1.3023E-4	1.1631E-3	6	9	2714	23957	neutrophil activation involved in immune response	FCER1G|TYROBP|SYK|ANXA3|DNASE1L3|MYO1F
2604	1.3023E-4	1.1631E-3	6	9	2714	23957	regulation of dendritic cell antigen processing and presentation	CD74|SLC11A1|FGL2|NOD1|NOD2|CD68
32388	1.3130E-4	1.1716E-3	41	201	2714	23957	positive regulation of intracellular transport	RBM27|GSK3B|MTMR2|ITGAM|WIPF1|CD81|IL4RA|PTPN22|PRR5L|OAZ1|GLI3|PLD2|MECP2|ADORA3|CCL2|STOM|FYN|JAK2|LDLRAP1|CEP290|PLK3|XBP1|FCER1G|CPSF6|TGFB1|SYK|EDEM1|MSN|GAB2|FBXO30|TNFRSF1A|FGR|EHD2|DAB2|IFNG|MDM2|CREBRF|HCLS1|TEK|NRDE2|GAS6
2001242	1.3340E-4	1.1893E-3	36	169	2714	23957	regulation of intrinsic apoptotic signaling pathway	RRN3|PLEKHF1|LRRK2|RPL11|RTKN2|HERPUD1|PYCARD|SLC9A3R1|CREB3L1|NACC2|RACK1|RPS3|BDKRB2|AKT1|PLAGL2|NKX3-1|MCL1|IVNS1ABP|PTPN1|CD74|XBP1|CAV1|SOD2|SIRT1|FBXO30|PLSCR1|SFPQ|ARC|CXCL12|BCL2|MDM2|ACKR3|TMBIM6|RPL26|TPT1|NFE2L2
2001222	1.3379E-4	1.1907E-3	16	52	2714	23957	regulation of neuron migration	GSK3B|SEMA3A|STAT3|PAX6|SCRT2|COL3A1|ADAM17|ADGRG1|PTPRZ1|ERBB4|RAPGEF2|ZSWIM6|NSMF|LRIG2|SRGAP2|NEO1
32648	1.3379E-4	1.1907E-3	16	52	2714	23957	regulation of interferon-beta production	NLRX1|DDX58|ATG9A|PTPN22|ZC3HAV1|NMI|IFIH1|RNF135|PYCARD|IRF1|TLR9|IRF7|REL|TLR4|TLR3|TLR2
90288	1.3504E-4	1.2008E-3	32	144	2714	23957	negative regulation of cellular response to growth factor stimulus	NRROS|NOTCH1|RASL11B|WFIKKN2|CXCL13|FGFRL1|HHEX|CD59A|SNX25|CREB3L1|PRDM16|ADAMTSL2|SLIT2|XDH|FZD1|PTPN1|XBP1|HSPA5|PDPK1|SMURF1|TGFB3|CAV1|SPRY4|CFLAR|LEMD3|SMAD6|SIRT1|SULF2|ADAM17|MMRN2|SPRY2|ZFP451
186	1.3610E-4	1.2060E-3	15	47	2714	23957	activation of MAPKK activity	MAPKBP1|MAP3K1|GADD45B|LRRK2|EIF2AK2|TGFBR1|GADD45G|TAOK1|RIPK1|ERCC6|TNIK|JAK2|MAP3K6|MAP3K13|MAP3K14
1902893	1.3610E-4	1.2060E-3	15	47	2714	23957	regulation of pri-miRNA transcription by RNA polymerase II	EGR1|SREBF1|SMAD1|SPI1|TGFB1|SMAD3|STAT3|NFATC3|FOS|SMAD6|NFKB1|TGFBR1|NFATC4|GNL3|SOX9
35710	1.3610E-4	1.2060E-3	15	47	2714	23957	CD4-positive, alpha-beta T cell activation	PLA2G2D|TGFB1|RSAD2|STAT3|TCIRG1|LY9|RC3H2|GADD45G|SPN|IRF4|BCL3|IL12B|STAT6|SLAMF6|IL18R1
45581	1.3610E-4	1.2060E-3	15	47	2714	23957	negative regulation of T cell differentiation	CD74|LAG3|FGL2|LOXL3|IL4RA|ZFP608|RUNX3|RC3H2|GLI3|RUNX1|ZFP35|HLX|TBX21|IRF1|JAK3
31644	1.3729E-4	1.2155E-3	38	182	2714	23957	regulation of nervous system process	GSK3B|MTMR2|TENM4|ROCK2|LRRK2|PTAFR|PTEN|HTR2C|ABAT|ADRB2|CST7|TNF|SOX21|KLK8|CTSS|BEGAIN|SLC9A1|RIMS2|RGS4|EDNRB|ITGAX|TNR|CTSC|WASF3|GHSR|EDN1|KCNJ10|HOMER1|GPR35|TNFRSF1B|IL1A|FABP5|IFNG|TEP1|VIP|FGF12|SHANK3|TLR4
10631	1.3837E-4	1.2229E-3	21	79	2714	23957	epithelial cell migration	KANK1|EGR3|PKN3|ITGB2|PTEN|PIK3R3|CLEC14A|EMP2|MIA3|PRKX|LEMD3|CXCL13|TGFBR1|NR4A1|TEP1|RAB13|MMRN2|KDR|AKT1|SLIT2|EPHB4
30193	1.3837E-4	1.2229E-3	21	79	2714	23957	regulation of blood coagulation	LYN|PDGFRA|FCER1G|DMTN|SYK|CAV1|PROS1|PLEK|ALOX12|ABAT|ADRB2|F11R|THBD|TEC|PLAU|PDPN|CD9|HPSE|APOE|TLR4|NFE2L2
9306	1.3911E-4	1.2285E-3	35	163	2714	23957	protein secretion	NOTCH2|IL1RN|NOTCH1|PLEK|RNF19B|MIA3|CACNA1C|TCIRG1|NOD2|TNFSF13B|RIMS2|NLRP3|LYN|GBP5|DMTN|PTPRN2|NOS2|CAVIN1|ISG15|POU2F2|LAX1|GOLPH3|CD40LG|AIM2|GPAM|VGF|RAB13|CHIL1|LCP2|TLR6|COPG1|TLR4|CARD11|TMEM106A|TLR2
45778	1.4048E-4	1.2394E-3	25	102	2714	23957	positive regulation of ossification	CEBPA|THRB|MIA3|ADRB2|TOB2|SLC8A1|GLI3|HEY1|CCN4|CCN1|CLIC1|CD276|SMAD1|ZHX3|TGFB1|SMAD3|IFI204|ZBTB16|ISG15|SOX11|BMP7|BMP6|P2RX7|TMEM119|BMPR1B
51282	1.4114E-4	1.2442E-3	30	132	2714	23957	regulation of sequestering of calcium ion	ITGB3|HTR2C|DBI|HTR2A|CORO1A|SLC8A1|P2RY6|PLN|CD19|CXCR3|PLCG2|CAPN3|SLC25A23|CCR5|LYN|TGFB1|PDPK1|PDE4D|CYBA|SLC8B1|P2RX7|CXCL10|PLCB3|ARC|PTPRC|PLCB4|FASL|CASQ2|PTPN6|PLCB2
32091	1.4305E-4	1.2600E-3	26	108	2714	23957	negative regulation of protein binding	GSK3B|CDKN1A|ROCK1|LRRK2|USP33|WFIKKN2|CTSZ|ATP2A3|ARRB2|ADRB2|AURKB|IFIT2|MECP2|RACK1|AKT1|B2M|NKX3-1|CAV1|TFIP11|NFATC4|PLSCR1|DAB2|GNL3L|SLPI|MITD1|TMBIM6
7265	1.4546E-4	1.2801E-3	43	215	2714	23957	Ras protein signal transduction	GM266|RASL12|ROCK1|ROCK2|WAS|RND3|AIF1|IQGAP3|NTN1|RASGRP3|RHOBTB2|RAP1B|EPS8|GNA13|NRAS|ADGRG1|RRAS|RAB40C|RAB23|ARHGDIA|MCF2L|PDPN|ARHGDIB|RAC2|RHOH|SYNJ2BP|RHOC|USP28|RAB32|NISCH|DOK1|RAB30|VANGL2|MRAS|ALS2|RAB13|ELMO1|RAPGEF2|RAB19|CDC42EP1|RAB39|SOS1|LAT
60411	1.4838E-4	1.3034E-3	22	85	2714	23957	cardiac septum morphogenesis	FZD1|NOTCH2|DNAH11|RBM15|FZD2|NOTCH1|TGFB1|PARVA|SOX11|SMAD6|BMP7|FGFRL1|TGFBR1|TBX2|TGFBR2|HEYL|VANGL2|HEY1|MDM2|SLIT2|CCN1|ENG
1516	1.4900E-4	1.3034E-3	8	16	2714	23957	prostaglandin biosynthetic process	CD74|EDN1|HPGDS|PTGIS|SPHK1|TBXAS1|PTGDS|PTGS1
1780	1.4900E-4	1.3034E-3	8	16	2714	23957	neutrophil homeostasis	HCAR2|ITGAM|MECOM|IFNG|AXL|PDE4B|MERTK|CCR2
2363	1.4900E-4	1.3034E-3	8	16	2714	23957	alpha-beta T cell lineage commitment	SPN|TGFB1|IRF4|STAT3|BCL2|STAT6|SLAMF6|LY9
2755	1.4900E-4	1.3034E-3	8	16	2714	23957	MyD88-dependent toll-like receptor signaling pathway	TLR1|TLR9|TLR6|TLR5|TLR4|MYD88|TLR2|TLR13
2866	1.4900E-4	1.3034E-3	8	16	2714	23957	positive regulation of acute inflammatory response to antigenic stimulus	FCGR1|C3|IGHG2B|H2-T23|IGHG1|FCGR3|FCER1G|BTK
46457	1.4900E-4	1.3034E-3	8	16	2714	23957	prostanoid biosynthetic process	CD74|EDN1|HPGDS|PTGIS|SPHK1|TBXAS1|PTGDS|PTGS1
32370	1.5466E-4	1.3517E-3	20	74	2714	23957	positive regulation of lipid transport	EDN1|TMF1|ATP8A2|DENND5B|CAV1|DBI|SIRT1|BMP6|RUNX1|P2RX7|NFKBIA|IL1A|DAB2|LIPG|SPP1|APOE|LDLRAP1|PLTP|NKX3-1|MAP2K6
7050	1.5622E-4	1.3642E-3	23	91	2714	23957	cell cycle arrest	NOTCH2|CDKN1A|CDKN2B|CDKN1B|NOTCH1|TGFB1|SMAD3|GADD45A|SLFN1|MAGI2|VASH1|INHBA|CDC14B|SOX2|IFNG|IRF1|PMP22|GAS1|IL12B|IRF6|BRINP3|NKX3-1|TRP53INP1
1655	1.5697E-4	1.3685E-3	59	324	2714	23957	urogenital system development	LRRK2|PTEN|TNC|GLI3|CRKL|SALL1|MECOM|SIX4|HEY1|ADAMTS1|NEK1|SOX9|NKX3-1|PDGFRB|PDGFRA|MYOCD|MMP2|TET2|ARID5B|RPGRIP1L|CYS1|KLF15|TGFBR1|TEP1|TIMELESS|FKBP4|NOTCH2|LAMA5|NOTCH3|NOTCH1|GCNT1|LRP4|PRKX|GLIS2|SGPL1|SLIT2|PROM1|MPST|EGR1|WWTR1|SMAD1|TGFB1|SMAD3|ANGPT1|TIPARP|BDNF|LAMB2|ZBTB16|SMAD6|BMP7|BMP6|SULF2|HEYL|VANGL2|DCHS2|BCL2|ID4|TEK|GZF1
60249	1.5697E-4	1.3685E-3	59	324	2714	23957	anatomical structure homeostasis	DCLRE1B|CSF1|LRRK1|TCIRG1|PTH1R|SMG7|LIPA|CTSS|SMG6|CTGF|KDR|RAC2|MUC13|CTSH|SLC39A8|SOX9|CEP290|BBS4|CCR2|PDGFRB|UPF1|PARP3|CXADR|USP45|PLA2G4A|CACNB4|TEP1|TLR9|TLR4|SASH3|HLF|NOTCH1|COL11A2|CACNA1B|C530008M17RIK|NOD2|ADRB2|CORO1A|CACNA1E|WRN|ERBB4|VPS54|POC1B|CYTL1|PROM1|TUB|BBS1|WWTR1|NAPSA|TGFB1|HOMER1|HTR1B|ATP2B3|RPE65|P2RX7|TAOK1|BCL2|ERCC6|SLC28A2
1901215	1.5770E-4	1.3694E-3	48	249	2714	23957	negative regulation of neuron death	CX3CR1|GABRB2|GSK3B|GRN|ROCK1|CSF1|LRRK2|FAIM2|NDNF|ARRB2|SLC30A10|CORO1A|HDAC7|MECP2|SIX4|PTPRZ1|CCL5|NTF3|KDR|RACK1|FYN|APOE|JAK2|NEO1|FZD1|ANGPT1|PDPK1|BDNF|TGFB3|STAT3|MT1|TNFRSF1B|SOD2|BTBD10|SIRT1|NFATC4|NR4A2|TEC|NR4A3|AXL|CLCF1|NOS1AP|BCL2|REL|NCOA7|NES|ATF4|LGMN
35592	1.5788E-4	1.3694E-3	35	164	2714	23957	establishment of protein localization to extracellular region	NOTCH2|IL1RN|NOTCH1|PLEK|RNF19B|MIA3|CACNA1C|TCIRG1|NOD2|TNFSF13B|RIMS2|NLRP3|LYN|GBP5|DMTN|PTPRN2|NOS2|CAVIN1|ISG15|POU2F2|LAX1|GOLPH3|CD40LG|AIM2|GPAM|VGF|RAB13|CHIL1|LCP2|TLR6|COPG1|TLR4|CARD11|TMEM106A|TLR2
33033	1.5801E-4	1.3694E-3	9	20	2714	23957	negative regulation of myeloid cell apoptotic process	ITPKB|GHSR|FCER1G|CCL5|CLEC5A|BCL2|NOD2|FCGR2B|CCR5
35590	1.5801E-4	1.3694E-3	9	20	2714	23957	purinergic nucleotide receptor signaling pathway	P2RX7|P2RY12|HCAR2|P2RX6|P2RY13|P2RY6|P2RY10|PTAFR|GPR171
42119	1.5801E-4	1.3694E-3	9	20	2714	23957	neutrophil activation	FCER1G|TYROBP|IL18RAP|SYK|IL15|ANXA3|CCL5|DNASE1L3|MYO1F
43011	1.5801E-4	1.3694E-3	9	20	2714	23957	myeloid dendritic cell differentiation	NOTCH2|BATF2|SPI1|TGFB1|IRF4|UBD|LTBR|PIRB|TGFBR2
32495	1.5801E-4	1.3694E-3	9	20	2714	23957	response to muramyl dipeptide	NFKBIA|NLRP1A|NOTCH1|CARD9|TNFAIP3|NOD1|IRF5|PTPN22|NOD2
10656	1.6251E-4	1.4060E-3	17	58	2714	23957	negative regulation of muscle cell apoptotic process	GSK3B|MYOCD|EDN1|PDPK1|PPP1R10|CAV1|LIFR|ALOX12|ARRB2|HMGCR|CFLAR|SIRT1|ARC|ERBB4|BCL2|JAK2|NFE2L2
30865	1.6251E-4	1.4060E-3	17	58	2714	23957	cortical cytoskeleton organization	ROCK1|ROCK2|WIPF1|PLEK|WAS|TNF|FMNL3|EHD2|FMNL1|SEPT7|EPB41L2|RAB13|RAC2|NCKAP1L|SYNPO|TLN1|LLGL1
50432	1.6438E-4	1.4114E-3	4	4	2714	23957	catecholamine secretion	MECP2|CADPS|VIP|LY6E
34124	1.6438E-4	1.4114E-3	4	4	2714	23957	regulation of MyD88-dependent toll-like receptor signaling pathway	CD300A|IRF1|IRF7|CD300LF
1803	1.6438E-4	1.4114E-3	4	4	2714	23957	regulation of type III hypersensitivity	FCGR1|FCGR3|FCER1G|BTK
1805	1.6438E-4	1.4114E-3	4	4	2714	23957	positive regulation of type III hypersensitivity	FCGR1|FCGR3|FCER1G|BTK
2291	1.6438E-4	1.4114E-3	4	4	2714	23957	T cell activation via T cell receptor contact with antigen bound to MHC molecule on antigen presenting cell	APBB1IP|FGL2|ITGAL|ICAM1
2477	1.6438E-4	1.4114E-3	4	4	2714	23957	antigen processing and presentation of exogenous peptide antigen via MHC class Ib	H2-T23|H2-M3|TAP2|B2M
2586	1.6438E-4	1.4114E-3	4	4	2714	23957	regulation of antigen processing and presentation of peptide antigen via MHC class II	PYCARD|H2-OB|TREM2|H2-OA
150062	1.6438E-4	1.4114E-3	4	4	2714	23957	complement-mediated synapse pruning	C3|C1QA|ITGAM|TREM2
1903984	1.6438E-4	1.4114E-3	4	4	2714	23957	positive regulation of TRAIL-activated apoptotic signaling pathway	TEP1|PTEN|TIMP3|ATF3
10811	1.6569E-4	1.4200E-3	29	127	2714	23957	positive regulation of cell-substrate adhesion	GSK3B|ROCK1|SDC4|CSF1|ITGB3|DMP1|FBLN1|NDNF|CD3E|FBLN2|PPM1F|CRKL|RRAS|RASSF4|ABI3BP|SPP1|KDR|JAK2|CCN1|DMTN|SMAD3|EMP2|UNC13D|NET1|DAB2|CSPG5|ITGA6|TEK|RIN2
1903844	1.6580E-4	1.4200E-3	25	103	2714	23957	regulation of cellular response to transforming growth factor beta stimulus	NRROS|RASL11B|WFIKKN2|SNX25|PRDM16|ADAMTSL2|XBP1|MYOCD|CDKN2B|TGFB1|SMAD3|HSPA5|PDPK1|SMURF1|TGFB3|CAV1|CFLAR|LEMD3|SMAD6|SIRT1|ADAM17|DAB2|ZEB1|ZFP451|ENG
10522	1.6580E-4	1.4200E-3	25	103	2714	23957	regulation of calcium ion transport into cytosol	ITGB3|DBI|ADRB2|CORO1A|SLC8A1|P2RY6|PLN|CD19|CXCR3|CAPN3|FYN|LYN|TGFB1|PDPK1|CAV1|PDE4D|CYBA|P2RX7|CXCL10|CD4|ARC|BCL2|CASQ2|TMBIM6|PTPN6
2009	1.6737E-4	1.4323E-3	86	517	2714	23957	morphogenesis of an epithelium	DDR1|KDM5B|B4GALT1|CSF1|CTSZ|TNC|SOX21|GLI3|SOX2|HHEX|GJA1|SALL1|CASP8|HEY1|KDR|CTSH|SOX9|CCN1|BBS4|NKX3-1|TGIF1|BRD2|EDN1|KDM2A|RBM15|IGFBP5|MMP2|IPMK|SOX11|RPGRIP1L|RUNX3|RUNX1|TGFBR2|MMP14|TIMELESS|PGR|SOS1|SHANK3|CCDC40|ENG|NOTCH2|LAMA5|NOTCH1|SDC4|ROCK2|SEMA3A|LAMA3|PRKX|NTN1|GNA13|SLC9A3R1|HECTD1|MTHFD1L|DEAF1|TBX21|RAB23|PDPN|PLXNA1|SLIT2|VASP|FZD1|CAR2|ST14|FZD3|MAP3K1|FZD2|TGFB1|SMAD3|ANGPT1|FZD6|SEMA4C|NFATC3|MSN|BMP7|TBX2|NFATC4|VANGL2|CXCL12|LHX2|MGP|ALMS1|BCL2|ID4|SPRY2|TEK|GZF1
48812	1.6767E-4	1.4336E-3	82	488	2714	23957	neuron projection morphogenesis	DDR1|GSK3B|SEMA5B|TENM2|ATP8A2|LRRK2|USP33|PTEN|JADE2|CELSR2|GLI3|PREX2|GJA1|SEPT7|BSG|KDR|RAC2|NEO1|EPHB1|CHRNB2|RBFOX2|DSCAM|ITGA1|LMTK2|ETV1|LIFR|PAX6|MAPK8IP2|RUNX3|BCAN|ALS2|TEP1|GAS1|HCLS1|TNIK|SGK1|SHANK3|DSCAML1|LLGL1|CSF1R|NOTCH1|ROCK1|ROCK2|LRTM2|SEMA3A|LRP4|NYAP2|NTN1|KLK8|DRP2|PTPRZ1|BTBD3|NTF3|SLITRK3|PLXNA1|ZSWIM6|FYN|NCKAP1L|SLIT2|SRGAP2|VASP|EGR2|FZD3|CNTN5|CNTN6|USP9X|BDNF|LAMB2|BMP7|DCLK1|NR4A2|WEE1|VANGL2|TEC|CXCL12|NR4A3|LHX2|BCL2|PMP22|CNTN4|BMPR1B|PAM
1900046	1.6782E-4	1.4337E-3	21	80	2714	23957	regulation of hemostasis	LYN|PDGFRA|FCER1G|DMTN|SYK|CAV1|PROS1|PLEK|ALOX12|ABAT|ADRB2|F11R|THBD|TEC|PLAU|PDPN|CD9|HPSE|APOE|TLR4|NFE2L2
1903829	1.6860E-4	1.4392E-3	57	311	2714	23957	positive regulation of cellular protein localization	DPP10|GSK3B|ITGAM|WIPF1|CD81|PTPN22|TREM2|BICD1|TNF|GLI3|PPP1R9B|SPN|LGALS3|RACK1|AKT1|JAK2|CEP290|CARD10|FCER1G|DTX3L|PDPK1|PARP9|TNFRSF1A|GNL3|ELF1|TYROBP|CACNB4|IFNG|HCLS1|GAS6|ROCK2|LRP4|PRR5L|OAZ1|GLIS2|ERBB4|EPB41L2|PMAIP1|CCL2|STOM|FYN|LRIG2|SPTBN1|PLK3|XBP1|TGFB1|EDEM1|MSN|SORBS1|SYNJ2BP|FBXO30|GNL3L|WNK3|MDM2|PTPN9|CD247|TEK
71692	1.7081E-4	1.4568E-3	36	171	2714	23957	protein localization to extracellular region	NOTCH2|IL1RN|NRROS|NOTCH1|PLEK|RNF19B|MIA3|CACNA1C|TCIRG1|NOD2|TNFSF13B|RIMS2|NLRP3|LYN|GBP5|DMTN|PTPRN2|NOS2|CAVIN1|ISG15|POU2F2|LAX1|GOLPH3|CD40LG|AIM2|GPAM|VGF|RAB13|CHIL1|LCP2|TLR6|COPG1|TLR4|CARD11|TMEM106A|TLR2
35303	1.7256E-4	1.4705E-3	42	210	2714	23957	regulation of dephosphorylation	MTMR1|PPP1R15B|MTMR2|CSRNP3|MTMR3|ROCK1|ROCK2|PPP1R10|PLEK|MTMR4|PIRB|TNF|ZFYVE1|GNAI2|PPP1R9B|SPN|FAM122A|CDH5|SPRED1|NUAK1|PPP2R1B|PPP2R5E|CEP192|NCKAP1L|JAK2|PPARGC1B|PDGFRB|PPP1R14A|PPP1R12A|TGFB1|SMAD3|CD300A|ITGA1|MAGI2|LMTK2|PTPRC|PPP2R2C|PPP1R3C|IFNG|RCAN2|CRY2|NSMF
2790	1.7395E-4	1.4811E-3	38	184	2714	23957	peptide secretion	NOTCH2|IL1RN|NOTCH1|PLEK|RNF19B|MIA3|CACNA1C|TCIRG1|NOD2|TNFSF13B|RIMS2|NLRP3|LYN|GBP5|GHSR|EDN1|DMTN|PTPRN2|NOS2|CAVIN1|DIO2|ISG15|POU2F2|LAX1|GOLPH3|CD40LG|AIM2|GPAM|VGF|RAB13|CHIL1|LCP2|TLR6|COPG1|TLR4|CARD11|TMEM106A|TLR2
7157	1.7740E-4	1.5092E-3	15	48	2714	23957	heterophilic cell-cell adhesion via plasma membrane cell adhesion molecules	CRB2|TENM1|TENM2|CXADR|VCAM1|TENM3|TENM4|MCAM|ITGAL|PVR|CD24A|CD6|IL1RAPL1|LGALS9|HMCN1
9267	1.8248E-4	1.5511E-3	31	140	2714	23957	cellular response to starvation	CDKN1A|MTMR3|LRRK2|USP33|CLEC16A|SLC2A1|PIK3C2A|ZFYVE1|RRP8|WRN|SESN1|PDK4|BMF|SLC38A3|FNIP1|GLUL|KLF10|SREBF1|XBP1|HSPA5|EIF2AK2|ASNS|INHBB|5330417C22RIK|SIRT1|BMT2|BCL2|GAS6|ATF3|ATF4|NFE2L2
2262	1.8734E-4	1.5911E-3	30	134	2714	23957	myeloid cell homeostasis	SPI1|ITGAM|HLF|CEBPG|SLA|ARID4A|ADAR|IKZF1|HCAR2|RPS17|MECOM|RPS19|HEPH|PDE4B|CCL2|NCKAP1L|JAK2|JAK3|CCR2|LYN|DMTN|DNASE2A|RPS6|MERTK|PTBP3|ITPKB|IFNG|AXL|HCLS1|TCF3
1503	1.8755E-4	1.5916E-3	44	224	2714	23957	ossification	NOTCH1|CSF1|NAB2|ADAR|DMP1|TCIRG1|PTH1R|CTGF|SOX2|GJA1|HEY1|CBS|CREB3L1|CLEC5A|SPP1|AKT1|CCN4|RPL38|SOX9|CCN1|JUNB|PPARGC1B|FZD1|KLF10|WWTR1|SMAD1|SMAD3|RSAD2|IGFBP5|MMP2|IGF2|HSPG2|BMP7|RUNX3|BMP6|RUNX1|FGR|MN1|MMP14|MGP|BCL2|ID4|TMEM119|ALPL
1903845	1.8837E-4	1.5973E-3	18	64	2714	23957	negative regulation of cellular response to transforming growth factor beta stimulus	XBP1|NRROS|RASL11B|HSPA5|PDPK1|SMURF1|TGFB3|CAV1|WFIKKN2|CFLAR|LEMD3|SMAD6|SIRT1|ADAM17|SNX25|PRDM16|ADAMTSL2|ZFP451
14743	1.8869E-4	1.5987E-3	20	75	2714	23957	regulation of muscle hypertrophy	ERRFI1|GSK3B|EDN1|NOTCH1|SMAD3|ROCK1|IGFBP5|ROCK2|FBXO32|TNFRSF1B|SIRT1|TNFRSF1A|SLC9A1|RGS4|RGS2|TEC|NR4A3|CCN4|JARID2|LMCD1
32647	1.9044E-4	1.6121E-3	11	29	2714	23957	regulation of interferon-alpha production	IFIH1|DDX58|TLR9|IRF7|PTPN22|ZC3HAV1|NMI|TLR4|TLR3|GBP4|HAVCR2
48640	1.9137E-4	1.6187E-3	29	128	2714	23957	negative regulation of developmental growth	GSK3B|CDKN1A|CDKN1B|SEMA3A|SEMA3B|PTEN|D130043K22RIK|ADRB2|NTN1|ARHGAP4|MECP2|PLAC8|RGS4|GJA1|RGS2|STC2|TNR|RIPK1|SLIT2|JARID2|CCR5|ANKRD26|CXADR|IFRD1|SEMA4C|TGFBR2|TEP1|ALMS1|LGMN
45638	1.9176E-4	1.6206E-3	24	98	2714	23957	negative regulation of myeloid cell differentiation	LYN|RBM15|BRF1|GPR68|ZBTB16|LMO2|TOB2|FBXO30|RUNX1|ITPKB|NFKBIA|MAFB|IFNG|INPP5D|PRDM16|GPR171|HIST1H4H|CLEC2I|HIST1H4I|TCF3|TRIB1|CLEC2D|C1QC|TJP2
99565	1.9616E-4	1.6564E-3	27	116	2714	23957	chemical synaptic transmission, postsynaptic	GRIA2|GABRB2|6030419C18RIK|LRRK2|CHRM4|CHRNA6|ADRB2|BEGAIN|MECP2|GLRA3|HRH3|FAM196A|GRIA3|GRIA4|CHRNB2|GABRA1|CHRNB3|GRID1|BDNF|GABRA3|MAPK8IP2|GRIN2C|GABRG3|P2RX7|P2RX6|DGKI|RAB3GAP1
1901800	1.9648E-4	1.6577E-3	26	110	2714	23957	positive regulation of proteasomal protein catabolic process	USP13|GSK3B|LRRK2|RNF19B|TREM2|HERPUD1|FAM122A|RNF217|RACK1|AKT1|ARIH1|PLK3|XBP1|CAV1|EDEM1|SGTA|CBFA2T3|KLHL40|FBXO30|RNF144A|RNF144B|DAB2|MDM2|TRIB1|NOP53|TAF1
90132	2.0265E-4	1.7084E-3	21	81	2714	23957	epithelium migration	KANK1|EGR3|PKN3|ITGB2|PTEN|PIK3R3|CLEC14A|EMP2|MIA3|PRKX|LEMD3|CXCL13|TGFBR1|NR4A1|TEP1|RAB13|MMRN2|KDR|AKT1|SLIT2|EPHB4
31960	2.1345E-4	1.7979E-3	22	87	2714	23957	response to corticosteroid	IL1RN|TGFB1|BRF1|ANXA3|AGL|FAM107A|HNRNPU|FBXO32|SSTR2|TNF|ZFP36L2|SULT1A1|RPS6KB1|DDIT4|KCNMA1|KLF9|BCL2|ALPL|SMYD3|JAK2|SGK1|PAG1
51495	2.1392E-4	1.8004E-3	42	212	2714	23957	positive regulation of cytoskeleton organization	TENM1|CDKN1B|SDC4|UBXN2B|ROCK2|WIPF1|ARPC1B|GPR65|PLEK|WAS|LMOD1|PPM1F|ICAM1|CTGF|MECP2|PYCARD|NTF3|ANKRD53|RPS3|TOGARAM1|RICTOR|NCKAP1L|SYNPO|VASP|EDN1|MAP3K1|KIRREL|SMAD3|TGFB3|NTRK3|CAV1|RHOC|SORBS3|AZIN1|TGFBR1|FCHSD1|HCK|NPHS1|FES|CENPJ|CDC42EP1|TEK
1905145	2.1743E-4	1.8255E-3	12	34	2714	23957	cellular response to acetylcholine	LY6C2|CHRNB2|LY6I|HRH3|ROCK2|CHRM4|RGS10|LY6A|SORBS1|LY6E|CRKL|GNAI2
1905144	2.1743E-4	1.8255E-3	12	34	2714	23957	response to acetylcholine	LY6C2|CHRNB2|LY6I|HRH3|ROCK2|CHRM4|RGS10|LY6A|SORBS1|LY6E|CRKL|GNAI2
46839	2.1743E-4	1.8255E-3	12	34	2714	23957	phospholipid dephosphorylation	MTMR1|PLPP6|MTMR2|MTMR3|TEP1|SACM1L|INPP5D|EPHX2|PTEN|OCRL|PLPP3|MTMR7
1771	2.1911E-4	1.8336E-3	7	13	2714	23957	immunological synapse formation	CD6|CD81|DOCK8|PRF1|MSN|DOCK2|EPHB1
1903977	2.1911E-4	1.8336E-3	7	13	2714	23957	positive regulation of glial cell migration	P2RY12|CX3CR1|CSF1|PTPRZ1|TREM2|CRKL|CCR2
45730	2.1911E-4	1.8336E-3	7	13	2714	23957	respiratory burst	CD24A|NCF1|NCF2|SLC11A1|NCF4|CYBB|CYBA
32494	2.1911E-4	1.8336E-3	7	13	2714	23957	response to peptidoglycan	CARD9|NLRP3|IRF5|TREM2|NOD2|MYD88|TLR2
32480	2.2352E-4	1.8690E-3	10	25	2714	23957	negative regulation of type I interferon production	PYCARD|NLRX1|PELI3|DHX58|ATG9A|REL|ACOD1|NMI|GBP4|HAVCR2
45055	2.2486E-4	1.8786E-3	28	123	2714	23957	regulated exocytosis	PLEK|ARHGAP17|CACNA1C|CORO1A|RIMS2|MILR1|CRHBP|SYNGR2|ADORA3|STX2|SNAP29|LYN|SYT4|FCER1G|DMTN|SYK|ANXA3|CD300A|CADPS|SYT15|UNC13D|P2RX7|LAT2|TEC|NR4A3|BTK|MYO1F|LAT
43502	2.2629E-4	1.8890E-3	24	99	2714	23957	regulation of muscle adaptation	ERRFI1|GSK3B|EDN1|NOTCH1|SMAD3|ROCK1|IGFBP5|ROCK2|TNC|FBXO32|TNFRSF1B|FOXO3|AIF1|SIRT1|TNFRSF1A|SLC9A1|RGS4|RGS2|ARC|TEC|NR4A3|CCN4|JARID2|LMCD1
1903522	2.2752E-4	1.8978E-3	47	246	2714	23957	regulation of blood circulation	THRB|HLF|SEMA3A|PTAFR|CACNA1B|HTR2C|KCNA5|ATP1A2|HTR2A|CACNA1C|ADRB2|ADD3|CACNA1E|TNF|SLC8A1|ICAM1|PTGS1|CTGF|SLC9A1|RGS4|GJA1|RGS2|PLN|PDE4B|AKT1|KCNN2|JAK2|ASIC2|KCNJ2|DUSP5|KCNF1|SREBF1|EDN1|CXADR|CAV1|MMP2|PDE4D|SMAD6|SIRT1|ADRA2A|PER2|EHD2|IFNG|TBXAS1|CASQ2|MDM2|SCN2B
48771	2.2787E-4	1.8991E-3	27	117	2714	23957	tissue remodeling	NOTCH2|GSK3B|HLF|LRRK1|TCIRG1|PTH1R|ADRB2|LTBP3|LIPA|CTSS|GJA1|CBS|RAC2|CCR2|IGFBP5|CAV1|MMP2|NFATC3|HTR1B|P3H4|MERTK|IL1A|MMP14|ARC|AXL|MDM2|CSPG4
1904894	2.2888E-4	1.9059E-3	25	105	2714	23957	positive regulation of receptor signaling pathway via STAT	CSF1R|CD40|NOTCH1|IL6RA|TNF|IL27RA|ERBB4|CCL5|IL12B|FYN|JAK2|LYN|IL15|IL10RB|IL10RA|OSM|PARP9|PARP14|TNFRSF1A|IFNG|CENPJ|CLCF1|HCLS1|CRLF3|IL7R
51955	2.2912E-4	1.9064E-3	15	49	2714	23957	regulation of amino acid transport	SYT4|IL1RN|HTR1B|HTR2C|ABAT|SLC6A1|TNF|P2RX7|DRP2|PER2|RGS4|RGS2|HRH3|SLC38A3|RAB3GAP1
1902692	2.3118E-4	1.9182E-3	13	39	2714	23957	regulation of neuroblast proliferation	CX3CR1|FZD3|NOTCH1|SMARCD3|TGFB1|BDNF|LRRK2|PAX6|SOX21|GLI3|SOX2|CD24A|CTNNA1
2476	2.3118E-4	1.9182E-3	13	39	2714	23957	antigen processing and presentation of endogenous peptide antigen via MHC class Ib	H2-T24|H2-T23|H2-T22|H2-T10|H2-M2|H2-Q6|H2-K1|H2-M3|H2-Q7|TAP2|H2-Q4|H2-Q10|H2-D1
2484	2.3118E-4	1.9182E-3	13	39	2714	23957	antigen processing and presentation of endogenous peptide antigen via MHC class I via ER pathway	H2-T24|H2-T23|H2-T22|H2-T10|H2-M2|H2-Q6|H2-K1|H2-M3|H2-Q7|TAP2|H2-Q4|H2-Q10|H2-D1
6109	2.3142E-4	1.9182E-3	39	193	2714	23957	regulation of carbohydrate metabolic process	LEPROT|MIDN|PTAFR|PLEK|CLTC|IRS2|HTR2A|PTH1R|KHK|EPM2AIP1|P2RY6|PDK4|GRB10|AKT1|MLYCD|PDK2|IER3|RANBP2|NCOA2|TGFB1|GPT2|INSR|STAT3|GFPT1|IGF2|SORBS1|CBFA2T3|SIRT1|NFKB1|DDB1|P2RX7|PPP1R3G|IFNG|DDIT4|PPP1R3D|GPD1|CRY1|RUBCNL|SIK1
48589	2.3148E-4	1.9182E-3	79	471	2714	23957	developmental growth	DDR1|KDM5B|GSK3B|SEMA5B|CDKN1A|CSF1|TENM4|CD81|COL12A1|PTEN|TNC|JADE2|SOX21|GLI3|HHEX|GJA1|SALL1|SEPT7|PLAU|KDR|NEK1|PTGFRN|SOX9|ARID2|PDGFRB|PDGFRA|MYOCD|COL27A1|KDM2A|PDE4D|IFRD1|ARID5B|RC3H2|TGFBR2|BCAN|TEP1|GAS1|RPL29|SOS1|SHANK3|STK40|LY6E|NOTCH2|LEPROT|NOTCH1|SEMA3A|LRP4|IL6RA|FOXO3|COCH|FBLN5|ERBB4|PLXNA1|SLIT2|SLC25A25|WWTR1|SMAD1|TGFB1|SMAD3|BRF1|USP9X|BDNF|LAMB2|IGF2|SLC4A10|CFLAR|DCLK1|TBX2|VANGL2|TEC|LHX2|BCL2|PMP22|CD9|SPRY2|ERCC6|BMPR1B|APBA2|UNC79
7254	2.3323E-4	1.9296E-3	18	65	2714	23957	JNK cascade	MAPKBP1|PTPN1|MAP3K1|SYK|IRAK4|MAPK8IP2|TNF|DAB2|CD40LG|NPHS1|RIPK1|ERCC6|TNIK|TRIB1|MAP3K13|FGF12|MDFI|MYD88
31623	2.3323E-4	1.9296E-3	18	65	2714	23957	receptor internalization	GRIA2|FCER1G|SYK|CD81|CAV1|MX2|ITGB2|MX1|CLTC|HTR1B|ARRB2|PLD2|DNM3|LMBRD1|CD9|ACKR3|LDLRAP1|SCYL2
2001024	2.3416E-4	1.9342E-3	14	44	2714	23957	negative regulation of response to drug	ENTPD1|GPR37|LRRK2|ABAT|GPR37L1|TNF|RGS4|HK3|RGS2|ARC|TEC|NR4A3|RACK1|NFE2L2
2475	2.3416E-4	1.9342E-3	14	44	2714	23957	antigen processing and presentation via MHC class Ib	H2-T24|H2-T23|H2-T22|H2-T10|H2-M2|H2-Q6|H2-K1|H2-M3|H2-Q7|TAP2|H2-Q4|B2M|H2-Q10|H2-D1
120039	2.3496E-4	1.9392E-3	82	493	2714	23957	plasma membrane bounded cell projection morphogenesis	DDR1|GSK3B|SEMA5B|TENM2|ATP8A2|LRRK2|USP33|PTEN|JADE2|CELSR2|GLI3|PREX2|GJA1|SEPT7|BSG|KDR|RAC2|NEO1|EPHB1|CHRNB2|RBFOX2|DSCAM|ITGA1|LMTK2|ETV1|LIFR|PAX6|MAPK8IP2|RUNX3|BCAN|ALS2|TEP1|GAS1|HCLS1|TNIK|SGK1|SHANK3|DSCAML1|LLGL1|CSF1R|NOTCH1|ROCK1|ROCK2|LRTM2|SEMA3A|LRP4|NYAP2|NTN1|KLK8|DRP2|PTPRZ1|BTBD3|NTF3|SLITRK3|PLXNA1|ZSWIM6|FYN|NCKAP1L|SLIT2|SRGAP2|VASP|EGR2|FZD3|CNTN5|CNTN6|USP9X|BDNF|LAMB2|BMP7|DCLK1|NR4A2|WEE1|VANGL2|TEC|CXCL12|NR4A3|LHX2|BCL2|PMP22|CNTN4|BMPR1B|PAM
2792	2.3980E-4	1.9776E-3	34	161	2714	23957	negative regulation of peptide secretion	MAPKBP1|CD84|MIDN|C5AR2|PDE3B|TNFAIP3|FBLN1|PTPN22|HMGCR|SIGLECG|TNF|IL27RA|CRHBP|NLRP3|LGALS9|APOE|NEO1|SLAMF1|SRGN|SREBF1|SYT4|CD74|GHSR|ANGPT1|RSAD2|INHBB|SIRT1|ADRA2A|STXBP5L|CYP51|TMBIM6|TLR6|GAS6|CD22
6919	2.4370E-4	2.0081E-3	21	82	2714	23957	activation of cysteine-type endopeptidase activity involved in apoptotic process	NLRP1B|NLRP1A|SMAD3|ATP2A3|NOD1|CFLAR|TNF|ACER2|PYCARD|CASP12|CASP8|FASL|CASP4|CASP1|RACK1|NLRP3|PMAIP1|CTSH|JAK2|XDH|NKX3-1
48729	2.4406E-4	2.0094E-3	102	641	2714	23957	tissue morphogenesis	CSF1|COL12A1|TNC|SOX21|SOX2|GJA1|SALL1|KDR|SOX9|CCN1|KDM2A|IGFBP5|IPMK|SOX11|RPGRIP1L|RUNX3|RUNX1|TIMELESS|PGR|LY6E|NOTCH2|NOTCH1|SDC4|SLC9A3R1|DEAF1|PLXNA1|VASP|FZD1|SMAD1|ST14|FZD3|FZD2|TGFB1|SMAD3|FZD6|NFATC3|MSN|INHBA|BMP7|NFATC4|VANGL2|CXCL12|NR4A3|LHX2|BCL2|MDM2|ID4|TCF3|DDR1|KDM5B|B4GALT1|CTSZ|GLI3|MYOM3|HHEX|CASP8|HEY1|CTSH|BBS4|NKX3-1|TGIF1|KDM6B|BRD2|EDN1|RBM15|MMP2|TGFBR1|TGFBR2|MMP14|SOS1|SHANK3|CCDC40|ENG|CRB2|LAMA5|ROCK2|SEMA3A|LAMA3|GCNT1|PRKX|NTN1|COCH|GNA13|HECTD1|MTHFD1L|TBX21|RAB23|PDPN|SLIT2|CAR2|MAP3K1|ANGPT1|SEMA4C|TBX2|HEYL|COL3A1|TEC|MGP|ALMS1|SPRY2|TEK|GZF1
35023	2.4657E-4	2.0285E-3	30	136	2714	23957	regulation of Rho protein signal transduction	CDC42SE1|KANK1|TRIO|GPR65|RASGRF2|F11R|FGD2|EPS8|FGD3|PREX2|GPR174|ADGRG1|ARHGDIA|MCF2L|ARHGDIB|APOE|PDGFRB|GPR17|P2RY10|GPR35|VAV1|VAV2|NET1|COL3A1|ALS2|LPAR6|SPATA13|ARHGEF3|SOS1|GPR18
42088	2.4879E-4	2.0418E-3	9	21	2714	23957	T-helper 1 type immune response	SPN|NRAS|IL18RAP|BCL3|IL12B|STAT6|IL18R1|SLAMF1|GADD45G
1900017	2.4879E-4	2.0418E-3	9	21	2714	23957	positive regulation of cytokine production involved in inflammatory response	GBP5|CD6|ANKRD42|NOD2|TLR6|TLR4|IL17RC|GPSM3|MYD88
32609	2.4879E-4	2.0418E-3	9	21	2714	23957	interferon-gamma production	SPN|ITK|IL18RAP|RNF19B|ISG15|TCIRG1|TLR4|RUNX3|GADD45G
2001212	2.5351E-4	2.0739E-3	8	17	2714	23957	regulation of vasculogenesis	RRAS|HEY1|RASSF4|KDR|RAPGEF2|EMP2|RIN2|XDH
72012	2.5351E-4	2.0739E-3	8	17	2714	23957	glomerulus vasculature development	PDGFRB|NOTCH2|EGR1|PDGFRA|NOTCH3|NOTCH1|ANGPT1|TEK
45579	2.5351E-4	2.0739E-3	8	17	2714	23957	positive regulation of B cell differentiation	MMP14|XBP1|PNP|SYK|INPP5D|NCKAP1L|PRDM1|IL2RG
32516	2.5351E-4	2.0739E-3	8	17	2714	23957	positive regulation of phosphoprotein phosphatase activity	PDGFRB|PPP1R15B|PTPRC|PPP1R12A|CD300A|ITGA1|MAGI2|JAK2
42593	2.5385E-4	2.0750E-3	41	207	2714	23957	glucose homeostasis	CEBPA|LEPROT|PDE3B|FOXO6|AQP4|CACNA1C|SLC2A4|FOXO3|CACNA1E|ADIPOR2|HK2|ICAM1|HK3|PDK4|RACK1|AKT1|CCN4|PDK2|APPL2|XBP1|ANKRD26|VCAM1|PTPRN2|IGFBP5|INSR|STAT3|RPS6|PAX6|SLC8B1|SIRT1|KLF15|ADRA2A|STXBP5L|BCKDK|PPP1R3G|FABP5|VGF|CRY2|ALMS1|CRY1|GAS6
48260	2.5546E-4	2.0865E-3	17	60	2714	23957	positive regulation of receptor-mediated endocytosis	CD63|SYK|ANGPT1|SGIP1|INSR|MAGI2|ARRB2|SYNJ2BP|BICD1|PLD2|C3|DAB2|NTF3|PLCG2|LDLRAP1|B2M|SCYL2
40007	2.5576E-4	2.0873E-3	81	487	2714	23957	growth	DDR1|KDM5B|GSK3B|SEMA5B|CDKN1A|PGLYRP2|CSF1|TENM4|CD81|COL12A1|PTEN|TNC|JADE2|SOX21|GLI3|HHEX|GJA1|SALL1|SEPT7|PLAU|KDR|NEK1|PTGFRN|SOX9|ARID2|PDGFRB|PDGFRA|MYOCD|COL27A1|KDM2A|PDE4D|IFRD1|ARID5B|RC3H2|TGFBR2|BCAN|TEP1|GAS1|RPL29|SOS1|SHANK3|STK40|LY6E|NOTCH2|LEPROT|NOTCH1|SEMA3A|LRP4|IL6RA|FOXO3|COCH|FBLN5|ERBB4|PLXNA1|SLIT2|SLC25A25|WWTR1|SMAD1|TGFB1|SMAD3|BRF1|USP9X|BDNF|LAMB2|TGFB3|IGF2|SLC4A10|CFLAR|DCLK1|TBX2|VANGL2|TEC|LHX2|BCL2|PMP22|CD9|SPRY2|ERCC6|BMPR1B|APBA2|UNC79
82	2.5746E-4	2.0995E-3	19	71	2714	23957	G1/S transition of mitotic cell cycle	PLK3|KLF11|CDKN1A|USP37|CDKN1B|TGFB1|RPS6|CABLES1|INHBA|ACVR1B|IQGAP3|PHF8|CD2|GPR132|CCND2|RPS6KB1|ID4|CRLF3|E2F6
45807	2.5951E-4	2.1145E-3	28	124	2714	23957	positive regulation of endocytosis	IGHM|CD63|LRRK2|TREM2|ARRB2|BICD1|PLD2|C3|NTF3|PLCG2|NCKAP1L|APOE|CD14|LDLRAP1|B2M|APPL2|SCYL2|SYK|ANGPT1|SGIP1|CAV1|INSR|MAGI2|SYNJ2BP|MAPK8IP2|FCGR1|DAB2|AXL
9101	2.6268E-4	2.1387E-3	45	234	2714	23957	glycoprotein biosynthetic process	ST6GALNAC1|GALNT13|B4GALT1|GCNT1|MAGT1|GGTA1|FUT4|HS6ST3|SERP1|FUT9|DEAF1|CHST12|NDST3|ST3GAL4|CYTL1|ST3GAL6|SLC39A8|ST3GAL1|ST3GAL2|GALNT9|CHST8|B3GALNT2|GALNT7|SDF2L1|FKRP|COG7|GALNT3|ST8SIA1|GLCE|GFPT1|SLC4A10|B3GALT4|TET2|B3GALT5|UGDH|GOLPH3|VANGL2|DPY19L3|MFNG|B3GNT5|MGAT4B|ST6GALNAC4|TMEM106A|CHST3|ST6GALNAC6
30324	2.6398E-4	2.1475E-3	42	214	2714	23957	lung development	CEBPA|ERRFI1|LAMA5|ASAH1|THRB|HLF|NOTCH1|CTSZ|LOXL3|TNC|LTBP3|LIPA|GLI3|CTGF|SOX2|HHEX|MAN2A1|ADAMTSL2|PDPN|KDR|CTSH|SOX9|PDGFRB|PDGFRA|MYOCD|IGFBP5|TGFB3|SOX11|FOXP4|RC3H2|FBXO30|TGFBR2|MMP14|VANGL2|MGP|TIMELESS|CHIL1|SPRY2|PGR|TAB1|STK40|CCDC40
10639	2.6559E-4	2.1589E-3	69	401	2714	23957	negative regulation of organelle organization	TOP2A|SPI1|SMARCB1|GMFG|PHF23|LRRK2|LMOD1|HNRNPU|ARRB2|F11R|SMG6|PHF8|EPS8|CDH5|RPS6KA2|TBC1D30|AKT1|TSPO|JARID2|BBS4|IER3|HIST1H1C|APOBEC1|H2AFY|TMOD2|ARAP1|SIRT1|MID1|ELF1|ARC|NME6|ZW10|MTF2|TBC1D7|FKBP4|SEC22B|SGK1|SHANK3|MAD1L1|ZFP451|TLR2|KANK1|KDM3A|TNKS|CLEC16A|WAS|ADD3|CORO1A|AURKB|CAMSAP2|ATXN7|CEP192|SLIT2|FNIP1|SPTBN1|SYT4|DMTN|UBE2B|NOS2|SIAH3|MID1IP1|BNIP3|OSM|CORO2B|BMP7|H1F0|GNL3L|TAOK1|BCOR
6811	2.6614E-4	2.1607E-3	182	1257	2714	23957	ion transport	ATP8A2|AQP9|SLA|PKD2L1|SAT1|SLC8A1|CTGF|GJA1|SIT1|ADORA3|SLCO2B1|GJA4|PIEZO1|SLC16A7|SLC39A8|SLC25A44|SLC12A7|B2M|MFSD2A|CHRNB2|CHRNB3|SLC6A17|CD300A|SLC11A1|KCNK13|CYBB|LMTK2|SLC6A12|GABRG3|FCGR3|ARC|CACNB4|SLC9A7|SLCO2A1|BTK|S100A6|KCNQ5|FKBP4|ABCG2|SLC45A4|GRIA2|TMEM63C|HVCN1|CHRNA6|CACNA1B|SLC38A10|CACNA1C|SLC30A10|CORO1A|CACNA1E|SLC9A1|SLC9A3R1|DEAF1|PLCG2|KCNN2|SLC38A9|APOE|SLC38A3|SLC15A3|ASIC2|PLTP|SLC38A2|GRIA3|GRIA4|ATP6V0A1|LYN|KCNF1|OSBPL8|XBP1|ATP8B4|NDFIP1|ATP8B2|BDNF|CAV1|SLC4A10|SLC16A12|HTR1B|GRIN2C|CALHM6|SLC2A9|SLC6A6|PTPRC|FASL|SLCO1A4|SFXN4|SCN2A|NFKBIE|SCN2B|KCNK6|GABRB2|CLIC5|SLC25A3|MCUR1|CDKN1B|KCNK9|SLC44A2|CLTC|SLC40A1|ATP2A3|SLC2A1|HTR2C|SLC6A20A|SLC2A3|HTR2A|CROT|TCIRG1|MAGT1|SLC2A4|SLC7A10|SLC6A1|UNC80|ATP7B|KCNT2|HEPH|BDKRB2|TSPO|CCR5|CLIC1|ABCD1|SLC36A1|ABCC3|EDN1|FCER1G|SLC13A4|SYK|GRID1|PLLP|SLC2A13|PLA2G4A|TMC6|SLC39A14|SLC7A4|SLCO1C1|LAT2|SLC7A5|PLSCR1|SLC25A18|PLCB3|SLC7A7|PLCB4|KCNMA1|PLIN2|MICU1|GAS6|MS4A1|PLCB2|SLC24A4|SLC20A2|KCNA1|KCNA4|KCNA5|ATP1A2|SLC7A2|CACNG6|P2RY6|PLN|GLRA3|CCL5|TMEM206|LRRC8C|LRRC8A|SLC25A23|LDLR|KCNJ2|SLC25A25|P2RY12|GABRA1|PLA2G2D|KCNJ10|SLC31A2|NOS2|GABRA3|ATP2B3|PKDREJ|SLC8B1|P2RX7|P2RX6|MYO1B|SLCO3A1|RPS6KB1|SLC25A32|SLC28A2
44281	2.6623E-4	2.1607E-3	209	1470	2714	23957	small molecule metabolic process	AHCYL1|PARS2|ABAT|EPRS|LIPA|NUDT3|PNP|PDK4|AKT1|MLYCD|PTGDS|GLUL|PDK2|PRKAB2|ENTPD1|ENTPD2|GLCE|PRKAB1|INPP4A|BTD|SOAT2|TEP1|AKR1C14|RBP1|FAR1|IDNK|PLPP3|ATF3|ATF4|GNE|GCDH|MTMR2|TARSL2|MGST2|MTMR7|C3|SGPL1|CYB5R3|PRKAR2B|CHST12|PLCG2|APOE|B3GALNT2|IGF2|ERLIN1|ART2B|RPE65|ACER2|GLUD1|ALDH6A1|AKR1B10|KYAT3|PAM|CROT|KHK|MECP2|THTPA|SERP1|PHGDH|LDLRAP1|AASS|APOBEC1|SREBF1|APOBEC3|EDN1|SYK|ELOVL4|IL15|ELOVL5|SPHK1|PGAM2|TET2|ELOVL6|SLC39A14|COQ10B|RENBP|ITPKB|UGDH|ITPKC|PLCB3|ALDH5A1|PLCB4|NME6|CHST5|TLR4|PLCB2|CHST3|TLR2|ASAH1|HDC|PTAFR|GDPD1|ADCY3|OAS1A|ALOX12B|AFP|HSD17B7|ADCY7|PAPSS1|PTGS1|MTHFD1L|PDPN|SPP1|SC5D|XDH|LDLR|CD74|GAD2|FMO2|PER2|FABP5|GPAM|NCF1|NCF2|HDLBP|ALDH1L2|TNF|GIMAP7|FADS3|FADS2|HPGDS|SLC39A8|ENPP5|SLC25A44|GUCY1A2|GPT2|ACOT11|IPMK|OCRL|PLA2G15|PLA2G16|CACNB4|GPD1|CMPK2|ABCG2|ISYNA1|NPR1|GMPS|AK2|LPL|AK3|ALOX12|AK4|ACAT3|ADIPOR2|MAN2A1|AMDHD2|PLTP|MPST|TGFB1|EPHX2|CYP2J9|GFPT1|ASNS|AZIN1|CYP51|QDPR|SLC2A9|NR4A3|TBXAS1|MAN2B1|ACO2|B4GALT1|LRRK2|PTEN|HK2|HK3|KYNU|NAPRT|CYP4V3|HMGCS2|GUSB|LBR|ABCD1|OASL2|ADSL|PTGIS|PDE4D|PLA2G4A|TNFRSF1A|TST|NPC2|ASPG|CRY1|BCAT1|ASPA|SMPDL3A|ITIH5|CEBPA|LEPROT|PDXK|KDM3A|NDNF|HMGCR|SAMHD1|LAO1|MAT2A|CBS|RAB23|ANGPT1|NOS2|IDH3G|APOBR|BCKDK|TEC|ALOX5AP|PMP22|LPIN1|LPIN2
90100	2.6690E-4	2.1627E-3	26	112	2714	23957	positive regulation of transmembrane receptor protein serine/threonine kinase signaling pathway	CRB2|NOTCH2|NOTCH1|D130043K22RIK|ACVR1B|VSIR|CDH5|KDR|LGALS9|JAK2|CCN1|NEO1|MYOCD|CDKN2B|TGFB1|TGFB3|INHBB|SOX11|INHBA|SYNJ2BP|BMP7|BMP6|TGFBR1|ADAM17|DAB2|ENG
43666	2.6690E-4	2.1627E-3	26	112	2714	23957	regulation of phosphoprotein phosphatase activity	PPP1R15B|ROCK1|ROCK2|PPP1R10|TNF|GNAI2|PPP1R9B|SPN|FAM122A|NUAK1|PPP2R1B|PPP2R5E|NCKAP1L|JAK2|PDGFRB|PPP1R14A|PPP1R12A|CD300A|ITGA1|MAGI2|LMTK2|PTPRC|PPP2R2C|PPP1R3C|RCAN2|CRY2
70265	2.7007E-4	2.1866E-3	11	30	2714	23957	necrotic cell death	TMEM123|NLRP1A|FASL|MLKL|IPMK|CASP1|RIPK1|FADD|TNF|TLR3|BIRC3
35306	2.7610E-4	2.2337E-3	16	55	2714	23957	positive regulation of dephosphorylation	PDGFRB|PPP1R15B|PPP1R12A|TGFB1|SMAD3|CD300A|ITGA1|PLEK|MAGI2|PIRB|CDH5|PTPRC|IFNG|NSMF|JAK2|PPARGC1B
32088	2.7697E-4	2.2389E-3	20	77	2714	23957	negative regulation of NF-kappaB transcription factor activity	LRRC14|PTGIS|GFI1|NLRC5|TNFAIP3|ACOD1|NOD2|ARRB2|SIRT1|PYCARD|PARP10|NFKBIA|ITCH|NWD1|AIM2|ADORA3|TLR9|NLRP3|TRIM21|HAVCR2
33500	2.8216E-4	2.2791E-3	41	208	2714	23957	carbohydrate homeostasis	CEBPA|LEPROT|PDE3B|FOXO6|AQP4|CACNA1C|SLC2A4|FOXO3|CACNA1E|ADIPOR2|HK2|ICAM1|HK3|PDK4|RACK1|AKT1|CCN4|PDK2|APPL2|XBP1|ANKRD26|VCAM1|PTPRN2|IGFBP5|INSR|STAT3|RPS6|PAX6|SLC8B1|SIRT1|KLF15|ADRA2A|STXBP5L|BCKDK|PPP1R3G|FABP5|VGF|CRY2|ALMS1|CRY1|GAS6
15931	2.8842E-4	2.3278E-3	39	195	2714	23957	nucleobase-containing compound transport	AHCTF1|YTHDC1|TNKS|SRSF1|EIF5A2|HNRNPU|BICD2|NOL6|RPS15|ALKBH5|HHEX|GJA1|IGF2BP2|HNRNPA1|SLC25A23|ABCD1|SLC25A25|RFTN2|ZBP1|RANBP2|NCBP1|BRF1|THOC1|NUP153|THOC2|TGFBR2|P2RX7|SFPQ|ARC|DDX19B|GJB1|TST|SIDT1|SLC25A32|NUP98|SLC28A2|SRSF7|SLC25A33|SLC29A3
1822	2.9085E-4	2.3456E-3	50	269	2714	23957	kidney development	LRRK2|GLI3|SALL1|SIX4|HEY1|ADAMTS1|NEK1|SOX9|NKX3-1|PDGFRB|PDGFRA|TET2|ARID5B|RPGRIP1L|CYS1|KLF15|TGFBR1|TIMELESS|NOTCH2|LAMA5|NOTCH3|NOTCH1|GCNT1|LRP4|PRKX|GLIS2|SGPL1|SLIT2|PROM1|MPST|EGR1|WWTR1|SMAD1|TGFB1|SMAD3|ANGPT1|TIPARP|BDNF|LAMB2|ZBTB16|SMAD6|BMP7|BMP6|SULF2|HEYL|VANGL2|DCHS2|BCL2|TEK|GZF1
43271	2.9140E-4	2.3482E-3	37	182	2714	23957	negative regulation of ion transport	IL1RN|ELN|PTEN|KCNA5|ATP1A2|ABAT|IRS2|HTR2A|PIK3C2A|TNF|ICAM1|RGS4|SLC9A3R1|RGS2|PLN|HRH3|AKT1|APOE|ENTPD1|TGFB1|GPR35|CD300A|CAV1|HTR1B|GEM|PLCB4|TEP1|HECW2|WNK2|WNK3|BCL2|TLR9|CASQ2|TMBIM6|VIP|FGF12|ATF4
50818	2.9185E-4	2.3482E-3	21	83	2714	23957	regulation of coagulation	LYN|PDGFRA|FCER1G|DMTN|SYK|CAV1|PROS1|PLEK|ALOX12|ABAT|ADRB2|F11R|THBD|TEC|PLAU|PDPN|CD9|HPSE|APOE|TLR4|NFE2L2
51384	2.9185E-4	2.3482E-3	21	83	2714	23957	response to glucocorticoid	IL1RN|TGFB1|BRF1|ANXA3|AGL|FAM107A|HNRNPU|FBXO32|SSTR2|TNF|ZFP36L2|SULT1A1|RPS6KB1|DDIT4|KLF9|BCL2|ALPL|SMYD3|JAK2|SGK1|PAG1
2639	2.9335E-4	2.3584E-3	15	50	2714	23957	positive regulation of immunoglobulin production	SASH3|H2-T23|XBP1|CD40|TGFB1|IL4RA|PTPRC|IFNG|TBX21|CLCF1|TLR9|CD28|MZB1|STAT6|CD37
140052	2.9424E-4	2.3616E-3	6	10	2714	23957	cellular response to oxidised low-density lipoprotein particle stimulus	AKT1|MIA3|TLR6|CD68|TLR4|MYD88
45741	2.9424E-4	2.3616E-3	6	10	2714	23957	positive regulation of epidermal growth factor-activated receptor activity	NEURL1A|ADAM17|NCF1|TGFA|FBXO30|ADRA2A
9636	2.9445E-4	2.3616E-3	66	381	2714	23957	response to toxic substance	PTEN|HTR2C|TNFAIP3|ABAT|SLC6A1|TNF|EPS8|CRHBP|CASP8|SESN1|KDR|PIM1|B2M|TRP53INP1|APOBEC1|CHRNB2|KDM6B|PDGFRB|CHRNB3|GPX3|SPHK1|MMP2|SIRT1|TEP1|KCNMA1|TIMELESS|SELENOW|TLR4|ABCG2|PPP1R15B|CHRNA6|MGST2|ATP1A2|ADCY7|PLD2|PTGS1|GJC2|GLRA3|CCL5|RPS3|FYN|STAT6|RIPK1|APOE|EGR1|BNIP3|EPHX2|IGF2|EIF2AK2|HTR1B|MT1|SOD2|NFKB1|NET1|SETX|NR4A2|TEC|NR4A3|AXL|ALOX5AP|BCL2|ERCC6|UNC79|GSTM5|NFE2L2|SCN2B
1903203	2.9699E-4	2.3783E-3	12	35	2714	23957	regulation of oxidative stress-induced neuron death	FZD1|ITGAM|TEC|NR4A3|LANCL1|RACK1|NCOA7|TLR6|TLR4|FBXO30|ATF4|MCL1
70873	2.9699E-4	2.3783E-3	12	35	2714	23957	regulation of glycogen metabolic process	PPP1R3G|EPM2AIP1|INSR|GFPT1|PPP1R3D|IGF2|RUBCNL|GRB10|AKT1|IRS2|SORBS1|KHK
9100	3.0036E-4	2.4033E-3	53	290	2714	23957	glycoprotein metabolic process	ST6GALNAC1|GALNT13|B4GALT1|MAGT1|GGTA1|ASGR2|HS6ST3|SERP1|NDST3|SLC39A8|GALNT9|CHST8|COG7|GLCE|TET2|UGDH|MFNG|B3GNT5|ST6GALNAC4|TMEM106A|CHST3|ST6GALNAC6|GCNT1|NDNF|FUT4|FUT9|DEAF1|CHST12|MAN2A1|ST3GAL4|CYTL1|ST3GAL6|ST3GAL1|ST3GAL2|B3GALNT2|EDEM3|GALNT7|SDF2L1|FKRP|GALNT3|ST8SIA1|EDEM1|GFPT1|SLC4A10|B3GALT4|B3GALT5|SULF2|GOLPH3|VANGL2|DPY19L3|MGAT4B|MAN2B1|HPSE
45911	3.0478E-4	2.4364E-3	14	45	2714	23957	positive regulation of DNA recombination	CD40|TGFB1|UBE2B|WAS|WRN|PTPRC|IFNG|TBX21|CLCF1|TIMELESS|CD28|STAT6|ERCC6|ARID2
6979	3.0497E-4	2.4364E-3	60	339	2714	23957	response to oxidative stress	NCF1|LRRK2|TNFAIP3|SLC8A1|NAPRT|AKT1|JAK2|PDK2|TRP53INP1|KDM6B|PDGFRB|PDGFRA|ADPRHL2|GPX3|SPHK1|MMP2|FOS|SIRT1|ETV5|ATRN|ALS2|BTK|TXNIP|TLR4|ATF4|PPP1R15B|HLF|PRR5L|FOXO3|AIF1|PLD2|PTGS1|ARNTL|WRN|STC2|RPS3|FYN|STAT6|RIPK1|APOE|STX2|PPARGC1B|PLK3|XBP1|1600014C10RIK|BNIP3|CFLAR|SOD2|NFKB1|NET1|SETX|NR4A2|TEC|NR4A3|AXL|RCAN2|BCL2|MSRB3|ERCC6|NFE2L2
2456	3.0724E-4	2.4527E-3	13	40	2714	23957	T cell mediated immunity	SLC11A1|PRF1|GZMB|EMP2|SERPINB9|ICAM1|IL18RAP|CD8A|IL12B|CTSH|CTSC|MYO1G|SLAMF1
46889	3.0905E-4	2.4652E-3	23	95	2714	23957	positive regulation of lipid biosynthetic process	SREBF1|CD74|LPGAT1|ELOVL5|MID1IP1|IGF2|HTR2C|PLA2G4A|DBI|HTR2A|SORBS1|TNF|BMP6|IL1A|DAB2|GPAM|IFNG|CAPN2|AKT1|APOE|CCN1|LDLR|ABCD1
71356	3.0982E-4	2.4694E-3	31	144	2714	23957	cellular response to tumor necrosis factor	CEBPA|ASAH1|SLC2A4|FOXO3|TNF|PRPF8|ZFP36L2|PYCARD|CRHBP|CCL8|CCL6|CCL5|RPS3|AKT1|CCL2|RIPK1|JAK2|BRF1|ACOD1|TRAF1|TNFRSF1B|SIRT1|NFKB1|TNFRSF1A|NFKBIA|AIM2|IRF1|GPD1|NFE2L2|BIRC3|TJP2
17015	3.1219E-4	2.4844E-3	24	101	2714	23957	regulation of transforming growth factor beta receptor signaling pathway	XBP1|MYOCD|CDKN2B|NRROS|TGFB1|SMAD3|RASL11B|HSPA5|PDPK1|SMURF1|TGFB3|CAV1|WFIKKN2|LEMD3|SMAD6|SIRT1|ADAM17|DAB2|ZEB1|SNX25|PRDM16|ADAMTSL2|ZFP451|ENG
46427	3.1219E-4	2.4844E-3	24	101	2714	23957	positive regulation of receptor signaling pathway via JAK-STAT	LYN|CSF1R|CD40|NOTCH1|IL15|IL10RB|IL10RA|OSM|IL6RA|PARP9|PARP14|TNF|TNFRSF1A|IL27RA|IFNG|ERBB4|CENPJ|CLCF1|CCL5|IL12B|HCLS1|FYN|JAK2|CRLF3
10611	3.1306E-4	2.4894E-3	19	72	2714	23957	regulation of cardiac muscle hypertrophy	ERRFI1|GSK3B|EDN1|NOTCH1|SMAD3|ROCK1|ROCK2|FBXO32|TNFRSF1B|SIRT1|TNFRSF1A|SLC9A1|RGS4|RGS2|TEC|NR4A3|CCN4|JARID2|LMCD1
30101	3.1719E-4	2.5202E-3	17	61	2714	23957	natural killer cell activation	ITGB2|IKZF1|MERTK|CORO1A|UNC13D|HECTD1|KLRK1|PTPRC|ELF4|AXL|IL2RB|IL12B|SLAMF6|TCF3|IL18R1|ZFP683|SLAMF1
33634	3.2051E-4	2.5368E-3	5	7	2714	23957	positive regulation of cell-cell adhesion mediated by integrin	CD24A|CCL5|PIEZO1|CXCL13|CD3E
2576	3.2051E-4	2.5368E-3	5	7	2714	23957	platelet degranulation	LYN|FCER1G|DMTN|SYK|PLEK
2578	3.2051E-4	2.5368E-3	5	7	2714	23957	negative regulation of antigen processing and presentation	FGL2|H2-OB|TAPBPL|H2-OA|CD68
10572	3.2051E-4	2.5368E-3	5	7	2714	23957	positive regulation of platelet activation	DMTN|PLEK|PDPN|F11R|TLR4
10818	3.2051E-4	2.5368E-3	5	7	2714	23957	T cell chemotaxis	CXCL10|CXCL12|CXCR3|CXCL16|CCR2
30308	3.2138E-4	2.5417E-3	39	196	2714	23957	negative regulation of cell growth	CDKN1A|CDKN1B|SEMA3A|SEMA3B|D130043K22RIK|ACVR1B|NTN1|ADIPOR2|ARHGAP4|MNDAL|PPP1R9B|ZC3H12D|MECP2|SPN|TRO|RGS4|GJA1|SERTAD3|RGS2|SERTAD1|ZMAT3|SESN1|RACK1|TNR|SLIT2|CCR5|TGFB1|SMAD3|IFRD1|SEMA4C|CIRBP|INHBA|SIRT1|DCBLD2|DAB2|NME6|BCL2|GAS1|CRLF3
35304	3.2190E-4	2.5439E-3	30	138	2714	23957	regulation of protein dephosphorylation	PPP1R15B|ROCK1|ROCK2|PPP1R10|PIRB|TNF|GNAI2|PPP1R9B|SPN|FAM122A|CDH5|NUAK1|PPP2R1B|PPP2R5E|NCKAP1L|JAK2|PDGFRB|PPP1R14A|PPP1R12A|TGFB1|CD300A|ITGA1|MAGI2|LMTK2|PTPRC|PPP2R2C|PPP1R3C|RCAN2|CRY2|NSMF
1903169	3.2637E-4	2.5724E-3	35	170	2714	23957	regulation of calcium ion transmembrane transport	ITGB3|ELN|DBI|ATP1A2|PTPN22|CACNA1C|ADRB2|CORO1A|SLC8A1|PIK3CG|SLC9A1|P2RY6|GJC2|PLN|CD19|CXCR3|PLCG2|PDE4B|CAPN3|FYN|LYN|TGFB1|PDPK1|GPR35|PDE4D|CYBA|GEM|EHD2|CXCL10|ARC|CACNB4|NOS1AP|TLR9|CASQ2|PTPN6
34123	3.2651E-4	2.5724E-3	10	26	2714	23957	positive regulation of toll-like receptor signaling pathway	TLR1|RSAD2|CAV1|TLR9|CYBA|PTPN22|PIK3AP1|TLR5|TLR3|TLR2
2335	3.2651E-4	2.5724E-3	10	26	2714	23957	mature B cell differentiation	NOTCH2|CMTM7|MFNG|CD19|BCL3|SLAMF8|PLCG2|TNFAIP3|POU2F2|ITM2A
2367	3.2651E-4	2.5724E-3	10	26	2714	23957	cytokine production involved in immune response	IL18RAP|SLC11A1|NLRP3|IL12B|NOD2|GAS6|SIRT1|SCIMP|TLR2|SLAMF1
10467	3.2814E-4	2.5832E-3	239	1715	2714	23957	gene expression	RPL30|SPI1|SMARCB1|AHCYL1|RPL3|RPL32|PARS2|HNRNPU|EPRS|RPL8|SOX21|RRP8|RPL6|ALKBH8|RPL7|RPS15|LGALS3|PNN|ALKBH5|RPS17|RPL18A|RPS19|RPS18|SOX18|RPL36|AKT1|LUC7L|RPL35|ARL6IP4|RPL38|RPL37|RPS11|JUNB|RPS13|RPS12|DDX17|DYNC2H1|SRRM4|RBFOX2|RPL21|RPL23|IMP4|RUNX3|CDC40|ARC|RPL26|RPL29|RPL28|ATF4|TARSL2|CSTF2|EIF5A2|HNRNPLL|KLK8|OSGEP|KLK6|APH1B|APOE|FADD|PPARGC1B|TRMT1L|SRPK2|EGR1|PRPF38B|XBP1|EGR2|RPL41|SMARCA5|EIF2AK2|NMI|PUM1|ELL2|LARP6|FOSL2|FOSL1|RPS26|SETX|AGO3|LAS1L|RPS29|HNRNPF|AGO2|RPS20|DHX29|CPEB3|RPS21|INTS8|LGMN|RPS23|PCSK1|MRPS16|RPLP1|RPLP0|HIF3A|MED16|VSIR|CTSS|GLI3|CASP12|PCF11|DHX15|RACK1|RPLP2|CTSH|CTSE|UTP14B|LIN52|CHST8|APOBEC1|SREBF1|PAX6|FOS|2210016F16RIK|MRPL52|MMP14|RPL10|RPL12|RPL11|NOL6|NFIL3|PERP|RPL14|RPS3|RPL13|LCMT2|RPS2|RPS27A|RPL18|SRSF10|C1RA|UTP4|CAVIN1|BRF1|STAT3|CSDC2|FOSB|FAU|ZFP326|CCNT1|LTN1|SLA|CWC25|ETS1|PYCARD|PLAU|PAPOLA|CAPN2|GRB10|SLC39A8|RPS9|RPS5|LMO2|RPS6|THOC1|RPSA|THOC2|EEF1A1|2810403A07RIK|SNRNP200|SRSF7|YTHDC1|AEBP1|FOXO3|PRPF8|DEAF1|IVNS1ABP|CPSF6|SMAD3|BCDIN3D|EEF2|ISG20|NR4A2|BCL3|TCF3|LAT|RBM27|EIF4E3|ADAR|TCIRG1|ARRB2|FBLL1|AFF2|RPL7A|HHEX|CASP7|MRPL2|CASP8|ATP7B|ZC3H7A|DDI2|CASP1|DGCR8|METTL16|PSTK|SRGN|NCBP1|TFIP11|ETV1|PTBP3|SFPQ|DDX19B|POLR1B|RPL37A|FAM96A|TOP1|LTB|BDP1|CEBPA|GTF3C3|RRN3|SMARCD3|SRSF1|LRP4|LMF2|TRA2A|DROSHA|HNRNPA1|SEC11C|RBM38|RBM39|PTCD1|FKRP|RPL35A|RPL23A|P2RX7|GOLPH3|EIF3K|RPS3A1|BMT2|POLR3E|EIF3F|ERCC6|TAF5|NRDE2|NOP53|SLC25A33|TPT1|TAF2|TAF1
19229	3.3331E-4	2.6219E-3	20	78	2714	23957	regulation of vasoconstriction	DUSP5|EDN1|CAV1|MMP2|PTAFR|HTR2C|KCNA5|ATP1A2|HTR2A|CACNA1C|ADD3|SMAD6|ADRA2A|ICAM1|PTGS1|PER2|GJA1|TBXAS1|AKT1|ASIC2
30900	3.3444E-4	2.6288E-3	68	397	2714	23957	forebrain development	GSK3B|WDR47|ITGAM|PGAP1|LRRK2|PTEN|DBI|IKZF1|GLI3|CRKL|SOX2|HHEX|SALL1|MECOM|TNR|FEZF2|BBS4|MFSD2A|DYNC2H1|CHRNB2|KDM6B|ZBP1|PAX6|OLIG2|RPGRIP1L|BCAN|TYROBP|TEP1|RFX4|RAPGEF2|SHANK3|CX3CR1|CSF1R|NOTCH3|NOTCH1|AKNA|UBA6|KCNA1|SEMA3A|ATP1A2|ADGRG1|ERBB4|TTC21B|BTBD3|ZSWIM6|FYN|SLIT2|OTX1|SRGAP2|P2RY12|BBS1|USP9X|SLC4A10|HOOK3|TRAPPC9|INHBA|DCLK1|NR4A2|COL3A1|TEC|CXCL12|NR4A3|LHX2|AXL|FABP7|DMXL2|ID4|RAB3GAP1
46488	3.4329E-4	2.6962E-3	28	126	2714	23957	phosphatidylinositol metabolic process	AGPAT5|MTMR1|CSF1R|MTMR2|PGAP1|MTMR3|LPGAT1|PIGQ|PLEK|PTEN|PIK3CD|PIK3R3|PIK3C2A|PIGV|PIK3CG|MTMR7|INPP5D|PLCG2|BPNT1|PDGFRB|SACM1L|IPMK|OCRL|FAM126B|INPP4A|PLCB3|TEP1|PIGG
3170	3.4632E-4	2.7158E-3	16	56	2714	23957	heart valve development	NOTCH2|NOTCH1|TGFB1|PRDM1|TNFRSF1B|SMAD6|FGFRL1|TNFRSF1A|TGFBR2|HEYL|HECTD1|HEY1|MDM2|SLIT2|SOX9|CCN1
45620	3.4632E-4	2.7158E-3	16	56	2714	23957	negative regulation of lymphocyte differentiation	CD74|LAG3|PGLYRP2|FGL2|LOXL3|IL4RA|ZFP608|RUNX3|RC3H2|GLI3|RUNX1|ZFP35|HLX|TBX21|IRF1|JAK3
90130	3.4815E-4	2.7239E-3	21	84	2714	23957	tissue migration	KANK1|EGR3|PKN3|ITGB2|PTEN|PIK3R3|CLEC14A|EMP2|MIA3|PRKX|LEMD3|CXCL13|TGFBR1|NR4A1|TEP1|RAB13|MMRN2|KDR|AKT1|SLIT2|EPHB4
1990868	3.4815E-4	2.7239E-3	21	84	2714	23957	response to chemokine	CX3CR1|CXCL9|RBM15|DUSP1|GPR35|DOCK8|CXCR6|CXCL13|CXCL10|CXCL11|LRCH1|CXCL12|CCL8|CCL6|CCL5|CXCR3|CCRL2|ACKR3|CCL2|CCR5|CCR2
1990869	3.4815E-4	2.7239E-3	21	84	2714	23957	cellular response to chemokine	CX3CR1|CXCL9|RBM15|DUSP1|GPR35|DOCK8|CXCR6|CXCL13|CXCL10|CXCL11|LRCH1|CXCL12|CCL8|CCL6|CCL5|CXCR3|CCRL2|ACKR3|CCL2|CCR5|CCR2
72001	3.5467E-4	2.7729E-3	52	285	2714	23957	renal system development	LRRK2|GLI3|SALL1|MECOM|SIX4|HEY1|ADAMTS1|NEK1|SOX9|NKX3-1|PDGFRB|PDGFRA|MYOCD|TET2|ARID5B|RPGRIP1L|CYS1|KLF15|TGFBR1|TIMELESS|NOTCH2|LAMA5|NOTCH3|NOTCH1|GCNT1|LRP4|PRKX|GLIS2|SGPL1|SLIT2|PROM1|MPST|EGR1|WWTR1|SMAD1|TGFB1|SMAD3|ANGPT1|TIPARP|BDNF|LAMB2|ZBTB16|SMAD6|BMP7|BMP6|SULF2|HEYL|VANGL2|DCHS2|BCL2|TEK|GZF1
2000177	3.5877E-4	2.8014E-3	26	114	2714	23957	regulation of neural precursor cell proliferation	CX3CR1|NOTCH1|SMARCD3|LRRK2|CTSZ|FOXO3|SOX21|GLI3|GNAI2|SOX2|ADGRG1|GJC2|SALL1|PTPRZ1|CTNNA1|CCR5|APPL2|LYN|FZD3|TGFB1|BDNF|PAX6|GPR37L1|CD24A|LHX2|INSM1
30323	3.5887E-4	2.8014E-3	42	217	2714	23957	respiratory tube development	CEBPA|ERRFI1|LAMA5|ASAH1|THRB|HLF|NOTCH1|CTSZ|LOXL3|TNC|LTBP3|LIPA|GLI3|CTGF|SOX2|HHEX|MAN2A1|ADAMTSL2|PDPN|KDR|CTSH|SOX9|PDGFRB|PDGFRA|MYOCD|IGFBP5|TGFB3|SOX11|FOXP4|RC3H2|FBXO30|TGFBR2|MMP14|VANGL2|MGP|TIMELESS|CHIL1|SPRY2|PGR|TAB1|STK40|CCDC40
15850	3.6672E-4	2.8605E-3	30	139	2714	23957	organic hydroxy compound transport	GRAMD1B|PGAP1|AQP9|TRAC|OSBPL11|MECP2|SLCO2B1|LIPG|SLC16A7|APOE|SERAC1|LDLRAP1|LDLR|ABCC3|OSBPL8|XBP1|FCER1G|SYK|ABCA5|CD300A|CAV1|SLC2A13|CADPS|SLCO1C1|FCGR3|SOAT2|SLCO1A4|NPC2|VIP|LY6E
46907	3.7256E-4	2.9038E-3	171	1179	2714	23957	intracellular transport	IPO13|WASHC4|PGAP1|AHCYL1|NCF1|CSE1L|HNRNPU|GCC2|IPO7|RIMS2|RPS15|MILR1|ALKBH5|IPO8|FRAT1|ADORA3|TBC1D30|TBC1D10C|AKT1|TRAPPC11|KPNA1|DYNC2H1|COG7|CD300A|THOC1|TAP2|LMTK2|TAP1|THOC2|FAM91A1|AP5B1|RAB32|DOPEY1|RAB30|PREPL|PPP1R3C|ZW10|BTK|TXNIP|TBC1D23|NUP98|RAB39|COPA|YTHDC1|CLEC16A|KLHL12|VPS26B|CORO1A|SLC9A3R1|BLOC1S5|SYNGR2|AP5M1|TTC21B|SNX5|EXPH5|LYN|BBS1|SYT4|EGR2|TGFB1|HSPA5|GRTP1|SMURF1|KLHL21|NUP153|TRAPPC8|RASSF9|HOOK3|CCDC88B|NFKBIA|EHD2|NR4A3|NBEA|HOOK1|TECPR2|LAT|DENND1C|RTP4|IGHM|GSK3B|CDKN1A|RTP3|RTP1|LRRK2|CLTC|ATP2A3|ADAR|MIA3|BICD1|TRAM2|BICD2|HERPUD1|AKAP12|SEC61A2|HHEX|ARL5B|CHMP1A|TMED1|EVI5L|SERAC1|TNPO1|LDLRAP1|ABCD1|APPL2|SCYL2|TIMM29|SYK|NCBP1|DTX3L|VPS13C|VPS13D|VPS13A|VPS37D|EMP2|PAX6|MYRIP|SORCS2|ZDHHC14|LAT2|ARL4D|SFPQ|AFTPH|DDX19B|ALS2|LRRC7|RILPL1|NPC2|CRY2|SEC22B|CD63|LEPROT|ZDHHC20|UNC93B1|SSNA1|RPL11|ZDHHC23|WAS|NTN1|NOL6|ARNTL|AP3M1|RAB40C|CLMN|RAB23|SPP1|MICALL2|MFN2|VPS54|STX2|LDLR|SRSF10|TUB|RANBP2|CD74|SGTB|STAT3|CMTM6|SGTA|SYNJ2BP|RANBP6|CD24A|SNX18|TEC|SGSM2|RAB13|ALMS1|RUNDC1|RAB19|COPG1|FCGR2B|NUPL1
2092	3.7603E-4	2.9264E-3	11	31	2714	23957	positive regulation of receptor internalization	CD63|DAB2|SYK|ANGPT1|INSR|MAGI2|NTF3|PLCG2|ARRB2|SYNJ2BP|SCYL2
42036	3.7603E-4	2.9264E-3	11	31	2714	23957	negative regulation of cytokine biosynthetic process	ERRFI1|GHSR|LAG3|TYROBP|PTPRC|INPP5D|BCL3|INHBB|NMI|NFKB1|CD276
51155	3.7882E-4	2.9372E-3	19	73	2714	23957	positive regulation of striated muscle cell differentiation	CD53|GSK3B|MYOCD|EDN1|CXCL9|TGFB1|TNFSF14|IL4RA|NFATC2|ARRB2|SIRT1|EHD2|MMP14|CXCL12|CCL8|BCL2|CAPN2|SCGB3A1|CCN4
188	3.7885E-4	2.9372E-3	9	22	2714	23957	inactivation of MAPK activity	DUSP4|DUSP5|SPRED2|SPRED1|DUSP1|CAV1|LAX1|DUSP6|DUSP14
50857	3.7885E-4	2.9372E-3	9	22	2714	23957	positive regulation of antigen receptor-mediated signaling pathway	PRKCH|PTPRC|TESPA1|CMTM3|CD81|NFAM1|RPS3|CD226|PRKD2
90330	3.7885E-4	2.9372E-3	9	22	2714	23957	regulation of platelet aggregation	LYN|DMTN|SYK|PDPN|CD9|ALOX12|ABAT|ADRB2|F11R
46856	3.7885E-4	2.9372E-3	9	22	2714	23957	phosphatidylinositol dephosphorylation	MTMR1|MTMR2|MTMR3|TEP1|SACM1L|INPP5D|PTEN|OCRL|MTMR7
55067	3.8067E-4	2.9445E-3	29	133	2714	23957	monovalent inorganic cation homeostasis	GRN|LRRK2|HVCN1|KCNA5|ATP1A2|TCIRG1|SLC8A1|NR3C2|SLC9A1|EDNRB|PDK4|SLAMF8|SLC12A7|PDK2|ATP6V0A1|CAR2|EDN1|KCNJ10|5430427O19RIK|SLC11A1|SLC4A10|FASL|SLC9A7|DMXL1|DMXL2|KCNMA1|BCL2|RAB39|SGK1
7033	3.8067E-4	2.9445E-3	29	133	2714	23957	vacuole organization	GRN|UBXN2B|HEXB|LRRK2|HEXA|TCIRG1|PIK3C2A|CORO1A|NAGLU|MAN2A1|RB1CC1|RAB23|ZKSCAN3|MFN2|CTSD|TRP53INP1|5430427O19RIK|SMURF1|ATG9A|IRGM2|TRAPPC8|HOOK3|TMEM173|5330417C22RIK|ATG12|VMP1|P2RX7|HOOK1|RAB39
10565	3.8067E-4	2.9445E-3	29	133	2714	23957	regulation of cellular ketone metabolic process	LPGAT1|DBI|IRS2|PDK4|AKT1|MLYCD|ABCD1|PDK2|APPL2|EGR1|SREBF1|CD74|GHSR|ANKRD26|PPTC7|ELOVL5|MID1IP1|CAV1|ERLIN1|PLA2G4A|SIRT1|BMP6|DAB2|SLC7A7|TEC|NR4A3|FABP5|KCNMA1|GPD1
98693	3.8101E-4	2.9450E-3	32	152	2714	23957	regulation of synaptic vesicle cycle	GSK3B|ROCK1|LRRK2|CHRNA6|PTEN|CACNA1B|HTR2A|ADRB2|SLC2A4|PCDH17|NR3C2|RAP1B|RIMS2|GLRA3|GRM8|SNAP29|CHRNB2|GIT2|SYT4|CHRNB3|MAGI2|HTR1B|ADRA2A|STXBP5L|DNM3|PREPL|CACNB4|TEP1|CSPG5|APBA2|DGKI|RAB3GAP1
1904950	3.8481E-4	2.9721E-3	41	211	2714	23957	negative regulation of establishment of protein localization	MAPKBP1|CD84|MIDN|LRRK2|C5AR2|PDE3B|TNFAIP3|FBLN1|PTPN22|HMGCR|SIGLECG|TNF|PPM1F|IL27RA|RAB23|NLRP3|CSK|LGALS9|APOE|NEO1|GBP4|SLAMF1|SRGN|SREBF1|SYT4|GHSR|NDFIP1|DMTN|ANGPT1|RSAD2|SIAH3|INHBB|CORO2B|ADRA2A|STXBP5L|CYP51|ARC|TMBIM6|TLR6|GAS6|CD22
8286	3.9142E-4	3.0186E-3	17	62	2714	23957	insulin receptor signaling pathway	SREBF1|PTPN1|GSK3B|INSR|IGF2|FOXO6|PIK3R3|IRS2|SORBS1|FOXO3|RPE65|DNAIC1|PDK4|GRB10|AKT1|SIK2|PDK2
30512	3.9142E-4	3.0186E-3	17	62	2714	23957	negative regulation of transforming growth factor beta receptor signaling pathway	XBP1|NRROS|RASL11B|HSPA5|PDPK1|SMURF1|TGFB3|CAV1|WFIKKN2|LEMD3|SMAD6|SIRT1|ADAM17|SNX25|PRDM16|ADAMTSL2|ZFP451
1901031	3.9288E-4	3.0253E-3	14	46	2714	23957	regulation of response to reactive oxygen species	GPR37|LRRK2|GPR37L1|FOXO3|TNF|FBLN5|HK3|ARC|TEC|NR4A3|SESN1|RACK1|RIPK1|NFE2L2
10718	3.9288E-4	3.0253E-3	14	46	2714	23957	positive regulation of epithelial to mesenchymal transition	CRB2|WWTR1|MYOCD|NOTCH1|TGFB1|SMAD3|TGFB3|BMP7|TGFBR1|TGFBR2|DAB2|GLIPR2|PDPN|ENG
32769	3.9535E-4	3.0306E-3	7	14	2714	23957	negative regulation of monooxygenase activity	GSK3B|CNR2|CAV1|GFI1|GLA|NFKB1|ENG
2638	3.9535E-4	3.0306E-3	7	14	2714	23957	negative regulation of immunoglobulin production	PARP3|NDFIP1|THOC1|TMBIM6|FCGR2B|SIGLECG|CD22
2753	3.9535E-4	3.0306E-3	7	14	2714	23957	cytoplasmic pattern recognition receptor signaling pathway	IFIH1|RNF135|NFKBIA|DDX58|TIFA|IRGM2|NOD2
43373	3.9535E-4	3.0306E-3	7	14	2714	23957	CD4-positive, alpha-beta T cell lineage commitment	SPN|TGFB1|IRF4|STAT3|STAT6|SLAMF6|LY9
45060	3.9535E-4	3.0306E-3	7	14	2714	23957	negative thymic T cell selection	SPN|CD74|PTPRC|CD28|CD3E|DOCK2|GLI3
45651	3.9535E-4	3.0306E-3	7	14	2714	23957	positive regulation of macrophage differentiation	CASP8|TGFB1|CSF1|HCLS1|RIPK1|FADD|TRIB1
1901862	3.9939E-4	3.0564E-3	20	79	2714	23957	negative regulation of muscle tissue development	MYOCD|CXADR|TGFB1|IGFBP5|BDNF|TSC22D3|PTEN|HDAC7|TGFBR2|RGS4|NRAS|GJA1|RGS2|SIX4|TEP1|LUC7L|CAPN3|RIPK1|JARID2|EPHB1
1902895	3.9991E-4	3.0564E-3	12	36	2714	23957	positive regulation of pri-miRNA transcription by RNA polymerase II	EGR1|SREBF1|SMAD1|SPI1|TGFB1|SMAD3|STAT3|FOS|SMAD6|NFKB1|TGFBR1|GNL3
51953	3.9991E-4	3.0564E-3	12	36	2714	23957	negative regulation of amine transport	P2RY12|RGS4|SYT4|GHSR|IL1RN|ENTPD1|RGS2|HRH3|HTR1B|ABAT|TNF|PTGS1
2920	3.9991E-4	3.0564E-3	12	36	2714	23957	regulation of humoral immune response	C3|C6|PTPRC|CD59A|CR1L|H2-DMA|ACOD1|PTPN6|CD37|NOD2|FCGR2B|TNF
1903053	4.0364E-4	3.0780E-3	13	41	2714	23957	regulation of extracellular matrix organization	DDR1|NOTCH1|SMAD3|ITGB3|AEBP1|CFLAR|TNFRSF1B|LEMD3|ETS1|TNFRSF1A|ANGPTL7|PDPN|SOX9
30501	4.0364E-4	3.0780E-3	13	41	2714	23957	positive regulation of bone mineralization	TGFB1|SMAD3|MIA3|ISG15|ADRB2|BMP7|SLC8A1|BMP6|P2RX7|TMEM119|BMPR1B|CCN1|CD276
48008	4.0364E-4	3.0780E-3	13	41	2714	23957	platelet-derived growth factor receptor signaling pathway	PDGFRB|PTPN1|PDGFRA|TIPARP|ITGB3|PTEN|ARID5B|SGPL1|TEC|NR4A3|TEP1|TXNIP|JAK2
187	4.0490E-4	3.0853E-3	27	121	2714	23957	activation of MAPK activity	IGHM|CD81|LRRK2|TGFA|TNF|IQGAP3|CRKL|NTF3|RIPK1|MAP2K6|PTPN1|CD74|MAP3K1|SYK|TGFB3|NTRK3|INSR|ITGA1|P2RX7|DAB2|CD40LG|PTPRC|CSPG4|ERCC6|MAP3K13|TLR4|MDFI
43369	4.1109E-4	3.1208E-3	8	18	2714	23957	CD4-positive or CD8-positive, alpha-beta T cell lineage commitment	SPN|TGFB1|IRF4|STAT3|BCL2|STAT6|SLAMF6|LY9
10832	4.1109E-4	3.1208E-3	8	18	2714	23957	negative regulation of myotube differentiation	CXCL10|XBP1|MYOCD|NOTCH1|BDNF|BHLHE41|TMEM119|CFLAR
61437	4.1109E-4	3.1208E-3	8	18	2714	23957	renal system vasculature development	PDGFRB|NOTCH2|EGR1|PDGFRA|NOTCH3|NOTCH1|ANGPT1|TEK
61440	4.1109E-4	3.1208E-3	8	18	2714	23957	kidney vasculature development	PDGFRB|NOTCH2|EGR1|PDGFRA|NOTCH3|NOTCH1|ANGPT1|TEK
32700	4.1109E-4	3.1208E-3	8	18	2714	23957	negative regulation of interleukin-17 production	TGFB1|IFNG|IL12B|NCKAP1L|TLR4|VSIR|IL27RA|TLR2
32436	4.1369E-4	3.1383E-3	21	85	2714	23957	positive regulation of proteasomal ubiquitin-dependent protein catabolic process	PLK3|GSK3B|CAV1|LRRK2|SGTA|RNF19B|CBFA2T3|KLHL40|HERPUD1|RNF144A|RNF144B|FAM122A|DAB2|RNF217|MDM2|RACK1|AKT1|ARIH1|TRIB1|NOP53|TAF1
43255	4.2145E-4	3.1948E-3	25	109	2714	23957	regulation of carbohydrate biosynthetic process	LEPROT|PTAFR|PLEK|CLTC|IRS2|PTH1R|EPM2AIP1|P2RY6|GRB10|AKT1|PDK2|RANBP2|TGFB1|GPT2|INSR|GFPT1|IGF2|SORBS1|SIRT1|NFKB1|DDB1|PPP1R3G|PPP1R3D|CRY1|SIK1
1904035	4.2236E-4	3.1993E-3	22	91	2714	23957	regulation of epithelial cell apoptotic process	COL18A1|XBP1|CD40|ANGPT1|BRF1|PDPK1|H2-M3|TNFAIP3|NDNF|ARRB2|CFLAR|FOXO3|TNF|ICAM1|CD40LG|FASL|KDR|PGR|TEK|JAK2|GAS6|NFE2L2
42255	4.2804E-4	3.2399E-3	18	68	2714	23957	ribosome assembly	RPL3|RPL10|RPL12|RPS5|RPLP0|RPL11|RPL23A|RPSA|RPL6|RPS15|RPS25|RPS19|BRIX1|RPL38|DHX29|RPS2|NOP53|RPS10
2040	4.3140E-4	3.2557E-3	16	57	2714	23957	sprouting angiogenesis	EGR3|NOTCH1|ANGPT1|PIK3R3|PARVA|CLEC14A|MIA3|NR4A1|RNF213|MMRN2|KDR|AKT1|SLIT2|TEK|RECK|EPHB4
1902883	4.3140E-4	3.2557E-3	16	57	2714	23957	negative regulation of response to oxidative stress	FZD1|GPR37|H2AFY|LRRK2|GPR37L1|SOD2|SIRT1|HK3|ARC|TEC|NR4A3|RACK1|FYN|NCOA7|ATF4|NFE2L2
43536	4.3140E-4	3.2557E-3	16	57	2714	23957	positive regulation of blood vessel endothelial cell migration	CD40|TGFB1|ANGPT1|PDPK1|IGF2|ALOX12|PIK3C2A|ETS1|SIRT1|HDAC7|ADAM17|SRPX2|KDR|AKT1|PRKD2|NFE2L2
48708	4.3140E-4	3.2557E-3	16	57	2714	23957	astrocyte differentiation	C1QA|GRN|NOTCH1|LAMC3|LAMB2|IFNGR1|STAT3|PAX6|TREM2|GFAP|IFNG|TTC21B|SOX9|PLPP3|TLR4|NKX2-2
6996	4.3726E-4	3.2975E-3	412	3138	2714	23957	organelle organization	SPI1|RPL3|WIPF1|HNRNPU|F11R|FNBP1L|PTPDC1|RRP8|RPL6|EPS8|DCAF1|GJA1|AKT1|RPL38|HIST3H2BA|NCKAP5|IER3|CXADR|ARMC9|HCFC2|ATG12|NISCH|DYNC1LI2|BIN2|TEP1|RFX4|NUP98|CDCA5|FIGNL2|EPB41L2|PRDM16|NCKAP1L|PPARGC1B|PLK3|NCAPH2|5330417C22RIK|AIF1L|EHD2|VANGL2|FASL|EZH1|MAJIN|WDR47|ARPC1B|PHF23|HEXB|ELN|SETD7|HEXA|RPLP0|CLTC|SMG7|SMG6|PHF8|MYOM3|MECP2|MECOM|HIST2H3C2|JAK2|JARID2|TRP53INP1|SS18|UPF1|BRD2|CLUH|TIMM29|GPR35|5430427O19RIK|TET2|EMP2|PAX6|BAZ1A|BAZ1B|TMEM173|SIRT1|CCSAP|DDB1|TMEM33|MTF2|HCLS1|KANK1|GRN|TMF1|RPL10|RPL12|RPL11|SPTY2D1|NEURL1A|WRN|MICALL2|ANKRD53|RPS3|MFN2|RICTOR|RPS2|STX2|DMTN|SEPTIN1|PCGF5|STAT3|SYNJ2BP|MKLN1|TTLL5|CENPJ|TAOK1|ALMS1|HYLS1|ATP8A2|GPR65|FAM107A|TNF|CDC14B|NAGLU|NEK1|SMARCAD1|HMGN1|TPM2|RPS5|MAGI2|RPSA|NEAT1|LEMD3|EMSY|RAB32|RAB30|FRMD6|KAT6B|RAB39|TNIK|MAD1L1|TNKS|CORO1A|SLC9A1|RHOBTB2|SLC9A3R1|ATXN7|TTC21B|NACC2|ZKSCAN3|BRIX1|SMYD3|SRGAP2|MCL1|ATP8B4|ATP8B2|HPS3|TRAPPC8|CORO2B|FBXO30|GFAP|REEP3|BCL2|CSPG5|FGFR1OP|TUBGCP4|PLEKHF1|ITGB5|LRRK2|PTEN|TCIRG1|LSP1|PIK3C2A|BICD1|BICD2|SPN|HHEX|PSTPIP2|SNAP29|CEP290|PPP1R12A|DTX3L|VPS13C|VPS13D|VPS13A|HAUS4|POLR1B|LCP1|TOP1|SEC22B|CCDC40|CEBPA|SMARCD3|ROCK1|ROCK2|CEBPG|PARD6G|TSPAN32|PPM1F|HDAC7|RAB23|KATNA1|VPS54|CCL2|FSD1|WASF3|TUB|PTPN1|RPL23A|CFLAR|P2RX7|CD24A|MYO1B|MARCKS|RAB13|SPAG1|BCOR|NOP53|SLC25A33|SMARCB1|GCC2|IKZF1|MTFR1L|RPS15|PNP|RPS19|CHORDC1|DPF3|PTGFRN|SOX9|SYNPO|CCN1|RPS10|DYNC2H1|COG7|CIRBP|ARC|ZW10|RUBCNL|TTLL11|TLN2|TLN1|LLGL1|BRIP1|MICAL1|SLAMF8|CEP192|SPTBN1|MAP9|BANP|VASP|SRPK2|BBS1|WWTR1|IQSEC2|GADD45A|IQSEC3|SMARCA5|IRGM2|PARVA|PARVB|CCDC88B|RPS25|DNAIC1|PARVG|HIST1H4H|HIST1H4I|DHX29|RPS23|TOP2A|SYNM|AHCTF1|MIA3|TRAM2|CHMP1A|RAC2|TMED1|CTSD|BBS4|PARP3|RHOC|SGK1|SSNA1|WAS|AIF1|DRP2|LNPK|MAP3K1|SORBS1|SORBS3|VMP1|PER2|PER1|TPPP3|RAB3GAP1|DCLRE1B|WASHC4|SAMD9L|UBXN2B|GIMAP3|ARID4A|ARID4B|JADE2|ETS1|CELSR2|TRAPPC11|CAPN3|ARID2|PDGFRB|PDGFRA|GHSR|KDM2A|TMOD2|ATG9A|OCRL|RPGRIP1L|GEM|RSBN1|PLA2G16|TYROBP|MAP7D3|ELMO1|HIST1H2BC|KLHL12|ARHGAP17|TOR1AIP1|DNAJC28|CAMSAP2|FAM83H|CNN1|SYCE1|KIF3B|MAN2A1|PMAIP1|SYT4|UBE2B|SMURF1|CAV1|KLHL21|NUP153|HOOK3|ARHGAP26|ARHGAP25|H1F0|HOOK1|FES|PHF13|TCF3|MUS81|KDM5B|GSK3B|SPO11|USP33|PLEK|MAST1|LMOD1|TNFAIP3|FBLL1|CHD2|RND3|HK2|AFF2|PPP1R9B|SEPT7|SIX4|RB1CC1|CASP4|ABCD1|HIST1H1C|SRGN|KDM6B|H2AFY|EED|MSL3L2|RBL2|DNM3|ELF1|SFPQ|RBL1|ALS2|IRF4|CASQ2|DOCK2|SHANK3|INA|KDM7A|LAMA5|DNAH1|KDM3A|RRN3|HLF|PALM2|ADD3|TROVE2|AURKB|PDLIM1|PDLIM3|EFS|CLMN|ERBB4|POC1B|MTA3|BNIP3|MX2|EYA4|MX1|SGTA|CADPS|SOD2|TTC19|FMNL3|WEE1|GOLPH3|FMNL1|DES|NPHS2|KANSL3|PMP22|SPRY2|ERCC6|NRDE2|LPIN1|TAF1
32990	4.4506E-4	3.3539E-3	85	525	2714	23957	cell part morphogenesis	DDR1|GSK3B|SEMA5B|TENM2|ATP8A2|ITGB3|LRRK2|USP33|PTEN|JADE2|CELSR2|GLI3|PREX2|GJA1|SEPT7|BSG|KDR|RAC2|NEO1|EPHB1|CHRNB2|RBFOX2|DSCAM|ITGA1|LMTK2|ETV1|LIFR|PAX6|MAPK8IP2|RUNX3|BCAN|ALS2|TEP1|GAS1|HCLS1|TNIK|SGK1|SHANK3|DSCAML1|LLGL1|CSF1R|NOTCH1|ROCK1|ROCK2|LRTM2|SEMA3A|LRP4|NYAP2|NTN1|KLK8|DRP2|PTPRZ1|BTBD3|NTF3|SLITRK3|PLXNA1|ZSWIM6|FYN|NCKAP1L|SLIT2|SRGAP2|VASP|EGR2|FZD3|CNTN5|CNTN6|USP9X|BDNF|LAMB2|BMP7|DCLK1|NR4A2|WEE1|VANGL2|TEC|CXCL12|NR4A3|LHX2|BCL2|PMP22|CSPG5|CNTN4|BMPR1B|PAM|NES
42552	4.5012E-4	3.3895E-3	28	128	2714	23957	myelination	MTMR2|TENM4|HEXB|NAB2|HEXA|ADAM22|PTEN|SOX21|MARVELD1|NTF3|AKT1|FYN|ABCD1|EGR2|KCNJ10|TGFB1|PLLP|LGI4|NTRK3|OLIG2|GALC|ATRN|CLDN5|TEP1|ID4|PMP22|CD9|TLR2
72331	4.5626E-4	3.4332E-3	19	74	2714	23957	signal transduction by p53 class mediator	RBM38|CDKN1A|IFI204|SHISA5|FOXO3|USP28|SIRT1|RRP8|TOPORS|ACER2|PYCARD|PERP|DDIT4|BCL3|MDM2|PMAIP1|RPL26|TRP53BP2|PDK2
51224	4.5668E-4	3.4338E-3	40	206	2714	23957	negative regulation of protein transport	MAPKBP1|CD84|MIDN|LRRK2|C5AR2|PDE3B|TNFAIP3|FBLN1|PTPN22|HMGCR|SIGLECG|TNF|PPM1F|IL27RA|RAB23|NLRP3|CSK|LGALS9|APOE|NEO1|GBP4|SLAMF1|SRGN|SREBF1|SYT4|GHSR|NDFIP1|DMTN|ANGPT1|RSAD2|SIAH3|INHBB|ADRA2A|STXBP5L|CYP51|ARC|TMBIM6|TLR6|GAS6|CD22
50808	4.5947E-4	3.4523E-3	56	316	2714	23957	synapse organization	GABRB2|ITGAM|LRRK2|PTEN|TNC|TREM2|CRKL|MECP2|RIMS2|SEPT7|LRRTM3|LRRTM2|TNR|DLGAP3|SYNPO|EPHB1|PPFIA4|MAGI2|SEZ6L|ETV5|DNM3|BCAN|CACNB4|ALS2|TEP1|IL1RAPL1|HCLS1|SHANK3|INA|C1QB|CX3CR1|C1QA|MTMR2|ROCK2|LRP4|KLK8|PCDH17|DRP2|C3|GLRA3|ERBB4|SLITRK3|APOE|WASF3|GABRA1|CNTN5|HOMER1|BDNF|LAMB2|INSR|IQSEC3|PMP22|FILIP1|PCDHB8|LGMN|C1QC
99537	4.6330E-4	3.4785E-3	65	380	2714	23957	trans-synaptic signaling	GABRB2|TENM2|6030419C18RIK|DOC2A|LRRK2|CHRM4|PTEN|HTR2C|HTR2A|MECP2|RIMS2|CRHBP|GRM8|SNAP29|SLC12A7|CHRNB2|CHRNB3|GRID1|TMOD2|SYN3|MAPK8IP2|GABRG3|ETV5|FCHSD1|CACNB4|ALS2|TEP1|KCNMA1|IL1RAPL1|DGKI|GRIA2|CHRNA6|CACNA1B|LIN7A|CACNA1C|ADRB2|CACNA1E|BEGAIN|GLRA3|HRH3|FAM196A|NTF3|STX2|GRIA3|GRIA4|SYT4|GABRA1|XBP1|EGR3|PTPRN2|BDNF|GABRA3|CADPS|HTR1B|HTR5A|SYNJ2BP|GRIN2C|P2RX7|CD24A|P2RX6|CSPG5|FGF12|APBA2|PCDHB8|RAB3GAP1
34067	4.6623E-4	3.4851E-3	10	27	2714	23957	protein localization to Golgi apparatus	GBP5|ARL5B|GOLPH3|COG7|VPS13C|VPS13D|ATG9A|VPS13A|GCC2|BICD2
1902884	4.6623E-4	3.4851E-3	10	27	2714	23957	positive regulation of response to oxidative stress	SFPQ|ITGAM|H2AFY|RIPK1|TLR6|FOXO3|TNF|TLR4|FBXO30|MCL1
6636	4.6623E-4	3.4851E-3	10	27	2714	23957	unsaturated fatty acid biosynthetic process	CD74|EDN1|HPGDS|PTGIS|SPHK1|TBXAS1|ALOX12|ALOX12B|PTGDS|PTGS1
60390	4.6623E-4	3.4851E-3	10	27	2714	23957	regulation of SMAD protein signal transduction	WWTR1|ELF1|DAB2|TGFB1|TGFB3|D130043K22RIK|JAK2|SPTBN1|BMP6|TGFBR1
14812	4.6623E-4	3.4851E-3	10	27	2714	23957	muscle cell migration	NET1|DDR1|PDGFRB|ROCK1|MEGF10|SIX4|PLAU|ITGB3|GRB10|PARVA
97300	4.6623E-4	3.4851E-3	10	27	2714	23957	programmed necrotic cell death	NLRP1A|FASL|MLKL|IPMK|CASP1|RIPK1|FADD|TNF|TLR3|BIRC3
34764	4.6747E-4	3.4918E-3	45	240	2714	23957	positive regulation of transmembrane transport	KCNA1|PTAFR|DBI|IRS2|TREM2|CACNA1C|ADRB2|ADIPOR2|CTSS|SLC9A1|C3|SLC9A3R1|P2RY6|GJC2|ERBB4|CD19|CXCR3|PLCG2|AKT1|CCL2|CAPN3|ASIC2|KCNJ2|AOC3|KCNF1|CAR2|OSBPL8|PDPK1|IFNGR1|INSR|SORBS1|KLF15|AZIN1|P2RX7|EHD2|CXCL10|ARC|TEC|CACNB4|NR4A3|IFNG|WNK2|WNK3|SHANK3|NFE2L2
6939	4.6927E-4	3.5027E-3	15	52	2714	23957	smooth muscle contraction	CHRNB2|EDN1|ROCK2|PDE4D|HTR2A|CACNA1C|SSTR2|SLC8A1|SULF2|ACTA2|TIFAB|EDNRB|KCNMA1|BDKRB2|MYH11
16358	4.7320E-4	3.5295E-3	30	141	2714	23957	dendrite development	ROCK2|UBA6|SEMA3A|LST1|PTEN|LRP4|CD3E|CELSR2|NTN1|CRKL|PPP1R9B|MECP2|SPN|PREX2|SEPT7|BTBD3|FYN|SRGAP2|FEZF2|EPHB1|BBS4|BBS1|RBFOX2|DSCAM|BDNF|MAPK8IP2|DCLK1|TEP1|FCGR2B|SHANK3
150063	4.8495E-4	3.6145E-3	67	395	2714	23957	visual system development	ITGAM|TENM3|THRB|ATP8A2|LAMC3|IKZF1|PRDM1|TCIRG1|RORB|GLI3|SOX2|GJA1|NAGLU|KDR|SOX9|CEP290|EPHB1|BBS4|HMGN1|TGIF1|PDGFRB|PDGFRA|DSCAM|SOX11|PAX6|RPGRIP1L|TGFBR1|TGFBR2|ZEB1|OLFM3|ANGPTL7|GAS1|SOS1|FJX1|NOTCH2|C1QA|SMARCD3|CRYBA4|CACNA1C|C3|MAN2A1|MFN2|PROM1|SLC25A25|TUB|P2RY12|MAP3K1|TGFB1|SMAD3|LAMB2|FZD4|NTRK3|CRYBB1|STAT3|INHBB|INHBA|MERTK|BMP7|RPE65|BMP6|TBX2|TTLL5|FASL|LHX2|ALMS1|BMPR1B|RAB3GAP1
14910	4.8974E-4	3.6475E-3	21	86	2714	23957	regulation of smooth muscle cell migration	PDGFRB|EGR1|MYOCD|IGFBP5|ITGB3|AIF1|P2RY6|TEC|NR4A3|RPS6KB1|PLAU|ADAMTS1|CCL5|BCL2|MDM2|PLXNA1|CCN4|PGR|SLIT2|TRIB1|NFE2L2
19233	4.9470E-4	3.6818E-3	24	104	2714	23957	sensory perception of pain	CHRNB2|IL1RN|EDN1|KCNA1|EPHX2|CACNA1B|HTR2A|ARRB2|CACNA1E|TNF|PTGS1|MECP2|P2RX7|MMP24|CXCL12|EDNRB|CNR2|GRM8|CCL2|IL12B|FYN|TLR4|EPHB1|CCR2
19217	4.9657E-4	3.6930E-3	22	92	2714	23957	regulation of fatty acid metabolic process	SREBF1|CD74|GHSR|ANKRD26|LPGAT1|ELOVL5|MID1IP1|CAV1|ERLIN1|PLA2G4A|DBI|IRS2|SIRT1|TEC|NR4A3|FABP5|PDK4|AKT1|MLYCD|ABCD1|PDK2|APPL2
34248	5.0453E-4	3.7495E-3	73	439	2714	23957	regulation of cellular amide metabolic process	EIF4E3|RPLP1|LTN1|SLA|EPRS|TNF|ZC3H12D|PAIP2B|RGS2|SERP1|LRRTM3|MTG1|PDK4|RACK1|AKT1|RPL38|CCN1|METTL16|PDK2|PSTK|ZBP1|UPF1|RPS9|NCBP1|IGFBP5|IFNGR1|SPHK1|CIRBP|MIF4GD|PTBP3|EEF1A1|IFNG|GSAP|RPL26|PPP1R15B|SAMD8|ROCK1|RPL10|ROCK2|PTAFR|EIF5A2|FAM129A|NOD2|HNRNPLL|FOXO3|ZFP36L2|NEURL1A|ORMDL3|MKNK2|RPS3|IGF2BP2|APOE|YTHDF3|NOS2|BRF1|STAT3|EIF2AK2|UPF3A|PUM1|EEF2|LARP6|PER2|PER1|CNOT6|AGO3|EIF3K|RPS6KB1|RPS3A1|AGO2|BCL3|DHX29|CPEB3|NFE2L2
1904892	5.1395E-4	3.8117E-3	35	174	2714	23957	regulation of receptor signaling pathway via STAT	PTPRT|CSF1R|LEPROT|CD40|NOTCH1|IL6RA|NLK|TNF|IL27RA|ERBB4|CCL5|IL12B|FYN|JAK2|LYN|IL15|IL10RB|GADD45A|CD300A|CAV1|IL10RA|OSM|PARP9|PARP14|TNFRSF1A|PTPRC|IFNG|CENPJ|CLCF1|IRF1|BCL3|HCLS1|ERCC6|CRLF3|IL7R
1782	5.1477E-4	3.8117E-3	11	32	2714	23957	B cell homeostasis	LYN|TNFRSF13B|BCL2|TNFAIP3|PIK3CD|NCKAP1L|PIRB|SOS1|BCL2A1A|RC3H2|TNFSF13B
95500	5.1477E-4	3.8117E-3	11	32	2714	23957	acetylcholine receptor signaling pathway	LY6C2|CHRNB2|LY6I|HRH3|CHRM4|RGS10|LY6A|SORBS1|LY6E|CRKL|GNAI2
30947	5.1477E-4	3.8117E-3	11	32	2714	23957	regulation of vascular endothelial growth factor receptor signaling pathway	PTPN1|HHEX|CD59A|ANGPT1|TMEM204|FZD4|MMRN2|KDR|GRB10|PRKD2|TEK
32689	5.1477E-4	3.8117E-3	11	32	2714	23957	negative regulation of interferon-gamma production	CD96|PGLYRP2|AXL|LGALS9|NOD2|GAS6|TLR4|VSIR|CD276|SLAMF1|HAVCR2
1905521	5.2453E-4	3.8784E-3	13	42	2714	23957	regulation of macrophage migration	P2RY12|CX3CR1|CSF1|CD81|MTUS1|TREM2|MMP14|CCL5|C3AR1|SLAMF8|CD9|CCL2|SLAMF1
71385	5.2453E-4	3.8784E-3	13	42	2714	23957	cellular response to glucocorticoid stimulus	TGFB1|BRF1|FAM107A|HNRNPU|FBXO32|SSTR2|ZFP36L2|RPS6KB1|DDIT4|KLF9|SMYD3|JAK2|SGK1
1901135	5.3118E-4	3.9149E-3	122	807	2714	23957	carbohydrate derivative metabolic process	PGLYRP2|PGAP1|GALNT13|GIMAP7|NUDT3|HS6ST3|PNP|NDST3|SLC39A8|MLYCD|PDGFRB|GUCY1A2|COG7|GLCE|ACOT11|CACNB4|MFNG|AKR1C14|GPD1|CHIL1|CMPK2|FAR1|GNE|ABCG2|GCDH|PFKFB3|NPR1|GMPS|CREM|AK2|AK3|AK4|GNS|FUT4|UGCG|FUT9|DEAF1|CHST12|MAN2A1|AMDHD2|ST3GAL4|CYTL1|ST3GAL6|ST3GAL1|ST3GAL2|B3GALNT2|EDEM3|SDF2L1|TGFB1|ST8SIA1|EDEM1|GFPT1|SLC4A10|B3GALT4|B3GALT5|VANGL2|MAN2B1|HPSE|ST6GALNAC1|B4GALT1|HEXB|PIGQ|LRRK2|HEXA|CROT|MAGT1|SLC2A4|PIGV|HK2|GGTA1|KHK|ASGR2|HK3|SERP1|GM2A|KYNU|PGLS|HMGCS2|A4GALT|GUSB|ABCD1|GALNT9|CHST8|APOBEC1|APOBEC3|ADSL|IL15|PDE4D|PGAM2|TET2|RENBP|UGDH|NME6|B3GNT5|PIGG|CHST5|ST6GALNAC4|TMEM106A|CHST3|ST6GALNAC6|ITIH5|GCNT1|ADCY3|NDNF|HMGCR|SAMHD1|ADCY7|PAPSS1|RAB23|LCMT2|GALNT7|FKRP|ANGPT1|GALNT3|LYVE1|SULF2|GALC|GOLPH3|DPY19L3|GPAM|MGAT4B|GLA
2000249	5.3138E-4	3.9149E-3	12	37	2714	23957	regulation of actin cytoskeleton reorganization	NOTCH2|HCK|CSF1R|TGFB1|FES|GMFG|NTRK3|ARHGDIA|ARHGDIB|NTF3|TEK|F11R
1903427	5.3138E-4	3.9149E-3	12	37	2714	23957	negative regulation of reactive oxygen species biosynthetic process	EEF1A1|PTGIS|ROCK2|CAV1|STAT3|TSPO|FYN|CFLAR|SLC30A10|GLA|SIRT1|ABCD1
71709	5.3138E-4	3.9149E-3	12	37	2714	23957	membrane assembly	UGCG|ELF1|TEP1|CAV1|MAGI2|IL1RAPL1|PTEN|LRP4|EMP2|CLEC2I|STX2|SPTBN1
46006	5.3138E-4	3.9149E-3	12	37	2714	23957	regulation of activated T cell proliferation	CD86|PYCARD|CD24A|GPAM|IGF2|RPS3|IL12B|ICOSL|FADD|IL12RB1|JAK3|SLAMF1
61098	5.3384E-4	3.9302E-3	16	58	2714	23957	positive regulation of protein tyrosine kinase activity	PTPN1|CSF1R|AFAP1L2|NCF1|TGFA|FBXO30|ADRA2A|NEURL1A|FCGR1|CD24A|ADAM17|CCL5|ALKAL2|TCF3|ERCC6|GAS6
904	5.4904E-4	4.0392E-3	93	588	2714	23957	cell morphogenesis involved in differentiation	COL18A1|GSK3B|SEMA5B|CLIC5|TENM2|ATP8A2|LAMC3|ITGB3|USP33|HEXA|COL12A1|PTEN|CELSR2|GLI3|PREX2|SEPT7|BSG|RAC2|ITGB7|NEO1|EPHB1|CHRNB2|RBFOX2|DSCAM|LMTK2|ETV1|PAX6|MAPK8IP2|RUNX3|FRMD6|ALS2|PEAK1|RILPL1|TEP1|GAS1|SHANK3|DSCAML1|LLGL1|LAMA5|CSF1R|NOTCH1|ROCK1|ROCK2|LRTM2|SEMA3A|LRP4|NTN1|COCH|DRP2|SLC9A3R1|PTPRZ1|BTBD3|NTF3|SLITRK3|MICALL2|PLXNA1|FYN|SLIT2|SRGAP2|VASP|BBS1|EGR2|ST14|FZD3|MAP3K1|CNTN5|CNTN6|USP9X|BDNF|LAMB2|FZD4|PARVA|PARVB|MERTK|BMP7|DCLK1|NR4A2|DAB2|VANGL2|TEC|CXCL12|NR4A3|PARVG|LHX2|AXL|BCL2|PMP22|PTPN6|CNTN4|TEK|BMPR1B|PAM|FERMT3
2719	5.6013E-4	4.1149E-3	9	23	2714	23957	negative regulation of cytokine production involved in immune response	CD96|TGFB1|ANGPT1|TGFB3|TBX21|JAK3|TNF|VSIR|SLAMF1
1903306	5.6013E-4	4.1149E-3	9	23	2714	23957	negative regulation of regulated secretory pathway	RAP1B|SYT4|CD84|NOTCH1|CD300A|LGALS9|ADRA2A|GNAI2|CCR2
30534	5.8109E-4	4.2624E-3	38	195	2714	23957	adult behavior	WDR47|HEXA|ADAM22|PTEN|HTR2C|ATP1A2|ABAT|HTR2A|CACNA1C|ARRB2|PCDH17|MECP2|EPS8|PREX2|CRHBP|CCND2|BBS4|TRMT1L|CHRNB2|BBS1|GHSR|KCNJ10|HOMER1|LGI4|SEZ6L|PUM1|CD2|NR4A2|TEC|CXCL12|CACNB4|NR4A3|TEP1|KCNMA1|PMP22|FGF12|SHANK3|UNC79
1901888	5.8188E-4	4.2624E-3	22	93	2714	23957	regulation of cell junction assembly	PRKCH|DMTN|SMAD3|ROCK1|SDC4|ROCK2|CAV1|PTEN|FAM107A|F11R|TNF|CLDN1|PPM1F|RAP1B|CLDN5|MMP14|GJA1|PEAK1|TEP1|KDR|RAPGEF2|TEK
1649	5.8188E-4	4.2624E-3	22	93	2714	23957	osteoblast differentiation	FZD1|WWTR1|SMAD1|NOTCH1|SMAD3|IGFBP5|IGF2|ADAR|PTH1R|BMP6|SOX2|GJA1|HEY1|CREB3L1|CLEC5A|SPP1|ID4|TMEM119|AKT1|CCN4|CCN1|JUNB
46683	5.8188E-4	4.2624E-3	22	93	2714	23957	response to organophosphorus	P2RY12|DMTN|BRF1|IGFBP5|CREM|PYGM|SLC8A1|PIK3CG|RAP1B|P2RX7|CRHBP|P2RX6|PER1|P2RY6|SELL|MAT2A|GPD1|CASP1|PLCG2|RAPGEF2|JUNB|TAF1
33625	5.8516E-4	4.2681E-3	6	11	2714	23957	positive regulation of integrin activation	RAP1B|P2RY12|CD24A|PLEK|PIEZO1|CXCL13
34135	5.8516E-4	4.2681E-3	6	11	2714	23957	regulation of toll-like receptor 2 signaling pathway	TLR1|LYN|ACOD1|CYBA|NOD2|TLR6
2000322	5.8516E-4	4.2681E-3	6	11	2714	23957	regulation of glucocorticoid receptor signaling pathway	NCOA2|PER1|BDNF|CRY2|CRY1|ARNTL
50701	5.8516E-4	4.2681E-3	6	11	2714	23957	interleukin-1 secretion	GBP5|AIM2|NLRP3|TLR6|TLR4|TMEM106A
2664	5.8516E-4	4.2681E-3	6	11	2714	23957	regulation of T cell tolerance induction	CD86|ITCH|H2-M3|CD3E|RUNX1|TGFBR2
32490	5.8516E-4	4.2681E-3	6	11	2714	23957	detection of molecule of bacterial origin	TLR1|TREM2|NOD2|TLR6|TLR4|TLR2
1903202	5.8674E-4	4.2765E-3	15	53	2714	23957	negative regulation of oxidative stress-induced cell death	FZD1|GPR37|LRRK2|GPR37L1|SOD2|SIRT1|HK3|ARC|TEC|NR4A3|RACK1|FYN|NCOA7|ATF4|NFE2L2
48880	5.9834E-4	4.3580E-3	67	398	2714	23957	sensory system development	ITGAM|TENM3|THRB|ATP8A2|LAMC3|IKZF1|PRDM1|TCIRG1|RORB|GLI3|SOX2|GJA1|NAGLU|KDR|SOX9|CEP290|EPHB1|BBS4|HMGN1|TGIF1|PDGFRB|PDGFRA|DSCAM|SOX11|PAX6|RPGRIP1L|TGFBR1|TGFBR2|ZEB1|OLFM3|ANGPTL7|GAS1|SOS1|FJX1|NOTCH2|C1QA|SMARCD3|CRYBA4|CACNA1C|C3|MAN2A1|MFN2|PROM1|SLC25A25|TUB|P2RY12|MAP3K1|TGFB1|SMAD3|LAMB2|FZD4|NTRK3|CRYBB1|STAT3|INHBB|INHBA|MERTK|BMP7|RPE65|BMP6|TBX2|TTLL5|FASL|LHX2|ALMS1|BMPR1B|RAB3GAP1
28	6.3980E-4	4.6401E-3	8	19	2714	23957	ribosomal small subunit assembly	RPS15|RPS25|RPS19|RPS5|RPL38|RPSA|RPS2|RPS10
32823	6.3980E-4	4.6401E-3	8	19	2714	23957	regulation of natural killer cell differentiation	PGLYRP2|IL15|AXL|IRF1|LGALS9|PRDM1|GAS6|ZFP683
2643	6.3980E-4	4.6401E-3	8	19	2714	23957	regulation of tolerance induction	CD86|ITCH|H2-M3|PDCD1|CD3E|HAVCR2|RUNX1|TGFBR2
2710	6.3980E-4	4.6401E-3	8	19	2714	23957	negative regulation of T cell mediated immunity	SPN|PTPRC|TBX21|H2-M3|NOD2|IL7R|VSIR|SLAMF1
35588	6.3980E-4	4.6401E-3	8	19	2714	23957	G protein-coupled purinergic receptor signaling pathway	P2RY12|P2RY13|P2RY6|P2RY10|ADORA3|PTAFR|GPR171|GNAI2
70266	6.3980E-4	4.6401E-3	8	19	2714	23957	necroptotic process	FASL|MLKL|IPMK|RIPK1|FADD|TNF|TLR3|BIRC3
98916	6.4205E-4	4.6465E-3	62	363	2714	23957	anterograde trans-synaptic signaling	GABRB2|6030419C18RIK|DOC2A|LRRK2|CHRM4|PTEN|HTR2C|HTR2A|MECP2|RIMS2|CRHBP|GRM8|SNAP29|SLC12A7|CHRNB2|CHRNB3|GRID1|TMOD2|SYN3|MAPK8IP2|GABRG3|ETV5|FCHSD1|CACNB4|ALS2|TEP1|KCNMA1|DGKI|GRIA2|CHRNA6|CACNA1B|LIN7A|CACNA1C|ADRB2|CACNA1E|BEGAIN|GLRA3|HRH3|FAM196A|NTF3|STX2|GRIA3|GRIA4|SYT4|GABRA1|XBP1|EGR3|PTPRN2|BDNF|GABRA3|CADPS|HTR1B|HTR5A|SYNJ2BP|GRIN2C|P2RX7|CD24A|P2RX6|FGF12|APBA2|PCDHB8|RAB3GAP1
7268	6.4205E-4	4.6465E-3	62	363	2714	23957	chemical synaptic transmission	GABRB2|6030419C18RIK|DOC2A|LRRK2|CHRM4|PTEN|HTR2C|HTR2A|MECP2|RIMS2|CRHBP|GRM8|SNAP29|SLC12A7|CHRNB2|CHRNB3|GRID1|TMOD2|SYN3|MAPK8IP2|GABRG3|ETV5|FCHSD1|CACNB4|ALS2|TEP1|KCNMA1|DGKI|GRIA2|CHRNA6|CACNA1B|LIN7A|CACNA1C|ADRB2|CACNA1E|BEGAIN|GLRA3|HRH3|FAM196A|NTF3|STX2|GRIA3|GRIA4|SYT4|GABRA1|XBP1|EGR3|PTPRN2|BDNF|GABRA3|CADPS|HTR1B|HTR5A|SYNJ2BP|GRIN2C|P2RX7|CD24A|P2RX6|FGF12|APBA2|PCDHB8|RAB3GAP1
30031	6.4205E-4	4.6465E-3	62	363	2714	23957	cell projection assembly	FNBP1L|CELSR2|PTPDC1|CDC14B|PPP1R9B|SPN|SEPT7|RAC2|NEK1|SNAP29|CEP290|BBS4|DYNC2H1|ARMC9|EMP2|OCRL|RPGRIP1L|VAV2|DNM3|RFX4|SPATA13|RAPGEF2|ITGA6|TNIK|CCDC40|LAMA5|DNAH1|ROCK1|TROVE2|AIF1|NTN1|NEURL1A|FGD3|SLC9A3R1|RAB23|CCL5|POC1B|NCKAP1L|STX2|SRGAP2|WASF3|P2RY12|BBS1|WWTR1|DMTN|UBE2B|MTSS1L|PARVA|PARVB|AIF1L|P2RX7|EHD2|TTLL5|GOLPH3|VANGL2|DNAIC1|PARVG|CENPJ|ALMS1|SPAG1|PMP22|HYLS1
36294	6.4771E-4	4.6842E-3	25	112	2714	23957	cellular response to decreased oxygen levels	HLF|NOTCH1|PTEN|AK4|NDNF|ADRB2|SLC2A4|SLC9A1|CBS|AKT1|NKX3-1|EGR1|PLK3|PTGIS|BRF1|BNIP3|CYBB|SIRT1|ARC|TEP1|CR1L|BCL2|SCN2A|NOP53|NFE2L2
5979	6.5213E-4	4.7060E-3	10	28	2714	23957	regulation of glycogen biosynthetic process	PPP1R3G|EPM2AIP1|INSR|GFPT1|PPP1R3D|IGF2|GRB10|AKT1|IRS2|SORBS1
10962	6.5213E-4	4.7060E-3	10	28	2714	23957	regulation of glucan biosynthetic process	PPP1R3G|EPM2AIP1|INSR|GFPT1|PPP1R3D|IGF2|GRB10|AKT1|IRS2|SORBS1
45589	6.5213E-4	4.7060E-3	10	28	2714	23957	regulation of regulatory T cell differentiation	LAG3|TGFB1|IFNG|IRF1|H2-M3|CD28|DROSHA|LGALS9|IL2RG|VSIR
7266	6.5302E-4	4.7060E-3	19	76	2714	23957	Rho protein signal transduction	ROCK1|ROCK2|WAS|RHOH|SYNJ2BP|RHOC|RND3|NTN1|RHOBTB2|EPS8|GNA13|ADGRG1|VANGL2|ARHGDIA|MCF2L|PDPN|ARHGDIB|RAC2|CDC42EP1
45843	6.5302E-4	4.7060E-3	19	76	2714	23957	negative regulation of striated muscle tissue development	MYOCD|CXADR|TGFB1|BDNF|TSC22D3|PTEN|HDAC7|TGFBR2|RGS4|NRAS|GJA1|RGS2|SIX4|TEP1|LUC7L|CAPN3|RIPK1|JARID2|EPHB1
10662	6.5641E-4	4.7270E-3	16	59	2714	23957	regulation of striated muscle cell apoptotic process	MYOCD|PDPK1|PPP1R10|BNIP3|PTEN|HMGCR|CFLAR|FBXO32|SIRT1|ARC|CASP12|TEP1|BCL2|CAPN2|JAK2|NFE2L2
7272	6.6517E-4	4.7834E-3	28	131	2714	23957	ensheathment of neurons	MTMR2|TENM4|HEXB|NAB2|HEXA|ADAM22|PTEN|SOX21|MARVELD1|NTF3|AKT1|FYN|ABCD1|EGR2|KCNJ10|TGFB1|PLLP|LGI4|NTRK3|OLIG2|GALC|ATRN|CLDN5|TEP1|ID4|PMP22|CD9|TLR2
8366	6.6517E-4	4.7834E-3	28	131	2714	23957	axon ensheathment	MTMR2|TENM4|HEXB|NAB2|HEXA|ADAM22|PTEN|SOX21|MARVELD1|NTF3|AKT1|FYN|ABCD1|EGR2|KCNJ10|TGFB1|PLLP|LGI4|NTRK3|OLIG2|GALC|ATRN|CLDN5|TEP1|ID4|PMP22|CD9|TLR2
34109	6.7466E-4	4.8449E-3	13	43	2714	23957	homotypic cell-cell adhesion	P2RY12|PDGFRA|CXADR|MEGF10|ITGB3|PLEK|PEAR1|TSPAN32|CD24A|PTPN6|PLPP3|FERMT3|TJP2
70232	6.7466E-4	4.8449E-3	13	43	2714	23957	regulation of T cell apoptotic process	TSC22D3|DOCK8|SERPINB9|GIMAP8|LGALS3|PNP|CASP8|GPAM|CCL5|PDCD1|FADD|IL7R|JAK3
10876	6.9110E-4	4.9594E-3	53	300	2714	23957	lipid localization	ATP8A2|HEXB|AQP9|HEXA|TRAC|HDLBP|CROT|OSBPL11|TNF|GM2A|SLCO2B1|LIPG|BDKRB2|TSPO|SERAC1|LDLRAP1|ABCD1|MFSD2A|ABCC3|PLA2G4A|SLCO1C1|PLSCR1|SOAT2|NPC2|CRY2|SLCO2A1|RFT1|CRY1|PLIN2|GRAMD1B|UGCG|SPP1|APOE|LDLR|PLTP|OSBPL8|PLA2G2D|ATP8B4|NOS2|ABCA5|ATP8B2|ABCA6|FZD4|CAV1|ABCA3|ABCA9|APOBR|INHBA|P2RX7|SLCO3A1|RPS6KB1|SLCO1A4|LRP10
34110	6.9377E-4	4.9612E-3	11	33	2714	23957	regulation of homotypic cell-cell adhesion	LYN|CD24A|DMTN|SYK|CCL5|PDPN|CD9|ALOX12|ABAT|ADRB2|F11R
34113	6.9377E-4	4.9612E-3	11	33	2714	23957	heterotypic cell-cell adhesion	CD2|CXADR|VCAM1|PTPRC|ITGB3|PERP|ITGB2|ITGAX|ITGB7|PARVA|GLDN
14065	6.9377E-4	4.9612E-3	11	33	2714	23957	phosphatidylinositol 3-kinase signaling	PREX2|XBP1|EDN1|BRF1|AKT1|PIK3CD|HTR2A|PEAR1|PIK3C2A|NYAP2|PIK3CG
14741	6.9377E-4	4.9612E-3	11	33	2714	23957	negative regulation of muscle hypertrophy	RGS4|ERRFI1|GSK3B|RGS2|NOTCH1|SMAD3|IGFBP5|FBXO32|TNFRSF1B|JARID2|TNFRSF1A
32728	6.9377E-4	4.9612E-3	11	33	2714	23957	positive regulation of interferon-beta production	IFIH1|RNF135|DDX58|IRF1|TLR9|IRF7|PTPN22|ZC3HAV1|TLR4|TLR3|TLR2
2486	6.9733E-4	4.9797E-3	12	38	2714	23957	antigen processing and presentation of endogenous peptide antigen via MHC class I via ER pathway, TAP-independent	H2-T24|H2-T23|H2-T22|H2-T10|H2-M2|H2-Q6|H2-K1|H2-M3|H2-Q7|H2-Q4|H2-Q10|H2-D1
10831	6.9733E-4	4.9797E-3	12	38	2714	23957	positive regulation of myotube differentiation	CD53|EHD2|MMP14|CXCL9|CXCL12|CCL8|TNFSF14|BCL2|IL4RA|CAPN2|NFATC2|SCGB3A1
1900408	7.2836E-4	5.1976E-3	15	54	2714	23957	negative regulation of cellular response to oxidative stress	FZD1|GPR37|LRRK2|GPR37L1|SOD2|SIRT1|HK3|ARC|TEC|NR4A3|RACK1|FYN|NCOA7|ATF4|NFE2L2
34136	7.4752E-4	5.2798E-3	4	5	2714	23957	negative regulation of toll-like receptor 2 signaling pathway	LYN|ACOD1|NOD2|TLR6
34154	7.4752E-4	5.2798E-3	4	5	2714	23957	toll-like receptor 7 signaling pathway	UNC93B1|PIK3AP1|SCIMP|HAVCR2
1902565	7.4752E-4	5.2798E-3	4	5	2714	23957	positive regulation of neutrophil activation	ITGAM|PTAFR|ITGB2|TNF
2282	7.4752E-4	5.2798E-3	4	5	2714	23957	microglial cell activation involved in immune response	CX3CR1|GRN|TYROBP|TREM2
1903121	7.4752E-4	5.2798E-3	4	5	2714	23957	regulation of TRAIL-activated apoptotic signaling pathway	TEP1|PTEN|TIMP3|ATF3
2580	7.4752E-4	5.2798E-3	4	5	2714	23957	regulation of antigen processing and presentation of peptide or polysaccharide antigen via MHC class II	PYCARD|H2-OB|TREM2|H2-OA
1905007	7.4752E-4	5.2798E-3	4	5	2714	23957	positive regulation of epithelial to mesenchymal transition involved in endocardial cushion formation	TGFB1|TGFBR1|ENG|TGFBR2
70432	7.4752E-4	5.2798E-3	4	5	2714	23957	regulation of nucleotide-binding oligomerization domain containing 2 signaling pathway	PELI3|TNFAIP3|PTPN22|TLR4
71593	7.4752E-4	5.2798E-3	4	5	2714	23957	lymphocyte aggregation	SPN|STK10|RAC2|MSN
42918	7.4752E-4	5.2798E-3	4	5	2714	23957	alkanesulfonate transport	SLC6A6|LRRC8C|LRRC8A|SLC6A1
45053	7.4752E-4	5.2798E-3	4	5	2714	23957	protein retention in Golgi apparatus	GOLPH3|VPS13C|VPS13D|VPS13A
45074	7.4752E-4	5.2798E-3	4	5	2714	23957	regulation of interleukin-10 biosynthetic process	TYROBP|SYK|IRF4|BCL3
97368	7.4752E-4	5.2798E-3	4	5	2714	23957	establishment of Sertoli cell barrier	RAB13|ARID4A|ARID4B|ICAM1
15734	7.4752E-4	5.2798E-3	4	5	2714	23957	taurine transport	SLC6A6|LRRC8C|LRRC8A|SLC6A1
9314	7.4762E-4	5.2798E-3	66	394	2714	23957	response to radiation	SEMA5B|CDKN1A|ATP8A2|GUCA1A|MECP2|CASP7|PNP|CCND2|AKT1|NEK1|IL12B|SYNPO|JUNB|TRP53INP1|HMGN1|APOBEC1|CHRNB2|NSMCE3|CIRBP|SIRT1|DDB1|CACNB4|CRY2|CRY1|SIK1|RPL26|SGK1|ATP1A2|CACNA1C|HMGCR|NTS|CACNA1E|TROVE2|CRIP1|AURKB|WRN|DEAF1|PMAIP1|BMF|TRP53BP2|ASIC2|N4BP1|EGR1|PLK3|UBE2B|GADD45A|SLC4A10|SOD2|USP28|FBXO30|RPE65|NFATC4|NET1|CD2|PER2|PER1|COL3A1|PTPRC|PER3|BHLHE40|BCL3|BCL2|MDM2|ERCC6|TAF1|CDS2
90596	7.4821E-4	5.2803E-3	53	301	2714	23957	sensory organ morphogenesis	CLIC5|TENM3|THRB|ATP8A2|GFI1|IKZF1|PRDM1|RORB|GLI3|SOX2|TIFAB|SALL1|SIX4|NAGLU|KDR|RPL38|SOX9|EPHB1|BBS4|HMGN1|EDN1|DSCAM|SOX11|PAX6|ZEB1|OLFM3|GAS1|FJX1|NOTCH2|NTN1|SLC9A3R1|BLOC1S5|MAN2A1|MFN2|OTX1|PROM1|FZD3|FZD2|PRRX1|EYA4|STAT3|FZD6|BMP7|RPE65|TBX2|VANGL2|TEC|MAFB|NR4A3|FASL|GJB6|ALMS1|SPRY2
1812	7.7460E-4	5.4291E-3	5	8	2714	23957	positive regulation of type I hypersensitivity	IGHG2B|IGHG1|FCGR3|FCER1G|BTK
1820	7.7460E-4	5.4291E-3	5	8	2714	23957	serotonin secretion	XBP1|FCGR3|FCER1G|SYK|CD300A
51136	7.7460E-4	5.4291E-3	5	8	2714	23957	regulation of NK T cell differentiation	ZBTB16|IKZF1|PRDM1|ZFP683|TGFBR2
70672	7.7460E-4	5.4291E-3	5	8	2714	23957	response to interleukin-15	CD4|IL15|IL2RB|IL2RG|JAK3
72126	7.7460E-4	5.4291E-3	5	8	2714	23957	positive regulation of glomerular mesangial cell proliferation	EGR1|ITGB3|C3AR1|IL6RA|CFLAR
72540	7.7460E-4	5.4291E-3	5	8	2714	23957	T-helper 17 cell lineage commitment	TGFB1|IRF4|STAT3|SLAMF6|LY9
45360	7.7460E-4	5.4291E-3	5	8	2714	23957	regulation of interleukin-1 biosynthetic process	EGR1|TYROBP|IFNG|JAK2|TLR4
45362	7.7460E-4	5.4291E-3	5	8	2714	23957	positive regulation of interleukin-1 biosynthetic process	EGR1|TYROBP|IFNG|JAK2|TLR4
62043	7.7460E-4	5.4291E-3	5	8	2714	23957	positive regulation of cardiac epithelial to mesenchymal transition	NOTCH1|TGFB1|TGFBR1|ENG|TGFBR2
32661	7.7460E-4	5.4291E-3	5	8	2714	23957	regulation of interleukin-18 production	CD84|TLR9|NOD2|TNF|TLR2
2001237	7.8059E-4	5.4636E-3	23	101	2714	23957	negative regulation of extrinsic apoptotic signaling pathway	CX3CR1|GSK3B|TGFB1|PELI3|EYA4|TNFAIP3|FAIM2|CFLAR|TNF|TGFBR1|ICAM1|LGALS3|DAB2|ARC|RPS6KB1|RB1CC1|BCL2|CTNNA1|GAS1|ITGA6|FYN|RIPK1|MCL1
31099	7.8059E-4	5.4636E-3	23	101	2714	23957	regeneration	UPF2|CDKN1A|TGFB1|BDNF|CD81|LAMB2|MMP2|IFRD1|TNC|LIFR|CFLAR|GFAP|SULF2|GJA1|TEC|CXCL12|PLAU|ERBB4|BCL2|CD9|PTGFRN|JAK2|EZH1
51701	7.9070E-4	5.5306E-3	20	83	2714	23957	interaction with host	CD81|ITGB3|CAV1|INSR|THOC1|IRGM2|SERPINB9|THOC2|CD209A|PVR|CLDN1|CD4|NAIP5|AXL|CLEC5A|TNFRSF14|GAS6|CD300LF|CCR5|TLR2
10827	7.9520E-4	5.5582E-3	21	89	2714	23957	regulation of glucose transmembrane transport	AOC3|OSBPL8|EDN1|INSR|IRS2|SORBS1|TNF|ADIPOR2|KLF15|HK2|C3|LMBRD1|TEC|NR4A3|RPS6KB1|FABP5|ERBB4|GRB10|AKT1|APPL2|NFE2L2
2762	7.9790E-4	5.5619E-3	14	49	2714	23957	negative regulation of myeloid leukocyte differentiation	LYN|GPR68|TOB2|FBXO30|RUNX1|MAFB|IFNG|INPP5D|PRDM16|CLEC2I|TRIB1|CLEC2D|C1QC|TJP2
70169	7.9790E-4	5.5619E-3	14	49	2714	23957	positive regulation of biomineral tissue development	TGFB1|SMAD3|MIA3|ISG15|ADRB2|BMP7|SLC8A1|BMP6|P2RX7|TMEM119|BMPR1B|CCN1|ATF4|CD276
110151	7.9790E-4	5.5619E-3	14	49	2714	23957	positive regulation of biomineralization	TGFB1|SMAD3|MIA3|ISG15|ADRB2|BMP7|SLC8A1|BMP6|P2RX7|TMEM119|BMPR1B|CCN1|ATF4|CD276
30316	7.9790E-4	5.5619E-3	14	49	2714	23957	osteoclast differentiation	CSF1R|FCER1G|TGFB1|CSF1|CD81|LRRK1|TREM2|GAB2|TCIRG1|TNF|TYROBP|CCN4|CD300LF|JUNB
55085	7.9965E-4	5.5703E-3	165	1151	2714	23957	transmembrane transport	SLC46A3|AQP9|TRAC|PRF1|AQP4|PKD2L1|SAT1|SLC8A1|GJA1|IPO8|SIT1|SLCO2B1|PIEZO1|SLC16A7|SLC39A8|SLC25A44|SLC12A7|MFSD2A|CHRNB2|CHRNB3|SLC6A17|SLC11A1|KCNK13|TAP2|CYBB|TAP1|SLC6A12|GABRG3|ARC|CACNB4|SLC9A7|SLCO2A1|SIDT1|S100A6|KCNQ5|ABCG3|ABCG2|SLC45A4|GRIA2|TMEM63C|HVCN1|CHRNA6|CACNA1B|SLC38A10|CACNA1C|SLC30A10|CACNA1E|SLC9A1|GJC2|DEAF1|PLCG2|KCNN2|SLC38A9|SLC38A3|SLC15A3|ASIC2|SLC38A2|GRIA3|GRIA4|ATP6V0A1|SLC19A2|SLC14A1|KCNF1|SLC35E2|ABCA5|HSPA5|SLC35E1|ABCA6|ABCA3|SLC4A10|ABCA9|SLC16A12|HTR1B|GRIN2C|CALHM6|SLC2A9|SLC6A6|GJB1|PTPRC|FASL|SLCO1A4|GJB6|BCL2|SFXN4|SCN2A|SCN2B|KCNK6|GABRB2|CLIC5|SLC25A3|MCUR1|KCNK9|SLC44A2|SLC40A1|ATP2A3|SLC2A1|HTR2C|SLC6A20A|SLC35F1|SLC2A3|HTR2A|TCIRG1|MAGT1|SLC2A4|SLC7A10|SLC6A1|TRAM2|UNC80|SEC61A2|ATP7B|KCNT2|MFSD1|CCR5|CLIC1|ABCD1|SLC36A1|ABCC3|SLC13A4|GRID1|SLC2A13|ABCC6|TMC6|SLC39A14|SLC7A4|SLCO1C1|LAT2|SLC7A5|SLC25A18|PLCB3|SLC7A7|PLCB4|TST|KCNMA1|MICU1|GAS6|PLCB2|SLC29A3|SLC24A4|SLC20A2|KCNA1|KCNA4|KCNA5|ATP1A2|SLC7A2|CACNG6|GLRA3|TMEM206|LRRC8C|LRRC8A|SLC25A23|KCNJ2|SLC25A25|P2RY12|GABRA1|KCNJ10|GABRA3|ATP2B3|PKDREJ|SLC8B1|P2RX7|P2RX6|SLCO3A1|SLC25A32|SLC28A2|SLC25A33
31641	8.0220E-4	5.5843E-3	16	60	2714	23957	regulation of myelination	MTMR2|TENM4|LGI4|PTEN|TNFRSF1B|CST7|TNF|SOX21|KLK8|PTPRZ1|IFNG|TEP1|ITGAX|AKT1|CTSC|WASF3
60541	8.0430E-4	5.5927E-3	45	246	2714	23957	respiratory system development	CEBPA|ERRFI1|LAMA5|ASAH1|THRB|HLF|NOTCH1|CTSZ|LOXL3|TNC|LTBP3|LIPA|FGFRL1|GLI3|CTGF|SOX2|HHEX|SIX4|MAN2A1|ADAMTSL2|PDPN|KDR|CTSH|SOX9|PDGFRB|PDGFRA|MYOCD|IGFBP5|TGFB3|SOX11|RPGRIP1L|FOXP4|RC3H2|FBXO30|TGFBR2|MMP14|VANGL2|MGP|TIMELESS|CHIL1|SPRY2|PGR|TAB1|STK40|CCDC40
34599	8.0636E-4	5.5927E-3	39	205	2714	23957	cellular response to oxidative stress	HLF|NCF1|LRRK2|TNFAIP3|PRR5L|FOXO3|AIF1|SLC8A1|ARNTL|RPS3|AKT1|STAT6|RIPK1|JAK2|STX2|PDK2|PPARGC1B|TRP53INP1|KDM6B|PDGFRB|PDGFRA|XBP1|ADPRHL2|SPHK1|BNIP3|MMP2|FOS|CFLAR|SOD2|SIRT1|ETV5|NET1|SETX|NR4A2|AXL|BTK|BCL2|ATF4|NFE2L2
34340	8.0669E-4	5.5927E-3	9	24	2714	23957	response to type I interferon	IFNAR2|IFITM3|OAS2|STAT2|IRF7|ISG15|IKBKE|MYD88|TRIM56
50765	8.0669E-4	5.5927E-3	9	24	2714	23957	negative regulation of phagocytosis	TGFB1|TEP1|CD300A|PTEN|RACK1|CSK|CD300LF|FCGR2B|TLR2
36230	8.0669E-4	5.5927E-3	9	24	2714	23957	granulocyte activation	FCER1G|TYROBP|IL18RAP|SYK|IL15|ANXA3|CCL5|DNASE1L3|MYO1F
1900409	8.0669E-4	5.5927E-3	9	24	2714	23957	positive regulation of cellular response to oxidative stress	SFPQ|ITGAM|RIPK1|TLR6|FOXO3|TNF|TLR4|FBXO30|MCL1
50709	8.1842E-4	5.6702E-3	31	152	2714	23957	negative regulation of protein secretion	MAPKBP1|CD84|MIDN|C5AR2|PDE3B|TNFAIP3|FBLN1|PTPN22|HMGCR|SIGLECG|TNF|IL27RA|NLRP3|LGALS9|APOE|NEO1|SLAMF1|SRGN|SREBF1|SYT4|GHSR|ANGPT1|RSAD2|INHBB|ADRA2A|STXBP5L|CYP51|TMBIM6|TLR6|GAS6|CD22
1905475	8.4526E-4	5.8521E-3	37	192	2714	23957	regulation of protein localization to membrane	DPP10|GSK3B|ITGAM|CD81|CLTC|LRP4|TREM2|TNF|CRKL|PPP1R9B|SPN|LGALS3|HECTD1|RACK1|AKT1|PMAIP1|CCL2|STOM|FYN|CSK|LDLRAP1|SPTBN1|GHSR|DMTN|TGFB1|IQSEC2|PDPK1|MAGI2|SORBS1|LZTFL1|MMP14|ELF1|DAB2|WNK3|PTPN9|TNIK|SHANK3
10921	8.4599E-4	5.8532E-3	34	172	2714	23957	regulation of phosphatase activity	PPP1R15B|CSRNP3|ROCK1|ROCK2|PPP1R10|PLEK|TNF|ZFYVE1|GNAI2|PPP1R9B|SPN|FAM122A|SPRED1|NUAK1|PPP2R1B|PPP2R5E|CEP192|NCKAP1L|JAK2|PPARGC1B|PDGFRB|PPP1R14A|PPP1R12A|SMAD3|CD300A|ITGA1|MAGI2|LMTK2|PTPRC|PPP2R2C|PPP1R3C|IFNG|RCAN2|CRY2
43467	8.5427E-4	5.9065E-3	28	133	2714	23957	regulation of generation of precursor metabolites and energy	IRS2|AK4|HTR2A|TNF|KHK|EPM2AIP1|PRDM16|GRB10|AKT1|SLC25A23|ABCD1|IER3|BNIP3|INSR|STAT3|GFPT1|IGF2|SORBS1|CBFA2T3|P2RX7|PPP1R3G|IFNG|DDIT4|PPP1R3D|GPD1|RUBCNL|NOP53|SLC25A33
71384	8.5939E-4	5.9379E-3	13	44	2714	23957	cellular response to corticosteroid stimulus	TGFB1|BRF1|FAM107A|HNRNPU|FBXO32|SSTR2|ZFP36L2|RPS6KB1|DDIT4|KLF9|SMYD3|JAK2|SGK1
6812	8.6608E-4	5.9801E-3	127	856	2714	23957	cation transport	SLA|PKD2L1|SLC8A1|CTGF|SIT1|ADORA3|GJA4|PIEZO1|SLC39A8|SLC12A7|B2M|MFSD2A|CHRNB2|CHRNB3|SLC6A17|CD300A|SLC11A1|KCNK13|LMTK2|SLC6A12|FCGR3|ARC|CACNB4|SLC9A7|BTK|KCNQ5|FKBP4|ABCG2|SLC45A4|GRIA2|TMEM63C|HVCN1|CHRNA6|CACNA1B|SLC38A10|CACNA1C|SLC30A10|CORO1A|CACNA1E|SLC9A1|SLC9A3R1|DEAF1|PLCG2|KCNN2|SLC38A9|SLC38A3|SLC15A3|ASIC2|SLC38A2|GRIA3|GRIA4|ATP6V0A1|LYN|KCNF1|XBP1|NDFIP1|CAV1|SLC4A10|HTR1B|GRIN2C|CALHM6|SLC2A9|SLC6A6|PTPRC|FASL|SCN2A|NFKBIE|SCN2B|KCNK6|MCUR1|CDKN1B|KCNK9|SLC44A2|CLTC|SLC40A1|ATP2A3|HTR2C|SLC6A20A|HTR2A|TCIRG1|MAGT1|SLC2A4|SLC7A10|SLC6A1|UNC80|ATP7B|KCNT2|HEPH|CCR5|SLC36A1|EDN1|FCER1G|SLC13A4|SYK|SLC2A13|SLC39A14|LAT2|SLC7A5|PLCB3|PLCB4|KCNMA1|MICU1|GAS6|MS4A1|PLCB2|SLC24A4|SLC20A2|KCNA1|KCNA4|KCNA5|ATP1A2|SLC7A2|CACNG6|PLN|CCL5|SLC25A23|KCNJ2|SLC25A25|P2RY12|KCNJ10|ATP2B3|PKDREJ|SLC8B1|P2RX7|P2RX6|MYO1B|SLC28A2
2000300	8.7890E-4	6.0604E-3	24	108	2714	23957	regulation of synaptic vesicle exocytosis	CHRNB2|GIT2|SYT4|GSK3B|CHRNB3|LRRK2|CHRNA6|CACNA1B|HTR1B|HTR2A|ADRB2|ADRA2A|NR3C2|STXBP5L|RAP1B|RIMS2|PREPL|GLRA3|CACNB4|GRM8|CSPG5|APBA2|DGKI|RAB3GAP1
16241	8.7890E-4	6.0604E-3	24	108	2714	23957	regulation of macroautophagy	MTMR3|SMURF1|VPS13C|BNIP3|PHF23|LRRK2|VPS13D|CLEC16A|IRGM2|NOD1|NOD2|ADRB2|TMEM173|5330417C22RIK|SIRT1|SESN1|KDR|MFN2|RAB3GAP2|QSOX1|SEC22B|RAB3GAP1|ATP6V0A1|TLR2
9416	8.8374E-4	6.0897E-3	51	289	2714	23957	response to light stimulus	SEMA5B|CDKN1A|ATP8A2|GUCA1A|MECP2|CASP7|AKT1|IL12B|SYNPO|TRP53INP1|HMGN1|CHRNB2|NSMCE3|CIRBP|SIRT1|DDB1|CACNB4|CRY2|CRY1|SIK1|RPL26|SGK1|ATP1A2|CACNA1C|HMGCR|NTS|CACNA1E|TROVE2|CRIP1|AURKB|WRN|DEAF1|PMAIP1|BMF|ASIC2|N4BP1|UBE2B|SLC4A10|USP28|FBXO30|RPE65|NFATC4|PER2|PER1|PER3|BHLHE40|BCL3|BCL2|ERCC6|TAF1|CDS2
7622	8.9512E-4	6.1598E-3	10	29	2714	23957	rhythmic behavior	EGR1|NCOA2|EGR2|NAGLU|TEP1|KCNMA1|PTEN|NR1D2|HCRTR2|CIART
45954	8.9512E-4	6.1598E-3	10	29	2714	23957	positive regulation of natural killer cell mediated cytotoxicity	H2-T23|LAG3|KLRK1|IL18RAP|H2-M3|IL12B|CD226|SLAMF6|PVR|VAV1
50848	9.0158E-4	6.2001E-3	23	102	2714	23957	regulation of calcium-mediated signaling	GSK3B|SYK|LRRK2|PDE4D|TREM2|ITGAL|CD3E|SIGLECG|TNF|SLC9A1|CD24A|CD4|P2RY6|PLN|CD8A|ADORA3|RCAN2|KDR|TBC1D10C|CASQ2|LMCD1|PDK2|CD22
60251	9.0451E-4	6.2097E-3	12	39	2714	23957	regulation of glial cell proliferation	LYN|CDKN2B|PRKCH|NOTCH1|IFNG|PMP22|TSPO|SOX11|TNF|SOX21|ETV5|GFAP
15804	9.0451E-4	6.2097E-3	12	39	2714	23957	neutral amino acid transport	SLC36A1|LAT2|SLC7A5|SLC6A6|SLC6A17|SIT1|SLC6A20A|SLC38A9|SLC38A3|SLC7A10|NFKBIE|SLC38A2
6914	9.0541E-4	6.2097E-3	40	213	2714	23957	autophagy	USP13|CD84|TRIM30A|UBXN2B|PHF23|LRRK2|CLTC|CLEC16A|PTPN22|TCIRG1|PIK3C2A|FNBP1L|ZFYVE1|RB1CC1|RAB23|ZKSCAN3|MFN2|SNAP29|CTSD|TRP53INP1|XBP1|1600014C10RIK|SMURF1|ATG9A|VPS13A|IRGM2|TRAPPC8|TMEM173|5330417C22RIK|ATG12|VMP1|TOLLIP|NBR1|RUBCNL|PMP22|IRF8|TMBIM6|RAB39|WDFY4|TRIM12A
61919	9.0541E-4	6.2097E-3	40	213	2714	23957	process utilizing autophagic mechanism	USP13|CD84|TRIM30A|UBXN2B|PHF23|LRRK2|CLTC|CLEC16A|PTPN22|TCIRG1|PIK3C2A|FNBP1L|ZFYVE1|RB1CC1|RAB23|ZKSCAN3|MFN2|SNAP29|CTSD|TRP53INP1|XBP1|1600014C10RIK|SMURF1|ATG9A|VPS13A|IRGM2|TRAPPC8|TMEM173|5330417C22RIK|ATG12|VMP1|TOLLIP|NBR1|RUBCNL|PMP22|IRF8|TMBIM6|RAB39|WDFY4|TRIM12A
7565	9.1704E-4	6.2853E-3	31	153	2714	23957	female pregnancy	DDR1|GRN|TCF23|H2-Q7|LRP4|PRDM1|CRHBP|THBD|CBS|AKT1|LGALS9|STX2|JUNB|HAVCR2|GHSR|PTGIS|IGFBP5|MMP2|PLA2G4A|ACOD1|EMP2|ADRA2A|VMP1|TPPP3|CR1L|POLR1B|KLF9|PGR|FKBP4|RECK|ABCG2
48635	9.1883E-4	6.2934E-3	19	78	2714	23957	negative regulation of muscle organ development	MYOCD|CXADR|TGFB1|BDNF|TSC22D3|PTEN|HDAC7|TGFBR2|RGS4|NRAS|GJA1|RGS2|SIX4|TEP1|LUC7L|CAPN3|RIPK1|JARID2|EPHB1
35094	9.2159E-4	6.3038E-3	11	34	2714	23957	response to nicotine	CHRNB2|CHRNB3|CHRNA6|IGF2|BCL2|HTR2C|ATP1A2|ABAT|TNF|B2M|NFKB1
1903205	9.2159E-4	6.3038E-3	11	34	2714	23957	regulation of hydrogen peroxide-induced cell death	HK3|ARC|TEC|GPR37|NR4A3|LRRK2|RACK1|RIPK1|GPR37L1|FOXO3|NFE2L2
3333	9.2900E-4	6.3502E-3	20	84	2714	23957	amino acid transmembrane transport	SLC36A1|KCNJ10|SLC38A10|SLC6A12|SLC6A20A|SLC7A10|SLC6A1|SLC7A2|LAT2|SLC7A5|SLC6A6|SLC25A18|SLC7A7|SIT1|LRRC8C|SLC38A9|LRRC8A|SLC38A3|SLC25A44|SLC38A2
31098	9.3547E-4	6.3902E-3	26	121	2714	23957	stress-activated protein kinase signaling cascade	MAPKBP1|ERRFI1|TNF|STK10|NEK1|RIPK1|MAP2K6|PTPN1|MAP3K1|SYK|BRF1|IRAK4|MAPK8IP2|DAB2|CD40LG|NPHS1|TAOK1|MAP3K19|ERCC6|TNIK|TRIB1|MAP3K13|FGF12|MAP3K14|MDFI|MYD88
44403	9.5689E-4	6.5296E-3	45	248	2714	23957	symbiotic process	CSF1R|PGLYRP2|NLRX1|SMARCB1|NCF1|SLC20A2|ROCK2|CD81|ITGB3|BICD1|PVR|CLDN1|ICAM1|DCAF1|CCL5|CLEC5A|STOM|TNFRSF14|RIPK1|APOE|CD300LF|GBP2|CCR5|GBP3|GBP6|ZBP1|GBP2B|VCAM1|GBP7|GBP9|CAV1|INSR|THOC1|IRGM2|SERPINB9|THOC2|CD209A|DDB1|CD4|NAIP5|IFNG|AXL|EIF3F|GAS6|TLR2
1903209	9.6098E-4	6.5296E-3	8	20	2714	23957	positive regulation of oxidative stress-induced cell death	SFPQ|ITGAM|RIPK1|TLR6|FOXO3|TLR4|FBXO30|MCL1
70269	9.6098E-4	6.5296E-3	8	20	2714	23957	pyroptosis	GSDMD|NAIP2|NAIP5|NLRP1B|AIM2|NAIP6|CASP4|CASP1
61081	9.6098E-4	6.5296E-3	8	20	2714	23957	positive regulation of myeloid leukocyte cytokine production involved in immune response	CD74|FCER1G|TEC|NR4A3|DDX58|H2-M3|TLR4|TLR2
45623	9.6098E-4	6.5296E-3	8	20	2714	23957	negative regulation of T-helper cell differentiation	ZFP35|HLX|TBX21|IRF1|LOXL3|IL4RA|JAK3|RC3H2
45649	9.6098E-4	6.5296E-3	8	20	2714	23957	regulation of macrophage differentiation	CASP8|TGFB1|CSF1|HCLS1|RIPK1|FADD|TRIB1|C1QC
30852	9.6098E-4	6.5296E-3	8	20	2714	23957	regulation of granulocyte differentiation	INPP5D|PRDM16|RBP1|HCLS1|IKZF1|TRIB1|C1QC|RUNX1
97503	9.6098E-4	6.5296E-3	8	20	2714	23957	sialylation	ST6GALNAC1|ST8SIA1|ST3GAL4|ST3GAL6|ST3GAL1|ST6GALNAC4|ST3GAL2|ST6GALNAC6
10675	9.6341E-4	6.5417E-3	32	160	2714	23957	regulation of cellular carbohydrate metabolic process	LEPROT|MIDN|PTAFR|PLEK|IRS2|PTH1R|KHK|EPM2AIP1|P2RY6|PDK4|GRB10|AKT1|MLYCD|PDK2|IER3|RANBP2|NCOA2|GPT2|INSR|STAT3|GFPT1|IGF2|SORBS1|CBFA2T3|SIRT1|DDB1|PPP1R3G|DDIT4|PPP1R3D|CRY1|RUBCNL|SIK1
34614	9.7333E-4	6.6003E-3	25	115	2714	23957	cellular response to reactive oxygen species	NCF1|TNFAIP3|SLC8A1|RPS3|AKT1|STAT6|RIPK1|PDK2|PPARGC1B|KDM6B|PDGFRB|PDGFRA|ADPRHL2|SPHK1|BNIP3|MMP2|FOS|CFLAR|SOD2|SIRT1|NET1|SETX|AXL|BTK|NFE2L2
48259	9.7333E-4	6.6003E-3	25	115	2714	23957	regulation of receptor-mediated endocytosis	CD63|MTMR2|ITGB3|ARRB2|BICD1|PLD2|C3|LRRTM2|NTF3|PLCG2|LDLRAP1|B2M|SCYL2|SYK|ANGPT1|SGIP1|TNK2|INSR|MAGI2|SYNJ2BP|MKLN1|DAB2|ARC|BMP2K|AAK1
35914	9.7466E-4	6.6049E-3	16	61	2714	23957	skeletal muscle cell differentiation	EGR1|EGR2|HLF|NOTCH1|MEGF10|SOX11|FOS|LEMD3|FOXN2|KLHL40|HEYL|NR4A1|SIX4|MED20|MAFF|ATF3
19637	9.9031E-4	6.7065E-3	110	728	2714	23957	organophosphate metabolic process	PGAP1|LPGAT1|NCF1|NCF2|GIMAP7|NUDT3|PNP|MLYCD|ENPP5|PDGFRB|GUCY1A2|ENTPD1|ENTPD2|SACM1L|ACOT11|IPMK|OCRL|PLA2G15|INPP4A|PLA2G16|CACNB4|TEP1|GPD1|CMPK2|FAR1|PLPP3|MTMR1|GCDH|CSF1R|ISYNA1|MTMR2|MTMR3|PFKFB3|NPR1|ABHD3|GMPS|AK2|PIK3R3|AK3|AK4|PLD2|MTMR7|INPP5D|PLCG2|TGFB1|GFPT1|ART2B|DOLK|CDS2|HEXB|PIGQ|LRRK2|PLEK|PTEN|PIK3CD|DBI|CROT|PIK3C2A|PIGV|HK2|PIK3CG|KHK|MECP2|THTPA|HK3|KYNU|NAPRT|PGLS|HMGCS2|SERAC1|ABCD1|OASL2|ADSL|PDE4D|PGAM2|PLA2G4A|FAM126B|ITPKB|ITPKC|PLSCR1|PLCB3|PLCB4|NME6|ASPG|PIGG|PLCB2|SMPDL3A|AGPAT5|PDXK|SAMD8|PTAFR|GDPD1|ADCY3|OAS1A|GDPD3|HMGCR|SAMHD1|ADCY7|SELENOI|PAPSS1|RAB23|SPP1|BPNT1|PLA2G2D|MBOAT1|FABP5|GPAM|ETNK1|LPCAT3|LPCAT2
34330	1.0038E-3	6.7937E-3	36	187	2714	23957	cell junction organization	CSF1R|ITGB3|LAMA3|CLDN1|HDAC7|CDH7|CDH6|CDH5|GJA1|PERP|MICALL2|CTNNA1|CSK|TNS1|CXADR|TGFB1|SMAD3|PDPK1|LAMB2|TGFB3|SORBS1|RHOC|CORO2B|VMP1|CLDN5|PEAK1|GJB6|RAB13|BCL2|CDH12|PMP22|CD9|PKP3|TLN1|CDH18|CDH19
302	1.0057E-3	6.8020E-3	33	167	2714	23957	response to reactive oxygen species	PPP1R15B|NCF1|TNFAIP3|SLC8A1|PLD2|RPS3|AKT1|FYN|STAT6|RIPK1|PDK2|PPARGC1B|KDM6B|PDGFRB|PLK3|PDGFRA|ADPRHL2|SPHK1|BNIP3|MMP2|FOS|CFLAR|SOD2|SIRT1|NET1|SETX|TEC|NR4A3|AXL|BTK|BCL2|ERCC6|NFE2L2
14074	1.0081E-3	6.8132E-3	24	109	2714	23957	response to purine-containing compound	P2RY12|DMTN|BRF1|IGFBP5|CREM|PYGM|SLC6A1|SLC8A1|PIK3CG|RAP1B|P2RX7|CRHBP|P2RX6|PER1|P2RY6|SELL|MAT2A|GPD1|CASP1|CASQ2|PLCG2|RAPGEF2|JUNB|TAF1
32271	1.0206E-3	6.8933E-3	42	228	2714	23957	regulation of protein polymerization	TENM1|KANK1|CDKN1B|WIPF1|GMFG|ARPC1B|ELN|WAS|LMOD1|ADD3|CORO1A|ICAM1|CAMSAP2|MECP2|EPS8|PYCARD|CDH5|ANKRD53|RPS3|TOGARAM1|RICTOR|NCKAP1L|SLIT2|BBS4|SPTBN1|VASP|MAP3K1|DMTN|KIRREL|CAV1|TMOD2|FCHSD1|ELF1|TPPP3|NPHS1|FES|CDC42EP1|HCLS1|CLEC2I|FKBP4|SGK1|TLR2
120031	1.0273E-3	6.9339E-3	59	348	2714	23957	plasma membrane bounded cell projection assembly	FNBP1L|CELSR2|PTPDC1|CDC14B|PPP1R9B|SPN|SEPT7|NEK1|SNAP29|CEP290|BBS4|DYNC2H1|ARMC9|EMP2|OCRL|RPGRIP1L|VAV2|DNM3|RFX4|SPATA13|RAPGEF2|ITGA6|TNIK|CCDC40|LAMA5|DNAH1|ROCK1|TROVE2|AIF1|NTN1|NEURL1A|FGD3|SLC9A3R1|RAB23|CCL5|POC1B|STX2|SRGAP2|WASF3|P2RY12|BBS1|WWTR1|DMTN|UBE2B|MTSS1L|PARVA|PARVB|AIF1L|P2RX7|EHD2|TTLL5|GOLPH3|VANGL2|DNAIC1|CENPJ|ALMS1|SPAG1|PMP22|HYLS1
16239	1.0295E-3	6.9445E-3	17	67	2714	23957	positive regulation of macroautophagy	SMURF1|BNIP3|VPS13D|CLEC16A|IRGM2|NOD1|NOD2|ADRB2|TMEM173|5330417C22RIK|SIRT1|SESN1|KDR|MFN2|RAB3GAP2|RAB3GAP1|TLR2
48568	1.0320E-3	6.9568E-3	80	502	2714	23957	embryonic organ development	CLIC5|ATP8A2|GFI1|PRDM1|SLC8A1|GLI3|SOX2|HHEX|GJA1|TIFAB|SALL1|SIX4|HEY1|NAGLU|SOX18|KDR|AKT1|RPL38|SOX9|CCN1|ARID2|JUNB|PDGFRB|PDGFRA|EDN1|KDM2A|LMO2|SOX11|PAX6|WNT9A|VASH1|HSPG2|TGFBR1|RUNX1|TGFBR2|MMP14|ZEB1|ERF|GAS1|TBC1D23|DSCAML1|MDFI|CCDC40|ENG|CRB2|NOTCH2|CEBPA|HLF|NOTCH1|RPL10|TCF7|NTN1|SLC9A3R1|BLOC1S5|HECTD1|MTHFD1L|HLX|TBX21|ALX4|OTX1|ST14|FZD3|VCAM1|FZD2|TGFB1|SMAD3|PRRX1|BRF1|TGFB3|EYA4|FZD6|IGF2|BMP7|TBX2|VANGL2|TEC|MAFB|NR4A3|GJB6|SPRY2
33632	1.0582E-3	7.0865E-3	6	12	2714	23957	regulation of cell-cell adhesion mediated by integrin	CD24A|CCL5|PIEZO1|CXCL13|CD3E|FERMT3
2000644	1.0582E-3	7.0865E-3	6	12	2714	23957	regulation of receptor catabolic process	MYLIP|PTPN1|ITCH|MTMR2|DTX3L|APOE
35589	1.0582E-3	7.0865E-3	6	12	2714	23957	G protein-coupled purinergic nucleotide receptor signaling pathway	P2RY12|P2RY13|P2RY6|P2RY10|PTAFR|GPR171
7256	1.0582E-3	7.0865E-3	6	12	2714	23957	activation of JNKK activity	MAPKBP1|MAP3K1|RIPK1|ERCC6|TNIK|MAP3K13
90557	1.0582E-3	7.0865E-3	6	12	2714	23957	establishment of endothelial intestinal barrier	RAPGEF2|F11R|CLDN1|MYD88|ICAM1|TJP2
60368	1.0582E-3	7.0865E-3	6	12	2714	23957	regulation of Fc receptor mediated stimulatory signaling pathway	LYN|PLSCR1|PTPRC|CD226|CSK|APPL2
45080	1.0582E-3	7.0865E-3	6	12	2714	23957	positive regulation of chemokine biosynthetic process	EGR1|CD74|IFNG|TNF|TLR3|MYD88
45086	1.0582E-3	7.0865E-3	6	12	2714	23957	positive regulation of interleukin-2 biosynthetic process	IL1A|PTPRC|IRF4|CD28|CD3E|CARD11
45625	1.0582E-3	7.0865E-3	6	12	2714	23957	regulation of T-helper 1 cell differentiation	HLX|IRF1|IL4RA|IL27|JAK3|CCR2
14909	1.0582E-3	7.0865E-3	6	12	2714	23957	smooth muscle cell migration	DDR1|PDGFRB|PLAU|ITGB3|GRB10|PARVA
2001243	1.0630E-3	7.1140E-3	22	97	2714	23957	negative regulation of intrinsic apoptotic signaling pathway	IVNS1ABP|PTPN1|CD74|XBP1|RRN3|LRRK2|RTKN2|SOD2|SIRT1|HERPUD1|ARC|CXCL12|CREB3L1|BCL2|MDM2|BDKRB2|AKT1|ACKR3|TMBIM6|TPT1|MCL1|NFE2L2
1901550	1.0733E-3	7.1314E-3	7	16	2714	23957	regulation of endothelial cell development	CLDN5|CDH5|ROCK1|ROCK2|F11R|TNF|TNFRSF1A
1901722	1.0733E-3	7.1314E-3	7	16	2714	23957	regulation of cell proliferation involved in kidney development	EGR1|IFNG|ITGB3|C3AR1|IL6RA|CFLAR|BMP7
1903140	1.0733E-3	7.1314E-3	7	16	2714	23957	regulation of establishment of endothelial barrier	CLDN5|CDH5|ROCK1|ROCK2|F11R|TNF|TNFRSF1A
2830	1.0733E-3	7.1314E-3	7	16	2714	23957	positive regulation of type 2 immune response	CD74|RSAD2|CD81|CLCF1|IL4RA|NLRP3|NOD2
1903978	1.0733E-3	7.1314E-3	7	16	2714	23957	regulation of microglial cell activation	GRN|SPHK1|LRRK2|TREM2|CST7|LDLR|CTSC
38093	1.0733E-3	7.1314E-3	7	16	2714	23957	Fc receptor signaling pathway	FCGR1|FCGR3|FCER1G|TEC|NR4A3|FCGR2B|MYO1G
90197	1.0733E-3	7.1314E-3	7	16	2714	23957	positive regulation of chemokine secretion	PYCARD|CSF1R|IL4RA|LPL|TNF|TLR4|AIF1
60391	1.0733E-3	7.1314E-3	7	16	2714	23957	positive regulation of SMAD protein signal transduction	DAB2|TGFB1|TGFB3|D130043K22RIK|JAK2|BMP6|TGFBR1
45655	1.0733E-3	7.1314E-3	7	16	2714	23957	regulation of monocyte differentiation	CD74|CD4|CSF1|BRF1|GPR68|FES|INPP5D
14009	1.0733E-3	7.1314E-3	7	16	2714	23957	glial cell proliferation	CSF1R|LEPROT|CSF1|LGI4|DBI|SOX11|TREM2
48302	1.0733E-3	7.1314E-3	7	16	2714	23957	regulation of isotype switching to IgG isotypes	CD40|NDFIP1|PTPRC|IFNG|TBX21|CD28|IL27RA
1938	1.0800E-3	7.1670E-3	21	91	2714	23957	positive regulation of endothelial cell proliferation	GHSR|EGR3|PDPK1|ITGB3|CAV1|STAT3|IGF2|CYBA|SIRT1|BMP6|POLD4|NR4A1|NRAS|ADAM17|CXCL12|KDR|AKT1|CCL2|RICTOR|PRKD2|VIP
43401	1.0800E-3	7.1670E-3	21	91	2714	23957	steroid hormone mediated signaling pathway	DDX17|PAQR8|KDM3A|THRB|RBFOX2|NR1D2|ESRRG|RORB|BMP7|NR3C2|NR4A2|NR4A1|TEC|NR4A3|KLF9|PGR|JAK2|FKBP4|SGK1|PPARGC1B|NKX3-1
51403	1.0833E-3	7.1796E-3	19	79	2714	23957	stress-activated MAPK cascade	MAPKBP1|PTPN1|MAP3K1|SYK|BRF1|IRAK4|MAPK8IP2|TNF|DAB2|CD40LG|NPHS1|RIPK1|ERCC6|TNIK|TRIB1|MAP3K13|FGF12|MDFI|MYD88
6664	1.0833E-3	7.1796E-3	19	79	2714	23957	glycolipid metabolic process	ST6GALNAC1|PGAP1|HEXB|PIGQ|HEXA|CREM|B3GALT4|PIGV|GALC|UGCG|GM2A|ST3GAL4|ST3GAL6|PIGG|A4GALT|GLA|ST6GALNAC4|ST3GAL2|ST6GALNAC6
43030	1.0998E-3	7.2791E-3	15	56	2714	23957	regulation of macrophage activation	CEBPA|GRN|CD84|SPHK1|LRRK2|IL4RA|TREM2|CST7|SLC7A2|LGALS9|TLR6|LDLR|TLR4|CTSC|HAVCR2
10665	1.0998E-3	7.2791E-3	15	56	2714	23957	regulation of cardiac muscle cell apoptotic process	MYOCD|PDPK1|PPP1R10|BNIP3|PTEN|HMGCR|CFLAR|FBXO32|SIRT1|ARC|TEP1|BCL2|CAPN2|JAK2|NFE2L2
9057	1.1299E-3	7.4734E-3	127	862	2714	23957	macromolecule catabolic process	PGLYRP2|NARF|NRROS|UBXN2B|LTN1|RNF19B|UBE2L6|ZC3H12D|RNF114|CAPN2|AKT1|TRIM25|CAPN3|MYLIP|RNF43|UBE4A|HECW2|CHIL1|UBA7|UBA6|UBR3|ZFP36L2|RNASET2A|HELZ2|RNF213|UBD|RNF217|RIPK1|APOE|EDEM3|WWTR1|XBP1|NAPSA|SDF2L1|NDFIP1|TGFB1|UBE2B|DNASE2A|HSPA5|SIAH3|SMURF1|EDEM1|ERLIN1|LNPEP|ISG15|FBXO30|ISG20|CNOT6|RNF103|AGO3|TOLLIP|MDM2|HPSE|LGMN|NFE2L2|MUS81|USP37|SPO11|USP33|CTSZ|TNFAIP3|PYGM|CTSW|TCIRG1|ARRB2|SMG7|CTSS|HERPUD1|SMG6|SCPEP1|CTSO|CASP8|DDI2|RB1CC1|CTSH|ARIH1|RNF150|CTSE|METTL16|CTSD|CTSC|UPF2|UPF1|NCBP1|DTX3L|USP45|VPS37D|SIRT1|TOPORS|DDB1|RNF144A|RNF144B|OAS2|DNASE1L3|USP13|NLRP1B|SLFN8|USP18|PSMB10|ARNTL|SNX25|TBX21|DROSHA|RPS27A|LDLR|NOS2|LRRC29|BRF1|SGTB|USP9X|GZMA|BNIP3|FBXL19|AGL|SGTA|EXOG|USP28|FBXL14|LYVE1|PSMB8|PSMB9|P2RX7|ITCH|SPSB1|PMP22|NOTUM|TAF1
1904994	1.1347E-3	7.5008E-3	9	25	2714	23957	regulation of leukocyte adhesion to vascular endothelial cell	CXCL12|FUT9|PTAFR|ITGB2|ETS1|TNF|FUT4|ICAM1|CCR2
48562	1.1488E-3	7.5888E-3	56	328	2714	23957	embryonic organ morphogenesis	CLIC5|ATP8A2|GFI1|GLI3|SOX2|GJA1|TIFAB|SALL1|SIX4|NAGLU|RPL38|SOX9|PDGFRA|EDN1|KDM2A|SOX11|PAX6|WNT9A|HSPG2|TGFBR1|TGFBR2|MMP14|ZEB1|GAS1|DSCAML1|MDFI|CCDC40|ENG|CRB2|NOTCH2|NOTCH1|TCF7|NTN1|SLC9A3R1|BLOC1S5|MTHFD1L|HLX|TBX21|ALX4|OTX1|FZD3|FZD2|TGFB1|SMAD3|PRRX1|TGFB3|EYA4|FZD6|BMP7|TBX2|VANGL2|TEC|MAFB|NR4A3|GJB6|SPRY2
1569	1.1605E-3	7.6414E-3	12	40	2714	23957	branching involved in blood vessel morphogenesis	GNA13|EDN1|VANGL2|CXCL12|RBM15|TGFB1|ANGPT1|NFATC3|TEK|NFATC4|ENG|TGFBR2
35307	1.1605E-3	7.6414E-3	12	40	2714	23957	positive regulation of protein dephosphorylation	PDGFRB|PPP1R15B|CDH5|PTPRC|PPP1R12A|TGFB1|CD300A|ITGA1|MAGI2|NSMF|JAK2|PIRB
6687	1.1605E-3	7.6414E-3	12	40	2714	23957	glycosphingolipid metabolic process	GALC|UGCG|ST6GALNAC1|GM2A|HEXB|HEXA|CREM|B3GALT4|A4GALT|GLA|ST6GALNAC4|ST6GALNAC6
10661	1.1605E-3	7.6414E-3	12	40	2714	23957	positive regulation of muscle cell apoptotic process	CASP12|IFNG|TEP1|BNIP3|PTEN|CAPN2|MFN2|IL12B|HMGCR|FBXO32|SOD2|ATF4
45191	1.1605E-3	7.6414E-3	12	40	2714	23957	regulation of isotype switching	PARP3|CD40|NDFIP1|PTPRC|TGFB1|IFNG|TBX21|CLCF1|THOC1|CD28|STAT6|IL27RA
60537	1.1828E-3	7.7832E-3	59	350	2714	23957	muscle tissue development	GSK3B|TENM4|MEGF10|ELN|PTEN|TNC|HNRNPU|SLC8A1|MYOM3|CASP8|SGCD|SIX4|HEY1|SOX9|ARID2|KDM6B|PDGFRB|PDGFRA|MYOCD|CXADR|IFRD1|SOX11|FOS|LEMD3|HSPG2|KLHL40|TGFBR1|TEP1|MED20|SIK1|ATF3|LY6E|ENG|HLF|NOTCH1|SLC9A1|PLN|HLX|MYH11|FADD|EGR1|SMAD1|EGR2|TGFB1|HOMER1|ANGPT1|TIPARP|CAV1|NFATC3|CFLAR|FOXN2|BMP7|TBX2|HEYL|NR4A1|COL3A1|NPHS1|MAFF|PMP22
1889	1.1928E-3	7.8443E-3	23	104	2714	23957	liver development	MPST|UPF2|NOTCH2|CEBPA|XBP1|NOTCH1|SMAD3|TET2|TGFA|RPGRIP1L|MKI67|SOD2|SULF2|RUNX1|HHEX|HLX|MAN2A1|RB1CC1|RPS6KA1|SOX9|JARID2|EZH1|CCDC40
2001023	1.2052E-3	7.9177E-3	26	123	2714	23957	regulation of response to drug	LRRK2|CHRNA6|HTR2C|ABAT|HTR2A|FOXO3|TNF|RGS4|HK3|RGS2|RACK1|RIPK1|CHRNB2|SYT4|ENTPD1|GPR37|HTR1B|SYT15|GPR37L1|RUNX1|PER2|ARC|TEC|CXCL12|NR4A3|NFE2L2
2717	1.2077E-3	7.9177E-3	10	30	2714	23957	positive regulation of natural killer cell mediated immunity	H2-T23|LAG3|KLRK1|IL18RAP|H2-M3|IL12B|CD226|SLAMF6|PVR|VAV1
10803	1.2077E-3	7.9177E-3	10	30	2714	23957	regulation of tumor necrosis factor-mediated signaling pathway	PYCARD|ADAM17|ARC|SYK|SPHK1|PELI3|CASP4|CASP1|RIPK1|GAS6
50779	1.2079E-3	7.9177E-3	11	35	2714	23957	RNA destabilization	ZC3H12D|UPF1|ROCK1|YTHDF3|BRF1|ROCK2|TNFRSF1B|PUM1|CPEB3|METTL16|ZFP36L2
2000516	1.2079E-3	7.9177E-3	11	35	2714	23957	positive regulation of CD4-positive, alpha-beta T cell activation	SASH3|IFNG|HLX|CD81|IRF1|IL4RA|NLRP3|NCKAP1L|IL2RG|CCR2|TGFBR2
51259	1.2184E-3	7.9813E-3	42	230	2714	23957	protein complex oligomerization	GRIA2|CRTC3|KCNA1|H2-M3|PRF1|KCNA4|LRP4|KCNA5|AQP4|PKD2L1|SAMHD1|CLDN1|RNF135|PYCARD|RNF213|GLRA3|MAT2A|NACC2|TIFA|LRRC8C|B2M|KCNJ2|APPL2|VASP|GSDMD|KCNF1|GBP5|CD74|CPSF6|HOMER1|MLKL|SOD2|TMEM173|KCTD8|EHD2|UGDH|ARC|ALS2|ALOX5AP|MICU1|MS4A1|KCTD16
34329	1.2254E-3	8.0222E-3	28	136	2714	23957	cell junction assembly	ITGB3|LAMA3|CLDN1|HDAC7|CDH7|CDH6|CDH5|MICALL2|CTNNA1|TNS1|PDPK1|LAMB2|SORBS1|RHOC|CORO2B|VMP1|CLDN5|PEAK1|GJB6|RAB13|BCL2|CDH12|PMP22|CD9|PKP3|TLN1|CDH18|CDH19
72332	1.2293E-3	8.0371E-3	14	51	2714	23957	intrinsic apoptotic signaling pathway by p53 class mediator	CDKN1A|IFI204|SHISA5|USP28|SIRT1|RRP8|TOPORS|PYCARD|PERP|DDIT4|BCL3|PMAIP1|TRP53BP2|PDK2
61014	1.2293E-3	8.0371E-3	14	51	2714	23957	positive regulation of mRNA catabolic process	UPF1|ROCK1|YTHDF3|NOS2|BRF1|ROCK2|PRR5L|ZC3HAV1|PUM1|ZFP36L2|ZC3H12D|AGO2|CPEB3|METTL16
2000378	1.2300E-3	8.0371E-3	17	68	2714	23957	negative regulation of reactive oxygen species metabolic process	TRIM30A|PTGIS|ROCK2|CAV1|BNIP3|STAT3|CFLAR|SLC30A10|SIRT1|HK2|EEF1A1|BCL2|TSPO|FYN|GLA|ABCD1|BIRC3
6820	1.2319E-3	8.0445E-3	84	535	2714	23957	anion transport	GABRB2|CLIC5|SLC25A3|ATP8A2|AQP9|SLC2A1|SLC6A20A|SLC2A3|CROT|SLC7A10|SLC6A1|SAT1|GJA1|SIT1|SLCO2B1|BDKRB2|TSPO|SLC16A7|SLC39A8|SLC25A44|SLC12A7|CLIC1|ABCD1|MFSD2A|SLC36A1|ABCC3|SLC13A4|SLC6A17|SLC11A1|PLA2G4A|SLC6A12|SLC39A14|GABRG3|SLC7A4|SLCO1C1|LAT2|SLC7A5|PLSCR1|SLC25A18|SLC7A7|CACNB4|SLC9A7|SLCO2A1|PLIN2|ABCG2|SLC24A4|SLC20A2|SLC38A10|SLC7A2|SLC9A1|SLC9A3R1|P2RY6|GLRA3|TMEM206|LRRC8C|SLC38A9|LRRC8A|APOE|SLC38A3|SLC25A23|LDLR|PLTP|SLC38A2|SLC25A25|GABRA1|OSBPL8|PLA2G2D|ATP8B4|KCNJ10|NOS2|ATP8B2|BDNF|GABRA3|SLC4A10|SLC16A12|P2RX7|SLC2A9|SLC6A6|SLCO3A1|RPS6KB1|SLCO1A4|SFXN4|SLC25A32|NFKBIE
22618	1.2412E-3	8.0947E-3	33	169	2714	23957	ribonucleoprotein complex assembly	RPL3|RPL10|YTHDC1|RPL12|SRSF1|RPLP0|RPL11|ADAR|PRPF8|RPL6|RPS15|RPS19|LUC7L|BRIX1|RPL38|RPS2|RPS10|SRSF10|SRPK2|CPSF6|NCBP1|RPS5|RPL23A|RPSA|SETX|RPS25|ARC|AGO3|AGO2|DHX29|2810403A07RIK|SNRNP200|NOP53
46425	1.2412E-3	8.0947E-3	33	169	2714	23957	regulation of receptor signaling pathway via JAK-STAT	CSF1R|LEPROT|CD40|NOTCH1|IL6RA|NLK|TNF|IL27RA|ERBB4|CCL5|IL12B|FYN|JAK2|LYN|IL15|IL10RB|GADD45A|CD300A|CAV1|IL10RA|OSM|PARP9|PARP14|TNFRSF1A|PTPRC|IFNG|CENPJ|CLCF1|IRF1|BCL3|HCLS1|ERCC6|CRLF3
15711	1.2451E-3	8.1150E-3	67	409	2714	23957	organic anion transport	ATP8A2|AQP9|SLC2A1|SLC6A20A|SLC2A3|CROT|SLC7A10|SLC6A1|SAT1|GJA1|SIT1|SLCO2B1|BDKRB2|SLC16A7|SLC39A8|SLC25A44|ABCD1|MFSD2A|SLC36A1|ABCC3|SLC13A4|SLC6A17|SLC11A1|PLA2G4A|SLC6A12|SLC7A4|SLCO1C1|LAT2|SLC7A5|PLSCR1|SLC25A18|SLC7A7|CACNB4|SLCO2A1|PLIN2|ABCG2|SLC38A10|SLC7A2|SLC9A3R1|LRRC8C|SLC38A9|LRRC8A|APOE|SLC38A3|SLC25A23|LDLR|PLTP|SLC38A2|SLC25A25|OSBPL8|PLA2G2D|ATP8B4|KCNJ10|NOS2|ATP8B2|BDNF|SLC4A10|SLC16A12|P2RX7|SLC2A9|SLC6A6|SLCO3A1|RPS6KB1|SLCO1A4|SFXN4|SLC25A32|NFKBIE
70098	1.2605E-3	8.2064E-3	18	74	2714	23957	chemokine-mediated signaling pathway	CX3CR1|CXCL9|RBM15|GPR35|CXCR6|CXCL13|CXCL10|CXCL11|CXCL12|CCL8|CCL6|CCL5|CXCR3|CCRL2|ACKR3|CCL2|CCR5|CCR2
16567	1.2607E-3	8.2064E-3	79	498	2714	23957	protein ubiquitination	NARF|TRIM30A|LTN1|TNFAIP3|RNF19B|UBE2L6|ARRB2|JADE2|HERPUD1|DCAF1|HERC4|RNF114|TRIM5|RACK1|AKT1|TRIM25|ARIH1|RNF150|TRIM21|HERC6|ARRDC4|MYLIP|RNF43|DTX3L|UBE4A|TRAF1|SIRT1|RC3H2|TOPORS|DDB1|RNF144A|RNF144B|HECW2|MED20|TRIM56|BIRC3|TRIM12C|UHRF2|UBA7|UBA6|TNKS|PELI3|PELI2|RNF38|UBR3|KLHL12|NEURL1A|CAND2|RNF135|NEURL1B|RNF213|HECTD1|UBD|RNF217|RPS27A|SASH1|WWTR1|MAP3K1|UBE2B|PCGF5|SIAH3|SMURF1|KLHL21|FBXO32|FBXL14|FBXO30|ITCH|SPSB1|RNF103|KLHL6|NEURL3|KLHL7|BCL2|MDM2|BCOR|PAM|NFE2L2|TAF1|TRIM12A
46434	1.2620E-3	8.2093E-3	25	117	2714	23957	organophosphate catabolic process	MTMR2|NCF1|NCF2|PTEN|GDPD1|GDPD3|SAMHD1|NUDT3|PLD2|MTMR7|PLCG2|MLYCD|ENPP5|ABCD1|ENTPD1|ENTPD2|PDE4D|PLA2G4A|ART2B|OCRL|PLA2G15|PLCB3|TEP1|GPD1|SMPDL3A
1903725	1.2687E-3	8.2478E-3	20	86	2714	23957	regulation of phospholipid metabolic process	LYN|PDGFRB|MTMR1|PDGFRA|MTMR2|MTMR3|TGFB1|CD81|HTR2C|PIK3R3|HTR2A|NOD2|MTMR4|VAV2|PIK3R5|FGR|CD19|CAPN2|TEK|LDLR
1903509	1.2723E-3	8.2660E-3	19	80	2714	23957	liposaccharide metabolic process	ST6GALNAC1|PGAP1|HEXB|PIGQ|HEXA|CREM|B3GALT4|PIGV|GALC|UGCG|GM2A|ST3GAL4|ST3GAL6|PIGG|A4GALT|GLA|ST6GALNAC4|ST3GAL2|ST6GALNAC6
71826	1.2815E-3	8.3202E-3	34	176	2714	23957	ribonucleoprotein complex subunit organization	RPL3|RPL10|YTHDC1|RPL12|SRSF1|RPLP0|RPL11|ADAR|PRPF8|RPL6|RPS15|RPS19|LUC7L|BRIX1|RPL38|RPS2|RPS10|SRSF10|SRPK2|CPSF6|NCBP1|RPS5|TFIP11|RPL23A|RPSA|SETX|RPS25|ARC|AGO3|AGO2|DHX29|2810403A07RIK|SNRNP200|NOP53
44706	1.3170E-3	8.5454E-3	35	183	2714	23957	multi-multicellular organism process	DDR1|GRN|B4GALT1|HEXB|PTAFR|TCF23|H2-Q7|LRP4|PRDM1|ARNTL|CRHBP|THBD|CBS|AKT1|LGALS9|STX2|JUNB|HAVCR2|GHSR|PTGIS|IGFBP5|MMP2|PLA2G4A|ACOD1|EMP2|ADRA2A|VMP1|TPPP3|CR1L|POLR1B|KLF9|PGR|FKBP4|RECK|ABCG2
33135	1.3296E-3	8.6165E-3	32	163	2714	23957	regulation of peptidyl-serine phosphorylation	TENM1|PTEN|ARRB2|TNF|PPM1F|NTF3|RACK1|BDKRB2|AKT1|RICTOR|SMYD3|FNIP1|DMTN|TGFB1|ANGPT1|BDNF|GADD45A|NTRK3|CAV1|PDE4D|OSM|IRGM2|IFNG|TEP1|DDIT4|BCL2|HCLS1|SPRY2|PRKD2|ERCC6|TEK|GAS6
42594	1.3296E-3	8.6165E-3	32	163	2714	23957	response to starvation	CDKN1A|MTMR3|LRRK2|USP33|CLEC16A|SLC2A1|PIK3C2A|FOXO3|ZFYVE1|RRP8|WRN|SESN1|PDK4|BMF|SLC38A3|FNIP1|GLUL|KLF10|SREBF1|XBP1|HSPA5|EIF2AK2|ASNS|INHBB|5330417C22RIK|SIRT1|BMT2|BCL2|GAS6|ATF3|ATF4|NFE2L2
9620	1.3572E-3	8.7898E-3	13	46	2714	23957	response to fungus	CD209B|TGFB1|SYK|NCF1|CARD9|PIK3CD|SCIMP|IL17RC|NPY|BTK|VIP|MYD88|TLR2
51023	1.3993E-3	9.0505E-3	8	21	2714	23957	regulation of immunoglobulin secretion	H2-T23|XBP1|CD40|CD40LG|TMBIM6|SIGLECG|TNF|CD22
3177	1.3993E-3	9.0505E-3	8	21	2714	23957	pulmonary valve development	NOTCH2|HEYL|NOTCH1|HEY1|SLIT2|TNFRSF1B|SMAD6|TNFRSF1A
30004	1.4113E-3	9.1223E-3	22	99	2714	23957	cellular monovalent inorganic cation homeostasis	CAR2|GRN|5430427O19RIK|LRRK2|HVCN1|SLC11A1|SLC4A10|ATP1A2|TCIRG1|SLC8A1|NR3C2|SLC9A1|FASL|SLC9A7|DMXL1|DMXL2|KCNMA1|BCL2|SLAMF8|RAB39|SGK1|ATP6V0A1
14911	1.4149E-3	9.1402E-3	16	63	2714	23957	positive regulation of smooth muscle cell migration	PDGFRB|EGR1|IGFBP5|ITGB3|AIF1|P2RY6|TEC|NR4A3|RPS6KB1|PLAU|ADAMTS1|CCL5|BCL2|MDM2|CCN4|PGR
9612	1.4169E-3	9.1473E-3	34	177	2714	23957	response to mechanical stimulus	GSK3B|ATP8A2|USP53|KCNA1|GFI1|D130043K22RIK|ATP1A2|PKD2L1|HTR2A|F11R|TNF|SLC8A1|SLC9A1|SOX2|TIFAB|ARHGDIA|GRM8|AKT1|PIEZO1|FYN|SOX9|ASIC2|JUNB|CAV1|MMP2|ETV1|PKDREJ|FOS|NFKB1|P2RX7|NFKBIA|CXCL12|SHANK3|TLR4
14706	1.4244E-3	9.1902E-3	56	331	2714	23957	striated muscle tissue development	GSK3B|TENM4|MEGF10|ELN|PTEN|TNC|HNRNPU|SLC8A1|MYOM3|CASP8|SGCD|SIX4|HEY1|ARID2|KDM6B|PDGFRB|PDGFRA|MYOCD|CXADR|IFRD1|SOX11|FOS|LEMD3|HSPG2|KLHL40|TGFBR1|TEP1|MED20|SIK1|ATF3|LY6E|ENG|HLF|NOTCH1|SLC9A1|PLN|HLX|MYH11|FADD|EGR1|SMAD1|EGR2|TGFB1|HOMER1|ANGPT1|CAV1|NFATC3|CFLAR|FOXN2|BMP7|TBX2|HEYL|NR4A1|NPHS1|MAFF|PMP22
51952	1.4321E-3	9.2140E-3	25	118	2714	23957	regulation of amine transport	IL1RN|CHRNA6|HTR2C|ABAT|HTR2A|SLC6A1|TNF|PTGS1|DRP2|RGS4|RGS2|HRH3|SLC38A3|CHRNB2|P2RY12|SYT4|GHSR|ENTPD1|HTR1B|SYT15|P2RX7|PER2|CXCL12|VIP|RAB3GAP1
110053	1.4396E-3	9.2140E-3	48	274	2714	23957	regulation of actin filament organization	TENM1|KANK1|SDC4|ROCK2|WIPF1|GMFG|ARPC1B|GPR65|ELN|PLEK|WAS|LMOD1|F11R|ADD3|CORO1A|PPM1F|ICAM1|CTGF|EPS8|RGS4|PYCARD|RICTOR|NCKAP1L|SLIT2|SYNPO|BBS4|SPTBN1|VASP|MAP3K1|DMTN|KIRREL|SMAD3|TGFB3|TMOD2|ARAP1|RHOC|CORO2B|SORBS3|TGFBR1|FCHSD1|ELF1|NPHS1|ALMS1|CDC42EP1|HCLS1|CLEC2I|SHANK3|TLR2
1901664	1.4525E-3	9.2140E-3	3	3	2714	23957	regulation of NAD+ ADP-ribosyltransferase activity	TGFB1|DTX3L|HMGN1
1901666	1.4525E-3	9.2140E-3	3	3	2714	23957	positive regulation of NAD+ ADP-ribosyltransferase activity	TGFB1|DTX3L|HMGN1
1901731	1.4525E-3	9.2140E-3	3	3	2714	23957	positive regulation of platelet aggregation	DMTN|PDPN|F11R
2000670	1.4525E-3	9.2140E-3	3	3	2714	23957	positive regulation of dendritic cell apoptotic process	LYN|RAPGEF2|JAK3
2277	1.4525E-3	9.2140E-3	3	3	2714	23957	myeloid dendritic cell activation involved in immune response	PYCARD|DOCK2|SLAMF1
2343	1.4525E-3	9.2140E-3	3	3	2714	23957	peripheral B cell selection	IGHM|BTK|H2-AB1
2344	1.4525E-3	9.2140E-3	3	3	2714	23957	B cell affinity maturation	IGHM|BTK|H2-AB1
2001188	1.4525E-3	9.2140E-3	3	3	2714	23957	regulation of T cell activation via T cell receptor contact with antigen bound to MHC molecule on antigen presenting cell	LGALS3|CD81|HAVCR2
2481	1.4525E-3	9.2140E-3	3	3	2714	23957	antigen processing and presentation of exogenous protein antigen via MHC class Ib, TAP-dependent	H2-M3|TAP2|B2M
2485	1.4525E-3	9.2140E-3	3	3	2714	23957	antigen processing and presentation of endogenous peptide antigen via MHC class I via ER pathway, TAP-dependent	H2-K1|TAP2|H2-D1
2585	1.4525E-3	9.2140E-3	3	3	2714	23957	positive regulation of antigen processing and presentation of peptide antigen	PYCARD|TAP2|TREM2
150064	1.4525E-3	9.2140E-3	3	3	2714	23957	vertebrate eye-specific patterning	C3|C1QA|ITGAM
3032	1.4525E-3	9.2140E-3	3	3	2714	23957	detection of oxygen	TGFB3|SOD2|ENG
1903974	1.4525E-3	9.2140E-3	3	3	2714	23957	positive regulation of cellular response to macrophage colony-stimulating factor stimulus	CSF1|TLR4|TLR2
1903971	1.4525E-3	9.2140E-3	3	3	2714	23957	positive regulation of response to macrophage colony-stimulating factor	CSF1|TLR4|TLR2
1904906	1.4525E-3	9.2140E-3	3	3	2714	23957	positive regulation of endothelial cell-matrix adhesion via fibronectin	RRAS|RASSF4|RIN2
70340	1.4525E-3	9.2140E-3	3	3	2714	23957	detection of bacterial lipopeptide	TLR1|TLR6|TLR2
38145	1.4525E-3	9.2140E-3	3	3	2714	23957	macrophage colony-stimulating factor signaling pathway	DOK1|CSF1R|CSF1
71226	1.4525E-3	9.2140E-3	3	3	2714	23957	cellular response to molecule of fungal origin	SYK|BTK|SCIMP
71725	1.4525E-3	9.2140E-3	3	3	2714	23957	response to triacyl bacterial lipopeptide	TLR1|CD14|TLR2
71727	1.4525E-3	9.2140E-3	3	3	2714	23957	cellular response to triacyl bacterial lipopeptide	TLR1|CD14|TLR2
61042	1.4525E-3	9.2140E-3	3	3	2714	23957	vascular wound healing	NDNF|HPSE|ADIPOR2
45082	1.4525E-3	9.2140E-3	3	3	2714	23957	positive regulation of interleukin-10 biosynthetic process	SYK|IRF4|BCL3
32608	1.4525E-3	9.2140E-3	3	3	2714	23957	interferon-beta production	IRF7|TMEM173|TRIM56
32765	1.4525E-3	9.2140E-3	3	3	2714	23957	positive regulation of mast cell cytokine production	FCER1G|TEC|NR4A3
3012	1.4538E-3	9.2169E-3	43	239	2714	23957	muscle system process	GSK3B|SYNM|ATP8A2|ROCK2|SRSF1|TNC|LMOD1|KCNA5|HTR2A|CACNA1C|ADRB2|SLC8A1|MYOM3|RGS2|TIFAB|SGCD|EDNRB|BDKRB2|KCNN2|MYH11|KCNJ2|MAP2K6|CHRNB2|KCNF1|MYOCD|EDN1|HOMER1|TPM2|PDE4D|TMOD2|PGAM2|NFATC3|CYBA|CFLAR|FBXO32|SSTR2|KLF15|SULF2|ACTA2|KCNMA1|CASQ2|MRVI1|SCN2B
50856	1.4737E-3	9.3369E-3	12	41	2714	23957	regulation of T cell receptor signaling pathway	LGALS3|ELF1|TESPA1|USP9X|PVRIG|CD81|CD300A|RPS3|CD226|PRKD2|PTPN6|PTPN22
72593	1.4985E-3	9.4886E-3	24	112	2714	23957	reactive oxygen species metabolic process	EDN1|NRROS|NOS2|NCF1|NCF2|GPX3|BNIP3|LRRK2|NCF4|CYBB|CYBA|SOD2|SLC7A2|VAV1|CTGF|P2RX7|CBS|SESN1|DDIT4|BCL2|PDK4|TLR6|CCN1|TLR2
1902930	1.5093E-3	9.5451E-3	14	52	2714	23957	regulation of alcohol biosynthetic process	SREBF1|GFI1|PTAFR|PLEK|ERLIN1|PTH1R|TNF|NFKB1|BMP6|DAB2|P2RY6|IFNG|GPD1|APOE
43647	1.5093E-3	9.5451E-3	14	52	2714	23957	inositol phosphate metabolic process	MTMR2|PTAFR|IPMK|PTEN|OCRL|NUDT3|MTMR7|ITPKB|ITPKC|PLCB3|PLCB4|TEP1|PLCG2|PLCB2
51897	1.5615E-3	9.8333E-3	23	106	2714	23957	positive regulation of protein kinase B signaling	P2RY12|CX3CR1|OSBPL8|TGFB1|ANGPT1|IGFBP5|INSR|IGF2|OSM|ARRB2|TNF|PIK3CG|TGFBR1|AXL|CD28|CHIL1|HCLS1|SPRY2|RICTOR|HPSE|TEK|GAS6|ENG
1901032	1.5626E-3	9.8333E-3	9	26	2714	23957	negative regulation of response to reactive oxygen species	HK3|ARC|TEC|GPR37|NR4A3|LRRK2|RACK1|GPR37L1|NFE2L2
50858	1.5626E-3	9.8333E-3	9	26	2714	23957	negative regulation of antigen receptor-mediated signaling pathway	LGALS3|ELF1|PVRIG|CD300A|LPXN|PTPN6|PTPN22|FCGR2B|CD22
150077	1.5626E-3	9.8333E-3	9	26	2714	23957	regulation of neuroinflammatory response	CD200R4|GRN|SPHK1|LRRK2|TREM2|TNFRSF1B|CST7|LDLR|CTSC
1903206	1.5626E-3	9.8333E-3	9	26	2714	23957	negative regulation of hydrogen peroxide-induced cell death	HK3|ARC|TEC|GPR37|NR4A3|LRRK2|RACK1|GPR37L1|NFE2L2
70233	1.5626E-3	9.8333E-3	9	26	2714	23957	negative regulation of T cell apoptotic process	PNP|GPAM|CCL5|TSC22D3|DOCK8|SERPINB9|FADD|IL7R|JAK3
71353	1.5626E-3	9.8333E-3	9	26	2714	23957	cellular response to interleukin-4	XBP1|RPL3|NFIL3|HSPA5|RPLP0|STAT6|RPS2|JAK3|CORO1A
71677	1.5626E-3	9.8333E-3	9	26	2714	23957	positive regulation of mononuclear cell migration	LGALS3|CXCL10|CXCL12|TGFB1|CCL5|CCL2|AIF1|LGMN|CCR2
51098	1.5742E-3	9.8403E-3	65	398	2714	23957	regulation of binding	GSK3B|CDKN1A|LRRK2|ELN|USP33|WFIKKN2|CTSZ|ATP2A3|ARRB2|IFIT2|MECP2|HEY1|RACK1|AKT1|LGALS9|JAK2|LDLRAP1|B2M|NKX3-1|MYOCD|NCBP1|DTX3L|TFIP11|SOX11|PAX6|PARP9|TMEM173|SIRT1|TGFBR1|CLDN5|PLSCR1|SLPI|IFNG|IRF4|MFNG|RAPGEF2|TMBIM6|TLR4|MDFI|SMARCD3|ROCK1|TNKS|CDCA5|RPL11|ADRB2|AURKB|PLN|BTAF1|APOE|TGFB1|SMAD3|ANGPT1|BDNF|GZMA|CAV1|LARP6|FBXO30|NFATC4|PER2|DAB2|H1F0|GNL3L|LHX2|MITD1|TAF1
62197	1.5785E-3	9.8403E-3	45	254	2714	23957	cellular response to chemical stress	HLF|NCF1|LRRK2|TNFAIP3|PRR5L|SLC2A4|FOXO3|AIF1|SLC8A1|ARNTL|LRRC8C|RPS3|AKT1|CAPN3|STAT6|RIPK1|JAK2|STX2|PDK2|PPARGC1B|TRP53INP1|KDM6B|PDGFRB|PDGFRA|XBP1|BRF1|ADPRHL2|SPHK1|CAV1|BNIP3|MMP2|FOS|CFLAR|SOD2|SIRT1|ETV5|NET1|SETX|NR4A2|AXL|BTK|BCL2|SCN2A|ATF4|NFE2L2
50702	1.5801E-3	9.8403E-3	5	9	2714	23957	interleukin-1 beta secretion	GBP5|AIM2|TLR6|TLR4|TMEM106A
2001046	1.5801E-3	9.8403E-3	5	9	2714	23957	positive regulation of integrin-mediated signaling pathway	CD63|DAB2|DMTN|LOXL3|EMP2
2001187	1.5801E-3	9.8403E-3	5	9	2714	23957	positive regulation of CD8-positive, alpha-beta T cell activation	H2-T23|NCKAP1L|PTPN22|RUNX3|RUNX1
1903223	1.5801E-3	9.8403E-3	5	9	2714	23957	positive regulation of oxidative stress-induced neuron death	ITGAM|TLR6|TLR4|FBXO30|MCL1
2713	1.5801E-3	9.8403E-3	5	9	2714	23957	negative regulation of B cell mediated immunity	PARP3|NDFIP1|THOC1|PTPN6|FCGR2B
2890	1.5801E-3	9.8403E-3	5	9	2714	23957	negative regulation of immunoglobulin mediated immune response	PARP3|NDFIP1|THOC1|PTPN6|FCGR2B
70673	1.5801E-3	9.8403E-3	5	9	2714	23957	response to interleukin-18	IL18RAP|IFNG|AKT1|CLDN1|IL18R1
38094	1.5801E-3	9.8403E-3	5	9	2714	23957	Fc-gamma receptor signaling pathway	FCGR1|FCGR3|FCER1G|FCGR2B|MYO1G
72576	1.5801E-3	9.8403E-3	5	9	2714	23957	liver morphogenesis	NOTCH2|RPS6KA1|TET2|TGFA|MKI67
45586	1.5801E-3	9.8403E-3	5	9	2714	23957	regulation of gamma-delta T cell differentiation	EGR3|PTPRC|SYK|SOX13|NCKAP1L
45657	1.5801E-3	9.8403E-3	5	9	2714	23957	positive regulation of monocyte differentiation	CD74|CD4|CSF1|BRF1|FES
62042	1.5801E-3	9.8403E-3	5	9	2714	23957	regulation of cardiac epithelial to mesenchymal transition	NOTCH1|TGFB1|TGFBR1|ENG|TGFBR2
46643	1.5801E-3	9.8403E-3	5	9	2714	23957	regulation of gamma-delta T cell activation	EGR3|PTPRC|SYK|SOX13|NCKAP1L
31666	1.5801E-3	9.8403E-3	5	9	2714	23957	positive regulation of lipopolysaccharide-mediated signaling pathway	CD180|LY86|SCIMP|BMP6|SASH1
32623	1.5801E-3	9.8403E-3	5	9	2714	23957	interleukin-2 production	FCER1G|GPAM|SLC11A1|CD247|CARD11
2001039	1.6037E-3	9.9569E-3	10	31	2714	23957	negative regulation of cellular response to drug	RGS4|HK3|ARC|TEC|GPR37|NR4A3|LRRK2|RACK1|GPR37L1|NFE2L2
1905314	1.6037E-3	9.9569E-3	10	31	2714	23957	semi-lunar valve development	NOTCH2|HEYL|NOTCH1|TGFB1|HEY1|SLIT2|SOX9|TNFRSF1B|SMAD6|TNFRSF1A
42771	1.6037E-3	9.9569E-3	10	31	2714	23957	intrinsic apoptotic signaling pathway in response to DNA damage by p53 class mediator	PYCARD|CDKN1A|IFI204|DDIT4|BCL3|SHISA5|PMAIP1|USP28|SIRT1|TOPORS
10614	1.6037E-3	9.9569E-3	10	31	2714	23957	negative regulation of cardiac muscle hypertrophy	RGS4|ERRFI1|GSK3B|RGS2|NOTCH1|SMAD3|FBXO32|TNFRSF1B|JARID2|TNFRSF1A
45920	1.6037E-3	9.9569E-3	10	31	2714	23957	negative regulation of exocytosis	RAP1B|SYT4|CD84|NOTCH1|CD300A|IL1RAPL1|LGALS9|ADRA2A|GNAI2|CCR2
1942	1.6192E-3	1.0047E-2	22	100	2714	23957	hair follicle development	LAMA5|FZD3|NOTCH1|IGFBP5|FZD6|LRP4|DBI|INHBA|APCDD1|ACVR1B|SOX21|RUNX3|RUNX1|EDAR|VANGL2|LHX2|SOX18|BCL2|AKT1|ALX4|SOX9|SOS1
33574	1.6471E-3	1.0165E-2	7	17	2714	23957	response to testosterone	PLN|ROCK2|SPP1|CACNA1B|MSN|CFLAR|NKX3-1
2001185	1.6471E-3	1.0165E-2	7	17	2714	23957	regulation of CD8-positive, alpha-beta T cell activation	H2-T23|IRF1|NCKAP1L|PTPN22|RUNX3|VSIR|RUNX1
2922	1.6471E-3	1.0165E-2	7	17	2714	23957	positive regulation of humoral immune response	C3|C6|PTPRC|H2-DMA|ACOD1|NOD2|TNF
90192	1.6471E-3	1.0165E-2	7	17	2714	23957	regulation of glomerulus development	EGR1|IFNG|ITGB3|C3AR1|IL6RA|CFLAR|BMP7
90196	1.6471E-3	1.0165E-2	7	17	2714	23957	regulation of chemokine secretion	PYCARD|CSF1R|IL4RA|LPL|TNF|TLR4|AIF1
45475	1.6471E-3	1.0165E-2	7	17	2714	23957	locomotor rhythm	EGR1|NCOA2|NAGLU|TEP1|KCNMA1|PTEN|CIART
45725	1.6471E-3	1.0165E-2	7	17	2714	23957	positive regulation of glycogen biosynthetic process	PPP1R3G|EPM2AIP1|INSR|IGF2|AKT1|IRS2|SORBS1
48681	1.6471E-3	1.0165E-2	7	17	2714	23957	negative regulation of axon regeneration	TEP1|PTEN|D130043K22RIK|TNR|LRIG2|NEO1|KLK8
48875	1.6471E-3	1.0165E-2	7	17	2714	23957	chemical homeostasis within a tissue	NAPSA|HLF|HOMER1|ERBB4|KDR|CTSH|PLA2G4A
46677	1.6514E-3	1.0185E-2	50	290	2714	23957	response to antibiotic	CIITA|CDKN1B|PTEN|TNFAIP3|ABAT|ETS1|EPS8|CRHBP|CASP8|JAK2|TRP53INP1|APOBEC1|CHRNB2|KDM6B|PDGFRB|SPHK1|MMP2|RPL23|PLA2G4A|SIRT1|TEP1|TLR9|TIMELESS|TLR4|PPP1R15B|ADCY3|ADCY7|CRIP1|PLD2|GLRA3|RPS3|FYN|STAT6|RIPK1|AOC3|EGR1|BNIP3|HTR1B|SOD2|NET1|SETX|GOLPH3|TEC|NR4A3|AXL|BCL2|MDM2|ALPL|UNC79|NFE2L2
1903727	1.6843E-3	1.0376E-2	13	47	2714	23957	positive regulation of phospholipid metabolic process	LYN|PDGFRB|PDGFRA|TGFB1|CD81|HTR2C|HTR2A|NOD2|VAV2|FGR|CD19|CAPN2|TEK
120163	1.6843E-3	1.0376E-2	13	47	2714	23957	negative regulation of cold-induced thermogenesis	TLE3|NOTCH1|IL15|ACOT11|ARRDC3|TFE3|LNPEP|ARNTL|ADAM17|TLR4|IL18R1|ATF4|MAP2K6
1654	1.7146E-3	1.0556E-2	64	392	2714	23957	eye development	TENM3|THRB|ATP8A2|LAMC3|IKZF1|PRDM1|TCIRG1|RORB|GLI3|SOX2|GJA1|NAGLU|KDR|SOX9|CEP290|EPHB1|BBS4|HMGN1|TGIF1|PDGFRB|PDGFRA|DSCAM|SOX11|PAX6|RPGRIP1L|TGFBR1|TGFBR2|ZEB1|OLFM3|ANGPTL7|GAS1|SOS1|FJX1|NOTCH2|SMARCD3|CRYBA4|CACNA1C|C3|MAN2A1|MFN2|PROM1|SLC25A25|TUB|MAP3K1|TGFB1|SMAD3|LAMB2|FZD4|NTRK3|CRYBB1|STAT3|INHBB|INHBA|MERTK|BMP7|RPE65|BMP6|TBX2|TTLL5|FASL|LHX2|ALMS1|BMPR1B|RAB3GAP1
1904375	1.7287E-3	1.0630E-2	28	139	2714	23957	regulation of protein localization to cell periphery	DPP10|GSK3B|CLTC|TREM2|TNF|PPP1R9B|SPN|LGALS3|HECTD1|EPB41L2|RACK1|AKT1|CSK|LDLRAP1|SPTBN1|GHSR|TGFB1|IQSEC2|PDPK1|MAGI2|SORBS1|LZTFL1|MMP14|ELF1|DAB2|WNK3|PTPN9|TNIK
42471	1.7287E-3	1.0630E-2	28	139	2714	23957	ear morphogenesis	CLIC5|ATP8A2|GFI1|NTN1|SOX2|SLC9A3R1|BLOC1S5|TIFAB|SALL1|SIX4|NAGLU|RPL38|SOX9|OTX1|EDN1|FZD3|FZD2|PRRX1|EYA4|FZD6|VANGL2|TEC|ZEB1|MAFB|NR4A3|GJB6|GAS1|SPRY2
48709	1.7312E-3	1.0639E-2	17	70	2714	23957	oligodendrocyte differentiation	KCNJ10|TGFB1|TENM4|EED|PTEN|OLIG1|PAX6|OLIG2|SOX21|GLI3|PTPRZ1|TEP1|ID4|SOX9|WASF3|TLR2|NKX2-2
71242	1.7349E-3	1.0652E-2	26	126	2714	23957	cellular response to ammonium ion	LY6C2|GABRB2|LY6I|ROCK2|LRRK2|CHRM4|HTR2C|HTR2A|CRKL|GNAI2|PPP1R9B|SPN|CRHBP|SLC9A3R1|CASP7|GNA15|HRH3|CHRNB2|GABRA1|HTR1B|SORBS1|HTR5A|RGS10|LY6A|ATF4|LY6E
6672	1.7354E-3	1.0652E-2	19	82	2714	23957	ceramide metabolic process	ST6GALNAC1|ASAH1|SAMD8|HEXB|HEXA|B3GALT4|ALOX12B|GALC|P2RX7|ACER2|PLA2G15|UGCG|SGPL1|GM2A|ORMDL3|PLPP3|GLA|ST6GALNAC4|ST6GALNAC6
1542	1.7774E-3	1.0884E-2	6	13	2714	23957	ovulation from ovarian follicle	ADAMTS1|PLA2G4A|PGR|AFP|FOXO3|SIRT1
2001223	1.7774E-3	1.0884E-2	6	13	2714	23957	negative regulation of neuron migration	GSK3B|COL3A1|ADGRG1|ERBB4|STAT3|SRGAP2
7252	1.7774E-3	1.0884E-2	6	13	2714	23957	I-kappaB phosphorylation	SAA3|TLR9|TLR4|IKBKE|TLR3|TLR2
14052	1.7774E-3	1.0884E-2	6	13	2714	23957	regulation of gamma-aminobutyric acid secretion	P2RX7|HRH3|HTR1B|HTR2C|ABAT|SLC6A1
61008	1.7798E-3	1.0892E-2	23	107	2714	23957	hepaticobiliary system development	MPST|UPF2|NOTCH2|CEBPA|XBP1|NOTCH1|SMAD3|TET2|TGFA|RPGRIP1L|MKI67|SOD2|SULF2|RUNX1|HHEX|HLX|MAN2A1|RB1CC1|RPS6KA1|SOX9|JARID2|EZH1|CCDC40
70925	1.8168E-3	1.1111E-2	97	641	2714	23957	organelle assembly	RPL3|UBXN2B|FNBP1L|CELSR2|PTPDC1|RPL6|CDC14B|RPS15|RPS19|NEK1|CAPN3|RPL38|SYNPO|RPS10|DYNC2H1|PDGFRB|PDGFRA|RPS5|TMOD2|ATG9A|CIRBP|ARMC9|RPSA|OCRL|RPGRIP1L|ATG12|RAB32|BIN2|TEP1|RFX4|RAB39|TNKS|CORO1A|KIF3B|BRIX1|CEP192|MAP9|BBS1|WWTR1|UBE2B|SMURF1|IRGM2|TRAPPC8|PARVA|5330417C22RIK|EHD2|RPS25|VANGL2|DNAIC1|TUBGCP4|DHX29|RPS23|RPLP0|CLTC|PTEN|LMOD1|TCIRG1|BICD1|MYOM3|SEPT7|SIX4|RB1CC1|SNAP29|CEP290|CTSD|BBS4|TRP53INP1|HAUS4|TMEM173|CASQ2|SHANK3|CCDC40|LAMA5|DNAH1|TMF1|RPL10|RPL12|RPL11|TROVE2|AURKB|NEURL1A|RAB23|RPS3|MFN2|POC1B|RPS2|SEPTIN1|RPL23A|CFLAR|VMP1|P2RX7|TTLL5|CENPJ|ALMS1|SPAG1|HYLS1|NOP53
45927	1.8413E-3	1.1255E-2	53	313	2714	23957	positive regulation of growth	GSK3B|ATP8A2|CSF1|CD81|IKZF1|CXCL16|MECP2|RIMS2|FAM122A|SERP1|PIM1|AKT1|CCN4|CAPN3|BBS4|GHSR|EDN1|NCBP1|DSCAM|SGIP1|SPHK1|ISLR2|CYBA|SIRT1|TGFBR1|MMP14|ADAM17|HCLS1|SGK1|SASH3|NOTCH1|ADRB2|NTN1|PPM1F|SLC9A1|C3|HLX|ERBB4|APOE|SYT4|BDNF|SMURF1|NTRK3|INSR|IGF2|TBX2|CXCL12|RPS6KB1|GPAM|BCL2|FGFR1OP|MAP3K13|SLC25A33
16051	1.8528E-3	1.1315E-2	22	101	2714	23957	carbohydrate biosynthetic process	CHST8|ISYNA1|ST6GALNAC1|B4GALT1|PGAM2|B3GALT5|SLC39A14|PER2|PHKG1|PPP1R3C|FUT9|CHST12|B3GNT5|NDST3|GPD1|CRY1|ST3GAL4|AKT1|ATF3|ST3GAL2|ATF4|ST6GALNAC6
9268	1.8533E-3	1.1315E-2	12	42	2714	23957	response to pH	GJA1|GPR68|GPR65|HVCN1|KCNMA1|PKD2L1|SLC38A3|ASIC2|PAM|CTSS|LGMN|SLC9A1
6885	1.9185E-3	1.1698E-2	21	95	2714	23957	regulation of pH	CAR2|GRN|EDN1|5430427O19RIK|LRRK2|HVCN1|SLC11A1|SLC4A10|TCIRG1|SLC9A1|EDNRB|FASL|SLC9A7|DMXL1|DMXL2|BCL2|PDK4|SLAMF8|RAB39|PDK2|ATP6V0A1
42542	1.9185E-3	1.1698E-2	21	95	2714	23957	response to hydrogen peroxide	KDM6B|PDGFRB|PPP1R15B|SPHK1|BNIP3|MMP2|TNFAIP3|SOD2|SIRT1|PLD2|NET1|SETX|TEC|NR4A3|AXL|BCL2|RPS3|FYN|STAT6|RIPK1|NFE2L2
43433	1.9464E-3	1.1861E-2	31	160	2714	23957	negative regulation of DNA-binding transcription factor activity	LRRC14|GFI1|CEBPG|RPL11|NLRC5|TNFAIP3|NOD2|ARRB2|GLIS2|PYCARD|NWD1|ADORA3|PIM1|NLRP3|TRIM21|HAVCR2|PTGIS|FZD6|ACOD1|CYS1|SIRT1|PARP10|NFKBIA|HEYL|ITCH|AIM2|BHLHE40|TLR9|SIK1|TRIB1|GAS6
3279	1.9510E-3	1.1876E-2	26	127	2714	23957	cardiac septum development	NOTCH2|NOTCH1|PRDM1|FGFRL1|SALL1|HECTD1|HEY1|SLIT2|CCN1|FZD1|DNAH11|RBM15|FZD2|TGFB1|PARVA|SOX11|SMAD6|BMP7|TGFBR1|TBX2|TGFBR2|HEYL|VANGL2|MDM2|TAB1|ENG
71453	1.9510E-3	1.1876E-2	26	127	2714	23957	cellular response to oxygen levels	HLF|NOTCH1|PTEN|AK4|NDNF|ADRB2|SLC2A4|SLC9A1|CBS|AKT1|NKX3-1|EGR1|PLK3|PTGIS|BRF1|CAV1|BNIP3|CYBB|SIRT1|ARC|TEP1|CR1L|BCL2|SCN2A|NOP53|NFE2L2
6869	1.9758E-3	1.2019E-2	47	271	2714	23957	lipid transport	GRAMD1B|ATP8A2|AQP9|TRAC|HDLBP|CROT|OSBPL11|UGCG|SLCO2B1|LIPG|SPP1|BDKRB2|TSPO|APOE|SERAC1|LDLRAP1|LDLR|PLTP|ABCD1|MFSD2A|ABCC3|OSBPL8|PLA2G2D|ATP8B4|NOS2|ABCA5|ATP8B2|ABCA6|FZD4|CAV1|ABCA3|ABCA9|APOBR|PLA2G4A|INHBA|P2RX7|SLCO1C1|PLSCR1|SLCO3A1|RPS6KB1|SOAT2|SLCO1A4|NPC2|SLCO2A1|RFT1|PLIN2|LRP10
2000010	1.9823E-3	1.2031E-2	8	22	2714	23957	positive regulation of protein localization to cell surface	FCER1G|TYROBP|ERBB4|AKT1|CD247|LRIG2|SYNJ2BP|TNF
2000810	1.9823E-3	1.2031E-2	8	22	2714	23957	regulation of bicellular tight junction assembly	CLDN5|GJA1|PRKCH|ROCK1|ROCK2|F11R|TNF|CLDN1
1902993	1.9823E-3	1.2031E-2	8	22	2714	23957	positive regulation of amyloid precursor protein catabolic process	LYN|LRRTM3|IFNG|ROCK2|IFNGR1|GSAP|APOE|TNF
6862	1.9823E-3	1.2031E-2	8	22	2714	23957	nucleotide transport	P2RX7|GJA1|GJB1|SLC25A32|SLC25A23|SLC25A33|ABCD1|SLC25A25
6692	2.0000E-3	1.2116E-2	11	37	2714	23957	prostanoid metabolic process	CD74|EDN1|HPGDS|PTGIS|SPHK1|AKR1C14|TBXAS1|PDPN|PTGDS|TNFRSF1A|PTGS1
6693	2.0000E-3	1.2116E-2	11	37	2714	23957	prostaglandin metabolic process	CD74|EDN1|HPGDS|PTGIS|SPHK1|AKR1C14|TBXAS1|PDPN|PTGDS|TNFRSF1A|PTGS1
31670	2.0000E-3	1.2116E-2	11	37	2714	23957	cellular response to nutrient	P2RY12|XBP1|CDKN2B|FES|PIM1|LPL|FYN|GAS6|GATSL2|PDK2|TAF1
51453	2.0401E-3	1.2159E-2	17	71	2714	23957	regulation of intracellular pH	CAR2|GRN|5430427O19RIK|LRRK2|HVCN1|SLC11A1|SLC4A10|TCIRG1|SLC9A1|FASL|SLC9A7|DMXL1|DMXL2|BCL2|SLAMF8|RAB39|ATP6V0A1
2000110	2.0404E-3	1.2159E-2	4	6	2714	23957	negative regulation of macrophage apoptotic process	GHSR|CCL5|NOD2|CCR5
2000323	2.0404E-3	1.2159E-2	4	6	2714	23957	negative regulation of glucocorticoid receptor signaling pathway	PER1|CRY2|CRY1|ARNTL
50722	2.0404E-3	1.2159E-2	4	6	2714	23957	regulation of interleukin-1 beta biosynthetic process	EGR1|TYROBP|IFNG|JAK2
50725	2.0404E-3	1.2159E-2	4	6	2714	23957	positive regulation of interleukin-1 beta biosynthetic process	EGR1|TYROBP|IFNG|JAK2
2000427	2.0404E-3	1.2159E-2	4	6	2714	23957	positive regulation of apoptotic cell clearance	C3|CCL2|TREM2|CD300LF
2606	2.0404E-3	1.2159E-2	4	6	2714	23957	positive regulation of dendritic cell antigen processing and presentation	CD74|SLC11A1|NOD1|NOD2
35509	2.0404E-3	1.2159E-2	4	6	2714	23957	negative regulation of myosin-light-chain-phosphatase activity	ROCK1|ROCK2|NCKAP1L|TNF
1903371	2.0404E-3	1.2159E-2	4	6	2714	23957	regulation of endoplasmic reticulum tubular network organization	TMEM33|RAB3GAP2|LNPK|RAB3GAP1
35723	2.0404E-3	1.2159E-2	4	6	2714	23957	interleukin-15-mediated signaling pathway	CD4|IL15|IL2RB|IL2RG
1904141	2.0404E-3	1.2159E-2	4	6	2714	23957	positive regulation of microglial cell migration	P2RY12|CX3CR1|CSF1|TREM2
1905005	2.0404E-3	1.2159E-2	4	6	2714	23957	regulation of epithelial to mesenchymal transition involved in endocardial cushion formation	TGFB1|TGFBR1|ENG|TGFBR2
70339	2.0404E-3	1.2159E-2	4	6	2714	23957	response to bacterial lipopeptide	TLR1|TLR6|CD14|TLR2
70424	2.0404E-3	1.2159E-2	4	6	2714	23957	regulation of nucleotide-binding oligomerization domain containing signaling pathway	PELI3|TNFAIP3|PTPN22|TLR4
71221	2.0404E-3	1.2159E-2	4	6	2714	23957	cellular response to bacterial lipopeptide	TLR1|TLR6|CD14|TLR2
71220	2.0404E-3	1.2159E-2	4	6	2714	23957	cellular response to bacterial lipoprotein	TLR1|TLR6|CD14|TLR2
71224	2.0404E-3	1.2159E-2	4	6	2714	23957	cellular response to peptidoglycan	NLRP3|TREM2|NOD2|TLR2
71351	2.0404E-3	1.2159E-2	4	6	2714	23957	cellular response to interleukin-18	IL18RAP|IFNG|AKT1|IL18R1
71350	2.0404E-3	1.2159E-2	4	6	2714	23957	cellular response to interleukin-15	CD4|IL15|IL2RB|IL2RG
71376	2.0404E-3	1.2159E-2	4	6	2714	23957	cellular response to corticotropin-releasing hormone stimulus	NR4A2|NR4A1|TEC|NR4A3
72103	2.0404E-3	1.2159E-2	4	6	2714	23957	glomerulus vasculature morphogenesis	PDGFRB|NOTCH2|PDGFRA|NOTCH3
72104	2.0404E-3	1.2159E-2	4	6	2714	23957	glomerular capillary formation	PDGFRB|NOTCH2|PDGFRA|NOTCH3
43435	2.0404E-3	1.2159E-2	4	6	2714	23957	response to corticotropin-releasing hormone	NR4A2|NR4A1|TEC|NR4A3
60022	2.0404E-3	1.2159E-2	4	6	2714	23957	hard palate development	FZD1|MMP25|FZD2|SOX11
10911	2.0404E-3	1.2159E-2	4	6	2714	23957	regulation of isomerase activity	PLSCR1|ITGAM|HNRNPU|NOD2
10912	2.0404E-3	1.2159E-2	4	6	2714	23957	positive regulation of isomerase activity	PLSCR1|ITGAM|HNRNPU|NOD2
60304	2.0404E-3	1.2159E-2	4	6	2714	23957	regulation of phosphatidylinositol dephosphorylation	MTMR1|MTMR2|MTMR3|MTMR4
60333	2.0404E-3	1.2159E-2	4	6	2714	23957	interferon-gamma-mediated signaling pathway	IFNG|IRF1|NMI|JAK2
50850	2.0739E-3	1.2344E-2	13	48	2714	23957	positive regulation of calcium-mediated signaling	SYK|TREM2|ITGAL|CD3E|TNF|SLC9A1|CD24A|CD4|P2RY6|CD8A|ADORA3|KDR|LMCD1
35272	2.0739E-3	1.2344E-2	13	48	2714	23957	exocrine system development	LAMA5|XBP1|SEMA3A|INSR|IGF2|PAX6|TNF|BMP7|SOX21|EDAR|PLXNA1|SOX9|NKX3-1
33005	2.0986E-3	1.2448E-2	10	32	2714	23957	positive regulation of mast cell activation	FGR|FCER1G|TEC|NR4A3|SYK|ADORA3|IL4RA|CD226|GAB2|PLD2
33137	2.0986E-3	1.2448E-2	10	32	2714	23957	negative regulation of peptidyl-serine phosphorylation	DMTN|TEP1|GADD45A|CAV1|PDE4D|DDIT4|PTEN|RACK1|BDKRB2|PPM1F
51150	2.0986E-3	1.2448E-2	10	32	2714	23957	regulation of smooth muscle cell differentiation	MECP2|MYOCD|ZEB1|SMARCD3|TGFB1|NFATC3|NFATC2|SOD2|SIRT1|ENG
43302	2.0986E-3	1.2448E-2	10	32	2714	23957	positive regulation of leukocyte degranulation	FGR|ITGAM|FCER1G|SYK|ADORA3|PTAFR|ITGB2|IL4RA|GAB2|PLD2
10939	2.0986E-3	1.2448E-2	10	32	2714	23957	regulation of necrotic cell death	ASAH1|ARC|CASP8|CAV1|BNIP3|TSPO|RIPK1|CFLAR|FADD|BIRC3
61157	2.0986E-3	1.2448E-2	10	32	2714	23957	mRNA destabilization	ZC3H12D|UPF1|ROCK1|YTHDF3|BRF1|ROCK2|PUM1|CPEB3|METTL16|ZFP36L2
33688	2.1108E-3	1.2476E-2	9	27	2714	23957	regulation of osteoblast proliferation	GSK3B|SMAD3|ITGB3|BCL2|TMEM119|EIF2AK2|HPSE|CCN1|FBLN5
51443	2.1108E-3	1.2476E-2	9	27	2714	23957	positive regulation of ubiquitin-protein transferase activity	ARRDC4|TEP1|ARRDC3|PTEN|RPS2|TRIB1|FBXO30|TOPORS|CDC14B
1905523	2.1108E-3	1.2476E-2	9	27	2714	23957	positive regulation of macrophage migration	P2RY12|CX3CR1|MMP14|CSF1|CCL5|C3AR1|CCL2|TREM2|SLAMF1
6471	2.1108E-3	1.2476E-2	9	27	2714	23957	protein ADP-ribosylation	PARP10|DOK1|PARP3|TIPARP|TNKS|ART2B|PARP9|PARP14|PARP12
45736	2.1108E-3	1.2476E-2	9	27	2714	23957	negative regulation of cyclin-dependent protein serine/threonine kinase activity	HEXIM1|HHEX|MYOCD|CDKN1A|CDKN2B|CDKN1B|TEP1|PTEN|TNFAIP3
48512	2.1108E-3	1.2476E-2	9	27	2714	23957	circadian behavior	EGR1|NCOA2|NAGLU|TEP1|KCNMA1|PTEN|NR1D2|HCRTR2|CIART
98773	2.1143E-3	1.2476E-2	22	102	2714	23957	skin epidermis development	LAMA5|FZD3|NOTCH1|IGFBP5|FZD6|LRP4|DBI|INHBA|APCDD1|ACVR1B|SOX21|RUNX3|RUNX1|EDAR|VANGL2|LHX2|SOX18|BCL2|AKT1|ALX4|SOX9|SOS1
6986	2.1143E-3	1.2476E-2	22	102	2714	23957	response to unfolded protein	EDEM3|UPF2|PTPN1|XBP1|HSPA5|EDEM1|HSPA4L|EIF2AK2|UPF3A|HERPUD1|CASP12|SERP1|IFNG|CREB3L1|STC2|CREBRF|PMP22|MFN2|TMBIM6|ATF3|ATF4|NFE2L2
7200	2.1143E-3	1.2476E-2	22	102	2714	23957	phospholipase C-activating G protein-coupled receptor signaling pathway	P2RY12|CX3CR1|GPR17|EDN1|P2RY10|GPR35|GPR65|C5AR2|HTR2C|HTR2A|PTH1R|HCRTR2|ADRA2A|GPR174|SLC9A3R1|GNA15|EDNRB|LPAR6|C3AR1|VIP|PLCB2|GPR18
1902905	2.1243E-3	1.2528E-2	35	188	2714	23957	positive regulation of supramolecular fiber organization	TENM1|CDKN1B|SDC4|ROCK2|WIPF1|ARPC1B|GPR65|PLEK|WAS|LMOD1|PPM1F|ICAM1|CTGF|MECP2|PYCARD|ANKRD53|RPS3|TOGARAM1|RICTOR|NCKAP1L|SYNPO|VASP|EDN1|MAP3K1|KIRREL|SMAD3|TGFB3|CAV1|RHOC|SORBS3|TGFBR1|FCHSD1|NPHS1|FES|CDC42EP1
60359	2.1543E-3	1.2696E-2	31	161	2714	23957	response to ammonium ion	LY6C2|GABRB2|LY6I|ROCK2|LRRK2|CHRM4|HTR2C|ABAT|HTR2A|CRKL|GNAI2|PPP1R9B|MECP2|SPN|CRHBP|SLC9A3R1|CASP7|GNA15|HRH3|FADD|CHRNB2|GABRA1|HOMER1|HTR1B|SORBS1|HTR5A|RGS10|PGR|LY6A|ATF4|LY6E
45598	2.1553E-3	1.2696E-2	28	141	2714	23957	regulation of fat cell differentiation	CEBPA|TRIO|HTR2C|HNRNPU|LPL|HTR2A|TNF|ZFP36L2|ARNTL|MECOM|PRDM16|PIM1|AKT1|CCN4|WWTR1|XBP1|ANKRD26|TGFB1|SMAD3|BRF1|ZBTB16|SOX13|SOD2|SIRT1|MMP11|ALMS1|ID4|LPIN1
6887	2.1975E-3	1.2937E-2	39	216	2714	23957	exocytosis	DOC2A|PLEK|TNFAIP2|LIN7A|MIA3|ARHGAP17|CACNA1C|PIK3C2A|CORO1A|RIMS2|MILR1|CRHBP|SYNGR2|ADORA3|CCL5|STX2|SNAP29|LYN|SYT4|FCER1G|DMTN|SYK|ANXA3|CD300A|CADPS|SYT15|UNC13D|STXBP5L|P2RX7|LAT2|HCK|TEC|NR4A3|RAB13|BTK|MYO1F|LAT|LLGL1|MYO1G
43588	2.1996E-3	1.2942E-2	42	237	2714	23957	skin development	ERRFI1|LAMA5|ASAH1|ATP8A2|NOTCH1|LRP4|ALOX12|DBI|ALOX12B|APCDD1|ACVR1B|CLDN1|SOX21|PTGS1|UGCG|SOX18|AKT1|ALX4|SOX9|EXPH5|ST14|FZD3|IGFBP5|ARRDC3|FZD6|PAX6|INHBA|RUNX3|FOSL2|RUNX1|EDAR|IL1A|COL3A1|VANGL2|LHX2|BCL2|TXNIP|ITGA6|TCF3|LTB|IRF6|SOS1
1903825	2.2102E-3	1.2989E-2	32	168	2714	23957	organic acid transmembrane transport	SLC38A10|SLC6A20A|SLC7A10|SLC6A1|SAT1|SLC7A2|SIT1|SLCO2B1|LRRC8C|SLC16A7|SLC38A9|LRRC8A|SLC38A3|SLC25A44|SLC38A2|ABCD1|MFSD2A|SLC36A1|SLC13A4|KCNJ10|SLC16A12|SLC6A12|SLCO1C1|LAT2|SLC7A5|SLC6A6|SLC25A18|SLC7A7|SLCO1A4|SLCO2A1|SLC25A32|ABCG2
1905039	2.2102E-3	1.2989E-2	32	168	2714	23957	carboxylic acid transmembrane transport	SLC38A10|SLC6A20A|SLC7A10|SLC6A1|SAT1|SLC7A2|SIT1|SLCO2B1|LRRC8C|SLC16A7|SLC38A9|LRRC8A|SLC38A3|SLC25A44|SLC38A2|ABCD1|MFSD2A|SLC36A1|SLC13A4|KCNJ10|SLC16A12|SLC6A12|SLCO1C1|LAT2|SLC7A5|SLC6A6|SLC25A18|SLC7A7|SLCO1A4|SLCO2A1|SLC25A32|ABCG2
1960	2.2298E-3	1.3089E-2	14	54	2714	23957	negative regulation of cytokine-mediated signaling pathway	OTUD4|IL1RN|YTHDF3|CAV1|PELI3|NLRC5|ADAR|SAMHD1|PARP14|ARC|PTPRC|CCL5|SLIT2|GAS6
45744	2.2298E-3	1.3089E-2	14	54	2714	23957	negative regulation of G protein-coupled receptor signaling pathway	PLEK|ARRDC3|HTR1B|ARRB2|RPGRIP1L|ADRB2|BICD1|GNAI2|PLD2|RGS4|RGS2|CCL5|CRY1|PDE4B
7613	2.2410E-3	1.3148E-2	29	148	2714	23957	memory	CX3CR1|IL1RN|PTEN|FOXO6|HTR2A|KLK8|PTGS1|MECP2|CCND2|HRH3|NTF3|CASP1|APOE|LDLR|CHRNB2|EGR1|SYT4|BDNF|IGF2|NFATC4|CD2|ARC|TEP1|RCAN2|SCN2A|CPEB3|SGK1|SHANK3|LGMN
98656	2.2601E-3	1.3252E-2	57	345	2714	23957	anion transmembrane transport	GABRB2|CLIC5|SLC25A3|SLC2A1|SLC6A20A|SLC2A3|SLC7A10|SLC6A1|SAT1|GJA1|SIT1|SLCO2B1|SLC16A7|SLC39A8|SLC25A44|SLC12A7|CLIC1|ABCD1|MFSD2A|SLC36A1|ABCC3|SLC13A4|SLC6A12|SLC39A14|GABRG3|SLCO1C1|LAT2|SLC7A5|SLC25A18|SLC7A7|SLC9A7|SLCO2A1|ABCG2|SLC24A4|SLC20A2|SLC38A10|SLC7A2|SLC9A1|GLRA3|TMEM206|LRRC8C|SLC38A9|LRRC8A|SLC38A3|SLC25A23|SLC38A2|SLC25A25|GABRA1|KCNJ10|GABRA3|SLC4A10|SLC16A12|SLC2A9|SLC6A6|SLCO3A1|SLCO1A4|SLC25A32
1901137	2.2725E-3	1.3312E-2	72	456	2714	23957	carbohydrate derivative biosynthetic process	ST6GALNAC1|PGAP1|GALNT13|B4GALT1|PIGQ|HEXA|MAGT1|SLC2A4|PIGV|GGTA1|HS6ST3|PNP|SERP1|NDST3|SLC39A8|MLYCD|A4GALT|GALNT9|CHST8|PDGFRB|GUCY1A2|ADSL|COG7|GLCE|TET2|UGDH|NME6|MFNG|B3GNT5|CMPK2|PIGG|CHST5|ST6GALNAC4|TMEM106A|CHST3|ST6GALNAC6|GCDH|NPR1|GCNT1|GMPS|AK2|ADCY3|AK3|ADCY7|FUT4|PAPSS1|UGCG|FUT9|DEAF1|CHST12|ST3GAL4|CYTL1|ST3GAL6|LCMT2|ST3GAL1|ST3GAL2|B3GALNT2|GALNT7|SDF2L1|FKRP|TGFB1|ANGPT1|GALNT3|ST8SIA1|GFPT1|SLC4A10|B3GALT4|B3GALT5|GOLPH3|VANGL2|DPY19L3|MGAT4B
2690	2.2728E-3	1.3312E-2	20	90	2714	23957	positive regulation of leukocyte chemotaxis	CD74|EDN1|TNFSF14|CSF1|CXCL13|AIF1|CXCL10|ADAM17|CXCL12|SELL|CCL5|C3AR1|RAC2|CCL2|NCKAP1L|GAS6|GPSM3|LGMN|SLAMF1|CCR2
46467	2.2952E-3	1.3435E-2	23	109	2714	23957	membrane lipid biosynthetic process	ST6GALNAC1|ASAH1|SAMD8|PGAP1|ELOVL4|ELOVL5|SPHK1|PIGQ|B3GALT4|ELOVL6|ALOX12B|PIGV|P2RX7|ACER2|UGCG|B3GNT5|ST3GAL4|ST3GAL6|PIGG|A4GALT|ST6GALNAC4|ST3GAL2|ST6GALNAC6
34220	2.2987E-3	1.3448E-2	133	926	2714	23957	ion transmembrane transport	PKD2L1|SAT1|SLC8A1|GJA1|SIT1|SLCO2B1|PIEZO1|SLC16A7|SLC39A8|SLC25A44|SLC12A7|MFSD2A|CHRNB2|CHRNB3|SLC6A17|SLC11A1|KCNK13|CYBB|SLC6A12|GABRG3|ARC|CACNB4|SLC9A7|SLCO2A1|S100A6|KCNQ5|ABCG2|SLC45A4|GRIA2|TMEM63C|HVCN1|CHRNA6|CACNA1B|SLC38A10|CACNA1C|SLC30A10|CACNA1E|SLC9A1|DEAF1|PLCG2|KCNN2|SLC38A9|SLC38A3|SLC15A3|ASIC2|SLC38A2|GRIA3|GRIA4|ATP6V0A1|KCNF1|SLC4A10|SLC16A12|HTR1B|GRIN2C|CALHM6|SLC2A9|SLC6A6|PTPRC|FASL|SLCO1A4|SFXN4|SCN2A|SCN2B|KCNK6|GABRB2|CLIC5|SLC25A3|MCUR1|KCNK9|SLC44A2|SLC40A1|ATP2A3|SLC2A1|HTR2C|SLC6A20A|SLC2A3|HTR2A|TCIRG1|MAGT1|SLC2A4|SLC7A10|SLC6A1|UNC80|ATP7B|KCNT2|CCR5|CLIC1|ABCD1|SLC36A1|ABCC3|SLC13A4|GRID1|SLC2A13|TMC6|SLC39A14|SLCO1C1|LAT2|SLC7A5|SLC25A18|PLCB3|SLC7A7|PLCB4|KCNMA1|MICU1|GAS6|PLCB2|SLC24A4|SLC20A2|KCNA1|KCNA4|KCNA5|ATP1A2|SLC7A2|CACNG6|GLRA3|TMEM206|LRRC8C|LRRC8A|SLC25A23|KCNJ2|SLC25A25|P2RY12|GABRA1|KCNJ10|GABRA3|ATP2B3|PKDREJ|SLC8B1|P2RX7|P2RX6|SLCO3A1|SLC25A32|SLC28A2
32768	2.3096E-3	1.3496E-2	12	43	2714	23957	regulation of monooxygenase activity	GSK3B|CNR2|IFNG|CAV1|GFI1|AKT1|NOD1|APOE|GLA|TNF|NFKB1|ENG
22602	2.3096E-3	1.3496E-2	12	43	2714	23957	ovulation cycle process	PDGFRA|SGPL1|ADAMTS1|FZD4|PLA2G4A|PGR|ARRB2|INHBA|AFP|BMPR1B|FOXO3|SIRT1
42752	2.3240E-3	1.3565E-2	25	122	2714	23957	regulation of circadian rhythm	TOP2A|KDM5B|GSK3B|LEPROT|ROCK2|RORB|ARNTL|CASP1|PTGDS|CHRNB2|KLF10|KDM2A|USP9X|NR1D2|FBXO30|DDB1|PER2|PER1|SFPQ|PER3|BHLHE40|CRY2|CRY1|TIMELESS|SIK1
61013	2.3240E-3	1.3565E-2	25	122	2714	23957	regulation of mRNA catabolic process	ROCK1|ROCK2|HNRNPU|PRR5L|ZC3HAV1|ZFP36L2|ZC3H12D|ALKBH5|METTL16|APOBEC1|ZBP1|RBM38|UPF1|YTHDF3|NOS2|BRF1|FAM46C|SLC11A1|CIRBP|PUM1|CSDC2|AGO2|PKP3|CPEB3|MYD88
50732	2.3291E-3	1.3579E-2	15	60	2714	23957	negative regulation of peptidyl-tyrosine phosphorylation	ERRFI1|DMTN|CD300A|CAV1|MVP|LRRK1|PARP14|SAMSN1|SH3BP5L|PTPRC|IRF1|NTF3|RACK1|FGFR1OP|PTPN6
90183	2.3291E-3	1.3579E-2	15	60	2714	23957	regulation of kidney development	PDGFRB|EGR1|WWTR1|TGFB1|ITGB3|IL6RA|PRKX|CFLAR|BMP7|SALL1|SIX4|IFNG|C3AR1|SOX9|PROM1
43010	2.3647E-3	1.3778E-2	58	353	2714	23957	camera-type eye development	TENM3|THRB|ATP8A2|LAMC3|IKZF1|TCIRG1|RORB|GLI3|SOX2|GJA1|NAGLU|KDR|SOX9|CEP290|EPHB1|BBS4|HMGN1|TGIF1|PDGFRB|PDGFRA|DSCAM|SOX11|PAX6|RPGRIP1L|TGFBR1|TGFBR2|ZEB1|ANGPTL7|GAS1|SOS1|FJX1|NOTCH2|SMARCD3|CRYBA4|CACNA1C|C3|MAN2A1|MFN2|PROM1|SLC25A25|TUB|MAP3K1|TGFB1|SMAD3|LAMB2|FZD4|NTRK3|CRYBB1|INHBA|MERTK|BMP7|RPE65|TBX2|TTLL5|LHX2|ALMS1|BMPR1B|RAB3GAP1
70085	2.3728E-3	1.3818E-2	37	203	2714	23957	glycosylation	ST6GALNAC1|GALNT13|B4GALT1|MAGT1|PIGV|GGTA1|FUT4|SERP1|FUT9|DEAF1|ST3GAL4|ST3GAL6|SLC39A8|ST3GAL1|ST3GAL2|GALNT9|B3GALNT2|GALNT7|SDF2L1|FKRP|COG7|COG6|GALNT3|ST8SIA1|GFPT1|SLC4A10|B3GALT4|TET2|B3GALT5|GBGT1|DPY19L3|MFNG|B3GNT5|MGAT4B|ST6GALNAC4|ST6GALNAC6|CDS2
60079	2.3809E-3	1.3843E-2	16	66	2714	23957	excitatory postsynaptic potential	CHRNB2|GRIA2|CHRNB3|BDNF|LRRK2|CHRNA6|ADRB2|MAPK8IP2|GRIN2C|BEGAIN|MECP2|P2RX7|P2RX6|GLRA3|DGKI|RAB3GAP1
19935	2.3811E-3	1.3843E-2	31	162	2714	23957	cyclic-nucleotide-mediated signaling	GPR26|NPR1|GPR65|HTR2C|ADCY3|PTH1R|ADRB2|ADCY7|GNAI2|ADGRE1|RIMS2|GNA13|SLC9A3R1|ADGRG1|PLN|EDNRB|ADGRE5|PRKAR2B|ADGRG5|PRKAR2A|CXCR3|APOE|SOX9|S1PR4|HTR5A|ADRA2A|CXCL10|GPR161|RAPGEF2|MRVI1|VIP
21543	2.3811E-3	1.3843E-2	31	162	2714	23957	pallium development	CX3CR1|GSK3B|WDR47|UBA6|KCNA1|SEMA3A|PTEN|GLI3|CRKL|SOX2|ADGRG1|BTBD3|SLIT2|SRGAP2|FEZF2|BBS4|MFSD2A|KDM6B|P2RY12|ZBP1|BBS1|USP9X|PAX6|TRAPPC9|BCAN|COL3A1|TEC|NR4A3|LHX2|TEP1|ID4
7422	2.3938E-3	1.3893E-2	17	72	2714	23957	peripheral nervous system development	EGR2|EGR3|BDNF|LAMB2|LGI4|NTRK3|NAB2|ADAM22|OSM|ETV1|CLDN1|SOX21|HEYL|EDNRB|NTF3|PMP22|AKT1
10633	2.3938E-3	1.3893E-2	17	72	2714	23957	negative regulation of epithelial cell migration	CARD10|CD63|NOTCH1|TGFB1|GADD45A|SEMA3A|PTEN|VASH1|SYNJ2BP|CXCL13|MCC|MECP2|SPRED1|TEP1|MMRN2|APOE|SLIT2
61045	2.3938E-3	1.3893E-2	17	72	2714	23957	negative regulation of wound healing	PDGFRA|CDKN1A|CDKN1B|SMAD3|PROS1|PTEN|WFDC1|ALOX12|ABAT|HMGCR|ADRB2|THBD|GJA1|PLAU|TEP1|CD9|APOE
6066	2.4151E-3	1.4003E-2	49	288	2714	23957	alcohol metabolic process	PTEN|HDLBP|NUDT3|MECP2|HMGCS2|LDLRAP1|LBR|SREBF1|SPHK1|IPMK|OCRL|ITPKB|ITPKC|PLCB3|PLCB4|SOAT2|NPC2|TEP1|AKR1C14|RBP1|GPD1|PLPP3|PLCB2|CEBPA|LEPROT|ISYNA1|MTMR2|ASAH1|PTAFR|GDPD1|HMGCR|HSD17B7|MTMR7|CYB5R3|SPP1|PLCG2|SC5D|APOE|LDLR|IDH3G|ERLIN1|APOBR|RPE65|CYP51|ACER2|QDPR|AKR1B10|PMP22|ACO2
32446	2.4155E-3	1.4003E-2	83	540	2714	23957	protein modification by small protein conjugation	NARF|TRIM30A|LTN1|TNFAIP3|RNF19B|UBE2L6|ARRB2|JADE2|HERPUD1|IFIH1|DCAF1|HERC4|RNF114|TRIM5|RACK1|AKT1|TRIM25|ARIH1|RNF150|TRIM21|HERC6|ARRDC4|MYLIP|RNF43|DTX3L|UBE4A|TRAF1|SIRT1|RC3H2|TOPORS|DDB1|RNF144A|RNF144B|HECW2|MED20|ZFP451|TRIM56|BIRC3|TRIM12C|UHRF2|UBA7|UBA6|TNKS|PELI3|PELI2|RNF38|UBR3|KLHL12|NEURL1A|CAND2|RNF135|NEURL1B|RNF213|HECTD1|UBD|RNF217|RPS27A|SASH1|RANBP2|WWTR1|EGR2|MAP3K1|UBE2B|PCGF5|SIAH3|SMURF1|KLHL21|FBXO32|FBXL14|FBXO30|ITCH|SPSB1|RNF103|KLHL6|NEURL3|KLHL7|BCL2|MDM2|BCOR|PAM|NFE2L2|TAF1|TRIM12A
34142	2.4336E-3	1.4084E-2	7	18	2714	23957	toll-like receptor 4 signaling pathway	LYN|NFKBIA|TRIL|CD14|PIK3AP1|TLR4|SCIMP
1902004	2.4336E-3	1.4084E-2	7	18	2714	23957	positive regulation of amyloid-beta formation	LRRTM3|IFNG|ROCK2|IFNGR1|GSAP|APOE|TNF
46847	2.4336E-3	1.4084E-2	7	18	2714	23957	filopodium assembly	SPN|FGD3|DNM3|SPATA13|ITGA6|SRGAP2|PPP1R9B
8654	2.4876E-3	1.4388E-2	29	149	2714	23957	phospholipid biosynthetic process	AGPAT5|ISYNA1|SAMD8|PGAP1|LPGAT1|HEXB|PIGQ|PIK3CD|PIK3C2A|PIGV|PIK3CG|SELENOI|PLD2|PLCG2|HMGCS2|SERAC1|MBOAT1|DOLK|INPP4A|PLA2G16|PLSCR1|FABP5|GPAM|ETNK1|LPCAT3|LPCAT2|FAR1|PIGG|CDS2
60401	2.5122E-3	1.4522E-2	21	97	2714	23957	cytosolic calcium ion transport	MCUR1|ATP2A3|HTR2C|ATP2B3|HTR2A|GRIN2C|SLC8B1|SLC8A1|CTGF|P2RX7|PLCB3|ARC|PTPRC|PLCB4|FASL|PLCG2|MICU1|SLC25A23|CCR5|MS4A1|PLCB2
21537	2.5281E-3	1.4604E-2	45	260	2714	23957	telencephalon development	CX3CR1|GSK3B|CSF1R|WDR47|UBA6|KCNA1|LRRK2|SEMA3A|PTEN|DBI|ATP1A2|GLI3|CRKL|SOX2|ADGRG1|SALL1|ERBB4|BTBD3|TNR|ZSWIM6|SLIT2|SRGAP2|FEZF2|BBS4|MFSD2A|KDM6B|P2RY12|ZBP1|BBS1|USP9X|PAX6|TRAPPC9|RPGRIP1L|INHBA|BCAN|COL3A1|TEC|CXCL12|NR4A3|LHX2|TEP1|RFX4|DMXL2|ID4|SHANK3
90322	2.5307E-3	1.4604E-2	11	38	2714	23957	regulation of superoxide metabolic process	ITGAM|TYROBP|TGFB1|SYK|HVCN1|ITGB2|CYBA|TNF|FBLN5|GNAI2|NFE2L2
45622	2.5307E-3	1.4604E-2	11	38	2714	23957	regulation of T-helper cell differentiation	ZFP35|HLX|TBX21|IRF1|LOXL3|IL4RA|NLRP3|IL27|JAK3|RC3H2|CCR2
70229	2.5347E-3	1.4619E-2	13	49	2714	23957	negative regulation of lymphocyte apoptotic process	CD74|TSC22D3|DOCK8|SERPINB9|IRS2|AURKB|PNP|GPAM|CCL5|FADD|IL7R|BCL2A1A|JAK3
48639	2.6021E-3	1.5000E-2	39	218	2714	23957	positive regulation of developmental growth	SASH3|GSK3B|ATP8A2|NOTCH1|CSF1|IKZF1|ADRB2|NTN1|MECP2|RIMS2|C3|SERP1|HLX|ERBB4|PIM1|AKT1|CCN4|CAPN3|APOE|BBS4|SYT4|GHSR|EDN1|DSCAM|SGIP1|BDNF|SMURF1|NTRK3|INSR|IGF2|ISLR2|SIRT1|TBX2|CXCL12|RPS6KB1|GPAM|BCL2|HCLS1|MAP3K13
2000648	2.6846E-3	1.5449E-2	14	55	2714	23957	positive regulation of stem cell proliferation	CX3CR1|FZD3|NOTCH1|SMARCD3|NFYA|HNRNPU|SOX11|PAX6|LTBP3|SOX21|GLI3|SOX2|GJA1|PTPRC
1954	2.6846E-3	1.5449E-2	14	55	2714	23957	positive regulation of cell-matrix adhesion	GSK3B|SMAD3|ROCK1|SDC4|CSF1|ITGB3|EMP2|CD3E|PPM1F|RRAS|RASSF4|KDR|TEK|RIN2
7566	2.6846E-3	1.5449E-2	14	55	2714	23957	embryo implantation	DDR1|GRN|PTGIS|MMP2|H2-Q7|ACOD1|EMP2|VMP1|TPPP3|POLR1B|KLF9|STX2|FKBP4|RECK
3281	2.6922E-3	1.5484E-2	19	85	2714	23957	ventricular septum development	FZD1|RBM15|FZD2|NOTCH1|TGFB1|SOX11|PRDM1|SMAD6|FGFRL1|TGFBR1|TGFBR2|HEYL|VANGL2|SALL1|HECTD1|HEY1|MDM2|SLIT2|CCN1
3203	2.7094E-3	1.5557E-2	10	33	2714	23957	endocardial cushion morphogenesis	HEYL|NOTCH1|TGFB1|HEY1|MDM2|SOX9|BMP7|TBX2|ENG|TGFBR2
62149	2.7094E-3	1.5557E-2	10	33	2714	23957	detection of stimulus involved in sensory perception of pain	MMP24|CXCL12|KCNA1|GRM8|FYN|HTR2A|ARRB2|TNF|TLR4|EPHB1
46466	2.7094E-3	1.5557E-2	10	33	2714	23957	membrane lipid catabolic process	GALC|ACER2|ASAH1|SGPL1|GM2A|HEXB|HEXA|MGST2|GLA|SMPDL3A
6836	2.7272E-3	1.5650E-2	33	177	2714	23957	neurotransmitter transport	DOC2A|SLC44A2|CACNA1B|SLC6A20A|LIN7A|ATP1A2|SLC6A1|RIMS2|SIT1|ADORA3|STX2|SNAP29|SLC36A1|LYN|SYT4|XBP1|EDN1|FCER1G|KCNJ10|PTPRN2|SYK|SLC6A17|CD300A|CADPS|SLC6A12|SYN3|P2RX7|SLC6A6|FCGR3|SLC25A18|CACNB4|BTK|DGKI
22404	2.7322E-3	1.5661E-2	22	104	2714	23957	molting cycle process	LAMA5|FZD3|NOTCH1|IGFBP5|FZD6|LRP4|DBI|INHBA|APCDD1|ACVR1B|SOX21|RUNX3|RUNX1|EDAR|VANGL2|LHX2|SOX18|BCL2|AKT1|ALX4|SOX9|SOS1
22405	2.7322E-3	1.5661E-2	22	104	2714	23957	hair cycle process	LAMA5|FZD3|NOTCH1|IGFBP5|FZD6|LRP4|DBI|INHBA|APCDD1|ACVR1B|SOX21|RUNX3|RUNX1|EDAR|VANGL2|LHX2|SOX18|BCL2|AKT1|ALX4|SOX9|SOS1
32930	2.7409E-3	1.5676E-2	8	23	2714	23957	positive regulation of superoxide anion generation	ITGAM|TYROBP|TGFB1|SYK|HVCN1|ITGB2|CYBA|GNAI2
51043	2.7409E-3	1.5676E-2	8	23	2714	23957	regulation of membrane protein ectodomain proteolysis	IFNG|TIMP3|APOE|LRIG2|TNFRSF1B|TNF|TIMP4|ADRA2A
71359	2.7409E-3	1.5676E-2	8	23	2714	23957	cellular response to dsRNA	IFIH1|P2RX7|DDX58|CAV1|ZC3HAV1|TMEM173|TLR3|NFKB1
97242	2.7409E-3	1.5676E-2	8	23	2714	23957	amyloid-beta clearance	C3|ITGAM|INSR|ITGB2|CLTC|LRP4|TREM2|LDLR
50657	2.7571E-3	1.5742E-2	29	150	2714	23957	nucleic acid transport	AHCTF1|YTHDC1|TNKS|SRSF1|EIF5A2|HNRNPU|BICD2|NOL6|RPS15|ALKBH5|HHEX|IGF2BP2|HNRNPA1|RFTN2|ZBP1|RANBP2|NCBP1|BRF1|THOC1|NUP153|THOC2|TGFBR2|SFPQ|ARC|DDX19B|TST|SIDT1|NUP98|SRSF7
50658	2.7571E-3	1.5742E-2	29	150	2714	23957	RNA transport	AHCTF1|YTHDC1|TNKS|SRSF1|EIF5A2|HNRNPU|BICD2|NOL6|RPS15|ALKBH5|HHEX|IGF2BP2|HNRNPA1|RFTN2|ZBP1|RANBP2|NCBP1|BRF1|THOC1|NUP153|THOC2|TGFBR2|SFPQ|ARC|DDX19B|TST|SIDT1|NUP98|SRSF7
51279	2.7571E-3	1.5742E-2	18	79	2714	23957	regulation of release of sequestered calcium ion into cytosol	LYN|TGFB1|PDPK1|ITGB3|PDE4D|DBI|CYBA|CORO1A|SLC8A1|CXCL10|P2RY6|ARC|PLN|CD19|CXCR3|CASQ2|CAPN3|PTPN6
1837	2.7707E-3	1.5811E-2	15	61	2714	23957	epithelial to mesenchymal transition	DDX17|GSK3B|NOTCH1|AKNA|TGFB1|LOXL3|KLHL12|TGFBR1|HEYL|GJA1|VANGL2|HEY1|SOX9|FAM83D|ENG
10507	2.7972E-3	1.5926E-2	17	73	2714	23957	negative regulation of autophagy	LEPROT|PHF23|IL10RA|LRRK2|STAT3|CLEC16A|TNFAIP3|PTPN22|TREM2|ZKSCAN3|BCL2|AKT1|TSPO|BMF|QSOX1|SEC22B|MCL1
50951	2.8017E-3	1.5926E-2	9	28	2714	23957	sensory perception of temperature stimulus	WDR47|MMP24|CXCL12|HTR2A|ARRB2|CPEB3|TLR4|EPHB1|ADRA2A
70670	2.8017E-3	1.5926E-2	9	28	2714	23957	response to interleukin-4	XBP1|RPL3|NFIL3|HSPA5|RPLP0|STAT6|RPS2|JAK3|CORO1A
38061	2.8017E-3	1.5926E-2	9	28	2714	23957	NIK/NF-kappaB signaling	TLR1|CARD10|REL|CHIL1|AKT1|MAP3K14|TLR4|IKBKE|NFKB1
38179	2.8017E-3	1.5926E-2	9	28	2714	23957	neurotrophin signaling pathway	BDNF|NTRK3|DDIT4|MAGI2|NTF3|RAPGEF2|LMTK2|SOS1|CORO1A
43032	2.8017E-3	1.5926E-2	9	28	2714	23957	positive regulation of macrophage activation	CEBPA|LRRK2|IL4RA|TREM2|LGALS9|TLR6|TLR4|CTSC|HAVCR2
15844	2.8017E-3	1.5926E-2	9	28	2714	23957	monoamine transport	MECP2|XBP1|FCGR3|FCER1G|SYK|CD300A|CADPS|VIP|LY6E
1903793	2.8048E-3	1.5933E-2	16	67	2714	23957	positive regulation of anion transport	SYT4|EDN1|ATP8A2|PTAFR|HTR2C|DBI|ABAT|SLC6A1|P2RX7|DRP2|IL1A|APOE|SLC38A3|RAB3GAP1|ATF4|MAP2K6
1913	2.8139E-3	1.5933E-2	6	14	2714	23957	T cell mediated cytotoxicity	PRF1|GZMB|CTSH|EMP2|SERPINB9|CTSC
51152	2.8139E-3	1.5933E-2	6	14	2714	23957	positive regulation of smooth muscle cell differentiation	MYOCD|SMARCD3|TGFB1|SOD2|SIRT1|ENG
2001044	2.8139E-3	1.5933E-2	6	14	2714	23957	regulation of integrin-mediated signaling pathway	CD63|DAB2|DMTN|LOXL3|CTNNA1|EMP2
71850	2.8139E-3	1.5933E-2	6	14	2714	23957	mitotic cell cycle arrest	CDKN1A|CDKN1B|GADD45A|MAGI2|NKX3-1|CDC14B
60263	2.8139E-3	1.5933E-2	6	14	2714	23957	regulation of respiratory burst	GRN|RPS19|INSR|RAC2|SLAMF8|JCHAIN
45591	2.8139E-3	1.5933E-2	6	14	2714	23957	positive regulation of regulatory T cell differentiation	TGFB1|IFNG|H2-M3|LGALS9|IL2RG|VSIR
33157	2.8217E-3	1.5968E-2	40	226	2714	23957	regulation of intracellular protein transport	GSK3B|ITGAM|WIPF1|CD81|LRRK2|GCC2|PTPN22|PRR5L|OAZ1|GLI3|TTC21B|RAB23|CCL2|STOM|FYN|JAK2|CEP290|GBP4|SREBF1|PLK3|PTPN1|XBP1|DMTN|TGFB1|ANGPT1|SIAH3|EDEM1|THOC2|FBXO30|TNFRSF1A|ARC|IFI27|IFNG|MDM2|NUCB1|HCLS1|LCP1|TEK|GAS6|NUPL1
44091	2.8534E-3	1.6085E-2	12	44	2714	23957	membrane biogenesis	UGCG|ELF1|TEP1|CAV1|MAGI2|IL1RAPL1|PTEN|LRP4|EMP2|CLEC2I|STX2|SPTBN1
44409	2.8534E-3	1.6085E-2	12	44	2714	23957	entry into host	NAIP5|CD81|AXL|ITGB3|CAV1|CLEC5A|TNFRSF14|GAS6|CD300LF|CD209A|PVR|CLDN1
30260	2.8534E-3	1.6085E-2	12	44	2714	23957	entry into host cell	NAIP5|CD81|AXL|ITGB3|CAV1|CLEC5A|TNFRSF14|GAS6|CD300LF|CD209A|PVR|CLDN1
51928	2.8601E-3	1.6085E-2	27	137	2714	23957	positive regulation of calcium ion transport	DBI|CACNA1C|ARRB2|ADRB2|MCHR1|SLC9A1|LGALS3|P2RY6|GJC2|CCL5|CD19|CXCR3|PLCG2|TSPO|CAPN3|JAK3|PDGFRB|HOMER1|PDPK1|CAV1|P2RX7|EHD2|CXCL10|CD4|CXCL12|CACNB4|WNK3
6606	2.8628E-3	1.6085E-2	21	98	2714	23957	protein import into nucleus	IPO13|RANBP2|CDKN1A|SYK|CSE1L|LRRK2|STAT3|NUP153|ADAR|RANBP6|IPO7|ARNTL|NFKBIA|IPO8|CRY2|AKT1|TXNIP|NUP98|TNPO1|APPL2|KPNA1
1901724	2.8659E-3	1.6085E-2	5	10	2714	23957	positive regulation of cell proliferation involved in kidney development	EGR1|ITGB3|C3AR1|IL6RA|CFLAR
2000109	2.8659E-3	1.6085E-2	5	10	2714	23957	regulation of macrophage apoptotic process	GHSR|CCL5|NOD2|CCR5|SIRT1
51001	2.8659E-3	1.6085E-2	5	10	2714	23957	negative regulation of nitric-oxide synthase activity	GSK3B|CNR2|CAV1|GLA|ENG
2858	2.8659E-3	1.6085E-2	5	10	2714	23957	regulation of natural killer cell mediated cytotoxicity directed against tumor cell target	KLRK1|IL12B|CD226|PVR|HAVCR2
140289	2.8659E-3	1.6085E-2	5	10	2714	23957	protein mono-ADP-ribosylation	PARP10|PARP3|TIPARP|PARP14|PARP12
10644	2.8659E-3	1.6085E-2	5	10	2714	23957	cell communication by electrical coupling	GJA1|GJC2|KCNA1|GJB6|SLC8A1
60710	2.8659E-3	1.6085E-2	5	10	2714	23957	chorio-allantoic fusion	VCAM1|BRF1|ERF|CCN1|BMP7
45955	2.8659E-3	1.6085E-2	5	10	2714	23957	negative regulation of calcium ion-dependent exocytosis	RAP1B|SYT4|NOTCH1|ADRA2A|GNAI2
30853	2.8659E-3	1.6085E-2	5	10	2714	23957	negative regulation of granulocyte differentiation	INPP5D|PRDM16|TRIB1|C1QC|RUNX1
32606	2.8659E-3	1.6085E-2	5	10	2714	23957	type I interferon production	IRF7|TMEM173|MYD88|IRF9|TRIM56
30111	2.8933E-3	1.6230E-2	51	305	2714	23957	regulation of Wnt signaling pathway	GSK3B|JRK|LRRK2|LRRK1|TNFAIP3|SOX21|GLI3|SOX2|HHEX|FRAT1|SALL1|GRB10|CCN4|SOX9|SOX7|SCYL2|TLE3|RNF43|MAPK8IP2|PLPP3|MDFI|TLR2|KANK1|NOTCH1|TNKS|LRP4|APCDD1|FOXO3|NLK|ARNTL|SLC9A3R1|RNF213|TTC21B|APOE|FZD1|EGR1|WWTR1|TGFB1|SMAD3|UBE2B|CAV1|FZD6|MCC|NFKB1|NFATC4|SULF2|DAB2|VANGL2|WNK2|NOTUM|RECK
30163	3.0158E-3	1.6908E-2	96	644	2714	23957	protein catabolic process	USP37|NARF|NRROS|UBXN2B|USP33|CTSZ|LTN1|TNFAIP3|RNF19B|UBE2L6|CTSW|TCIRG1|ARRB2|CTSS|HERPUD1|SCPEP1|CTSO|CASP8|RNF114|DDI2|CAPN2|AKT1|TRIM25|CTSH|CAPN3|ARIH1|RNF150|CTSE|CTSD|CTSC|MYLIP|RNF43|DTX3L|USP45|UBE4A|VPS37D|SIRT1|TOPORS|DDB1|RNF144A|RNF144B|HECW2|USP13|NLRP1B|UBA7|UBA6|UBR3|USP18|PSMB10|ARNTL|RNF213|TBX21|UBD|RNF217|RIPK1|APOE|RPS27A|LDLR|EDEM3|WWTR1|XBP1|NAPSA|SDF2L1|NDFIP1|UBE2B|LRRC29|HSPA5|SGTB|USP9X|SIAH3|SMURF1|GZMA|BNIP3|FBXL19|EDEM1|SGTA|ERLIN1|LNPEP|ISG15|USP28|FBXL14|FBXO30|PSMB8|PSMB9|P2RX7|ITCH|SPSB1|RNF103|TOLLIP|MDM2|PMP22|HPSE|NOTUM|LGMN|NFE2L2|TAF1
6936	3.0246E-3	1.6948E-2	34	185	2714	23957	muscle contraction	SYNM|ATP8A2|ROCK2|SRSF1|TNC|LMOD1|KCNA5|HTR2A|CACNA1C|ADRB2|SLC8A1|MYOM3|TIFAB|SGCD|EDNRB|BDKRB2|KCNN2|MYH11|KCNJ2|MAP2K6|CHRNB2|KCNF1|EDN1|HOMER1|TPM2|PDE4D|TMOD2|PGAM2|SSTR2|SULF2|ACTA2|KCNMA1|CASQ2|SCN2B
99177	3.0306E-3	1.6972E-2	100	675	2714	23957	regulation of trans-synaptic signaling	CLSTN2|FAM107A|ABAT|TNF|NR3C2|RIMS2|RGS4|KDR|TNR|SYNPO|EPHB1|GLUL|CHRNB2|GHSR|CHRNB3|MAPK8IP2|ARC|PREPL|TYROBP|CACNB4|TEP1|NSMF|DGKI|GRIA2|MTMR2|CHRNA6|CACNA1B|ADRB2|PCDH17|RAP1B|PRKAR2B|PRKAR2A|KCNN2|APOE|GRIA3|GRIA4|EGR1|SYT4|HOMER1|IQSEC2|BDNF|SLC4A10|HTR1B|GRIN2C|NFATC4|GFAP|SLC6A6|CSPG5|CPEB3|LGMN|GSK3B|LRRK2|RASGRF2|PTEN|HTR2C|DBI|HTR2A|ARRB2|SLC6A1|PPP1R9B|MECP2|SPN|AKAP12|JPH4|GRM8|LRRTM2|JAK2|CCR2|SRGN|EDN1|GRID1|SPHK1|SORCS2|ADRA2A|PLCB4|VGF|IFNG|RAPGEF2|SHANK3|CNTNAP4|CX3CR1|PIRB|GNAI2|BEGAIN|NEURL1A|GLRA3|CNR2|ERBB4|NTF3|CCL2|FYN|GIT2|CAR2|KCNJ10|STAT3|STXBP5L|FABP5|FCGR2B|APBA2|RAB3GAP1
51169	3.0727E-3	1.7188E-2	37	206	2714	23957	nuclear transport	IPO13|GSK3B|CDKN1A|AHCYL1|YTHDC1|CSE1L|LRRK2|ADAR|IPO7|NOL6|ARNTL|RPS15|ALKBH5|HHEX|IPO8|FRAT1|AKT1|TNPO1|APPL2|KPNA1|RANBP2|EGR2|TGFB1|SYK|NCBP1|SMURF1|STAT3|THOC1|NUP153|THOC2|RANBP6|NFKBIA|DDX19B|CRY2|TXNIP|NUP98|NUPL1
6913	3.0727E-3	1.7188E-2	37	206	2714	23957	nucleocytoplasmic transport	IPO13|GSK3B|CDKN1A|AHCYL1|YTHDC1|CSE1L|LRRK2|ADAR|IPO7|NOL6|ARNTL|RPS15|ALKBH5|HHEX|IPO8|FRAT1|AKT1|TNPO1|APPL2|KPNA1|RANBP2|EGR2|TGFB1|SYK|NCBP1|SMURF1|STAT3|THOC1|NUP153|THOC2|RANBP6|NFKBIA|DDX19B|CRY2|TXNIP|NUP98|NUPL1
51054	3.0742E-3	1.7188E-2	38	213	2714	23957	positive regulation of DNA metabolic process	OTUD4|GSK3B|CD40|PPP1R10|TNKS|CEBPG|WAS|ARRB2|TNF|AURKB|MECP2|WRN|PNP|FAM168A|TBX21|C3AR1|RPS3|AKT1|STAT6|ARID2|PDGFRB|PARP3|TGFB1|UBE2B|DTX3L|USP9X|ANXA3|EYA4|PARP9|SIRT1|GNL3|PTPRC|IFNG|CLCF1|TIMELESS|CD28|PRKD2|ERCC6
60412	3.0760E-3	1.7188E-2	13	50	2714	23957	ventricular septum morphogenesis	FZD1|RBM15|FZD2|NOTCH1|TGFB1|SOX11|FGFRL1|TGFBR1|TGFBR2|HEYL|VANGL2|HEY1|SLIT2
50873	3.1695E-3	1.7673E-2	11	39	2714	23957	brown fat cell differentiation	PLAC8|CEBPA|ALDH6A1|RGS2|ZFP516|BNIP3|PRDM16|DIO2|ITGA6|ADRB2|SLC2A4
35924	3.1695E-3	1.7673E-2	11	39	2714	23957	cellular response to vascular endothelial growth factor stimulus	PDGFRB|PDGFRA|NR4A1|XBP1|EGR3|NOTCH1|SPHK1|KDR|AKT1|SPRY2|PRKD2
9311	3.1695E-3	1.7673E-2	11	39	2714	23957	oligosaccharide metabolic process	ST6GALNAC1|B4GALT1|GM2A|HEXB|ST3GAL4|ST3GAL6|B3GALT5|GLA|ST6GALNAC4|ST3GAL2|ST6GALNAC6
43277	3.1695E-3	1.7673E-2	11	39	2714	23957	apoptotic cell clearance	TYROBP|MEGF10|AXL|ITGB3|RAC2|TREM2|PEAR1|MFGE8|GAS6|MERTK|CCR2
42698	3.2128E-3	1.7904E-2	14	56	2714	23957	ovulation cycle	EGR1|PDGFRA|FZD4|PLA2G4A|ARRB2|INHBA|AFP|FOXO3|SIRT1|SGPL1|ADAMTS1|AXL|PGR|BMPR1B
2000179	3.2894E-3	1.8281E-2	16	68	2714	23957	positive regulation of neural precursor cell proliferation	LYN|CX3CR1|FZD3|NOTCH1|SMARCD3|CTSZ|PAX6|GPR37L1|SOX21|GLI3|GNAI2|SOX2|ADGRG1|GJC2|LHX2|INSM1
50710	3.2894E-3	1.8281E-2	16	68	2714	23957	negative regulation of cytokine secretion	SRGN|MAPKBP1|GHSR|CD84|ANGPT1|C5AR2|TNFAIP3|FBLN1|PTPN22|TNF|IL27RA|NLRP3|LGALS9|TLR6|GAS6|SLAMF1
1905037	3.2894E-3	1.8281E-2	16	68	2714	23957	autophagosome organization	UBXN2B|SMURF1|ATG9A|IRGM2|TRAPPC8|TCIRG1|PIK3C2A|TMEM173|5330417C22RIK|ATG12|VMP1|RB1CC1|RAB23|MFN2|CTSD|TRP53INP1
31532	3.2894E-3	1.8281E-2	16	68	2714	23957	actin cytoskeleton reorganization	PTPN1|CXADR|DMTN|GPR65|PLEK|PARVA|PARVB|EPS8|MKLN1|EFS|PARVG|NPHS2|MICALL2|RICTOR|TNIK|LPIN1
48168	3.2894E-3	1.8281E-2	16	68	2714	23957	regulation of neuronal synaptic plasticity	EGR1|SYT4|GSK3B|KCNJ10|BDNF|SLC4A10|NEURL1A|ARC|VGF|KDR|KCNN2|NSMF|SYNPO|FCGR2B|SHANK3|RAB3GAP1
7015	3.3132E-3	1.8403E-2	40	228	2714	23957	actin filament organization	ITGB5|ARPC1B|ELN|PALM2|FAM107A|WAS|LMOD1|ARHGAP17|ADD3|CORO1A|RND3|AIF1|PPP1R9B|MYOM3|RHOBTB2|SPN|EPS8|PDLIM3|EFS|MICAL1|CASP4|RAC2|MICALL2|PPARGC1B|VASP|GHSR|DMTN|TPM2|TMOD2|EMP2|SORBS1|RHOC|SORBS3|ARHGAP25|AIF1L|MYO1B|MARCKS|BCL2|HCLS1|LCP1
7163	3.3423E-3	1.8555E-2	37	207	2714	23957	establishment or maintenance of cell polarity	CRB2|GSK3B|UBXN2B|PARD6G|LIN7A|CD3G|TCIRG1|RND3|CRKL|RHOBTB2|SLC9A3R1|GJA1|HEY1|RAC2|CTNNA1|RICTOR|NCKAP1L|CEP290|EPHB1|MSN|PARVA|PAX6|FRMD4B|PARVB|RPGRIP1L|SYNJ2BP|RHOC|WEE1|GOLPH3|VANGL2|PARVG|LHX2|LRRC7|ZW10|SPRY2|DOCK2|LLGL1
51236	3.3712E-3	1.8705E-2	29	152	2714	23957	establishment of RNA localization	AHCTF1|YTHDC1|TNKS|SRSF1|EIF5A2|HNRNPU|BICD2|NOL6|RPS15|ALKBH5|HHEX|IGF2BP2|HNRNPA1|RFTN2|ZBP1|RANBP2|NCBP1|BRF1|THOC1|NUP153|THOC2|TGFBR2|SFPQ|ARC|DDX19B|TST|SIDT1|NUP98|SRSF7
6633	3.4067E-3	1.8892E-2	20	93	2714	23957	fatty acid biosynthetic process	CD74|PRKAB2|EDN1|PTGIS|ELOVL4|ELOVL5|SPHK1|LPL|ALOX12|ELOVL6|ALOX12B|PRKAB1|PTGS1|FADS3|FADS2|HPGDS|TBXAS1|MLYCD|PTGDS|ABCD1
1903146	3.4543E-3	1.9115E-2	10	34	2714	23957	regulation of autophagy of mitochondrion	SREBF1|SMURF1|VPS13C|BNIP3|VPS13D|CLEC16A|TSPO|MFN2|FBXO30|HK2
90218	3.4543E-3	1.9115E-2	10	34	2714	23957	positive regulation of lipid kinase activity	LYN|PDGFRB|FGR|PDGFRA|TGFB1|CD81|CD19|TEK|NOD2|VAV2
10714	3.4543E-3	1.9115E-2	10	34	2714	23957	positive regulation of collagen metabolic process	PDGFRB|TGFB1|TGFB3|CREB3L1|CCL2|ARRB2|LARP6|VSIR|CTGF|ENG
61028	3.4543E-3	1.9115E-2	10	34	2714	23957	establishment of endothelial barrier	RAP1B|SOX18|RAPGEF2|MSN|F11R|CLDN1|MYD88|ICAM1|ENG|TJP2
2726	3.4801E-3	1.9153E-2	7	19	2714	23957	positive regulation of T cell cytokine production	SASH3|RSAD2|CD81|ARID5A|NLRP3|B2M|IL18R1
51956	3.4801E-3	1.9153E-2	7	19	2714	23957	negative regulation of amino acid transport	RGS4|IL1RN|RGS2|HRH3|HTR1B|ABAT|TNF
70571	3.4801E-3	1.9153E-2	7	19	2714	23957	negative regulation of neuron projection regeneration	TEP1|PTEN|D130043K22RIK|TNR|LRIG2|NEO1|KLK8
70723	3.4801E-3	1.9153E-2	7	19	2714	23957	response to cholesterol	GRAMD1B|TGFB1|INHBB|INHBA|CCR5|TGFBR1|TGFBR2
70875	3.4801E-3	1.9153E-2	7	19	2714	23957	positive regulation of glycogen metabolic process	PPP1R3G|EPM2AIP1|INSR|IGF2|AKT1|IRS2|SORBS1
6541	3.4801E-3	1.9153E-2	7	19	2714	23957	glutamine metabolic process	MECP2|GLUD1|GFPT1|GMPS|ASNS|PHGDH|GLUL
60044	3.4801E-3	1.9153E-2	7	19	2714	23957	negative regulation of cardiac muscle cell proliferation	GJA1|CXADR|TEP1|PTEN|RIPK1|JARID2|TGFBR2
46514	3.4801E-3	1.9153E-2	7	19	2714	23957	ceramide catabolic process	GALC|ACER2|ASAH1|GM2A|HEXB|HEXA|GLA
30728	3.4801E-3	1.9153E-2	7	19	2714	23957	ovulation	ADAMTS1|ALMS1|PLA2G4A|PGR|AFP|FOXO3|SIRT1
32695	3.4801E-3	1.9153E-2	7	19	2714	23957	negative regulation of interleukin-12 production	NOD2|ARRB2|TIGIT|JAK3|NFKB1|TLR2|SLAMF1
1952	3.4873E-3	1.9173E-2	24	119	2714	23957	regulation of cell-matrix adhesion	DDR1|GSK3B|DMTN|SMAD3|ROCK1|SDC4|CSF1|ITGB3|PTEN|FAM107A|EMP2|CD3E|PPM1F|ACER2|MMP14|RRAS|PLAU|PEAK1|RASSF4|TEP1|KDR|BCL2|TEK|RIN2
46620	3.4873E-3	1.9173E-2	24	119	2714	23957	regulation of organ growth	SASH3|EDN1|ANKRD26|CXADR|NOTCH1|PTEN|CACNA1C|SIRT1|DUSP6|TGFBR1|TBX2|TGFBR2|RGS4|GJA1|RGS2|SERP1|HLX|TEP1|ERBB4|PIM1|AKT1|CCN4|RIPK1|JARID2
45923	3.4966E-3	1.9213E-2	12	45	2714	23957	positive regulation of fatty acid metabolic process	SREBF1|CD74|GHSR|TEC|LPGAT1|NR4A3|ELOVL5|MID1IP1|PLA2G4A|IRS2|MLYCD|ABCD1
61448	3.5582E-3	1.9541E-2	41	236	2714	23957	connective tissue development	NOTCH1|CSF1|COL11A2|COL12A1|MIA3|PTH1R|COCH|CTGF|CBS|CYTL1|SOX9|CCN1|BBS4|SLC25A25|PDGFRB|BBS1|EGR1|SMAD1|XBP1|EDN1|COL27A1|TGFB1|PRRX1|ZFP516|ZBTB16|ARRDC3|ARID5A|ARID5B|SLC39A14|HSPG2|BMP7|RUNX3|BMP6|SULF2|RUNX1|TGFBR2|ZEB1|MGP|ID4|BMPR1B|CREB5
1905114	3.6247E-3	1.9896E-2	61	382	2714	23957	cell surface receptor signaling pathway involved in cell-cell signaling	GABRB2|GSK3B|ITGAM|6030419C18RIK|LRRK2|CHRM4|PTEN|CELSR2|MECP2|HHEX|FRAT1|CCN4|SCYL2|CHRNB2|TLE3|RNF43|CHRNB3|GRID1|WNT9A|MAPK8IP2|GABRG3|DDB1|TEP1|TNIK|PLPP3|DGKI|GRIA2|TNKS|TCF7|CHRNA6|LRP4|KLHL12|ADRB2|APCDD1|NLK|BEGAIN|C3|SLC9A3R1|GLRA3|HRH3|FAM196A|GRIA3|GRIA4|FZD1|GABRA1|FZD3|FZD2|BDNF|FZD4|CAV1|GABRA3|FZD6|GRIN2C|P2RX7|P2RX6|DAB2|VANGL2|TCF3|NOTUM|RECK|RAB3GAP1
97237	3.6273E-3	1.9900E-2	35	194	2714	23957	cellular response to toxic substance	PTEN|TNFAIP3|MGST2|ADCY7|TNF|PTGS1|GLRA3|SESN1|KDR|PIM1|RPS3|STAT6|RIPK1|APOE|B2M|TRP53INP1|KDM6B|PDGFRB|EGR1|GPX3|SPHK1|BNIP3|SOD2|SIRT1|NFKB1|NET1|SETX|TEP1|AXL|ALOX5AP|TIMELESS|SELENOW|GSTM5|NFE2L2|ABCG2
8406	3.6337E-3	1.9924E-2	36	201	2714	23957	gonad development	TMF1|SPO11|ARID4A|ARID4B|ARRB2|AFP|FOXO3|ICAM1|CRKL|BRIP1|ADGRG1|GJA1|SGPL1|SIX4|ADAMTS1|KDR|SOX9|NKX3-1|PDGFRA|ANGPT1|TIPARP|FZD4|MMP2|INSR|PLA2G4A|ARID5B|FNDC3A|INHBA|SIRT1|TGFBR1|VGF|SERPINB6B|RAB13|BCL2|PGR|BMPR1B
46822	3.6500E-3	2.0003E-2	25	126	2714	23957	regulation of nucleocytoplasmic transport	RBM27|GSK3B|WIPF1|PTPN22|GLI3|RAB23|JAK2|GBP4|IER3|XBP1|CPSF6|PPP1R12A|TGFB1|ANGPT1|NUP153|THOC2|TNFRSF1A|IFI27|IFNG|MDM2|HCLS1|TEK|NRDE2|GAS6|NUPL1
34391	3.6597E-3	2.0024E-2	9	29	2714	23957	regulation of smooth muscle cell apoptotic process	GSK3B|EDN1|IFNG|MFN2|IL12B|ARRB2|SOD2|SIRT1|ATF4
1904030	3.6597E-3	2.0024E-2	9	29	2714	23957	negative regulation of cyclin-dependent protein kinase activity	HEXIM1|HHEX|MYOCD|CDKN1A|CDKN2B|CDKN1B|TEP1|PTEN|TNFAIP3
30149	3.6597E-3	2.0024E-2	9	29	2714	23957	sphingolipid catabolic process	GALC|ACER2|ASAH1|SGPL1|GM2A|HEXB|HEXA|GLA|SMPDL3A
1903036	3.6738E-3	2.0079E-2	18	81	2714	23957	positive regulation of response to wounding	KANK1|XBP1|GRN|DMTN|NTRK3|PLEK|F11R|CLDN1|ADRA2A|CD24A|PDPN|CCL2|CCN4|CAPN3|HPSE|PLPP3|TLR4|NFE2L2
43525	3.6738E-3	2.0079E-2	18	81	2714	23957	positive regulation of neuron apoptotic process	SRPK2|EGR1|GSK3B|GRN|ITGAM|NCF2|ITGA1|CTSZ|FOXO3|TNF|FBXO30|TNFRSF1A|TYROBP|FASL|KCNMA1|PMAIP1|ATF4|MCL1
61077	3.7077E-3	2.0208E-2	13	51	2714	23957	chaperone-mediated protein folding	CD74|HSPA5|H2-DMA|SGTA|PDIA4|DNAJB1|H2-DMB2|DNAJB5|H2-DMB1|DNAJB4|CHORDC1|FKBP4|FKBP5
1901889	3.7079E-3	2.0208E-2	8	24	2714	23957	negative regulation of cell junction assembly	MMP14|DMTN|ROCK1|ROCK2|TEP1|PTEN|FAM107A|TNF
50995	3.7079E-3	2.0208E-2	8	24	2714	23957	negative regulation of lipid catabolic process	HCAR2|CRTC3|PDE3B|AKT1|DBI|TNF|PIK3CG|ADRA2A
3181	3.7079E-3	2.0208E-2	8	24	2714	23957	atrioventricular valve morphogenesis	HEYL|NOTCH1|TGFB1|HEY1|MDM2|CCN1|SMAD6|TGFBR2
32727	3.7079E-3	2.0208E-2	8	24	2714	23957	positive regulation of interferon-alpha production	IFIH1|DDX58|TLR9|IRF7|PTPN22|ZC3HAV1|TLR4|TLR3
7160	3.7112E-3	2.0208E-2	23	113	2714	23957	cell-matrix adhesion	DDR1|CD63|CD96|VCAM1|ITGB5|PDPK1|ITGB3|ITGB2|ITGA1|EMP2|SORBS1|ITGAL|CORO2B|CTGF|BCAN|MKLN1|COL3A1|PEAK1|BCL2|ITGB7|ITGA6|HPSE|TEK
90101	3.7112E-3	2.0208E-2	23	113	2714	23957	negative regulation of transmembrane receptor protein serine/threonine kinase signaling pathway	FZD1|XBP1|NRROS|NOTCH1|TGFB1|RASL11B|HSPA5|PDPK1|SMURF1|TGFB3|CAV1|MAGI2|WFIKKN2|SYNJ2BP|LEMD3|SMAD6|SIRT1|ADAM17|SNX25|PRDM16|ADAMTSL2|ZFP451|ENG
50803	3.7496E-3	2.0406E-2	48	287	2714	23957	regulation of synapse structure or activity	GSK3B|CLSTN2|LRTM2|NCAN|LRRK2|PTEN|LRP4|TNF|NTN1|KLK8|CRKL|MECP2|NEURL1A|SRPX2|ADGRE5|LRRTM3|SIX4|LRRTM2|SLITRK3|FYN|APOE|ASIC2|EPHB1|CHRNB2|SRGN|FZD1|GHSR|HOMER1|BDNF|NTRK3|TPBG|IL10RA|MX2|MAGI2|MX1|SORBS1|ETV5|NFATC4|DNM3|ARC|TEP1|IL1RAPL1|HCLS1|FCGR2B|MDGA2|SHANK3|TLR2|CNTNAP4
9755	3.7912E-3	2.0600E-2	26	133	2714	23957	hormone-mediated signaling pathway	KDM3A|THRB|RORB|ADIPOR2|NR3C2|CRHBP|JAK2|PPARGC1B|APPL2|NKX3-1|DDX17|PAQR8|GHSR|RBFOX2|NR1D2|ESRRG|SSTR2|BMP7|NR4A2|NR4A1|TEC|NR4A3|KLF9|PGR|FKBP4|SGK1
9791	3.7912E-3	2.0600E-2	26	133	2714	23957	post-embryonic development	KDM5B|PRDM1|SLC8A1|MECP2|SGPL1|SERP1|MECOM|KDR|PLAGL2|ALX4|JAK2|HMGN1|DSCAM|TIPARP|USP9X|SLC4A10|TET2|ARID5B|SOD2|RC3H2|TGFBR1|NR4A2|ALDH5A1|AGO2|SELENOP|BCL2
15718	3.7912E-3	2.0600E-2	26	133	2714	23957	monocarboxylic acid transport	AQP9|CROT|SLC6A1|SLC9A3R1|SLCO2B1|BDKRB2|SLC16A7|APOE|SLC38A3|ABCD1|MFSD2A|ABCC3|PLA2G2D|NOS2|SLC16A12|PLA2G4A|SLC6A12|SLCO1C1|SLC6A6|CACNB4|SLCO3A1|RPS6KB1|SLCO1A4|SLCO2A1|PLIN2|ABCG2
45	3.8618E-3	2.0961E-2	15	63	2714	23957	autophagosome assembly	UBXN2B|SMURF1|ATG9A|IRGM2|TRAPPC8|TCIRG1|TMEM173|5330417C22RIK|ATG12|VMP1|RB1CC1|RAB23|MFN2|CTSD|TRP53INP1
90303	3.8618E-3	2.0961E-2	15	63	2714	23957	positive regulation of wound healing	KANK1|XBP1|DMTN|PLEK|F11R|CLDN1|ADRA2A|PDPN|CCL2|CCN4|CAPN3|HPSE|PLPP3|TLR4|NFE2L2
32535	3.8751E-3	2.1017E-2	65	413	2714	23957	regulation of cellular component size	TENM1|GSK3B|WIPF1|GMFG|ARPC1B|ELN|PLEK|PTEN|D130043K22RIK|LMOD1|AQP4|ARHGAP4|ICAM1|EPS8|PYCARD|RB1CC1|AKT1|TNR|CCR5|SLC12A7|BBS4|EDN1|DSCAM|TMOD2|IFRD1|ISLR2|SLC6A12|FCHSD1|ELF1|TEP1|KCNMA1|CDC42EP1|HCLS1|SHANK3|TLR2|KANK1|SEMA3A|SEMA3B|WAS|ADD3|CORO1A|IQGAP3|NTN1|DRP2|SLC9A3R1|TMEM123|RICTOR|NCKAP1L|LRRC8A|APOE|SLIT2|SPTBN1|VASP|MAP3K1|DMTN|KIRREL|BDNF|NTRK3|SEMA4C|P2RX7|CXCL12|NPHS1|CLEC2I|IL7R|MAP3K13
2064	3.8762E-3	2.1017E-2	40	230	2714	23957	epithelial cell development	NOTCH2|COL18A1|CLIC5|NOTCH1|B4GALT1|ROCK1|ARID4A|ARID4B|PRDM1|F11R|CLDN1|ICAM1|RAP1B|SLC9A3R1|GJA1|ADAMTSL4|DEAF1|SOX18|SOX9|EXPH5|NKX2-2|XBP1|ST14|MAP3K1|PDPK1|LAMB2|MSN|PAX6|FNDC3A|BMP6|FOSL2|FRMD6|RILPL1|RAB13|RAPGEF2|PGR|INSM1|MYD88|ENG|TJP2
8016	3.9208E-3	2.1236E-2	33	181	2714	23957	regulation of heart contraction	THRB|HLF|SEMA3A|CACNA1B|KCNA5|ATP1A2|CACNA1C|ADRB2|CACNA1E|TNF|SLC8A1|CTGF|SLC9A1|RGS4|GJA1|RGS2|PLN|PDE4B|KCNN2|JAK2|KCNJ2|KCNF1|SREBF1|EDN1|CXADR|CAV1|PDE4D|SIRT1|EHD2|IFNG|CASQ2|MDM2|SCN2B
43524	3.9208E-3	2.1236E-2	33	181	2714	23957	negative regulation of neuron apoptotic process	CX3CR1|GABRB2|GRN|ROCK1|FAIM2|NDNF|ARRB2|SLC30A10|CORO1A|MECP2|SIX4|PTPRZ1|NTF3|KDR|FYN|APOE|JAK2|ANGPT1|PDPK1|BDNF|TGFB3|MT1|SOD2|SIRT1|NFATC4|NR4A2|TEC|NR4A3|AXL|CLCF1|BCL2|NES|LGMN
1905477	3.9396E-3	2.1327E-2	22	107	2714	23957	positive regulation of protein localization to membrane	DPP10|ITGAM|TGFB1|PDPK1|CD81|LRP4|TREM2|SORBS1|TNF|PPP1R9B|SPN|LGALS3|ELF1|WNK3|RACK1|AKT1|PMAIP1|CCL2|PTPN9|STOM|FYN|SPTBN1
3206	4.0137E-3	2.1716E-2	28	147	2714	23957	cardiac chamber morphogenesis	NOTCH2|NOTCH1|SMARCD3|TNC|FGFRL1|HEY1|ADAMTS1|SLIT2|CCN1|FZD1|DNAH11|RBM15|FZD2|TGFB1|PARVA|SOX11|SMAD6|BMP7|TGFBR1|TBX2|TGFBR2|HEYL|VANGL2|MDM2|TEK|SOS1|LY6E|ENG
45913	4.0553E-3	2.1930E-2	19	88	2714	23957	positive regulation of carbohydrate metabolic process	RANBP2|GPT2|INSR|PTAFR|IGF2|IRS2|HTR2A|SORBS1|PTH1R|SIRT1|NFKB1|DDB1|P2RX7|PPP1R3G|EPM2AIP1|P2RY6|IFNG|GPD1|AKT1
72006	4.0664E-3	2.1978E-2	25	127	2714	23957	nephron development	NOTCH2|LAMA5|NOTCH3|NOTCH1|GLI3|SALL1|HEY1|SOX9|PROM1|PDGFRB|EGR1|WWTR1|PDGFRA|ANGPT1|LAMB2|BMP7|KLF15|SULF2|HEYL|VANGL2|DCHS2|BCL2|TIMELESS|TEK|GZF1
22402	4.0856E-3	2.2071E-2	115	799	2714	23957	cell cycle process	DCLRE1B|UBXN2B|CDC14B|EPS8|SOX2|GJA1|CCND2|CHORDC1|IL12B|CAPN3|SMARCAD1|CCN1|IER3|MAGI2|RPS6|VASH1|GEM|ZW10|TIMELESS|RPL26|MAD1L1|LLGL1|NOTCH2|NOTCH1|TNKS|CDCA5|IQGAP3|RHOBTB2|BRIP1|SYCE1|KIF3B|CEP192|FAM83D|BRINP3|SPTBN1|MAP9|PLK3|TGFB1|SMAD3|UBE2B|GADD45A|NCAPH2|INHBA|FBXO30|PTPRC|FES|REEP3|MDM2|ID4|PHF13|TUBGCP4|TOP2A|MUS81|MAJIN|GSK3B|CDKN1A|USP37|CDKN1B|SPO11|PHF23|USP33|CLTC|RND3|PHF8|MECP2|PSTPIP1|GPR132|SEPT7|CHMP1A|PHGDH|BBS4|NKX3-1|TRP53INP1|UPF1|KLF11|PPP1R12A|HAUS4|PAX6|WNT9A|RHOC|ELF1|IFNG|IRF1|MCM3|GAS1|IRF6|ROCK1|ROCK2|SLFN1|PARD6G|ACVR1B|AURKB|ANKRD53|RPS3|STX2|E2F6|RBM38|SEPT10|CDKN2B|SEPTIN1|CABLES1|CD2|SNX18|WEE1|RPS6KB1|CENPJ|TAOK1|CCNG2|CCNG1|PMP22|SPRY2|MITD1|CRLF3|NOP53|TAF2
50804	4.0886E-3	2.2075E-2	99	674	2714	23957	modulation of chemical synaptic transmission	CLSTN2|FAM107A|ABAT|TNF|NR3C2|RIMS2|RGS4|KDR|TNR|SYNPO|EPHB1|GLUL|CHRNB2|GHSR|CHRNB3|MAPK8IP2|ARC|PREPL|TYROBP|CACNB4|TEP1|NSMF|DGKI|GRIA2|MTMR2|CHRNA6|CACNA1B|ADRB2|PCDH17|RAP1B|PRKAR2B|PRKAR2A|KCNN2|APOE|GRIA3|GRIA4|EGR1|SYT4|HOMER1|IQSEC2|BDNF|SLC4A10|HTR1B|GRIN2C|NFATC4|GFAP|SLC6A6|CSPG5|CPEB3|LGMN|GSK3B|LRRK2|RASGRF2|PTEN|HTR2C|DBI|HTR2A|ARRB2|SLC6A1|PPP1R9B|MECP2|SPN|AKAP12|JPH4|GRM8|LRRTM2|JAK2|CCR2|SRGN|EDN1|GRID1|SPHK1|SORCS2|ADRA2A|PLCB4|VGF|IFNG|RAPGEF2|SHANK3|CNTNAP4|CX3CR1|PIRB|GNAI2|BEGAIN|NEURL1A|GLRA3|CNR2|ERBB4|NTF3|CCL2|FYN|GIT2|CAR2|KCNJ10|STAT3|STXBP5L|FCGR2B|APBA2|RAB3GAP1
2000058	4.0976E-3	2.2112E-2	29	154	2714	23957	regulation of ubiquitin-dependent protein catabolic process	GSK3B|LRRK2|RPL11|PTEN|CLEC16A|RNF19B|HERPUD1|FAM122A|RNF217|RACK1|AKT1|ARIH1|N4BP1|PLK3|SMURF1|CAV1|RPL23|SGTA|CBFA2T3|KLHL40|FBXO30|RNF144A|RNF144B|DAB2|TEP1|MDM2|TRIB1|NOP53|TAF1
33690	4.2440E-3	2.2734E-2	6	15	2714	23957	positive regulation of osteoblast proliferation	GSK3B|ITGB3|TMEM119|HPSE|CCN1|FBLN5
2000341	4.2440E-3	2.2734E-2	6	15	2714	23957	regulation of chemokine (C-X-C motif) ligand 2 production	CD74|CCL5|LPL|TNF|TLR4|MYD88
2000484	4.2440E-3	2.2734E-2	6	15	2714	23957	positive regulation of interleukin-8 secretion	CD2|TLR1|PYCARD|CD14|TLR4|TLR2
2001256	4.2440E-3	2.2734E-2	6	15	2714	23957	regulation of store-operated calcium entry	JPH4|CD84|HOMER1|STC2|NFATC3|SLC8B1
2862	4.2440E-3	2.2734E-2	6	15	2714	23957	negative regulation of inflammatory response to antigenic stimulus	SPN|GPR17|NLRP6|IL12B|NOD2|FCGR2B
9312	4.2440E-3	2.2734E-2	6	15	2714	23957	oligosaccharide biosynthetic process	ST6GALNAC1|B4GALT1|ST3GAL4|B3GALT5|ST3GAL2|ST6GALNAC6
42089	4.2440E-3	2.2734E-2	6	15	2714	23957	cytokine biosynthetic process	CMA1|IRF7|NOD1|MYD88|IRF9|GADD45G
42554	4.2440E-3	2.2734E-2	6	15	2714	23957	superoxide anion generation	EDN1|NCF1|NCF2|CYBB|CYBA|SOD2
43129	4.2440E-3	2.2734E-2	6	15	2714	23957	surfactant homeostasis	NAPSA|HLF|ERBB4|KDR|CTSH|PLA2G4A
10819	4.2440E-3	2.2734E-2	6	15	2714	23957	regulation of T cell chemotaxis	CXCL10|ADAM17|TNFSF14|CCL5|CXCL13|CCR2
10935	4.2440E-3	2.2734E-2	6	15	2714	23957	regulation of macrophage cytokine production	CD74|TGFB1|TGFB3|H2-M3|TLR4|TLR2
45073	4.2440E-3	2.2734E-2	6	15	2714	23957	regulation of chemokine biosynthetic process	EGR1|CD74|IFNG|TNF|TLR3|MYD88
14857	4.2440E-3	2.2734E-2	6	15	2714	23957	regulation of skeletal muscle cell proliferation	ANGPT1|STAT3|CFLAR|JAK2|SIRT1|EPHB1
31650	4.2440E-3	2.2734E-2	6	15	2714	23957	regulation of heat generation	EDNRB|CCL5|ARRDC3|ABAT|CCR5|TNF
3179	4.2516E-3	2.2739E-2	12	46	2714	23957	heart valve morphogenesis	NOTCH2|HEYL|NOTCH1|TGFB1|HEY1|MDM2|SLIT2|SOX9|CCN1|SMAD6|FGFRL1|TGFBR2
10799	4.2516E-3	2.2739E-2	12	46	2714	23957	regulation of peptidyl-threonine phosphorylation	SPRED2|GSK3B|SPRED1|DMTN|TGFB1|SPHK1|DDIT4|WNK3|IRGM2|CHIL1|SPRY2|BMP7
44380	4.2516E-3	2.2739E-2	12	46	2714	23957	protein localization to cytoskeleton	SPN|FAM83H|GSK3B|KLHL21|HNRNPU|CEP192|HTR2A|HOOK3|FAM83D|MID1|BBS4|PPP1R9B
34976	4.2756E-3	2.2843E-2	37	210	2714	23957	response to endoplasmic reticulum stress	USP13|PPP1R15B|GSK3B|NRROS|RASGRF2|FAM129A|ATP2A3|HERPUD1|CASP12|SERP1|CREB3L1|STC2|CASP4|TRIM25|PMAIP1|EDEM3|PTPN1|XBP1|SDF2L1|HSPA5|SGTB|EDEM1|SGTA|ERLIN1|EIF2AK2|UBE4A|PDIA4|RNF103|IFNG|TMEM33|BCL2|CREBRF|PMP22|TMBIM6|ATF3|ATF4|NFE2L2
34162	4.3337E-3	2.2843E-2	4	7	2714	23957	toll-like receptor 9 signaling pathway	UNC93B1|TLR9|PIK3AP1|HAVCR2
2000425	4.3337E-3	2.2843E-2	4	7	2714	23957	regulation of apoptotic cell clearance	C3|CCL2|TREM2|CD300LF
50859	4.3337E-3	2.2843E-2	4	7	2714	23957	negative regulation of B cell receptor signaling pathway	CD300A|LPXN|FCGR2B|CD22
50861	4.3337E-3	2.2843E-2	4	7	2714	23957	positive regulation of B cell receptor signaling pathway	PRKCH|CMTM3|CD81|NFAM1
2000646	4.3337E-3	2.2843E-2	4	7	2714	23957	positive regulation of receptor catabolic process	PTPN1|ITCH|DTX3L|APOE
1955	4.3337E-3	2.2843E-2	4	7	2714	23957	blood vessel maturation	LYL1|CDH5|MMP2|RECK
2666	4.3337E-3	2.2843E-2	4	7	2714	23957	positive regulation of T cell tolerance induction	ITCH|H2-M3|CD3E|TGFBR2
2667	4.3337E-3	2.2843E-2	4	7	2714	23957	regulation of T cell anergy	CD86|ITCH|CD3E|RUNX1
2727	4.3337E-3	2.2843E-2	4	7	2714	23957	regulation of natural killer cell cytokine production	H2-T23|CD96|H2-M3|CD226
1903334	4.3337E-3	2.2843E-2	4	7	2714	23957	positive regulation of protein folding	GRN|SGTB|SGTA|PDIA4
2860	4.3337E-3	2.2843E-2	4	7	2714	23957	positive regulation of natural killer cell mediated cytotoxicity directed against tumor cell target	KLRK1|IL12B|CD226|PVR
2911	4.3337E-3	2.2843E-2	4	7	2714	23957	regulation of lymphocyte anergy	CD86|ITCH|CD3E|RUNX1
1904139	4.3337E-3	2.2843E-2	4	7	2714	23957	regulation of microglial cell migration	P2RY12|CX3CR1|CSF1|TREM2
70212	4.3337E-3	2.2843E-2	4	7	2714	23957	protein poly-ADP-ribosylation	PARP10|PARP3|TNKS|PARP14
6925	4.3337E-3	2.2843E-2	4	7	2714	23957	inflammatory cell apoptotic process	HCAR2|ITGAM|FASL|IFNG
72575	4.3337E-3	2.2843E-2	4	7	2714	23957	epithelial cell proliferation involved in liver morphogenesis	NOTCH2|RPS6KA1|TGFA|MKI67
72574	4.3337E-3	2.2843E-2	4	7	2714	23957	hepatocyte proliferation	NOTCH2|RPS6KA1|TGFA|MKI67
7182	4.3337E-3	2.2843E-2	4	7	2714	23957	common-partner SMAD protein phosphorylation	ELF1|TGFB1|SPTBN1|TGFBR2
60369	4.3337E-3	2.2843E-2	4	7	2714	23957	positive regulation of Fc receptor mediated stimulatory signaling pathway	LYN|PTPRC|CD226|APPL2
60558	4.3337E-3	2.2843E-2	4	7	2714	23957	regulation of calcidiol 1-monooxygenase activity	IFNG|GFI1|TNF|NFKB1
61438	4.3337E-3	2.2843E-2	4	7	2714	23957	renal system vasculature morphogenesis	PDGFRB|NOTCH2|PDGFRA|NOTCH3
61439	4.3337E-3	2.2843E-2	4	7	2714	23957	kidney vasculature morphogenesis	PDGFRB|NOTCH2|PDGFRA|NOTCH3
30885	4.3337E-3	2.2843E-2	4	7	2714	23957	regulation of myeloid dendritic cell activation	KLRK1|CD37|TSPAN32|HAVCR2
48170	4.3337E-3	2.2843E-2	4	7	2714	23957	positive regulation of long-term neuronal synaptic plasticity	NEURL1A|BDNF|KDR|SHANK3
48305	4.3337E-3	2.2843E-2	4	7	2714	23957	immunoglobulin secretion	CD40LG|POU2F2|LAX1|TNFSF13B
32071	4.3337E-3	2.2843E-2	4	7	2714	23957	regulation of endodeoxyribonuclease activity	GZMA|RPS3|AKT1|SIRT1
32493	4.3337E-3	2.2843E-2	4	7	2714	23957	response to bacterial lipoprotein	TLR1|TLR6|CD14|TLR2
27	4.3529E-3	2.2874E-2	10	35	2714	23957	ribosomal large subunit assembly	RPL3|RPL10|RPL12|RPLP0|RPL11|BRIX1|RPL23A|RPL38|NOP53|RPL6
34260	4.3529E-3	2.2874E-2	10	35	2714	23957	negative regulation of GTPase activity	LRCH1|PTPRN2|RASA4|LRRK2|SPRY2|SLIT2|ARRB2|F11R|BBS4|DGKI
150115	4.3529E-3	2.2874E-2	10	35	2714	23957	cell-substrate junction organization	PDPK1|PEAK1|LAMB2|ITGB3|LAMA3|BCL2|SORBS1|TLN1|CORO2B|TNS1
6801	4.3529E-3	2.2874E-2	10	35	2714	23957	superoxide metabolic process	EDN1|NRROS|NOS2|NCF1|CBS|NCF2|NCF4|CYBB|CYBA|SOD2
7044	4.3529E-3	2.2874E-2	10	35	2714	23957	cell-substrate junction assembly	PDPK1|PEAK1|LAMB2|ITGB3|LAMA3|BCL2|SORBS1|TLN1|CORO2B|TNS1
42149	4.3529E-3	2.2874E-2	10	35	2714	23957	cellular response to glucose starvation	XBP1|MTMR3|HSPA5|SESN1|BCL2|SLC2A1|ASNS|RRP8|ATF4|NFE2L2
1903362	4.3559E-3	2.2878E-2	43	253	2714	23957	regulation of cellular protein catabolic process	USP13|GSK3B|TMF1|CD81|LRRK2|RPL11|PTEN|CLEC16A|TNFAIP3|RNF19B|TREM2|HERPUD1|FAM122A|RNF217|RACK1|AKT1|APOE|ARIH1|LDLR|N4BP1|CTSC|PLK3|MYLIP|XBP1|SMURF1|CAV1|EDEM1|RPL23|SGTA|MSN|CBFA2T3|KLHL40|FBXO30|RNF144A|RNF144B|DAB2|TEP1|PSME1|MDM2|PSME2|TRIB1|NOP53|TAF1
32409	4.3804E-3	2.2995E-2	47	282	2714	23957	regulation of transporter activity	AHCYL1|KCNA1|RASGRF2|ELN|PTAFR|PTEN|ATP1A2|TREM2|ADRB2|CTSS|SLC9A1|CRHBP|SLC9A3R1|GJA1|P2RY6|PLN|PIM1|PLCG2|PDE4B|CCL2|STOM|RIPK1|ASIC2|NDFIP1|HOMER1|GPR35|IFNGR1|CAV1|INSR|PDE4D|MAPK8IP2|GEM|EHD2|ARC|CACNB4|IFNG|TEP1|HECW2|WNK2|NOS1AP|WNK3|BCL2|TLR9|CASQ2|FGF12|SHANK3|SCN2B
18	4.4298E-3	2.3230E-2	22	108	2714	23957	regulation of DNA recombination	PARP3|CD40|NDFIP1|TGFB1|UBE2B|THOC1|WAS|FIGNL2|IL27RA|WRN|H1F0|PTPRC|IFNG|TBX21|CLCF1|TIMELESS|CD28|SMARCAD1|STAT6|ERCC6|ARID2|HIST1H1C
19751	4.4298E-3	2.3230E-2	22	108	2714	23957	polyol metabolic process	ISYNA1|MTMR2|ASAH1|SPHK1|PTAFR|IPMK|PTEN|OCRL|NUDT3|MTMR7|MECP2|ACER2|QDPR|ITPKB|ITPKC|PLCB3|PLCB4|TEP1|SPP1|PLCG2|PLPP3|PLCB2
50807	4.4595E-3	2.3374E-2	46	275	2714	23957	regulation of synapse organization	GSK3B|CLSTN2|LRTM2|NCAN|LRRK2|PTEN|LRP4|TNF|NTN1|KLK8|CRKL|MECP2|NEURL1A|SRPX2|ADGRE5|LRRTM3|SIX4|LRRTM2|SLITRK3|FYN|APOE|ASIC2|EPHB1|CHRNB2|SRGN|FZD1|GHSR|HOMER1|BDNF|NTRK3|TPBG|IL10RA|MAGI2|SORBS1|ETV5|NFATC4|DNM3|ARC|TEP1|IL1RAPL1|HCLS1|FCGR2B|MDGA2|SHANK3|TLR2|CNTNAP4
45669	4.4659E-3	2.3396E-2	16	70	2714	23957	positive regulation of osteoblast differentiation	CEBPA|SMAD1|ZHX3|TGFB1|IFI204|SOX11|BMP7|BMP6|GLI3|HEY1|TMEM119|CCN4|BMPR1B|CCN1|CLIC1|CD276
60761	4.5243E-3	2.3688E-2	14	58	2714	23957	negative regulation of response to cytokine stimulus	OTUD4|IL1RN|YTHDF3|CAV1|PELI3|NLRC5|ADAR|SAMHD1|PARP14|ARC|PTPRC|CCL5|SLIT2|GAS6
15807	4.5263E-3	2.3688E-2	15	64	2714	23957	L-amino acid transport	SLC36A1|KCNJ10|SLC6A17|SLC11A1|SLC6A20A|SLC7A10|SLC7A2|LAT2|SLC7A5|SLC25A18|SLC7A7|SIT1|SLC38A9|SLC38A3|SLC38A2
16485	4.5703E-3	2.3906E-2	30	162	2714	23957	protein processing	PCSK1|LRP4|AEBP1|KLK8|VSIR|CTSS|GLI3|KLK6|PYCARD|CASP7|CASP12|CASP8|APH1B|PLAU|DDI2|PERP|CASP1|CAPN2|CTSH|FADD|CTSE|SEC11C|CHST8|DYNC2H1|SRGN|C1RA|FKRP|P2RX7|MMP14|LGMN
34641	4.6990E-3	2.4502E-2	374	2924	2714	23957	cellular nitrogen compound metabolic process	RPL30|SPI1|SMARCB1|PGAP1|AHCYL1|RPL3|RPL32|PARS2|HNRNPU|EPRS|RPL8|SOX21|NUDT3|RRP8|RPL6|ALKBH8|RPL7|ZC3H12D|NYNRIN|RPS15|DCAF1|LGALS3|PNN|ALKBH5|RPS17|PNP|RPL18A|RPS19|RPS18|SOX18|RPL36|AKT1|LUC7L|RPL35|ARL6IP4|RPL38|MLYCD|RPL37|RPS11|JUNB|RPS13|RPS12|DDX17|SRRM4|ENTPD1|RBFOX2|ENTPD2|RPL21|NSMCE3|RPL23|RNASE6|IMP4|RUNX3|CDC40|ARC|BTD|TEP1|HMBS|FAR1|RPL26|RPL29|PLPP3|RPL28|ATF4|GNE|GCDH|TARSL2|CDCA5|CSTF2|EIF5A2|MGST2|HNRNPLL|OAZ1|OSGEP|RNASET2A|HELZ2|UGCG|BRIP1|SGPL1|PPARGC1B|TRMT1L|B3GALNT2|SRPK2|EGR1|PRPF38B|XBP1|EGR2|RPL41|DNASE2A|SMARCA5|EIF2AK2|ART2B|LNPEP|NMI|PUM1|ELL2|LARP6|FOSL2|FOSL1|RPS26|SETX|ACER2|PARP10|ALDH6A1|AGO3|LAS1L|RPS29|HNRNPF|AGO2|RPS20|DHX29|CPEB3|PAM|RPS21|INTS8|GSTM5|RPS23|TOP2A|PCSK1|MRPS16|HEXB|RPLP1|HEXA|RPLP0|CROT|HIF3A|MED16|SMG7|KHK|SMG6|MECP2|THTPA|PCF11|DHX15|RACK1|RPLP2|CTSH|UTP14B|LIN52|CHST8|APOBEC1|UPF2|SREBF1|UPF1|APOBEC3|PARP3|SPHK1|PGAM2|TET2|PAX6|FOS|PARP9|2210016F16RIK|SIRT1|DDB1|MRPL52|UGDH|NME6|DNASE1L3|ASAH1|SAMD8|RPL10|HDC|RPL12|RPL11|GDPD1|ADCY3|OAS1A|ALOX12B|ADCY7|FAAP20|SLC7A2|PAPSS1|NOL6|WRN|NFIL3|MTHFD1L|ORMDL3|RPL14|RPS3|RPL13|LCMT2|RPS2|RPS27A|RPL18|XDH|SRSF10|UTP4|CAVIN1|BRF1|PCGF5|STAT3|CD40LG|GPAM|CSDC2|TAOK1|FOSB|FAU|ZFP326|DCLRE1B|NCF1|CCNT1|NCF2|LTN1|SLA|ARID4A|CWC25|ARID4B|ALDH1L2|ETS1|SAT1|GIMAP7|CDC14B|CTGF|HPGDS|PAPOLA|SMARCAD1|SLC39A8|ENPP5|HMGN1|GUCY1A2|RPS9|KDM2A|ADPRHL2|RPS5|ACOT11|LMO2|RPS6|ANGEL1|THOC1|RPSA|THOC2|MID1|EMSY|EEF1A1|PLA2G15|PLA2G16|CACNB4|TIMELESS|CMPK2|2810403A07RIK|SNRNP200|SRSF7|ABCG2|YTHDC1|NPR1|TCF7|GMPS|AK2|PLD4|AK3|AK4|AEBP1|FOXO3|PRPF8|ZFP36L2|DEAF1|IVNS1ABP|CPSF6|TGFB1|SMAD3|UBE2B|GFPT1|B3GALT4|BCDIN3D|ASNS|EEF2|AZIN1|ISG20|QDPR|SLC2A9|NR4A2|CNOT6|BCL3|TCF3|MUS81|RBM27|GSK3B|ST6GALNAC1|EIF4E3|CPQ|SPO11|LRRK2|AMD1|ADAR|ARRB2|FBLL1|HK2|AFF2|HK3|RPL7A|MRPL2|GM2A|ZC3H7A|KYNU|NAPRT|DGCR8|HMGCS2|METTL16|ABCD1|OASL2|PSTK|ADSL|RBM15|NCBP1|DTX3L|EED|GPX3|PDE4D|USP45|TFIP11|ETV1|ICOSL|TAPBP|PTBP3|SFPQ|OAS2|POLR1B|ASPG|RPL37A|MCM3|TOP1|BDP1|ST6GALNAC4|SMPDL3A|ST6GALNAC6|CEBPA|PDXK|GTF3C3|SLFN8|RRN3|SMARCD3|UHRF2|SRSF1|CEBPG|LRP4|NOD2|HMGCR|SAMHD1|SLFN9|POLD4|RAB23|TRA2A|DROSHA|HNRNPA1|SEC11C|RBM38|RBM39|PTCD1|NOS2|POLM|EYA4|ERAP1|RPL35A|RPL23A|EXOG|SOD2|USP28|GALC|P2RX7|EIF3K|RPS3A1|BMT2|POLR3E|EIF3F|ERCC6|TAF5|NRDE2|NOP53|GLA|SLC25A33|TPT1|TAF2|TAF1
51170	4.7028E-3	2.4502E-2	21	102	2714	23957	import into nucleus	IPO13|RANBP2|CDKN1A|SYK|CSE1L|LRRK2|STAT3|NUP153|ADAR|RANBP6|IPO7|ARNTL|NFKBIA|IPO8|CRY2|AKT1|TXNIP|NUP98|TNPO1|APPL2|KPNA1
55024	4.7028E-3	2.4502E-2	21	102	2714	23957	regulation of cardiac muscle tissue development	GSK3B|MYOCD|EDN1|CXADR|NOTCH1|TGFB1|PTEN|ARRB2|SIRT1|TGFBR1|TBX2|TGFBR2|RGS4|GJA1|RGS2|TEP1|ERBB4|PIM1|CCN4|RIPK1|JARID2
72657	4.7055E-3	2.4502E-2	66	424	2714	23957	protein localization to membrane	RTP4|DPP10|PLEKHF1|RTP3|NCF1|CD81|RTP1|FRMPD1|ITGB2|F11R|ITGAL|TNF|TRAM2|SEC61A2|ARL5B|BSG|CAPN3|ITGB7|FCER1G|TIMM29|MAGI2|VPS37D|EMP2|FAM126B|ETV5|ZDHHC14|TNFRSF1A|RAB32|ELF1|PREPL|LRRC7|RILPL1|RAPGEF2|PKP3|TNIK|GAS6|SHANK3|LAMA5|ROCK1|ROCK2|ZDHHC20|SSNA1|ADAM22|ZDHHC23|LRP4|LIN7A|FYB|SLC9A3R1|GLRA3|RAB40C|APOE|SPTBN1|TUB|BBS1|HSPA5|SGTB|SGTA|SYNJ2BP|GRIN2C|EHD2|GOLPH3|RAB13|WNK3|RAB3GAP2|CLEC2I|RAB3GAP1
98586	4.7106E-3	2.4502E-2	9	30	2714	23957	cellular response to virus	IFIH1|RNF135|DDX58|IRGM2|ADAR|ZC3HAV1|LGALS9|WDFY4|IKBKE
51452	4.7106E-3	2.4502E-2	9	30	2714	23957	intracellular pH reduction	GRN|FASL|DMXL1|SLC11A1|DMXL2|SLAMF8|RAB39|TCIRG1|ATP6V0A1
51589	4.7106E-3	2.4502E-2	9	30	2714	23957	negative regulation of neurotransmitter transport	RAP1B|RGS4|SYT4|RGS2|HRH3|CD300A|HTR1B|ABAT|TNF
71887	4.7106E-3	2.4502E-2	9	30	2714	23957	leukocyte apoptotic process	HCAR2|ITGAM|FASL|IFNG|RPS6|AKT1|RIPK1|GLI3|CRKL
43372	4.7106E-3	2.4502E-2	9	30	2714	23957	positive regulation of CD4-positive, alpha-beta T cell differentiation	SASH3|IFNG|HLX|IRF1|IL4RA|NLRP3|NCKAP1L|IL2RG|CCR2
43552	4.7106E-3	2.4502E-2	9	30	2714	23957	positive regulation of phosphatidylinositol 3-kinase activity	LYN|PDGFRB|FGR|PDGFRA|TGFB1|CD19|TEK|NOD2|VAV2
43951	4.7106E-3	2.4502E-2	9	30	2714	23957	negative regulation of cAMP-mediated signaling	RGS2|CRTC3|PDE10A|UBE2B|PDE4D|ARRDC3|PDE3B|PDE4B|GNAI2
33210	4.7665E-3	2.4642E-2	5	11	2714	23957	leptin-mediated signaling pathway	UGCG|LEPROT|STAT3|SIRT1|BBS4
2001204	4.7665E-3	2.4642E-2	5	11	2714	23957	regulation of osteoclast development	NOTCH2|TYROBP|GPR68|FBXO30|TJP2
51901	4.7665E-3	2.4642E-2	5	11	2714	23957	positive regulation of mitochondrial depolarization	P2RX7|KDR|RACK1|TSPO|ALOX12
2855	4.7665E-3	2.4642E-2	5	11	2714	23957	regulation of natural killer cell mediated immune response to tumor cell	KLRK1|IL12B|CD226|PVR|HAVCR2
2923	4.7665E-3	2.4642E-2	5	11	2714	23957	regulation of humoral immune response mediated by circulating immunoglobulin	PTPRC|PTPN6|NOD2|FCGR2B|TNF
70213	4.7665E-3	2.4642E-2	5	11	2714	23957	protein auto-ADP-ribosylation	PARP10|PARP3|TIPARP|TNKS|PARP12
6837	4.7665E-3	2.4642E-2	5	11	2714	23957	serotonin transport	XBP1|FCGR3|FCER1G|SYK|CD300A
6907	4.7665E-3	2.4642E-2	5	11	2714	23957	pinocytosis	PYCARD|DAB2|MAPKAPK3|DOCK2|SNX5
72539	4.7665E-3	2.4642E-2	5	11	2714	23957	T-helper 17 cell differentiation	TGFB1|IRF4|STAT3|SLAMF6|LY9
72538	4.7665E-3	2.4642E-2	5	11	2714	23957	T-helper 17 type immune response	TGFB1|IRF4|STAT3|SLAMF6|LY9
43374	4.7665E-3	2.4642E-2	5	11	2714	23957	CD8-positive, alpha-beta T cell differentiation	IFNG|IRF1|BCL2|TNFSF8|GPR18
32328	4.7665E-3	2.4642E-2	5	11	2714	23957	alanine transport	SLC36A1|SLC6A17|SLC38A3|SLC7A10|SLC38A2
2686	4.8328E-3	2.4903E-2	11	41	2714	23957	negative regulation of leukocyte migration	LRCH1|CXCL12|DUSP1|CD300A|C5AR2|SLAMF8|AKT1|MIA3|SLIT2|GPR18|IL27RA
70570	4.8328E-3	2.4903E-2	11	41	2714	23957	regulation of neuron projection regeneration	ADAM17|GRN|PRRX1|TEP1|NTRK3|PTEN|D130043K22RIK|TNR|LRIG2|NEO1|KLK8
10762	4.8328E-3	2.4903E-2	11	41	2714	23957	regulation of fibroblast migration	AKAP12|ACTA2|DMTN|TGFB1|SDC4|ITGB3|AKT1|PRR5L|SLC8A1|APPL2|ARHGAP4
48247	4.8328E-3	2.4903E-2	11	41	2714	23957	lymphocyte chemotaxis	CXCL10|CXCL12|CCL8|CCL6|CCL5|CXCR3|CCL2|GAS6|CXCL13|CXCL16|CCR2
50966	4.8365E-3	2.4903E-2	7	20	2714	23957	detection of mechanical stimulus involved in sensory perception of pain	CXCL12|KCNA1|GRM8|FYN|HTR2A|TNF|TLR4
1904996	4.8365E-3	2.4903E-2	7	20	2714	23957	positive regulation of leukocyte adhesion to vascular endothelial cell	PTAFR|ITGB2|ETS1|TNF|FUT4|ICAM1|CCR2
90026	4.8365E-3	2.4903E-2	7	20	2714	23957	positive regulation of monocyte chemotaxis	CXCL10|CXCL12|CCL5|CCL2|AIF1|LGMN|CCR2
10763	4.8365E-3	2.4903E-2	7	20	2714	23957	positive regulation of fibroblast migration	AKAP12|ACTA2|DMTN|TGFB1|ITGB3|AKT1|SLC8A1
1901136	4.8528E-3	2.4962E-2	24	122	2714	23957	carbohydrate derivative catabolic process	APOBEC1|EDEM3|APOBEC3|PGLYRP2|TGFB1|EDEM1|HEXB|PDE4D|HEXA|SAMHD1|RENBP|LYVE1|NUDT3|GALC|PNP|GM2A|AMDHD2|GPD1|CHIL1|MLYCD|HPSE|GUSB|GLA|ABCD1
3073	4.8528E-3	2.4962E-2	24	122	2714	23957	regulation of systemic arterial blood pressure	CPA3|KCNK6|EDN1|RASL10B|MCPT4|LRP4|EMP2|CYBA|GPR37L1|ADRB2|SOD2|CORO2B|TNF|KLK8|KLK6|MECP2|GJA1|PLCB3|RPS6KA2|GAS6|ASIC2|BBS4|IER3|ENG
32924	4.9189E-3	2.5213E-2	8	25	2714	23957	activin receptor signaling pathway	TGIF1|TGFB1|SMAD3|INHBB|INHBA|ACVR1B|TGFBR1|TGFBR2
33273	4.9189E-3	2.5213E-2	8	25	2714	23957	response to vitamin	CBS|FES|KYNU|RBP1|SPP1|PIM1|EIF2AK2|GAS6
2360	4.9189E-3	2.5213E-2	8	25	2714	23957	T cell lineage commitment	SPN|TGFB1|IRF4|STAT3|BCL2|STAT6|SLAMF6|LY9
42908	4.9189E-3	2.5213E-2	8	25	2714	23957	xenobiotic transport	ABCC3|SLC6A6|LRRC8C|SLC2A1|LRRC8A|SLC6A1|CLDN1|ABCG2
45648	4.9189E-3	2.5213E-2	8	25	2714	23957	positive regulation of erythrocyte differentiation	INPP5D|STAT3|NCKAP1L|ISG15|INHBA|FOXO3|ACVR1B|ETS1
32691	4.9189E-3	2.5213E-2	8	25	2714	23957	negative regulation of interleukin-1 beta production	CX3CR1|ERRFI1|GHSR|TNFAIP3|NLRP3|AQP4|TREM2|ARRB2
32703	4.9189E-3	2.5213E-2	8	25	2714	23957	negative regulation of interleukin-2 production	LAG3|PTPRC|TBX21|TNFAIP3|NOD2|CD276|HDAC7|HAVCR2
48145	4.9695E-3	2.5460E-2	22	109	2714	23957	regulation of fibroblast proliferation	TGIF1|PDGFRB|CD74|PDGFRA|CDKN1A|TGFB1|CD300A|SPHK1|ITGB3|FBLN1|IFI30|SOD2|FOSL2|PARP10|NRAS|PTPRZ1|IFNG|RPS3A1|PMAIP1|GAS6|CCN1|TRP53INP1
1903050	4.9737E-3	2.5469E-2	38	219	2714	23957	regulation of proteolysis involved in cellular protein catabolic process	USP13|GSK3B|TMF1|LRRK2|RPL11|PTEN|CLEC16A|RNF19B|TREM2|HERPUD1|FAM122A|RNF217|RACK1|AKT1|APOE|ARIH1|N4BP1|CTSC|PLK3|XBP1|SMURF1|CAV1|EDEM1|RPL23|SGTA|CBFA2T3|KLHL40|FBXO30|RNF144A|RNF144B|DAB2|TEP1|PSME1|MDM2|PSME2|TRIB1|NOP53|TAF1
21766	5.0165E-3	2.5675E-2	17	77	2714	23957	hippocampus development	KDM6B|BBS1|GSK3B|UBA6|USP9X|KCNA1|PTEN|GLI3|CRKL|BCAN|TEC|NR4A3|TEP1|ID4|FEZF2|BBS4|MFSD2A
45137	5.0459E-3	2.5813E-2	36	205	2714	23957	development of primary sexual characteristics	TMF1|SPO11|ARID4A|ARID4B|ARRB2|AFP|FOXO3|ICAM1|CRKL|BRIP1|ADGRG1|GJA1|SGPL1|SIX4|ADAMTS1|KDR|SOX9|NKX3-1|PDGFRA|ANGPT1|TIPARP|FZD4|MMP2|INSR|PLA2G4A|ARID5B|FNDC3A|INHBA|SIRT1|TGFBR1|VGF|SERPINB6B|RAB13|BCL2|PGR|BMPR1B
6486	5.0838E-3	2.5980E-2	33	184	2714	23957	protein glycosylation	ST6GALNAC1|GALNT13|B4GALT1|MAGT1|GGTA1|FUT4|SERP1|FUT9|DEAF1|ST3GAL4|ST3GAL6|SLC39A8|ST3GAL1|ST3GAL2|GALNT9|B3GALNT2|GALNT7|SDF2L1|FKRP|COG7|GALNT3|ST8SIA1|GFPT1|SLC4A10|B3GALT4|TET2|B3GALT5|DPY19L3|MFNG|B3GNT5|MGAT4B|ST6GALNAC4|ST6GALNAC6
43413	5.0838E-3	2.5980E-2	33	184	2714	23957	macromolecule glycosylation	ST6GALNAC1|GALNT13|B4GALT1|MAGT1|GGTA1|FUT4|SERP1|FUT9|DEAF1|ST3GAL4|ST3GAL6|SLC39A8|ST3GAL1|ST3GAL2|GALNT9|B3GALNT2|GALNT7|SDF2L1|FKRP|COG7|GALNT3|ST8SIA1|GFPT1|SLC4A10|B3GALT4|TET2|B3GALT5|DPY19L3|MFNG|B3GNT5|MGAT4B|ST6GALNAC4|ST6GALNAC6
1902622	5.1318E-3	2.6148E-2	12	47	2714	23957	regulation of neutrophil migration	IL1A|CD74|EDN1|SELL|C5AR2|C3AR1|RAC2|SLAMF8|NCKAP1L|SLIT2|NOD2|MYD88
2001038	5.1318E-3	2.6148E-2	12	47	2714	23957	regulation of cellular response to drug	RGS4|HK3|ARC|TEC|GPR37|NR4A3|LRRK2|RACK1|RIPK1|GPR37L1|FOXO3|NFE2L2
2001239	5.1318E-3	2.6148E-2	12	47	2714	23957	regulation of extrinsic apoptotic signaling pathway in absence of ligand	CX3CR1|PPP2R1B|EYA4|BCL2|CTNNA1|GAS1|FYN|RIPK1|INHBA|JAK3|TNF|MCL1
42596	5.1318E-3	2.6148E-2	12	47	2714	23957	fear response	MECP2|ALS2|RPS6KB1|BDNF|DEAF1|BCL2|HTR2C|DBI|ATP1A2|MAPK8IP2|CACNA1E|ADRA2A
46849	5.1318E-3	2.6148E-2	12	47	2714	23957	bone remodeling	NOTCH2|GSK3B|GJA1|LRRK1|RAC2|HTR1B|P3H4|TCIRG1|PTH1R|ADRB2|LTBP3|CTSS
48536	5.1318E-3	2.6148E-2	12	47	2714	23957	spleen development	ADAM17|CDKN2B|SAMD9L|RBM15|CACNB4|BCL3|BCL2|SLC40A1|TET2|FADD|JARID2|RC3H2
70647	5.1992E-3	2.6431E-2	97	664	2714	23957	protein modification by small protein conjugation or removal	OTUD4|NARF|LTN1|RNF19B|UBE2L6|JADE2|DCAF1|HERC4|RNF114|AKT1|TRIM25|TRIM21|HERC6|ARRDC4|MYLIP|RNF43|UBE4A|RC3H2|HECW2|ZFP451|TRIM12C|UBA7|UBA6|TNKS|MINDY2|UBR3|KLHL12|RNF213|ATXN7|UBD|RNF217|WWTR1|EGR2|UBE2B|SIAH3|SMURF1|KLHL21|FBXO32|FBXO30|RNF103|BCL2|MDM2|PAM|NFE2L2|TRIM12A|USP37|TRIM30A|USP33|TNFAIP3|ARRB2|HERPUD1|IFIH1|SENP5|TRIM5|RACK1|ARIH1|RNF150|DTX3L|DESI2|USP45|TRAF1|JOSD1|SIRT1|TOPORS|DDB1|RNF144A|RNF144B|MED20|TRIM56|BIRC3|USP13|UHRF2|PELI3|PELI2|RNF38|USP18|NEURL1A|CAND2|RNF135|NEURL1B|HECTD1|RPS27A|SASH1|RANBP2|MAP3K1|PCGF5|USP9X|USP28|FBXL14|ITCH|SPSB1|KLHL6|NEURL3|KLHL7|EIF3F|BCOR|TAF1
32273	5.2001E-3	2.6431E-2	23	116	2714	23957	positive regulation of protein polymerization	VASP|TENM1|MAP3K1|CDKN1B|KIRREL|WIPF1|CAV1|ARPC1B|WAS|LMOD1|ICAM1|MECP2|FCHSD1|PYCARD|TPPP3|NPHS1|FES|ANKRD53|RPS3|TOGARAM1|CDC42EP1|RICTOR|NCKAP1L
45787	5.2679E-3	2.6431E-2	58	366	2714	23957	positive regulation of cell cycle	CDKN1A|CDKN1B|UBXN2B|CCNT1|PPP1R10|HNRNPU|TNF|RRP8|CDC14B|CTGF|MECP2|CCND2|ADAMTS1|PIM1|AKT1|TRIM21|NKX3-1|PDGFRB|EDN1|H2AFY|SPHK1|RPL23|THOC1|IL1A|ADAM17|SFPQ|RPL26|SMARCD3|UHRF2|ROCK2|CDCA5|TGFA|KCNA5|AIF1|AURKB|KIF3B|FAM83D|MTA3|RBM38|SRPK2|TGFB1|UBE2B|INSR|IGF2|ASNS|AZIN1|CD2|FOSL1|TEC|NR4A3|RPS6KB1|CENPJ|MDM2|CD28|TCF3|INSM1|CRLF3|LGMN
45840	5.2807E-3	2.6431E-2	15	65	2714	23957	positive regulation of mitotic nuclear division	PDGFRB|EDN1|TGFB1|UBXN2B|H2AFY|CDCA5|SPHK1|INSR|IGF2|TGFA|HNRNPU|TNF|AURKB|IL1A|CD28
71622	5.2855E-3	2.6431E-2	13	53	2714	23957	regulation of granulocyte chemotaxis	CD74|EDN1|CSF1|C5AR2|NOD2|SELL|CCL5|C3AR1|RAC2|CCL2|NCKAP1L|SLIT2|SLAMF1
10828	5.2855E-3	2.6431E-2	13	53	2714	23957	positive regulation of glucose transmembrane transport	AOC3|OSBPL8|INSR|IRS2|SORBS1|ADIPOR2|KLF15|C3|TEC|NR4A3|ERBB4|AKT1|NFE2L2
60443	5.2855E-3	2.6431E-2	13	53	2714	23957	mammary gland morphogenesis	DDR1|KDM5B|TGFB1|CSF1|IGFBP5|CAV1|NTN1|GLI3|TBX2|TGFBR2|PGR|STAT6|SLIT2
30968	5.2855E-3	2.6431E-2	13	53	2714	23957	endoplasmic reticulum unfolded protein response	PTPN1|XBP1|HSPA5|EIF2AK2|HERPUD1|CASP12|SERP1|IFNG|CREB3L1|STC2|ATF3|ATF4|NFE2L2
32829	5.3167E-3	2.6431E-2	3	4	2714	23957	regulation of CD4-positive, CD25-positive, alpha-beta regulatory T cell differentiation	TGFB1|IFNG|IL2RG
2000474	5.3167E-3	2.6431E-2	3	4	2714	23957	regulation of opioid receptor signaling pathway	SPN|ITGB3|PPP1R9B
2000520	5.3167E-3	2.6431E-2	3	4	2714	23957	regulation of immunological synapse formation	LGALS3|CLEC2I|HAVCR2
1781	5.3167E-3	2.6431E-2	3	4	2714	23957	neutrophil apoptotic process	HCAR2|ITGAM|IFNG
1787	5.3167E-3	2.6431E-2	3	4	2714	23957	natural killer cell proliferation	ELF4|SLAMF6|SLAMF1
1788	5.3167E-3	2.6431E-2	3	4	2714	23957	antibody-dependent cellular cytotoxicity	FCGR1|IGHG1|FCGR3
1794	5.3167E-3	2.6431E-2	3	4	2714	23957	type IIa hypersensitivity	FCGR1|IGHG1|FCGR3
2000669	5.3167E-3	2.6431E-2	3	4	2714	23957	negative regulation of dendritic cell apoptotic process	CXCL12|AXL|GAS6
1969	5.3167E-3	2.6431E-2	3	4	2714	23957	regulation of activation of membrane attack complex	C3|C6|CD59A
1902623	5.3167E-3	2.6431E-2	3	4	2714	23957	negative regulation of neutrophil migration	C5AR2|SLAMF8|SLIT2
2351	5.3167E-3	2.6431E-2	3	4	2714	23957	serotonin production involved in inflammatory response	FCER1G|SYK|CD300A
2396	5.3167E-3	2.6431E-2	3	4	2714	23957	MHC protein complex assembly	H2-DMA|TAPBPL|TAPBP
2442	5.3167E-3	2.6431E-2	3	4	2714	23957	serotonin secretion involved in inflammatory response	FCER1G|SYK|CD300A
2445	5.3167E-3	2.6431E-2	3	4	2714	23957	type II hypersensitivity	FCGR1|IGHG1|FCGR3
2584	5.3167E-3	2.6431E-2	3	4	2714	23957	negative regulation of antigen processing and presentation of peptide antigen	H2-OB|TAPBPL|H2-OA
1903347	5.3167E-3	2.6431E-2	3	4	2714	23957	negative regulation of bicellular tight junction assembly	ROCK1|ROCK2|TNF
1903373	5.3167E-3	2.6431E-2	3	4	2714	23957	positive regulation of endoplasmic reticulum tubular network organization	RAB3GAP2|LNPK|RAB3GAP1
35684	5.3167E-3	2.6431E-2	3	4	2714	23957	helper T cell extravasation	CCL5|CCL2|CRKL
3011	5.3167E-3	2.6431E-2	3	4	2714	23957	involuntary skeletal muscle contraction	ATP8A2|TNC|ADRB2
3332	5.3167E-3	2.6431E-2	3	4	2714	23957	negative regulation of extracellular matrix constituent secretion	NOTCH1|TNFRSF1B|TNFRSF1A
1904904	5.3167E-3	2.6431E-2	3	4	2714	23957	regulation of endothelial cell-matrix adhesion via fibronectin	RRAS|RASSF4|RIN2
70086	5.3167E-3	2.6431E-2	3	4	2714	23957	ubiquitin-dependent endocytosis	NEURL1B|NEURL3|IL10RA
70278	5.3167E-3	2.6431E-2	3	4	2714	23957	extracellular matrix constituent secretion	CREB3L1|CTGF|ENG
70428	5.3167E-3	2.6431E-2	3	4	2714	23957	regulation of nucleotide-binding oligomerization domain containing 1 signaling pathway	PELI3|TNFAIP3|TLR4
21773	5.3167E-3	2.6431E-2	3	4	2714	23957	striatal medium spiny neuron differentiation	ZSWIM6|INHBA|SHANK3
38165	5.3167E-3	2.6431E-2	3	4	2714	23957	oncostatin-M-mediated signaling pathway	OSM|LIFR|OSMR
71503	5.3167E-3	2.6431E-2	3	4	2714	23957	response to heparin	EGR1|SLIT2|SOX9
71504	5.3167E-3	2.6431E-2	3	4	2714	23957	cellular response to heparin	EGR1|SLIT2|SOX9
71724	5.3167E-3	2.6431E-2	3	4	2714	23957	response to diacyl bacterial lipopeptide	TLR6|CD14|TLR2
71726	5.3167E-3	2.6431E-2	3	4	2714	23957	cellular response to diacyl bacterial lipopeptide	TLR6|CD14|TLR2
71878	5.3167E-3	2.6431E-2	3	4	2714	23957	negative regulation of adenylate cyclase-activating adrenergic receptor signaling pathway	ARRDC3|PDE4B|GNAI2
42494	5.3167E-3	2.6431E-2	3	4	2714	23957	detection of bacterial lipoprotein	TLR1|TLR6|TLR2
43315	5.3167E-3	2.6431E-2	3	4	2714	23957	positive regulation of neutrophil degranulation	ITGAM|PTAFR|ITGB2
43378	5.3167E-3	2.6431E-2	3	4	2714	23957	positive regulation of CD8-positive, alpha-beta T cell differentiation	NCKAP1L|RUNX3|RUNX1
60279	5.3167E-3	2.6431E-2	3	4	2714	23957	positive regulation of ovulation	PLAU|INHBB|INHBA
110089	5.3167E-3	2.6431E-2	3	4	2714	23957	regulation of hippocampal neuron apoptotic process	CX3CR1|ITGAM|TYROBP
45658	5.3167E-3	2.6431E-2	3	4	2714	23957	regulation of neutrophil differentiation	INPP5D|IKZF1|TRIB1
46633	5.3167E-3	2.6431E-2	3	4	2714	23957	alpha-beta T cell proliferation	IL15|ELF4|DOCK2
46967	5.3167E-3	2.6431E-2	3	4	2714	23957	cytosol to endoplasmic reticulum transport	ATP2A3|TAP2|TAP1
30886	5.3167E-3	2.6431E-2	3	4	2714	23957	negative regulation of myeloid dendritic cell activation	CD37|TSPAN32|HAVCR2
31268	5.3167E-3	2.6431E-2	3	4	2714	23957	pseudopodium organization	SEPT7|CCL5|SRGAP2
97350	5.3167E-3	2.6431E-2	3	4	2714	23957	neutrophil clearance	AXL|MERTK|CCR2
48762	5.3626E-3	2.6646E-2	28	150	2714	23957	mesenchymal cell differentiation	GSK3B|LAMA5|NOTCH1|AKNA|SEMA3A|SEMA3B|LOXL3|KLHL12|SOX21|GJA1|EDNRB|HEY1|ERBB4|SOX9|FAM83D|DDX17|WWTR1|EDN1|TGFB1|SEMA4C|SOX11|PAX6|BMP7|TGFBR1|HEYL|VANGL2|BCL2|ENG
43244	5.3966E-3	2.6799E-2	24	123	2714	23957	regulation of protein-containing complex disassembly	UPF1|DMTN|MID1IP1|BNIP3|PHF23|INSR|TMOD2|PLEK|EIF5A2|CLEC16A|IRGM2|LMOD1|ADRB2|ADD3|TNF|MID1|CAMSAP2|EPS8|SETX|PER2|ELF1|ATXN7|TAOK1|SPTBN1
90068	5.3985E-3	2.6799E-2	43	256	2714	23957	positive regulation of cell cycle process	CDKN1A|SMARCD3|UHRF2|UBXN2B|ROCK2|CDCA5|TGFA|HNRNPU|KCNA5|TNF|AIF1|RRP8|AURKB|CDC14B|CTGF|MECP2|CCND2|KIF3B|ADAMTS1|AKT1|FAM83D|MTA3|PDGFRB|RBM38|EDN1|TGFB1|UBE2B|H2AFY|SPHK1|RPL23|INSR|IGF2|AZIN1|CD2|IL1A|ADAM17|SFPQ|CENPJ|MDM2|CD28|RPL26|INSM1|CRLF3
8361	5.4216E-3	2.6856E-2	37	213	2714	23957	regulation of cell size	GSK3B|SEMA3A|PLEK|SEMA3B|PTEN|D130043K22RIK|AQP4|IQGAP3|NTN1|ARHGAP4|DRP2|SLC9A3R1|TMEM123|RB1CC1|AKT1|TNR|LRRC8A|APOE|SLIT2|CCR5|SLC12A7|EDN1|DSCAM|BDNF|NTRK3|IFRD1|SEMA4C|ISLR2|SLC6A12|P2RX7|CXCL12|TEP1|KCNMA1|HCLS1|IL7R|MAP3K13|SHANK3
71158	5.4258E-3	2.6856E-2	10	36	2714	23957	positive regulation of cell cycle arrest	RBM38|CDKN1A|TGFB1|UHRF2|RPL23|MDM2|RPL26|INSM1|CRLF3|RRP8
1990090	5.4258E-3	2.6856E-2	10	36	2714	23957	cellular response to nerve growth factor stimulus	DYNC1LI2|BDNF|NTRK3|MAGI2|NTF3|RPS3|AKT1|RAPGEF2|CORO1A|NFKB1
1990089	5.4258E-3	2.6856E-2	10	36	2714	23957	response to nerve growth factor	DYNC1LI2|BDNF|NTRK3|MAGI2|NTF3|RPS3|AKT1|RAPGEF2|CORO1A|NFKB1
42311	5.4258E-3	2.6856E-2	10	36	2714	23957	vasodilation	RGS2|EDNRB|ITGA1|KCNMA1|BDKRB2|MRVI1|APOE|ADRB2|SOD2|TNF
10664	5.4258E-3	2.6856E-2	10	36	2714	23957	negative regulation of striated muscle cell apoptotic process	MYOCD|ARC|PDPK1|PPP1R10|BCL2|HMGCR|CFLAR|JAK2|SIRT1|NFE2L2
1902904	5.4316E-3	2.6859E-2	29	157	2714	23957	negative regulation of supramolecular fiber organization	KANK1|GMFG|WAS|LMOD1|F11R|ADD3|CORO1A|CAMSAP2|EPS8|CDH5|ATXN7|APOE|SLIT2|LDLR|BBS4|SPTBN1|DMTN|MID1IP1|TMOD2|ARAP1|CORO2B|HSPG2|MID1|ELF1|TAOK1|FKBP4|SGK1|SHANK3|TLR2
6937	5.4316E-3	2.6859E-2	29	157	2714	23957	regulation of muscle contraction	NCF1|KCNA1|PTAFR|TNC|ATP1A2|ABAT|CACNA1C|ADRB2|SLC8A1|PTGS1|CTGF|SLC9A1|RGS2|PLN|PDE4B|KCNJ2|KCNF1|GHSR|MYOCD|EDN1|SPHK1|CAV1|PDE4D|SSTR2|ADRA2A|EHD2|KCNMA1|CASQ2|MRVI1
10817	5.4561E-3	2.6967E-2	85	572	2714	23957	regulation of hormone levels	KDM5B|PCSK1|IL1RN|MIDN|CPQ|GPR68|GFI1|MCPT4|PDE3B|HTR2C|ABAT|IRS2|TCIRG1|TNF|MECP2|RIMS2|CRHBP|GJA1|SERP1|ADORA3|JAK2|GLUL|NKX3-1|CHST8|CPA3|SREBF1|PDGFRA|GHSR|EDN1|DIO2|SOX11|PAX6|MYRIP|SLC39A14|SIRT1|ADRA2A|RUNX1|SLCO1C1|VGF|IFNG|AKR1C14|CRY2|RBP1|KCNMA1|GPD1|BTK|CRY1|LEPROT|TMF1|LTBP4|LRP4|CACNA1C|HMGCR|AFP|CACNA1E|ARNTL|SULT1A1|HCAR2|SGPL1|CCL5|STC2|SPP1|LYN|BBS1|EGR1|PTPRN2|NOS2|TIPARP|RASL10B|FZD4|IGF2|OSM|INHBB|INHBA|SLC8B1|NFKB1|RPE65|BMP6|STXBP5L|PER2|GLUD1|DAB2|AKR1B10|CLCF1|BMPR1B
30258	5.5196E-3	2.7267E-2	34	192	2714	23957	lipid modification	MTMR1|GCDH|MTMR2|MTMR3|PTEN|PIK3CD|PIK3R3|ALOX12|CROT|PIK3C2A|ACAT3|ADIPOR2|PIK3CG|GGTA1|MTMR7|INPP5D|CYP4V3|ST3GAL4|BPNT1|MLYCD|ABCD1|ST3GAL2|SPHK1|SACM1L|EPHX2|IPMK|OCRL|FAM126B|GBGT1|PLPP6|SOAT2|TEP1|PLPP3|DGKI
45666	5.6611E-3	2.7953E-2	72	473	2714	23957	positive regulation of neuron differentiation	ATF1|GSK3B|TENM3|ATP8A2|PTEN|MECP2|RIMS2|SOX2|RGS2|SALL1|ADAMTS1|FEZF2|CCR5|TGIF1|DSCAM|SPHK1|MAGI2|ISLR2|SOX11|PAX6|SIRT1|ETV5|EEF1A1|ADAM17|ZEB1|IFNG|LRRC7|TEP1|IL1RAPL1|RAPGEF2|HCLS1|ITGA6|SGK1|SHANK3|GRN|RRN3|FOXO6|NDNF|NTN1|NEURL1A|PTPRZ1|FUT9|CCL5|PLXNA1|FYN|ALKAL2|APOE|BRINP3|MAPK4|NKX2-2|LYN|FZD1|SYT4|HSPA5|BDNF|FZD4|SMURF1|NTRK3|CFLAR|BMP7|BMP6|SETX|CD24A|HEYL|CXCL12|FES|BCL2|TCF3|SERPINI1|MAP3K13|CPEB3|NFE2L2
9411	5.6968E-3	2.8115E-2	26	137	2714	23957	response to UV	CDKN1A|TROVE2|CRIP1|AURKB|WRN|CASP7|AKT1|PMAIP1|IL12B|BMF|N4BP1|TRP53INP1|HMGN1|UBE2B|NSMCE3|CIRBP|USP28|SIRT1|FBXO30|NFATC4|DDB1|BCL3|BCL2|ERCC6|RPL26|TAF1
55021	5.7524E-3	2.8335E-2	17	78	2714	23957	regulation of cardiac muscle tissue growth	EDN1|CXADR|NOTCH1|PTEN|SIRT1|TGFBR1|TBX2|TGFBR2|RGS4|GJA1|RGS2|TEP1|ERBB4|PIM1|CCN4|RIPK1|JARID2
45446	5.7524E-3	2.8335E-2	17	78	2714	23957	endothelial cell differentiation	KDM6B|COL18A1|NOTCH1|TGFB1|MSN|F11R|CLDN1|ICAM1|RAP1B|HEY1|SOX18|PDPN|KDR|RAPGEF2|MYD88|ENG|TJP2
30641	5.7524E-3	2.8335E-2	17	78	2714	23957	regulation of cellular pH	CAR2|GRN|5430427O19RIK|LRRK2|HVCN1|SLC11A1|SLC4A10|TCIRG1|SLC9A1|FASL|SLC9A7|DMXL1|DMXL2|BCL2|SLAMF8|RAB39|ATP6V0A1
32507	5.7524E-3	2.8335E-2	17	78	2714	23957	maintenance of protein location in cell	HSPA5|VPS13C|CAV1|VPS13D|VPS13A|HNRNPU|TOPORS|HK2|CD4|GJA1|GOLPH3|CLMN|AKT1|TSPO|TLN2|TLN1|BBS4
42304	5.8901E-3	2.8999E-2	11	42	2714	23957	regulation of fatty acid biosynthetic process	SREBF1|CD74|LPGAT1|FABP5|ELOVL5|MID1IP1|PDK4|ERLIN1|PLA2G4A|SIRT1|ABCD1
19218	5.9383E-3	2.9223E-2	21	104	2714	23957	regulation of steroid metabolic process	EGR1|SREBF1|ASAH1|THRB|GFI1|EPHX2|IGF2|ERLIN1|TNF|SIRT1|NFKB1|BMP6|TTC39B|IL1A|DAB2|IFNG|KCNMA1|GPD1|TSPO|APOE|LDLR
30148	5.9653E-3	2.9309E-2	16	72	2714	23957	sphingolipid biosynthetic process	ST6GALNAC1|ASAH1|SAMD8|ELOVL4|ELOVL5|SPHK1|B3GALT4|ELOVL6|ALOX12B|P2RX7|ACER2|UGCG|B3GNT5|A4GALT|ST6GALNAC4|ST6GALNAC6
22898	5.9712E-3	2.9309E-2	45	272	2714	23957	regulation of transmembrane transporter activity	AHCYL1|KCNA1|RASGRF2|ELN|PTAFR|PTEN|ATP1A2|TREM2|ADRB2|CTSS|SLC9A1|CRHBP|SLC9A3R1|GJA1|P2RY6|PLN|PIM1|PLCG2|PDE4B|CCL2|STOM|RIPK1|ASIC2|HOMER1|GPR35|IFNGR1|CAV1|PDE4D|MAPK8IP2|GEM|EHD2|ARC|CACNB4|IFNG|TEP1|HECW2|WNK2|NOS1AP|WNK3|BCL2|TLR9|CASQ2|FGF12|SHANK3|SCN2B
32891	5.9816E-3	2.9309E-2	9	31	2714	23957	negative regulation of organic acid transport	RGS4|IL1RN|RGS2|HRH3|AKT1|HTR1B|ABAT|IRS2|TNF
32967	5.9816E-3	2.9309E-2	9	31	2714	23957	positive regulation of collagen biosynthetic process	PDGFRB|TGFB1|TGFB3|CREB3L1|CCL2|ARRB2|LARP6|CTGF|ENG
2000352	5.9816E-3	2.9309E-2	9	31	2714	23957	negative regulation of endothelial cell apoptotic process	ANGPT1|PDPK1|KDR|TNFAIP3|NDNF|TEK|GAS6|ICAM1|NFE2L2
2902	5.9816E-3	2.9309E-2	9	31	2714	23957	regulation of B cell apoptotic process	LYN|CD24A|CD74|TEP1|PTEN|IRS2|FNIP1|BCL2A1A|AURKB
55022	5.9816E-3	2.9309E-2	9	31	2714	23957	negative regulation of cardiac muscle tissue growth	RGS4|GJA1|RGS2|CXADR|TEP1|PTEN|RIPK1|JARID2|TGFBR2
10574	5.9816E-3	2.9309E-2	9	31	2714	23957	regulation of vascular endothelial growth factor production	C3|IL1A|C3AR1|CCL2|AQP4|HPSE|ATF4|CCR2|SULF2
61117	5.9816E-3	2.9309E-2	9	31	2714	23957	negative regulation of heart growth	RGS4|GJA1|RGS2|CXADR|TEP1|PTEN|RIPK1|JARID2|TGFBR2
60041	5.9908E-3	2.9340E-2	30	165	2714	23957	retina development in camera-type eye	THRB|ATP8A2|SMARCD3|LAMC3|IKZF1|TCIRG1|RORB|C3|SOX2|NAGLU|MAN2A1|SOX9|PROM1|CEP290|BBS4|TGIF1|TUB|PDGFRB|PDGFRA|DSCAM|LAMB2|FZD4|PAX6|MERTK|RPE65|TTLL5|LHX2|ALMS1|BMPR1B|FJX1
61564	6.0769E-3	2.9747E-2	61	391	2714	23957	axon development	DDR1|GSK3B|SEMA5B|TENM2|ATP8A2|USP33|PTEN|TNC|GLI3|SEPT7|BSG|RAC2|JAK2|FEZF2|NEO1|EPHB1|CHRNB2|DSCAM|MMP2|LMTK2|ETV1|PAX6|RUNX3|ALS2|TEP1|GAS1|DSCAML1|LLGL1|CSF1R|NOTCH1|LRTM2|SEMA3A|NTN1|CAMSAP2|DRP2|PTPRZ1|NTF3|SLITRK3|PLXNA1|SLIT2|VASP|EGR2|FZD3|CNTN5|CNTN6|USP9X|BDNF|LAMB2|BMP7|DCLK1|NR4A2|VANGL2|TEC|CXCL12|NR4A3|LHX2|BCL2|PMP22|CNTN4|BMPR1B|PAM
2526	6.1336E-3	2.9973E-2	15	66	2714	23957	acute inflammatory response	IL1RN|TGFB1|B4GALT1|SAA3|STAT3|SERPINB9|ADRA2A|ICAM1|FCGR1|IL1A|PLSCR1|IGHG1|FCGR3|CD6|BDKRB2
2281	6.1464E-3	2.9973E-2	6	16	2714	23957	macrophage activation involved in immune response	CX3CR1|GRN|TYROBP|SYK|TREM2|HAVCR2
35641	6.1464E-3	2.9973E-2	6	16	2714	23957	locomotory exploration behavior	LRRK2|SLC4A10|TNR|ATP1A2|APOE|SHANK3
39535	6.1464E-3	2.9973E-2	6	16	2714	23957	regulation of RIG-I signaling pathway	NLRX1|DHX58|ZC3HAV1|PUM1|DDX60|NOP53
6968	6.1464E-3	2.9973E-2	6	16	2714	23957	cellular defense response	NCF1|RAB23|CLEC2D|B2M|LAT|CCR2
10224	6.1464E-3	2.9973E-2	6	16	2714	23957	response to UV-B	CDKN1A|BCL2|IL12B|ERCC6|CRIP1|HMGN1
30011	6.1464E-3	2.9973E-2	6	16	2714	23957	maintenance of cell polarity	CRB2|GSK3B|LHX2|LIN7A|NCKAP1L|LLGL1
30277	6.1464E-3	2.9973E-2	6	16	2714	23957	maintenance of gastrointestinal epithelium	TLR9|C530008M17RIK|MUC13|NOD2|SOX9|TLR4
34654	6.2489E-3	3.0458E-2	99	684	2714	23957	nucleobase-containing compound biosynthetic process	SPI1|SMARCB1|NCF1|CCNT1|NCF2|SLA|ETS1|SOX21|NUDT3|CTGF|PNP|SOX18|SLC39A8|MLYCD|ENPP5|JUNB|DDX17|GUCY1A2|ENTPD1|ENTPD2|LMO2|RUNX3|CMPK2|ATF4|GCDH|NPR1|GMPS|AK2|AK3|AK4|FOXO3|DEAF1|PPARGC1B|EGR1|XBP1|EGR2|TGFB1|SMAD3|SMARCA5|ART2B|NMI|ELL2|FOSL2|FOSL1|SETX|PARP10|NR4A2|BCL3|TCF3|ARRB2|HIF3A|MED16|SMG7|SMG6|PCF11|KYNU|NAPRT|ABCD1|LIN52|OASL2|SREBF1|ADSL|SPHK1|PDE4D|ETV1|PAX6|FOS|SIRT1|UGDH|NME6|POLR1B|TOP1|BDP1|SMPDL3A|CEBPA|GTF3C3|RRN3|SMARCD3|ADCY3|OAS1A|SAMHD1|ADCY7|FAAP20|PAPSS1|POLD4|WRN|NFIL3|RBM39|CAVIN1|BRF1|POLM|STAT3|POLR3E|FOSB|ERCC6|TAF5|SLC25A33|TAF2|TAF1
42273	6.2666E-3	3.0515E-2	18	85	2714	23957	ribosomal large subunit biogenesis	RPL3|RPL10|RPL12|RPLP0|RPL11|GDPD1|RPL35A|RPL23A|RPL6|RPL7|RPL7A|LAS1L|RPL14|RPL35|BRIX1|RPL38|RPL26|NOP53
60420	6.2666E-3	3.0515E-2	18	85	2714	23957	regulation of heart growth	EDN1|CXADR|NOTCH1|PTEN|SIRT1|DUSP6|TGFBR1|TBX2|TGFBR2|RGS4|GJA1|RGS2|TEP1|ERBB4|PIM1|CCN4|RIPK1|JARID2
46928	6.2810E-3	3.0571E-2	26	138	2714	23957	regulation of neurotransmitter secretion	GSK3B|LRRK2|CHRNA6|CACNA1B|HTR2C|HTR2A|ADRB2|NR3C2|RAP1B|RIMS2|GLRA3|GRM8|CHRNB2|GIT2|SYT4|CHRNB3|SPHK1|HTR1B|ADRA2A|STXBP5L|PREPL|CACNB4|CSPG5|APBA2|DGKI|RAB3GAP1
43488	6.3240E-3	3.0766E-2	20	98	2714	23957	regulation of mRNA stability	APOBEC1|ZBP1|RBM38|UPF1|ROCK1|YTHDF3|BRF1|ROCK2|FAM46C|SLC11A1|CIRBP|HNRNPU|PUM1|ZFP36L2|ZC3H12D|ALKBH5|CSDC2|CPEB3|METTL16|MYD88
45667	6.3821E-3	3.1033E-2	27	145	2714	23957	regulation of osteoblast differentiation	CEBPA|GSK3B|NOTCH1|TCIRG1|RORB|TNF|GLI3|HDAC7|SOX2|HEY1|CCN4|CCN1|CLIC1|CD276|SMAD1|ZHX3|TGFB1|SMAD3|IFI204|IGFBP5|SOX11|SMAD6|BMP7|BMP6|NBR1|TMEM119|BMPR1B
32928	6.4106E-3	3.1098E-2	8	26	2714	23957	regulation of superoxide anion generation	ITGAM|TYROBP|TGFB1|SYK|HVCN1|ITGB2|CYBA|GNAI2
70168	6.4106E-3	3.1098E-2	8	26	2714	23957	negative regulation of biomineral tissue development	SRGN|NOTCH1|TGFB1|HEY1|BCOR|SOX9|LTBP3|GAS6
70527	6.4106E-3	3.1098E-2	8	26	2714	23957	platelet aggregation	P2RY12|PDGFRA|ITGB3|PLEK|PTPN6|PEAR1|TSPAN32|FERMT3
60338	6.4106E-3	3.1098E-2	8	26	2714	23957	regulation of type I interferon-mediated signaling pathway	ZBP1|YTHDF3|NLRC5|IRF7|ADAR|FADD|SAMHD1|IKBKE
110150	6.4106E-3	3.1098E-2	8	26	2714	23957	negative regulation of biomineralization	SRGN|NOTCH1|TGFB1|HEY1|BCOR|SOX9|LTBP3|GAS6
44770	6.4572E-3	3.1309E-2	28	152	2714	23957	cell cycle phase transition	CDKN1A|USP37|CDKN1B|ACVR1B|IQGAP3|PHF8|EPS8|GPR132|CCND2|CCN1|E2F6|PLK3|UPF1|KLF11|CDKN2B|TGFB1|RPS6|CABLES1|INHBA|CD2|PTPRC|RPS6KB1|CCNG2|CCNG1|TIMELESS|ID4|CRLF3|TAF2
7517	6.5282E-3	3.1604E-2	47	288	2714	23957	muscle organ development	LAMA5|HLF|NOTCH1|MEGF10|ELN|TCF23|TNC|CHD2|FGFRL1|MYOM3|SERP1|SIX4|HEY1|HLX|ALX4|FZD1|EGR1|XBP1|EGR2|FZD2|TGFB1|HOMER1|ANGPT1|CAV1|NFATC3|ARID5B|ETV1|SOX11|FOS|CFLAR|LEMD3|FOXN2|SIRT1|KLHL40|TGFBR1|HEYL|NR4A1|COL3A1|VANGL2|DES|NPHS1|MED20|MAFF|PMP22|ATF3|LY6E|ENG
45931	6.5507E-3	3.1604E-2	31	173	2714	23957	positive regulation of mitotic cell cycle	SMARCD3|UBXN2B|PPP1R10|CDCA5|TGFA|HNRNPU|KCNA5|TNF|AIF1|AURKB|MECP2|CCND2|ADAMTS1|AKT1|MTA3|NKX3-1|PDGFRB|EDN1|TGFB1|H2AFY|SPHK1|INSR|IGF2|ASNS|CD2|IL1A|ADAM17|RPS6KB1|MDM2|CD28|LGMN
48592	6.5507E-3	3.1604E-2	31	173	2714	23957	eye morphogenesis	NOTCH2|TENM3|THRB|ATP8A2|IKZF1|PRDM1|RORB|GLI3|SOX2|NAGLU|MAN2A1|KDR|MFN2|SOX9|PROM1|EPHB1|BBS4|HMGN1|DSCAM|STAT3|SOX11|PAX6|BMP7|RPE65|TBX2|ZEB1|OLFM3|FASL|ALMS1|GAS1|FJX1
32957	6.5551E-3	3.1604E-2	7	21	2714	23957	inositol trisphosphate metabolic process	ITPKB|PLCB3|PLCB4|PTAFR|IPMK|PLCG2|PLCB2
1901623	6.5551E-3	3.1604E-2	7	21	2714	23957	regulation of lymphocyte chemotaxis	CXCL10|ADAM17|TNFSF14|CCL5|CXCL13|SLC8B1|CCR2
50961	6.5551E-3	3.1604E-2	7	21	2714	23957	detection of temperature stimulus involved in sensory perception	WDR47|MMP24|CXCL12|HTR2A|ARRB2|TLR4|EPHB1
51900	6.5551E-3	3.1604E-2	7	21	2714	23957	regulation of mitochondrial depolarization	P2RX7|LRRK2|KDR|RACK1|TSPO|ALOX12|ABCD1
42053	6.5551E-3	3.1604E-2	7	21	2714	23957	regulation of dopamine metabolic process	CHRNB2|NR4A2|ITGAM|HLF|GPR37|HTR2C|ABAT
10447	6.5551E-3	3.1604E-2	7	21	2714	23957	response to acidic pH	GPR65|PKD2L1|SLC38A3|ASIC2|CTSS|LGMN|SLC9A1
62098	6.5551E-3	3.1604E-2	7	21	2714	23957	regulation of programmed necrotic cell death	ASAH1|CASP8|CAV1|RIPK1|CFLAR|FADD|BIRC3
32148	6.5551E-3	3.1604E-2	7	21	2714	23957	activation of protein kinase B activity	OSBPL8|PDPK1|NTRK3|INSR|NTF3|GAS6|ADRA2A
32693	6.5551E-3	3.1604E-2	7	21	2714	23957	negative regulation of interleukin-10 production	CD84|TYROBP|PRG2|IL12B|FCGR2B|JAK3|VSIR
6351	6.6216E-3	3.1910E-2	56	355	2714	23957	transcription, DNA-templated	SPI1|SMARCB1|CCNT1|ARRB2|HIF3A|MED16|ETS1|SOX21|SOX18|PCF11|SLC39A8|JUNB|LIN52|DDX17|SREBF1|LMO2|ETV1|PAX6|FOS|RUNX3|POLR1B|TOP1|BDP1|ATF4|CEBPA|GTF3C3|RRN3|SMARCD3|FOXO3|NFIL3|DEAF1|PPARGC1B|EGR1|RBM39|XBP1|EGR2|SMAD3|CAVIN1|BRF1|STAT3|SMARCA5|NMI|ELL2|FOSL2|FOSL1|SETX|NR4A2|BCL3|POLR3E|FOSB|TCF3|ERCC6|TAF5|SLC25A33|TAF2|TAF1
2000171	6.6947E-3	3.2216E-2	10	37	2714	23957	negative regulation of dendrite development	MECP2|DNM3|GSK3B|PTPRZ1|TEP1|PTEN|D130043K22RIK|RAPGEF2|APOE|NFATC4
2691	6.6947E-3	3.2216E-2	10	37	2714	23957	regulation of cellular extravasation	IL1A|CXCL12|FUT9|PTAFR|CCL2|FADD|FUT4|ICAM1|IL27RA|CCR2
48679	6.6947E-3	3.2216E-2	10	37	2714	23957	regulation of axon regeneration	ADAM17|GRN|TEP1|NTRK3|PTEN|D130043K22RIK|TNR|LRIG2|NEO1|KLK8
43154	6.7153E-3	3.2300E-2	19	92	2714	23957	negative regulation of cysteine-type endopeptidase activity involved in apoptotic process	TNFSF14|SERPINB9|WNT9A|ARRB2|CFLAR|HERPUD1|NAIP2|RPS6KA3|NR4A1|NAIP5|ARC|NAIP6|MICAL1|RPS6KA1|MDM2|AKT1|GAS6|FNIP1|BIRC3
55123	6.7918E-3	3.2653E-2	25	132	2714	23957	digestive system development	NOTCH1|TCF7|PRDM1|SOX21|GLI3|CRKL|SALL1|EDNRB|HLX|ALX4|STX2|NKX2-2|PDGFRA|XBP1|MYOCD|SMAD3|INSR|IGF2|SOX11|FOXP4|TBX2|COL3A1|VANGL2|BCL2|CCDC40
32774	6.8172E-3	3.2760E-2	57	363	2714	23957	RNA biosynthetic process	SPI1|SMARCB1|CCNT1|SLA|ARRB2|HIF3A|MED16|ETS1|SOX21|SOX18|PCF11|SLC39A8|JUNB|LIN52|DDX17|SREBF1|LMO2|ETV1|PAX6|FOS|RUNX3|POLR1B|TOP1|BDP1|ATF4|CEBPA|GTF3C3|RRN3|SMARCD3|FOXO3|NFIL3|DEAF1|PPARGC1B|EGR1|RBM39|XBP1|EGR2|SMAD3|CAVIN1|BRF1|STAT3|SMARCA5|NMI|ELL2|FOSL2|FOSL1|SETX|NR4A2|BCL3|POLR3E|FOSB|TCF3|ERCC6|TAF5|SLC25A33|TAF2|TAF1
50810	6.8546E-3	3.2908E-2	16	73	2714	23957	regulation of steroid biosynthetic process	EGR1|SREBF1|ASAH1|GFI1|IGF2|ERLIN1|TNF|SIRT1|NFKB1|BMP6|IL1A|DAB2|IFNG|GPD1|TSPO|APOE
2090	6.8546E-3	3.2908E-2	16	73	2714	23957	regulation of receptor internalization	CD63|MTMR2|SYK|ANGPT1|ITGB3|INSR|MAGI2|ARRB2|SYNJ2BP|MKLN1|DAB2|ARC|LRRTM2|NTF3|PLCG2|SCYL2
5975	6.8952E-3	3.3088E-2	64	416	2714	23957	carbohydrate metabolic process	GSK3B|ST6GALNAC1|B4GALT1|HEXB|HEXA|PTEN|PYGM|TNF|HK2|GGTA1|KHK|MECP2|HK3|SERP1|GM2A|RB1CC1|NDST3|PDK4|AKT1|PGLS|GUSB|PDK2|CHST8|PGAM2|OCRL|SLC39A14|GBGT1|UGDH|PPP1R3C|TEP1|B3GNT5|GPD1|CRY1|CHIL1|IDNK|CHST5|ST6GALNAC4|ATF3|STK40|ATF4|CHST3|GNE|ST6GALNAC6|ABCG2|LEPROT|ISYNA1|MTMR2|PFKFB3|MTMR7|PHKG1|FUT9|CHST12|MAN2A1|AMDHD2|ST3GAL4|ST3GAL6|ST3GAL2|AGL|IGF2|B3GALT5|PER2|FABP5|MAN2B1|GLA
30001	7.0004E-3	3.3577E-2	92	632	2714	23957	metal ion transport	KCNK6|MCUR1|CDKN1B|KCNK9|CLTC|SLC40A1|ATP2A3|SLA|HTR2C|SLC6A20A|PKD2L1|HTR2A|MAGT1|SLC6A1|SLC8A1|CTGF|ATP7B|KCNT2|HEPH|SIT1|GJA4|SLC39A8|CCR5|SLC12A7|B2M|MFSD2A|CHRNB2|SLC13A4|SLC6A17|SLC11A1|KCNK13|LMTK2|SLC6A12|SLC39A14|PLCB3|ARC|PLCB4|CACNB4|SLC9A7|KCNMA1|KCNQ5|MICU1|GAS6|FKBP4|MS4A1|PLCB2|GRIA2|SLC24A4|SLC20A2|KCNA1|CACNA1B|KCNA4|SLC38A10|KCNA5|ATP1A2|CACNA1C|SLC30A10|CORO1A|CACNA1E|SLC9A1|CACNG6|SLC9A3R1|PLN|DEAF1|CCL5|PLCG2|KCNN2|SLC38A3|SLC25A23|ASIC2|SLC38A2|KCNJ2|SLC25A25|P2RY12|KCNF1|NDFIP1|KCNJ10|CAV1|SLC4A10|HTR1B|ATP2B3|PKDREJ|GRIN2C|SLC8B1|P2RX7|SLC6A6|MYO1B|PTPRC|FASL|SCN2A|SLC28A2|SCN2B
97659	7.0126E-3	3.3620E-2	56	356	2714	23957	nucleic acid-templated transcription	SPI1|SMARCB1|CCNT1|ARRB2|HIF3A|MED16|ETS1|SOX21|SOX18|PCF11|SLC39A8|JUNB|LIN52|DDX17|SREBF1|LMO2|ETV1|PAX6|FOS|RUNX3|POLR1B|TOP1|BDP1|ATF4|CEBPA|GTF3C3|RRN3|SMARCD3|FOXO3|NFIL3|DEAF1|PPARGC1B|EGR1|RBM39|XBP1|EGR2|SMAD3|CAVIN1|BRF1|STAT3|SMARCA5|NMI|ELL2|FOSL2|FOSL1|SETX|NR4A2|BCL3|POLR3E|FOSB|TCF3|ERCC6|TAF5|SLC25A33|TAF2|TAF1
72594	7.0665E-3	3.3862E-2	49	304	2714	23957	establishment of protein localization to organelle	IPO13|CDKN1A|CSE1L|LRRK2|TNFAIP3|ADAR|GCC2|IPO7|TRAM2|HK2|SEC61A2|IPO8|AKT1|TSPO|TNPO1|APPL2|KPNA1|TIMM29|SYK|H2AFY|VPS13C|VPS13D|VPS13A|VPS37D|DNM3|LRRC7|CRY2|TXNIP|NUP98|ARNTL|NEURL1B|MFN2|RANBP2|HSPA5|SGTB|SMURF1|IL10RA|MX2|STAT3|MX1|SGTA|NUP153|TRAPPC8|RANBP6|NFKBIA|NEURL3|RAB3GAP2|CD68|RAB3GAP1
61136	7.0745E-3	3.3884E-2	33	188	2714	23957	regulation of proteasomal protein catabolic process	USP13|GSK3B|TMF1|LRRK2|RPL11|CLEC16A|RNF19B|TREM2|HERPUD1|FAM122A|RNF217|RACK1|AKT1|APOE|ARIH1|N4BP1|PLK3|XBP1|CAV1|EDEM1|SGTA|CBFA2T3|KLHL40|FBXO30|RNF144A|RNF144B|DAB2|PSME1|MDM2|PSME2|TRIB1|NOP53|TAF1
51017	7.0938E-3	3.3956E-2	15	67	2714	23957	actin filament bundle assembly	DMTN|ITGB5|ELN|FAM107A|SORBS1|ADD3|RHOC|RND3|AIF1|AIF1L|RHOBTB2|EPS8|MYO1B|MARCKS|LCP1
2000117	7.1013E-3	3.3956E-2	20	99	2714	23957	negative regulation of cysteine-type endopeptidase activity	TNFSF14|SERPINB9|WNT9A|ARRB2|CFLAR|CST7|HERPUD1|NAIP2|RPS6KA3|NR4A1|NAIP5|ARC|NAIP6|MICAL1|RPS6KA1|MDM2|AKT1|GAS6|FNIP1|BIRC3
32006	7.1013E-3	3.3956E-2	20	99	2714	23957	regulation of TOR signaling	GSK3B|XBP1|SPAAR|CLEC16A|TREM2|SIRT1|SLC7A2|ARNTL|GOLPH3|SESN1|BMT2|DDIT4|TBC1D7|KDR|RICTOR|SLC38A9|GAS6|GATSL2|FAM83D|FNIP1
79	7.1059E-3	3.3956E-2	18	86	2714	23957	regulation of cyclin-dependent protein serine/threonine kinase activity	HEXIM1|MYOCD|CDKN1A|CDKN2B|CDKN1B|CCNT1|PTEN|TNFAIP3|CD2|HHEX|ADAM17|CCND2|TEP1|CCNG2|CCNG1|PIM1|AKT1|CCN1
34103	7.1059E-3	3.3956E-2	18	86	2714	23957	regulation of tissue remodeling	CAR2|CSF1R|LEPROT|B4GALT1|ROCK1|SYK|ROCK2|ITGB3|LTBP3|P2RX7|CD24A|GJA1|INPP5D|SPP1|PDK4|TMEM119|CSK|PPARGC1B
1662	7.1209E-3	3.3964E-2	11	43	2714	23957	behavioral fear response	MECP2|ALS2|RPS6KB1|BDNF|DEAF1|BCL2|HTR2C|DBI|ATP1A2|MAPK8IP2|CACNA1E
51482	7.1209E-3	3.3964E-2	11	43	2714	23957	positive regulation of cytosolic calcium ion concentration involved in phospholipase C-activating G protein-coupled signaling pathway	GPR174|GPR17|EDN1|GNA15|P2RY10|LPAR6|GPR35|GPR65|C3AR1|HTR2C|GPR18
46718	7.1209E-3	3.3964E-2	11	43	2714	23957	viral entry into host cell	CD81|AXL|ITGB3|CAV1|CLEC5A|TNFRSF14|GAS6|CD300LF|CD209A|PVR|CLDN1
14003	7.1209E-3	3.3964E-2	11	43	2714	23957	oligodendrocyte development	KCNJ10|TGFB1|TENM4|TEP1|PTEN|ID4|OLIG1|SOX21|WASF3|TLR2|NKX2-2
51235	7.1275E-3	3.3980E-2	31	174	2714	23957	maintenance of location	NRROS|HEXB|HEXA|HNRNPU|TNF|HK2|GJA1|ATP7B|GM2A|CLMN|AKT1|TSPO|LGALS9|APOE|BBS4|SRGN|HSPA5|VPS13C|CAV1|VPS13D|VPS13A|TOPORS|NFKBIA|CD4|GOLPH3|CRY2|CRY1|CASQ2|PLIN2|TLN2|TLN1
60393	7.2710E-3	3.4631E-2	14	61	2714	23957	regulation of pathway-restricted SMAD protein phosphorylation	XBP1|TGFB1|TGFB3|INHBB|INHBA|ACVR1B|SMAD6|BMP7|BMP6|TGFBR1|DAB2|SNX25|LGALS9|ENG
46850	7.2710E-3	3.4631E-2	14	61	2714	23957	regulation of bone remodeling	CAR2|CSF1R|LEPROT|SYK|ITGB3|LTBP3|P2RX7|GJA1|INPP5D|SPP1|PDK4|TMEM119|CSK|PPARGC1B
1903115	7.3241E-3	3.4868E-2	12	49	2714	23957	regulation of actin filament-based movement	ACTA2|KCNF1|PLN|CAV1|PDE4D|PDPN|TNC|CASQ2|PDE4B|ATP1A2|CACNA1C|KCNJ2
10906	7.3391E-3	3.4923E-2	24	126	2714	23957	regulation of glucose metabolic process	RANBP2|NCOA2|LEPROT|MIDN|GPT2|INSR|GFPT1|IGF2|IRS2|SORBS1|SIRT1|KHK|DDB1|PPP1R3G|EPM2AIP1|PPP1R3D|CRY1|PDK4|RUBCNL|GRB10|AKT1|SIK1|MLYCD|PDK2
45599	7.3593E-3	3.4987E-2	13	55	2714	23957	negative regulation of fat cell differentiation	WWTR1|ANKRD26|TRIO|TGFB1|SMAD3|SOD2|TNF|SIRT1|ZFP36L2|ARNTL|MMP11|ID4|CCN4
45912	7.3593E-3	3.4987E-2	13	55	2714	23957	negative regulation of carbohydrate metabolic process	LEPROT|MIDN|TGFB1|PLEK|STAT3|GFPT1|CLTC|CBFA2T3|DDIT4|CRY1|GRB10|SIK1|IER3
33004	7.4153E-3	3.5090E-2	5	12	2714	23957	negative regulation of mast cell activation	MILR1|CD84|CNR2|CD300A|CD300LF
2000343	7.4153E-3	3.5090E-2	5	12	2714	23957	positive regulation of chemokine (C-X-C motif) ligand 2 production	CD74|CCL5|LPL|TNF|TLR4
2001214	7.4153E-3	3.5090E-2	5	12	2714	23957	positive regulation of vasculogenesis	RRAS|RASSF4|KDR|RAPGEF2|RIN2
70262	7.4153E-3	3.5090E-2	5	12	2714	23957	peptidyl-serine dephosphorylation	PPP1R15B|PPP2R2C|PPTC7|DUSP1|PPM1F
38180	7.4153E-3	3.5090E-2	5	12	2714	23957	nerve growth factor signaling pathway	BDNF|MAGI2|NTF3|RAPGEF2|CORO1A
45078	7.4153E-3	3.5090E-2	5	12	2714	23957	positive regulation of interferon-gamma biosynthetic process	CEBPG|TLR9|IL27|TLR3|CD276
14842	7.4153E-3	3.5090E-2	5	12	2714	23957	regulation of skeletal muscle satellite cell proliferation	ANGPT1|STAT3|CFLAR|JAK2|EPHB1
1900165	7.4153E-3	3.5090E-2	5	12	2714	23957	negative regulation of interleukin-6 secretion	CD84|C5AR2|PTPN22|GAS6|IL27RA
32528	7.4153E-3	3.5090E-2	5	12	2714	23957	microvillus organization	SLC9A3R1|RAPGEF2|TNIK|STX2|GLDN
1900426	7.4153E-3	3.5090E-2	5	12	2714	23957	positive regulation of defense response to bacterium	GRN|CYBA|LGALS9|NOD2|HAVCR2
50999	7.5010E-3	3.5446E-2	9	32	2714	23957	regulation of nitric-oxide synthase activity	GSK3B|CNR2|CAV1|AKT1|NOD1|APOE|GLA|TNF|ENG
10043	7.5010E-3	3.5446E-2	9	32	2714	23957	response to zinc ion	P2RX7|GSK3B|PLN|GLRA3|HVCN1|MT1|PAM|CRIP1|KHK
43243	7.5010E-3	3.5446E-2	9	32	2714	23957	positive regulation of protein-containing complex disassembly	SETX|BNIP3|INSR|PLEK|EIF5A2|CLEC16A|IRGM2|ADRB2|TNF
7049	7.5373E-3	3.5601E-2	163	1200	2714	23957	cell cycle	DCLRE1B|SMARCB1|UBXN2B|CCNT1|FAM107A|HNRNPU|DMP1|IKZF1|MKI67|CDC14B|CCAR1|EPS8|SOX2|RPS6KA3|STK10|GJA1|RGS2|CCND2|RASSF4|CHORDC1|PIM1|NEK1|IL12B|CAPN3|SMARCAD1|HMCN1|CCN1|TRIM21|IER3|MAGI2|RPS6|MTUS1|VASH1|GEM|ZW10|TIMELESS|TXNIP|SIK1|RPL26|MAD1L1|LLGL1|NOTCH2|NOTCH1|TNKS|CDCA5|IQGAP3|RHOBTB2|BRIP1|SYCE1|KIF3B|EPB41L2|CEP192|FAM83D|BRINP3|SPTBN1|MAP9|BANP|PLK3|TGFB1|SMAD3|UBE2B|GADD45A|NCAPH2|KLHL21|NUP153|INHBA|FBXO30|PTPRC|FES|REEP3|MDM2|ID4|PHF13|TUBGCP4|TOP2A|MUS81|MAJIN|GSK3B|CDKN1A|AHCTF1|USP37|CDKN1B|SPO11|PHF23|USP33|CLTC|RND3|PHF8|MECP2|PSTPIP1|GPR132|SEPT7|SENP5|RB1CC1|CHMP1A|RACK1|PHGDH|BBS4|APPL2|UTP14B|NKX3-1|TRP53INP1|UPF1|KLF11|PPP1R12A|DUSP1|HAUS4|TET2|PAX6|WNT9A|RHOC|CCSAP|RBL2|PTP4A1|ELF1|RBL1|IFNG|IRF1|MCM3|GAS1|3830403N18RIK|IRF6|ROCK1|UHRF2|ROCK2|SLFN1|PARD6G|ACVR1B|AURKB|GNAI2|MARVELD1|KATNA1|ANKRD53|RPS3|FSD1|TRP53BP2|STX2|E2F6|MAPK4|XLR|RBM38|SEPT10|CDKN2B|SEPTIN1|USP9X|CABLES1|CD2|SNX18|WEE1|RPS6KB1|CENPJ|TAOK1|CCNG2|CCNG1|PMP22|SPRY2|MITD1|PTPN6|INSM1|CRLF3|NOP53|TAF2|TAF1
42303	7.7013E-3	3.6342E-2	22	113	2714	23957	molting cycle	LAMA5|FZD3|NOTCH1|IGFBP5|FZD6|LRP4|DBI|INHBA|APCDD1|ACVR1B|SOX21|RUNX3|RUNX1|EDAR|VANGL2|LHX2|SOX18|BCL2|AKT1|ALX4|SOX9|SOS1
42633	7.7013E-3	3.6342E-2	22	113	2714	23957	hair cycle	LAMA5|FZD3|NOTCH1|IGFBP5|FZD6|LRP4|DBI|INHBA|APCDD1|ACVR1B|SOX21|RUNX3|RUNX1|EDAR|VANGL2|LHX2|SOX18|BCL2|AKT1|ALX4|SOX9|SOS1
72511	7.7073E-3	3.6353E-2	48	298	2714	23957	divalent inorganic cation transport	MCUR1|SLC24A4|CACNA1B|SLC40A1|ATP2A3|HTR2C|PKD2L1|HTR2A|CACNA1C|MAGT1|SLC30A10|CORO1A|CACNA1E|SLC8A1|CTGF|CACNG6|PLN|ATP7B|CCL5|GJA4|PLCG2|SLC39A8|SLC25A23|CCR5|KCNJ2|SLC25A25|CHRNB2|P2RY12|KCNF1|CAV1|SLC11A1|HTR1B|ATP2B3|PKDREJ|GRIN2C|SLC39A14|SLC8B1|P2RX7|PLCB3|ARC|PTPRC|PLCB4|CACNB4|FASL|MICU1|GAS6|MS4A1|PLCB2
44262	7.7578E-3	3.6575E-2	29	161	2714	23957	cellular carbohydrate metabolic process	GSK3B|LEPROT|ISYNA1|MTMR2|PFKFB3|B4GALT1|PTEN|PYGM|HK2|KHK|MTMR7|MECP2|HK3|PHKG1|FUT9|RB1CC1|NDST3|AKT1|GUSB|AGL|OCRL|PER2|PPP1R3C|TEP1|B3GNT5|IDNK|STK40|GNE|ABCG2
10469	7.7619E-3	3.6578E-2	30	168	2714	23957	regulation of signaling receptor activity	LY6C2|ERRFI1|IL1RN|LY6I|NCF1|RASGRF2|WFIKKN2|PTEN|TGFA|ADRB2|BICD1|BEGAIN|NEURL1A|CRHBP|PLAU|CCL5|CCL2|HOMER1|IFNGR1|MAPK8IP2|FBXO30|ADRA2A|ADAM17|ARC|IFNG|TEP1|LY6A|TCF3|SHANK3|LY6E
46394	7.7844E-3	3.6664E-2	38	225	2714	23957	carboxylic acid biosynthetic process	LPL|MGST2|ALOX12|ABAT|ALOX12B|PTGS1|FADS3|FADS2|HPGDS|MTHFD1L|CBS|CHST12|KYNU|PHGDH|MLYCD|PTGDS|GLUL|ABCD1|AASS|CD74|PRKAB2|EDN1|PTGIS|SYK|ELOVL4|ELOVL5|SPHK1|PLA2G4A|ASNS|ELOVL6|PRKAB1|PER2|UGDH|GLUD1|TBXAS1|RBP1|ALOX5AP|BCAT1
6417	7.7874E-3	3.6664E-2	60	388	2714	23957	regulation of translation	EIF4E3|RPLP1|LTN1|SLA|EPRS|TNF|ZC3H12D|PAIP2B|RGS2|SERP1|MTG1|RACK1|AKT1|RPL38|METTL16|PSTK|ZBP1|UPF1|RPS9|NCBP1|IGFBP5|CIRBP|MIF4GD|PTBP3|EEF1A1|RPL26|PPP1R15B|ROCK1|RPL10|ROCK2|PTAFR|EIF5A2|FAM129A|HNRNPLL|FOXO3|ZFP36L2|NEURL1A|MKNK2|RPS3|IGF2BP2|YTHDF3|NOS2|BRF1|STAT3|EIF2AK2|UPF3A|PUM1|EEF2|LARP6|PER2|PER1|CNOT6|AGO3|EIF3K|RPS6KB1|RPS3A1|AGO2|BCL3|DHX29|CPEB3
46824	7.8474E-3	3.6922E-2	16	74	2714	23957	positive regulation of nucleocytoplasmic transport	RBM27|GSK3B|XBP1|CPSF6|TGFB1|WIPF1|PTPN22|GLI3|TNFRSF1A|IFNG|MDM2|HCLS1|TEK|JAK2|NRDE2|GAS6
50798	7.8927E-3	3.6922E-2	4	8	2714	23957	activated T cell proliferation	ITGAM|ITGB2|FYN|ITGAL
2000564	7.8927E-3	3.6922E-2	4	8	2714	23957	regulation of CD8-positive, alpha-beta T cell proliferation	H2-T23|IRF1|PTPN22|VSIR
1902339	7.8927E-3	3.6922E-2	4	8	2714	23957	positive regulation of apoptotic process involved in morphogenesis	NOTCH1|B4GALT1|TNFRSF1B|TNFRSF1A
2467	7.8927E-3	3.6922E-2	4	8	2714	23957	germinal center formation	ADAM17|KLHL6|BCL3|UNC13D
1903265	7.8927E-3	3.6922E-2	4	8	2714	23957	positive regulation of tumor necrosis factor-mediated signaling pathway	ADAM17|CASP4|CASP1|RIPK1
2857	7.8927E-3	3.6922E-2	4	8	2714	23957	positive regulation of natural killer cell mediated immune response to tumor cell	KLRK1|IL12B|CD226|PVR
1904747	7.8927E-3	3.6922E-2	4	8	2714	23957	positive regulation of apoptotic process involved in development	NOTCH1|B4GALT1|TNFRSF1B|TNFRSF1A
43313	7.8927E-3	3.6922E-2	4	8	2714	23957	regulation of neutrophil degranulation	ITGAM|SYK|PTAFR|ITGB2
10649	7.8927E-3	3.6922E-2	4	8	2714	23957	regulation of cell communication by electrical coupling	GJA1|CAV1|PDE4D|CASQ2
31665	7.8927E-3	3.6922E-2	4	8	2714	23957	negative regulation of lipopolysaccharide-mediated signaling pathway	TNFAIP3|ACOD1|PRDM1|TRIB1
15803	7.8927E-3	3.6922E-2	4	8	2714	23957	branched-chain amino acid transport	SLC7A5|SLC6A17|SLC38A9|SLC25A44
32229	7.8927E-3	3.6922E-2	4	8	2714	23957	negative regulation of synaptic transmission, GABAergic	CNR2|BDNF|HTR1B|SLC6A1
32667	7.8927E-3	3.6922E-2	4	8	2714	23957	regulation of interleukin-23 production	TGFB1|IFNG|TLR4|MYD88
10771	7.9546E-3	3.7194E-2	20	100	2714	23957	negative regulation of cell morphogenesis involved in differentiation	KANK1|GSK3B|DMTN|SEMA3A|IFRD1|SEMA3B|SEMA4C|PTEN|D130043K22RIK|LRP4|FBLN1|NTN1|ARHGAP4|NFATC4|DNM3|TEP1|RAPGEF2|TNR|SLIT2|CCR5
3158	8.0339E-3	3.7531E-2	18	87	2714	23957	endothelium development	KDM6B|COL18A1|NOTCH1|TGFB1|SLC40A1|MSN|F11R|CLDN1|ICAM1|RAP1B|HEY1|SOX18|PDPN|KDR|RAPGEF2|MYD88|ENG|TJP2
8593	8.0339E-3	3.7531E-2	18	87	2714	23957	regulation of Notch signaling pathway	NOTCH1|CNTN6|STAT3|NOD2|PEAR1|SYNJ2BP|BMP7|NEURL1A|SOX2|NFKBIA|MMP14|TCIM|HEY1|MFNG|BMP2K|AAK1|RECK|LLGL1
32434	8.1017E-3	3.7830E-2	24	127	2714	23957	regulation of proteasomal ubiquitin-dependent protein catabolic process	PLK3|GSK3B|CAV1|LRRK2|RPL11|SGTA|CLEC16A|RNF19B|CBFA2T3|KLHL40|HERPUD1|RNF144A|RNF144B|FAM122A|DAB2|RNF217|MDM2|RACK1|AKT1|ARIH1|TRIB1|NOP53|N4BP1|TAF1
2001244	8.1705E-3	3.8099E-2	15	68	2714	23957	positive regulation of intrinsic apoptotic signaling pathway	PLEKHF1|CAV1|RPL11|SIRT1|FBXO30|SLC9A3R1|PLSCR1|SFPQ|NACC2|RACK1|RPS3|PLAGL2|RPL26|NKX3-1|MCL1
46324	8.1705E-3	3.8099E-2	15	68	2714	23957	regulation of glucose import	OSBPL8|INSR|IRS2|SORBS1|TNF|ADIPOR2|KLF15|HK2|LMBRD1|RPS6KB1|ERBB4|GRB10|AKT1|APPL2|NFE2L2
48641	8.1705E-3	3.8099E-2	15	68	2714	23957	regulation of skeletal muscle tissue development	DDX17|MYOCD|TGFB1|MEGF10|TSC22D3|NR1D2|HMGCR|ADRB2|ARNTL|NRAS|SIX4|RPS6KB1|BCL2|CAPN3|EPHB1
30513	8.1818E-3	3.8117E-2	10	38	2714	23957	positive regulation of BMP signaling pathway	CRB2|NOTCH2|CDH5|NOTCH1|KDR|SOX11|CCN1|NEO1|VSIR|ENG
32228	8.1818E-3	3.8117E-2	10	38	2714	23957	regulation of synaptic transmission, GABAergic	CAR2|CNR2|BDNF|TEP1|ERBB4|PTEN|HTR1B|DBI|SLC6A1|CNTNAP4
43393	8.2188E-3	3.8143E-2	39	233	2714	23957	regulation of protein binding	GSK3B|CDKN1A|SMARCD3|ROCK1|LRRK2|USP33|WFIKKN2|CTSZ|RPL11|ATP2A3|ARRB2|ADRB2|AURKB|IFIT2|MECP2|RACK1|AKT1|APOE|LDLRAP1|B2M|NKX3-1|ANGPT1|DTX3L|BDNF|CAV1|TFIP11|TMEM173|TGFBR1|NFATC4|CLDN5|PLSCR1|DAB2|GNL3L|SLPI|MFNG|RAPGEF2|MITD1|TMBIM6|TAF1
33627	8.2210E-3	3.8143E-2	8	27	2714	23957	cell adhesion mediated by integrin	ADAM17|ITGB5|ITGB3|ITGB2|ITGB7|ITGA6|PLPP3|ICAM1
2052	8.2210E-3	3.8143E-2	8	27	2714	23957	positive regulation of neuroblast proliferation	CX3CR1|SOX2|FZD3|NOTCH1|SMARCD3|PAX6|SOX21|GLI3
1903010	8.2210E-3	3.8143E-2	8	27	2714	23957	regulation of bone development	NOTCH2|TYROBP|GPR68|KDR|TMEM119|FBXO30|GLI3|TJP2
3171	8.2210E-3	3.8143E-2	8	27	2714	23957	atrioventricular valve development	HEYL|NOTCH1|TGFB1|HEY1|MDM2|CCN1|SMAD6|TGFBR2
71312	8.2210E-3	3.8143E-2	8	27	2714	23957	cellular response to alkaloid	MECP2|SPN|CRHBP|CASP7|CASQ2|HTR1B|SLC8A1|PPP1R9B
7520	8.2210E-3	3.8143E-2	8	27	2714	23957	myoblast fusion	GSK3B|NPHS1|CD81|CASP1|CAPN2|CD9|PTGFRN|NEO1
45742	8.2210E-3	3.8143E-2	8	27	2714	23957	positive regulation of epidermal growth factor receptor signaling pathway	NEURL1A|ADAM17|AFAP1L2|FASL|NCF1|TGFA|FBXO30|ADRA2A
31440	8.2210E-3	3.8143E-2	8	27	2714	23957	regulation of mRNA 3'-end processing	CPSF6|AHCYL1|CCNT1|NCBP1|BRF1|YTHDC1|PAPOLA|CPEB3
71241	8.3621E-3	3.8763E-2	38	226	2714	23957	cellular response to inorganic substance	CEBPA|CDKN1B|NCF1|KCNA1|LRRK2|HVCN1|SLC40A1|ADCY7|MECP2|CRHBP|GLRA3|ATP7B|DDI2|AKT1|CAPN3|CPNE3|SLC25A23|JUNB|B2M|SYT4|DMTN|NFYA|BNIP3|NSMCE3|NFATC3|SYT15|FOS|MT1|CFLAR|BMP6|NFATC4|ITPKB|RASA4|ALOX5AP|TIMELESS|FOSB|LGMN|NFE2L2
16053	8.3621E-3	3.8763E-2	38	226	2714	23957	organic acid biosynthetic process	LPL|MGST2|ALOX12|ABAT|ALOX12B|PTGS1|FADS3|FADS2|HPGDS|MTHFD1L|CBS|CHST12|KYNU|PHGDH|MLYCD|PTGDS|GLUL|ABCD1|AASS|CD74|PRKAB2|EDN1|PTGIS|SYK|ELOVL4|ELOVL5|SPHK1|PLA2G4A|ASNS|ELOVL6|PRKAB1|PER2|UGDH|GLUD1|TBXAS1|RBP1|ALOX5AP|BCAT1
51591	8.4352E-3	3.9084E-2	14	62	2714	23957	response to cAMP	DMTN|BRF1|IGFBP5|CREM|PYGM|SLC8A1|PIK3CG|RAP1B|CRHBP|PER1|MAT2A|GPD1|RAPGEF2|JUNB
45165	8.4823E-3	3.9285E-2	44	270	2714	23957	cell fate commitment	NOTCH2|NOTCH3|HLF|NOTCH1|ZFP521|TENM4|GFI1|PRDM1|LY9|ETS2|GLI3|SPN|SOX2|SOX18|ERBB4|TBX21|PDPN|NTF3|KDR|SLAMF8|STAT6|SLAMF6|SOX9|FEZF2|NKX2-2|KDM6B|SMAD1|TGFB1|PRRX1|NTRK3|STAT3|SOX13|OLIG1|PAX6|WNT9A|OLIG2|TGFBR1|TBX2|RUNX1|IRF4|BCL2|GAS1|SPRY2|TCF3
1903313	8.4992E-3	3.9345E-2	19	94	2714	23957	positive regulation of mRNA metabolic process	APOBEC1|UPF1|ROCK1|YTHDF3|NOS2|NCBP1|BRF1|ROCK2|CIRBP|PRR5L|ZC3HAV1|PUM1|ZFP36L2|ZC3H12D|AGO2|TRA2A|NUP98|CPEB3|METTL16
48854	8.5434E-3	3.9498E-2	11	44	2714	23957	brain morphogenesis	SOX2|BBS1|HHEX|TEP1|PTEN|SLC4A10|OTX1|FOXO3|SOS1|SHANK3|BBS4
50817	8.5477E-3	3.9498E-2	22	114	2714	23957	coagulation	P2RY12|PDGFRA|ENTPD1|ENTPD2|ITGB3|PROS1|PLEK|FZD6|FBLN1|PEAR1|MERTK|TSPAN32|ADRA2A|GNA13|C3|THBD|CD40LG|AXL|PTPN6|GAS6|LNPK|FERMT3
7596	8.5477E-3	3.9498E-2	22	114	2714	23957	blood coagulation	P2RY12|PDGFRA|ENTPD1|ENTPD2|ITGB3|PROS1|PLEK|FZD6|FBLN1|PEAR1|MERTK|TSPAN32|ADRA2A|GNA13|C3|THBD|CD40LG|AXL|PTPN6|GAS6|LNPK|FERMT3
8344	8.5477E-3	3.9498E-2	22	114	2714	23957	adult locomotory behavior	WDR47|KCNJ10|LGI4|HEXA|ADAM22|ATP1A2|CACNA1C|ARRB2|SEZ6L|PUM1|MECP2|CD2|EPS8|PREX2|NR4A2|CXCL12|CCND2|CACNB4|KCNMA1|PMP22|FGF12|TRMT1L
33623	8.6006E-3	3.9599E-2	6	17	2714	23957	regulation of integrin activation	RAP1B|P2RY12|CD24A|PLEK|PIEZO1|CXCL13
2836	8.6006E-3	3.9599E-2	6	17	2714	23957	positive regulation of response to tumor cell	CD24A|CD40LG|KLRK1|IL12B|CD226|PVR
2839	8.6006E-3	3.9599E-2	6	17	2714	23957	positive regulation of immune response to tumor cell	CD24A|CD40LG|KLRK1|IL12B|CD226|PVR
3184	8.6006E-3	3.9599E-2	6	17	2714	23957	pulmonary valve morphogenesis	NOTCH2|HEYL|NOTCH1|HEY1|SLIT2|SMAD6
71360	8.6006E-3	3.9599E-2	6	17	2714	23957	cellular response to exogenous dsRNA	IFIH1|DDX58|CAV1|ZC3HAV1|TMEM173|TLR3
40015	8.6006E-3	3.9599E-2	6	17	2714	23957	negative regulation of multicellular organism growth	PLAC8|ANKRD26|STC2|ALMS1|ADRB2|LGMN
60074	8.6006E-3	3.9599E-2	6	17	2714	23957	synapse maturation	CX3CR1|BCAN|TEP1|ERBB4|PTEN|SEZ6L
45414	8.6006E-3	3.9599E-2	6	17	2714	23957	regulation of interleukin-8 biosynthetic process	CD74|SYK|BCL3|TLR9|TNF|TLR4
1902041	8.6656E-3	3.9809E-2	12	50	2714	23957	regulation of extrinsic apoptotic signaling pathway via death domain receptors	LGALS3|GSK3B|ARC|TEP1|PTEN|TNFAIP3|TIMP3|FAIM2|CFLAR|BMPR1B|ATF3|ICAM1
51438	8.6656E-3	3.9809E-2	12	50	2714	23957	regulation of ubiquitin-protein transferase activity	ARRDC4|DTX3L|TEP1|RPL23|ARRDC3|RPL11|PTEN|RPS2|TRIB1|FBXO30|TOPORS|CDC14B
99054	8.6890E-3	3.9809E-2	7	22	2714	23957	presynapse assembly	CNTN5|LRRTM3|TEP1|IL1RAPL1|PTEN|LRP4|PCDH17
2000353	8.6890E-3	3.9809E-2	7	22	2714	23957	positive regulation of endothelial cell apoptotic process	COL18A1|XBP1|CD40|CD40LG|FASL|H2-M3|FOXO3
1573	8.6890E-3	3.9809E-2	7	22	2714	23957	ganglioside metabolic process	ST6GALNAC1|GM2A|HEXB|HEXA|B3GALT4|ST6GALNAC4|ST6GALNAC6
2523	8.6890E-3	3.9809E-2	7	22	2714	23957	leukocyte migration involved in inflammatory response	AOC3|CD24A|ITGAM|ITGB2|SLAMF8|CCL2|SLAMF1
2834	8.6890E-3	3.9809E-2	7	22	2714	23957	regulation of response to tumor cell	CD24A|CD40LG|KLRK1|IL12B|CD226|PVR|HAVCR2
2837	8.6890E-3	3.9809E-2	7	22	2714	23957	regulation of immune response to tumor cell	CD24A|CD40LG|KLRK1|IL12B|CD226|PVR|HAVCR2
1903975	8.6890E-3	3.9809E-2	7	22	2714	23957	regulation of glial cell migration	P2RY12|CX3CR1|CSF1|PTPRZ1|TREM2|CRKL|CCR2
36314	8.6890E-3	3.9809E-2	7	22	2714	23957	response to sterol	GRAMD1B|TGFB1|INHBB|INHBA|CCR5|TGFBR1|TGFBR2
43153	8.6890E-3	3.9809E-2	7	22	2714	23957	entrainment of circadian clock by photoperiod	PER2|PER1|PER3|BHLHE40|CRY2|CRY1|SIK1
50795	8.8891E-3	4.0708E-2	20	101	2714	23957	regulation of behavior	CHRNB2|GHSR|LEPROT|ANKRD26|SGIP1|INSR|ARRDC3|STAT3|HTR1B|MCHR1|GJA1|TEC|PER3|NR4A3|TTC21B|CASP1|APOE|PTGDS|SHANK3|CNTNAP4
48813	8.9520E-3	4.0977E-2	16	75	2714	23957	dendrite morphogenesis	RBFOX2|DSCAM|ROCK2|SEMA3A|PTEN|LRP4|MAPK8IP2|CELSR2|DCLK1|PREX2|SEPT7|TEP1|BTBD3|FYN|SHANK3|EPHB1
7389	9.1079E-3	4.1654E-2	68	452	2714	23957	pattern specification process	ITGAM|PGAP1|BHLHE41|CELSR2|ETS2|GLI3|CRKL|HHEX|GJA1|FRAT1|TIFAB|NAT8F5|HEY1|FEZF2|CEP290|PSKH1|NKX3-1|TGIF1|DYNC2H1|EDN1|KDM2A|PAX6|RPGRIP1L|TGFBR1|TGFBR2|ARC|ZEB1|MFNG|RFX4|MTF2|GAS1|MDFI|CCDC40|ENG|CRB2|NOTCH2|C1QA|NOTCH1|SMARCD3|SEMA3A|LRP4|C3|ADGRG1|ERBB4|TBX21|TTC21B|RAB23|ALX4|OTX1|NKX2-2|EGR2|DNAH11|TGFB1|SMAD3|ZBTB16|SMAD6|BMP7|TBX2|HEYL|VANGL2|DNAIC1|MAFB|LHX2|BHLHE40|TCF3|BCOR|BMPR1B|MDGA2
48667	9.1079E-3	4.1654E-2	68	452	2714	23957	cell morphogenesis involved in neuron differentiation	GSK3B|SEMA5B|CLIC5|TENM2|ATP8A2|USP33|HEXA|PTEN|CELSR2|GLI3|PREX2|SEPT7|BSG|RAC2|NEO1|EPHB1|CHRNB2|RBFOX2|DSCAM|LMTK2|ETV1|PAX6|MAPK8IP2|RUNX3|ALS2|TEP1|GAS1|SHANK3|DSCAML1|LLGL1|CSF1R|NOTCH1|ROCK2|LRTM2|SEMA3A|LRP4|NTN1|DRP2|SLC9A3R1|PTPRZ1|BTBD3|NTF3|SLITRK3|PLXNA1|FYN|SLIT2|VASP|BBS1|EGR2|FZD3|CNTN5|CNTN6|USP9X|BDNF|LAMB2|BMP7|DCLK1|NR4A2|VANGL2|TEC|CXCL12|NR4A3|LHX2|BCL2|PMP22|CNTN4|BMPR1B|PAM
51260	9.1161E-3	4.1673E-2	31	177	2714	23957	protein homooligomerization	CRTC3|KCNA1|H2-M3|PRF1|KCNA4|KCNA5|AQP4|PKD2L1|SAMHD1|RNF135|PYCARD|RNF213|GLRA3|NACC2|TIFA|B2M|KCNJ2|APPL2|VASP|GSDMD|KCNF1|GBP5|MLKL|SOD2|KCTD8|EHD2|ARC|ALS2|ALOX5AP|MICU1|KCTD16
10821	9.1352E-3	4.1723E-2	26	142	2714	23957	regulation of mitochondrion organization	GSK3B|LRRK2|CLEC16A|TREM2|ARRB2|HK2|PYCARD|TNFSF10|KDR|AKT1|TSPO|MFN2|PMAIP1|BMF|FNIP1|IER3|SREBF1|SIAH3|SMURF1|VPS13C|BNIP3|STAT2|VPS13D|FBXO30|GOLPH3|ARC
15893	9.1352E-3	4.1723E-2	26	142	2714	23957	drug transport	SLC6A20A|AQP4|SLC7A10|SLC7A2|GJA1|SLC38A9|SLC38A3|SLC25A23|SLC25A25|SLC19A2|SLC36A1|CAR2|GHSR|EDN1|SLC13A4|KCNJ10|SLC6A17|FZD4|SLC11A1|SLC16A12|INHBA|SLC7A5|SLC25A18|SLC25A32|NFKBIE|ABCG2
71214	9.1720E-3	4.1853E-2	46	286	2714	23957	cellular response to abiotic stimulus	GSK3B|CDKN1A|GPR68|HVCN1|PTEN|ATP1A2|PKD2L1|SLC2A4|F11R|CRIP1|AURKB|SLC9A1|WRN|GJA1|CCND2|ARHGDIA|LRRC8C|AKT1|PIEZO1|CAPN3|BMF|SOX9|SLC38A3|ASIC2|N4BP1|TRP53INP1|EGR1|BRF1|GADD45A|CAV1|NSMCE3|USP28|SIRT1|FBXO30|RPE65|NFATC4|DDB1|NET1|CD2|TEP1|MDM2|NSMF|RPL26|SCN2A|SIPA1|TAF1
104004	9.1720E-3	4.1853E-2	46	286	2714	23957	cellular response to environmental stimulus	GSK3B|CDKN1A|GPR68|HVCN1|PTEN|ATP1A2|PKD2L1|SLC2A4|F11R|CRIP1|AURKB|SLC9A1|WRN|GJA1|CCND2|ARHGDIA|LRRC8C|AKT1|PIEZO1|CAPN3|BMF|SOX9|SLC38A3|ASIC2|N4BP1|TRP53INP1|EGR1|BRF1|GADD45A|CAV1|NSMCE3|USP28|SIRT1|FBXO30|RPE65|NFATC4|DDB1|NET1|CD2|TEP1|MDM2|NSMF|RPL26|SCN2A|SIPA1|TAF1
51052	9.2131E-3	4.2022E-2	58	376	2714	23957	regulation of DNA metabolic process	OTUD4|GSK3B|CDKN1A|CD40|SPI1|PPP1R10|HNRNPU|ARRB2|SMG7|TNF|IL27RA|SMG6|MECP2|GJA1|PNP|C3AR1|AKT1|SMARCAD1|ARID2|IER3|HIST1H1C|PDGFRB|UPF1|PARP3|DTX3L|DUSP1|ANXA3|THOC1|PARP9|SIRT1|GNL3|RNF169|IFNG|TIMELESS|PRKD2|TNKS|CEBPG|WAS|FIGNL2|AURKB|WRN|FAM168A|TBX21|RPS3|STAT6|NDFIP1|TGFB1|UBE2B|USP9X|GZMA|EYA4|YLPM1|H1F0|PTPRC|GNL3L|CLCF1|CD28|ERCC6
44265	9.2607E-3	4.2220E-2	108	765	2714	23957	cellular macromolecule catabolic process	NARF|NRROS|UBXN2B|LTN1|RNF19B|UBE2L6|ZC3H12D|RNF114|CAPN2|TRIM25|MYLIP|RNF43|UBE4A|HECW2|UBA7|UBA6|UBR3|ZFP36L2|RNASET2A|HELZ2|RNF213|UBD|RNF217|RIPK1|EDEM3|WWTR1|XBP1|SDF2L1|NDFIP1|UBE2B|DNASE2A|HSPA5|SIAH3|SMURF1|EDEM1|ERLIN1|ISG15|FBXO30|ISG20|CNOT6|RNF103|AGO3|TOLLIP|MDM2|HPSE|LGMN|NFE2L2|MUS81|USP37|SPO11|USP33|CTSZ|TNFAIP3|CTSW|TCIRG1|ARRB2|SMG7|CTSS|HERPUD1|SMG6|SCPEP1|CTSO|CASP8|DDI2|CTSH|ARIH1|RNF150|METTL16|CTSC|UPF2|UPF1|NCBP1|DTX3L|USP45|VPS37D|SIRT1|TOPORS|DDB1|RNF144A|RNF144B|OAS2|DNASE1L3|USP13|SLFN8|USP18|PSMB10|ARNTL|TBX21|DROSHA|RPS27A|NOS2|LRRC29|BRF1|SGTB|USP9X|GZMA|BNIP3|FBXL19|SGTA|EXOG|USP28|FBXL14|PSMB8|PSMB9|ITCH|SPSB1|PMP22|TAF1
1901099	9.2978E-3	4.2276E-2	9	33	2714	23957	negative regulation of signal transduction in absence of ligand	CX3CR1|EYA4|BCL2|CTNNA1|GAS1|FYN|RIPK1|TNF|MCL1
2001240	9.2978E-3	4.2276E-2	9	33	2714	23957	negative regulation of extrinsic apoptotic signaling pathway in absence of ligand	CX3CR1|EYA4|BCL2|CTNNA1|GAS1|FYN|RIPK1|TNF|MCL1
10667	9.2978E-3	4.2276E-2	9	33	2714	23957	negative regulation of cardiac muscle cell apoptotic process	MYOCD|ARC|PDPK1|PPP1R10|BCL2|CFLAR|JAK2|SIRT1|NFE2L2
43537	9.2978E-3	4.2276E-2	9	33	2714	23957	negative regulation of blood vessel endothelial cell migration	MECP2|CARD10|SPRED1|NOTCH1|TGFB1|GADD45A|MMRN2|APOE|VASH1
31645	9.2978E-3	4.2276E-2	9	33	2714	23957	negative regulation of nervous system process	MTMR2|IFNG|GPR35|TEP1|LRRK2|PTEN|TNF|KLK8|CTSC
32692	9.2978E-3	4.2276E-2	9	33	2714	23957	negative regulation of interleukin-1 production	CX3CR1|ERRFI1|GHSR|TNFAIP3|NLRP3|AQP4|TREM2|ARRB2|GAS6
1903307	9.3732E-3	4.2581E-2	15	69	2714	23957	positive regulation of regulated secretory pathway	SYT4|ITGAM|FCER1G|SYK|PTAFR|ITGB2|CADPS|CACNA1B|IL4RA|GAB2|UNC13D|PLD2|FGR|CACNB4|ADORA3
6940	9.3732E-3	4.2581E-2	15	69	2714	23957	regulation of smooth muscle contraction	GHSR|MYOCD|EDN1|NCF1|SPHK1|CAV1|PTAFR|ATP1A2|ABAT|ADRB2|ADRA2A|PTGS1|RGS2|KCNMA1|MRVI1
31647	9.4041E-3	4.2703E-2	45	279	2714	23957	regulation of protein stability	USP13|GRN|CD81|LRRK2|USP33|RPL11|PTEN|FAM107A|IFI30|NLK|ASGR2|PYCARD|DDI2|PIM1|CDC37L1|CTSH|CAPN3|TRIM21|SREBF1|MYLIP|XBP1|CRTAP|COG7|SMAD3|UBE2B|USP9X|SIAH3|RPL23|CMTM6|IRGM2|USP28|SIRT1|FBXO30|TYROBP|GNL3L|PER3|TEP1|BCL2|AAK1|MDM2|TCF3|PLPP3|NOP53|RAB3GAP1|TAF1
97485	9.4413E-3	4.2853E-2	39	235	2714	23957	neuron projection guidance	SEMA5B|CSF1R|TENM2|LRTM2|SEMA3A|USP33|NTN1|GLI3|DRP2|BSG|NTF3|RAC2|PLXNA1|SLIT2|NEO1|EPHB1|VASP|EGR2|FZD3|CNTN5|DSCAM|CNTN6|BDNF|LAMB2|LMTK2|ETV1|PAX6|BMP7|RUNX3|VANGL2|TEC|CXCL12|NR4A3|LHX2|GAS1|CNTN4|BMPR1B|PAM|DSCAML1
1903311	9.4729E-3	4.2977E-2	42	257	2714	23957	regulation of mRNA metabolic process	AHCYL1|ROCK1|CCNT1|ROCK2|YTHDC1|SRSF1|HNRNPU|PRR5L|ZC3HAV1|ZFP36L2|ZC3H12D|ALKBH5|TRA2A|PAPOLA|METTL16|SRSF10|APOBEC1|DDX17|ZBP1|RBM38|SRPK2|UPF1|SRRM4|CPSF6|RBFOX2|RBM15|YTHDF3|NOS2|NCBP1|BRF1|FAM46C|SLC11A1|CIRBP|PUM1|PTBP3|CSDC2|AGO2|PKP3|NUP98|CPEB3|SRSF7|MYD88
1901615	9.5589E-3	4.3348E-2	65	430	2714	23957	organic hydroxy compound metabolic process	CPQ|PTEN|HDLBP|LIPA|NUDT3|MECP2|HMGCS2|LDLRAP1|LBR|SREBF1|GPR37|SPHK1|IPMK|DIO2|OCRL|ITPKB|ITPKC|PLCB3|PLCB4|SOAT2|NPC2|TEP1|AKR1C14|RBP1|GPD1|PLPP3|PLCB2|LY6E|CEBPA|LEPROT|ISYNA1|PDXK|MTMR2|ASAH1|HLF|NPR1|HDC|PTAFR|GDPD1|ALOX12|HMGCR|HSD17B7|MTMR7|SULT1A1|CYB5R3|SPP1|PLCG2|SC5D|APOE|LDLR|PLTP|IDH3G|ERLIN1|APOBR|RPE65|CYP51|ACER2|PER2|QDPR|NR4A2|AKR1B10|BCL2|PMP22|ACO2|INSM1
51146	9.6246E-3	4.3626E-2	38	228	2714	23957	striated muscle cell differentiation	GSK3B|CD81|WFIKKN2|LMOD1|HNRNPU|SLC8A1|SLC9A1|MYOM3|SGCD|SIX4|CASP1|CAPN2|AKT1|CAPN3|MYH11|SMYD3|PTGFRN|NEO1|KDM6B|PDGFRB|PDGFRA|MYOCD|CXADR|TGFB1|HOMER1|IGFBP5|TMOD2|IGF2|NFATC3|NFATC2|CFLAR|KLHL40|CACNB4|NPHS1|CASQ2|PMP22|CD9|SIK1
1903078	9.7419E-3	4.4119E-2	14	63	2714	23957	positive regulation of protein localization to plasma membrane	DPP10|PDPK1|TREM2|SORBS1|TNF|PPP1R9B|SPN|LGALS3|ELF1|WNK3|RACK1|AKT1|PTPN9|SPTBN1
43550	9.7419E-3	4.4119E-2	14	63	2714	23957	regulation of lipid kinase activity	LYN|PDGFRB|PDGFRA|TGFB1|CD81|PIK3R3|NOD2|VAV2|PIK3R5|RBL2|FGR|RBL1|CD19|TEK
21761	9.9101E-3	4.4802E-2	20	102	2714	23957	limbic system development	KDM6B|BBS1|GSK3B|UBA6|USP9X|KCNA1|SEMA3A|PTEN|ATP1A2|GLI3|CRKL|BCAN|TEC|NR4A3|TEP1|ID4|FEZF2|BBS4|RAB3GAP1|MFSD2A
8585	9.9101E-3	4.4802E-2	20	102	2714	23957	female gonad development	PDGFRA|ANGPT1|TIPARP|FZD4|SPO11|MMP2|PLA2G4A|ARID5B|ARRB2|INHBA|AFP|FOXO3|SIRT1|SGPL1|VGF|ADAMTS1|KDR|BCL2|PGR|BMPR1B
43267	9.9102E-3	4.4802E-2	10	39	2714	23957	negative regulation of potassium ion transport	RGS4|PLCB4|TEP1|CAV1|PTEN|CASQ2|KCNA5|HTR2A|VIP|ATF4
46885	9.9102E-3	4.4802E-2	10	39	2714	23957	regulation of hormone biosynthetic process	EGR1|DAB2|IFNG|GFI1|STC2|GPD1|IGF2|TNF|NFKB1|BMP6
2244	9.9274E-3	4.4860E-2	25	136	2714	23957	hematopoietic progenitor cell differentiation	AGPAT5|TOP2A|CSF1R|SAMD9L|SPI1|TNFRSF13B|PLD4|ADAR|CHD2|SIGLECG|THSD1|PTPRZ1|HERC6|PDGFRB|PDGFRA|APOBEC3|TGFB1|TET2|INHBA|EEF2|RUNX1|PTPRC|BCL2|PTPN6|3830403N18RIK
30833	9.9452E-3	4.4920E-2	30	171	2714	23957	regulation of actin filament polymerization	TENM1|KANK1|WIPF1|GMFG|ARPC1B|ELN|WAS|LMOD1|ADD3|CORO1A|ICAM1|EPS8|PYCARD|RICTOR|NCKAP1L|SLIT2|BBS4|SPTBN1|VASP|MAP3K1|DMTN|KIRREL|TMOD2|FCHSD1|ELF1|NPHS1|CDC42EP1|HCLS1|CLEC2I|TLR2
1501	1.0020E-2	4.5238E-2	75	508	2714	23957	skeletal system development	HEXB|NCAN|NAB2|HEXA|WFIKKN2|LRRK1|COL12A1|MIA3|PTH1R|FGFRL1|GLI3|CTGF|LGALS3|GJA1|TIFAB|SERP1|SIX4|CCN4|RPL38|SOX9|CCN1|PDGFRB|PDGFRA|EDN1|COL27A1|MMP2|ARID5A|ARID5B|SOX11|WNT9A|SLC39A14|HSPG2|RUNX3|TGFBR1|RUNX1|TGFBR2|FGR|BCAN|MMP14|ZEB1|GAS1|DSCAML1|MDFI|COL11A2|SLC38A10|LTBP3|HSD17B7|COCH|SGPL1|MTHFD1L|CBS|DEAF1|RAB23|ALX4|CYTL1|PPARGC1B|BBS1|SMAD1|TGFB1|SMAD3|PRRX1|TIPARP|TGFB3|ZBTB16|BMP7|FLI1|BMP6|SULF2|P2RX7|PTPRC|MGP|TMEM119|ALPL|PTPN6|BMPR1B
43113	1.0028E-2	4.5255E-2	13	57	2714	23957	receptor clustering	SSNA1|ITGB2|MAGI2|LRP4|ITGAL|SYNJ2BP|ETV5|GLRA3|LRRC7|ITGB7|CLEC2I|APOE|SHANK3
32965	1.0176E-2	4.5844E-2	11	45	2714	23957	regulation of collagen biosynthetic process	PDGFRB|ERRFI1|TGFB1|TGFB3|CREB3L1|CCL2|IL6RA|ARRB2|LARP6|CTGF|ENG
2209	1.0176E-2	4.5844E-2	11	45	2714	23957	behavioral defense response	MECP2|ALS2|RPS6KB1|BDNF|DEAF1|BCL2|HTR2C|DBI|ATP1A2|MAPK8IP2|CACNA1E
90184	1.0176E-2	4.5844E-2	11	45	2714	23957	positive regulation of kidney development	PDGFRB|EGR1|SALL1|TGFB1|SIX4|ITGB3|C3AR1|IL6RA|CFLAR|SOX9|PROM1
30203	1.0177E-2	4.5844E-2	16	76	2714	23957	glycosaminoglycan metabolic process	ITIH5|PDGFRB|PGLYRP2|TGFB1|ANGPT1|IL15|HEXB|GLCE|HEXA|NDNF|GNS|LYVE1|UGDH|CHST12|CHST5|CHST3
43392	1.0191E-2	4.5849E-2	12	51	2714	23957	negative regulation of DNA binding	PER2|HEY1|LHX2|TNKS|GZMA|WFIKKN2|SOX11|JAK2|SIRT1|FBXO30|MDFI|TAF1
60043	1.0191E-2	4.5849E-2	12	51	2714	23957	regulation of cardiac muscle cell proliferation	GJA1|CXADR|NOTCH1|TEP1|ERBB4|PTEN|PIM1|RIPK1|JARID2|TGFBR1|TBX2|TGFBR2
45124	1.0191E-2	4.5849E-2	12	51	2714	23957	regulation of bone resorption	P2RX7|CAR2|CSF1R|SYK|ITGB3|INPP5D|SPP1|PDK4|TMEM119|CSK|LTBP3|PPARGC1B
34101	1.0222E-2	4.5947E-2	21	109	2714	23957	erythrocyte homeostasis	LYN|SPI1|DMTN|HLF|DNASE2A|CEBPG|RPS6|SLA|ARID4A|ADAR|IKZF1|PTBP3|RPS17|RPS19|HEPH|AXL|HCLS1|NCKAP1L|TCF3|JAK2|JAK3
45185	1.0222E-2	4.5947E-2	21	109	2714	23957	maintenance of protein location	SRGN|NRROS|HSPA5|VPS13C|CAV1|VPS13D|VPS13A|HNRNPU|TOPORS|HK2|NFKBIA|CD4|GJA1|GOLPH3|CLMN|AKT1|TSPO|LGALS9|TLN2|TLN1|BBS4
1903047	1.0368E-2	4.6584E-2	67	447	2714	23957	mitotic cell cycle process	TOP2A|MUS81|DCLRE1B|CDKN1A|USP37|CDKN1B|UBXN2B|PHF23|CLTC|PHF8|MECP2|EPS8|GJA1|GPR132|SEPT7|CCND2|CHMP1A|CCN1|BBS4|IER3|KLF11|RPS6|PAX6|WNT9A|RHOC|ELF1|ZW10|MCM3|RPL26|MAD1L1|ROCK1|ROCK2|CDCA5|ACVR1B|IQGAP3|AURKB|KIF3B|ANKRD53|CEP192|STX2|E2F6|SPTBN1|MAP9|RBM38|PLK3|CDKN2B|TGFB1|NCAPH2|CABLES1|INHBA|CD2|SNX18|WEE1|RPS6KB1|CENPJ|TAOK1|REEP3|CCNG2|CCNG1|MDM2|ID4|PHF13|SPRY2|MITD1|CRLF3|NOP53|TAF2
51957	1.0389E-2	4.6594E-2	8	28	2714	23957	positive regulation of amino acid transport	P2RX7|DRP2|SYT4|HTR2C|ABAT|SLC38A3|SLC6A1|RAB3GAP1
1905809	1.0389E-2	4.6594E-2	8	28	2714	23957	negative regulation of synapse organization	DNM3|GSK3B|TEP1|PTEN|FYN|APOE|NFATC4|TLR2
7214	1.0389E-2	4.6594E-2	8	28	2714	23957	gamma-aminobutyric acid signaling pathway	GABRB2|GABRA1|CACNB4|BDNF|GABRA3|GABRG3|ATF4|GNAI2
60039	1.0389E-2	4.6594E-2	8	28	2714	23957	pericardium development	VCAM1|NOTCH1|SMAD3|MECOM|PDPN|RPGRIP1L|SOS1|BMP7
3205	1.0436E-2	4.6784E-2	33	193	2714	23957	cardiac chamber development	NOTCH2|NOTCH1|SMARCD3|TNC|PRDM1|FGFRL1|SALL1|HECTD1|HEY1|ADAMTS1|SLIT2|CCN1|FZD1|MYOCD|DNAH11|RBM15|FZD2|TGFB1|PARVA|SOX11|SMAD6|BMP7|TGFBR1|TBX2|TGFBR2|HEYL|VANGL2|MDM2|TEK|TAB1|SOS1|LY6E|ENG
7599	1.0467E-2	4.6904E-2	22	116	2714	23957	hemostasis	P2RY12|PDGFRA|ENTPD1|ENTPD2|ITGB3|PROS1|PLEK|FZD6|FBLN1|PEAR1|MERTK|TSPAN32|ADRA2A|GNA13|C3|THBD|CD40LG|AXL|PTPN6|GAS6|LNPK|FERMT3
31330	1.0578E-2	4.7381E-2	40	244	2714	23957	negative regulation of cellular catabolic process	LEPROT|MTMR2|PHF23|LRRK2|RPL11|CLEC16A|TNFAIP3|HNRNPU|DBI|PTPN22|TREM2|PIK3CG|ZKSCAN3|AKT1|TSPO|TIMP3|BMF|QSOX1|LRIG2|TIMP4|N4BP1|MCL1|APOBEC1|ZBP1|RBM38|FAM46C|IL10RA|RPL23|SLC11A1|STAT3|SGTA|CIRBP|KLHL40|BCL2|PKP3|NRDE2|SEC22B|NOP53|MYD88|TAF1
1903670	1.0712E-2	4.7895E-2	15	70	2714	23957	regulation of sprouting angiogenesis	CARD10|GHSR|SMAD1|NOTCH1|PDPK1|SYNJ2BP|PIK3C2A|FBXO30|HDAC7|SPRED1|SRPX2|CREB3L1|MMRN2|KDR|GLUL
1904377	1.0712E-2	4.7895E-2	15	70	2714	23957	positive regulation of protein localization to cell periphery	DPP10|PDPK1|TREM2|SORBS1|TNF|PPP1R9B|SPN|LGALS3|ELF1|EPB41L2|WNK3|RACK1|AKT1|PTPN9|SPTBN1
7492	1.0712E-2	4.7895E-2	15	70	2714	23957	endoderm development	DUSP4|DUSP5|NOTCH1|TGFB1|SMAD3|ANGPT1|BRF1|DUSP1|COL12A1|INHBA|SOX2|HHEX|DAB2|ARC|SOX7
61572	1.0712E-2	4.7895E-2	15	70	2714	23957	actin filament bundle organization	DMTN|ITGB5|ELN|FAM107A|SORBS1|ADD3|RHOC|RND3|AIF1|AIF1L|RHOBTB2|EPS8|MYO1B|MARCKS|LCP1
2062	1.0854E-2	4.8468E-2	17	83	2714	23957	chondrocyte differentiation	COL27A1|TGFB1|COL11A2|COL12A1|ARID5A|MIA3|PTH1R|SLC39A14|HSPG2|RUNX3|COCH|SULF2|RUNX1|TGFBR2|CYTL1|SOX9|BMPR1B
45844	1.0854E-2	4.8468E-2	17	83	2714	23957	positive regulation of striated muscle tissue development	GSK3B|MYOCD|EDN1|NOTCH1|TGFB1|ARRB2|HMGCR|ADRB2|SIRT1|TBX2|ARNTL|GJA1|RPS6KB1|ERBB4|BCL2|PIM1|CCN4
48636	1.0854E-2	4.8468E-2	17	83	2714	23957	positive regulation of muscle organ development	GSK3B|MYOCD|EDN1|NOTCH1|TGFB1|ARRB2|HMGCR|ADRB2|SIRT1|TBX2|ARNTL|GJA1|RPS6KB1|ERBB4|BCL2|PIM1|CCN4
72330	1.0872E-2	4.8488E-2	25	137	2714	23957	monocarboxylic acid biosynthetic process	LPL|ALOX12|ABAT|ALOX12B|PTGS1|FADS3|FADS2|HPGDS|CHST12|MLYCD|PTGDS|ABCD1|CD74|PRKAB2|EDN1|PTGIS|ELOVL4|ELOVL5|SPHK1|ASNS|ELOVL6|PRKAB1|PER2|TBXAS1|RBP1
17000	1.0939E-2	4.8488E-2	5	13	2714	23957	antibiotic biosynthetic process	KDM3A|NCF1|CYBB|CYBA|SOD2
2001279	1.0939E-2	4.8488E-2	5	13	2714	23957	regulation of unsaturated fatty acid biosynthetic process	CD74|FABP5|PLA2G4A|SIRT1|ABCD1
51712	1.0939E-2	4.8488E-2	5	13	2714	23957	positive regulation of killing of cells of other organism	SYK|NOS2|IFNG|PRF1|CCR5
3093	1.0939E-2	4.8488E-2	5	13	2714	23957	regulation of glomerular filtration	GJA1|EMP2|CYBA|GAS6|CORO2B
3356	1.0939E-2	4.8488E-2	5	13	2714	23957	regulation of cilium beat frequency	BBS1|DNAH11|CCSAP|BBS4|CCDC40
1904181	1.0939E-2	4.8488E-2	5	13	2714	23957	positive regulation of membrane depolarization	P2RX7|KDR|RACK1|TSPO|ALOX12
71285	1.0939E-2	4.8488E-2	5	13	2714	23957	cellular response to lithium ion	CEBPA|CDKN1B|NFATC3|ADCY7|NFATC4
90193	1.0939E-2	4.8488E-2	5	13	2714	23957	positive regulation of glomerulus development	EGR1|ITGB3|C3AR1|IL6RA|CFLAR
60340	1.0939E-2	4.8488E-2	5	13	2714	23957	positive regulation of type I interferon-mediated signaling pathway	ZBP1|NLRC5|IRF7|FADD|IKBKE
45072	1.0939E-2	4.8488E-2	5	13	2714	23957	regulation of interferon-gamma biosynthetic process	CEBPG|TLR9|IL27|TLR3|CD276
45416	1.0939E-2	4.8488E-2	5	13	2714	23957	positive regulation of interleukin-8 biosynthetic process	CD74|SYK|TLR9|TNF|TLR4
45628	1.0939E-2	4.8488E-2	5	13	2714	23957	regulation of T-helper 2 cell differentiation	ZFP35|HLX|IRF1|IL4RA|NLRP3
46479	1.0939E-2	4.8488E-2	5	13	2714	23957	glycosphingolipid catabolic process	GALC|GM2A|HEXB|HEXA|GLA
48304	1.0939E-2	4.8488E-2	5	13	2714	23957	positive regulation of isotype switching to IgG isotypes	CD40|PTPRC|IFNG|TBX21|CD28
31953	1.0939E-2	4.8488E-2	5	13	2714	23957	negative regulation of protein autophosphorylation	ERRFI1|PTPRC|CAV1|MVP|ENG
15802	1.0939E-2	4.8488E-2	5	13	2714	23957	basic amino acid transport	SLC7A7|SLC11A1|SLC38A9|SLC38A3|SLC7A2
9792	1.1198E-2	4.9613E-2	118	850	2714	23957	embryo development ending in birth or egg hatching	SMARCB1|PRDM1|SOX21|SLC8A1|GJA1|SALL1|SOX18|CAPN2|AKT1|CCN1|JUNB|PDGFRB|PDGFRA|KDM2A|IPMK|SOX11|OCRL|THOC2|VASH1|RPGRIP1L|HSPG2|TM4SF1|RUNX1|MFNG|ERF|LY6E|ABCG2|NOTCH2|NOTCH1|SDC4|YTHDC1|TCF7|UBR3|KLHL12|C6|DEAF1|MAN2A1|ALX4|VASP|FZD1|ST14|FZD3|VCAM1|FZD2|TGFB1|SMAD3|UBE2B|SLC35E2|TGFB3|FZD6|IGF2|BMP7|PRRC2B|FOSL1|DAB2|VANGL2|LPAR6|LHX2|MAFF|TAB1|AMD1|ADAR|PTH1R|FBLL1|GLI3|HHEX|CASP8|MECOM|SIX4|HEY1|PHGDH|BBS4|NKX3-1|TGIF1|BRD2|EDN1|PAX6|WNT9A|TGFBR1|TGFBR2|MMP14|ZEB1|GAS1|DSCAML1|MDFI|CRB2|CEBPA|GRN|RRN3|HLF|ROCK2|SRSF1|HSD17B7|ACVR1B|GNA13|HECTD1|MTHFD1L|RAB23|MXI1|MFN2|RICTOR|SLIT2|TRP53BP2|ZFP420|PTPN18|ANGPT1|PRRX1|BRF1|CMTM3|FAM46C|USP9X|TIE1|SEMA4C|SULF2|CR1L|RUNDC1|BCOR|APBA2
33008	1.1291E-2	4.9856E-2	7	23	2714	23957	positive regulation of mast cell activation involved in immune response	FGR|FCER1G|SYK|ADORA3|IL4RA|GAB2|PLD2
2000345	1.1291E-2	4.9856E-2	7	23	2714	23957	regulation of hepatocyte proliferation	XBP1|IFNG|PLAU|TNFAIP3|CFLAR|TNF|SULF2
51602	1.1291E-2	4.9856E-2	7	23	2714	23957	response to electrical stimulus	P2RX7|XBP1|TEP1|PTEN|NSMF|FBXO32|RPE65
3176	1.1291E-2	4.9856E-2	7	23	2714	23957	aortic valve development	NOTCH1|TGFB1|SLIT2|SOX9|TNFRSF1B|SMAD6|TNFRSF1A
71467	1.1291E-2	4.9856E-2	7	23	2714	23957	cellular response to pH	GJA1|GPR68|HVCN1|PKD2L1|SLC38A3|ASIC2|SLC9A1
42069	1.1291E-2	4.9856E-2	7	23	2714	23957	regulation of catecholamine metabolic process	CHRNB2|NR4A2|ITGAM|HLF|GPR37|HTR2C|ABAT
9648	1.1291E-2	4.9856E-2	7	23	2714	23957	photoperiodism	PER2|PER1|PER3|BHLHE40|CRY2|CRY1|SIK1
43306	1.1291E-2	4.9856E-2	7	23	2714	23957	positive regulation of mast cell degranulation	FGR|FCER1G|SYK|ADORA3|IL4RA|GAB2|PLD2
43487	1.1321E-2	4.9966E-2	21	110	2714	23957	regulation of RNA stability	APOBEC1|ZBP1|RBM38|UPF1|ROCK1|YTHDF3|BRF1|ROCK2|FAM46C|SLC11A1|CIRBP|HNRNPU|TNFRSF1B|PUM1|ZFP36L2|ZC3H12D|ALKBH5|CSDC2|CPEB3|METTL16|MYD88
```
