## Supplemental File 5 for "*Toxoplasma* infection alters dopamine-sensitive behaviors and host gene expression patterns associated with neuropsychiatric disease": STR_BinGO.bgo

```
File created with bingo (c) on 18-Dec-2020 at 5:17:06 PM

ontology: namespace
curator:  bingo

Selected ontology file : bundle://116.0:1/data/GO_Biological_Process
Selected annotation file : bundle://116.0:1/data/M_musculus_default
Discarded evidence codes : 
Overrepresentation
Selected statistical test : Hypergeometric test
Selected correction : Benjamini & Hochberg False Discovery Rate (FDR) correction
Selected significance level : 0.05
Testing option : Use whole annotation as reference set
The selected cluster :
SPI1	RBPJ	OLFR1330	CLDN1	DPYSL2	GJA5	C3AR1	PRIMA1	AA	UNC5B	SERPINF1	UNC13D	CLDN5	2	TEP1	SERPING1	SKAP2	GRID2IP	PDGFB	GATA3	GATA2	C3	SULT1A1	KLRK1	C7	PLCG2	PLCG1	LYN	ST14	JUN	JAG1	CHKA	DMPK	HOMER1	TIPARP	FZD7	FZD6	SLC6A6	GJB2	SLC6A8	FASL	GJB6	REL	ADA	FERMT3	CDKN1A	BTG2	RARG	ARHGAP8	HEXB	ELN	HEXA	ADM	SLC6A1	ARHGAP4	CTLA4	NEFL	TSPO	NEFM	JAK2	JAK3	NEFH	APC2	RIPK2	NFAM1	SPHK1	SERPINB9	F3	AGTR1A	MMP14	CYP21A2	SLCO4A1	PELI1	RARA	FLT3L	ACSBG1	DSCAML1	VAMP5	PLCB2	HBEGF	PPARD	CCL12	PTAFR	AFP	PTGS2	OLFR56	DMA	STAT6	STX3	ABCB1B	P2RY12	BCHE	CCL22	STAT3	H2	ABI3	FABP7	LPCAT2	PF4	CSF3R	CSF1	NCF2	NAB1	NAB2	CEP120	GUCA1A	IRS2	TNF	CLU	SAT1	NRBP2	IGHG1	CYSLTR1	RIMS4	ADORA3	LEPR	LZTS1	IL13RA1	LAG3	RPS6	DIO2	FCGR1	IGHG2B	PYGO2	FCGR3	IGHG2C	OLFR558	IL6ST	LY6E	CD274	SHC1	ABHD2	IL4RA	CHRD	CORO1A	NPAS2	BTLA	TNFRSF14	CD276	ZBTB16	HTR1B	B3GALT6	NFKB2	CXCL10	CXCL11	PTPRC	NKX2	MAFB	BCL6	MAFG	BCL3	BCL2	PLXNB2	LAT	MYD88	SERINC5	BCL2L1	ITGAM	M3	ITGB2	PIK3CD	PTPN22	ECE1	LSP1	ITGAL	TSPAN12	CYR61	TNFSF13B	SPN	HHEX	GM2A	ATP7A	TPRN	GRID2	ITGA4	ITGA1	LCK	LCP2	ITGA6	ANG	ASPA	CX3CR1	CEBPB	SRF	LRP5	NTN4	TULP3	FURIN	PIRB	IL2RG	OA	P2RY6	CCL8	CCL7	CCL6	KATNA1	CCL5	CCL2	VPS54	LRRC8A	CSK	BAK1	TIGIT	WASF2	KCNJ10	SEMA4D	PRRX1	SMOX	GZMB	P2RX7	NFASC	IL2RA	IL2RB	PTPN6	CLEC2I	FCGR2B	MYO1F	IL1RN	PS	GFI1	LST1	AQP4	IKZF1	IL27RA	ICAM1	AQP1	C4B	PNP	OLFR287	KDR	IL12B	SOX9	PTGDS	EPHB1	GLUL	ENTPD1	MUSK	SLC11A1	OMG	CPT1C	MAPK8IP3	RUNX3	JMJD6	RUNX1	BTK	ULK1	UGT8A	EPAS1	GIPR	KLK8	IGSF9	UGT1A7C	KLK6	CD79A	SGPL1	
RRAS	INPP5D	SLAMF7	NAALAD2	SLAMF1	NTSR2	STAT5A	VASP	EGR1	BBS1	EGR2	XBP1	XCR1	EGR3	TNFSF14	RAB27A	IGF1	RPE65	GADD45G	ALDH6A1	CD28	IGHM	TOP2B	CLIC5	PCSK1	CD40	TNFRSF13B	PCSK9	IL27	CD3E	CD3D	GABRR2	NCS1	RAC2	CTSH	CCR7	BCL2A1D	CD36	CCR2	FCER1G	PCYT1A	SYK	TNFRSF12A	IL15	RHOH	IL16	CYP7B1	VAV1	RHOA	VAV2	LAT2	TLR1	IL1A	ALDH5A1	IGHA	IL1B	TLR9	TLR7	CD48	TLR6	TLR5	SGK1	TLR4	TLR3	CD44	TLR2	C1QB	C1QA	CD63	CSTB	FOXC1	SELPLG	HDC	WAS	CXCR4	AIF1	RELB	RELN	DUOX2	CD74	MAP3K1	GCH1	OSM	MLH3	CD40LG	KLHL6	TTC3	FAS	TACC2	APBA3	C1QC	CD86	CD81	CD80	HFE	PLAT	GIMAP5	PVR	ETS1	CCND3	PLAU	SIT1	C1RL	CAST	THEMIS	ARID5B	LIFR	LAX1	POU3F3	PLA2G15	SCNN1G	ADAM17	CD8A	DOK7	CARD11	VCL	PXK	C5AR1	CACNA1B	ALOX12	ADRB2	PLD1	CPLX1	EFNB1	HRH3	OLFR98	OLFR99	PMAIP1	TAC1	WNT3	SMAD1	TGFB1	HSPA5	POU2F2	AZIN1	NR4A3	IL7	MAN2B1	IL7R	BMPR1B	ULBP1	FGFR3	PRR5	B4GALT1	PLEK	CHD7	IFT52	SIX4	CASP3	KYNU	BLNK	CASP1	TGIF1	ICOSL	OLIG2	TGFBR1	ETV5	TGFBR2	HSH2D	IFNG	ALS2	VGF	ELF4	IRF4	IRF1	PEX5	IRF7	MYH9	DOCK2	MS4A1	INA	SASH3	LAMA5	LCAT	ATP1A2	HMGCR	GNA13	DLL4	CNR2	HLX	TBX21	HES1	CLASP2	CMTM7	CMTM3	POLM	LGI4	CMTM6	SOD2	S100B	CD2	FMNL1	TEC	CD5	PMP22	CD9	SPRY2	PTX3	

No annotations were retrieved for the following entities:
AA	2	OA	NKX2	PS	CYP21A2	DMA	H2	

GO-ID	p-value	corr p-value	x	n	X	N	Description	Genes in test set
48518	1.2618E-182	0.0000E-100	252	1855	445	28928	positive regulation of biological process	SPI1|GFI1|IKZF1|RBPJ|IL27RA|ICAM1|AQP1|C4B|PNP|DPYSL2|C3AR1|KDR|IL12B|SOX9|GLUL|MUSK|SLC11A1|MAPK8IP3|RUNX3|UNC13D|RUNX1|TEP1|SERPING1|EPAS1|GIPR|PDGFB|GATA3|GATA2|C3|CD79A|KLRK1|C7|INPP5D|PLCG2|PLCG1|LYN|STAT5A|EGR1|JUN|EGR2|JAG1|HOMER1|TNFSF14|RAB27A|IGF1|FASL|REL|CD28|ADA|IGHM|PCSK1|CDKN1A|BTG2|RARG|CD40|ARHGAP8|PCSK9|ADM|CD3E|NCS1|RAC2|NEFL|TSPO|CTSH|BCL2A1D|CD36|JAK2|JAK3|CCR2|APC2|FCER1G|SYK|TNFRSF12A|RIPK2|IL15|NFAM1|SPHK1|SERPINB9|IL16|CYP7B1|F3|AGTR1A|VAV1|RHOA|VAV2|LAT2|TLR1|IL1A|IL1B|PELI1|RARA|TLR9|FLT3L|TLR7|TLR6|TLR5|SGK1|TLR4|TLR3|CD44|HBEGF|PPARD|TLR2|C1QB|C1QA|CD63|FOXC1|PTAFR|PTGS2|AIF1|RELB|RELN|STAT6|P2RY12|CD74|MAP3K1|STAT3|OSM|CD40LG|KLHL6|FAS|C1QC|CD86|CSF1|NCF2|CD81|CD80|GUCA1A|IRS2|GIMAP5|TNF|CLU|ETS1|IGHG1|CYSLTR1|CCND3|ADORA3|C1RL|LEPR|IL13RA1|LAG3|THEMIS|LIFR|LAX1|POU3F3|FCGR1|IGHG2B|FCGR3|ADAM17|CD8A|DOK7|IL6ST|CARD11|SHC1|C5AR1|IL4RA|CACNA1B|ALOX12|ADRB2|PLD1|CORO1A|NPAS2|EFNB1|HRH3|PMAIP1|TNFRSF14|TAC1|WNT3|CD276|SMAD1|TGFB1|HSPA5|ZBTB16|POU2F2|CXCL10|PTPRC|MAFB|NR4A3|BCL6|IL7|BCL3|BCL2|PLXNB2|IL7R|ULBP1|FGFR3|MYD88|BCL2L1|PRR5|B4GALT1|M3|ITGB2|PLEK|CHD7|PTPN22|ECE1|ITGAL|CYR61|TNFSF13B|SPN|IFT52|HHEX|SIX4|CASP3|CASP1|TGIF1|ITGA1|ICOSL|OLIG2|TGFBR1|ETV5|TGFBR2|IFNG|LCK|ELF4|IRF4|IRF1|PEX5|ITGA6|DOCK2|ASPA|MS4A1|SASH3|CEBPB|SRF|LRP5|FURIN|HMGCR|IL2RG|P2RY6|HLX|CCL5|TBX21|CCL2|HES1|BAK1|TIGIT|SEMA4D|PRRX1|GZMB|SOD2|P2RX7|CD2|TEC|CD5|IL2RA|IL2RB|PTPN6|CLEC2I|PTX3|FCGR2B|MYO1F
65007	3.7783E-173	0.0000E-100	387	7117	445	28928	biological regulation	SPI1|RBPJ|OLFR1330|CLDN1|DPYSL2|C3AR1|PRIMA1|UNC5B|SERPINF1|UNC13D|CLDN5|TEP1|SERPING1|SKAP2|GRID2IP|PDGFB|GATA3|GATA2|C3|SULT1A1|KLRK1|C7|PLCG2|PLCG1|LYN|JUN|JAG1|CHKA|DMPK|HOMER1|TIPARP|FZD7|FZD6|FASL|GJB6|REL|ADA|FERMT3|CDKN1A|BTG2|RARG|ARHGAP8|HEXB|ELN|HEXA|ADM|SLC6A1|ARHGAP4|CTLA4|NEFL|TSPO|NEFM|JAK2|JAK3|APC2|RIPK2|NFAM1|SPHK1|SERPINB9|F3|AGTR1A|MMP14|SLCO4A1|PELI1|RARA|FLT3L|DSCAML1|PLCB2|HBEGF|PPARD|PTAFR|AFP|PTGS2|OLFR56|STAT6|P2RY12|BCHE|STAT3|ABI3|FABP7|CSF1|NCF2|NAB1|NAB2|CEP120|GUCA1A|IRS2|TNF|CLU|SAT1|NRBP2|IGHG1|CYSLTR1|ADORA3|LEPR|LZTS1|IL13RA1|LAG3|RPS6|DIO2|FCGR1|IGHG2B|FCGR3|OLFR558|IL6ST|LY6E|CD274|SHC1|ABHD2|IL4RA|CHRD|CORO1A|NPAS2|BTLA|TNFRSF14|CD276|ZBTB16|HTR1B|NFKB2|CXCL10|PTPRC|MAFB|BCL6|MAFG|BCL3|BCL2|PLXNB2|LAT|MYD88|SERINC5|BCL2L1|M3|ITGB2|PIK3CD|PTPN22|ECE1|LSP1|ITGAL|TSPAN12|CYR61|TNFSF13B|SPN|HHEX|GM2A|ATP7A|GRID2|ITGA1|LCK|ITGA6|ANG|ASPA|CX3CR1|CEBPB|SRF|LRP5|NTN4|TULP3|FURIN|PIRB|IL2RG|P2RY6|KATNA1|CCL5|CCL2|VPS54|CSK|BAK1|TIGIT|WASF2|KCNJ10|SEMA4D|PRRX1|GZMB|P2RX7|IL2RA|IL2RB|PTPN6|CLEC2I|FCGR2B|MYO1F|IL1RN|GFI1|LST1|AQP4|IKZF1|IL27RA|ICAM1|AQP1|C4B|PNP|OLFR287|KDR|IL12B|SOX9|PTGDS|EPHB1|GLUL|ENTPD1|MUSK|SLC11A1|OMG|MAPK8IP3|RUNX3|JMJD6|RUNX1|BTK|ULK1|UGT8A|EPAS1|GIPR|KLK8|UGT1A7C|KLK6|CD79A|SGPL1|RRAS|INPP5D|SLAMF7|NAALAD2|NTSR2|STAT5A|EGR1|BBS1|EGR2|XBP1|XCR1|EGR3|TNFSF14|RAB27A|IGF1|RPE65|GADD45G|CD28|IGHM|PCSK1|CD40|TNFRSF13B|PCSK9|IL27|CD3E|GABRR2|NCS1|RAC2|CTSH|CCR7|BCL2A1D|CD36|CCR2|FCER1G|SYK|TNFRSF12A|IL15|RHOH|IL16|CYP7B1|VAV1|RHOA|VAV2|LAT2|TLR1|IL1A|ALDH5A1|IL1B|TLR9|TLR7|CD48|TLR6|TLR5|SGK1|TLR4|TLR3|CD44|TLR2|C1QB|C1QA|CD63|CSTB|FOXC1|CXCR4|AIF1|RELB|RELN|DUOX2|CD74|MAP3K1|GCH1|OSM|CD40LG|KLHL6|TTC3|FAS|TACC2|APBA3|C1QC|CD86|CD81|CD80|HFE|GIMAP5|PVR|ETS1|CCND3|PLAU|C1RL|CAST|THEMIS|ARID5B|LIFR|LAX1|POU3F3|ADAM17|CD8A|DOK7|CARD11|VCL|PXK|C5AR1|CACNA1B|ALOX12|ADRB2|PLD1|CPLX1|EFNB1|HRH3|OLFR98|OLFR99|PMAIP1|TAC1|WNT3|SMAD1|TGFB1|HSPA5|POU2F2|AZIN1|NR4A3|IL7|IL7R|BMPR1B|ULBP1|FGFR3|PRR5|B4GALT1|PLEK|CHD7|IFT52|SIX4|CASP3|CASP1|TGIF1|ICOSL|OLIG2|TGFBR1|ETV5|TGFBR2|HSH2D|IFNG|ALS2|VGF|ELF4|IRF4|IRF1|PEX5|IRF7|MYH9|DOCK2|MS4A1|SASH3|LAMA5|ATP1A2|HMGCR|GNA13|DLL4|CNR2|HLX|TBX21|HES1|CLASP2|LGI4|SOD2|S100B|CD2|TEC|CD5|PMP22|CD9|SPRY2|PTX3
2376	1.0711E-170	0.0000E-100	177	701	445	28928	immune system process	CD86|SPI1|CSF3R|CSF1|CD80|HFE|LST1|IKZF1|GIMAP5|RBPJ|TNF|ICAM1|C4B|IGHG1|CCND3|ADORA3|C1RL|C3AR1|KDR|IL12B|SLC11A1|RPS6|THEMIS|LAX1|UNC13D|JMJD6|RUNX1|FCGR1|IGHG2B|FCGR3|IGHG2C|ADAM17|CD8A|BTK|SERPING1|CARD11|SKAP2|EPAS1|C5AR1|CORO1A|C3|CD79A|SGPL1|KLRK1|C7|INPP5D|PLCG2|PLCG1|SLAMF1|LYN|STAT5A|EGR1|TGFB1|TNFSF14|TIPARP|FZD7|RAB27A|POU2F2|NFKB2|GADD45G|CXCL10|CXCL11|PTPRC|FASL|BCL6|IL7|BCL3|BCL2|CD28|IL7R|ADA|LAT|MYD88|IGHM|CD40|ITGAM|B4GALT1|TNFRSF13B|ITGB2|PIK3CD|PTPN22|IL27|ITGAL|CD3E|CD3D|TNFSF13B|SPN|HHEX|SIX4|CASP3|BLNK|CASP1|CTLA4|CCR7|BCL2A1D|CD36|JAK2|ATP7A|JAK3|CCR2|FCER1G|SYK|RIPK2|IL15|NFAM1|ITGA1|RHOH|SERPINB9|IL16|ICOSL|VAV1|TGFBR1|TGFBR2|LAT2|TLR1|IL1A|HSH2D|IFNG|LCK|IGHA|ELF4|IRF4|IL1B|IRF1|TLR9|IRF7|FLT3L|MYH9|LCP2|ITGA6|TLR7|CD48|TLR6|TLR5|DOCK2|TLR4|MS4A1|TLR3|TLR2|CX3CR1|C1QB|C1QA|CCL12|SELPLG|PTAFR|WAS|CXCR4|PIRB|RELB|CCL8|CCL7|CCL6|CCL5|CCL2|LRRC8A|BAK1|CD74|CCL22|POLM|OSM|GZMB|SOD2|P2RX7|CD2|CD40LG|KLHL6|CD5|IL2RA|IL2RB|FAS|PTPN6|CLEC2I|PTX3|FCGR2B|MYO1F|PF4|C1QC
48522	8.5565E-150	0.0000E-100	217	1642	445	28928	positive regulation of cellular process	SPI1|GFI1|IKZF1|RBPJ|ICAM1|AQP1|PNP|DPYSL2|C3AR1|KDR|IL12B|SOX9|GLUL|MUSK|SLC11A1|MAPK8IP3|RUNX3|UNC13D|TEP1|EPAS1|GIPR|PDGFB|GATA3|GATA2|C3|KLRK1|C7|INPP5D|PLCG1|LYN|STAT5A|EGR1|JUN|EGR2|JAG1|TNFSF14|RAB27A|IGF1|FASL|REL|CD28|ADA|IGHM|PCSK1|CDKN1A|RARG|CD40|ARHGAP8|PCSK9|ADM|CD3E|NCS1|RAC2|NEFL|TSPO|CTSH|CD36|JAK2|JAK3|CCR2|APC2|FCER1G|SYK|TNFRSF12A|RIPK2|IL15|NFAM1|SPHK1|SERPINB9|CYP7B1|F3|AGTR1A|VAV1|RHOA|TLR1|IL1A|IL1B|PELI1|RARA|TLR9|FLT3L|TLR6|SGK1|TLR4|TLR3|CD44|HBEGF|PPARD|TLR2|CD63|FOXC1|PTGS2|AIF1|RELN|STAT6|CD74|MAP3K1|STAT3|OSM|CD40LG|FAS|CSF1|NCF2|CD81|CD80|GUCA1A|IRS2|GIMAP5|TNF|CLU|ETS1|IGHG1|CCND3|ADORA3|LEPR|IL13RA1|LIFR|POU3F3|FCGR1|IGHG2B|FCGR3|ADAM17|CD8A|DOK7|IL6ST|CARD11|SHC1|C5AR1|IL4RA|CACNA1B|ALOX12|ADRB2|PLD1|CORO1A|NPAS2|EFNB1|HRH3|PMAIP1|TNFRSF14|TAC1|CD276|SMAD1|TGFB1|HSPA5|ZBTB16|POU2F2|CXCL10|PTPRC|MAFB|NR4A3|BCL6|IL7|BCL3|BCL2|PLXNB2|IL7R|ULBP1|FGFR3|MYD88|BCL2L1|PRR5|B4GALT1|M3|ITGB2|PLEK|ECE1|ITGAL|CYR61|TNFSF13B|SPN|IFT52|HHEX|SIX4|CASP3|CASP1|TGIF1|ITGA1|ICOSL|OLIG2|TGFBR1|ETV5|TGFBR2|IFNG|LCK|ELF4|IRF4|IRF1|ITGA6|DOCK2|ASPA|MS4A1|SASH3|CEBPB|SRF|LRP5|FURIN|IL2RG|P2RY6|HLX|CCL5|TBX21|CCL2|HES1|BAK1|SEMA4D|PRRX1|GZMB|SOD2|P2RX7|CD2|TEC|CD5|IL2RA|PTPN6|PTX3|FCGR2B|MYO1F
50789	3.5353E-149	0.0000E-100	360	6693	445	28928	regulation of biological process	IL1RN|SPI1|GFI1|LST1|IKZF1|RBPJ|OLFR1330|IL27RA|ICAM1|AQP1|C4B|PNP|OLFR287|DPYSL2|C3AR1|KDR|IL12B|SOX9|PTGDS|EPHB1|GLUL|MUSK|UNC5B|SERPINF1|SLC11A1|OMG|MAPK8IP3|RUNX3|UNC13D|JMJD6|RUNX1|TEP1|BTK|SERPING1|ULK1|SKAP2|GRID2IP|EPAS1|GIPR|PDGFB|GATA3|GATA2|KLK8|KLK6|C3|CD79A|SGPL1|KLRK1|C7|RRAS|INPP5D|PLCG2|SLAMF7|PLCG1|NTSR2|LYN|STAT5A|EGR1|BBS1|JUN|EGR2|XBP1|JAG1|XCR1|EGR3|DMPK|HOMER1|TNFSF14|FZD7|FZD6|RAB27A|IGF1|RPE65|GADD45G|FASL|GJB6|REL|CD28|ADA|FERMT3|IGHM|PCSK1|CDKN1A|BTG2|RARG|CD40|ARHGAP8|TNFRSF13B|HEXB|ELN|PCSK9|ADM|IL27|SLC6A1|CD3E|ARHGAP4|GABRR2|NCS1|RAC2|CTLA4|NEFL|TSPO|CTSH|NEFM|CCR7|BCL2A1D|CD36|JAK2|JAK3|CCR2|APC2|FCER1G|SYK|TNFRSF12A|RIPK2|IL15|NFAM1|SPHK1|RHOH|SERPINB9|IL16|CYP7B1|F3|AGTR1A|VAV1|RHOA|VAV2|LAT2|TLR1|IL1A|MMP14|IL1B|PELI1|RARA|TLR9|FLT3L|TLR7|CD48|TLR6|TLR5|SGK1|DSCAML1|PLCB2|TLR4|TLR3|CD44|HBEGF|PPARD|TLR2|C1QB|C1QA|CD63|FOXC1|PTAFR|CXCR4|AFP|PTGS2|AIF1|RELB|RELN|OLFR56|STAT6|P2RY12|BCHE|CD74|MAP3K1|STAT3|OSM|CD40LG|ABI3|KLHL6|FABP7|TTC3|FAS|TACC2|APBA3|C1QC|CD86|CSF1|NCF2|CD81|NAB1|CD80|NAB2|CEP120|GUCA1A|IRS2|GIMAP5|TNF|CLU|SAT1|PVR|ETS1|NRBP2|IGHG1|CYSLTR1|CCND3|PLAU|ADORA3|C1RL|LEPR|LZTS1|IL13RA1|LAG3|RPS6|THEMIS|ARID5B|LIFR|LAX1|POU3F3|FCGR1|IGHG2B|FCGR3|OLFR558|ADAM17|CD8A|DOK7|IL6ST|CARD11|VCL|CD274|PXK|SHC1|ABHD2|C5AR1|IL4RA|CHRD|CACNA1B|ALOX12|ADRB2|PLD1|CORO1A|NPAS2|EFNB1|HRH3|OLFR98|OLFR99|BTLA|PMAIP1|TNFRSF14|TAC1|WNT3|CD276|SMAD1|TGFB1|HSPA5|ZBTB16|HTR1B|POU2F2|NFKB2|CXCL10|PTPRC|MAFB|NR4A3|BCL6|IL7|MAFG|BCL3|BCL2|PLXNB2|IL7R|BMPR1B|ULBP1|FGFR3|LAT|MYD88|BCL2L1|PRR5|B4GALT1|M3|ITGB2|PLEK|CHD7|PIK3CD|PTPN22|ECE1|LSP1|ITGAL|TSPAN12|CYR61|TNFSF13B|SPN|IFT52|HHEX|SIX4|CASP3|CASP1|ATP7A|TGIF1|GRID2|ITGA1|ICOSL|OLIG2|TGFBR1|ETV5|TGFBR2|HSH2D|IFNG|ALS2|VGF|LCK|ELF4|IRF4|IRF1|PEX5|IRF7|MYH9|ITGA6|ANG|DOCK2|ASPA|MS4A1|CX3CR1|SASH3|LAMA5|CEBPB|SRF|LRP5|NTN4|TULP3|FURIN|ATP1A2|HMGCR|PIRB|IL2RG|GNA13|DLL4|P2RY6|CNR2|HLX|KATNA1|CCL5|TBX21|CCL2|CSK|HES1|BAK1|TIGIT|WASF2|CLASP2|KCNJ10|SEMA4D|PRRX1|GZMB|SOD2|S100B|P2RX7|CD2|TEC|CD5|IL2RA|IL2RB|PMP22|CD9|SPRY2|PTPN6|CLEC2I|PTX3|FCGR2B|MYO1F
50896	3.3459E-146	0.0000E-100	250	2532	445	28928	response to stimulus	IL1RN|GFI1|LST1|RBPJ|IL27RA|ICAM1|AQP1|C4B|PNP|C3AR1|KDR|IL12B|PTGDS|GLUL|ENTPD1|MUSK|SERPINF1|SLC11A1|OMG|MAPK8IP3|UNC13D|RUNX1|TEP1|BTK|SERPING1|ULK1|EPAS1|GIPR|PDGFB|KLK8|C3|SULT1A1|C7|INPP5D|PLCG2|LYN|STAT5A|EGR1|BBS1|JUN|EGR2|XBP1|XCR1|CHKA|TNFSF14|FZD7|RAB27A|IGF1|RPE65|GADD45G|FASL|CD28|ADA|FERMT3|IGHM|CDKN1A|BTG2|HEXB|HEXA|PCSK9|ADM|IL27|SLC6A1|CD3E|RAC2|CTLA4|NEFL|TSPO|CTSH|CCR7|CD36|JAK2|CCR2|FCER1G|PCYT1A|SYK|RIPK2|IL15|SPHK1|SERPINB9|IL16|CYP7B1|F3|AGTR1A|VAV1|RHOA|LAT2|TLR1|IL1A|MMP14|IGHA|IL1B|PELI1|RARA|TLR9|ACSBG1|TLR7|CD48|TLR6|TLR5|SGK1|PLCB2|TLR4|TLR3|CD44|HBEGF|PPARD|TLR2|C1QB|C1QA|CSTB|CCL12|PTAFR|PTGS2|RELB|RELN|OLFR56|STAT6|ABCB1B|P2RY12|BCHE|CD74|CCL22|MAP3K1|GCH1|STAT3|OSM|MLH3|CD40LG|KLHL6|FABP7|TTC3|FAS|PF4|C1QC|CSF3R|NCF2|HFE|GUCA1A|IRS2|PLAT|TNF|IGHG1|CYSLTR1|CCND3|PLAU|ADORA3|C1RL|LEPR|RPS6|DIO2|LAX1|FCGR1|IGHG2B|SCNN1G|FCGR3|IGHG2C|ADAM17|CD8A|SHC1|ABHD2|C5AR1|CACNA1B|ALOX12|ADRB2|PLD1|CORO1A|NPAS2|HRH3|PMAIP1|TAC1|SMAD1|TGFB1|HSPA5|HTR1B|POU2F2|NFKB2|CXCL10|CXCL11|PTPRC|NR4A3|BCL6|IL7|MAFG|BCL3|BCL2|MAN2B1|IL7R|BMPR1B|LAT|MYD88|BCL2L1|ITGAM|B4GALT1|M3|ITGB2|PLEK|CHD7|ECE1|LSP1|CYR61|TNFSF13B|SPN|GM2A|CASP3|CASP1|ATP7A|GRID2|ITGA1|ICOSL|TGFBR1|TGFBR2|IFNG|ALS2|VGF|LCK|IRF7|ITGA6|DOCK2|MS4A1|CX3CR1|CEBPB|SRF|LCAT|ATP1A2|HMGCR|PIRB|GNA13|CCL8|CCL7|CNR2|CCL6|CCL5|CCL2|BAK1|CMTM7|CMTM3|POLM|LGI4|CMTM6|GZMB|SOD2|S100B|P2RX7|TEC|IL2RA|PTPN6|PTX3|FCGR2B|MYO1F
32501	4.0550E-137	0.0000E-100	302	4549	445	28928	multicellular organismal process	IL1RN|SPI1|GFI1|LST1|AQP4|IKZF1|RBPJ|OLFR1330|CLDN1|AQP1|OLFR287|DPYSL2|GJA5|KDR|IL12B|SOX9|EPHB1|PRIMA1|ENTPD1|MUSK|UNC5B|SERPINF1|SLC11A1|OMG|MAPK8IP3|RUNX3|JMJD6|RUNX1|CLDN5|TEP1|BTK|SERPING1|ULK1|UGT8A|EPAS1|PDGFB|GATA3|GATA2|KLK8|IGSF9|KLK6|C3|CD79A|SGPL1|INPP5D|PLCG2|NAALAD2|PLCG1|NTSR2|LYN|STAT5A|VASP|EGR1|BBS1|JUN|EGR2|XBP1|JAG1|EGR3|DMPK|HOMER1|TIPARP|FZD7|FZD6|RAB27A|IGF1|RPE65|GADD45G|GJB2|FASL|GJB6|REL|CD28|ADA|FERMT3|TOP2B|CLIC5|BTG2|RARG|HEXB|ELN|HEXA|PCSK9|ADM|SLC6A1|CD3E|CD3D|ARHGAP4|GABRR2|NCS1|RAC2|NEFL|TSPO|CTSH|NEFM|BCL2A1D|CD36|JAK2|JAK3|CCR2|APC2|SYK|TNFRSF12A|IL15|NFAM1|SPHK1|RHOH|CYP7B1|F3|AGTR1A|VAV1|RHOA|VAV2|IL1A|MMP14|ALDH5A1|IL1B|RARA|TLR9|FLT3L|SGK1|DSCAML1|VAMP5|PLCB2|TLR4|CD44|HBEGF|PPARD|CD63|CSTB|FOXC1|PTAFR|CXCR4|AFP|PTGS2|RELB|RELN|OLFR56|STX3|ABCB1B|DUOX2|P2RY12|BCHE|CD74|MAP3K1|GCH1|STAT3|OSM|CD40LG|FABP7|TTC3|FAS|TACC2|APBA3|CSF1|NCF2|NAB1|HFE|NAB2|CEP120|GUCA1A|IRS2|PLAT|GIMAP5|TNF|CLU|PVR|NRBP2|IGHG1|PLAU|ADORA3|LEPR|LZTS1|CAST|RPS6|THEMIS|ARID5B|LIFR|POU3F3|FCGR1|IGHG2B|PYGO2|SCNN1G|FCGR3|OLFR558|ADAM17|CD8A|DOK7|IL6ST|CARD11|LY6E|SHC1|CHRD|CACNA1B|ADRB2|CORO1A|CPLX1|EFNB1|HRH3|OLFR98|OLFR99|TAC1|WNT3|SMAD1|TGFB1|HSPA5|ZBTB16|HTR1B|B3GALT6|POU2F2|NFKB2|PTPRC|MAFB|NR4A3|BCL6|IL7|MAFG|BCL3|BCL2|PLXNB2|MAN2B1|IL7R|BMPR1B|FGFR3|MYD88|SERINC5|BCL2L1|B4GALT1|M3|PLEK|CHD7|PTPN22|ECE1|TSPAN12|CYR61|SPN|IFT52|HHEX|GM2A|SIX4|CASP3|CASP1|ATP7A|TPRN|TGIF1|GRID2|ITGA4|ITGA1|ICOSL|OLIG2|TGFBR1|ETV5|TGFBR2|IFNG|ALS2|VGF|IRF4|IRF1|PEX5|IRF7|MYH9|LCP2|ITGA6|ANG|DOCK2|ASPA|MS4A1|INA|CX3CR1|SASH3|LAMA5|CEBPB|SRF|LRP5|NTN4|TULP3|ATP1A2|HMGCR|PIRB|GNA13|DLL4|CNR2|HLX|KATNA1|VPS54|LRRC8A|HES1|BAK1|WASF2|SEMA4D|PRRX1|POLM|LGI4|SOD2|S100B|P2RX7|NFASC|TEC|PMP22|CD9|SPRY2|PTX3
48731	1.9561E-131	0.0000E-100	223	2150	445	28928	system development	SPI1|GFI1|LST1|IKZF1|RBPJ|CLDN1|AQP1|DPYSL2|GJA5|KDR|SOX9|EPHB1|MUSK|UNC5B|OMG|MAPK8IP3|RUNX3|JMJD6|RUNX1|CLDN5|TEP1|ULK1|UGT8A|EPAS1|PDGFB|GATA3|GATA2|KLK8|IGSF9|KLK6|CD79A|SGPL1|PLCG2|LYN|STAT5A|VASP|EGR1|BBS1|JUN|EGR2|XBP1|JAG1|EGR3|HOMER1|TIPARP|FZD7|FZD6|IGF1|RPE65|GADD45G|FASL|GJB6|CD28|ADA|TOP2B|CLIC5|BTG2|RARG|HEXB|ELN|HEXA|PCSK9|ADM|CD3E|CD3D|ARHGAP4|NCS1|NEFL|TSPO|CTSH|NEFM|BCL2A1D|JAK2|JAK3|CCR2|APC2|SYK|TNFRSF12A|IL15|NFAM1|SPHK1|RHOH|CYP7B1|AGTR1A|VAV1|RHOA|VAV2|MMP14|IL1B|RARA|FLT3L|SGK1|DSCAML1|VAMP5|CD44|HBEGF|PPARD|CD63|FOXC1|CXCR4|AFP|PTGS2|RELB|RELN|STX3|ABCB1B|DUOX2|CD74|MAP3K1|STAT3|OSM|CD40LG|FABP7|TTC3|FAS|TACC2|CSF1|NAB1|NAB2|CEP120|IRS2|GIMAP5|TNF|CLU|NRBP2|PLAU|LEPR|LZTS1|RPS6|THEMIS|ARID5B|LIFR|POU3F3|PYGO2|ADAM17|CD8A|DOK7|IL6ST|CARD11|LY6E|SHC1|CHRD|EFNB1|WNT3|SMAD1|TGFB1|HSPA5|ZBTB16|B3GALT6|POU2F2|NFKB2|PTPRC|MAFB|NR4A3|BCL6|IL7|BCL3|BCL2|PLXNB2|IL7R|BMPR1B|FGFR3|SERINC5|BCL2L1|B4GALT1|CHD7|PTPN22|ECE1|TSPAN12|CYR61|SPN|IFT52|HHEX|SIX4|CASP3|ATP7A|TGIF1|ITGA4|ITGA1|ICOSL|OLIG2|TGFBR1|ETV5|TGFBR2|IFNG|ALS2|VGF|IRF4|IRF1|PEX5|ITGA6|ANG|DOCK2|ASPA|INA|CX3CR1|LAMA5|CEBPB|SRF|LRP5|NTN4|TULP3|PIRB|GNA13|DLL4|HLX|KATNA1|LRRC8A|HES1|BAK1|WASF2|SEMA4D|PRRX1|POLM|LGI4|SOD2|P2RX7|NFASC|TEC|PMP22|CD9|SPRY2|PTX3
51239	2.8344E-130	0.0000E-100	173	1075	445	28928	regulation of multicellular organismal process	CSF1|NAB1|NAB2|IKZF1|GIMAP5|TNF|ETS1|IL27RA|AQP1|CYSLTR1|PNP|DPYSL2|ADORA3|C3AR1|KDR|IL12B|SOX9|PTGDS|LZTS1|GLUL|LAG3|MUSK|SERPINF1|SLC11A1|OMG|MAPK8IP3|RUNX1|FCGR3|TEP1|ULK1|IL6ST|CARD11|GRID2IP|PXK|SHC1|EPAS1|C5AR1|IL4RA|CHRD|CACNA1B|ALOX12|GATA3|ADRB2|GATA2|KLK8|KLK6|C3|SGPL1|KLRK1|C7|INPP5D|PLCG1|TAC1|CD276|LYN|STAT5A|EGR1|SMAD1|JUN|EGR2|JAG1|TGFB1|DMPK|HSPA5|HTR1B|IGF1|CXCL10|PTPRC|BCL6|IL7|MAFG|BCL3|REL|BCL2|CD28|PLXNB2|IL7R|ULBP1|ADA|MYD88|RARG|CD40|B4GALT1|M3|ITGB2|PLEK|CHD7|ADM|SLC6A1|TSPAN12|CD3E|ARHGAP4|SPN|HHEX|NCS1|CASP1|NEFL|TSPO|CTSH|NEFM|CD36|JAK2|CCR2|APC2|TGIF1|FCER1G|SYK|TNFRSF12A|RIPK2|IL15|NFAM1|SPHK1|ICOSL|OLIG2|AGTR1A|RHOA|TGFBR1|ETV5|TGFBR2|TLR1|IL1A|IFNG|VGF|LCK|IL1B|IRF1|PEX5|PELI1|RARA|TLR9|TLR7|SGK1|ASPA|TLR4|TLR3|HBEGF|PPARD|TLR2|CX3CR1|SASH3|CD63|LAMA5|CEBPB|NTN4|TULP3|ATP1A2|HMGCR|PTGS2|IL2RG|AIF1|CNR2|HLX|KATNA1|CCL5|TBX21|CCL2|STAT6|HES1|TIGIT|BCHE|CD74|KCNJ10|SEMA4D|STAT3|S100B|P2RX7|CD40LG|IL2RA|TTC3|FAS|PTPN6|CLEC2I|FCGR2B
50794	1.3034E-129	0.0000E-100	336	6368	445	28928	regulation of cellular process	IL1RN|SPI1|GFI1|LST1|IKZF1|RBPJ|OLFR1330|IL27RA|ICAM1|AQP1|PNP|OLFR287|DPYSL2|C3AR1|KDR|IL12B|SOX9|EPHB1|GLUL|MUSK|UNC5B|SERPINF1|SLC11A1|OMG|MAPK8IP3|RUNX3|UNC13D|JMJD6|RUNX1|TEP1|BTK|ULK1|SKAP2|GRID2IP|EPAS1|GIPR|PDGFB|GATA3|GATA2|KLK8|KLK6|C3|KLRK1|C7|RRAS|INPP5D|PLCG2|SLAMF7|PLCG1|NTSR2|LYN|STAT5A|EGR1|BBS1|JUN|EGR2|XBP1|JAG1|XCR1|EGR3|HOMER1|TNFSF14|FZD7|FZD6|RAB27A|IGF1|GADD45G|FASL|GJB6|REL|CD28|ADA|FERMT3|IGHM|PCSK1|CDKN1A|BTG2|RARG|CD40|ARHGAP8|TNFRSF13B|HEXB|ELN|PCSK9|ADM|IL27|SLC6A1|CD3E|ARHGAP4|GABRR2|NCS1|RAC2|CTLA4|NEFL|TSPO|CTSH|NEFM|CCR7|BCL2A1D|CD36|JAK2|JAK3|CCR2|APC2|FCER1G|SYK|TNFRSF12A|RIPK2|IL15|NFAM1|SPHK1|RHOH|SERPINB9|IL16|CYP7B1|F3|AGTR1A|VAV1|RHOA|VAV2|TLR1|IL1A|MMP14|IL1B|PELI1|RARA|TLR9|FLT3L|TLR7|CD48|TLR6|TLR5|SGK1|DSCAML1|PLCB2|TLR4|TLR3|CD44|HBEGF|PPARD|TLR2|CD63|FOXC1|PTAFR|CXCR4|AFP|PTGS2|AIF1|RELB|RELN|OLFR56|STAT6|P2RY12|BCHE|CD74|MAP3K1|STAT3|OSM|CD40LG|ABI3|TTC3|FAS|TACC2|CSF1|NCF2|CD81|NAB1|CD80|NAB2|CEP120|GUCA1A|IRS2|GIMAP5|TNF|CLU|SAT1|PVR|ETS1|NRBP2|IGHG1|CYSLTR1|CCND3|PLAU|ADORA3|LEPR|LZTS1|IL13RA1|LAG3|RPS6|ARID5B|LIFR|POU3F3|FCGR1|IGHG2B|FCGR3|OLFR558|ADAM17|CD8A|DOK7|IL6ST|CARD11|VCL|CD274|PXK|SHC1|ABHD2|C5AR1|IL4RA|CHRD|CACNA1B|ALOX12|ADRB2|PLD1|CORO1A|NPAS2|EFNB1|HRH3|OLFR98|OLFR99|BTLA|PMAIP1|TNFRSF14|TAC1|WNT3|CD276|SMAD1|TGFB1|HSPA5|ZBTB16|HTR1B|POU2F2|NFKB2|CXCL10|PTPRC|MAFB|NR4A3|BCL6|IL7|MAFG|BCL3|BCL2|PLXNB2|IL7R|BMPR1B|ULBP1|FGFR3|LAT|MYD88|BCL2L1|PRR5|B4GALT1|M3|ITGB2|PLEK|CHD7|PIK3CD|ECE1|LSP1|ITGAL|CYR61|TNFSF13B|SPN|IFT52|HHEX|SIX4|CASP3|CASP1|ATP7A|TGIF1|GRID2|ITGA1|ICOSL|OLIG2|TGFBR1|ETV5|TGFBR2|HSH2D|IFNG|ALS2|VGF|LCK|ELF4|IRF4|IRF1|IRF7|MYH9|ITGA6|ANG|DOCK2|ASPA|MS4A1|CX3CR1|SASH3|LAMA5|CEBPB|SRF|LRP5|TULP3|FURIN|HMGCR|PIRB|IL2RG|GNA13|DLL4|P2RY6|CNR2|HLX|KATNA1|CCL5|TBX21|CCL2|CSK|HES1|BAK1|TIGIT|WASF2|CLASP2|SEMA4D|PRRX1|GZMB|SOD2|S100B|P2RX7|CD2|TEC|CD5|IL2RA|IL2RB|PMP22|CD9|SPRY2|PTPN6|CLEC2I|PTX3|FCGR2B|MYO1F
48856	3.0487E-129	0.0000E-100	229	2362	445	28928	anatomical structure development	SPI1|GFI1|LST1|IKZF1|RBPJ|CLDN1|AQP1|DPYSL2|GJA5|KDR|SOX9|EPHB1|MUSK|UNC5B|OMG|MAPK8IP3|RUNX3|JMJD6|RUNX1|CLDN5|TEP1|BTK|ULK1|UGT8A|EPAS1|PDGFB|GATA3|GATA2|KLK8|IGSF9|KLK6|CD79A|SGPL1|PLCG2|LYN|STAT5A|VASP|EGR1|BBS1|JUN|EGR2|XBP1|JAG1|EGR3|HOMER1|TIPARP|FZD7|FZD6|IGF1|RPE65|GADD45G|FASL|GJB6|CD28|ADA|TOP2B|CLIC5|BTG2|RARG|HEXB|ELN|HEXA|PCSK9|ADM|CD3E|CD3D|ARHGAP4|NCS1|NEFL|TSPO|CTSH|NEFM|BCL2A1D|JAK2|JAK3|CCR2|APC2|SYK|TNFRSF12A|IL15|NFAM1|SPHK1|RHOH|CYP7B1|AGTR1A|VAV1|RHOA|VAV2|MMP14|IL1B|RARA|FLT3L|SGK1|DSCAML1|VAMP5|CD44|HBEGF|PPARD|CD63|FOXC1|CXCR4|AFP|PTGS2|RELB|RELN|STX3|ABCB1B|DUOX2|CD74|MAP3K1|GCH1|STAT3|OSM|CD40LG|FABP7|TTC3|FAS|TACC2|CSF1|NAB1|NAB2|CEP120|IRS2|GIMAP5|TNF|CLU|PVR|NRBP2|PLAU|LEPR|LZTS1|RPS6|THEMIS|ARID5B|LIFR|POU3F3|PYGO2|ADAM17|CD8A|DOK7|IL6ST|CARD11|LY6E|SHC1|CHRD|ADRB2|EFNB1|WNT3|SMAD1|TGFB1|HSPA5|ZBTB16|B3GALT6|POU2F2|NFKB2|PTPRC|MAFB|NR4A3|BCL6|IL7|BCL3|BCL2|PLXNB2|IL7R|BMPR1B|FGFR3|SERINC5|BCL2L1|B4GALT1|CHD7|PTPN22|ECE1|TSPAN12|CYR61|SPN|IFT52|HHEX|SIX4|CASP3|CASP1|ATP7A|TGIF1|ITGA4|ITGA1|ICOSL|OLIG2|TGFBR1|ETV5|TGFBR2|IFNG|ALS2|VGF|IRF4|IRF1|PEX5|MYH9|ITGA6|ANG|DOCK2|ASPA|INA|CX3CR1|LAMA5|CEBPB|SRF|LRP5|NTN4|TULP3|PIRB|GNA13|DLL4|HLX|KATNA1|LRRC8A|HES1|BAK1|WASF2|SEMA4D|PRRX1|POLM|LGI4|SOD2|P2RX7|NFASC|TEC|PMP22|CD9|SPRY2|PTX3
2682	1.0471E-126	0.0000E-100	120	373	445	28928	regulation of immune system process	CD86|CSF1|CD81|CD80|IRS2|IKZF1|GIMAP5|TNF|IL27RA|C4B|IGHG1|PNP|ADORA3|C1RL|C3AR1|IL12B|IL13RA1|LAG3|SLC11A1|THEMIS|LAX1|FCGR1|IGHG2B|FCGR3|ADAM17|SERPING1|CARD11|CD274|C5AR1|IL4RA|CORO1A|C3|CD79A|EFNB1|KLRK1|C7|INPP5D|PLCG2|BTLA|SLAMF7|TNFRSF14|PLCG1|TAC1|CD276|LYN|STAT5A|JUN|JAG1|TGFB1|TNFSF14|CXCL10|PTPRC|BCL6|IL7|CD28|IL7R|ULBP1|ADA|MYD88|IGHM|CDKN1A|CD40|TNFRSF13B|PTPN22|IL27|ITGAL|CD3E|TNFSF13B|SPN|CASP3|CTLA4|BCL2A1D|CD36|JAK3|CCR2|FCER1G|SYK|RIPK2|IL15|NFAM1|ICOSL|TGFBR2|LAT2|IFNG|LCK|PELI1|RARA|TLR9|TLR7|TLR6|TLR5|TLR4|MS4A1|TLR3|CD44|TLR2|C1QB|SASH3|C1QA|PTAFR|IL2RG|CNR2|HLX|CCL5|TBX21|STAT6|CSK|TIGIT|CD74|P2RX7|CD40LG|KLHL6|CD5|IL2RA|FAS|PTPN6|CLEC2I|FCGR2B|MYO1F|C1QC
1775	5.9528E-123	0.0000E-100	105	259	445	28928	cell activation	CD86|SPI1|IKZF1|GIMAP5|RBPJ|TNF|CCND3|ADORA3|IL12B|ENTPD1|SLC11A1|RPS6|THEMIS|LAX1|UNC13D|JMJD6|FCGR3|ADAM17|CD8A|BTK|CARD11|SKAP2|CD79A|KLRK1|PLCG2|SLAMF1|LYN|STAT5A|EGR1|TGFB1|FZD7|RAB27A|POU2F2|NFKB2|GADD45G|PTPRC|BCL6|IL7|BCL3|BCL2|CD28|IL7R|ADA|LAT|FERMT3|CD40|ITGAM|ITGB2|PLEK|PIK3CD|PTPN22|ITGAL|CD3E|CD3D|SPN|HHEX|BLNK|CASP1|BCL2A1D|ATP7A|FCER1G|SYK|RIPK2|IL15|NFAM1|RHOH|ICOSL|VAV1|TGFBR2|LAT2|TLR1|HSH2D|ELF4|IRF4|IRF1|TLR9|FLT3L|MYH9|LCP2|TLR7|CD48|TLR6|TLR5|DOCK2|TLR4|MS4A1|TLR3|TLR2|CX3CR1|WAS|CXCR4|PIRB|RELB|GNA13|LRRC8A|BAK1|P2RY12|CD74|POLM|P2RX7|CD2|CD40LG|IL2RB|FAS|MYO1F
7275	3.9370E-121	0.0000E-100	232	2659	445	28928	multicellular organismal development	SPI1|GFI1|LST1|IKZF1|RBPJ|CLDN1|AQP1|DPYSL2|GJA5|KDR|SOX9|EPHB1|MUSK|UNC5B|OMG|MAPK8IP3|RUNX3|JMJD6|RUNX1|CLDN5|TEP1|ULK1|UGT8A|EPAS1|PDGFB|GATA3|GATA2|KLK8|IGSF9|KLK6|CD79A|SGPL1|INPP5D|PLCG2|PLCG1|LYN|STAT5A|VASP|EGR1|BBS1|JUN|EGR2|XBP1|JAG1|EGR3|HOMER1|TIPARP|FZD7|FZD6|IGF1|RPE65|GADD45G|FASL|GJB6|CD28|ADA|TOP2B|CLIC5|BTG2|RARG|HEXB|ELN|HEXA|PCSK9|ADM|CD3E|CD3D|ARHGAP4|NCS1|NEFL|TSPO|CTSH|NEFM|BCL2A1D|JAK2|JAK3|CCR2|APC2|SYK|TNFRSF12A|IL15|NFAM1|SPHK1|RHOH|CYP7B1|AGTR1A|VAV1|RHOA|VAV2|MMP14|ALDH5A1|IL1B|RARA|FLT3L|SGK1|DSCAML1|VAMP5|CD44|HBEGF|PPARD|CD63|FOXC1|CXCR4|AFP|PTGS2|RELB|RELN|STX3|ABCB1B|DUOX2|CD74|MAP3K1|GCH1|STAT3|OSM|CD40LG|FABP7|TTC3|FAS|TACC2|APBA3|CSF1|NAB1|NAB2|CEP120|IRS2|GIMAP5|TNF|CLU|NRBP2|PLAU|LEPR|LZTS1|RPS6|THEMIS|ARID5B|LIFR|POU3F3|PYGO2|ADAM17|CD8A|DOK7|IL6ST|CARD11|LY6E|SHC1|CHRD|ADRB2|EFNB1|WNT3|SMAD1|TGFB1|HSPA5|ZBTB16|B3GALT6|POU2F2|NFKB2|PTPRC|MAFB|NR4A3|BCL6|IL7|MAFG|BCL3|BCL2|PLXNB2|IL7R|BMPR1B|FGFR3|SERINC5|BCL2L1|B4GALT1|CHD7|PTPN22|ECE1|TSPAN12|CYR61|SPN|IFT52|HHEX|SIX4|CASP3|ATP7A|TGIF1|ITGA4|ITGA1|ICOSL|OLIG2|TGFBR1|ETV5|TGFBR2|IFNG|ALS2|VGF|IRF4|IRF1|PEX5|MYH9|ITGA6|ANG|DOCK2|ASPA|INA|CX3CR1|LAMA5|CEBPB|SRF|LRP5|NTN4|TULP3|HMGCR|PIRB|GNA13|DLL4|HLX|KATNA1|LRRC8A|HES1|BAK1|WASF2|SEMA4D|PRRX1|POLM|LGI4|SOD2|P2RX7|NFASC|TEC|PMP22|CD9|SPRY2|PTX3
9987	1.2182E-120	0.0000E-100	373	8914	445	28928	cellular process	IL1RN|SPI1|GFI1|LST1|AQP4|IKZF1|RBPJ|CLDN1|ICAM1|AQP1|PNP|DPYSL2|GJA5|C3AR1|KDR|IL12B|SOX9|PTGDS|EPHB1|GLUL|PRIMA1|ENTPD1|MUSK|UNC5B|SLC11A1|OMG|CPT1C|MAPK8IP3|RUNX3|UNC13D|JMJD6|RUNX1|CLDN5|TEP1|BTK|ULK1|SKAP2|GRID2IP|UGT8A|EPAS1|GIPR|PDGFB|GATA3|GATA2|KLK8|IGSF9|UGT1A7C|KLK6|SULT1A1|CD79A|SGPL1|KLRK1|C7|INPP5D|PLCG2|NAALAD2|PLCG1|SLAMF1|NTSR2|LYN|STAT5A|VASP|EGR1|BBS1|ST14|JUN|EGR2|XBP1|JAG1|XCR1|EGR3|CHKA|DMPK|HOMER1|TIPARP|FZD7|RAB27A|IGF1|RPE65|GADD45G|SLC6A6|GJB2|ALDH6A1|SLC6A8|FASL|GJB6|REL|CD28|ADA|FERMT3|IGHM|TOP2B|CLIC5|PCSK1|CDKN1A|BTG2|RARG|CD40|ARHGAP8|HEXB|ELN|HEXA|PCSK9|ADM|SLC6A1|CD3E|CD3D|ARHGAP4|NCS1|RAC2|NEFL|TSPO|NEFM|BCL2A1D|CD36|JAK2|JAK3|NEFH|CCR2|APC2|FCER1G|PCYT1A|SYK|TNFRSF12A|RIPK2|IL15|NFAM1|SPHK1|RHOH|IL16|CYP7B1|AGTR1A|VAV1|RHOA|VAV2|LAT2|TLR1|MMP14|ALDH5A1|SLCO4A1|IL1B|PELI1|RARA|TLR9|FLT3L|ACSBG1|TLR7|CD48|TLR6|TLR5|SGK1|DSCAML1|VAMP5|TLR4|TLR3|CD44|HBEGF|PPARD|TLR2|CD63|FOXC1|SELPLG|HDC|PTAFR|WAS|CXCR4|AFP|PTGS2|AIF1|RELB|RELN|STAT6|STX3|ABCB1B|P2RY12|BCHE|CD74|MAP3K1|GCH1|STAT3|OSM|MLH3|CD40LG|FABP7|LPCAT2|TTC3|FAS|TACC2|APBA3|CD86|CSF3R|CSF1|NCF2|NAB1|NAB2|CEP120|GUCA1A|IRS2|PLAT|GIMAP5|TNF|CLU|SAT1|PVR|ETS1|NRBP2|IGHG1|RIMS4|CCND3|PLAU|ADORA3|LZTS1|CAST|RPS6|THEMIS|ARID5B|LIFR|LAX1|POU3F3|FCGR1|PLA2G15|IGHG2B|SCNN1G|FCGR3|ADAM17|CD8A|DOK7|IL6ST|CARD11|VCL|LY6E|PXK|SHC1|C5AR1|CHRD|CACNA1B|ALOX12|ADRB2|PLD1|CORO1A|CPLX1|NPAS2|EFNB1|HRH3|PMAIP1|TAC1|WNT3|SMAD1|TGFB1|HSPA5|ZBTB16|HTR1B|B3GALT6|POU2F2|AZIN1|NFKB2|CXCL10|PTPRC|MAFB|NR4A3|BCL6|IL7|MAFG|BCL3|BCL2|PLXNB2|MAN2B1|IL7R|BMPR1B|FGFR3|LAT|MYD88|SERINC5|BCL2L1|PRR5|ITGAM|B4GALT1|M3|ITGB2|PLEK|CHD7|PIK3CD|PTPN22|ECE1|LSP1|ITGAL|CYR61|TNFSF13B|SPN|HHEX|GM2A|SIX4|CASP3|KYNU|BLNK|CASP1|ATP7A|TGIF1|GRID2|ITGA4|ITGA1|ICOSL|OLIG2|TGFBR1|ETV5|TGFBR2|HSH2D|IFNG|ALS2|VGF|LCK|ELF4|IRF4|IRF1|PEX5|IRF7|MYH9|LCP2|ITGA6|ANG|DOCK2|ASPA|MS4A1|INA|CX3CR1|LAMA5|CEBPB|SRF|LRP5|NTN4|TULP3|LCAT|ATP1A2|HMGCR|PIRB|GNA13|DLL4|CNR2|CCL6|HLX|KATNA1|CCL5|TBX21|CCL2|VPS54|LRRC8A|CSK|HES1|BAK1|WASF2|CLASP2|KCNJ10|SEMA4D|SMOX|POLM|LGI4|GZMB|SOD2|P2RX7|CD2|NFASC|FMNL1|TEC|IL2RA|IL2RB|PMP22|CD9|SPRY2|PTPN6|CLEC2I|PTX3|FCGR2B|MYO1F
32502	1.4007E-119	0.0000E-100	237	2854	445	28928	developmental process	SPI1|GFI1|LST1|IKZF1|RBPJ|CLDN1|AQP1|DPYSL2|GJA5|KDR|SOX9|EPHB1|MUSK|UNC5B|OMG|MAPK8IP3|RUNX3|JMJD6|RUNX1|CLDN5|TEP1|BTK|ULK1|UGT8A|EPAS1|PDGFB|GATA3|GATA2|KLK8|IGSF9|KLK6|CD79A|SGPL1|INPP5D|PLCG2|PLCG1|LYN|STAT5A|VASP|EGR1|BBS1|JUN|EGR2|XBP1|JAG1|EGR3|HOMER1|TIPARP|FZD7|FZD6|RAB27A|IGF1|RPE65|GADD45G|ALDH6A1|FASL|GJB6|CD28|ADA|TOP2B|CLIC5|BTG2|RARG|HEXB|ELN|HEXA|PCSK9|ADM|CD3E|CD3D|ARHGAP4|NCS1|NEFL|TSPO|CTSH|NEFM|BCL2A1D|JAK2|JAK3|CCR2|APC2|SYK|TNFRSF12A|IL15|NFAM1|SPHK1|RHOH|CYP7B1|AGTR1A|VAV1|RHOA|VAV2|MMP14|ALDH5A1|IL1B|RARA|FLT3L|SGK1|DSCAML1|VAMP5|CD44|HBEGF|PPARD|CD63|FOXC1|CXCR4|AFP|PTGS2|RELB|RELN|STX3|ABCB1B|DUOX2|CD74|MAP3K1|GCH1|STAT3|OSM|CD40LG|FABP7|TTC3|FAS|TACC2|APBA3|CSF1|NAB1|NAB2|CEP120|IRS2|GIMAP5|TNF|CLU|PVR|NRBP2|PLAU|LEPR|LZTS1|RPS6|THEMIS|ARID5B|LIFR|POU3F3|PYGO2|ADAM17|CD8A|DOK7|IL6ST|CARD11|LY6E|SHC1|CHRD|ADRB2|EFNB1|WNT3|SMAD1|TGFB1|HSPA5|ZBTB16|B3GALT6|POU2F2|NFKB2|PTPRC|MAFB|NR4A3|BCL6|IL7|MAFG|BCL3|BCL2|PLXNB2|IL7R|BMPR1B|FGFR3|SERINC5|BCL2L1|B4GALT1|CHD7|PTPN22|ECE1|TSPAN12|CYR61|SPN|IFT52|HHEX|SIX4|CASP3|CASP1|ATP7A|TGIF1|ITGA4|ITGA1|ICOSL|OLIG2|TGFBR1|ETV5|TGFBR2|IFNG|ALS2|VGF|IRF4|IRF1|PEX5|MYH9|ITGA6|ANG|DOCK2|ASPA|INA|CX3CR1|LAMA5|CEBPB|SRF|LRP5|NTN4|TULP3|HMGCR|PIRB|GNA13|DLL4|HLX|KATNA1|LRRC8A|HES1|BAK1|WASF2|SEMA4D|PRRX1|POLM|LGI4|SOD2|P2RX7|NFASC|TEC|PMP22|CD9|SPRY2|PTX3
45321	3.0862E-116	0.0000E-100	98	234	445	28928	leukocyte activation	CD86|SPI1|IKZF1|GIMAP5|RBPJ|CCND3|ADORA3|IL12B|SLC11A1|RPS6|THEMIS|LAX1|UNC13D|JMJD6|FCGR3|ADAM17|CD8A|BTK|CARD11|SKAP2|CD79A|KLRK1|PLCG2|SLAMF1|LYN|STAT5A|EGR1|TGFB1|FZD7|RAB27A|POU2F2|GADD45G|PTPRC|BCL6|IL7|BCL3|BCL2|CD28|IL7R|ADA|LAT|CD40|ITGAM|ITGB2|PIK3CD|PTPN22|ITGAL|CD3E|CD3D|SPN|HHEX|BLNK|CASP1|BCL2A1D|ATP7A|FCER1G|SYK|RIPK2|IL15|NFAM1|RHOH|ICOSL|VAV1|TGFBR2|LAT2|TLR1|HSH2D|ELF4|IRF4|IRF1|TLR9|FLT3L|MYH9|LCP2|TLR7|CD48|TLR6|TLR5|DOCK2|TLR4|MS4A1|TLR3|TLR2|CX3CR1|WAS|CXCR4|PIRB|RELB|LRRC8A|BAK1|CD74|POLM|P2RX7|CD2|CD40LG|IL2RB|FAS|MYO1F
2684	1.9337E-114	0.0000E-100	98	242	445	28928	positive regulation of immune system process	CD86|CD81|CD80|IRS2|IKZF1|GIMAP5|TNF|IL27RA|C4B|IGHG1|PNP|ADORA3|C1RL|C3AR1|IL12B|IL13RA1|LAG3|SLC11A1|THEMIS|LAX1|FCGR1|IGHG2B|FCGR3|SERPING1|CARD11|C5AR1|IL4RA|CORO1A|C3|CD79A|EFNB1|KLRK1|C7|INPP5D|PLCG2|PLCG1|TAC1|LYN|STAT5A|TGFB1|TNFSF14|CXCL10|PTPRC|BCL6|IL7|CD28|IL7R|ULBP1|ADA|MYD88|IGHM|CDKN1A|CD40|PTPN22|ITGAL|CD3E|TNFSF13B|SPN|BCL2A1D|CD36|JAK3|CCR2|FCER1G|SYK|RIPK2|IL15|NFAM1|ICOSL|TGFBR2|LAT2|IFNG|LCK|PELI1|TLR9|TLR7|TLR6|TLR5|TLR4|MS4A1|TLR3|TLR2|C1QB|SASH3|C1QA|PTAFR|IL2RG|HLX|TBX21|STAT6|CD74|P2RX7|CD40LG|KLHL6|CD5|IL2RA|PTPN6|CLEC2I|C1QC
48869	7.5395E-102	1.5000E-99	180	1739	445	28928	cellular developmental process	SPI1|CSF1|NAB1|GFI1|NAB2|CEP120|LST1|IKZF1|GIMAP5|RBPJ|TNF|CLU|PVR|DPYSL2|KDR|SOX9|LZTS1|EPHB1|MUSK|UNC5B|RPS6|OMG|THEMIS|LIFR|MAPK8IP3|RUNX3|JMJD6|RUNX1|ADAM17|TEP1|CD8A|DOK7|BTK|ULK1|IL6ST|CARD11|SHC1|EPAS1|CHRD|GATA3|ADRB2|GATA2|KLK8|IGSF9|KLK6|CD79A|EFNB1|SGPL1|PLCG2|WNT3|LYN|STAT5A|VASP|EGR1|BBS1|SMAD1|JUN|EGR2|XBP1|JAG1|TGFB1|HOMER1|TIPARP|FZD7|ZBTB16|RAB27A|B3GALT6|IGF1|POU2F2|RPE65|NFKB2|GADD45G|ALDH6A1|PTPRC|FASL|BCL6|IL7|BCL3|BCL2|CD28|PLXNB2|IL7R|BMPR1B|FGFR3|ADA|BCL2L1|TOP2B|CLIC5|BTG2|B4GALT1|HEXA|PCSK9|ADM|PTPN22|CD3E|CD3D|ARHGAP4|SPN|HHEX|SIX4|CASP3|NCS1|CASP1|NEFL|TSPO|NEFM|BCL2A1D|JAK2|ATP7A|APC2|TGIF1|SYK|TNFRSF12A|IL15|NFAM1|SPHK1|ITGA1|RHOH|OLIG2|VAV1|RHOA|TGFBR1|ETV5|TGFBR2|IFNG|ALS2|IRF4|IRF1|PEX5|RARA|FLT3L|MYH9|ITGA6|ANG|SGK1|DOCK2|DSCAML1|VAMP5|ASPA|INA|CD44|PPARD|CD63|LAMA5|CEBPB|FOXC1|SRF|NTN4|TULP3|CXCR4|PTGS2|PIRB|RELB|GNA13|DLL4|RELN|HLX|KATNA1|LRRC8A|HES1|STX3|BAK1|ABCB1B|CD74|SEMA4D|POLM|LGI4|STAT3|SOD2|P2RX7|NFASC|CD40LG|FABP7|TTC3|PMP22|FAS|CD9|SPRY2|PTX3|TACC2
30154	1.4088E-101	2.7000E-99	178	1696	445	28928	cell differentiation	SPI1|CSF1|NAB1|GFI1|NAB2|CEP120|LST1|IKZF1|GIMAP5|RBPJ|TNF|CLU|PVR|DPYSL2|KDR|SOX9|LZTS1|EPHB1|MUSK|UNC5B|RPS6|OMG|THEMIS|LIFR|MAPK8IP3|RUNX3|JMJD6|RUNX1|ADAM17|TEP1|CD8A|DOK7|BTK|ULK1|IL6ST|CARD11|SHC1|EPAS1|CHRD|GATA3|ADRB2|GATA2|KLK8|IGSF9|KLK6|CD79A|EFNB1|SGPL1|PLCG2|WNT3|LYN|STAT5A|VASP|EGR1|BBS1|SMAD1|JUN|EGR2|XBP1|JAG1|TGFB1|HOMER1|TIPARP|FZD7|ZBTB16|RAB27A|B3GALT6|IGF1|POU2F2|RPE65|NFKB2|GADD45G|ALDH6A1|PTPRC|FASL|BCL6|IL7|BCL3|BCL2|CD28|PLXNB2|IL7R|BMPR1B|FGFR3|ADA|BCL2L1|TOP2B|CLIC5|BTG2|B4GALT1|HEXA|PCSK9|ADM|PTPN22|CD3E|CD3D|ARHGAP4|SPN|HHEX|SIX4|CASP3|NCS1|CASP1|NEFL|TSPO|NEFM|BCL2A1D|JAK2|ATP7A|APC2|TGIF1|SYK|TNFRSF12A|IL15|NFAM1|SPHK1|ITGA1|RHOH|OLIG2|VAV1|RHOA|TGFBR1|ETV5|TGFBR2|IFNG|ALS2|IRF4|IRF1|PEX5|RARA|FLT3L|MYH9|ITGA6|ANG|SGK1|DOCK2|DSCAML1|VAMP5|ASPA|INA|CD44|PPARD|CD63|LAMA5|CEBPB|FOXC1|SRF|NTN4|TULP3|CXCR4|PTGS2|PIRB|RELB|GNA13|DLL4|RELN|HLX|KATNA1|LRRC8A|HES1|STX3|BAK1|ABCB1B|CD74|SEMA4D|POLM|LGI4|STAT3|SOD2|NFASC|CD40LG|FABP7|TTC3|PMP22|FAS|SPRY2|PTX3|TACC2
48583	2.0037E-101	3.6000E-99	109	433	445	28928	regulation of response to stimulus	CD86|IL1RN|GIMAP5|TNF|IL27RA|C4B|IGHG1|PNP|ADORA3|C1RL|C3AR1|PTGDS|IL13RA1|LAG3|SERPINF1|SLC11A1|OMG|THEMIS|MAPK8IP3|LAX1|FCGR1|IGHG2B|FCGR3|SERPING1|CARD11|C5AR1|IL4RA|ADRB2|KLK8|C3|CD79A|KLRK1|C7|INPP5D|PLCG2|BTLA|PLCG1|TAC1|CD276|LYN|STAT5A|TGFB1|CXCL10|PTPRC|BCL6|CD28|IL7R|ULBP1|ADA|MYD88|IGHM|CD40|PLEK|PTPN22|CD3E|TNFSF13B|SPN|CASP1|CTLA4|BCL2A1D|CD36|JAK2|JAK3|CCR2|GRID2|FCER1G|SYK|RIPK2|IL15|NFAM1|IL16|LAT2|IL1A|IFNG|LCK|IL1B|TLR9|TLR7|TLR6|TLR5|TLR4|MS4A1|TLR3|CD44|PPARD|TLR2|C1QB|SASH3|C1QA|PTAFR|CXCR4|PTGS2|CNR2|HLX|CCL5|TBX21|STAT6|CD74|MAP3K1|P2RX7|CD40LG|KLHL6|FABP7|IL2RA|PTPN6|CLEC2I|FCGR2B|MYO1F|C1QC
48513	4.5709E-99	7.9410E-97	175	1680	445	28928	organ development	SPI1|CSF1|NAB1|GFI1|NAB2|CEP120|IRS2|IKZF1|GIMAP5|RBPJ|TNF|CLU|AQP1|PLAU|GJA5|LEPR|KDR|SOX9|EPHB1|MUSK|RPS6|THEMIS|ARID5B|LIFR|MAPK8IP3|RUNX3|POU3F3|JMJD6|RUNX1|PYGO2|ADAM17|TEP1|CD8A|DOK7|ULK1|CARD11|LY6E|SHC1|EPAS1|PDGFB|CHRD|GATA3|GATA2|CD79A|EFNB1|SGPL1|PLCG2|WNT3|LYN|STAT5A|VASP|EGR1|BBS1|SMAD1|JUN|EGR2|XBP1|JAG1|TGFB1|HOMER1|HSPA5|TIPARP|FZD7|FZD6|IGF1|POU2F2|NFKB2|GADD45G|PTPRC|MAFB|NR4A3|FASL|BCL6|IL7|GJB6|BCL3|BCL2|CD28|IL7R|BMPR1B|FGFR3|ADA|BCL2L1|TOP2B|CLIC5|RARG|B4GALT1|ELN|CHD7|PCSK9|ADM|PTPN22|TSPAN12|CD3E|CD3D|CYR61|SPN|IFT52|HHEX|SIX4|CASP3|CTSH|BCL2A1D|JAK2|ATP7A|JAK3|CCR2|TGIF1|ITGA4|SYK|TNFRSF12A|IL15|NFAM1|SPHK1|RHOH|CYP7B1|AGTR1A|VAV1|RHOA|TGFBR1|VAV2|TGFBR2|MMP14|ALS2|VGF|IRF4|IL1B|IRF1|PEX5|RARA|FLT3L|ITGA6|ANG|DOCK2|VAMP5|CD44|HBEGF|PPARD|CX3CR1|CD63|LAMA5|CEBPB|FOXC1|SRF|LRP5|TULP3|CXCR4|AFP|PTGS2|PIRB|RELB|GNA13|DLL4|RELN|HLX|LRRC8A|HES1|BAK1|ABCB1B|WASF2|DUOX2|CD74|MAP3K1|PRRX1|POLM|STAT3|SOD2|P2RX7|CD40LG|TEC|FABP7|FAS|SPRY2|PTX3|TACC2
65008	1.5751E-95	2.6173E-93	156	1314	445	28928	regulation of biological quality	IL1RN|SPI1|CSF1|NCF2|CD81|NAB1|HFE|NAB2|LST1|AQP4|GIMAP5|CLDN1|AQP1|ADORA3|C3AR1|KDR|LZTS1|PRIMA1|CAST|ENTPD1|MUSK|SLC11A1|RPS6|DIO2|OMG|JMJD6|CLDN5|TEP1|BTK|SERPING1|ULK1|IL6ST|GRID2IP|LY6E|UGT8A|EPAS1|GIPR|C5AR1|CACNA1B|ALOX12|ADRB2|CORO1A|KLK8|CPLX1|UGT1A7C|C3|SULT1A1|SGPL1|C7|HRH3|PLCG2|NAALAD2|TAC1|NTSR2|LYN|STAT5A|EGR1|BBS1|SMAD1|JUN|EGR2|XBP1|XCR1|TGFB1|CHKA|DMPK|TIPARP|RAB27A|IGF1|PTPRC|FASL|BCL6|IL7|MAFG|BCL2|IL7R|BMPR1B|ADA|SERINC5|FERMT3|PCSK1|TNFRSF13B|HEXB|ELN|HEXA|PLEK|PIK3CD|PCSK9|ADM|ECE1|ARHGAP4|TNFSF13B|CASP3|RAC2|NEFL|CTSH|NEFM|CD36|JAK2|ATP7A|JAK3|CCR2|APC2|GRID2|TNFRSF12A|ITGA1|OLIG2|F3|AGTR1A|RHOA|IL1A|ALDH5A1|IFNG|VGF|SLCO4A1|IL1B|RARA|TLR9|MYH9|TLR7|TLR6|TLR5|SGK1|TLR4|TLR3|HBEGF|PPARD|TLR2|SASH3|FOXC1|SRF|ATP1A2|AFP|PTGS2|PIRB|GNA13|RELN|CNR2|CCL2|VPS54|BAK1|DUOX2|P2RY12|KCNJ10|MAP3K1|GCH1|LGI4|STAT3|SOD2|S100B|P2RX7|IL2RA|PMP22|FAS|CD9|CLEC2I
42127	8.2428E-95	1.3127E-92	121	666	445	28928	regulation of cell proliferation	CSF1|CD81|CD80|IRS2|RBPJ|TNF|CLU|SAT1|ETS1|CCND3|PNP|PLAU|KDR|IL12B|SOX9|GLUL|IL13RA1|SERPINF1|LIFR|RUNX3|TEP1|IL6ST|CARD11|SKAP2|CD274|SHC1|PDGFB|IL4RA|ALOX12|GATA3|ADRB2|CORO1A|EFNB1|C7|HRH3|INPP5D|BTLA|PMAIP1|TNFRSF14|TAC1|CD276|LYN|STAT5A|SMAD1|JUN|JAG1|TGFB1|ZBTB16|IGF1|CXCL10|PTPRC|FASL|BCL6|IL7|GJB6|MAFG|BCL2|CD28|FGFR3|ADA|MYD88|BCL2L1|IGHM|CDKN1A|RARG|CD40|B4GALT1|TNFRSF13B|ADM|IL27|ITGAL|CD3E|TNFSF13B|SPN|HHEX|CASP3|RAC2|CTLA4|TSPO|JAK2|JAK3|TGIF1|SYK|RIPK2|IL15|SPHK1|ICOSL|CYP7B1|ETV5|TGFBR2|IFNG|PELI1|RARA|FLT3L|TLR4|HBEGF|PPARD|SASH3|LAMA5|SRF|PTGS2|AIF1|HLX|CCL2|STAT6|CSK|HES1|BAK1|PRRX1|SOD2|CD2|CD40LG|CD5|IL2RA|PMP22|FAS|CD9|SPRY2|PTPN6|CLEC2I|FCGR2B
50776	3.5096E-93	5.3654E-91	83	221	445	28928	regulation of immune response	CD86|IGHM|CD40|PTPN22|GIMAP5|CD3E|TNF|TNFSF13B|IL27RA|SPN|C4B|IGHG1|PNP|ADORA3|C1RL|C3AR1|CTLA4|BCL2A1D|CD36|JAK3|IL13RA1|CCR2|LAG3|FCER1G|SYK|RIPK2|IL15|NFAM1|SLC11A1|THEMIS|LAX1|FCGR1|LAT2|IGHG2B|FCGR3|IFNG|LCK|TLR9|SERPING1|TLR7|TLR6|TLR5|TLR4|MS4A1|TLR3|CARD11|TLR2|C1QB|SASH3|C1QA|PTAFR|C5AR1|IL4RA|C3|CD79A|KLRK1|HLX|INPP5D|TBX21|PLCG2|BTLA|STAT6|PLCG1|CD276|LYN|STAT5A|TGFB1|P2RX7|PTPRC|CD40LG|BCL6|KLHL6|IL2RA|CD28|PTPN6|CLEC2I|FCGR2B|IL7R|ULBP1|ADA|MYD88|MYO1F|C1QC
6955	1.3334E-92	1.9602E-90	96	352	445	28928	immune response	IGHM|HFE|LST1|IL27|TNF|TNFSF13B|ICAM1|C4B|IGHG1|ADORA3|C1RL|CTLA4|IL12B|CCR7|ATP7A|CCR2|FCER1G|IL15|SLC11A1|RPS6|SERPINB9|ICOSL|LAX1|UNC13D|VAV1|FCGR1|LAT2|TLR1|IGHG2B|IL1A|FCGR3|IGHG2C|ADAM17|IFNG|IGHA|CD8A|IL1B|BTK|TLR9|IRF7|SERPING1|TLR7|TLR6|TLR5|TLR4|TLR3|TLR2|CX3CR1|C1QB|C1QA|CCL12|PIRB|RELB|C3|CCL8|C7|CCL7|CCL6|CCL5|INPP5D|PLCG2|CCL2|LYN|CD74|CCL22|TGFB1|TNFSF14|POLM|OSM|GZMB|RAB27A|POU2F2|NFKB2|GADD45G|CXCL10|CXCL11|PTPRC|CD40LG|FASL|BCL6|KLHL6|IL7|IL2RA|BCL3|CD28|FAS|PTPN6|PTX3|FCGR2B|IL7R|ADA|LAT|MYD88|MYO1F|PF4|C1QC
50865	1.0720E-88	1.5175E-86	75	178	445	28928	regulation of cell activation	IGHM|CDKN1A|CD40|TNFRSF13B|CD81|CD80|PLEK|IRS2|IL27|IKZF1|GIMAP5|ITGAL|CD3E|TNFSF13B|IL27RA|SPN|PNP|ADORA3|CASP3|CTLA4|IL12B|JAK2|JAK3|IL13RA1|LAG3|FCER1G|SYK|RIPK2|IL15|NFAM1|ICOSL|TGFBR2|IFNG|LCK|PELI1|TLR4|MS4A1|CARD11|SASH3|CD274|IL4RA|IL2RG|CORO1A|EFNB1|CNR2|HLX|INPP5D|TBX21|BTLA|SLAMF7|STAT6|TNFRSF14|CSK|TIGIT|TAC1|CD276|STAT5A|CD74|TGFB1|TNFSF14|PTPRC|CD40LG|BCL6|IL7|CD5|IL2RA|CD28|FAS|PTPN6|CLEC2I|FCGR2B|IL7R|ULBP1|ADA|MYD88
50793	3.2035E-87	4.3728E-85	122	784	445	28928	regulation of developmental process	CSF1|NAB1|GFI1|NAB2|LST1|IKZF1|GIMAP5|RBPJ|TNF|CLU|ETS1|IL27RA|PNP|DPYSL2|C3AR1|KDR|SOX9|LZTS1|MUSK|SERPINF1|OMG|MAPK8IP3|RUNX1|TEP1|ULK1|IL6ST|CARD11|C5AR1|IL4RA|CHRD|ALOX12|ADRB2|GATA2|CORO1A|KLK8|KLK6|C3|C7|INPP5D|CD276|LYN|STAT5A|SMAD1|JUN|EGR2|JAG1|TGFB1|HSPA5|FZD7|IGF1|CXCL10|PTPRC|BCL6|IL7|MAFG|BCL2|CD28|PLXNB2|IL7R|FGFR3|ADA|RARG|CD40|B4GALT1|ITGB2|TSPAN12|ARHGAP4|HHEX|NCS1|NEFL|TSPO|NEFM|CD36|JAK2|CCR2|APC2|TGIF1|SYK|TNFRSF12A|RIPK2|IL15|NFAM1|SPHK1|OLIG2|AGTR1A|RHOA|TGFBR1|ETV5|TGFBR2|IL1A|IFNG|LCK|IL1B|RARA|MYH9|SGK1|ASPA|PPARD|CX3CR1|SASH3|LAMA5|SRF|NTN4|TULP3|HMGCR|PTGS2|IL2RG|GNA13|HLX|KATNA1|CCL5|TBX21|STAT6|HES1|CD74|SEMA4D|SOD2|P2RX7|IL2RA|TTC3|FAS|PTPN6
46649	1.0928E-86	1.4403E-84	76	195	445	28928	lymphocyte activation	CD86|CD40|SPI1|ITGAM|ITGB2|PIK3CD|PTPN22|IKZF1|RBPJ|ITGAL|CD3E|CD3D|SPN|HHEX|CCND3|BLNK|IL12B|BCL2A1D|ATP7A|SYK|RIPK2|IL15|NFAM1|SLC11A1|RPS6|THEMIS|RHOH|ICOSL|LAX1|UNC13D|VAV1|JMJD6|LAT2|ADAM17|HSH2D|CD8A|ELF4|IRF1|FLT3L|MYH9|CD48|DOCK2|MS4A1|CARD11|SKAP2|WAS|CXCR4|RELB|CD79A|KLRK1|PLCG2|LRRC8A|BAK1|SLAMF1|STAT5A|EGR1|CD74|TGFB1|POLM|FZD7|RAB27A|POU2F2|GADD45G|P2RX7|CD2|PTPRC|CD40LG|BCL6|IL7|BCL3|IL2RB|BCL2|CD28|FAS|IL7R|ADA
2694	1.3636E-86	1.7372E-84	73	172	445	28928	regulation of leukocyte activation	IGHM|CDKN1A|CD40|TNFRSF13B|CD81|CD80|IRS2|IL27|IKZF1|GIMAP5|ITGAL|CD3E|TNFSF13B|IL27RA|SPN|PNP|ADORA3|CASP3|CTLA4|IL12B|JAK3|IL13RA1|LAG3|FCER1G|SYK|RIPK2|IL15|NFAM1|ICOSL|TGFBR2|IFNG|LCK|PELI1|TLR4|MS4A1|CARD11|SASH3|CD274|IL4RA|IL2RG|CORO1A|EFNB1|CNR2|HLX|INPP5D|TBX21|BTLA|SLAMF7|STAT6|TNFRSF14|CSK|TIGIT|TAC1|CD276|STAT5A|CD74|TGFB1|TNFSF14|PTPRC|CD40LG|BCL6|IL7|CD5|IL2RA|CD28|FAS|PTPN6|CLEC2I|FCGR2B|IL7R|ULBP1|ADA|MYD88
23052	7.0536E-85	8.6965E-83	229	3816	445	28928	signaling	IL1RN|RBPJ|OLFR1330|CLDN1|IL27RA|AQP1|OLFR287|GJA5|C3AR1|KDR|IL12B|EPHB1|PRIMA1|ENTPD1|MUSK|UNC5B|SLC11A1|OMG|MAPK8IP3|JMJD6|CLDN5|TEP1|BTK|ULK1|GRID2IP|UGT8A|EPAS1|GIPR|PDGFB|KLK8|C3|CD79A|SGPL1|KLRK1|C7|RRAS|INPP5D|PLCG2|NAALAD2|PLCG1|NTSR2|LYN|STAT5A|EGR1|EGR2|XBP1|JAG1|XCR1|EGR3|DMPK|HOMER1|TIPARP|FZD7|FZD6|RAB27A|IGF1|RPE65|GADD45G|FASL|REL|IGHM|RARG|CD40|ARHGAP8|HEXB|HEXA|ADM|CD3E|CD3D|GABRR2|NCS1|RAC2|TSPO|CCR7|BCL2A1D|CD36|JAK2|JAK3|CCR2|APC2|FCER1G|SYK|RIPK2|NFAM1|SPHK1|RHOH|F3|AGTR1A|VAV1|RHOA|VAV2|LAT2|TLR1|ALDH5A1|RARA|TLR9|TLR7|CD48|TLR6|TLR5|SGK1|PLCB2|TLR4|TLR3|CD44|HBEGF|PPARD|TLR2|FOXC1|PTAFR|CXCR4|AFP|OLFR56|STAT6|P2RY12|CD74|MAP3K1|STAT3|OSM|CD40LG|KLHL6|FAS|APBA3|CD86|NAB1|NAB2|GUCA1A|IRS2|PLAT|TNF|PVR|CYSLTR1|CCND3|ADORA3|LEPR|IL13RA1|CAST|LAG3|RPS6|THEMIS|ARID5B|LIFR|LAX1|FCGR1|PYGO2|FCGR3|OLFR558|ADAM17|CD8A|DOK7|IL6ST|CARD11|SHC1|C5AR1|CACNA1B|ADRB2|CPLX1|NPAS2|HRH3|OLFR98|OLFR99|BTLA|TAC1|WNT3|SMAD1|TGFB1|HSPA5|HTR1B|NFKB2|CXCL10|PTPRC|BCL6|BCL3|BMPR1B|FGFR3|LAT|MYD88|SERINC5|ITGAM|M3|ITGB2|PLEK|PIK3CD|PTPN22|LSP1|ITGAL|TSPAN12|SPN|IFT52|HHEX|CASP3|GRID2|ITGA4|ITGA1|ICOSL|OLIG2|TGFBR1|TGFBR2|HSH2D|IFNG|ALS2|VGF|LCK|ITGA6|MS4A1|CX3CR1|LRP5|NTN4|TULP3|ATP1A2|PIRB|GNA13|DLL4|P2RY6|CNR2|CCL2|CSK|HES1|WASF2|LGI4|P2RX7|TEC|IL2RA|IL2RB|PMP22|CD9|PTPN6|CLEC2I|FCGR2B
51249	1.2686E-83	1.5152E-81	69	155	445	28928	regulation of lymphocyte activation	IGHM|CDKN1A|CD40|TNFRSF13B|CD81|CD80|IRS2|IL27|IKZF1|GIMAP5|ITGAL|CD3E|TNFSF13B|IL27RA|SPN|PNP|CASP3|CTLA4|IL12B|JAK3|IL13RA1|LAG3|SYK|RIPK2|IL15|NFAM1|ICOSL|TGFBR2|IFNG|LCK|PELI1|TLR4|CARD11|SASH3|CD274|IL4RA|IL2RG|CORO1A|EFNB1|HLX|INPP5D|TBX21|BTLA|SLAMF7|STAT6|TNFRSF14|CSK|TIGIT|TAC1|CD276|STAT5A|CD74|TGFB1|TNFSF14|PTPRC|CD40LG|BCL6|IL7|CD5|IL2RA|CD28|FAS|PTPN6|CLEC2I|FCGR2B|IL7R|ULBP1|ADA|MYD88
48519	1.0703E-80	1.2396E-78	155	1626	445	28928	negative regulation of biological process	IL1RN|NAB1|GFI1|NAB2|IRS2|IKZF1|GIMAP5|RBPJ|TNF|CLU|ETS1|IL27RA|NRBP2|PNP|IL12B|SOX9|LAG3|MUSK|SERPINF1|SLC11A1|RPS6|RUNX3|POU3F3|ADAM17|TEP1|ULK1|SKAP2|GRID2IP|CD274|PXK|GIPR|ABHD2|PDGFB|IL4RA|CHRD|ALOX12|GATA3|ADRB2|KLK8|C7|RRAS|HRH3|INPP5D|PLCG2|BTLA|PMAIP1|TNFRSF14|TAC1|CD276|STAT5A|EGR1|SMAD1|JUN|JAG1|XCR1|TGFB1|HSPA5|FZD7|ZBTB16|HTR1B|IGF1|CXCL10|PTPRC|BCL6|IL7|GJB6|BCL3|BCL2|IL7R|FGFR3|ADA|MYD88|BCL2L1|CDKN1A|BTG2|RARG|B4GALT1|TNFRSF13B|ADM|SLC6A1|CD3E|ARHGAP4|TNFSF13B|SPN|HHEX|SIX4|CASP3|NCS1|CTLA4|NEFL|TSPO|CD36|JAK2|CCR2|TGIF1|GRID2|FCER1G|IL15|SPHK1|SERPINB9|OLIG2|CYP7B1|RHOA|TGFBR1|TGFBR2|MMP14|IFNG|IL1B|RARA|TLR9|ANG|SGK1|DSCAML1|TLR4|CD44|HBEGF|PPARD|TLR2|CX3CR1|CD63|CEBPB|FOXC1|SRF|TULP3|ATP1A2|PTGS2|AIF1|DLL4|CNR2|HLX|KATNA1|STAT6|CSK|HES1|BAK1|TIGIT|CLASP2|BCHE|CD74|MAP3K1|PRRX1|OSM|SOD2|P2RX7|FABP7|IL2RA|IL2RB|TTC3|PMP22|FAS|CD9|SPRY2|PTPN6|FCGR2B|MYO1F
48584	6.1485E-76	6.9116E-74	73	227	445	28928	positive regulation of response to stimulus	CD86|IGHM|PTPN22|GIMAP5|CD3E|TNF|TNFSF13B|IL27RA|C4B|IGHG1|PNP|ADORA3|C1RL|C3AR1|CASP1|BCL2A1D|CD36|JAK2|JAK3|CCR2|LAG3|FCER1G|SYK|RIPK2|IL15|NFAM1|SLC11A1|THEMIS|IL16|LAX1|FCGR1|LAT2|IGHG2B|IL1A|FCGR3|LCK|IL1B|TLR9|SERPING1|TLR7|TLR6|TLR5|TLR4|TLR3|TLR2|C1QB|SASH3|C1QA|PTAFR|C5AR1|PTGS2|C3|CD79A|KLRK1|C7|CCL5|PLCG2|PLCG1|TAC1|LYN|STAT5A|P2RX7|CXCL10|PTPRC|CD40LG|KLHL6|CD28|PTPN6|CLEC2I|ULBP1|ADA|MYD88|C1QC
7399	1.0912E-74	1.1915E-72	122	995	445	28928	nervous system development	NAB1|GFI1|NAB2|CEP120|LST1|IRS2|IKZF1|RBPJ|CLDN1|CLU|AQP1|NRBP2|DPYSL2|KDR|SOX9|LZTS1|EPHB1|UNC5B|OMG|LIFR|MAPK8IP3|RUNX3|POU3F3|RUNX1|CLDN5|PYGO2|TEP1|ULK1|IL6ST|UGT8A|SHC1|CHRD|GATA3|GATA2|KLK8|IGSF9|KLK6|EFNB1|LYN|VASP|BBS1|SMAD1|EGR2|JAG1|EGR3|TGFB1|HSPA5|FZD6|B3GALT6|IGF1|RPE65|MAFB|BCL2|PLXNB2|BMPR1B|FGFR3|SERINC5|TOP2B|CLIC5|BTG2|HEXB|HEXA|PCSK9|ADM|ARHGAP4|SPN|IFT52|HHEX|SIX4|NCS1|NEFL|TSPO|NEFM|JAK2|ATP7A|APC2|TGIF1|TNFRSF12A|SPHK1|ITGA1|OLIG2|RHOA|TGFBR1|ETV5|TGFBR2|IFNG|ALS2|PEX5|RARA|ANG|SGK1|DSCAML1|ASPA|INA|CD44|PPARD|CX3CR1|CEBPB|FOXC1|NTN4|TULP3|CXCR4|RELN|HLX|KATNA1|HES1|STX3|ABCB1B|DUOX2|SEMA4D|LGI4|STAT3|OSM|SOD2|NFASC|FABP7|TTC3|PMP22|FAS|CD9|PTX3|TACC2
6950	2.9212E-71	3.1013E-69	130	1245	445	28928	response to stress	PLAT|RBPJ|TNF|IL27RA|AQP1|C4B|IGHG1|CYSLTR1|PLAU|ADORA3|C1RL|KDR|IL12B|ENTPD1|SLC11A1|DIO2|OMG|MAPK8IP3|UNC13D|RUNX1|FCGR1|IGHG2B|SCNN1G|FCGR3|IGHG2C|BTK|SERPING1|ULK1|EPAS1|ABHD2|C5AR1|ADRB2|PLD1|KLK8|C3|SULT1A1|C7|PMAIP1|TAC1|LYN|SMAD1|JUN|XBP1|TGFB1|HSPA5|FZD7|RAB27A|CXCL10|CXCL11|PTPRC|BCL3|BCL2|BMPR1B|LAT|MYD88|FERMT3|CDKN1A|BTG2|B4GALT1|ITGB2|PLEK|PCSK9|ADM|ECE1|IL27|LSP1|SPN|CASP3|CASP1|NEFL|TSPO|CD36|JAK2|ATP7A|CCR2|FCER1G|SYK|RIPK2|SPHK1|SERPINB9|F3|RHOA|TLR1|IL1A|IFNG|ALS2|VGF|LCK|IL1B|TLR9|TLR7|TLR6|TLR5|SGK1|TLR4|MS4A1|TLR3|CD44|HBEGF|PPARD|TLR2|C1QB|C1QA|CCL12|PTAFR|PTGS2|GNA13|CCL8|RELN|OLFR56|CCL7|CNR2|CCL5|CCL2|P2RY12|CD74|CCL22|MAP3K1|GCH1|STAT3|OSM|SOD2|MLH3|P2RX7|IL2RA|FAS|PTPN6|FCGR2B|MYO1F|C1QC
50778	4.6446E-71	4.7978E-69	61	149	445	28928	positive regulation of immune response	CD86|IGHM|PTPN22|GIMAP5|CD3E|TNF|TNFSF13B|IL27RA|C4B|IGHG1|PNP|C1RL|C3AR1|BCL2A1D|CD36|JAK3|LAG3|FCER1G|SYK|RIPK2|IL15|NFAM1|SLC11A1|THEMIS|LAX1|FCGR1|LAT2|IGHG2B|FCGR3|LCK|TLR9|SERPING1|TLR7|TLR6|TLR5|TLR4|TLR3|TLR2|C1QB|SASH3|C1QA|PTAFR|C5AR1|C3|CD79A|KLRK1|PLCG2|PLCG1|LYN|STAT5A|P2RX7|PTPRC|CD40LG|KLHL6|CD28|PTPN6|CLEC2I|ULBP1|ADA|MYD88|C1QC
50867	4.1295E-70	4.1534E-68	56	117	445	28928	positive regulation of cell activation	IGHM|CDKN1A|CD40|CD81|CD80|PLEK|IRS2|IKZF1|GIMAP5|ITGAL|CD3E|TNFSF13B|SPN|PNP|ADORA3|IL12B|JAK2|JAK3|IL13RA1|FCER1G|SYK|RIPK2|IL15|ICOSL|TGFBR2|IFNG|LCK|PELI1|TLR4|MS4A1|CARD11|SASH3|IL4RA|IL2RG|CORO1A|EFNB1|HLX|INPP5D|TBX21|STAT6|TAC1|STAT5A|CD74|TGFB1|TNFSF14|PTPRC|CD40LG|BCL6|IL7|CD5|IL2RA|CD28|IL7R|ULBP1|ADA|MYD88
32879	1.5262E-69	1.4957E-67	101	678	445	28928	regulation of localization	IL1RN|CSF1|CEP120|IRS2|GIMAP5|TNF|ETS1|AQP1|IGHG1|DPYSL2|ADORA3|C3AR1|KDR|GLUL|SLC11A1|FCGR1|IGHG2B|FCGR3|ADAM17|TEP1|IL6ST|VCL|PXK|GIPR|ABHD2|C5AR1|PDGFB|CACNA1B|ALOX12|ADRB2|GATA2|PLD1|CORO1A|C3|C7|RRAS|HRH3|PLCG2|PLCG1|TAC1|LYN|BBS1|XCR1|TGFB1|DMPK|HOMER1|HTR1B|IGF1|CXCL10|PTPRC|BCL6|BCL2|ADA|PRR5|IGHM|PCSK1|CD40|ARHGAP8|B4GALT1|ARHGAP4|NCS1|CASP1|TSPO|CTSH|CD36|JAK2|JAK3|CCR2|FCER1G|SYK|SPHK1|F3|AGTR1A|RHOA|IFNG|IL1B|SGK1|MS4A1|HBEGF|PPARD|TLR2|CD63|LAMA5|SRF|CXCR4|FURIN|PTGS2|AIF1|GNA13|DLL4|P2RY6|BAK1|P2RY12|MAP3K1|OSM|P2RX7|CD40LG|ABI3|PTX3|FCGR2B|MYO1F
42221	3.8841E-69	3.7113E-67	121	1087	445	28928	response to chemical stimulus	CSF3R|NCF2|IRS2|PLAT|CYSLTR1|CCND3|PLAU|C3AR1|KDR|GLUL|SLC11A1|RUNX1|FCGR3|ADAM17|BTK|SHC1|EPAS1|GIPR|C5AR1|PDGFB|CACNA1B|ALOX12|PLD1|CORO1A|SULT1A1|C7|HRH3|PLCG2|TAC1|LYN|STAT5A|EGR1|BBS1|SMAD1|JUN|EGR2|XBP1|XCR1|TGFB1|CHKA|HSPA5|HTR1B|RPE65|CXCL10|CXCL11|BCL2|MYD88|BCL2L1|ITGAM|ITGB2|PCSK9|ADM|ECE1|LSP1|SLC6A1|CD3E|CYR61|CASP3|RAC2|CASP1|CTSH|CCR7|CD36|JAK2|ATP7A|FCER1G|RIPK2|ITGA1|IL16|AGTR1A|RHOA|TGFBR1|TGFBR2|TLR1|MMP14|IFNG|ALS2|VGF|LCK|IL1B|PELI1|RARA|TLR9|ACSBG1|TLR7|CD48|TLR6|TLR5|SGK1|DOCK2|PLCB2|TLR4|TLR3|TLR2|CX3CR1|CCL12|CEBPB|PTAFR|LCAT|PTGS2|CCL8|CCL7|CNR2|CCL6|CCL5|CCL2|STAT6|BAK1|ABCB1B|CMTM7|BCHE|CCL22|CMTM3|STAT3|CMTM6|SOD2|P2RX7|TTC3|FAS|FCGR2B|PF4
2696	7.7466E-68	7.2214E-66	54	112	445	28928	positive regulation of leukocyte activation	IGHM|CDKN1A|CD40|CD81|CD80|IRS2|IKZF1|GIMAP5|ITGAL|CD3E|TNFSF13B|SPN|PNP|ADORA3|IL12B|JAK3|IL13RA1|FCER1G|SYK|RIPK2|IL15|ICOSL|TGFBR2|IFNG|LCK|PELI1|TLR4|MS4A1|CARD11|SASH3|IL4RA|IL2RG|CORO1A|EFNB1|HLX|INPP5D|TBX21|STAT6|TAC1|STAT5A|CD74|TGFB1|TNFSF14|PTPRC|CD40LG|BCL6|IL7|CD5|IL2RA|CD28|IL7R|ULBP1|ADA|MYD88
8284	1.1887E-67	1.0817E-65	81	387	445	28928	positive regulation of cell proliferation	IGHM|CDKN1A|CD40|B4GALT1|CSF1|CD81|CD80|ADM|IRS2|RBPJ|ITGAL|CD3E|TNF|CLU|ETS1|TNFSF13B|SPN|CCND3|PNP|KDR|RAC2|TSPO|IL12B|JAK2|JAK3|GLUL|IL13RA1|TGIF1|SYK|RIPK2|IL15|SPHK1|LIFR|ICOSL|CYP7B1|ETV5|TGFBR2|IFNG|PELI1|RARA|FLT3L|IL6ST|TLR4|CARD11|HBEGF|PPARD|SASH3|SHC1|PDGFB|ALOX12|ADRB2|PTGS2|CORO1A|AIF1|EFNB1|C7|HRH3|HLX|CCL2|HES1|TAC1|LYN|STAT5A|JUN|TGFB1|PRRX1|IGF1|CD2|CXCL10|PTPRC|CD40LG|FASL|BCL6|IL7|IL2RA|BCL2|CD28|FGFR3|ADA|MYD88|BCL2L1
48523	2.5232E-67	2.2428E-65	134	1441	445	28928	negative regulation of cellular process	IL1RN|NAB1|GFI1|NAB2|IRS2|IKZF1|GIMAP5|RBPJ|TNF|CLU|ETS1|NRBP2|PNP|SOX9|LAG3|SERPINF1|RPS6|RUNX3|POU3F3|ADAM17|TEP1|ULK1|SKAP2|GRID2IP|CD274|GIPR|ABHD2|PDGFB|IL4RA|CHRD|ALOX12|GATA3|KLK8|RRAS|HRH3|INPP5D|PLCG2|BTLA|PMAIP1|TNFRSF14|CD276|STAT5A|EGR1|SMAD1|JUN|JAG1|TGFB1|HSPA5|FZD7|ZBTB16|HTR1B|IGF1|PTPRC|BCL6|IL7|GJB6|BCL3|BCL2|FGFR3|ADA|BCL2L1|CDKN1A|BTG2|RARG|B4GALT1|TNFRSF13B|ADM|SLC6A1|CD3E|ARHGAP4|TNFSF13B|SPN|HHEX|SIX4|CASP3|CTLA4|NEFL|TSPO|JAK2|TGIF1|FCER1G|IL15|SPHK1|SERPINB9|OLIG2|CYP7B1|RHOA|TGFBR1|TGFBR2|MMP14|IFNG|IL1B|RARA|ANG|SGK1|DSCAML1|TLR4|CD44|HBEGF|PPARD|CX3CR1|CD63|CEBPB|FOXC1|SRF|TULP3|PTGS2|AIF1|DLL4|CNR2|HLX|KATNA1|CSK|HES1|BAK1|TIGIT|CLASP2|BCHE|CD74|MAP3K1|PRRX1|OSM|SOD2|P2RX7|IL2RA|IL2RB|TTC3|PMP22|FAS|CD9|SPRY2|PTPN6|FCGR2B|MYO1F
9611	1.1314E-66	9.8273E-65	79	370	445	28928	response to wounding	B4GALT1|ITGB2|PLEK|ADM|IL27|TNF|AQP1|C4B|IGHG1|CYSLTR1|PLAU|ADORA3|CASP3|C1RL|NEFL|JAK2|CCR2|ENTPD1|SPHK1|SLC11A1|SERPINB9|F3|UNC13D|FCGR1|TLR1|IGHG2B|IL1A|SCNN1G|FCGR3|IL1B|BTK|TLR9|SERPING1|TLR7|TLR6|TLR5|TLR4|MS4A1|TLR3|CD44|HBEGF|PPARD|TLR2|C1QB|C1QA|CCL12|ABHD2|PTAFR|PTGS2|KLK8|C3|GNA13|CCL8|C7|CCL7|CNR2|CCL5|CCL2|TAC1|LYN|P2RY12|SMAD1|CCL22|MAP3K1|TGFB1|FZD7|STAT3|RAB27A|SOD2|P2RX7|CXCL10|CXCL11|IL2RA|BCL2|BMPR1B|LAT|MYD88|FERMT3|C1QC
7610	1.6576E-66	1.4078E-64	86	472	445	28928	behavior	IL1RN|CSF3R|ITGAM|HEXB|GFI1|HEXA|ITGB2|CHD7|LSP1|SLC6A1|CYR61|CYSLTR1|GM2A|CASP3|C3AR1|LEPR|RAC2|CASP1|TSPO|CCR7|ATP7A|PTGDS|FCER1G|MUSK|SERPINF1|ITGA1|IL16|CYP7B1|AGTR1A|RUNX1|FCGR3|IFNG|ALS2|TEP1|IL1B|SGK1|DOCK2|CX3CR1|CSTB|CCL12|SRF|PTAFR|C5AR1|CACNA1B|ATP1A2|HMGCR|PTGS2|CORO1A|KLK8|NPAS2|CCL8|RELN|C7|CCL7|HRH3|CNR2|CCL6|CCL5|CCL2|TAC1|CMTM7|BCHE|EGR1|BBS1|JUN|EGR2|CCL22|XCR1|CMTM3|LGI4|STAT3|CMTM6|OSM|HTR1B|IGF1|SOD2|S100B|CXCL10|CXCL11|NR4A3|TEC|MAFG|BCL2|MAN2B1|PTX3|PF4
40011	1.7791E-66	1.4782E-64	79	372	445	28928	locomotion	TOP2B|CSF3R|ITGAM|B4GALT1|ITGB2|PLAT|LSP1|TNF|PVR|CYR61|CYSLTR1|SIX4|PLAU|C3AR1|KDR|RAC2|NEFL|TSPO|CCR7|CD36|FCER1G|ITGA4|TNFRSF12A|ITGA1|ARID5B|IL16|POU3F3|TGFBR1|VAV2|SCNN1G|MMP14|FCGR3|ADAM17|IFNG|TEP1|IL1B|PEX5|ITGA6|ULK1|DOCK2|CD44|HBEGF|PPARD|CX3CR1|LAMA5|CCL12|FOXC1|SELPLG|SRF|PTAFR|C5AR1|PDGFB|LRP5|CXCR4|ATP1A2|CORO1A|EFNB1|SGPL1|CCL8|RELN|C7|CCL7|CCL6|KATNA1|CCL5|CCL2|WASF2|CLASP2|CMTM7|ST14|CCL22|XCR1|TGFB1|CMTM3|CMTM6|CXCL10|CXCL11|FMNL1|PF4
9653	9.6840E-66	7.8750E-64	122	1187	445	28928	anatomical structure morphogenesis	SPI1|CSF1|NAB1|GFI1|NAB2|LST1|RBPJ|TNF|CLU|AQP1|PLAU|GJA5|LEPR|KDR|SOX9|EPHB1|UNC5B|RPS6|OMG|ARID5B|LIFR|MAPK8IP3|RUNX3|TEP1|ULK1|LY6E|SHC1|EPAS1|PDGFB|CHRD|GATA3|ADRB2|KLK8|EFNB1|SGPL1|WNT3|STAT5A|VASP|BBS1|SMAD1|JUN|EGR2|JAG1|TGFB1|HSPA5|TIPARP|FZD7|ZBTB16|FZD6|B3GALT6|IGF1|MAFB|NR4A3|FASL|BCL6|GJB6|BCL2|IL7R|BMPR1B|FGFR3|ADA|TOP2B|CLIC5|RARG|B4GALT1|ELN|HEXA|CHD7|ADM|TSPAN12|CYR61|IFT52|HHEX|SIX4|CASP1|NEFL|CTSH|JAK2|ATP7A|TGIF1|ITGA4|TNFRSF12A|ITGA1|CYP7B1|RHOA|TGFBR1|VAV2|TGFBR2|MMP14|ALS2|IL1B|MYH9|ITGA6|ANG|SGK1|CD44|HBEGF|LAMA5|FOXC1|SRF|LRP5|TULP3|CXCR4|GNA13|DLL4|RELN|HLX|HES1|BAK1|WASF2|DUOX2|PRRX1|GCH1|STAT3|SOD2|P2RX7|NFASC|TEC|PMP22|FAS|CD9|SPRY2
32944	1.8517E-64	1.4443E-62	49	92	445	28928	regulation of mononuclear cell proliferation	IGHM|CDKN1A|CD40|TNFRSF13B|CD81|CD80|IRS2|IL27|ITGAL|CD3E|TNFSF13B|SPN|PNP|CASP3|CTLA4|IL12B|JAK3|IL13RA1|SYK|RIPK2|IL15|ICOSL|IFNG|PELI1|TLR4|CARD11|SASH3|CD274|CORO1A|EFNB1|INPP5D|BTLA|TNFRSF14|TAC1|CD276|STAT5A|TGFB1|PTPRC|CD40LG|BCL6|IL7|CD5|IL2RA|CD28|PTPN6|CLEC2I|FCGR2B|ADA|MYD88
50670	1.8517E-64	1.4443E-62	49	92	445	28928	regulation of lymphocyte proliferation	IGHM|CDKN1A|CD40|TNFRSF13B|CD81|CD80|IRS2|IL27|ITGAL|CD3E|TNFSF13B|SPN|PNP|CASP3|CTLA4|IL12B|JAK3|IL13RA1|SYK|RIPK2|IL15|ICOSL|IFNG|PELI1|TLR4|CARD11|SASH3|CD274|CORO1A|EFNB1|INPP5D|BTLA|TNFRSF14|TAC1|CD276|STAT5A|TGFB1|PTPRC|CD40LG|BCL6|IL7|CD5|IL2RA|CD28|PTPN6|CLEC2I|FCGR2B|ADA|MYD88
51251	2.6782E-64	2.0472E-62	51	105	445	28928	positive regulation of lymphocyte activation	IGHM|CDKN1A|CD40|CD81|CD80|IRS2|IKZF1|GIMAP5|ITGAL|CD3E|TNFSF13B|SPN|PNP|IL12B|JAK3|IL13RA1|SYK|RIPK2|IL15|ICOSL|TGFBR2|IFNG|LCK|PELI1|TLR4|CARD11|SASH3|IL4RA|IL2RG|CORO1A|EFNB1|HLX|INPP5D|TBX21|STAT6|TAC1|STAT5A|CD74|TGFB1|TNFSF14|PTPRC|CD40LG|BCL6|IL7|CD5|IL2RA|CD28|IL7R|ULBP1|ADA|MYD88
70663	7.9571E-64	5.9631E-62	49	94	445	28928	regulation of leukocyte proliferation	IGHM|CDKN1A|CD40|TNFRSF13B|CD81|CD80|IRS2|IL27|ITGAL|CD3E|TNFSF13B|SPN|PNP|CASP3|CTLA4|IL12B|JAK3|IL13RA1|SYK|RIPK2|IL15|ICOSL|IFNG|PELI1|TLR4|CARD11|SASH3|CD274|CORO1A|EFNB1|INPP5D|BTLA|TNFRSF14|TAC1|CD276|STAT5A|TGFB1|PTPRC|CD40LG|BCL6|IL7|CD5|IL2RA|CD28|PTPN6|CLEC2I|FCGR2B|ADA|MYD88
43067	3.8604E-61	2.8374E-59	92	649	445	28928	regulation of programmed cell death	CDKN1A|BTG2|RARG|IL1RN|SPI1|B4GALT1|NCF2|PCSK9|IRS2|GIMAP5|CD3E|TNF|CLU|ETS1|TNFSF13B|SPN|NRBP2|IGHG1|PNP|SIX4|CASP3|KDR|CASP1|NEFL|TSPO|SOX9|BCL2A1D|JAK2|ATP7A|GRID2|FCER1G|RIPK2|SPHK1|RPS6|ITGA1|SERPINB9|RUNX3|UNC13D|RHOA|POU3F3|TGFBR1|FCGR1|FCGR3|ADAM17|TEP1|IL1B|SGK1|TLR4|CD44|CARD11|PPARD|CX3CR1|CEBPB|FOXC1|C5AR1|LRP5|CXCR4|ALOX12|ADRB2|PTGS2|AIF1|INPP5D|PLCG2|PMAIP1|BAK1|STAT5A|CD74|JUN|MAP3K1|TGFB1|ZBTB16|GZMB|RAB27A|IGF1|SOD2|P2RX7|PTPRC|FASL|BCL6|IL7|CD5|IL2RA|BCL3|IL2RB|REL|BCL2|CD28|FAS|PTPN6|FGFR3|ADA|BCL2L1
6952	2.2624E-60	1.6315E-58	79	441	445	28928	defense response	B4GALT1|ITGB2|IL27|LSP1|RBPJ|TNF|IL27RA|SPN|C4B|IGHG1|CYSLTR1|ADORA3|C1RL|IL12B|CD36|CCR2|FCER1G|RIPK2|SPHK1|SLC11A1|SERPINB9|UNC13D|FCGR1|TLR1|IGHG2B|IL1A|FCGR3|IGHG2C|IFNG|ALS2|IL1B|BTK|TLR9|SERPING1|TLR7|TLR6|TLR5|TLR4|MS4A1|TLR3|CD44|TLR2|C1QB|C1QA|CCL12|PTAFR|C5AR1|PTGS2|PLD1|C3|CCL8|C7|OLFR56|CCL7|CNR2|CCL5|CCL2|TAC1|LYN|CD74|SMAD1|CCL22|TGFB1|STAT3|RAB27A|P2RX7|CXCL10|CXCL11|PTPRC|IL2RA|BCL3|BCL2|PTPN6|FCGR2B|BMPR1B|LAT|MYD88|MYO1F|C1QC
10941	2.3426E-60	1.6580E-58	92	662	445	28928	regulation of cell death	CDKN1A|BTG2|RARG|IL1RN|SPI1|B4GALT1|NCF2|PCSK9|IRS2|GIMAP5|CD3E|TNF|CLU|ETS1|TNFSF13B|SPN|NRBP2|IGHG1|PNP|SIX4|CASP3|KDR|CASP1|NEFL|TSPO|SOX9|BCL2A1D|JAK2|ATP7A|GRID2|FCER1G|RIPK2|SPHK1|RPS6|ITGA1|SERPINB9|RUNX3|UNC13D|RHOA|POU3F3|TGFBR1|FCGR1|FCGR3|ADAM17|TEP1|IL1B|SGK1|TLR4|CD44|CARD11|PPARD|CX3CR1|CEBPB|FOXC1|C5AR1|LRP5|CXCR4|ALOX12|ADRB2|PTGS2|AIF1|INPP5D|PLCG2|PMAIP1|BAK1|STAT5A|CD74|JUN|MAP3K1|TGFB1|ZBTB16|GZMB|RAB27A|IGF1|SOD2|P2RX7|PTPRC|FASL|BCL6|IL7|CD5|IL2RA|BCL3|IL2RB|REL|BCL2|CD28|FAS|PTPN6|FGFR3|ADA|BCL2L1
45595	8.5656E-60	5.9523E-58	85	546	445	28928	regulation of cell differentiation	RARG|B4GALT1|CSF1|GFI1|IKZF1|GIMAP5|RBPJ|TNF|CLU|ARHGAP4|PNP|DPYSL2|NCS1|KDR|NEFL|TSPO|NEFM|SOX9|CD36|JAK2|LZTS1|APC2|TGIF1|MUSK|SYK|TNFRSF12A|RIPK2|IL15|NFAM1|SPHK1|OMG|OLIG2|MAPK8IP3|RHOA|TGFBR1|ETV5|TGFBR2|IFNG|TEP1|LCK|RARA|ULK1|IL6ST|SGK1|ASPA|CARD11|PPARD|SASH3|SRF|IL4RA|CHRD|ALOX12|IL2RG|KLK8|KLK6|HLX|KATNA1|CCL5|INPP5D|HES1|CD276|LYN|STAT5A|CD74|SMAD1|JUN|JAG1|TGFB1|SEMA4D|FZD7|IGF1|SOD2|PTPRC|BCL6|IL7|MAFG|IL2RA|TTC3|BCL2|PLXNB2|FAS|PTPN6|IL7R|FGFR3|ADA
42981	1.8649E-59	1.2728E-57	90	640	445	28928	regulation of apoptosis	CDKN1A|BTG2|RARG|IL1RN|SPI1|B4GALT1|NCF2|PCSK9|IRS2|GIMAP5|CD3E|TNF|CLU|ETS1|TNFSF13B|SPN|NRBP2|IGHG1|PNP|SIX4|CASP3|KDR|CASP1|NEFL|TSPO|SOX9|BCL2A1D|JAK2|ATP7A|GRID2|FCER1G|RIPK2|SPHK1|RPS6|ITGA1|SERPINB9|RUNX3|UNC13D|RHOA|POU3F3|TGFBR1|FCGR1|FCGR3|ADAM17|TEP1|IL1B|SGK1|TLR4|CD44|CARD11|PPARD|CX3CR1|CEBPB|FOXC1|C5AR1|LRP5|ALOX12|ADRB2|PTGS2|AIF1|INPP5D|PMAIP1|BAK1|STAT5A|CD74|JUN|MAP3K1|TGFB1|ZBTB16|GZMB|RAB27A|IGF1|SOD2|P2RX7|PTPRC|FASL|BCL6|IL7|CD5|IL2RA|BCL3|IL2RB|REL|BCL2|CD28|FAS|PTPN6|FGFR3|ADA|BCL2L1
1817	4.9016E-59	3.2866E-57	54	151	445	28928	regulation of cytokine production	CD40|GIMAP5|CD3E|TNF|IL27RA|SPN|C3AR1|CASP1|TSPO|IL12B|CD36|JAK2|CCR2|LAG3|FCER1G|SYK|RIPK2|SPHK1|SLC11A1|ICOSL|AGTR1A|TLR1|IL1A|FCGR3|IFNG|IL1B|IRF1|PELI1|TLR9|TLR7|TLR4|TLR3|CARD11|TLR2|SASH3|CEBPB|C5AR1|GATA3|PTGS2|KLRK1|INPP5D|TIGIT|CD276|STAT5A|P2RX7|CD40LG|BCL6|BCL3|REL|CD28|CLEC2I|FCGR2B|ULBP1|MYD88
2521	9.6470E-59	6.3570E-57	53	144	445	28928	leukocyte differentiation	SPI1|CSF1|PTPN22|IKZF1|GIMAP5|RBPJ|CD3E|TNF|CD3D|SPN|HHEX|BCL2A1D|ATP7A|SYK|IL15|NFAM1|RPS6|THEMIS|RHOH|VAV1|JMJD6|TGFBR2|ADAM17|CD8A|IRF4|IRF1|FLT3L|DOCK2|CARD11|PIRB|RELB|CD79A|PLCG2|LRRC8A|BAK1|STAT5A|EGR1|CD74|TGFB1|POLM|FZD7|POU2F2|GADD45G|PTPRC|CD40LG|BCL6|IL7|BCL3|BCL2|CD28|FAS|IL7R|ADA
42110	1.6096E-58	1.0427E-56	50	121	445	28928	T cell activation	CD86|ITGAM|ITGB2|PTPN22|IKZF1|ITGAL|CD3E|CD3D|SPN|CCND3|BCL2A1D|ATP7A|SYK|RIPK2|IL15|SLC11A1|RPS6|THEMIS|RHOH|ICOSL|VAV1|JMJD6|ADAM17|HSH2D|CD8A|ELF4|IRF1|MYH9|CD48|DOCK2|CARD11|WAS|CXCR4|RELB|STAT5A|EGR1|CD74|TGFB1|FZD7|RAB27A|GADD45G|P2RX7|CD2|PTPRC|IL7|BCL3|BCL2|CD28|FAS|IL7R
48534	9.6552E-58	6.1504E-56	66	288	445	28928	hemopoietic or lymphoid organ development	SPI1|CSF1|PTPN22|IKZF1|GIMAP5|RBPJ|CD3E|TNF|CD3D|SPN|HHEX|SIX4|KDR|BCL2A1D|JAK2|ATP7A|JAK3|CCR2|SYK|IL15|NFAM1|RPS6|THEMIS|RHOH|VAV1|TGFBR1|JMJD6|RUNX1|TGFBR2|ADAM17|CD8A|IRF4|IRF1|FLT3L|DOCK2|CARD11|EPAS1|PIRB|RELB|CD79A|SGPL1|PLCG2|LRRC8A|BAK1|LYN|STAT5A|EGR1|CD74|TGFB1|TIPARP|POLM|FZD7|POU2F2|SOD2|NFKB2|GADD45G|PTPRC|CD40LG|BCL6|IL7|BCL3|BCL2|CD28|FAS|IL7R|ADA
2520	1.0304E-57	6.4563E-56	67	301	445	28928	immune system development	SPI1|CSF1|PTPN22|IKZF1|GIMAP5|RBPJ|CD3E|TNF|CD3D|SPN|HHEX|SIX4|KDR|BCL2A1D|JAK2|ATP7A|JAK3|CCR2|SYK|IL15|NFAM1|RPS6|THEMIS|RHOH|ICOSL|VAV1|TGFBR1|JMJD6|RUNX1|TGFBR2|ADAM17|CD8A|IRF4|IRF1|FLT3L|DOCK2|CARD11|EPAS1|PIRB|RELB|CD79A|SGPL1|PLCG2|LRRC8A|BAK1|LYN|STAT5A|EGR1|CD74|TGFB1|TIPARP|POLM|FZD7|POU2F2|SOD2|NFKB2|GADD45G|PTPRC|CD40LG|BCL6|IL7|BCL3|BCL2|CD28|FAS|IL7R|ADA
51094	1.3261E-57	8.1750E-56	71	356	445	28928	positive regulation of developmental process	B4GALT1|CSF1|GFI1|ITGB2|IKZF1|GIMAP5|CLU|ETS1|PNP|C3AR1|KDR|NEFL|TSPO|CD36|JAK2|APC2|TGIF1|MUSK|SYK|TNFRSF12A|RIPK2|OLIG2|MAPK8IP3|AGTR1A|RHOA|ETV5|RUNX1|TGFBR2|IL1A|IFNG|LCK|IL1B|RARA|IL6ST|SGK1|ASPA|PPARD|SASH3|SRF|C5AR1|IL4RA|ALOX12|ADRB2|HMGCR|GATA2|PTGS2|IL2RG|C3|HLX|CCL5|INPP5D|CD276|LYN|STAT5A|CD74|SMAD1|JUN|JAG1|TGFB1|SEMA4D|HSPA5|IGF1|P2RX7|PTPRC|IL7|IL2RA|BCL2|PLXNB2|IL7R|FGFR3|ADA
22008	2.0761E-57	1.2595E-55	90	675	445	28928	neurogenesis	TOP2B|CLIC5|BTG2|NAB1|GFI1|HEXA|NAB2|CEP120|LST1|PCSK9|ADM|RBPJ|CLU|ARHGAP4|SPN|SIX4|DPYSL2|NCS1|KDR|NEFL|TSPO|NEFM|SOX9|JAK2|ATP7A|LZTS1|EPHB1|APC2|TGIF1|TNFRSF12A|UNC5B|SPHK1|ITGA1|OMG|LIFR|OLIG2|MAPK8IP3|RUNX3|RHOA|TGFBR1|ETV5|RUNX1|IFNG|ALS2|TEP1|PEX5|RARA|ULK1|IL6ST|SGK1|DSCAML1|ASPA|CD44|CEBPB|SHC1|NTN4|TULP3|CXCR4|GATA2|KLK8|IGSF9|KLK6|EFNB1|RELN|KATNA1|HES1|STX3|LYN|VASP|BBS1|EGR2|JAG1|TGFB1|SEMA4D|LGI4|STAT3|B3GALT6|IGF1|SOD2|RPE65|NFASC|FABP7|TTC3|BCL2|PLXNB2|FAS|PTX3|TACC2|BMPR1B|FGFR3
50863	3.7466E-57	2.2374E-55	48	112	445	28928	regulation of T cell activation	SASH3|CD274|CD80|IL4RA|IL27|IKZF1|GIMAP5|ITGAL|IL2RG|CD3E|CORO1A|TNFSF13B|SPN|EFNB1|PNP|HLX|CASP3|BTLA|CTLA4|IL12B|TNFRSF14|CSK|TIGIT|JAK3|CD276|STAT5A|CD74|LAG3|TGFB1|TNFSF14|SYK|RIPK2|IL15|ICOSL|TGFBR2|PTPRC|BCL6|IFNG|LCK|IL7|CD5|IL2RA|CD28|PTPN6|CLEC2I|IL7R|ADA|CARD11
42592	8.6050E-57	5.0598E-55	90	686	445	28928	homeostatic process	SPI1|CSF1|TNFRSF13B|HEXB|NAB1|HFE|HEXA|NAB2|PIK3CD|PCSK9|ADM|AQP4|GIMAP5|CLDN1|TNFSF13B|AQP1|CASP3|C3AR1|KDR|RAC2|CD36|JAK2|ATP7A|JAK3|CCR2|GRID2|SLC11A1|RPS6|OMG|OLIG2|AGTR1A|JMJD6|CLDN5|IL1A|IFNG|VGF|IL1B|TLR9|IL6ST|SGK1|TLR4|PPARD|SASH3|UGT8A|EPAS1|GIPR|SRF|C5AR1|ATP1A2|ADRB2|PIRB|CORO1A|GNA13|C7|HRH3|CNR2|PLCG2|CCL2|VPS54|BAK1|TAC1|NTSR2|LYN|STAT5A|BBS1|SMAD1|JUN|EGR2|KCNJ10|XCR1|TGFB1|CHKA|DMPK|LGI4|STAT3|IGF1|SOD2|P2RX7|PTPRC|FASL|BCL6|IL7|MAFG|IL2RA|BCL2|PMP22|FAS|CD9|IL7R|SERINC5
23033	1.9236E-56	1.1139E-54	177	3194	445	28928	signaling pathway	CD86|IRS2|PLAT|RBPJ|OLFR1330|TNF|IL27RA|CYSLTR1|OLFR287|ADORA3|C3AR1|LEPR|KDR|IL12B|EPHB1|IL13RA1|LAG3|ENTPD1|MUSK|SLC11A1|THEMIS|ARID5B|LIFR|MAPK8IP3|LAX1|JMJD6|FCGR1|PYGO2|FCGR3|OLFR558|ADAM17|TEP1|CD8A|DOK7|BTK|ULK1|IL6ST|GRID2IP|SHC1|GIPR|C5AR1|PDGFB|ADRB2|C3|CD79A|SGPL1|KLRK1|RRAS|HRH3|INPP5D|OLFR98|OLFR99|PLCG2|BTLA|PLCG1|TAC1|WNT3|NTSR2|LYN|STAT5A|EGR1|SMAD1|XBP1|JAG1|XCR1|TGFB1|HOMER1|HSPA5|TIPARP|FZD7|FZD6|HTR1B|RAB27A|IGF1|RPE65|GADD45G|PTPRC|BCL6|BCL3|REL|BMPR1B|FGFR3|LAT|MYD88|IGHM|RARG|CD40|ITGAM|M3|ITGB2|PLEK|PIK3CD|PTPN22|ITGAL|TSPAN12|CD3E|CD3D|SPN|GABRR2|IFT52|HHEX|CASP3|NCS1|RAC2|CCR7|BCL2A1D|CD36|JAK2|JAK3|CCR2|APC2|FCER1G|ITGA4|SYK|RIPK2|NFAM1|SPHK1|ITGA1|RHOH|F3|AGTR1A|VAV1|RHOA|TGFBR1|VAV2|TGFBR2|LAT2|TLR1|IFNG|ALS2|LCK|RARA|TLR9|ITGA6|TLR7|TLR6|TLR5|SGK1|PLCB2|TLR4|MS4A1|TLR3|HBEGF|PPARD|TLR2|CX3CR1|FOXC1|PTAFR|LRP5|TULP3|CXCR4|AFP|PIRB|GNA13|DLL4|P2RY6|OLFR56|CNR2|CCL2|STAT6|CSK|HES1|WASF2|P2RY12|CD74|MAP3K1|STAT3|OSM|P2RX7|TEC|KLHL6|IL2RA|IL2RB|FAS|PTPN6|CLEC2I|FCGR2B
30097	3.4957E-56	1.9941E-54	62	253	445	28928	hemopoiesis	SPI1|CSF1|PTPN22|IKZF1|GIMAP5|RBPJ|CD3E|TNF|CD3D|SPN|HHEX|KDR|BCL2A1D|JAK2|ATP7A|CCR2|SYK|IL15|NFAM1|RPS6|THEMIS|RHOH|VAV1|JMJD6|RUNX1|TGFBR2|ADAM17|CD8A|IRF4|IRF1|FLT3L|DOCK2|CARD11|EPAS1|PIRB|RELB|CD79A|SGPL1|PLCG2|LRRC8A|BAK1|LYN|STAT5A|EGR1|CD74|TGFB1|TIPARP|POLM|FZD7|POU2F2|SOD2|GADD45G|PTPRC|CD40LG|BCL6|IL7|BCL3|BCL2|CD28|FAS|IL7R|ADA
9893	5.9023E-56	3.3174E-54	100	910	445	28928	positive regulation of metabolic process	SPI1|GUCA1A|IKZF1|RBPJ|TNF|ETS1|ICAM1|PNP|SOX9|MUSK|SLC11A1|POU3F3|FCGR3|DOK7|CARD11|SHC1|EPAS1|GIPR|ALOX12|GATA3|ADRB2|GATA2|NPAS2|C3|KLRK1|TNFRSF14|WNT3|LYN|STAT5A|EGR1|SMAD1|JUN|EGR2|TGFB1|HSPA5|IGF1|POU2F2|PTPRC|MAFB|NR4A3|BCL3|REL|BCL2|CD28|ULBP1|FGFR3|MYD88|IGHM|RARG|CD40|M3|ITGB2|CD3E|TNFSF13B|SPN|IFT52|SIX4|TSPO|JAK2|JAK3|SYK|SPHK1|ICOSL|AGTR1A|ETV5|VAV2|TLR1|IL1A|IFNG|ELF4|IRF4|IL1B|IRF1|PELI1|RARA|TLR9|TLR4|TLR3|CD44|PPARD|TLR2|CEBPB|FOXC1|SRF|PTGS2|AIF1|RELB|TBX21|STAT6|HES1|CD74|MAP3K1|STAT3|OSM|SOD2|P2RX7|CD40LG|TEC|IL2RB|PTX3
19222	7.9363E-56	4.3960E-54	169	2933	445	28928	regulation of metabolic process	IL1RN|SPI1|CSF1|NAB1|GFI1|NAB2|GUCA1A|IRS2|IKZF1|GIMAP5|RBPJ|TNF|ETS1|IL27RA|ICAM1|PNP|LEPR|SOX9|LAG3|MUSK|SLC11A1|ARID5B|MAPK8IP3|RUNX3|POU3F3|JMJD6|RUNX1|FCGR3|TEP1|DOK7|CARD11|PXK|SHC1|EPAS1|GIPR|PDGFB|ALOX12|GATA3|ADRB2|GATA2|NPAS2|C3|KLRK1|HRH3|INPP5D|PLCG2|TNFRSF14|WNT3|CD276|LYN|STAT5A|EGR1|SMAD1|JUN|EGR2|XBP1|EGR3|TGFB1|HSPA5|ZBTB16|HTR1B|IGF1|POU2F2|RPE65|NFKB2|GADD45G|PTPRC|MAFB|NR4A3|BCL6|IL7|MAFG|BCL3|REL|BCL2|CD28|ULBP1|FGFR3|MYD88|IGHM|CDKN1A|BTG2|RARG|CD40|HEXB|M3|ITGB2|CHD7|PCSK9|CD3E|TNFSF13B|SPN|IFT52|HHEX|SIX4|CASP3|TSPO|CTSH|JAK2|ATP7A|JAK3|TGIF1|SYK|RIPK2|NFAM1|SPHK1|ITGA1|IL16|ICOSL|OLIG2|AGTR1A|VAV1|RHOA|TGFBR1|ETV5|VAV2|TGFBR2|TLR1|IL1A|MMP14|IFNG|ALS2|ELF4|IRF4|IL1B|IRF1|PELI1|RARA|TLR9|IRF7|ANG|TLR6|TLR4|MS4A1|TLR3|CD44|HBEGF|PPARD|TLR2|CEBPB|FOXC1|SRF|HMGCR|PTGS2|IL2RG|AIF1|RELB|GNA13|RELN|HLX|TBX21|STAT6|HES1|BAK1|CD74|MAP3K1|PRRX1|STAT3|OSM|SOD2|P2RX7|CD40LG|TEC|IL2RB|SPRY2|PTPN6|CLEC2I|PTX3|APBA3
30098	9.3505E-55	5.1054E-53	47	115	445	28928	lymphocyte differentiation	SPI1|PTPN22|IKZF1|RBPJ|CD3E|CD3D|RELB|SPN|CD79A|HHEX|PLCG2|LRRC8A|BAK1|BCL2A1D|ATP7A|STAT5A|EGR1|CD74|TGFB1|SYK|IL15|POLM|FZD7|NFAM1|RPS6|THEMIS|RHOH|POU2F2|VAV1|JMJD6|GADD45G|ADAM17|PTPRC|CD40LG|BCL6|CD8A|IL7|IRF1|BCL3|BCL2|CD28|FLT3L|FAS|IL7R|DOCK2|ADA|CARD11
2252	6.6133E-54	3.5600E-52	48	127	445	28928	immune effector process	C1QB|IGHM|C1QA|PIRB|TNFSF13B|ICAM1|C3|C4B|IGHG1|ADORA3|INPP5D|C1RL|LYN|CD74|FCER1G|POLM|SLC11A1|GZMB|RAB27A|SERPINB9|ICOSL|POU2F2|LAX1|UNC13D|FCGR1|LAT2|IGHG2B|FCGR3|IGHG2C|PTPRC|CD40LG|IGHA|CD8A|BCL3|BTK|TLR9|IRF7|SERPING1|FAS|PTPN6|PTX3|FCGR2B|IL7R|LAT|MYD88|MYO1F|TLR3|C1QC
23060	1.2732E-53	6.7585E-52	171	3113	445	28928	signal transmission	IL1RN|NAB1|NAB2|GUCA1A|IRS2|PLAT|OLFR1330|CLDN1|TNF|PVR|IL27RA|AQP1|CYSLTR1|CCND3|OLFR287|ADORA3|C3AR1|LEPR|KDR|EPHB1|PRIMA1|IL13RA1|CAST|LAG3|MUSK|UNC5B|SLC11A1|RPS6|OMG|LIFR|MAPK8IP3|JMJD6|FCGR1|CLDN5|FCGR3|OLFR558|BTK|ULK1|IL6ST|CARD11|UGT8A|SHC1|EPAS1|GIPR|C5AR1|CACNA1B|ADRB2|KLK8|CPLX1|NPAS2|C3|KLRK1|C7|RRAS|HRH3|OLFR98|OLFR99|PLCG2|BTLA|NAALAD2|PLCG1|TAC1|WNT3|NTSR2|LYN|STAT5A|SMAD1|EGR2|XBP1|XCR1|EGR3|TGFB1|DMPK|FZD7|FZD6|HTR1B|RAB27A|NFKB2|GADD45G|CXCL10|PTPRC|FASL|BCL6|REL|BMPR1B|FGFR3|LAT|MYD88|SERINC5|IGHM|ARHGAP8|HEXB|M3|HEXA|PLEK|PIK3CD|ADM|LSP1|GABRR2|NCS1|RAC2|TSPO|CCR7|CD36|JAK2|JAK3|CCR2|GRID2|FCER1G|SYK|NFAM1|ITGA1|RHOH|ICOSL|OLIG2|F3|AGTR1A|RHOA|TGFBR1|VAV2|TGFBR2|TLR1|HSH2D|ALDH5A1|IFNG|ALS2|VGF|RARA|TLR9|TLR7|CD48|TLR6|TLR5|PLCB2|TLR4|MS4A1|TLR3|CD44|PPARD|TLR2|CX3CR1|PTAFR|CXCR4|ATP1A2|AFP|PIRB|GNA13|P2RY6|OLFR56|CNR2|CCL2|STAT6|WASF2|P2RY12|CD74|MAP3K1|LGI4|STAT3|OSM|P2RX7|CD40LG|TEC|IL2RA|IL2RB|PMP22|FAS|CD9|PTPN6|CLEC2I|FCGR2B|APBA3
23046	1.3330E-53	6.9789E-52	171	3114	445	28928	signaling process	IL1RN|NAB1|NAB2|GUCA1A|IRS2|PLAT|OLFR1330|CLDN1|TNF|PVR|IL27RA|AQP1|CYSLTR1|CCND3|OLFR287|ADORA3|C3AR1|LEPR|KDR|EPHB1|PRIMA1|IL13RA1|CAST|LAG3|MUSK|UNC5B|SLC11A1|RPS6|OMG|LIFR|MAPK8IP3|JMJD6|FCGR1|CLDN5|FCGR3|OLFR558|BTK|ULK1|IL6ST|CARD11|UGT8A|SHC1|EPAS1|GIPR|C5AR1|CACNA1B|ADRB2|KLK8|CPLX1|NPAS2|C3|KLRK1|C7|RRAS|HRH3|OLFR98|OLFR99|PLCG2|BTLA|NAALAD2|PLCG1|TAC1|WNT3|NTSR2|LYN|STAT5A|SMAD1|EGR2|XBP1|XCR1|EGR3|TGFB1|DMPK|FZD7|FZD6|HTR1B|RAB27A|NFKB2|GADD45G|CXCL10|PTPRC|FASL|BCL6|REL|BMPR1B|FGFR3|LAT|MYD88|SERINC5|IGHM|ARHGAP8|HEXB|M3|HEXA|PLEK|PIK3CD|ADM|LSP1|GABRR2|NCS1|RAC2|TSPO|CCR7|CD36|JAK2|JAK3|CCR2|GRID2|FCER1G|SYK|NFAM1|ITGA1|RHOH|ICOSL|OLIG2|F3|AGTR1A|RHOA|TGFBR1|VAV2|TGFBR2|TLR1|HSH2D|ALDH5A1|IFNG|ALS2|VGF|RARA|TLR9|TLR7|CD48|TLR6|TLR5|PLCB2|TLR4|MS4A1|TLR3|CD44|PPARD|TLR2|CX3CR1|PTAFR|CXCR4|ATP1A2|AFP|PIRB|GNA13|P2RY6|OLFR56|CNR2|CCL2|STAT6|WASF2|P2RY12|CD74|MAP3K1|LGI4|STAT3|OSM|P2RX7|CD40LG|TEC|IL2RA|IL2RB|PMP22|FAS|CD9|PTPN6|CLEC2I|FCGR2B|APBA3
2253	1.4535E-52	7.5074E-51	43	95	445	28928	activation of immune response	C1QB|CD86|IGHM|C1QA|PTAFR|C5AR1|PTPN22|CD3E|C3|C4B|CD79A|IGHG1|KLRK1|C1RL|C3AR1|PLCG2|PLCG1|BCL2A1D|CD36|LYN|FCER1G|SYK|RIPK2|NFAM1|THEMIS|LAX1|LAT2|IGHG2B|PTPRC|LCK|KLHL6|TLR9|SERPING1|PTPN6|CLEC2I|TLR7|TLR6|TLR5|TLR4|MYD88|TLR3|TLR2|C1QC
51240	1.8605E-52	9.4813E-51	60	262	445	28928	positive regulation of multicellular organismal process	CD40|B4GALT1|CSF1|M3|CHD7|ADM|IKZF1|GIMAP5|CD3E|TNF|IL27RA|CYSLTR1|ADORA3|NCS1|C3AR1|KDR|CASP1|IL12B|CD36|JAK2|GLUL|FCER1G|MUSK|RIPK2|SLC11A1|AGTR1A|IL1A|IFNG|LCK|IL1B|PEX5|PELI1|TLR9|TLR7|TLR4|TLR3|PPARD|TLR2|SASH3|SHC1|C5AR1|GATA3|ADRB2|PTGS2|AIF1|KLRK1|CCL5|CCL2|TIGIT|TAC1|CD276|STAT5A|TGFB1|P2RX7|CD40LG|BCL3|BCL2|ULBP1|ADA|MYD88
6954	1.9732E-52	9.9230E-51	57	226	445	28928	inflammatory response	B4GALT1|ITGB2|IL27|TNF|C4B|IGHG1|CYSLTR1|ADORA3|C1RL|CCR2|SPHK1|SLC11A1|SERPINB9|UNC13D|FCGR1|TLR1|IGHG2B|IL1A|FCGR3|IL1B|BTK|TLR9|SERPING1|TLR7|TLR6|TLR5|TLR4|MS4A1|TLR3|CD44|TLR2|C1QB|C1QA|CCL12|PTAFR|PTGS2|C3|CCL8|C7|CCL7|CNR2|CCL5|CCL2|TAC1|LYN|SMAD1|CCL22|TGFB1|STAT3|P2RX7|CXCL10|CXCL11|IL2RA|BMPR1B|LAT|MYD88|C1QC
48699	3.5708E-52	1.7724E-50	83	634	445	28928	generation of neurons	TOP2B|CLIC5|BTG2|GFI1|HEXA|LST1|PCSK9|ADM|RBPJ|CLU|ARHGAP4|SPN|SIX4|DPYSL2|NCS1|KDR|NEFL|TSPO|NEFM|JAK2|ATP7A|LZTS1|EPHB1|APC2|TGIF1|TNFRSF12A|UNC5B|SPHK1|ITGA1|OMG|LIFR|OLIG2|MAPK8IP3|RUNX3|RHOA|TGFBR1|ETV5|RUNX1|IFNG|ALS2|TEP1|PEX5|RARA|ULK1|IL6ST|SGK1|DSCAML1|ASPA|CD44|CEBPB|SHC1|NTN4|TULP3|CXCR4|GATA2|KLK8|IGSF9|KLK6|EFNB1|RELN|KATNA1|HES1|STX3|LYN|VASP|BBS1|EGR2|JAG1|TGFB1|SEMA4D|LGI4|STAT3|B3GALT6|SOD2|RPE65|NFASC|TTC3|BCL2|PLXNB2|FAS|PTX3|BMPR1B|FGFR3
51270	3.1923E-50	1.5642E-48	51	177	445	28928	regulation of cellular component movement	PRR5|ARHGAP8|B4GALT1|CSF1|IRS2|ETS1|ARHGAP4|AQP1|ADORA3|C3AR1|KDR|CTSH|JAK2|CCR2|SPHK1|F3|ADAM17|TEP1|IL6ST|VCL|HBEGF|PPARD|TLR2|CD63|LAMA5|ABHD2|SRF|C5AR1|PDGFB|CXCR4|FURIN|ALOX12|PTGS2|PLD1|CORO1A|AIF1|GNA13|DLL4|P2RY6|C7|RRAS|PLCG1|TAC1|BBS1|MAP3K1|CXCL10|BCL6|ABI3|BCL2|ADA|MYO1F
31325	5.2170E-50	2.5240E-48	91	844	445	28928	positive regulation of cellular metabolic process	IGHM|RARG|CD40|SPI1|M3|ITGB2|GUCA1A|IKZF1|RBPJ|CD3E|TNF|ETS1|ICAM1|SPN|IFT52|PNP|SIX4|TSPO|SOX9|JAK2|JAK3|MUSK|SYK|SPHK1|SLC11A1|ICOSL|AGTR1A|POU3F3|ETV5|TLR1|FCGR3|IFNG|ELF4|IRF4|IL1B|IRF1|DOK7|PELI1|RARA|TLR9|TLR4|TLR3|CD44|CARD11|PPARD|TLR2|CEBPB|FOXC1|SHC1|EPAS1|GIPR|SRF|GATA3|ADRB2|GATA2|PTGS2|AIF1|NPAS2|KLRK1|TBX21|STAT6|TNFRSF14|HES1|LYN|STAT5A|EGR1|CD74|SMAD1|JUN|EGR2|MAP3K1|TGFB1|HSPA5|STAT3|OSM|IGF1|POU2F2|SOD2|P2RX7|PTPRC|MAFB|NR4A3|TEC|BCL3|REL|BCL2|CD28|PTX3|ULBP1|FGFR3|MYD88
6928	7.6493E-50	3.6544E-48	67	390	445	28928	cellular component movement	TOP2B|CSF3R|ITGAM|B4GALT1|ITGB2|PLAT|TNF|PVR|SIX4|PLAU|KDR|TSPO|CD36|EPHB1|FCER1G|ITGA4|TNFRSF12A|UNC5B|ITGA1|ARID5B|IL16|MAPK8IP3|RUNX3|POU3F3|TGFBR1|VAV2|SCNN1G|MMP14|FCGR3|ADAM17|IFNG|TEP1|IL1B|PEX5|MYH9|ITGA6|ULK1|CD44|HBEGF|PPARD|CX3CR1|LAMA5|FOXC1|SELPLG|SRF|C5AR1|PDGFB|LRP5|CXCR4|CORO1A|EFNB1|SGPL1|RELN|CCL6|KATNA1|CCL5|CCL2|WASF2|CLASP2|VASP|ST14|EGR2|TGFB1|B3GALT6|NFASC|FMNL1|BMPR1B
2250	1.1256E-49	5.2463E-48	39	79	445	28928	adaptive immune response	C1QB|IGHM|C1QA|PIRB|ICAM1|RELB|C3|C4B|IGHG1|INPP5D|C1RL|CD74|FCER1G|SLC11A1|GZMB|RAB27A|SERPINB9|ICOSL|POU2F2|UNC13D|NFKB2|GADD45G|FCGR1|IGHG2B|FCGR3|IGHG2C|ADAM17|CD40LG|BCL6|IGHA|KLHL6|CD8A|BCL3|IRF7|SERPING1|FAS|FCGR2B|MYD88|C1QC
2460	1.1256E-49	5.2463E-48	39	79	445	28928	adaptive immune response based on somatic recombination of immune receptors built from immunoglobulin superfamily domains	C1QB|IGHM|C1QA|PIRB|ICAM1|RELB|C3|C4B|IGHG1|INPP5D|C1RL|CD74|FCER1G|SLC11A1|GZMB|RAB27A|SERPINB9|ICOSL|POU2F2|UNC13D|NFKB2|GADD45G|FCGR1|IGHG2B|FCGR3|IGHG2C|ADAM17|CD40LG|BCL6|IGHA|KLHL6|CD8A|BCL3|IRF7|SERPING1|FAS|FCGR2B|MYD88|C1QC
16043	3.4042E-49	1.5676E-47	132	1978	445	28928	cellular component organization	CEP120|LST1|AQP4|IKZF1|GIMAP5|RBPJ|TNF|CLU|AQP1|IGHG1|KDR|SOX9|EPHB1|GLUL|CAST|MUSK|UNC5B|SLC11A1|RPS6|OMG|LIFR|MAPK8IP3|RUNX3|UNC13D|JMJD6|FCGR1|IGHG2B|FCGR3|TEP1|DOK7|ULK1|VCL|GRID2IP|SHC1|EPAS1|PDGFB|GATA2|CORO1A|KLK8|IGSF9|EFNB1|PMAIP1|LYN|VASP|BBS1|JUN|EGR2|TGFB1|HTR1B|B3GALT6|NFKB2|FASL|BCL6|BCL3|BCL2|IL7R|BMPR1B|FERMT3|BCL2L1|PRR5|TOP2B|CLIC5|ARHGAP8|B4GALT1|HEXB|ELN|HEXA|CHD7|ADM|LSP1|SLC6A1|CD3D|CYR61|SPN|CASP3|RAC2|NEFL|NEFM|CD36|JAK2|ATP7A|NEFH|APC2|FCER1G|ITGA1|VAV1|RHOA|TGFBR1|VAV2|TGFBR2|ALS2|IRF4|PEX5|MYH9|ITGA6|SGK1|DOCK2|INA|CD44|LAMA5|FOXC1|SRF|LRP5|WAS|CXCR4|AIF1|RELN|KATNA1|VPS54|HES1|STX3|BAK1|WASF2|CLASP2|CD74|KCNJ10|MAP3K1|GCH1|SOD2|MLH3|P2RX7|NFASC|FMNL1|LPCAT2|PMP22|FAS|CD9|CLEC2I|PTX3|TACC2|FCGR2B|PF4
51179	5.3836E-49	2.4496E-47	152	2655	445	28928	localization	IL1RN|CSF3R|CEP120|AQP4|PLAT|GIMAP5|TNF|SAT1|PVR|AQP1|IGHG1|CYSLTR1|RIMS4|PLAU|SIT1|DPYSL2|GJA5|ADORA3|KDR|PTGDS|PRIMA1|CAST|SLC11A1|ARID5B|MAPK8IP3|LAX1|UNC13D|POU3F3|JMJD6|FCGR1|IGHG2B|SCNN1G|FCGR3|ADAM17|TEP1|BTK|ULK1|LY6E|C5AR1|PDGFB|CACNA1B|GATA2|CORO1A|CPLX1|EFNB1|SGPL1|C7|PMAIP1|PLCG1|LYN|STAT5A|ST14|XBP1|XCR1|TGFB1|CHKA|ZBTB16|HTR1B|RAB27A|POU2F2|SLC6A6|CXCL10|SLC6A8|PTPRC|BCL6|BCL2|LAT|IGHM|TOP2B|CLIC5|ITGAM|B4GALT1|HEXB|HEXA|ITGB2|PLEK|ADM|SLC6A1|TNFSF13B|GABRR2|HHEX|GM2A|SIX4|TSPO|NEFM|CD36|JAK2|ATP7A|GRID2|FCER1G|ITGA4|SYK|TNFRSF12A|ITGA1|IL16|AGTR1A|VAV1|TGFBR1|VAV2|TGFBR2|LAT2|MMP14|IFNG|ALS2|VGF|SLCO4A1|IL1B|PEX5|MYH9|LCP2|ITGA6|DOCK2|VAMP5|MS4A1|CD44|HBEGF|PPARD|TLR2|CX3CR1|LAMA5|FOXC1|SELPLG|SRF|LRP5|WAS|CXCR4|LCAT|ATP1A2|AFP|P2RY6|RELN|CCL6|KATNA1|CCL5|CCL2|VPS54|STX3|ABCB1B|WASF2|CLASP2|CD74|KCNJ10|MLH3|P2RX7|FMNL1|CD40LG|FABP7|PTX3|TACC2|FCGR2B|APBA3|MYO1F
2764	2.1657E-48	9.7381E-47	36	65	445	28928	immune response-regulating signaling pathway	CD86|IGHM|CD40|PTAFR|C5AR1|PTPN22|CD3E|CD79A|KLRK1|C3AR1|PLCG2|BTLA|PLCG1|BCL2A1D|CD36|LYN|FCER1G|SYK|RIPK2|NFAM1|THEMIS|LAX1|LAT2|PTPRC|LCK|KLHL6|TLR9|PTPN6|CLEC2I|TLR7|TLR6|TLR5|TLR4|MYD88|TLR3|TLR2
2443	2.7041E-48	1.2017E-46	40	91	445	28928	leukocyte mediated immunity	C1QB|IGHM|C1QA|PIRB|ICAM1|C3|C4B|IGHG1|ADORA3|INPP5D|C1RL|LYN|CD74|FCER1G|SLC11A1|GZMB|RAB27A|SERPINB9|ICOSL|POU2F2|UNC13D|FCGR1|LAT2|IGHG2B|FCGR3|IGHG2C|CD40LG|IGHA|CD8A|BCL3|BTK|IRF7|SERPING1|FAS|PTPN6|FCGR2B|LAT|MYD88|MYO1F|C1QC
32946	3.3382E-48	1.4498E-46	35	60	445	28928	positive regulation of mononuclear cell proliferation	SASH3|IGHM|CDKN1A|CD40|CD81|CD80|IRS2|ITGAL|CD3E|CORO1A|TNFSF13B|SPN|EFNB1|PNP|IL12B|TAC1|JAK3|IL13RA1|STAT5A|SYK|RIPK2|IL15|ICOSL|PTPRC|CD40LG|BCL6|IFNG|IL7|IL2RA|PELI1|CD28|TLR4|ADA|MYD88|CARD11
50671	3.3382E-48	1.4498E-46	35	60	445	28928	positive regulation of lymphocyte proliferation	SASH3|IGHM|CDKN1A|CD40|CD81|CD80|IRS2|ITGAL|CD3E|CORO1A|TNFSF13B|SPN|EFNB1|PNP|IL12B|TAC1|JAK3|IL13RA1|STAT5A|SYK|RIPK2|IL15|ICOSL|PTPRC|CD40LG|BCL6|IFNG|IL7|IL2RA|PELI1|CD28|TLR4|ADA|MYD88|CARD11
31323	7.9874E-48	3.4301E-46	153	2748	445	28928	regulation of cellular metabolic process	IL1RN|SPI1|CSF1|NAB1|GFI1|NAB2|GUCA1A|IRS2|IKZF1|GIMAP5|RBPJ|TNF|ETS1|IL27RA|ICAM1|PNP|SOX9|LAG3|MUSK|SLC11A1|ARID5B|MAPK8IP3|RUNX3|POU3F3|JMJD6|RUNX1|FCGR3|DOK7|CARD11|PXK|SHC1|EPAS1|GIPR|PDGFB|GATA3|ADRB2|GATA2|NPAS2|KLRK1|HRH3|INPP5D|TNFRSF14|CD276|LYN|STAT5A|EGR1|SMAD1|JUN|EGR2|XBP1|EGR3|TGFB1|HSPA5|ZBTB16|HTR1B|IGF1|POU2F2|NFKB2|GADD45G|PTPRC|MAFB|NR4A3|BCL6|MAFG|BCL3|REL|BCL2|CD28|ULBP1|FGFR3|MYD88|IGHM|CDKN1A|BTG2|RARG|CD40|HEXB|M3|ITGB2|CHD7|PCSK9|CD3E|SPN|IFT52|HHEX|SIX4|CASP3|TSPO|JAK2|ATP7A|JAK3|TGIF1|SYK|RIPK2|NFAM1|SPHK1|ITGA1|IL16|ICOSL|OLIG2|AGTR1A|VAV1|RHOA|ETV5|VAV2|TGFBR2|TLR1|MMP14|IFNG|ALS2|ELF4|IRF4|IL1B|IRF1|PELI1|RARA|TLR9|IRF7|ANG|TLR6|TLR4|MS4A1|TLR3|CD44|HBEGF|PPARD|TLR2|CEBPB|FOXC1|SRF|HMGCR|PTGS2|AIF1|RELB|GNA13|RELN|HLX|TBX21|STAT6|HES1|BAK1|CD74|MAP3K1|PRRX1|STAT3|OSM|SOD2|P2RX7|TEC|SPRY2|PTPN6|CLEC2I|PTX3
40012	1.0095E-47	4.2872E-46	49	174	445	28928	regulation of locomotion	PRR5|ARHGAP8|CSF1|IRS2|ETS1|ARHGAP4|AQP1|ADORA3|C3AR1|KDR|CTSH|JAK2|CCR2|SPHK1|IL16|F3|TEP1|IL6ST|VCL|HBEGF|PPARD|TLR2|CD63|LAMA5|ABHD2|SRF|C5AR1|PDGFB|CXCR4|FURIN|ALOX12|PTGS2|PLD1|CORO1A|AIF1|GNA13|DLL4|P2RY6|C7|RRAS|PLCG1|TAC1|BBS1|MAP3K1|CXCL10|ABI3|BCL2|ADA|MYO1F
30334	1.6624E-47	6.9820E-46	47	155	445	28928	regulation of cell migration	PRR5|CD63|LAMA5|ARHGAP8|CSF1|ABHD2|SRF|C5AR1|PDGFB|CXCR4|IRS2|FURIN|ALOX12|PTGS2|PLD1|CORO1A|AIF1|ETS1|ARHGAP4|AQP1|GNA13|DLL4|P2RY6|C7|RRAS|ADORA3|C3AR1|KDR|CTSH|PLCG1|JAK2|TAC1|CCR2|MAP3K1|SPHK1|F3|CXCL10|TEP1|ABI3|BCL2|IL6ST|ADA|MYO1F|VCL|HBEGF|PPARD|TLR2
70665	1.7491E-47	7.2665E-46	35	62	445	28928	positive regulation of leukocyte proliferation	SASH3|IGHM|CDKN1A|CD40|CD81|CD80|IRS2|ITGAL|CD3E|CORO1A|TNFSF13B|SPN|EFNB1|PNP|IL12B|TAC1|JAK3|IL13RA1|STAT5A|SYK|RIPK2|IL15|ICOSL|PTPRC|CD40LG|BCL6|IFNG|IL7|IL2RA|PELI1|CD28|TLR4|ADA|MYD88|CARD11
10604	3.2842E-47	1.3497E-45	87	819	445	28928	positive regulation of macromolecule metabolic process	IGHM|RARG|CD40|SPI1|IKZF1|RBPJ|CD3E|TNF|ETS1|TNFSF13B|SPN|IFT52|PNP|SIX4|SOX9|JAK2|JAK3|MUSK|SYK|SPHK1|SLC11A1|ICOSL|AGTR1A|POU3F3|ETV5|TLR1|FCGR3|IFNG|ELF4|IRF4|IL1B|IRF1|DOK7|PELI1|RARA|TLR9|TLR4|TLR3|CD44|CARD11|PPARD|TLR2|CEBPB|FOXC1|SHC1|EPAS1|SRF|ALOX12|GATA3|ADRB2|GATA2|AIF1|NPAS2|RELB|C3|TBX21|STAT6|TNFRSF14|HES1|WNT3|LYN|STAT5A|EGR1|CD74|SMAD1|JUN|EGR2|MAP3K1|TGFB1|HSPA5|STAT3|OSM|IGF1|POU2F2|P2RX7|PTPRC|MAFB|CD40LG|NR4A3|TEC|BCL3|IL2RB|REL|BCL2|CD28|FGFR3|MYD88
16477	3.5490E-47	1.4430E-45	56	262	445	28928	cell migration	TOP2B|CSF3R|ITGAM|B4GALT1|ITGB2|PLAT|TNF|PVR|SIX4|PLAU|KDR|TSPO|CD36|FCER1G|ITGA4|TNFRSF12A|ITGA1|ARID5B|IL16|POU3F3|TGFBR1|VAV2|SCNN1G|MMP14|FCGR3|IFNG|TEP1|IL1B|PEX5|ITGA6|ULK1|CD44|HBEGF|PPARD|CX3CR1|LAMA5|FOXC1|SELPLG|SRF|C5AR1|PDGFB|LRP5|CXCR4|CORO1A|EFNB1|SGPL1|RELN|CCL6|KATNA1|CCL5|CCL2|WASF2|CLASP2|ST14|TGFB1|FMNL1
50864	5.8788E-47	2.3651E-45	34	58	445	28928	regulation of B cell activation	SASH3|IGHM|CDKN1A|CD40|TNFRSF13B|CD81|IRS2|IL2RG|TNFSF13B|IL27RA|PNP|INPP5D|CASP3|TBX21|BTLA|STAT6|IL13RA1|STAT5A|TGFB1|SYK|NFAM1|PTPRC|CD40LG|BCL6|IFNG|IL7|PELI1|CD28|FAS|PTPN6|FCGR2B|TLR4|ADA|CARD11
80134	2.2752E-46	9.0582E-45	54	244	445	28928	regulation of response to stress	CD86|IL1RN|PLEK|GIMAP5|TNF|SPN|IGHG1|PNP|ADORA3|CD36|JAK2|LAG3|FCER1G|SYK|RIPK2|IL15|SERPINF1|OMG|MAPK8IP3|FCGR1|IGHG2B|IL1A|FCGR3|IL1B|TLR9|TLR7|TLR6|TLR5|TLR4|TLR3|CD44|PPARD|TLR2|PTAFR|ADRB2|PTGS2|KLK8|C3|KLRK1|CNR2|CCL5|TAC1|CD276|STAT5A|CD74|MAP3K1|BCL6|IL2RA|CD28|FCGR2B|ULBP1|ADA|MYD88|MYO1F
2757	6.9376E-46	2.7335E-44	34	61	445	28928	immune response-activating signal transduction	CD86|IGHM|PTAFR|C5AR1|PTPN22|CD3E|CD79A|KLRK1|C3AR1|PLCG2|PLCG1|BCL2A1D|CD36|LYN|FCER1G|SYK|RIPK2|NFAM1|THEMIS|LAX1|LAT2|PTPRC|LCK|KLHL6|TLR9|PTPN6|CLEC2I|TLR7|TLR6|TLR5|TLR4|MYD88|TLR3|TLR2
10646	1.2834E-45	5.0053E-44	88	880	445	28928	regulation of cell communication	IGHM|IL1RN|CSF1|IRS2|ECE1|SLC6A1|ITGAL|CD3E|TNF|HHEX|DPYSL2|ADORA3|NCS1|LEPR|KDR|CD36|JAK2|LZTS1|GLUL|CCR2|TGIF1|MUSK|SYK|RIPK2|NFAM1|SPHK1|ITGA1|CYP7B1|MAPK8IP3|RHOA|VAV2|TLR1|IL1A|ADAM17|IFNG|ALS2|VGF|TEP1|CD8A|IL1B|PELI1|RARA|TLR6|DOCK2|TLR4|TLR3|CD44|CARD11|GRID2IP|PPARD|PXK|SHC1|GIPR|PDGFB|CHRD|CACNA1B|TULP3|FURIN|HMGCR|PTGS2|KLK8|RELN|HRH3|CNR2|INPP5D|CCL2|TAC1|LYN|BCHE|EGR1|CD74|JAG1|MAP3K1|PRRX1|HSPA5|OSM|HTR1B|IGF1|S100B|P2RX7|PTPRC|FASL|BCL6|SPRY2|PTPN6|FGFR3|ADA|MYD88
51674	3.9315E-45	1.5026E-43	57	298	445	28928	localization of cell	TOP2B|CSF3R|ITGAM|B4GALT1|ITGB2|PLAT|TNF|PVR|SIX4|PLAU|KDR|TSPO|CD36|FCER1G|ITGA4|TNFRSF12A|ITGA1|ARID5B|IL16|POU3F3|TGFBR1|VAV2|SCNN1G|MMP14|FCGR3|ADAM17|IFNG|TEP1|IL1B|PEX5|ITGA6|ULK1|CD44|HBEGF|PPARD|CX3CR1|LAMA5|FOXC1|SELPLG|SRF|C5AR1|PDGFB|LRP5|CXCR4|CORO1A|EFNB1|SGPL1|RELN|CCL6|KATNA1|CCL5|CCL2|WASF2|CLASP2|ST14|TGFB1|FMNL1
48870	3.9315E-45	1.5026E-43	57	298	445	28928	cell motility	TOP2B|CSF3R|ITGAM|B4GALT1|ITGB2|PLAT|TNF|PVR|SIX4|PLAU|KDR|TSPO|CD36|FCER1G|ITGA4|TNFRSF12A|ITGA1|ARID5B|IL16|POU3F3|TGFBR1|VAV2|SCNN1G|MMP14|FCGR3|ADAM17|IFNG|TEP1|IL1B|PEX5|ITGA6|ULK1|CD44|HBEGF|PPARD|CX3CR1|LAMA5|FOXC1|SELPLG|SRF|C5AR1|PDGFB|LRP5|CXCR4|CORO1A|EFNB1|SGPL1|RELN|CCL6|KATNA1|CCL5|CCL2|WASF2|CLASP2|ST14|TGFB1|FMNL1
45597	1.0585E-43	4.0054E-42	53	258	445	28928	positive regulation of cell differentiation	CSF1|GFI1|IKZF1|GIMAP5|CLU|PNP|KDR|NEFL|TSPO|CD36|JAK2|APC2|TGIF1|SYK|TNFRSF12A|RIPK2|OLIG2|MAPK8IP3|RHOA|ETV5|TGFBR2|IFNG|LCK|RARA|IL6ST|SGK1|ASPA|SASH3|SRF|IL4RA|ALOX12|IL2RG|HLX|CCL5|INPP5D|CD276|LYN|STAT5A|CD74|SMAD1|JUN|JAG1|TGFB1|SEMA4D|IGF1|PTPRC|IL7|IL2RA|BCL2|PLXNB2|IL7R|FGFR3|ADA
2274	3.2971E-43	1.2355E-41	30	47	445	28928	myeloid leukocyte activation	CX3CR1|SPI1|GIMAP5|PIRB|RELB|ADORA3|CASP1|LYN|FCER1G|TGFB1|SLC11A1|RHOH|JMJD6|TGFBR2|LAT2|TLR1|FCGR3|IRF4|BTK|TLR9|LCP2|TLR7|CD48|TLR6|TLR5|TLR4|LAT|MYO1F|TLR3|TLR2
65009	3.8162E-43	1.4161E-41	85	872	445	28928	regulation of molecular function	PRR5|IGHM|CDKN1A|IL1RN|ARHGAP8|CSF1|M3|ITGB2|GUCA1A|PCSK9|IRS2|TNF|ARHGAP4|ICAM1|GM2A|CASP3|NCS1|LEPR|BCL2A1D|JAK2|ATP7A|CAST|SYK|RIPK2|NFAM1|SPHK1|SLC11A1|ITGA1|SERPINB9|MAPK8IP3|AGTR1A|VAV1|RHOA|VAV2|TGFBR2|TLR1|MMP14|ALS2|IRF4|IL1B|SERPING1|ANG|TLR6|DOCK2|TLR4|MS4A1|TLR3|PPARD|TLR2|CSTB|PXK|SHC1|GIPR|CACNA1B|ALOX12|ADRB2|HMGCR|GNA13|RELN|HRH3|CNR2|PLCG2|PLCG1|BAK1|NTSR2|CD74|MAP3K1|TGFB1|HOMER1|HSPA5|HTR1B|IGF1|SOD2|AZIN1|GADD45G|P2RX7|PTPRC|BCL6|IL7|BCL2|SPRY2|PTPN6|MYD88|SERINC5|BCL2L1
50870	8.0009E-43	2.9403E-41	34	71	445	28928	positive regulation of T cell activation	SASH3|CD80|IL4RA|IKZF1|GIMAP5|ITGAL|IL2RG|CD3E|CORO1A|TNFSF13B|SPN|EFNB1|PNP|HLX|IL12B|JAK3|STAT5A|CD74|TNFSF14|SYK|RIPK2|IL15|ICOSL|TGFBR2|PTPRC|IFNG|LCK|IL7|CD5|IL2RA|CD28|IL7R|ADA|CARD11
31347	1.2964E-42	4.7189E-41	43	148	445	28928	regulation of defense response	CD86|PTAFR|GIMAP5|ADRB2|PTGS2|TNF|C3|SPN|IGHG1|KLRK1|CNR2|ADORA3|CCL5|CD36|JAK2|TAC1|CD276|STAT5A|LAG3|FCER1G|RIPK2|IL15|SERPINF1|FCGR1|IGHG2B|FCGR3|BCL6|IL2RA|IL1B|CD28|TLR9|TLR7|TLR6|FCGR2B|TLR5|TLR4|ULBP1|ADA|MYD88|MYO1F|TLR3|PPARD|TLR2
2697	1.8994E-42	6.8486E-41	39	111	445	28928	regulation of immune effector process	SASH3|CD40|GIMAP5|TNF|IL27RA|C3|SPN|IGHG1|KLRK1|PNP|ADORA3|TBX21|STAT6|CD36|IL13RA1|CCR2|STAT5A|LAG3|FCER1G|TGFB1|SYK|IL15|FCGR1|P2RX7|IGHG2B|FCGR3|PTPRC|CD40LG|BCL6|IFNG|IL2RA|CD28|PTPN6|FCGR2B|IL7R|TLR4|ULBP1|MS4A1|TLR2
2449	2.7596E-42	9.8573E-41	34	73	445	28928	lymphocyte mediated immunity	C1QB|IGHM|C1QA|PIRB|ICAM1|C3|C4B|IGHG1|INPP5D|C1RL|CD74|FCER1G|SLC11A1|GZMB|RAB27A|SERPINB9|ICOSL|POU2F2|UNC13D|FCGR1|IGHG2B|FCGR3|IGHG2C|CD40LG|IGHA|CD8A|BCL3|IRF7|SERPING1|FAS|PTPN6|FCGR2B|MYD88|C1QC
60255	2.8157E-42	9.9646E-41	139	2527	445	28928	regulation of macromolecule metabolic process	IL1RN|SPI1|NAB1|GFI1|NAB2|IKZF1|RBPJ|TNF|ETS1|IL27RA|ICAM1|PNP|SOX9|LAG3|MUSK|SLC11A1|ARID5B|MAPK8IP3|RUNX3|POU3F3|JMJD6|RUNX1|FCGR3|TEP1|DOK7|CARD11|SHC1|EPAS1|PDGFB|ALOX12|GATA3|ADRB2|GATA2|NPAS2|C3|INPP5D|PLCG2|TNFRSF14|WNT3|CD276|LYN|STAT5A|EGR1|SMAD1|JUN|EGR2|XBP1|EGR3|TGFB1|HSPA5|ZBTB16|IGF1|POU2F2|RPE65|NFKB2|PTPRC|MAFB|NR4A3|BCL6|IL7|MAFG|BCL3|REL|BCL2|CD28|FGFR3|MYD88|IGHM|BTG2|RARG|CD40|ITGB2|CHD7|PCSK9|CD3E|TNFSF13B|SPN|IFT52|HHEX|SIX4|CTSH|JAK2|ATP7A|JAK3|TGIF1|SYK|RIPK2|NFAM1|SPHK1|IL16|ICOSL|OLIG2|AGTR1A|RHOA|TGFBR1|ETV5|TLR1|MMP14|IFNG|ELF4|IRF4|IL1B|IRF1|PELI1|RARA|TLR9|IRF7|ANG|TLR6|TLR4|TLR3|CD44|HBEGF|PPARD|TLR2|CEBPB|FOXC1|SRF|IL2RG|AIF1|RELB|HLX|TBX21|STAT6|HES1|BAK1|CD74|MAP3K1|PRRX1|STAT3|OSM|P2RX7|CD40LG|TEC|IL2RB|PTPN6|CLEC2I|PTX3|APBA3
7166	9.0060E-42	3.1579E-40	139	2553	445	28928	cell surface receptor linked signaling pathway	IRS2|PLAT|RBPJ|OLFR1330|TNF|IL27RA|CYSLTR1|OLFR287|ADORA3|C3AR1|LEPR|KDR|IL12B|EPHB1|IL13RA1|LAG3|ENTPD1|MUSK|THEMIS|ARID5B|LIFR|LAX1|JMJD6|FCGR1|PYGO2|FCGR3|OLFR558|ADAM17|TEP1|CD8A|DOK7|IL6ST|GRID2IP|SHC1|GIPR|C5AR1|PDGFB|ADRB2|C3|CD79A|SGPL1|KLRK1|HRH3|OLFR98|OLFR99|PLCG2|BTLA|PLCG1|TAC1|WNT3|NTSR2|LYN|STAT5A|EGR1|SMAD1|JAG1|XCR1|TGFB1|HOMER1|TIPARP|FZD7|FZD6|HTR1B|IGF1|RPE65|PTPRC|BMPR1B|FGFR3|LAT|MYD88|IGHM|CD40|ITGAM|M3|ITGB2|PLEK|PIK3CD|PTPN22|ITGAL|TSPAN12|CD3E|CD3D|SPN|GABRR2|IFT52|HHEX|CCR7|BCL2A1D|JAK2|JAK3|CCR2|APC2|FCER1G|ITGA4|SYK|RIPK2|NFAM1|SPHK1|ITGA1|F3|AGTR1A|VAV1|RHOA|TGFBR1|TGFBR2|LAT2|LCK|ITGA6|MS4A1|HBEGF|PPARD|TLR2|CX3CR1|FOXC1|PTAFR|LRP5|TULP3|CXCR4|AFP|PIRB|GNA13|DLL4|P2RY6|OLFR56|CNR2|CCL2|STAT6|HES1|P2RY12|MAP3K1|STAT3|P2RX7|KLHL6|IL2RA|IL2RB|FAS|PTPN6|CLEC2I|FCGR2B
9605	2.8236E-41	9.7411E-40	57	347	445	28928	response to external stimulus	CSF3R|ITGAM|GFI1|ITGB2|GUCA1A|PCSK9|LSP1|CD3E|CYR61|CYSLTR1|C3AR1|RAC2|CTSH|CCR7|CD36|GRID2|FCER1G|ITGA1|IL16|RUNX1|TLR1|FCGR3|IFNG|LCK|IL1B|RARA|ITGA6|TLR6|DOCK2|TLR2|CX3CR1|CCL12|PTAFR|C5AR1|CORO1A|CCL8|C7|CCL7|CCL6|CCL5|CCL2|CMTM7|BCHE|JUN|CCL22|XCR1|CMTM3|CMTM6|SOD2|P2RX7|CXCL10|CXCL11|NR4A3|TEC|FABP7|BCL2|PF4
10033	2.8291E-41	9.7411E-40	74	668	445	28928	response to organic substance	NCF2|PCSK9|ADM|IRS2|SLC6A1|CYR61|CCND3|CASP3|CASP1|CD36|JAK2|GLUL|RIPK2|SLC11A1|AGTR1A|TGFBR1|TGFBR2|TLR1|MMP14|IFNG|VGF|IL1B|PELI1|RARA|BTK|TLR9|ACSBG1|CD48|TLR6|TLR5|SGK1|TLR4|TLR3|TLR2|CEBPB|SHC1|GIPR|PTAFR|C5AR1|PDGFB|CACNA1B|LCAT|ALOX12|PTGS2|PLD1|CORO1A|SULT1A1|HRH3|CNR2|CCL5|PLCG2|STAT6|TAC1|LYN|STAT5A|BCHE|EGR1|SMAD1|EGR2|XBP1|XCR1|TGFB1|CHKA|HSPA5|STAT3|HTR1B|RPE65|P2RX7|TTC3|BCL2|FAS|FCGR2B|MYD88|BCL2L1
1819	2.8851E-40	9.8456E-39	33	74	445	28928	positive regulation of cytokine production	SASH3|CD40|C5AR1|GATA3|GIMAP5|PTGS2|CD3E|TNF|IL27RA|KLRK1|C3AR1|CASP1|IL12B|CD36|JAK2|TIGIT|FCER1G|RIPK2|SLC11A1|P2RX7|IL1A|CD40LG|IFNG|IL1B|BCL3|PELI1|TLR9|TLR7|TLR4|ULBP1|MYD88|TLR3|TLR2
48468	4.0061E-40	1.3550E-38	74	694	445	28928	cell development	TOP2B|CLIC5|B4GALT1|HEXA|LST1|ADM|RBPJ|CLU|PVR|SPN|KDR|NEFL|SOX9|JAK2|ATP7A|EPHB1|MUSK|UNC5B|RPS6|ITGA1|OMG|LIFR|MAPK8IP3|RUNX3|ETV5|JMJD6|RUNX1|ALS2|TEP1|DOK7|PEX5|BTK|MYH9|ULK1|SGK1|DSCAML1|CD44|LAMA5|FOXC1|SHC1|EPAS1|NTN4|CXCR4|GATA2|KLK8|IGSF9|EFNB1|RELN|HES1|STX3|ABCB1B|LYN|VASP|BBS1|EGR2|XBP1|TGFB1|HOMER1|LGI4|FZD7|ZBTB16|B3GALT6|IGF1|POU2F2|SOD2|RPE65|NFASC|FASL|BCL6|BCL2|FAS|PTX3|BMPR1B|BCL2L1
43068	5.0805E-40	1.7033E-38	52	286	445	28928	positive regulation of programmed cell death	CDKN1A|RARG|SPI1|B4GALT1|NCF2|PCSK9|CD3E|TNF|SPN|IGHG1|CASP3|CASP1|TSPO|JAK2|RIPK2|ITGA1|SERPINB9|RUNX3|UNC13D|RHOA|TGFBR1|FCGR1|FCGR3|TEP1|IL1B|TLR4|CD44|CEBPB|LRP5|ALOX12|ADRB2|PTGS2|INPP5D|PMAIP1|BAK1|JUN|MAP3K1|TGFB1|ZBTB16|GZMB|RAB27A|P2RX7|PTPRC|FASL|CD5|IL2RA|BCL3|CD28|FAS|PTPN6|FGFR3|BCL2L1
10942	1.5366E-39	5.1069E-38	52	292	445	28928	positive regulation of cell death	CDKN1A|RARG|SPI1|B4GALT1|NCF2|PCSK9|CD3E|TNF|SPN|IGHG1|CASP3|CASP1|TSPO|JAK2|RIPK2|ITGA1|SERPINB9|RUNX3|UNC13D|RHOA|TGFBR1|FCGR1|FCGR3|TEP1|IL1B|TLR4|CD44|CEBPB|LRP5|ALOX12|ADRB2|PTGS2|INPP5D|PMAIP1|BAK1|JUN|MAP3K1|TGFB1|ZBTB16|GZMB|RAB27A|P2RX7|PTPRC|FASL|CD5|IL2RA|BCL3|CD28|FAS|PTPN6|FGFR3|BCL2L1
42129	2.4551E-39	8.0890E-38	31	64	445	28928	regulation of T cell proliferation	SASH3|CD274|CD80|IL27|ITGAL|CD3E|CORO1A|TNFSF13B|SPN|EFNB1|PNP|CASP3|BTLA|CTLA4|IL12B|TNFRSF14|JAK3|CD276|STAT5A|TGFB1|SYK|RIPK2|IL15|ICOSL|PTPRC|IFNG|IL2RA|CD28|PTPN6|CLEC2I|CARD11
48878	2.9117E-39	9.5115E-38	62	466	445	28928	chemical homeostasis	HEXB|NAB1|HFE|HEXA|NAB2|PCSK9|ADM|AQP4|GIMAP5|CLDN1|AQP1|C3AR1|KDR|CD36|JAK2|ATP7A|JAK3|CCR2|GRID2|SLC11A1|OMG|OLIG2|AGTR1A|CLDN5|VGF|IL1B|IL6ST|SGK1|PPARD|UGT8A|EPAS1|GIPR|C5AR1|ATP1A2|GNA13|C7|HRH3|CNR2|PLCG2|CCL2|BAK1|TAC1|NTSR2|JUN|EGR2|KCNJ10|XCR1|TGFB1|CHKA|DMPK|LGI4|STAT3|IGF1|SOD2|P2RX7|PTPRC|FASL|MAFG|BCL2|PMP22|CD9|SERINC5
9891	3.7906E-39	1.2278E-37	74	717	445	28928	positive regulation of biosynthetic process	RARG|SPI1|M3|ITGB2|GUCA1A|IKZF1|RBPJ|CD3E|TNF|ETS1|ICAM1|SPN|SIX4|SOX9|JAK2|JAK3|SYK|SLC11A1|ICOSL|POU3F3|ETV5|TLR1|IL1A|FCGR3|IFNG|ELF4|IRF4|IL1B|IRF1|RARA|TLR9|TLR4|TLR3|CARD11|PPARD|TLR2|CEBPB|FOXC1|SHC1|EPAS1|GIPR|SRF|GATA3|ADRB2|GATA2|PTGS2|AIF1|NPAS2|KLRK1|STAT6|HES1|STAT5A|EGR1|SMAD1|JUN|EGR2|MAP3K1|TGFB1|STAT3|OSM|IGF1|POU2F2|SOD2|MAFB|CD40LG|NR4A3|TEC|BCL3|REL|BCL2|CD28|PTX3|ULBP1|MYD88
30217	4.4241E-39	1.4209E-37	33	79	445	28928	T cell differentiation	PTPN22|IKZF1|CD3E|CD3D|RELB|SPN|BCL2A1D|ATP7A|STAT5A|EGR1|CD74|TGFB1|SYK|IL15|FZD7|RPS6|THEMIS|RHOH|VAV1|JMJD6|GADD45G|ADAM17|PTPRC|CD8A|IL7|IRF1|BCL3|BCL2|CD28|FAS|IL7R|DOCK2|CARD11
43065	4.6545E-39	1.4824E-37	51	283	445	28928	positive regulation of apoptosis	RARG|SPI1|B4GALT1|NCF2|PCSK9|CD3E|TNF|SPN|IGHG1|CASP3|CASP1|TSPO|JAK2|RIPK2|ITGA1|SERPINB9|RUNX3|UNC13D|RHOA|TGFBR1|FCGR1|FCGR3|TEP1|IL1B|TLR4|CD44|CEBPB|LRP5|ALOX12|ADRB2|PTGS2|INPP5D|PMAIP1|BAK1|JUN|MAP3K1|TGFB1|ZBTB16|GZMB|RAB27A|P2RX7|PTPRC|FASL|CD5|IL2RA|BCL3|CD28|FAS|PTPN6|FGFR3|BCL2L1
8285	7.1806E-39	2.2681E-37	49	256	445	28928	negative regulation of cell proliferation	CDKN1A|RARG|B4GALT1|TNFRSF13B|ADM|RBPJ|TNF|SPN|CASP3|CTLA4|TSPO|JAK2|TGIF1|IL15|SERPINF1|RUNX3|TGFBR2|IFNG|TEP1|RARA|SKAP2|PPARD|CD274|SRF|GATA3|PTGS2|INPP5D|BTLA|PMAIP1|TNFRSF14|CSK|BAK1|CD276|SMAD1|JUN|TGFB1|ZBTB16|IGF1|SOD2|BCL6|GJB6|IL2RA|BCL2|PMP22|CD9|SPRY2|PTPN6|FCGR2B|FGFR3
10647	1.5763E-38	4.9381E-37	49	260	445	28928	positive regulation of cell communication	IGHM|CSF1|ECE1|ITGAL|CD3E|TNF|HHEX|ADORA3|NCS1|LEPR|KDR|CD36|JAK2|GLUL|CCR2|MUSK|SYK|RIPK2|NFAM1|IL1A|ADAM17|IFNG|CD8A|IL1B|PELI1|TLR6|DOCK2|TLR4|TLR3|CD44|CARD11|PPARD|PDGFB|FURIN|PTGS2|RELN|CCL2|TAC1|LYN|CD74|JAG1|PRRX1|OSM|P2RX7|PTPRC|FASL|FGFR3|ADA|MYD88
7626	2.4913E-38	7.7411E-37	48	248	445	28928	locomotory behavior	CX3CR1|CSTB|CCL12|CSF3R|ITGAM|HEXB|HEXA|PTAFR|ITGB2|C5AR1|CHD7|CACNA1B|ATP1A2|LSP1|CORO1A|NPAS2|CYR61|CYSLTR1|CCL8|RELN|C7|CCL7|CCL6|CCL5|C3AR1|RAC2|CCL2|CCR7|ATP7A|CMTM7|CCL22|XCR1|FCER1G|CMTM3|LGI4|ITGA1|CMTM6|IL16|SOD2|CXCL10|FCGR3|CXCL11|IFNG|ALS2|IL1B|PTX3|DOCK2|PF4
31328	9.8891E-38	3.0481E-36	72	706	445	28928	positive regulation of cellular biosynthetic process	RARG|SPI1|M3|ITGB2|GUCA1A|IKZF1|RBPJ|CD3E|TNF|ETS1|ICAM1|SPN|SIX4|SOX9|JAK2|JAK3|SYK|SLC11A1|ICOSL|POU3F3|ETV5|TLR1|FCGR3|IFNG|ELF4|IRF4|IL1B|IRF1|RARA|TLR9|TLR4|TLR3|CARD11|PPARD|TLR2|CEBPB|FOXC1|SHC1|EPAS1|GIPR|SRF|GATA3|ADRB2|GATA2|PTGS2|AIF1|NPAS2|KLRK1|STAT6|HES1|STAT5A|EGR1|SMAD1|JUN|EGR2|MAP3K1|TGFB1|STAT3|OSM|IGF1|POU2F2|SOD2|MAFB|NR4A3|TEC|BCL3|REL|BCL2|CD28|PTX3|ULBP1|MYD88
2819	1.5361E-37	4.6595E-36	30	64	445	28928	regulation of adaptive immune response	SASH3|CD40|IL4RA|GIMAP5|TNF|TNFSF13B|IL27RA|C3|SPN|IGHG1|PNP|HLX|TBX21|STAT6|FCER1G|TGFB1|RIPK2|SLC11A1|FCGR1|P2RX7|IGHG2B|FCGR3|PTPRC|BCL6|IFNG|CD28|PTPN6|FCGR2B|IL7R|ADA
2822	1.5361E-37	4.6595E-36	30	64	445	28928	regulation of adaptive immune response based on somatic recombination of immune receptors built from immunoglobulin superfamily domains	SASH3|CD40|IL4RA|GIMAP5|TNF|TNFSF13B|IL27RA|C3|SPN|IGHG1|PNP|HLX|TBX21|STAT6|FCER1G|TGFB1|RIPK2|SLC11A1|FCGR1|P2RX7|IGHG2B|FCGR3|PTPRC|BCL6|IFNG|CD28|PTPN6|FCGR2B|IL7R|ADA
30182	1.6913E-37	5.0900E-36	60	460	445	28928	neuron differentiation	TOP2B|CLIC5|BTG2|GFI1|HEXA|LST1|PCSK9|ADM|RBPJ|CLU|SPN|KDR|NEFL|JAK2|ATP7A|EPHB1|UNC5B|ITGA1|OMG|LIFR|OLIG2|MAPK8IP3|RUNX3|TGFBR1|RUNX1|ALS2|TEP1|PEX5|ULK1|SGK1|DSCAML1|CD44|CEBPB|SHC1|NTN4|TULP3|CXCR4|GATA2|KLK8|IGSF9|EFNB1|RELN|HES1|STX3|LYN|VASP|BBS1|EGR2|JAG1|LGI4|STAT3|B3GALT6|SOD2|RPE65|NFASC|BCL2|FAS|PTX3|BMPR1B|FGFR3
50871	1.7999E-37	5.3745E-36	26	41	445	28928	positive regulation of B cell activation	SASH3|IGHM|CDKN1A|CD40|CD81|IRS2|IL2RG|TNFSF13B|PNP|INPP5D|TBX21|STAT6|IL13RA1|STAT5A|TGFB1|SYK|PTPRC|CD40LG|BCL6|IFNG|IL7|PELI1|CD28|TLR4|ADA|CARD11
51272	4.3735E-37	1.2958E-35	34	97	445	28928	positive regulation of cellular component movement	PRR5|ARHGAP8|CSF1|C5AR1|PDGFB|IRS2|FURIN|ALOX12|PTGS2|PLD1|CORO1A|AIF1|ETS1|AQP1|P2RY6|C7|ADORA3|C3AR1|KDR|CTSH|PLCG1|JAK2|TAC1|CCR2|SPHK1|F3|CXCL10|ADAM17|BCL6|BCL2|IL6ST|MYO1F|HBEGF|TLR2
44093	9.2195E-37	2.7105E-35	55	381	445	28928	positive regulation of molecular function	IGHM|IL1RN|CSF1|M3|ITGB2|GUCA1A|TNF|ICAM1|GM2A|JAK2|ATP7A|SYK|RIPK2|NFAM1|SPHK1|SLC11A1|ITGA1|MAPK8IP3|AGTR1A|RHOA|VAV2|TGFBR2|TLR1|MMP14|IRF4|IL1B|ANG|TLR6|TLR4|MS4A1|TLR3|TLR2|SHC1|GIPR|ALOX12|ADRB2|GNA13|RELN|PLCG2|PLCG1|BAK1|NTSR2|CD74|MAP3K1|TGFB1|HOMER1|HSPA5|HTR1B|IGF1|GADD45G|P2RX7|PTPRC|BCL2|MYD88|SERINC5
51173	1.2602E-36	3.6767E-35	69	665	445	28928	positive regulation of nitrogen compound metabolic process	RARG|CD40|SPI1|M3|ITGB2|GUCA1A|IKZF1|RBPJ|TNF|ETS1|ICAM1|PNP|SIX4|SOX9|JAK2|JAK3|SLC11A1|POU3F3|ETV5|IFNG|ELF4|IRF4|IL1B|IRF1|RARA|TLR9|TLR4|TLR3|PPARD|TLR2|CEBPB|FOXC1|SHC1|EPAS1|GIPR|SRF|GATA3|ADRB2|GATA2|PTGS2|AIF1|NPAS2|KLRK1|TBX21|STAT6|HES1|STAT5A|EGR1|SMAD1|JUN|EGR2|MAP3K1|TGFB1|STAT3|OSM|IGF1|POU2F2|SOD2|PTPRC|MAFB|NR4A3|TEC|BCL3|REL|BCL2|CD28|PTX3|ULBP1|MYD88
42330	2.8625E-36	8.2260E-35	35	111	445	28928	taxis	CX3CR1|CCL12|CSF3R|ITGAM|PTAFR|ITGB2|C5AR1|LSP1|CORO1A|CYR61|CYSLTR1|CCL8|C7|CCL7|CCL6|CCL5|C3AR1|RAC2|CCL2|CCR7|CMTM7|CCL22|XCR1|FCER1G|CMTM3|ITGA1|CMTM6|IL16|CXCL10|FCGR3|CXCL11|IFNG|IL1B|DOCK2|PF4
6935	2.8625E-36	8.2260E-35	35	111	445	28928	chemotaxis	CX3CR1|CCL12|CSF3R|ITGAM|PTAFR|ITGB2|C5AR1|LSP1|CORO1A|CYR61|CYSLTR1|CCL8|C7|CCL7|CCL6|CCL5|C3AR1|RAC2|CCL2|CCR7|CMTM7|CCL22|XCR1|FCER1G|CMTM3|ITGA1|CMTM6|IL16|CXCL10|FCGR3|CXCL11|IFNG|IL1B|DOCK2|PF4
2768	6.5406E-36	1.8655E-34	26	45	445	28928	immune response-regulating cell surface receptor signaling pathway	IGHM|CD40|C5AR1|PTPN22|CD3E|CD79A|KLRK1|C3AR1|PLCG2|BTLA|PLCG1|BCL2A1D|LYN|FCER1G|SYK|RIPK2|NFAM1|THEMIS|LAX1|LAT2|PTPRC|LCK|KLHL6|PTPN6|CLEC2I|TLR2
50801	8.4651E-36	2.3966E-34	54	379	445	28928	ion homeostasis	HEXB|NAB1|HFE|HEXA|NAB2|ADM|GIMAP5|CLDN1|C3AR1|KDR|JAK2|ATP7A|JAK3|CCR2|GRID2|SLC11A1|OMG|OLIG2|AGTR1A|CLDN5|IL1B|IL6ST|SGK1|PPARD|UGT8A|GIPR|C5AR1|ATP1A2|GNA13|C7|HRH3|CNR2|PLCG2|CCL2|BAK1|TAC1|NTSR2|JUN|EGR2|KCNJ10|XCR1|TGFB1|CHKA|DMPK|LGI4|SOD2|P2RX7|PTPRC|FASL|MAFG|BCL2|PMP22|CD9|SERINC5
51049	9.0712E-36	2.5493E-34	61	513	445	28928	regulation of transport	IGHM|PCSK1|IL1RN|CD40|B4GALT1|IRS2|GIMAP5|TNF|IGHG1|DPYSL2|ADORA3|NCS1|CASP1|TSPO|CD36|JAK2|JAK3|GLUL|FCER1G|SYK|SPHK1|SLC11A1|AGTR1A|RHOA|FCGR1|IGHG2B|FCGR3|IFNG|TEP1|IL1B|SGK1|MS4A1|PPARD|CD63|PXK|GIPR|CACNA1B|CXCR4|ADRB2|GATA2|PTGS2|C3|HRH3|PLCG2|PLCG1|BAK1|TAC1|LYN|P2RY12|TGFB1|DMPK|HOMER1|OSM|HTR1B|IGF1|P2RX7|CD40LG|BCL2|PTX3|FCGR2B|ADA
40017	1.6048E-35	4.4770E-34	33	97	445	28928	positive regulation of locomotion	PRR5|ARHGAP8|CSF1|C5AR1|PDGFB|IRS2|FURIN|ALOX12|PTGS2|PLD1|CORO1A|AIF1|ETS1|AQP1|P2RY6|C7|ADORA3|C3AR1|KDR|CTSH|PLCG1|JAK2|TAC1|CCR2|SPHK1|IL16|F3|CXCL10|BCL2|IL6ST|MYO1F|HBEGF|TLR2
6873	1.7376E-35	4.8124E-34	52	349	445	28928	cellular ion homeostasis	HEXB|NAB1|HEXA|NAB2|ADM|GIMAP5|CLDN1|C3AR1|KDR|JAK2|ATP7A|JAK3|CCR2|GRID2|SLC11A1|OMG|OLIG2|AGTR1A|CLDN5|IL1B|IL6ST|SGK1|PPARD|UGT8A|GIPR|C5AR1|ATP1A2|GNA13|C7|HRH3|CNR2|PLCG2|CCL2|BAK1|TAC1|NTSR2|JUN|EGR2|KCNJ10|XCR1|TGFB1|DMPK|LGI4|SOD2|P2RX7|PTPRC|FASL|MAFG|BCL2|PMP22|CD9|SERINC5
35466	1.8992E-35	5.2220E-34	68	671	445	28928	regulation of signaling pathway	IGHM|IL1RN|CSF1|ECE1|ITGAL|CD3E|TNF|HHEX|ADORA3|LEPR|KDR|CD36|JAK2|CCR2|TGIF1|SYK|RIPK2|NFAM1|ITGA1|CYP7B1|MAPK8IP3|RHOA|VAV2|TLR1|IL1A|ADAM17|IFNG|ALS2|TEP1|LCK|CD8A|IL1B|PELI1|ULK1|TLR6|IL6ST|DOCK2|TLR4|TLR3|CD44|CARD11|PPARD|SHC1|GIPR|PDGFB|CHRD|TULP3|FURIN|HMGCR|RELN|LYN|CD74|JAG1|MAP3K1|PRRX1|HSPA5|OSM|HTR1B|IGF1|P2RX7|PTPRC|FASL|BCL6|SPRY2|PTPN6|FGFR3|ADA|MYD88
32101	1.9358E-35	5.2847E-34	40	172	445	28928	regulation of response to external stimulus	C5AR1|PLEK|CXCR4|ADRB2|PTGS2|TNF|KLK8|C3|SPN|IGHG1|C7|CNR2|ADORA3|CCL5|C3AR1|JAK2|TAC1|CD276|CCR2|STAT5A|GRID2|FCER1G|SERPINF1|OMG|IL16|FCGR1|IGHG2B|CXCL10|FCGR3|BCL6|FABP7|IL2RA|IL1B|CD28|TLR9|FCGR2B|TLR4|ADA|MYD88|PPARD
35468	2.5233E-35	6.8396E-34	43	212	445	28928	positive regulation of signaling pathway	IGHM|CSF1|PDGFB|ECE1|FURIN|ITGAL|CD3E|TNF|HHEX|RELN|ADORA3|LEPR|KDR|CD36|JAK2|CCR2|LYN|CD74|JAG1|PRRX1|SYK|RIPK2|NFAM1|OSM|P2RX7|IL1A|ADAM17|PTPRC|FASL|IFNG|CD8A|IL1B|PELI1|TLR6|DOCK2|TLR4|FGFR3|ADA|MYD88|TLR3|CD44|CARD11|PPARD
30335	3.3551E-35	9.0304E-34	32	90	445	28928	positive regulation of cell migration	PRR5|ARHGAP8|CSF1|C5AR1|PDGFB|IRS2|FURIN|ALOX12|PTGS2|PLD1|CORO1A|AIF1|ETS1|AQP1|P2RY6|C7|ADORA3|C3AR1|KDR|CTSH|PLCG1|JAK2|TAC1|CCR2|SPHK1|F3|CXCL10|BCL2|IL6ST|MYO1F|HBEGF|TLR2
2703	4.0028E-35	1.0698E-33	31	82	445	28928	regulation of leukocyte mediated immunity	SASH3|CD40|GIMAP5|TNF|IL27RA|C3|SPN|IGHG1|KLRK1|PNP|ADORA3|TBX21|STAT6|STAT5A|LAG3|FCER1G|TGFB1|SYK|FCGR1|P2RX7|IGHG2B|FCGR3|PTPRC|BCL6|IFNG|CD28|PTPN6|FCGR2B|IL7R|ULBP1|MS4A1
51707	4.5207E-35	1.1999E-33	46	258	445	28928	response to other organism	CEBPB|NCF2|PTAFR|C5AR1|ADM|RBPJ|PTGS2|PLD1|TNF|IL27RA|SPN|IGHG1|CNR2|PLCG2|CASP1|IL12B|BAK1|CD36|FCER1G|TGFB1|RIPK2|SLC11A1|SERPINB9|UNC13D|FCGR1|P2RX7|TLR1|IGHG2C|PTPRC|IFNG|IL1B|BCL3|PELI1|RARA|TLR9|IRF7|TLR7|PTX3|TLR6|FCGR2B|TLR5|TLR4|MYD88|MYO1F|TLR3|TLR2
51050	4.7490E-35	1.2483E-33	44	229	445	28928	positive regulation of transport	IGHM|PCSK1|CD63|GIPR|CACNA1B|IRS2|GIMAP5|ADRB2|GATA2|TNF|C3|IGHG1|DPYSL2|ADORA3|NCS1|PLCG2|CASP1|TSPO|PLCG1|BAK1|CD36|JAK2|TAC1|JAK3|GLUL|P2RY12|FCER1G|HOMER1|SYK|SPHK1|SLC11A1|IGF1|AGTR1A|FCGR1|P2RX7|IGHG2B|FCGR3|IFNG|IL1B|PTX3|FCGR2B|SGK1|MS4A1|PPARD
55082	4.8217E-35	1.2483E-33	52	356	445	28928	cellular chemical homeostasis	HEXB|NAB1|HEXA|NAB2|ADM|GIMAP5|CLDN1|C3AR1|KDR|JAK2|ATP7A|JAK3|CCR2|GRID2|SLC11A1|OMG|OLIG2|AGTR1A|CLDN5|IL1B|IL6ST|SGK1|PPARD|UGT8A|GIPR|C5AR1|ATP1A2|GNA13|C7|HRH3|CNR2|PLCG2|CCL2|BAK1|TAC1|NTSR2|JUN|EGR2|KCNJ10|XCR1|TGFB1|DMPK|LGI4|SOD2|P2RX7|PTPRC|FASL|MAFG|BCL2|PMP22|CD9|SERINC5
2263	4.8340E-35	1.2483E-33	25	42	445	28928	cell activation involved in immune response	CX3CR1|RELB|ADORA3|PLCG2|IL12B|ATP7A|LYN|SLC11A1|RPS6|RAB27A|UNC13D|GADD45G|LAT2|BCL3|BTK|TLR9|TLR7|TLR6|TLR5|TLR4|ADA|LAT|MYO1F|TLR3|TLR2
2366	4.8340E-35	1.2483E-33	25	42	445	28928	leukocyte activation involved in immune response	CX3CR1|RELB|ADORA3|PLCG2|IL12B|ATP7A|LYN|SLC11A1|RPS6|RAB27A|UNC13D|GADD45G|LAT2|BCL3|BTK|TLR9|TLR7|TLR6|TLR5|TLR4|ADA|LAT|MYO1F|TLR3|TLR2
31349	9.8468E-35	2.5258E-33	31	84	445	28928	positive regulation of defense response	CD86|PTAFR|GIMAP5|PTGS2|TNF|C3|IGHG1|KLRK1|ADORA3|CCL5|CD36|JAK2|TAC1|STAT5A|LAG3|FCER1G|RIPK2|FCGR1|IGHG2B|FCGR3|IL1B|CD28|TLR9|TLR7|TLR6|TLR5|TLR4|ULBP1|MYD88|TLR3|TLR2
7165	1.5924E-34	4.0575E-33	137	2891	445	28928	signal transduction	GUCA1A|IRS2|OLFR1330|TNF|PVR|IL27RA|CYSLTR1|CCND3|OLFR287|ADORA3|C3AR1|LEPR|KDR|EPHB1|IL13RA1|LAG3|MUSK|UNC5B|SLC11A1|RPS6|LIFR|MAPK8IP3|JMJD6|FCGR1|FCGR3|OLFR558|BTK|ULK1|IL6ST|CARD11|SHC1|EPAS1|GIPR|C5AR1|ADRB2|NPAS2|C3|KLRK1|C7|RRAS|HRH3|OLFR98|OLFR99|PLCG2|BTLA|PLCG1|WNT3|NTSR2|LYN|STAT5A|SMAD1|XCR1|FZD7|FZD6|HTR1B|RAB27A|NFKB2|GADD45G|CXCL10|PTPRC|FASL|BCL6|REL|BMPR1B|FGFR3|LAT|MYD88|IGHM|ARHGAP8|M3|PLEK|PIK3CD|LSP1|GABRR2|NCS1|RAC2|TSPO|CCR7|CD36|JAK2|JAK3|CCR2|FCER1G|SYK|NFAM1|ITGA1|RHOH|ICOSL|F3|AGTR1A|RHOA|TGFBR1|VAV2|TGFBR2|TLR1|HSH2D|IFNG|ALS2|RARA|TLR9|TLR7|CD48|TLR6|TLR5|PLCB2|TLR4|MS4A1|TLR3|CD44|PPARD|TLR2|CX3CR1|PTAFR|CXCR4|AFP|PIRB|GNA13|P2RY6|OLFR56|CNR2|CCL2|STAT6|WASF2|P2RY12|CD74|MAP3K1|STAT3|OSM|P2RX7|CD40LG|TEC|IL2RA|IL2RB|FAS|PTPN6|CLEC2I|FCGR2B
7154	2.1677E-34	5.4866E-33	61	542	445	28928	cell communication	IL1RN|HEXB|NAB1|M3|HEXA|NAB2|PCSK9|ADM|PLAT|CLDN1|AQP1|GJA5|ADORA3|TSPO|EPHB1|PRIMA1|CAST|GRID2|MUSK|SYK|OMG|OLIG2|CLDN5|FCGR3|ALDH5A1|ALS2|VGF|BTK|ITGA6|PPARD|PXK|UGT8A|NTN4|CACNA1B|ATP1A2|PLD1|KLK8|CPLX1|DLL4|NAALAD2|TAC1|WNT3|NTSR2|LYN|JUN|EGR2|XBP1|JAG1|EGR3|TGFB1|DMPK|LGI4|HTR1B|P2RX7|GJB2|GJB6|PMP22|CD9|APBA3|FGFR3|SERINC5
9607	6.4427E-34	1.6200E-32	49	322	445	28928	response to biotic stimulus	NCF2|ADM|RBPJ|TNF|IL27RA|SPN|IGHG1|CASP1|IL12B|CD36|FCER1G|RIPK2|SLC11A1|SERPINB9|UNC13D|FCGR1|TLR1|IGHG2C|IFNG|IL1B|PELI1|RARA|BTK|TLR9|IRF7|TLR7|TLR6|TLR5|TLR4|TLR3|TLR2|CEBPB|PTAFR|C5AR1|PTGS2|PLD1|CNR2|PLCG2|BAK1|XBP1|TGFB1|HSPA5|P2RX7|PTPRC|BCL3|PTX3|FCGR2B|MYD88|MYO1F
80090	7.6553E-34	1.9123E-32	129	2626	445	28928	regulation of primary metabolic process	IL1RN|SPI1|NAB1|GFI1|NAB2|GUCA1A|IKZF1|GIMAP5|RBPJ|TNF|ETS1|IL27RA|ICAM1|PNP|SOX9|MUSK|SLC11A1|ARID5B|MAPK8IP3|RUNX3|POU3F3|JMJD6|RUNX1|DOK7|PXK|SHC1|EPAS1|GIPR|PDGFB|GATA3|ADRB2|GATA2|NPAS2|C3|HRH3|TNFRSF14|LYN|STAT5A|EGR1|SMAD1|JUN|EGR2|XBP1|EGR3|TGFB1|HSPA5|ZBTB16|HTR1B|IGF1|POU2F2|NFKB2|PTPRC|MAFB|NR4A3|BCL6|MAFG|BCL3|REL|BCL2|CD28|FGFR3|MYD88|IGHM|BTG2|RARG|CD40|M3|ITGB2|CHD7|PCSK9|CD3E|SPN|IFT52|HHEX|SIX4|TSPO|JAK2|JAK3|TGIF1|SYK|RIPK2|NFAM1|SPHK1|IL16|OLIG2|VAV1|RHOA|ETV5|VAV2|IL1A|MMP14|IFNG|ALS2|ELF4|IRF4|IL1B|IRF1|PELI1|RARA|TLR9|IRF7|ANG|TLR6|TLR4|TLR3|CD44|PPARD|TLR2|CEBPB|FOXC1|SRF|AIF1|RELB|GNA13|HLX|TBX21|STAT6|HES1|BAK1|CD74|MAP3K1|PRRX1|STAT3|OSM|P2RX7|TEC|SPRY2|PTPN6|PTX3
50790	1.9731E-33	4.8970E-32	69	747	445	28928	regulation of catalytic activity	PRR5|IGHM|CDKN1A|IL1RN|ARHGAP8|CSF1|M3|GUCA1A|PCSK9|IRS2|ARHGAP4|GM2A|CASP3|LEPR|BCL2A1D|JAK2|ATP7A|CAST|SYK|SPHK1|SLC11A1|ITGA1|SERPINB9|MAPK8IP3|AGTR1A|VAV1|RHOA|VAV2|TGFBR2|TLR1|MMP14|ALS2|IL1B|SERPING1|ANG|TLR6|DOCK2|TLR4|MS4A1|PPARD|CSTB|PXK|SHC1|GIPR|ALOX12|ADRB2|HMGCR|GNA13|RELN|HRH3|CNR2|BAK1|NTSR2|CD74|MAP3K1|HSPA5|HTR1B|SOD2|AZIN1|GADD45G|P2RX7|PTPRC|BCL6|IL7|BCL2|SPRY2|PTPN6|SERINC5|BCL2L1
2429	4.5442E-33	1.1205E-31	24	42	445	28928	immune response-activating cell surface receptor signaling pathway	LYN|IGHM|FCER1G|SYK|RIPK2|NFAM1|C5AR1|THEMIS|PTPN22|CD3E|LAX1|LAT2|CD79A|KLRK1|PTPRC|LCK|KLHL6|C3AR1|PLCG2|PTPN6|CLEC2I|PLCG1|BCL2A1D|TLR2
8152	6.7489E-33	1.6535E-31	213	6462	445	28928	metabolic process	IL1RN|SPI1|GFI1|IKZF1|C4B|PNP|KDR|SOX9|PTGDS|EPHB1|GLUL|PRIMA1|ENTPD1|MUSK|SLC11A1|CPT1C|MAPK8IP3|RUNX3|JMJD6|RUNX1|TEP1|BTK|SERPING1|ULK1|UGT8A|EPAS1|GATA3|GATA2|KLK8|UGT1A7C|KLK6|C3|SULT1A1|SGPL1|C7|INPP5D|PLCG2|NAALAD2|PLCG1|LYN|STAT5A|EGR1|BBS1|ST14|JUN|EGR2|XBP1|EGR3|CHKA|DMPK|TIPARP|RAB27A|IGF1|RPE65|GADD45G|ALDH6A1|REL|ADA|IGHM|TOP2B|PCSK1|BTG2|RARG|HEXB|HEXA|PCSK9|ADM|RAC2|TSPO|CTSH|CD36|JAK2|JAK3|APC2|PCYT1A|SYK|RIPK2|SPHK1|IL16|CYP7B1|RHOA|MMP14|ALDH5A1|SLCO4A1|PELI1|RARA|ACSBG1|SGK1|PLCB2|TLR4|PPARD|C1QB|C1QA|FOXC1|HDC|PTAFR|AFP|PTGS2|RELB|RELN|STAT6|DUOX2|BCHE|CD74|MAP3K1|GCH1|STAT3|OSM|MLH3|CD40LG|LPCAT2|FAS|C1QC|NCF2|NAB1|HFE|NAB2|PLAT|TNF|SAT1|ETS1|NRBP2|IGHG1|CCND3|PLAU|C1RL|LEPR|CAST|RPS6|DIO2|ARID5B|POU3F3|PLA2G15|IGHG2B|ADAM17|DOK7|IL6ST|LY6E|PXK|SHC1|ALOX12|PLD1|NPAS2|SMAD1|TGFB1|HSPA5|HTR1B|B3GALT6|POU2F2|AZIN1|NFKB2|PTPRC|MAFB|NR4A3|BCL6|MAFG|BCL3|BCL2|MAN2B1|BMPR1B|FGFR3|LAT|MYD88|SERINC5|B4GALT1|CHD7|PIK3CD|PTPN22|ECE1|HHEX|GM2A|CASP3|KYNU|CASP1|ATP7A|TGIF1|ITGA1|ICOSL|OLIG2|TGFBR1|TGFBR2|IFNG|ALS2|VGF|LCK|ELF4|IRF4|IRF1|PEX5|IRF7|MYH9|ANG|ASPA|CEBPB|SRF|LCAT|FURIN|ATP1A2|HMGCR|GNA13|HLX|KATNA1|TBX21|CSK|HES1|SMOX|POLM|GZMB|SOD2|P2RX7|TEC|PTPN6|CLEC2I
44238	1.0286E-32	2.5041E-31	195	5581	445	28928	primary metabolic process	IL1RN|SPI1|GFI1|IKZF1|C4B|PNP|KDR|SOX9|PTGDS|EPHB1|GLUL|ENTPD1|MUSK|SLC11A1|CPT1C|MAPK8IP3|RUNX3|JMJD6|RUNX1|TEP1|BTK|SERPING1|ULK1|UGT8A|EPAS1|GATA3|GATA2|KLK8|UGT1A7C|KLK6|C3|SULT1A1|SGPL1|PLCG2|NAALAD2|PLCG1|LYN|STAT5A|EGR1|BBS1|ST14|JUN|EGR2|XBP1|EGR3|CHKA|DMPK|TIPARP|RAB27A|RPE65|GADD45G|ALDH6A1|REL|ADA|IGHM|TOP2B|PCSK1|BTG2|RARG|HEXB|HEXA|PCSK9|ADM|RAC2|TSPO|CTSH|CD36|JAK2|JAK3|APC2|PCYT1A|SYK|RIPK2|SPHK1|IL16|CYP7B1|RHOA|MMP14|ALDH5A1|PELI1|RARA|ACSBG1|SGK1|PLCB2|TLR4|PPARD|C1QB|C1QA|FOXC1|HDC|PTAFR|AFP|PTGS2|RELB|RELN|STAT6|BCHE|CD74|MAP3K1|STAT3|OSM|MLH3|CD40LG|LPCAT2|FAS|C1QC|NCF2|NAB1|NAB2|PLAT|TNF|SAT1|ETS1|NRBP2|IGHG1|CCND3|PLAU|C1RL|LEPR|CAST|RPS6|ARID5B|POU3F3|PLA2G15|IGHG2B|ADAM17|IL6ST|LY6E|PXK|SHC1|ALOX12|PLD1|NPAS2|SMAD1|TGFB1|HSPA5|B3GALT6|POU2F2|AZIN1|NFKB2|PTPRC|MAFB|NR4A3|BCL6|MAFG|BCL3|BCL2|MAN2B1|BMPR1B|FGFR3|SERINC5|B4GALT1|CHD7|PIK3CD|PTPN22|ECE1|HHEX|GM2A|CASP3|KYNU|CASP1|ATP7A|TGIF1|ITGA1|ICOSL|OLIG2|TGFBR1|TGFBR2|IFNG|LCK|ELF4|IRF4|IRF1|PEX5|IRF7|MYH9|CEBPB|SRF|LCAT|FURIN|ATP1A2|HMGCR|GNA13|HLX|KATNA1|TBX21|CSK|HES1|SMOX|POLM|GZMB|SOD2|P2RX7|TEC|PTPN6
51716	1.0746E-32	2.5995E-31	66	695	445	28928	cellular response to stimulus	CDKN1A|BTG2|CSF3R|ITGAM|NCF2|ITGB2|GUCA1A|PCSK9|ADM|IRS2|TNF|CASP3|NEFL|CD36|JAK2|ATP7A|FCER1G|SYK|RIPK2|ITGA1|OMG|IL16|MAPK8IP3|AGTR1A|RHOA|TLR1|FCGR3|IFNG|IL1B|RARA|ITGA6|ULK1|TLR6|SGK1|TLR4|TLR2|CX3CR1|SHC1|EPAS1|PTAFR|C5AR1|PDGFB|CORO1A|SULT1A1|CCL6|CCL5|CCL2|PMAIP1|STAT5A|EGR1|SMAD1|JUN|XBP1|MAP3K1|TGFB1|HSPA5|STAT3|SOD2|RPE65|MLH3|P2RX7|BCL3|BCL2|FAS|FCGR2B|MYD88
19725	4.5818E-32	1.1014E-30	53	427	445	28928	cellular homeostasis	HEXB|NAB1|HEXA|NAB2|ADM|GIMAP5|CLDN1|C3AR1|KDR|JAK2|ATP7A|JAK3|CCR2|GRID2|SLC11A1|OMG|OLIG2|AGTR1A|CLDN5|IL1B|IL6ST|SGK1|PPARD|UGT8A|GIPR|SRF|C5AR1|ATP1A2|GNA13|C7|HRH3|CNR2|PLCG2|CCL2|BAK1|TAC1|NTSR2|JUN|EGR2|KCNJ10|XCR1|TGFB1|DMPK|LGI4|SOD2|P2RX7|PTPRC|FASL|MAFG|BCL2|PMP22|CD9|SERINC5
2706	4.7883E-32	1.1438E-30	28	73	445	28928	regulation of lymphocyte mediated immunity	SASH3|CD40|GIMAP5|TNF|IL27RA|C3|SPN|IGHG1|KLRK1|PNP|TBX21|STAT6|STAT5A|LAG3|FCER1G|TGFB1|FCGR1|P2RX7|IGHG2B|FCGR3|PTPRC|BCL6|IFNG|CD28|PTPN6|FCGR2B|IL7R|ULBP1
9887	6.4843E-32	1.5393E-30	63	645	445	28928	organ morphogenesis	CLIC5|RARG|CSF1|NAB1|GFI1|NAB2|CHD7|ADM|TSPAN12|TNF|AQP1|IFT52|HHEX|SIX4|CTSH|SOX9|ATP7A|EPHB1|TGIF1|ARID5B|LIFR|CYP7B1|MAPK8IP3|RUNX3|TGFBR1|TGFBR2|ITGA6|CD44|LY6E|LAMA5|FOXC1|SRF|PDGFB|CHRD|TULP3|CXCR4|GNA13|SGPL1|HLX|BAK1|DUOX2|WNT3|STAT5A|VASP|BBS1|SMAD1|JAG1|TGFB1|PRRX1|TIPARP|FZD6|STAT3|IGF1|P2RX7|MAFB|NR4A3|TEC|FASL|GJB6|BCL2|SPRY2|BMPR1B|FGFR3
51704	1.1438E-31	2.6985E-30	50	377	445	28928	multi-organism process	NCF2|HEXB|ADM|RBPJ|TNF|IL27RA|SPN|IGHG1|CASP1|IL12B|CD36|FCER1G|RIPK2|SLC11A1|SERPINB9|UNC13D|FCGR1|TLR1|IGHG2C|IFNG|VGF|IL1B|PELI1|RARA|TLR9|IRF7|TLR7|TLR6|TLR5|TLR4|TLR3|PPARD|TLR2|CEBPB|PTAFR|C5AR1|PTGS2|PLD1|CNR2|PLCG2|BAK1|STAT5A|TGFB1|P2RX7|PTPRC|BCL3|PTX3|FCGR2B|MYD88|MYO1F
51128	1.4788E-31	3.4674E-30	53	437	445	28928	regulation of cellular component organization	IGHM|ELN|LST1|PLEK|TNF|ETS1|ARHGAP4|AQP1|IGHG1|NCS1|NEFL|NEFM|CD36|LZTS1|APC2|FCER1G|MUSK|TNFRSF12A|SPHK1|SLC11A1|OMG|RHOA|TGFBR1|FCGR1|IGHG2B|MMP14|FCGR3|TEP1|MYH9|ULK1|SGK1|CD63|SRF|GATA2|CORO1A|KLK8|KLK6|C3|GNA13|KATNA1|BAK1|TAC1|CLASP2|MAP3K1|TGFB1|SEMA4D|P2RX7|TTC3|PLXNB2|CLEC2I|PTX3|FCGR2B|MYO1F
19724	2.6089E-31	6.0799E-30	26	61	445	28928	B cell mediated immunity	C1QB|IGHM|C1QA|PIRB|C3|C4B|IGHG1|INPP5D|C1RL|CD74|FCER1G|ICOSL|POU2F2|FCGR1|IGHG2B|FCGR3|IGHG2C|CD40LG|IGHA|BCL3|IRF7|SERPING1|FAS|FCGR2B|MYD88|C1QC
22603	7.1559E-31	1.6576E-29	44	284	445	28928	regulation of anatomical structure morphogenesis	CX3CR1|B4GALT1|CSF1|ITGB2|LST1|C5AR1|NTN4|GATA2|PTGS2|TSPAN12|TNF|CORO1A|KLK8|ETS1|ARHGAP4|C3|GNA13|HHEX|C7|C3AR1|KDR|NEFL|NEFM|CD36|LZTS1|CCR2|APC2|TGFB1|SEMA4D|TNFRSF12A|SERPINF1|OMG|AGTR1A|ETV5|RUNX1|CXCL10|IL1A|IL1B|TTC3|BCL2|PLXNB2|MYH9|ULK1|SGK1
9617	1.1810E-30	2.7191E-29	37	181	445	28928	response to bacterium	CEBPB|NCF2|PTAFR|C5AR1|ADM|RBPJ|PTGS2|PLD1|TNF|IL27RA|SPN|IGHG1|CNR2|PLCG2|CASP1|CD36|FCER1G|RIPK2|SLC11A1|SERPINB9|FCGR1|P2RX7|TLR1|IGHG2C|IFNG|IL1B|BCL3|PELI1|RARA|TLR9|TLR6|FCGR2B|TLR5|TLR4|MYD88|MYO1F|TLR2
23056	1.5102E-30	3.4563E-29	35	156	445	28928	positive regulation of signaling process	IGHM|CSF1|ITGAL|CD3E|TNF|RELN|ADORA3|LEPR|KDR|CD36|JAK2|CCR2|LYN|CD74|SYK|RIPK2|OSM|AGTR1A|P2RX7|IL1A|PTPRC|IFNG|CD8A|IL1B|PELI1|TLR6|DOCK2|TLR4|FGFR3|ADA|MYD88|TLR3|CD44|CARD11|PPARD
9889	1.5804E-30	3.5955E-29	115	2300	445	28928	regulation of biosynthetic process	SPI1|NAB1|GFI1|NAB2|GUCA1A|IKZF1|GIMAP5|RBPJ|TNF|ETS1|ICAM1|SOX9|LAG3|MUSK|SLC11A1|ARID5B|RUNX3|POU3F3|JMJD6|RUNX1|FCGR3|CARD11|SHC1|EPAS1|GIPR|GATA3|ADRB2|GATA2|NPAS2|KLRK1|HRH3|INPP5D|CD276|STAT5A|EGR1|SMAD1|JUN|EGR2|XBP1|EGR3|TGFB1|ZBTB16|HTR1B|IGF1|POU2F2|NFKB2|MAFB|NR4A3|BCL6|MAFG|BCL3|REL|BCL2|CD28|ULBP1|FGFR3|MYD88|BTG2|RARG|M3|ITGB2|CHD7|CD3E|SPN|HHEX|SIX4|TSPO|JAK2|JAK3|TGIF1|SYK|RIPK2|NFAM1|IL16|ICOSL|OLIG2|RHOA|ETV5|TLR1|IL1A|MMP14|IFNG|ELF4|IRF4|IL1B|IRF1|RARA|TLR9|IRF7|ANG|TLR4|TLR3|HBEGF|PPARD|TLR2|CEBPB|FOXC1|SRF|PTGS2|AIF1|RELB|GNA13|HLX|TBX21|STAT6|HES1|MAP3K1|PRRX1|STAT3|OSM|SOD2|CD40LG|TEC|CLEC2I|PTX3
45619	4.5252E-30	1.0234E-28	25	59	445	28928	regulation of lymphocyte differentiation	SASH3|IL4RA|IKZF1|GIMAP5|IL2RG|PNP|HLX|INPP5D|STAT5A|CD74|SYK|RIPK2|IL15|NFAM1|TGFBR2|PTPRC|BCL6|LCK|IL7|IL2RA|FAS|PTPN6|IL7R|ADA|CARD11
42325	8.0446E-30	1.8086E-28	48	373	445	28928	regulation of phosphorylation	IGHM|CDKN1A|IL1RN|CSF1|SHC1|PDGFB|IRS2|HMGCR|CD3E|TNF|AIF1|SPN|RELN|CASP3|TNFRSF14|BAK1|JAK2|ATP7A|LYN|CD74|JUN|MAP3K1|MUSK|SYK|HSPA5|SPHK1|SLC11A1|ITGA1|OSM|HTR1B|MAPK8IP3|GADD45G|VAV2|TGFBR2|P2RX7|TLR1|PTPRC|IFNG|IL1B|DOK7|BCL2|SPRY2|PTPN6|TLR6|TLR4|FGFR3|MS4A1|CD44
48666	8.9567E-30	2.0019E-28	47	355	445	28928	neuron development	TOP2B|CLIC5|SHC1|HEXA|LST1|NTN4|CXCR4|ADM|CLU|KLK8|IGSF9|SPN|EFNB1|RELN|KDR|NEFL|HES1|STX3|JAK2|ATP7A|EPHB1|LYN|VASP|BBS1|EGR2|UNC5B|LGI4|ITGA1|OMG|B3GALT6|LIFR|SOD2|MAPK8IP3|RUNX3|RPE65|RUNX1|NFASC|ALS2|TEP1|BCL2|FAS|ULK1|PTX3|SGK1|BMPR1B|DSCAML1|CD44
31326	1.1851E-29	2.6334E-28	113	2278	445	28928	regulation of cellular biosynthetic process	SPI1|NAB1|GFI1|NAB2|GUCA1A|IKZF1|GIMAP5|RBPJ|TNF|ETS1|ICAM1|SOX9|LAG3|MUSK|SLC11A1|ARID5B|RUNX3|POU3F3|JMJD6|RUNX1|FCGR3|CARD11|SHC1|EPAS1|GIPR|GATA3|ADRB2|GATA2|NPAS2|KLRK1|HRH3|INPP5D|CD276|STAT5A|EGR1|SMAD1|JUN|EGR2|XBP1|EGR3|TGFB1|ZBTB16|HTR1B|IGF1|POU2F2|NFKB2|MAFB|NR4A3|BCL6|MAFG|BCL3|REL|BCL2|CD28|ULBP1|FGFR3|MYD88|BTG2|RARG|M3|ITGB2|CHD7|CD3E|SPN|HHEX|SIX4|TSPO|JAK2|JAK3|TGIF1|SYK|RIPK2|NFAM1|IL16|ICOSL|OLIG2|RHOA|ETV5|TLR1|MMP14|IFNG|ELF4|IRF4|IL1B|IRF1|RARA|TLR9|IRF7|ANG|TLR4|TLR3|HBEGF|PPARD|TLR2|CEBPB|FOXC1|SRF|PTGS2|AIF1|RELB|GNA13|HLX|TBX21|STAT6|HES1|MAP3K1|PRRX1|STAT3|OSM|SOD2|TEC|CLEC2I|PTX3
9888	1.5488E-29	3.4217E-28	63	710	445	28928	tissue development	RARG|B4GALT1|CSF1|ELN|ADM|RBPJ|IFT52|HHEX|SIX4|PLAU|CASP3|KDR|CTSH|SOX9|ATP7A|TGIF1|MUSK|CYP7B1|RUNX3|RHOA|TGFBR2|ALS2|TEP1|DOK7|RARA|VAMP5|CD44|PPARD|LY6E|CD63|LAMA5|CEBPB|FOXC1|SRF|PDGFB|CHRD|TULP3|CXCR4|PTGS2|GNA13|EFNB1|HLX|ABCB1B|DUOX2|WNT3|STAT5A|VASP|SMAD1|JUN|XBP1|JAG1|TGFB1|HOMER1|PRRX1|TIPARP|FZD7|FZD6|IGF1|NR4A3|TEC|BCL2|BMPR1B|FGFR3
30030	1.6797E-29	3.6896E-28	48	379	445	28928	cell projection organization	TOP2B|CLIC5|LAMA5|SHC1|LST1|PDGFB|CXCR4|ADM|CLU|CORO1A|KLK8|IGSF9|SPN|EFNB1|RELN|KDR|RAC2|NEFL|STX3|JAK2|ATP7A|WASF2|EPHB1|LYN|VASP|BBS1|EGR2|UNC5B|ITGA1|OMG|B3GALT6|LIFR|MAPK8IP3|RUNX3|VAV2|P2RX7|NFASC|ALS2|TEP1|BCL2|FAS|MYH9|ITGA6|ULK1|SGK1|BMPR1B|CD44|VCL
9967	1.8807E-29	4.1075E-28	34	154	445	28928	positive regulation of signal transduction	IGHM|CSF1|ITGAL|CD3E|TNF|RELN|ADORA3|LEPR|KDR|CD36|JAK2|CCR2|LYN|CD74|SYK|RIPK2|OSM|P2RX7|IL1A|PTPRC|IFNG|CD8A|IL1B|PELI1|TLR6|DOCK2|TLR4|FGFR3|ADA|MYD88|TLR3|CD44|CARD11|PPARD
30888	2.3806E-29	5.1698E-28	21	36	445	28928	regulation of B cell proliferation	SASH3|IGHM|CDKN1A|CD40|TNFRSF13B|CD81|IRS2|TNFSF13B|PTPRC|CD40LG|BCL6|IL7|INPP5D|CASP3|PELI1|BTLA|FCGR2B|TLR4|ADA|CARD11|IL13RA1
10557	2.5201E-29	5.4418E-28	61	667	445	28928	positive regulation of macromolecule biosynthetic process	RARG|SPI1|IKZF1|RBPJ|CD3E|TNF|ETS1|SPN|SIX4|SOX9|JAK3|SYK|SLC11A1|ICOSL|POU3F3|ETV5|TLR1|FCGR3|IFNG|ELF4|IRF4|IL1B|IRF1|RARA|TLR9|TLR4|TLR3|CARD11|PPARD|TLR2|CEBPB|FOXC1|SHC1|EPAS1|SRF|GATA3|ADRB2|GATA2|NPAS2|STAT6|HES1|STAT5A|EGR1|SMAD1|JUN|EGR2|MAP3K1|TGFB1|STAT3|OSM|IGF1|POU2F2|MAFB|CD40LG|NR4A3|TEC|BCL3|REL|BCL2|CD28|MYD88
45935	2.7594E-29	5.9250E-28	60	644	445	28928	positive regulation of nucleobase, nucleoside, nucleotide and nucleic acid metabolic process	RARG|CD40|SPI1|M3|GUCA1A|IKZF1|RBPJ|TNF|ETS1|PNP|SIX4|SOX9|JAK3|SLC11A1|POU3F3|ETV5|IFNG|ELF4|IRF4|IL1B|IRF1|RARA|TLR9|TLR4|TLR3|PPARD|TLR2|CEBPB|FOXC1|SHC1|EPAS1|GIPR|SRF|GATA3|ADRB2|GATA2|NPAS2|TBX21|STAT6|HES1|STAT5A|EGR1|SMAD1|JUN|EGR2|MAP3K1|TGFB1|STAT3|OSM|IGF1|POU2F2|PTPRC|MAFB|NR4A3|TEC|BCL3|REL|BCL2|CD28|MYD88
42035	4.5938E-29	9.8087E-28	24	56	445	28928	regulation of cytokine biosynthetic process	STAT5A|LAG3|CEBPB|SYK|ICOSL|GATA3|CD3E|SPN|TLR1|FCGR3|IFNG|INPP5D|IL1B|IRF1|BCL3|REL|CD28|CLEC2I|TLR4|MYD88|TLR3|CARD11|CD276|TLR2
51174	4.9398E-29	1.0431E-27	48	388	445	28928	regulation of phosphorus metabolic process	IGHM|CDKN1A|IL1RN|CSF1|SHC1|PDGFB|IRS2|HMGCR|CD3E|TNF|AIF1|SPN|RELN|CASP3|TNFRSF14|BAK1|JAK2|ATP7A|LYN|CD74|JUN|MAP3K1|MUSK|SYK|HSPA5|SPHK1|SLC11A1|ITGA1|OSM|HTR1B|MAPK8IP3|GADD45G|VAV2|TGFBR2|P2RX7|TLR1|PTPRC|IFNG|IL1B|DOK7|BCL2|SPRY2|PTPN6|TLR6|TLR4|FGFR3|MS4A1|CD44
19220	4.9398E-29	1.0431E-27	48	388	445	28928	regulation of phosphate metabolic process	IGHM|CDKN1A|IL1RN|CSF1|SHC1|PDGFB|IRS2|HMGCR|CD3E|TNF|AIF1|SPN|RELN|CASP3|TNFRSF14|BAK1|JAK2|ATP7A|LYN|CD74|JUN|MAP3K1|MUSK|SYK|HSPA5|SPHK1|SLC11A1|ITGA1|OSM|HTR1B|MAPK8IP3|GADD45G|VAV2|TGFBR2|P2RX7|TLR1|PTPRC|IFNG|IL1B|DOK7|BCL2|SPRY2|PTPN6|TLR6|TLR4|FGFR3|MS4A1|CD44
3008	1.1241E-28	2.3605E-27	103	1971	445	28928	system process	IL1RN|NCF2|NAB1|NAB2|GUCA1A|AQP4|PLAT|OLFR1330|CLDN1|AQP1|OLFR287|IL12B|PRIMA1|CAST|MUSK|SERPINF1|OMG|CLDN5|SCNN1G|OLFR558|TEP1|UGT8A|EPAS1|CACNA1B|ADRB2|KLK8|CPLX1|C3|HRH3|OLFR98|OLFR99|NAALAD2|TAC1|NTSR2|EGR1|BBS1|JUN|EGR2|XBP1|EGR3|TGFB1|DMPK|HOMER1|HTR1B|B3GALT6|IGF1|RPE65|GJB2|NR4A3|GJB6|BCL2|MAN2B1|SERINC5|CLIC5|HEXB|M3|HEXA|CHD7|SLC6A1|GABRR2|GM2A|CASP3|CASP1|NEFL|TSPO|TPRN|CCR2|GRID2|ITGA1|OLIG2|CYP7B1|F3|AGTR1A|ALDH5A1|ALS2|IL1B|PEX5|TLR9|SGK1|PLCB2|TLR4|PPARD|FOXC1|SRF|CXCR4|ATP1A2|HMGCR|PTGS2|OLFR56|CNR2|BCHE|GCH1|LGI4|SOD2|S100B|P2RX7|TEC|FABP7|PMP22|FAS|CD9|SPRY2|APBA3
42102	1.1964E-28	2.4986E-27	21	38	445	28928	positive regulation of T cell proliferation	STAT5A|SASH3|SYK|RIPK2|IL15|CD80|ICOSL|ITGAL|CD3E|CORO1A|TNFSF13B|SPN|EFNB1|PTPRC|PNP|IFNG|IL2RA|CD28|IL12B|JAK3|CARD11
43069	2.1649E-28	4.4970E-27	43	306	445	28928	negative regulation of programmed cell death	CX3CR1|CDKN1A|BTG2|CEBPB|IL1RN|FOXC1|IRS2|ALOX12|GIMAP5|CLU|AIF1|ETS1|TNFSF13B|NRBP2|PNP|SIX4|CASP3|PLCG2|NEFL|STAT5A|CD74|FCER1G|SPHK1|RPS6|SERPINB9|IGF1|SOD2|RHOA|POU3F3|TGFBR1|ADAM17|BCL6|TEP1|IL7|BCL3|IL2RB|BCL2|FAS|SGK1|ADA|CD44|PPARD|BCL2L1
16064	2.1873E-28	4.5189E-27	24	59	445	28928	immunoglobulin mediated immune response	C1QB|IGHM|C1QA|CD74|FCER1G|ICOSL|POU2F2|C3|FCGR1|C4B|IGHG2B|IGHG1|FCGR3|IGHG2C|CD40LG|IGHA|INPP5D|BCL3|C1RL|IRF7|SERPING1|FCGR2B|MYD88|C1QC
42113	2.6662E-28	5.4786E-27	26	76	445	28928	B cell activation	CD86|CD40|PIK3CD|IKZF1|RBPJ|CD79A|HHEX|PLCG2|BLNK|LRRC8A|BAK1|POLM|NFAM1|ICOSL|POU2F2|LAT2|ADAM17|PTPRC|CD40LG|BCL6|BCL3|BCL2|IL7R|MS4A1|ADA|SKAP2
10628	3.6987E-28	7.5597E-27	58	627	445	28928	positive regulation of gene expression	RARG|SPI1|IKZF1|RBPJ|TNF|ETS1|TNFSF13B|SIX4|SOX9|JAK3|MUSK|SLC11A1|POU3F3|ETV5|IFNG|ELF4|IRF4|IL1B|IRF1|RARA|TLR9|TLR4|TLR3|CD44|PPARD|TLR2|CEBPB|FOXC1|EPAS1|SRF|ALOX12|GATA3|ADRB2|GATA2|NPAS2|RELB|STAT6|HES1|WNT3|STAT5A|EGR1|SMAD1|JUN|EGR2|MAP3K1|TGFB1|STAT3|OSM|IGF1|POU2F2|MAFB|NR4A3|TEC|BCL3|IL2RB|REL|BCL2|MYD88
2699	5.8433E-28	1.1879E-26	24	61	445	28928	positive regulation of immune effector process	STAT5A|SASH3|LAG3|FCER1G|SYK|GIMAP5|TNF|C3|FCGR1|P2RX7|IGHG2B|IGHG1|FCGR3|KLRK1|PTPRC|PNP|ADORA3|CD36|TLR4|ULBP1|MS4A1|IL13RA1|CCR2|TLR2
44237	7.9377E-28	1.6052E-26	181	5367	445	28928	cellular metabolic process	SPI1|NCF2|NAB1|GFI1|NAB2|IKZF1|TNF|SAT1|ETS1|NRBP2|CCND3|PNP|KDR|SOX9|PTGDS|EPHB1|GLUL|PRIMA1|CAST|ENTPD1|MUSK|SLC11A1|RPS6|ARID5B|CPT1C|MAPK8IP3|RUNX3|POU3F3|JMJD6|RUNX1|PLA2G15|ADAM17|TEP1|DOK7|BTK|ULK1|IL6ST|LY6E|PXK|UGT8A|SHC1|EPAS1|ALOX12|GATA3|GATA2|PLD1|NPAS2|UGT1A7C|SULT1A1|SGPL1|INPP5D|PLCG2|NAALAD2|PLCG1|LYN|STAT5A|EGR1|BBS1|SMAD1|JUN|EGR2|XBP1|EGR3|TGFB1|CHKA|DMPK|HSPA5|TIPARP|HTR1B|RAB27A|B3GALT6|IGF1|POU2F2|RPE65|AZIN1|NFKB2|GADD45G|ALDH6A1|PTPRC|MAFB|NR4A3|BCL6|MAFG|BCL3|REL|BCL2|MAN2B1|BMPR1B|FGFR3|ADA|SERINC5|IGHM|TOP2B|PCSK1|BTG2|RARG|B4GALT1|HEXB|HEXA|CHD7|PIK3CD|PCSK9|ADM|PTPN22|HHEX|GM2A|CASP3|KYNU|RAC2|CD36|JAK2|ATP7A|JAK3|APC2|TGIF1|PCYT1A|SYK|RIPK2|SPHK1|ITGA1|IL16|ICOSL|OLIG2|CYP7B1|RHOA|TGFBR1|TGFBR2|ALDH5A1|IFNG|ALS2|VGF|LCK|ELF4|IRF4|IRF1|PEX5|PELI1|RARA|IRF7|MYH9|ACSBG1|SGK1|ASPA|TLR4|PPARD|CEBPB|FOXC1|SRF|HDC|PTAFR|LCAT|ATP1A2|AFP|HMGCR|PTGS2|RELB|GNA13|RELN|HLX|KATNA1|TBX21|STAT6|CSK|HES1|BCHE|CD74|MAP3K1|GCH1|SMOX|POLM|STAT3|OSM|SOD2|MLH3|P2RX7|CD40LG|TEC|LPCAT2|FAS|PTPN6|CLEC2I
60548	8.3321E-28	1.6761E-26	43	316	445	28928	negative regulation of cell death	CX3CR1|CDKN1A|BTG2|CEBPB|IL1RN|FOXC1|IRS2|ALOX12|GIMAP5|CLU|AIF1|ETS1|TNFSF13B|NRBP2|PNP|SIX4|CASP3|PLCG2|NEFL|STAT5A|CD74|FCER1G|SPHK1|RPS6|SERPINB9|IGF1|SOD2|RHOA|POU3F3|TGFBR1|ADAM17|BCL6|TEP1|IL7|BCL3|IL2RB|BCL2|FAS|SGK1|ADA|CD44|PPARD|BCL2L1
50727	9.7599E-28	1.9530E-26	28	99	445	28928	regulation of inflammatory response	ADRB2|PTGS2|TNF|C3|SPN|IGHG1|CNR2|ADORA3|CCL5|JAK2|TAC1|CD276|STAT5A|FCER1G|SERPINF1|FCGR1|IGHG2B|FCGR3|BCL6|IL2RA|IL1B|CD28|TLR9|FCGR2B|TLR4|ADA|MYD88|PPARD
2683	1.0240E-27	2.0384E-26	27	89	445	28928	negative regulation of immune system process	CD274|TNFRSF13B|IL4RA|GIMAP5|IL27RA|SPN|CNR2|HLX|INPP5D|CASP3|BTLA|CTLA4|STAT6|TNFRSF14|TIGIT|CD276|CD74|LAG3|TGFB1|PTPRC|BCL6|IL2RA|FAS|PTPN6|FCGR2B|IL7R|ADA
43066	1.2615E-27	2.4981E-26	42	301	445	28928	negative regulation of apoptosis	CX3CR1|CDKN1A|BTG2|CEBPB|IL1RN|FOXC1|IRS2|ALOX12|GIMAP5|CLU|AIF1|ETS1|TNFSF13B|NRBP2|PNP|SIX4|CASP3|NEFL|STAT5A|CD74|FCER1G|SPHK1|RPS6|SERPINB9|IGF1|SOD2|RHOA|POU3F3|TGFBR1|ADAM17|BCL6|TEP1|IL7|BCL3|IL2RB|BCL2|FAS|SGK1|ADA|CD44|PPARD|BCL2L1
51171	4.9516E-27	9.7552E-26	108	2252	445	28928	regulation of nitrogen compound metabolic process	SPI1|NAB1|GFI1|NAB2|GUCA1A|IKZF1|GIMAP5|RBPJ|TNF|ETS1|IL27RA|ICAM1|PNP|SOX9|MUSK|SLC11A1|ARID5B|RUNX3|POU3F3|JMJD6|RUNX1|PXK|SHC1|EPAS1|GIPR|GATA3|ADRB2|GATA2|NPAS2|KLRK1|HRH3|STAT5A|EGR1|SMAD1|JUN|EGR2|XBP1|EGR3|TGFB1|ZBTB16|HTR1B|IGF1|POU2F2|NFKB2|PTPRC|MAFB|NR4A3|BCL6|MAFG|BCL3|REL|BCL2|CD28|ULBP1|FGFR3|MYD88|BTG2|RARG|CD40|M3|ITGB2|CHD7|HHEX|SIX4|TSPO|JAK2|JAK3|TGIF1|RIPK2|NFAM1|IL16|OLIG2|VAV1|RHOA|ETV5|MMP14|IFNG|ALS2|ELF4|IRF4|IL1B|IRF1|RARA|TLR9|IRF7|TLR4|TLR3|PPARD|TLR2|CEBPB|FOXC1|SRF|PTGS2|AIF1|RELB|GNA13|HLX|TBX21|STAT6|HES1|MAP3K1|PRRX1|STAT3|OSM|SOD2|TEC|SPRY2|PTX3
1944	5.3338E-27	1.0454E-25	40	276	445	28928	vasculature development	FOXC1|SPI1|B4GALT1|SHC1|EPAS1|ELN|SRF|CHD7|LRP5|CXCR4|RBPJ|TSPAN12|CYR61|GNA13|DLL4|HHEX|SGPL1|PLAU|GJA5|LEPR|KDR|BAK1|ATP7A|WASF2|JUN|ITGA4|PRRX1|TNFRSF12A|TIPARP|SPHK1|IGF1|AGTR1A|TGFBR1|JMJD6|VAV2|TGFBR2|TEP1|IL1B|ANG|HBEGF
32989	7.5451E-27	1.4713E-25	45	372	445	28928	cellular component morphogenesis	TOP2B|CLIC5|LAMA5|HEXA|LST1|CXCR4|ADM|RBPJ|CLU|KLK8|EFNB1|RELN|KDR|NEFL|HES1|BAK1|SOX9|JAK2|ATP7A|EPHB1|VASP|BBS1|EGR2|TGFB1|UNC5B|ITGA1|OMG|B3GALT6|LIFR|MAPK8IP3|RUNX3|RHOA|P2RX7|NFASC|BCL6|ALS2|BCL2|PMP22|FAS|MYH9|CD9|ULK1|SGK1|IL7R|BMPR1B
2712	1.6390E-26	3.1638E-25	19	33	445	28928	regulation of B cell mediated immunity	CD40|FCER1G|TGFB1|GIMAP5|TNF|IL27RA|C3|FCGR1|IGHG2B|IGHG1|FCGR3|PTPRC|BCL6|IFNG|TBX21|CD28|STAT6|PTPN6|FCGR2B
2889	1.6390E-26	3.1638E-25	19	33	445	28928	regulation of immunoglobulin mediated immune response	CD40|FCER1G|TGFB1|GIMAP5|TNF|IL27RA|C3|FCGR1|IGHG2B|IGHG1|FCGR3|PTPRC|BCL6|IFNG|TBX21|CD28|STAT6|PTPN6|FCGR2B
50851	3.6630E-26	7.0353E-25	19	34	445	28928	antigen receptor-mediated signaling pathway	LYN|IGHM|SYK|RIPK2|NFAM1|THEMIS|PTPN22|CD3E|LAX1|LAT2|CD79A|PTPRC|LCK|KLHL6|PLCG2|PTPN6|CLEC2I|PLCG1|BCL2A1D
2695	6.3300E-26	1.2097E-24	22	55	445	28928	negative regulation of leukocyte activation	CD274|CD74|LAG3|TGFB1|TNFRSF13B|IL4RA|GIMAP5|SPN|BCL6|CNR2|HLX|IL2RA|INPP5D|CASP3|BTLA|CTLA4|FAS|TNFRSF14|PTPN6|TIGIT|FCGR2B|CD276
902	8.6108E-26	1.6373E-24	42	334	445	28928	cell morphogenesis	TOP2B|CLIC5|LAMA5|HEXA|LST1|CXCR4|ADM|RBPJ|CLU|KLK8|EFNB1|RELN|KDR|NEFL|HES1|SOX9|JAK2|ATP7A|EPHB1|VASP|BBS1|EGR2|TGFB1|UNC5B|ITGA1|OMG|B3GALT6|LIFR|MAPK8IP3|RUNX3|RHOA|P2RX7|NFASC|BCL6|ALS2|BCL2|FAS|MYH9|ULK1|SGK1|IL7R|BMPR1B
50866	1.0280E-25	1.9451E-24	22	56	445	28928	negative regulation of cell activation	CD274|CD74|LAG3|TGFB1|TNFRSF13B|IL4RA|GIMAP5|SPN|BCL6|CNR2|HLX|IL2RA|INPP5D|CASP3|BTLA|CTLA4|FAS|TNFRSF14|PTPN6|TIGIT|FCGR2B|CD276
23051	1.2880E-25	2.4249E-24	51	530	445	28928	regulation of signaling process	IGHM|IL1RN|CSF1|ITGAL|CD3E|TNF|ADORA3|LEPR|KDR|CD36|JAK2|CCR2|SYK|RIPK2|ITGA1|MAPK8IP3|AGTR1A|RHOA|VAV2|TLR1|IL1A|IFNG|ALS2|TEP1|CD8A|IL1B|PELI1|TLR6|DOCK2|TLR4|TLR3|CD44|CARD11|PPARD|SHC1|HMGCR|RELN|INPP5D|LYN|CD74|MAP3K1|OSM|IGF1|P2RX7|PTPRC|BCL6|SPRY2|PTPN6|FGFR3|ADA|MYD88
43085	1.4251E-25	2.6699E-24	41	319	445	28928	positive regulation of catalytic activity	IGHM|IL1RN|CSF1|SHC1|GIPR|M3|GUCA1A|ALOX12|ADRB2|GNA13|RELN|GM2A|BAK1|JAK2|ATP7A|NTSR2|CD74|MAP3K1|SYK|HSPA5|SPHK1|SLC11A1|ITGA1|HTR1B|MAPK8IP3|AGTR1A|RHOA|GADD45G|VAV2|TGFBR2|P2RX7|TLR1|MMP14|PTPRC|IL1B|BCL2|ANG|TLR6|TLR4|MS4A1|SERINC5
1568	1.5839E-25	2.9530E-24	38	265	445	28928	blood vessel development	FOXC1|B4GALT1|SHC1|EPAS1|ELN|SRF|CHD7|CXCR4|RBPJ|TSPAN12|CYR61|GNA13|DLL4|HHEX|SGPL1|PLAU|GJA5|LEPR|KDR|BAK1|ATP7A|WASF2|JUN|ITGA4|PRRX1|TNFRSF12A|TIPARP|SPHK1|IGF1|AGTR1A|TGFBR1|JMJD6|VAV2|TGFBR2|TEP1|IL1B|ANG|HBEGF
48646	1.6454E-25	3.0527E-24	45	400	445	28928	anatomical structure formation involved in morphogenesis	FOXC1|B4GALT1|SHC1|EPAS1|SRF|CHRD|TULP3|CXCR4|ADM|GATA3|RBPJ|TSPAN12|CYR61|GNA13|DLL4|IFT52|HHEX|PLAU|LEPR|KDR|CASP1|ATP7A|WASF2|WNT3|VASP|TGIF1|SMAD1|JUN|EGR2|TNFRSF12A|FZD6|VAV2|TGFBR2|NR4A3|TEC|TEP1|IL1B|PMP22|MYH9|CD9|ANG|ULK1|ADA|CD44|HBEGF
50877	2.3414E-25	4.3231E-24	93	1803	445	28928	neurological system process	CLIC5|IL1RN|HEXB|NAB1|M3|HEXA|NAB2|CHD7|GUCA1A|AQP4|PLAT|OLFR1330|SLC6A1|CLDN1|AQP1|GABRR2|GM2A|OLFR287|CASP3|CASP1|NEFL|TSPO|IL12B|PRIMA1|TPRN|CCR2|CAST|GRID2|MUSK|SERPINF1|OMG|OLIG2|CYP7B1|F3|AGTR1A|CLDN5|SCNN1G|OLFR558|ALDH5A1|ALS2|TEP1|IL1B|PEX5|SGK1|PLCB2|PPARD|UGT8A|EPAS1|SRF|CACNA1B|ATP1A2|HMGCR|PTGS2|KLK8|CPLX1|C3|OLFR56|HRH3|CNR2|OLFR98|OLFR99|NAALAD2|TAC1|NTSR2|BCHE|EGR1|BBS1|JUN|EGR2|XBP1|EGR3|TGFB1|DMPK|GCH1|LGI4|HTR1B|B3GALT6|IGF1|SOD2|S100B|RPE65|P2RX7|GJB2|NR4A3|TEC|GJB6|FABP7|PMP22|CD9|SPRY2|MAN2B1|APBA3|SERINC5
45580	2.3630E-25	4.3420E-24	21	50	445	28928	regulation of T cell differentiation	STAT5A|SASH3|CD74|SYK|RIPK2|IL15|IL4RA|IKZF1|GIMAP5|IL2RG|TGFBR2|PTPRC|PNP|BCL6|LCK|IL7|HLX|IL2RA|IL7R|ADA|CARD11
45621	3.3435E-25	6.1143E-24	19	37	445	28928	positive regulation of lymphocyte differentiation	STAT5A|SASH3|CD74|SYK|RIPK2|IL4RA|IKZF1|GIMAP5|IL2RG|TGFBR2|PTPRC|PNP|LCK|IL7|HLX|IL2RA|INPP5D|IL7R|ADA
51250	3.9608E-25	7.2087E-24	21	51	445	28928	negative regulation of lymphocyte activation	CD274|CD74|LAG3|TGFB1|TNFRSF13B|IL4RA|GIMAP5|SPN|BCL6|HLX|IL2RA|INPP5D|CASP3|BTLA|CTLA4|FAS|TNFRSF14|PTPN6|TIGIT|FCGR2B|CD276
10468	5.1398E-25	9.3102E-24	104	2230	445	28928	regulation of gene expression	SPI1|NAB1|GFI1|NAB2|IKZF1|RBPJ|TNF|ETS1|ICAM1|SOX9|MUSK|SLC11A1|ARID5B|MAPK8IP3|RUNX3|POU3F3|JMJD6|RUNX1|TEP1|EPAS1|ALOX12|GATA3|ADRB2|GATA2|NPAS2|C3|PLCG2|WNT3|STAT5A|EGR1|SMAD1|JUN|EGR2|XBP1|EGR3|TGFB1|ZBTB16|IGF1|POU2F2|RPE65|NFKB2|MAFB|NR4A3|BCL6|IL7|MAFG|BCL3|REL|BCL2|FGFR3|MYD88|BTG2|RARG|ITGB2|CHD7|TNFSF13B|HHEX|SIX4|CTSH|JAK2|ATP7A|JAK3|TGIF1|RIPK2|NFAM1|IL16|OLIG2|RHOA|TGFBR1|ETV5|MMP14|IFNG|ELF4|IRF4|IL1B|IRF1|RARA|TLR9|IRF7|ANG|TLR4|TLR3|CD44|PPARD|TLR2|CEBPB|FOXC1|SRF|IL2RG|AIF1|RELB|HLX|TBX21|STAT6|HES1|BAK1|MAP3K1|PRRX1|STAT3|OSM|TEC|IL2RB|PTX3|APBA3
9966	5.8154E-25	1.0484E-23	50	524	445	28928	regulation of signal transduction	IGHM|IL1RN|CSF1|ITGAL|CD3E|TNF|ADORA3|LEPR|KDR|CD36|JAK2|CCR2|SYK|RIPK2|ITGA1|MAPK8IP3|RHOA|VAV2|TLR1|IL1A|IFNG|ALS2|TEP1|CD8A|IL1B|PELI1|TLR6|DOCK2|TLR4|TLR3|CD44|CARD11|PPARD|SHC1|HMGCR|RELN|INPP5D|LYN|CD74|MAP3K1|OSM|IGF1|P2RX7|PTPRC|BCL6|SPRY2|PTPN6|FGFR3|ADA|MYD88
48872	7.6212E-25	1.3675E-23	27	111	445	28928	homeostasis of number of cells	SASH3|SPI1|CSF1|TNFRSF13B|EPAS1|PIK3CD|GIMAP5|PIRB|CORO1A|TNFSF13B|CASP3|VPS54|BAK1|JAK2|LYN|STAT5A|TGFB1|RPS6|JMJD6|P2RX7|BCL6|IFNG|IL7|IL2RA|BCL2|FAS|IL7R
2237	8.6640E-25	1.5474E-23	24	79	445	28928	response to molecule of bacterial origin	CEBPB|RIPK2|NCF2|SLC11A1|PTAFR|C5AR1|ADM|PTGS2|P2RX7|TLR1|CNR2|IL1B|PLCG2|PELI1|RARA|TLR9|CASP1|CD36|TLR6|FCGR2B|TLR5|TLR4|MYD88|TLR2
2700	2.3809E-24	4.2325E-23	19	40	445	28928	regulation of production of molecular mediator of immune response	SASH3|CD40|FCER1G|TGFB1|GIMAP5|TNF|IL27RA|PTPRC|CD40LG|BCL6|IFNG|TBX21|CD28|STAT6|CD36|FCGR2B|TLR4|IL13RA1|TLR2
44057	2.6497E-24	4.6765E-23	40	324	445	28928	regulation of system process	PXK|SHC1|EPAS1|M3|CACNA1B|ADM|ATP1A2|ADRB2|SLC6A1|PTGS2|TNF|KLK8|AIF1|CYSLTR1|CNR2|NCS1|KDR|CCL2|JAK2|TAC1|LZTS1|GLUL|BCHE|EGR1|KCNJ10|DMPK|MUSK|SPHK1|HTR1B|S100B|IL1A|IFNG|VGF|LCK|IL1B|RARA|ADA|GRID2IP|HBEGF|PPARD
7417	2.6552E-24	4.6765E-23	42	364	445	28928	central nervous system development	CX3CR1|TOP2B|FOXC1|CEP120|CHRD|TULP3|CXCR4|IRS2|IKZF1|RBPJ|GATA2|AQP1|HHEX|RELN|HES1|SOX9|ATP7A|ABCB1B|EPHB1|DUOX2|BBS1|SMAD1|EGR2|HSPA5|SPHK1|OMG|OLIG2|MAPK8IP3|POU3F3|RUNX1|TGFBR2|PYGO2|MAFB|TEP1|FABP7|PEX5|BCL2|ANG|ULK1|PTX3|TACC2|FGFR3
10556	3.0986E-24	5.4325E-23	101	2167	445	28928	regulation of macromolecule biosynthetic process	SPI1|NAB1|GFI1|NAB2|IKZF1|RBPJ|TNF|ETS1|ICAM1|SOX9|LAG3|MUSK|SLC11A1|ARID5B|RUNX3|POU3F3|JMJD6|RUNX1|FCGR3|CARD11|SHC1|EPAS1|GATA3|ADRB2|GATA2|NPAS2|INPP5D|CD276|STAT5A|EGR1|SMAD1|JUN|EGR2|XBP1|EGR3|TGFB1|ZBTB16|IGF1|POU2F2|NFKB2|MAFB|NR4A3|BCL6|MAFG|BCL3|REL|BCL2|CD28|FGFR3|MYD88|BTG2|RARG|ITGB2|CHD7|CD3E|SPN|HHEX|SIX4|JAK2|JAK3|TGIF1|SYK|RIPK2|NFAM1|IL16|ICOSL|OLIG2|RHOA|ETV5|TLR1|MMP14|IFNG|ELF4|IRF4|IL1B|IRF1|RARA|TLR9|IRF7|ANG|TLR4|TLR3|HBEGF|PPARD|TLR2|CEBPB|FOXC1|SRF|RELB|HLX|TBX21|STAT6|HES1|MAP3K1|PRRX1|STAT3|OSM|CD40LG|TEC|CLEC2I|PTX3
51960	4.6871E-24	8.1800E-23	37	272	445	28928	regulation of nervous system development	TULP3|KLK8|ARHGAP4|KLK6|DPYSL2|KATNA1|NCS1|KDR|NEFL|TSPO|NEFM|HES1|LZTS1|LYN|APC2|TGIF1|TGFB1|SEMA4D|MUSK|TNFRSF12A|SPHK1|OMG|IGF1|OLIG2|MAPK8IP3|RHOA|ETV5|IFNG|TEP1|TTC3|RARA|BCL2|PLXNB2|ULK1|IL6ST|SGK1|ASPA
51130	4.8636E-24	8.4494E-23	32	188	445	28928	positive regulation of cellular component organization	IGHM|CD63|SRF|PLEK|GATA2|TNF|AQP1|C3|IGHG1|NEFL|BAK1|CD36|TAC1|APC2|FCER1G|MAP3K1|TGFB1|SEMA4D|MUSK|TNFRSF12A|SPHK1|SLC11A1|RHOA|TGFBR1|FCGR1|P2RX7|IGHG2B|FCGR3|PLXNB2|PTX3|FCGR2B|SGK1
45582	5.8955E-24	1.0150E-22	18	35	445	28928	positive regulation of T cell differentiation	STAT5A|SASH3|CD74|SYK|RIPK2|IL4RA|IKZF1|GIMAP5|IL2RG|TGFBR2|PTPRC|PNP|LCK|IL7|HLX|IL2RA|IL7R|ADA
46634	5.8955E-24	1.0150E-22	18	35	445	28928	regulation of alpha-beta T cell activation	SASH3|SYK|RIPK2|CD80|IL4RA|IKZF1|GIMAP5|IL2RG|CD3E|TGFBR2|PTPRC|PNP|BCL6|HLX|BTLA|CD28|TNFRSF14|ADA
31175	6.0963E-24	1.0448E-22	37	274	445	28928	neuron projection development	TOP2B|SHC1|LST1|CXCR4|ADM|CLU|KLK8|IGSF9|SPN|EFNB1|RELN|KDR|NEFL|STX3|JAK2|ATP7A|EPHB1|LYN|VASP|BBS1|EGR2|UNC5B|ITGA1|OMG|B3GALT6|LIFR|MAPK8IP3|RUNX3|NFASC|ALS2|TEP1|BCL2|FAS|ULK1|SGK1|BMPR1B|CD44
10627	9.5965E-24	1.6374E-22	32	192	445	28928	regulation of intracellular protein kinase cascade	IGHM|IL1RN|TNF|LEPR|CD36|JAK2|CCR2|LYN|CD74|MAP3K1|SYK|RIPK2|OSM|IGF1|MAPK8IP3|RHOA|P2RX7|IL1A|PTPRC|IFNG|TEP1|IL1B|PELI1|SPRY2|PTPN6|TLR6|TLR4|FGFR3|MYD88|TLR3|CD44|CARD11
51641	1.0098E-23	1.7154E-22	54	659	445	28928	cellular localization	IGHM|IL1RN|CEP120|PLEK|ADM|GIMAP5|TNFSF13B|AQP1|RIMS4|HHEX|ADORA3|NEFM|JAK2|ATP7A|PRIMA1|CAST|SYK|SLC11A1|LAX1|UNC13D|AGTR1A|LAT2|FCGR3|ALS2|VGF|PEX5|BTK|MYH9|LCP2|DOCK2|MS4A1|LY6E|WAS|CACNA1B|CPLX1|C7|VPS54|PMAIP1|STX3|WASF2|LYN|CD74|XBP1|TGFB1|ZBTB16|RAB27A|POU2F2|P2RX7|CXCL10|CD40LG|BCL2|TACC2|LAT|MYO1F
19226	1.0578E-23	1.7888E-22	38	297	445	28928	transmission of nerve impulse	UGT8A|HEXB|NAB1|M3|HEXA|NAB2|CACNA1B|PLAT|ATP1A2|CLDN1|KLK8|CPLX1|TSPO|NAALAD2|TAC1|PRIMA1|NTSR2|CAST|GRID2|EGR2|XBP1|EGR3|TGFB1|DMPK|MUSK|LGI4|OMG|HTR1B|OLIG2|P2RX7|CLDN5|ALDH5A1|ALS2|PMP22|CD9|APBA3|SERINC5|PPARD
45941	1.6177E-23	2.7238E-22	51	589	445	28928	positive regulation of transcription	RARG|SPI1|IKZF1|RBPJ|TNF|ETS1|SIX4|SOX9|JAK3|SLC11A1|POU3F3|ETV5|IFNG|ELF4|IRF4|IL1B|IRF1|RARA|TLR9|TLR4|TLR3|PPARD|TLR2|CEBPB|FOXC1|EPAS1|SRF|GATA3|ADRB2|GATA2|NPAS2|STAT6|HES1|STAT5A|EGR1|SMAD1|JUN|EGR2|MAP3K1|TGFB1|STAT3|OSM|IGF1|POU2F2|MAFB|NR4A3|TEC|BCL3|REL|BCL2|MYD88
40008	2.0611E-23	3.4550E-22	39	322	445	28928	regulation of growth	SASH3|FOXC1|CSF1|SHC1|CD81|CHD7|ALOX12|IKZF1|ADRB2|TNF|CYR61|ARHGAP4|SGPL1|HLX|IL12B|CD36|APC2|STAT5A|TGFB1|MUSK|TNFRSF12A|STAT3|OMG|OSM|IGF1|RHOA|TGFBR2|IFNG|VGF|IL7|PEX5|BCL2|ULK1|SGK1|MYD88|CD44|HBEGF|PPARD|TLR2
42108	2.2323E-23	3.7258E-22	18	37	445	28928	positive regulation of cytokine biosynthetic process	STAT5A|SYK|ICOSL|CD3E|SPN|TLR1|FCGR3|IFNG|IL1B|IRF1|BCL3|REL|CD28|TLR4|MYD88|TLR3|CARD11|TLR2
45893	2.2622E-23	3.7591E-22	46	473	445	28928	positive regulation of transcription, DNA-dependent	RARG|CEBPB|FOXC1|SPI1|EPAS1|SRF|GATA3|IKZF1|ADRB2|GATA2|TNF|ETS1|NPAS2|SIX4|STAT6|HES1|SOX9|JAK3|STAT5A|EGR1|SMAD1|JUN|EGR2|MAP3K1|TGFB1|SLC11A1|STAT3|OSM|IGF1|POU3F3|MAFB|NR4A3|TEC|IFNG|ELF4|IRF4|IL1B|IRF1|BCL3|REL|RARA|TLR9|TLR4|MYD88|TLR3|TLR2
19219	2.3443E-23	3.8757E-22	101	2226	445	28928	regulation of nucleobase, nucleoside, nucleotide and nucleic acid metabolic process	SPI1|NAB1|GFI1|NAB2|GUCA1A|IKZF1|RBPJ|TNF|ETS1|IL27RA|ICAM1|PNP|SOX9|MUSK|SLC11A1|ARID5B|RUNX3|POU3F3|JMJD6|RUNX1|PXK|SHC1|EPAS1|GIPR|GATA3|ADRB2|GATA2|NPAS2|HRH3|STAT5A|EGR1|SMAD1|JUN|EGR2|XBP1|EGR3|TGFB1|ZBTB16|HTR1B|IGF1|POU2F2|NFKB2|PTPRC|MAFB|NR4A3|BCL6|MAFG|BCL3|REL|BCL2|CD28|FGFR3|MYD88|BTG2|RARG|CD40|M3|ITGB2|CHD7|HHEX|SIX4|JAK2|JAK3|TGIF1|RIPK2|NFAM1|IL16|OLIG2|VAV1|RHOA|ETV5|MMP14|IFNG|ALS2|ELF4|IRF4|IL1B|IRF1|RARA|TLR9|IRF7|TLR4|TLR3|PPARD|TLR2|CEBPB|FOXC1|SRF|RELB|GNA13|HLX|TBX21|STAT6|HES1|MAP3K1|PRRX1|STAT3|OSM|TEC|SPRY2|PTX3
23034	2.3526E-23	3.8757E-22	62	892	445	28928	intracellular signaling pathway	IGHM|RARG|M3|PLEK|PIK3CD|TNF|CASP3|NCS1|RAC2|JAK2|JAK3|SYK|NFAM1|SLC11A1|ITGA1|RHOH|MAPK8IP3|AGTR1A|VAV1|RHOA|VAV2|TLR1|IFNG|ALS2|RARA|BTK|ULK1|IL6ST|PLCB2|TLR4|SHC1|GIPR|ADRB2|GNA13|RRAS|INPP5D|PLCG2|CSK|PLCG1|WASF2|NTSR2|LYN|P2RY12|STAT5A|CD74|SMAD1|XBP1|MAP3K1|HSPA5|STAT3|OSM|RAB27A|GADD45G|P2RX7|PTPRC|TEC|BCL6|BCL3|REL|PTPN6|FGFR3|MYD88
60284	2.4872E-23	4.0799E-22	37	285	445	28928	regulation of cell development	B4GALT1|KLK8|ARHGAP4|KLK6|DPYSL2|KATNA1|NCS1|KDR|NEFL|TSPO|NEFM|HES1|SOX9|LZTS1|LYN|APC2|TGIF1|TGFB1|SEMA4D|MUSK|TNFRSF12A|SPHK1|OMG|OLIG2|MAPK8IP3|RHOA|ETV5|IFNG|TEP1|TTC3|RARA|BCL2|PLXNB2|ULK1|IL6ST|SGK1|ASPA
51254	2.9464E-23	4.8124E-22	46	476	445	28928	positive regulation of RNA metabolic process	RARG|CEBPB|FOXC1|SPI1|EPAS1|SRF|GATA3|IKZF1|ADRB2|GATA2|TNF|ETS1|NPAS2|SIX4|STAT6|HES1|SOX9|JAK3|STAT5A|EGR1|SMAD1|JUN|EGR2|MAP3K1|TGFB1|SLC11A1|STAT3|OSM|IGF1|POU3F3|MAFB|NR4A3|TEC|IFNG|ELF4|IRF4|IL1B|IRF1|BCL3|REL|RARA|TLR9|TLR4|MYD88|TLR3|TLR2
31399	3.8628E-23	6.2823E-22	33	217	445	28928	regulation of protein modification process	IGHM|IL1RN|PDGFB|CD3E|TNF|AIF1|SPN|TNFRSF14|BAK1|JAK2|LYN|CD74|JUN|MAP3K1|TGFB1|MUSK|SYK|HSPA5|SPHK1|OSM|MAPK8IP3|P2RX7|PTPRC|IFNG|IL1B|DOK7|PELI1|BCL2|PTPN6|TLR6|TLR4|FGFR3|CD44
48514	5.2115E-23	8.4400E-22	33	219	445	28928	blood vessel morphogenesis	FOXC1|B4GALT1|SHC1|EPAS1|ELN|SRF|CXCR4|RBPJ|TSPAN12|CYR61|GNA13|DLL4|HHEX|SGPL1|PLAU|LEPR|KDR|BAK1|ATP7A|WASF2|JUN|ITGA4|PRRX1|TNFRSF12A|TIPARP|IGF1|TGFBR1|VAV2|TGFBR2|TEP1|IL1B|ANG|HBEGF
8283	5.2809E-23	8.5162E-22	35	254	445	28928	cell proliferation	CD86|CEBPB|FOXC1|ITGAM|CEP120|ITGB2|PDGFB|CXCR4|IRS2|ITGAL|TNF|KLK8|CD79A|HHEX|CCND3|BAK1|SOX9|CD36|CD74|TGFB1|RIPK2|IL15|SLC11A1|RPS6|POU3F3|P2RX7|PTPRC|ELF4|FABP7|BCL2|TACC2|IL7R|DOCK2|PPARD|BCL2L1
45944	6.0206E-23	9.6683E-22	43	416	445	28928	positive regulation of transcription from RNA polymerase II promoter	RARG|CEBPB|FOXC1|EPAS1|SRF|GATA3|IKZF1|ADRB2|GATA2|TNF|ETS1|NPAS2|SIX4|STAT6|HES1|SOX9|JAK3|STAT5A|EGR1|SMAD1|JUN|EGR2|MAP3K1|TGFB1|SLC11A1|STAT3|OSM|IGF1|POU3F3|MAFB|NR4A3|TEC|ELF4|IRF4|IL1B|IRF1|BCL3|RARA|TLR9|TLR4|MYD88|TLR3|TLR2
30890	8.3946E-23	1.3424E-21	16	27	445	28928	positive regulation of B cell proliferation	SASH3|IGHM|CDKN1A|CD40|CD81|IRS2|TNFSF13B|PTPRC|CD40LG|BCL6|IL7|PELI1|TLR4|ADA|CARD11|IL13RA1
1932	8.8530E-23	1.4098E-21	30	174	445	28928	regulation of protein amino acid phosphorylation	IGHM|IL1RN|PDGFB|CD3E|TNF|AIF1|SPN|TNFRSF14|BAK1|JAK2|LYN|CD74|JUN|MAP3K1|MUSK|SYK|SPHK1|OSM|MAPK8IP3|P2RX7|PTPRC|IFNG|IL1B|DOK7|BCL2|PTPN6|TLR6|TLR4|FGFR3|CD44
70887	8.9808E-23	1.4243E-21	35	258	445	28928	cellular response to chemical stimulus	CX3CR1|CSF3R|ITGAM|NCF2|SHC1|EPAS1|ITGB2|C5AR1|PDGFB|PCSK9|IRS2|CORO1A|SULT1A1|CCL6|CCL5|CCL2|JAK2|ATP7A|STAT5A|EGR1|SMAD1|XBP1|FCER1G|TGFB1|HSPA5|STAT3|ITGA1|IL16|SOD2|AGTR1A|RPE65|FCGR3|IFNG|IL1B|SGK1
32103	9.6797E-23	1.5288E-21	22	73	445	28928	positive regulation of response to external stimulus	STAT5A|FCER1G|C5AR1|IL16|PTGS2|TNF|C3|FCGR1|IGHG2B|CXCL10|IGHG1|FCGR3|C7|ADORA3|CCL5|IL1B|C3AR1|CD28|JAK2|TAC1|TLR4|CCR2
32940	1.0650E-22	1.6750E-21	32	207	445	28928	secretion by cell	IL1RN|PLEK|CACNA1B|ADM|CPLX1|TNFSF13B|AQP1|RIMS4|C7|ADORA3|STX3|LYN|CAST|XBP1|SYK|RAB27A|POU2F2|LAX1|UNC13D|AGTR1A|P2RX7|LAT2|CXCL10|FCGR3|CD40LG|VGF|BTK|LCP2|MS4A1|LAT|MYO1F|LY6E
50767	3.9212E-22	6.1421E-21	34	251	445	28928	regulation of neurogenesis	KLK8|ARHGAP4|KLK6|DPYSL2|KATNA1|NCS1|KDR|NEFL|TSPO|NEFM|HES1|LZTS1|LYN|APC2|TGIF1|TGFB1|SEMA4D|TNFRSF12A|SPHK1|OMG|OLIG2|MAPK8IP3|RHOA|ETV5|IFNG|TEP1|TTC3|RARA|BCL2|PLXNB2|ULK1|IL6ST|SGK1|ASPA
51093	6.0490E-22	9.4364E-21	35	273	445	28928	negative regulation of developmental process	CX3CR1|RARG|GFI1|IL4RA|CHRD|ADRB2|RBPJ|KLK8|ARHGAP4|HHEX|C7|HLX|INPP5D|TSPO|HES1|SOX9|CD36|CCR2|STAT5A|CD74|JAG1|TGFB1|SERPINF1|FZD7|OLIG2|SOD2|RHOA|TGFBR1|TGFBR2|CXCL10|BCL6|TTC3|RARA|BCL2|ULK1
42391	7.0114E-22	1.0893E-20	27	141	445	28928	regulation of membrane potential	UGT8A|HEXB|NAB1|HEXA|NAB2|GIMAP5|CLDN1|CNR2|TAC1|NTSR2|JUN|GRID2|EGR2|KCNJ10|TGFB1|DMPK|LGI4|OMG|OLIG2|SOD2|P2RX7|CLDN5|BCL2|PMP22|CD9|SERINC5|PPARD
32675	7.3375E-22	1.1354E-20	17	36	445	28928	regulation of interleukin-6 production	CEBPB|FCER1G|RIPK2|TNF|P2RX7|TLR1|IL1A|IFNG|INPP5D|IL1B|TLR9|TLR7|CD36|TLR4|MYD88|TLR3|TLR2
32844	9.7055E-22	1.4957E-20	24	103	445	28928	regulation of homeostatic process	LYN|STAT5A|XCR1|FCER1G|TGFB1|ALOX12|GIMAP5|PTGS2|KLK8|P2RX7|ADAM17|PTPRC|IFNG|CCL5|IL2RA|INPP5D|IL1B|BCL2|TSPO|BAK1|TAC1|MS4A1|ADA|CD44
6357	1.1000E-21	1.6885E-20	52	674	445	28928	regulation of transcription from RNA polymerase II promoter	RARG|IKZF1|RBPJ|TNF|ETS1|HHEX|SIX4|SOX9|JAK3|TGIF1|SLC11A1|OLIG2|RHOA|POU3F3|ELF4|IRF4|IL1B|IRF1|RARA|TLR9|TLR4|TLR3|PPARD|TLR2|CEBPB|FOXC1|EPAS1|SRF|GATA3|ADRB2|GATA2|NPAS2|STAT6|HES1|STAT5A|EGR1|SMAD1|JUN|EGR2|MAP3K1|TGFB1|PRRX1|STAT3|OSM|IGF1|MAFB|NR4A3|TEC|BCL6|BCL3|FGFR3|MYD88
32943	1.1783E-21	1.8014E-20	18	44	445	28928	mononuclear cell proliferation	CD86|ITGAM|TGFB1|RIPK2|IL15|SLC11A1|RPS6|ITGB2|CXCR4|ITGAL|P2RX7|CD79A|CCND3|PTPRC|ELF4|BCL2|IL7R|DOCK2
35295	1.6890E-21	2.5719E-20	38	342	445	28928	tube development	LAMA5|FOXC1|B4GALT1|CSF1|EPAS1|SRF|TULP3|CXCR4|ADM|ADRB2|GNA13|IFT52|HHEX|GJA5|KDR|CTSH|HES1|ATP7A|VASP|TGIF1|SMAD1|TGFB1|GCH1|FZD6|ITGA1|IGF1|SOD2|MAPK8IP3|JMJD6|TGFBR2|MMP14|NR4A3|TEC|RARA|BCL2|SPRY2|ADA|CD44
6355	1.9287E-21	2.9251E-20	69	1193	445	28928	regulation of transcription, DNA-dependent	RARG|SPI1|IKZF1|RBPJ|TNF|ETS1|HHEX|SIX4|SOX9|JAK3|TGIF1|MUSK|SLC11A1|OLIG2|RUNX3|RHOA|POU3F3|ETV5|RUNX1|IFNG|ELF4|IRF4|IL1B|IRF1|RARA|TLR9|IRF7|TLR4|TLR3|PPARD|TLR2|CEBPB|FOXC1|EPAS1|SRF|GATA3|ADRB2|GATA2|NPAS2|RELB|HLX|TBX21|STAT6|HES1|STAT5A|EGR1|SMAD1|JUN|EGR2|XBP1|MAP3K1|TGFB1|PRRX1|ZBTB16|STAT3|OSM|IGF1|POU2F2|NFKB2|MAFB|NR4A3|TEC|BCL6|MAFG|BCL3|REL|PTX3|FGFR3|MYD88
70661	1.9364E-21	2.9253E-20	18	45	445	28928	leukocyte proliferation	CD86|ITGAM|TGFB1|RIPK2|IL15|SLC11A1|RPS6|ITGB2|CXCR4|ITGAL|P2RX7|CD79A|CCND3|PTPRC|ELF4|BCL2|IL7R|DOCK2
51241	2.6890E-21	4.0461E-20	27	148	445	28928	negative regulation of multicellular organismal process	ATP1A2|GIMAP5|ADRB2|SLC6A1|PTGS2|KLK8|CNR2|INPP5D|TSPO|SOX9|JAK2|TIGIT|TAC1|BCHE|SLC11A1|HTR1B|TGFBR2|P2RX7|BCL6|IFNG|TLR9|FCGR2B|TLR4|ADA|GRID2IP|PPARD|TLR2
50900	3.1367E-21	4.7014E-20	18	46	445	28928	leukocyte migration	CX3CR1|CSF3R|ITGAM|FCER1G|SELPLG|B4GALT1|ITGB2|ITGA1|C5AR1|IL16|TNF|CORO1A|FCGR3|IFNG|CCL5|IL1B|CCL2|ITGA6
9790	3.8102E-21	5.6885E-20	52	693	445	28928	embryonic development	CLIC5|RARG|GFI1|CHD7|ADM|ECE1|CYR61|IFT52|HHEX|SIX4|GJA5|TGIF1|ITGA4|RPS6|MAPK8IP3|TGFBR1|RUNX1|TGFBR2|PYGO2|MYH9|HBEGF|LY6E|LAMA5|CEBPB|FOXC1|EPAS1|SRF|CHRD|LRP5|TULP3|HMGCR|GATA2|GNA13|EFNB1|HLX|HES1|PLCG1|WNT3|VASP|SMAD1|PRRX1|ZBTB16|FZD6|MAFB|NR4A3|TEC|GJB6|MAFG|SPRY2|APBA3|ADA|BCL2L1
55080	4.2109E-21	6.2623E-20	33	251	445	28928	cation homeostasis	GIPR|HEXB|HFE|C5AR1|ADM|ATP1A2|GNA13|C7|HRH3|C3AR1|PLCG2|KDR|CCL2|BAK1|JAK2|ATP7A|TAC1|JAK3|CCR2|XCR1|TGFB1|CHKA|SLC11A1|SOD2|AGTR1A|P2RX7|PTPRC|FASL|MAFG|IL1B|BCL2|IL6ST|SGK1
51252	4.8057E-21	7.1192E-20	69	1213	445	28928	regulation of RNA metabolic process	RARG|SPI1|IKZF1|RBPJ|TNF|ETS1|HHEX|SIX4|SOX9|JAK3|TGIF1|MUSK|SLC11A1|OLIG2|RUNX3|RHOA|POU3F3|ETV5|RUNX1|IFNG|ELF4|IRF4|IL1B|IRF1|RARA|TLR9|IRF7|TLR4|TLR3|PPARD|TLR2|CEBPB|FOXC1|EPAS1|SRF|GATA3|ADRB2|GATA2|NPAS2|RELB|HLX|TBX21|STAT6|HES1|STAT5A|EGR1|SMAD1|JUN|EGR2|XBP1|MAP3K1|TGFB1|PRRX1|ZBTB16|STAT3|OSM|IGF1|POU2F2|NFKB2|MAFB|NR4A3|TEC|BCL6|MAFG|BCL3|REL|PTX3|FGFR3|MYD88
51338	5.7196E-21	8.4403E-20	32	235	445	28928	regulation of transferase activity	IGHM|CDKN1A|IL1RN|CSF1|SHC1|IRS2|HMGCR|RELN|CASP3|JAK2|CD74|MAP3K1|SYK|HSPA5|SPHK1|SLC11A1|ITGA1|HTR1B|MAPK8IP3|GADD45G|VAV2|TGFBR2|P2RX7|TLR1|PTPRC|IL1B|SPRY2|PTPN6|TLR6|TLR4|MS4A1|SERINC5
48585	6.5516E-21	9.6309E-20	24	111	445	28928	negative regulation of response to stimulus	CD74|GRID2|TGFB1|SERPINF1|ADRB2|KLK8|IL27RA|SPN|PTPRC|BCL6|CNR2|FABP7|IL2RA|INPP5D|IL1B|CTLA4|STAT6|PTPN6|FCGR2B|IL7R|ADA|CD44|PPARD|CD276
2821	7.1582E-21	1.0442E-19	17	40	445	28928	positive regulation of adaptive immune response	SASH3|FCER1G|RIPK2|SLC11A1|GIMAP5|TNF|TNFSF13B|IL27RA|C3|FCGR1|P2RX7|IGHG2B|IGHG1|FCGR3|PTPRC|PNP|ADA
2824	7.1582E-21	1.0442E-19	17	40	445	28928	positive regulation of adaptive immune response based on somatic recombination of immune receptors built from immunoglobulin superfamily domains	SASH3|FCER1G|RIPK2|SLC11A1|GIMAP5|TNF|TNFSF13B|IL27RA|C3|FCGR1|P2RX7|IGHG2B|IGHG1|FCGR3|PTPRC|PNP|ADA
46635	7.4230E-21	1.0787E-19	15	27	445	28928	positive regulation of alpha-beta T cell activation	SASH3|SYK|RIPK2|CD80|IL4RA|IKZF1|GIMAP5|IL2RG|CD3E|TGFBR2|PTPRC|PNP|HLX|CD28|ADA
43170	7.8261E-21	1.1330E-19	146	4399	445	28928	macromolecule metabolic process	SPI1|NAB1|GFI1|NAB2|PLAT|IKZF1|ETS1|C4B|NRBP2|IGHG1|CCND3|PLAU|C1RL|KDR|SOX9|EPHB1|CAST|MUSK|SLC11A1|RPS6|ARID5B|MAPK8IP3|RUNX3|POU3F3|JMJD6|RUNX1|IGHG2B|ADAM17|TEP1|DOK7|BTK|SERPING1|ULK1|IL6ST|PXK|SHC1|EPAS1|GATA3|GATA2|KLK8|NPAS2|KLK6|C3|C7|NAALAD2|LYN|STAT5A|EGR1|SMAD1|ST14|JUN|EGR2|XBP1|EGR3|TGFB1|DMPK|HSPA5|TIPARP|HTR1B|B3GALT6|IGF1|POU2F2|NFKB2|GADD45G|PTPRC|MAFB|NR4A3|BCL6|MAFG|BCL3|REL|BCL2|BMPR1B|FGFR3|LAT|MYD88|IGHM|TOP2B|PCSK1|BTG2|RARG|B4GALT1|HEXB|HEXA|CHD7|PCSK9|PTPN22|ECE1|HHEX|CASP3|CASP1|CTSH|JAK2|ATP7A|JAK3|APC2|TGIF1|SYK|RIPK2|ITGA1|IL16|ICOSL|OLIG2|TGFBR1|TGFBR2|MMP14|IFNG|ALS2|LCK|ELF4|IRF4|IRF1|PELI1|RARA|IRF7|SGK1|TLR4|PPARD|C1QB|C1QA|CEBPB|FOXC1|SRF|LCAT|FURIN|RELB|RELN|HLX|TBX21|STAT6|CSK|HES1|CD74|MAP3K1|POLM|STAT3|OSM|GZMB|MLH3|P2RX7|CD40LG|TEC|FAS|PTPN6|CLEC2I|C1QC
42742	8.2218E-21	1.1858E-19	24	112	445	28928	defense response to bacterium	FCER1G|RIPK2|SLC11A1|C5AR1|SERPINB9|RBPJ|PLD1|TNF|IL27RA|FCGR1|SPN|P2RX7|IGHG1|IGHG2C|IFNG|BCL3|TLR9|CD36|TLR6|TLR5|TLR4|MYD88|MYO1F|TLR2
32268	9.3539E-21	1.3440E-19	38	359	445	28928	regulation of cellular protein metabolic process	IGHM|IL1RN|PDGFB|PCSK9|CD3E|TNF|AIF1|SPN|IFT52|TNFRSF14|BAK1|JAK2|LYN|CD74|JUN|MAP3K1|TGFB1|MUSK|SYK|HSPA5|SPHK1|OSM|IGF1|MAPK8IP3|P2RX7|PTPRC|IFNG|IL1B|DOK7|PELI1|RARA|BCL2|ANG|PTPN6|TLR6|TLR4|FGFR3|CD44
6917	9.5823E-21	1.3717E-19	27	155	445	28928	induction of apoptosis	CEBPB|SPI1|LRP5|PCSK9|CD3E|TNF|SPN|IGHG1|CASP3|CASP1|PMAIP1|JAK2|GZMB|RAB27A|SERPINB9|RUNX3|UNC13D|TGFBR1|FCGR1|FCGR3|FASL|TEP1|CD5|BCL3|CD28|FAS|PTPN6
51649	1.0619E-20	1.5143E-19	48	601	445	28928	establishment of localization in cell	IGHM|IL1RN|PLEK|WAS|CACNA1B|ADM|GIMAP5|CPLX1|TNFSF13B|AQP1|RIMS4|C7|ADORA3|VPS54|NEFM|STX3|JAK2|ATP7A|WASF2|PRIMA1|LYN|CAST|CD74|XBP1|TGFB1|SYK|SLC11A1|RAB27A|POU2F2|LAX1|UNC13D|AGTR1A|P2RX7|LAT2|CXCL10|FCGR3|CD40LG|ALS2|VGF|PEX5|BCL2|BTK|MYH9|LCP2|MS4A1|LAT|MYO1F|LY6E
12502	1.1426E-20	1.6234E-19	27	156	445	28928	induction of programmed cell death	CEBPB|SPI1|LRP5|PCSK9|CD3E|TNF|SPN|IGHG1|CASP3|CASP1|PMAIP1|JAK2|GZMB|RAB27A|SERPINB9|RUNX3|UNC13D|TGFBR1|FCGR1|FCGR3|FASL|TEP1|CD5|BCL3|CD28|FAS|PTPN6
45089	1.2058E-20	1.7068E-19	17	41	445	28928	positive regulation of innate immune response	STAT5A|CD86|LAG3|RIPK2|PTAFR|GIMAP5|KLRK1|TLR9|TLR7|CD36|TLR6|TLR5|TLR4|ULBP1|MYD88|TLR3|TLR2
7420	1.5546E-20	2.1926E-19	34	281	445	28928	brain development	CX3CR1|TOP2B|FOXC1|CEP120|CHRD|TULP3|CXCR4|IRS2|IKZF1|RBPJ|GATA2|AQP1|HHEX|RELN|HES1|ATP7A|DUOX2|BBS1|SMAD1|EGR2|HSPA5|SPHK1|MAPK8IP3|POU3F3|TGFBR2|PYGO2|MAFB|FABP7|PEX5|BCL2|ULK1|PTX3|TACC2|FGFR3
50868	1.9974E-20	2.8066E-19	17	42	445	28928	negative regulation of T cell activation	CD274|CD74|LAG3|TGFB1|IL4RA|GIMAP5|SPN|BCL6|HLX|IL2RA|CASP3|BTLA|CTLA4|TNFRSF14|PTPN6|TIGIT|CD276
43549	2.1788E-20	3.0503E-19	31	227	445	28928	regulation of kinase activity	IGHM|CDKN1A|IL1RN|CSF1|SHC1|IRS2|HMGCR|RELN|CASP3|JAK2|CD74|MAP3K1|SYK|HSPA5|SPHK1|SLC11A1|ITGA1|HTR1B|MAPK8IP3|GADD45G|VAV2|TGFBR2|P2RX7|TLR1|PTPRC|IL1B|SPRY2|PTPN6|TLR6|TLR4|MS4A1
7167	2.4506E-20	3.4182E-19	34	285	445	28928	enzyme linked receptor protein signaling pathway	FOXC1|SHC1|PDGFB|IRS2|PLAT|AFP|SGPL1|KDR|CCL2|JAK2|JAK3|EPHB1|STAT5A|EGR1|SMAD1|MAP3K1|TGFB1|MUSK|SYK|TIPARP|STAT3|ARID5B|IGF1|RPE65|TGFBR1|TGFBR2|TEP1|DOK7|CLEC2I|BMPR1B|FGFR3|LAT|MYD88|HBEGF
30183	3.2572E-20	4.5105E-19	17	43	445	28928	B cell differentiation	POLM|NFAM1|IKZF1|RBPJ|POU2F2|CD79A|HHEX|ADAM17|PTPRC|CD40LG|BCL6|BCL3|PLCG2|BCL2|LRRC8A|BAK1|ADA
46651	3.2572E-20	4.5105E-19	17	43	445	28928	lymphocyte proliferation	CD86|ITGAM|RIPK2|IL15|SLC11A1|RPS6|ITGB2|CXCR4|ITGAL|P2RX7|CD79A|CCND3|PTPRC|ELF4|BCL2|IL7R|DOCK2
45088	4.3634E-20	6.0205E-19	18	52	445	28928	regulation of innate immune response	STAT5A|CD86|LAG3|RIPK2|PTAFR|GIMAP5|KLRK1|TLR9|TLR7|CD36|TLR6|TLR5|TLR4|ULBP1|MYD88|MYO1F|TLR3|TLR2
43408	4.6243E-20	6.3576E-19	25	134	445	28928	regulation of MAPKKK cascade	IGHM|IL1RN|TNF|LEPR|CD36|CCR2|CD74|MAP3K1|SYK|RIPK2|OSM|IGF1|MAPK8IP3|P2RX7|IL1A|PTPRC|IL1B|SPRY2|PTPN6|TLR6|TLR4|FGFR3|MYD88|TLR3|CD44
2275	5.7799E-20	7.9179E-19	14	24	445	28928	myeloid cell activation involved in immune response	LYN|CX3CR1|LAT2|ADORA3|BTK|TLR9|TLR7|TLR6|TLR5|TLR4|LAT|MYO1F|TLR3|TLR2
10740	6.2240E-20	8.4958E-19	23	108	445	28928	positive regulation of intracellular protein kinase cascade	LYN|IGHM|CD74|RIPK2|OSM|TNF|P2RX7|IL1A|PTPRC|IFNG|IL1B|PELI1|LEPR|CD36|TLR6|JAK2|TLR4|FGFR3|MYD88|TLR3|CD44|CARD11|CCR2
2260	6.3504E-20	8.6375E-19	15	30	445	28928	lymphocyte homeostasis	STAT5A|TGFB1|TNFRSF13B|RPS6|PIK3CD|GIMAP5|PIRB|CORO1A|TNFSF13B|P2RX7|IL2RA|CASP3|BCL2|FAS|BAK1
46903	1.1367E-19	1.5406E-18	32	259	445	28928	secretion	IL1RN|PLEK|CACNA1B|ADM|CPLX1|TNFSF13B|AQP1|RIMS4|C7|ADORA3|STX3|LYN|CAST|XBP1|SYK|RAB27A|POU2F2|LAX1|UNC13D|AGTR1A|P2RX7|LAT2|CXCL10|FCGR3|CD40LG|VGF|BTK|LCP2|MS4A1|LAT|MYO1F|LY6E
1776	1.2268E-19	1.6568E-18	16	38	445	28928	leukocyte homeostasis	STAT5A|TGFB1|TNFRSF13B|RPS6|PIK3CD|GIMAP5|PIRB|CORO1A|TNFSF13B|P2RX7|IFNG|IL2RA|CASP3|BCL2|FAS|BAK1
7611	1.2844E-19	1.7285E-18	24	125	445	28928	learning or memory	BCHE|EGR1|JUN|IL1RN|MUSK|SERPINF1|SRF|ATP1A2|IGF1|HMGCR|SLC6A1|PTGS2|CYP7B1|S100B|KLK8|GM2A|HRH3|TEP1|IL1B|CASP3|CASP1|MAN2B1|SGK1|TAC1
30003	1.4019E-19	1.8801E-18	30	223	445	28928	cellular cation homeostasis	GIPR|HEXB|C5AR1|ADM|ATP1A2|GNA13|C7|HRH3|C3AR1|PLCG2|KDR|CCL2|BAK1|JAK2|ATP7A|TAC1|JAK3|CCR2|XCR1|TGFB1|SLC11A1|AGTR1A|P2RX7|PTPRC|FASL|MAFG|IL1B|BCL2|IL6ST|SGK1
35556	1.4449E-19	1.9309E-18	47	613	445	28928	intracellular signal transduction	IGHM|SHC1|GIPR|M3|PLEK|PIK3CD|ADRB2|TNF|GNA13|RRAS|NCS1|RAC2|JAK2|JAK3|WASF2|NTSR2|P2RY12|STAT5A|CD74|SMAD1|MAP3K1|SYK|SLC11A1|STAT3|ITGA1|OSM|RAB27A|RHOH|MAPK8IP3|AGTR1A|RHOA|GADD45G|VAV2|P2RX7|TLR1|PTPRC|TEC|BCL6|IFNG|ALS2|REL|BTK|ULK1|IL6ST|TLR4|FGFR3|MYD88
45765	2.1751E-19	2.8966E-18	19	66	445	28928	regulation of angiogenesis	CX3CR1|SERPINF1|ITGB2|C5AR1|GATA2|PTGS2|TSPAN12|ETS1|RUNX1|C3|CXCL10|IL1A|HHEX|C7|IL1B|C3AR1|KDR|CD36|CCR2
60326	2.2519E-19	2.9885E-18	15	32	445	28928	cell chemotaxis	CX3CR1|CSF3R|ITGAM|FCER1G|ITGB2|ITGA1|C5AR1|IL16|CORO1A|FCGR3|IFNG|CCL6|CCL5|IL1B|CCL2
48729	2.6296E-19	3.4776E-18	34	307	445	28928	tissue morphogenesis	LAMA5|RARG|FOXC1|CSF1|SRF|PDGFB|CHRD|TULP3|CXCR4|ADM|GNA13|IFT52|HHEX|CTSH|SOX9|ATP7A|WNT3|STAT5A|VASP|TGIF1|SMAD1|JAG1|TGFB1|FZD6|IGF1|CYP7B1|RUNX3|TGFBR2|NR4A3|TEC|BCL2|FGFR3|CD44|LY6E
23014	4.3466E-19	5.7089E-18	31	251	445	28928	signal transmission via phosphorylation event	IGHM|SHC1|PLEK|TNF|GNA13|JAK2|JAK3|P2RY12|STAT5A|CD74|SMAD1|MAP3K1|SYK|SLC11A1|STAT3|ITGA1|OSM|MAPK8IP3|RHOA|GADD45G|P2RX7|TLR1|PTPRC|TEC|IFNG|REL|BTK|IL6ST|TLR4|FGFR3|MYD88
7243	4.3466E-19	5.7089E-18	31	251	445	28928	intracellular protein kinase cascade	IGHM|SHC1|PLEK|TNF|GNA13|JAK2|JAK3|P2RY12|STAT5A|CD74|SMAD1|MAP3K1|SYK|SLC11A1|STAT3|ITGA1|OSM|MAPK8IP3|RHOA|GADD45G|P2RX7|TLR1|PTPRC|TEC|IFNG|REL|BTK|IL6ST|TLR4|FGFR3|MYD88
60429	4.6163E-19	6.0423E-18	35	334	445	28928	epithelium development	CD63|LAMA5|RARG|CEBPB|B4GALT1|CSF1|SRF|PDGFB|TULP3|CXCR4|ADM|RBPJ|PTGS2|GNA13|IFT52|HHEX|CASP3|KDR|CTSH|SOX9|ABCB1B|STAT5A|VASP|TGIF1|JUN|XBP1|JAG1|TGFB1|FZD6|IGF1|CYP7B1|TGFBR2|BCL2|FGFR3|CD44
51246	4.8866E-19	6.3742E-18	39	426	445	28928	regulation of protein metabolic process	IGHM|IL1RN|PDGFB|PCSK9|CD3E|TNF|AIF1|C3|SPN|IFT52|TNFRSF14|BAK1|JAK2|LYN|CD74|JUN|MAP3K1|TGFB1|MUSK|SYK|HSPA5|SPHK1|OSM|IGF1|MAPK8IP3|P2RX7|PTPRC|IFNG|IL1B|DOK7|PELI1|RARA|BCL2|ANG|PTPN6|TLR6|TLR4|FGFR3|CD44
7423	5.0157E-19	6.5203E-18	32	272	445	28928	sensory organ development	CLIC5|RARG|FOXC1|GFI1|CHD7|TULP3|IKZF1|TSPAN12|AQP1|SIX4|HES1|BAK1|EPHB1|DUOX2|TGIF1|JAG1|MAP3K1|TGFB1|PRRX1|FZD6|STAT3|JMJD6|PYGO2|MAFB|NR4A3|TEC|FASL|GJB6|BCL2|SPRY2|BMPR1B|FGFR3
51347	5.9219E-19	7.6723E-18	26	164	445	28928	positive regulation of transferase activity	IGHM|IL1RN|CSF1|SHC1|RELN|JAK2|CD74|MAP3K1|SYK|HSPA5|SPHK1|SLC11A1|ITGA1|HTR1B|MAPK8IP3|GADD45G|VAV2|TGFBR2|P2RX7|TLR1|PTPRC|IL1B|TLR6|TLR4|MS4A1|SERINC5
32990	6.1684E-19	7.9647E-18	31	254	445	28928	cell part morphogenesis	TOP2B|LAMA5|CXCR4|ADM|CLU|KLK8|EFNB1|RELN|KDR|NEFL|BAK1|JAK2|ATP7A|EPHB1|VASP|BBS1|EGR2|UNC5B|ITGA1|OMG|B3GALT6|LIFR|MAPK8IP3|RUNX3|NFASC|ALS2|BCL2|FAS|ULK1|SGK1|BMPR1B
45859	6.9110E-19	8.8935E-18	29	217	445	28928	regulation of protein kinase activity	IGHM|CDKN1A|IL1RN|CSF1|SHC1|HMGCR|RELN|CASP3|JAK2|CD74|MAP3K1|SYK|HSPA5|SPHK1|SLC11A1|ITGA1|HTR1B|MAPK8IP3|GADD45G|TGFBR2|P2RX7|TLR1|PTPRC|IL1B|SPRY2|PTPN6|TLR6|TLR4|MS4A1
55065	8.4340E-19	1.0817E-17	27	183	445	28928	metal ion homeostasis	GIPR|HEXB|C5AR1|ADM|ATP1A2|GNA13|C7|HRH3|C3AR1|PLCG2|KDR|CCL2|BAK1|JAK2|TAC1|JAK3|CCR2|XCR1|TGFB1|CHKA|AGTR1A|P2RX7|PTPRC|IL1B|BCL2|IL6ST|SGK1
45058	9.9539E-19	1.2724E-17	13	22	445	28928	T cell selection	CD74|SYK|IL15|THEMIS|CD3E|CD3D|SPN|PTPRC|BCL2|CD28|FAS|DOCK2|CARD11
45664	1.1919E-18	1.5184E-17	28	203	445	28928	regulation of neuron differentiation	KLK8|ARHGAP4|KLK6|DPYSL2|KATNA1|NCS1|NEFL|NEFM|HES1|LZTS1|APC2|TGIF1|SEMA4D|TNFRSF12A|SPHK1|OMG|OLIG2|MAPK8IP3|RHOA|ETV5|IFNG|TEP1|TTC3|RARA|BCL2|PLXNB2|ULK1|SGK1
48858	1.6597E-18	2.1074E-17	30	243	445	28928	cell projection morphogenesis	TOP2B|LAMA5|CXCR4|ADM|CLU|KLK8|EFNB1|RELN|KDR|NEFL|JAK2|ATP7A|EPHB1|VASP|BBS1|EGR2|UNC5B|ITGA1|OMG|B3GALT6|LIFR|MAPK8IP3|RUNX3|NFASC|ALS2|BCL2|FAS|ULK1|SGK1|BMPR1B
48732	1.7752E-18	2.2466E-17	28	206	445	28928	gland development	LAMA5|RARG|CEBPB|FOXC1|B4GALT1|CSF1|PDGFB|IRS2|IKZF1|RBPJ|GATA2|TNF|HHEX|HES1|SOX9|ATP7A|DUOX2|STAT5A|XBP1|TGFB1|IGF1|CYP7B1|TGFBR1|TGFBR2|TEP1|BCL2|CD44|LY6E
8366	2.1127E-18	2.6561E-17	16	44	445	28928	axon ensheathment	EGR2|TGFB1|UGT8A|LGI4|HEXB|NAB1|HEXA|NAB2|OMG|OLIG2|CLDN1|CLDN5|PMP22|CD9|SERINC5|PPARD
7272	2.1127E-18	2.6561E-17	16	44	445	28928	ensheathment of neurons	EGR2|TGFB1|UGT8A|LGI4|HEXB|NAB1|HEXA|NAB2|OMG|OLIG2|CLDN1|CLDN5|PMP22|CD9|SERINC5|PPARD
2637	2.1311E-18	2.6705E-17	14	29	445	28928	regulation of immunoglobulin production	SASH3|CD40|TGFB1|TNF|IL27RA|PTPRC|CD40LG|BCL6|IFNG|TBX21|CD28|STAT6|FCGR2B|IL13RA1
32755	2.2576E-18	2.8198E-17	13	23	445	28928	positive regulation of interleukin-6 production	FCER1G|RIPK2|TNF|P2RX7|IL1A|IL1B|TLR9|TLR7|CD36|TLR4|MYD88|TLR3|TLR2
2705	3.2325E-18	4.0113E-17	16	45	445	28928	positive regulation of leukocyte mediated immunity	STAT5A|SASH3|LAG3|FCER1G|GIMAP5|TNF|C3|FCGR1|P2RX7|IGHG2B|IGHG1|FCGR3|KLRK1|PTPRC|PNP|ULBP1
2708	3.2325E-18	4.0113E-17	16	45	445	28928	positive regulation of lymphocyte mediated immunity	STAT5A|SASH3|LAG3|FCER1G|GIMAP5|TNF|C3|FCGR1|P2RX7|IGHG2B|IGHG1|FCGR3|KLRK1|PTPRC|PNP|ULBP1
19221	3.3185E-18	4.0651E-17	20	87	445	28928	cytokine-mediated signaling pathway	CX3CR1|STAT5A|STAT3|LIFR|PIRB|TNF|IL27RA|IL2RA|IL2RB|LEPR|CCL2|FAS|STAT6|PTPN6|JAK2|IL6ST|JAK3|MYD88|IL13RA1|CCR2
23036	3.3185E-18	4.0651E-17	20	87	445	28928	initiation of signal transduction	CX3CR1|STAT5A|STAT3|LIFR|PIRB|TNF|IL27RA|IL2RA|IL2RB|LEPR|CCL2|FAS|STAT6|PTPN6|JAK2|IL6ST|JAK3|MYD88|IL13RA1|CCR2
23038	3.3185E-18	4.0651E-17	20	87	445	28928	signal initiation by diffusible mediator	CX3CR1|STAT5A|STAT3|LIFR|PIRB|TNF|IL27RA|IL2RA|IL2RB|LEPR|CCL2|FAS|STAT6|PTPN6|JAK2|IL6ST|JAK3|MYD88|IL13RA1|CCR2
23049	3.3185E-18	4.0651E-17	20	87	445	28928	signal initiation by protein/peptide mediator	CX3CR1|STAT5A|STAT3|LIFR|PIRB|TNF|IL27RA|IL2RA|IL2RB|LEPR|CCL2|FAS|STAT6|PTPN6|JAK2|IL6ST|JAK3|MYD88|IL13RA1|CCR2
33674	3.4829E-18	4.2530E-17	25	159	445	28928	positive regulation of kinase activity	IGHM|IL1RN|CSF1|SHC1|RELN|JAK2|CD74|MAP3K1|SYK|HSPA5|SPHK1|SLC11A1|ITGA1|HTR1B|MAPK8IP3|GADD45G|VAV2|TGFBR2|P2RX7|TLR1|PTPRC|IL1B|TLR6|TLR4|MS4A1
42098	3.9403E-18	4.7658E-17	14	30	445	28928	T cell proliferation	CD86|ITGAM|RIPK2|IL15|SLC11A1|RPS6|ITGB2|CXCR4|ITGAL|P2RX7|CCND3|PTPRC|ELF4|DOCK2
45428	3.9403E-18	4.7658E-17	14	30	445	28928	regulation of nitric oxide biosynthetic process	ITGB2|GIMAP5|PTGS2|SOD2|AIF1|ICAM1|KLRK1|IFNG|TSPO|PTX3|JAK2|TLR4|ULBP1|TLR2
30595	3.9403E-18	4.7658E-17	14	30	445	28928	leukocyte chemotaxis	CX3CR1|CSF3R|ITGAM|FCER1G|ITGB2|ITGA1|C5AR1|IL16|CORO1A|FCGR3|IFNG|CCL5|IL1B|CCL2
6875	4.2134E-18	5.0800E-17	26	177	445	28928	cellular metal ion homeostasis	GIPR|HEXB|C5AR1|ADM|ATP1A2|GNA13|C7|HRH3|C3AR1|PLCG2|KDR|CCL2|BAK1|JAK2|TAC1|JAK3|CCR2|XCR1|TGFB1|AGTR1A|P2RX7|PTPRC|IL1B|BCL2|IL6ST|SGK1
45449	4.6581E-18	5.5985E-17	85	1981	445	28928	regulation of transcription	BTG2|RARG|SPI1|NAB1|GFI1|NAB2|ITGB2|CHD7|IKZF1|RBPJ|TNF|ETS1|ICAM1|HHEX|SIX4|SOX9|JAK2|JAK3|TGIF1|MUSK|RIPK2|NFAM1|SLC11A1|ARID5B|IL16|OLIG2|RUNX3|RHOA|POU3F3|ETV5|JMJD6|RUNX1|MMP14|IFNG|ELF4|IRF4|IL1B|IRF1|RARA|TLR9|IRF7|TLR4|TLR3|PPARD|TLR2|CEBPB|FOXC1|EPAS1|SRF|GATA3|ADRB2|GATA2|NPAS2|RELB|HLX|TBX21|STAT6|HES1|STAT5A|EGR1|SMAD1|JUN|EGR2|XBP1|EGR3|MAP3K1|TGFB1|PRRX1|ZBTB16|STAT3|OSM|IGF1|POU2F2|NFKB2|MAFB|NR4A3|TEC|BCL6|MAFG|BCL3|REL|BCL2|PTX3|FGFR3|MYD88
2758	4.8575E-18	5.8198E-17	13	24	445	28928	innate immune response-activating signal transduction	CD86|RIPK2|PTAFR|KLRK1|TLR9|TLR7|CD36|TLR6|TLR5|TLR4|MYD88|TLR3|TLR2
55066	4.9699E-18	5.9174E-17	28	214	445	28928	di-, tri-valent inorganic cation homeostasis	GIPR|HEXB|HFE|C5AR1|ADM|ATP1A2|GNA13|HRH3|C3AR1|PLCG2|KDR|CCL2|BAK1|JAK2|ATP7A|TAC1|JAK3|CCR2|XCR1|TGFB1|SLC11A1|SOD2|AGTR1A|P2RX7|PTPRC|IL1B|BCL2|IL6ST
48812	4.9699E-18	5.9174E-17	28	214	445	28928	neuron projection morphogenesis	TOP2B|CXCR4|ADM|CLU|KLK8|EFNB1|RELN|KDR|NEFL|JAK2|ATP7A|EPHB1|VASP|EGR2|UNC5B|ITGA1|OMG|B3GALT6|LIFR|MAPK8IP3|RUNX3|NFASC|ALS2|BCL2|FAS|ULK1|SGK1|BMPR1B
51234	5.0401E-18	5.9824E-17	94	2347	445	28928	establishment of localization	IGHM|CLIC5|IL1RN|PLEK|ADM|AQP4|GIMAP5|SLC6A1|SAT1|TNFSF13B|AQP1|GABRR2|IGHG1|CYSLTR1|RIMS4|GM2A|SIT1|DPYSL2|GJA5|ADORA3|NEFM|CD36|JAK2|ATP7A|PTGDS|PRIMA1|CAST|GRID2|FCER1G|SYK|SLC11A1|LAX1|UNC13D|AGTR1A|VAV1|JMJD6|TGFBR2|FCGR1|LAT2|IGHG2B|SCNN1G|FCGR3|ALS2|VGF|SLCO4A1|PEX5|BTK|MYH9|LCP2|ULK1|VAMP5|MS4A1|PPARD|LY6E|TLR2|LRP5|WAS|CACNA1B|LCAT|ATP1A2|AFP|GATA2|CORO1A|CPLX1|P2RY6|C7|VPS54|PLCG1|STX3|ABCB1B|WASF2|LYN|CD74|XBP1|KCNJ10|XCR1|TGFB1|CHKA|HTR1B|RAB27A|POU2F2|P2RX7|SLC6A6|CXCL10|SLC6A8|PTPRC|CD40LG|FABP7|BCL2|PTX3|FCGR2B|APBA3|LAT|MYO1F
1508	5.4661E-18	6.4680E-17	19	77	445	28928	regulation of action potential	EGR2|TGFB1|UGT8A|LGI4|HEXB|NAB1|HEXA|NAB2|OMG|OLIG2|CLDN1|P2RX7|CLDN5|CNR2|PMP22|CD9|TAC1|SERINC5|PPARD
33077	5.6612E-18	6.6781E-17	15	38	445	28928	T cell differentiation in the thymus	STAT5A|CD74|FZD7|RPS6|CD3E|CD3D|JMJD6|SPN|ADAM17|PTPRC|BCL2|CD28|FAS|DOCK2|CARD11
48871	6.8270E-18	8.0285E-17	20	90	445	28928	multicellular organismal homeostasis	SASH3|BBS1|CSF1|EPAS1|SLC11A1|HFE|STAT3|GIMAP5|ADRB2|CORO1A|P2RX7|IL1A|IL7|IL1B|BCL2|KDR|RAC2|TLR9|VPS54|TLR4
42116	6.9268E-18	8.1210E-17	12	19	445	28928	macrophage activation	CX3CR1|TLR1|SLC11A1|TLR9|CASP1|TLR7|TLR6|TLR5|TLR4|TLR3|JMJD6|TLR2
50729	7.3064E-18	8.5398E-17	16	47	445	28928	positive regulation of inflammatory response	STAT5A|FCER1G|PTGS2|TNF|C3|FCGR1|IGHG2B|IGHG1|FCGR3|ADORA3|CCL5|IL1B|CD28|JAK2|TAC1|TLR4
7267	7.8616E-18	9.1606E-17	35	365	445	28928	cell-cell signaling	IL1RN|M3|CACNA1B|ADM|PLAT|ATP1A2|KLK8|CPLX1|AQP1|GJA5|ADORA3|TSPO|NAALAD2|TAC1|EPHB1|WNT3|PRIMA1|NTSR2|LYN|CAST|GRID2|XBP1|EGR3|DMPK|MUSK|SYK|HTR1B|P2RX7|FCGR3|ALDH5A1|ALS2|VGF|BTK|APBA3|FGFR3
6810	9.3503E-18	1.0862E-16	93	2328	445	28928	transport	IGHM|CLIC5|IL1RN|PLEK|ADM|AQP4|GIMAP5|SLC6A1|SAT1|TNFSF13B|AQP1|GABRR2|IGHG1|CYSLTR1|RIMS4|GM2A|SIT1|DPYSL2|GJA5|ADORA3|NEFM|CD36|JAK2|ATP7A|PTGDS|CAST|GRID2|FCER1G|SYK|SLC11A1|LAX1|UNC13D|AGTR1A|VAV1|JMJD6|TGFBR2|FCGR1|LAT2|IGHG2B|SCNN1G|FCGR3|ALS2|VGF|SLCO4A1|PEX5|BTK|MYH9|LCP2|ULK1|VAMP5|MS4A1|PPARD|LY6E|TLR2|LRP5|WAS|CACNA1B|LCAT|ATP1A2|AFP|GATA2|CORO1A|CPLX1|P2RY6|C7|VPS54|PLCG1|STX3|ABCB1B|WASF2|LYN|CD74|XBP1|KCNJ10|XCR1|TGFB1|CHKA|HTR1B|RAB27A|POU2F2|P2RX7|SLC6A6|CXCL10|SLC6A8|PTPRC|CD40LG|FABP7|BCL2|PTX3|FCGR2B|APBA3|LAT|MYO1F
2218	9.9794E-18	1.1558E-16	13	25	445	28928	activation of innate immune response	CD86|RIPK2|PTAFR|KLRK1|TLR9|TLR7|CD36|TLR6|TLR5|TLR4|MYD88|TLR3|TLR2
45860	1.0888E-17	1.2572E-16	24	150	445	28928	positive regulation of protein kinase activity	IGHM|CD74|IL1RN|MAP3K1|CSF1|SYK|HSPA5|SHC1|SPHK1|SLC11A1|ITGA1|HTR1B|MAPK8IP3|GADD45G|TGFBR2|P2RX7|TLR1|PTPRC|RELN|IL1B|TLR6|JAK2|TLR4|MS4A1
31644	1.1306E-17	1.3016E-16	26	184	445	28928	regulation of neurological system process	PXK|CACNA1B|ADRB2|SLC6A1|PTGS2|TNF|KLK8|CNR2|NCS1|KDR|CCL2|TAC1|LZTS1|GLUL|BCHE|EGR1|KCNJ10|MUSK|SPHK1|HTR1B|S100B|IL1A|IFNG|VGF|RARA|GRID2IP
45087	1.2285E-17	1.4100E-16	22	120	445	28928	innate immune response	C1QB|C1QA|TGFB1|SLC11A1|RAB27A|IL27|UNC13D|C3|FCGR1|TLR1|C1RL|TLR9|SERPING1|PTPN6|TLR7|TLR6|TLR5|TLR4|MYD88|TLR3|TLR2|C1QC
32680	1.2421E-17	1.4213E-16	14	32	445	28928	regulation of tumor necrosis factor production	SASH3|FCER1G|RIPK2|SPN|TLR1|FCGR3|BCL3|TLR9|TSPO|CD36|TLR4|MYD88|TLR3|TLR2
35239	1.2662E-17	1.4447E-16	29	241	445	28928	tube morphogenesis	LAMA5|FOXC1|B4GALT1|CSF1|SRF|TULP3|CXCR4|ADM|ADRB2|GNA13|IFT52|HHEX|KDR|CTSH|VASP|TGIF1|TGFB1|GCH1|FZD6|ITGA1|IGF1|SOD2|TGFBR2|MMP14|NR4A3|TEC|BCL2|SPRY2|CD44
10959	1.5567E-17	1.7707E-16	21	107	445	28928	regulation of metal ion transport	LYN|TGFB1|DMPK|HOMER1|CACNA1B|CXCR4|IGF1|GIMAP5|ADRB2|PTGS2|RHOA|P2RX7|NCS1|PLCG2|BCL2|TSPO|PLCG1|BAK1|SGK1|JAK3|MS4A1
51046	1.7774E-17	2.0158E-16	29	244	445	28928	regulation of secretion	PCSK1|IL1RN|CD40|B4GALT1|GIPR|CACNA1B|IRS2|TNF|HRH3|DPYSL2|ADORA3|NCS1|CASP1|JAK2|TAC1|GLUL|FCER1G|SYK|SPHK1|OSM|HTR1B|AGTR1A|P2RX7|CD40LG|IFNG|IL1B|MS4A1|ADA|PPARD
10817	2.0414E-17	2.3084E-16	24	154	445	28928	regulation of hormone levels	LYN|BBS1|PCSK1|IL1RN|TIPARP|HFE|DIO2|ADM|ECE1|AFP|CPLX1|UGT1A7C|AQP1|SULT1A1|SGPL1|RELN|VGF|SLCO4A1|ADORA3|BTK|CD36|BMPR1B|DUOX2|LY6E
42552	2.2254E-17	2.5090E-16	15	41	445	28928	myelination	EGR2|TGFB1|UGT8A|LGI4|HEXB|NAB1|HEXA|NAB2|OMG|OLIG2|CLDN1|CLDN5|PMP22|CD9|SERINC5
19228	2.3574E-17	2.6500E-16	17	60	445	28928	regulation of action potential in neuron	EGR2|TGFB1|UGT8A|LGI4|HEXB|NAB1|HEXA|NAB2|OMG|OLIG2|CLDN1|P2RX7|CLDN5|PMP22|CD9|SERINC5|PPARD
45576	4.1151E-17	4.6123E-16	11	16	445	28928	mast cell activation	LYN|LAT2|FCGR3|FCER1G|ADORA3|BTK|RHOH|LCP2|CD48|TLR4|LAT
7010	4.7242E-17	5.2795E-16	31	295	445	28928	cytoskeleton organization	PRR5|ARHGAP8|SHC1|ELN|SRF|CEP120|PDGFB|WAS|LSP1|CORO1A|AIF1|SPN|KATNA1|RAC2|NEFL|VPS54|NEFM|NEFH|WASF2|VASP|BBS1|RHOA|FMNL1|BCL6|BCL2|MYH9|TACC2|SGK1|DOCK2|INA|GRID2IP
44092	4.8893E-17	5.4481E-16	26	195	445	28928	negative regulation of molecular function	CSTB|CDKN1A|PXK|PCSK9|IRS2|ADRB2|HMGCR|HRH3|CNR2|CASP3|NCS1|LEPR|BCL2A1D|JAK2|ATP7A|CAST|SERPINB9|RHOA|GADD45G|PTPRC|IL7|IL1B|SERPING1|SPRY2|PTPN6|BCL2L1
31401	5.0682E-17	5.6310E-16	21	113	445	28928	positive regulation of protein modification process	LYN|IGHM|CD74|TGFB1|MUSK|SYK|HSPA5|SPHK1|OSM|CD3E|AIF1|P2RX7|IFNG|DOK7|PELI1|BCL2|TNFRSF14|JAK2|TLR4|FGFR3|CD44
6996	5.2506E-17	5.8168E-16	57	1026	445	28928	organelle organization	PRR5|ARHGAP8|HEXB|ELN|HEXA|CEP120|CHD7|LSP1|IKZF1|GIMAP5|AQP1|SPN|CASP3|RAC2|NEFL|NEFM|JAK2|ATP7A|NEFH|APC2|RPS6|RHOA|JMJD6|ALS2|IRF4|PEX5|MYH9|SGK1|DOCK2|INA|GRID2IP|SHC1|EPAS1|SRF|PDGFB|WAS|CORO1A|AIF1|KATNA1|VPS54|PMAIP1|BAK1|WASF2|CLASP2|VASP|BBS1|JUN|MAP3K1|SOD2|MLH3|P2RX7|FMNL1|FASL|BCL6|BCL2|TACC2|BCL2L1
32649	5.8610E-17	6.4742E-16	14	35	445	28928	regulation of interferon-gamma production	SASH3|RIPK2|SLC11A1|GIMAP5|CD3E|TNF|IL27RA|KLRK1|CD40LG|BCL3|IL12B|TLR4|ULBP1|CD276
45927	6.5326E-17	7.1953E-16	19	87	445	28928	positive regulation of growth	APC2|STAT5A|SASH3|CSF1|MUSK|TNFRSF12A|CD81|CHD7|ALOX12|IKZF1|IGF1|ADRB2|RHOA|IL7|HLX|PEX5|BCL2|SGK1|HBEGF
50764	6.8904E-17	7.5676E-16	13	28	445	28928	regulation of phagocytosis	FCER1G|TGFB1|SLC11A1|GATA2|C3|FCGR1|IGHG2B|IGHG1|FCGR3|TEP1|PTX3|CD36|FCGR2B
2221	8.5260E-17	9.3371E-16	12	22	445	28928	pattern recognition receptor signaling pathway	CD86|RIPK2|PTAFR|TLR9|TLR7|CD36|TLR6|TLR5|TLR4|MYD88|TLR3|TLR2
6874	9.0614E-17	9.8950E-16	24	164	445	28928	cellular calcium ion homeostasis	XCR1|TGFB1|GIPR|HEXB|C5AR1|ADM|ATP1A2|AGTR1A|P2RX7|GNA13|PTPRC|HRH3|IL1B|C3AR1|PLCG2|BCL2|KDR|CCL2|BAK1|JAK2|IL6ST|TAC1|JAK3|CCR2
32496	1.0599E-16	1.1541E-15	17	65	445	28928	response to lipopolysaccharide	CEBPB|RIPK2|NCF2|SLC11A1|PTAFR|ADM|PTGS2|P2RX7|CNR2|IL1B|PLCG2|PELI1|RARA|CASP1|CD36|TLR4|MYD88
30005	1.1806E-16	1.2819E-15	26	202	445	28928	cellular di-, tri-valent inorganic cation homeostasis	GIPR|HEXB|C5AR1|ADM|ATP1A2|GNA13|HRH3|C3AR1|PLCG2|KDR|CCL2|BAK1|JAK2|ATP7A|TAC1|JAK3|CCR2|XCR1|TGFB1|SLC11A1|AGTR1A|P2RX7|PTPRC|IL1B|BCL2|IL6ST
51247	1.2051E-16	1.3048E-15	24	166	445	28928	positive regulation of protein metabolic process	LYN|IGHM|CD74|TGFB1|MUSK|SYK|HSPA5|SPHK1|OSM|CD3E|TNF|AIF1|C3|P2RX7|IFT52|IFNG|DOK7|PELI1|BCL2|TNFRSF14|JAK2|TLR4|FGFR3|CD44
10648	1.3095E-16	1.4139E-15	28	242	445	28928	negative regulation of cell communication	GIPR|CHRD|TULP3|SLC6A1|PTGS2|CD3E|HHEX|CNR2|INPP5D|TGIF1|BCHE|CD74|HSPA5|HTR1B|IGF1|CYP7B1|RHOA|P2RX7|PTPRC|BCL6|TEP1|IL1B|SPRY2|PTPN6|TLR4|FGFR3|CD44|GRID2IP
1501	1.4678E-16	1.5802E-15	31	307	445	28928	skeletal system development	RARG|FOXC1|CSF1|HEXB|NAB1|HEXA|NAB2|CHRD|TULP3|PTGS2|SGPL1|SIX4|GJA5|SOX9|ATP7A|DUOX2|SMAD1|TGFB1|PRRX1|TIPARP|ZBTB16|ARID5B|IGF1|TGFBR1|RUNX1|TGFBR2|P2RX7|RARA|BCL2|BMPR1B|FGFR3
6629	1.5722E-16	1.6879E-15	46	702	445	28928	lipid metabolic process	IL1RN|UGT8A|HEXB|HEXA|PIK3CD|PCSK9|LCAT|ADM|ALOX12|AFP|HMGCR|PTGS2|PLD1|UGT1A7C|SULT1A1|SGPL1|GM2A|PLCG2|LEPR|TSPO|PLCG1|CD36|PTGDS|STAT5A|BBS1|PCYT1A|CHKA|SYK|TIPARP|SPHK1|CPT1C|CYP7B1|RPE65|P2RX7|PLA2G15|ALDH5A1|TEP1|LPCAT2|PEX5|FAS|ACSBG1|IL6ST|BMPR1B|PLCB2|SERINC5|PPARD
55074	1.5963E-16	1.7090E-15	24	168	445	28928	calcium ion homeostasis	XCR1|TGFB1|GIPR|HEXB|C5AR1|ADM|ATP1A2|AGTR1A|P2RX7|GNA13|PTPRC|HRH3|IL1B|C3AR1|PLCG2|BCL2|KDR|CCL2|BAK1|JAK2|IL6ST|TAC1|JAK3|CCR2
32270	1.6150E-16	1.7241E-15	23	151	445	28928	positive regulation of cellular protein metabolic process	LYN|IGHM|CD74|TGFB1|MUSK|SYK|HSPA5|SPHK1|OSM|CD3E|TNF|AIF1|P2RX7|IFT52|IFNG|DOK7|PELI1|BCL2|TNFRSF14|JAK2|TLR4|FGFR3|CD44
45429	1.7581E-16	1.8613E-15	12	23	445	28928	positive regulation of nitric oxide biosynthetic process	KLRK1|IFNG|ITGB2|PTX3|JAK2|PTGS2|SOD2|TLR4|AIF1|ULBP1|ICAM1|TLR2
46637	1.7581E-16	1.8613E-15	12	23	445	28928	regulation of alpha-beta T cell differentiation	SASH3|PNP|BCL6|SYK|RIPK2|HLX|IL4RA|IKZF1|GIMAP5|IL2RG|ADA|TGFBR2
32729	1.7581E-16	1.8613E-15	12	23	445	28928	positive regulation of interferon-gamma production	SASH3|KLRK1|CD40LG|RIPK2|SLC11A1|BCL3|IL12B|CD3E|TNF|TLR4|ULBP1|IL27RA
51924	2.4484E-16	2.5850E-15	18	80	445	28928	regulation of calcium ion transport	LYN|TGFB1|HOMER1|CACNA1B|CXCR4|IGF1|GIMAP5|ADRB2|PTGS2|RHOA|NCS1|PLCG2|BCL2|TSPO|PLCG1|BAK1|JAK3|MS4A1
9725	2.5658E-16	2.7016E-15	27	228	445	28928	response to hormone stimulus	NCF2|SHC1|CACNA1B|PCSK9|LCAT|IRS2|PLD1|SULT1A1|CCND3|JAK2|TAC1|LYN|STAT5A|BCHE|EGR1|EGR2|TGFB1|STAT3|AGTR1A|RPE65|TGFBR1|MMP14|VGF|BCL2|FAS|ACSBG1|SGK1
48598	2.6700E-16	2.8035E-15	34	384	445	28928	embryonic morphogenesis	CLIC5|LAMA5|RARG|FOXC1|SRF|GFI1|CHD7|CHRD|LRP5|TULP3|ADM|CYR61|IFT52|HHEX|SIX4|HLX|GJA5|HES1|WNT3|VASP|TGIF1|SMAD1|ITGA4|PRRX1|ZBTB16|FZD6|RPS6|TGFBR1|TGFBR2|MAFB|NR4A3|TEC|GJB6|SPRY2
2285	2.9163E-16	3.0537E-15	11	18	445	28928	lymphocyte activation involved in immune response	SLC11A1|RPS6|BCL3|PLCG2|IL12B|RAB27A|ATP7A|UNC13D|ADA|GADD45G|RELB
43269	3.1690E-16	3.3092E-15	24	173	445	28928	regulation of ion transport	LYN|P2RY12|PXK|TGFB1|DMPK|HOMER1|CACNA1B|CXCR4|IGF1|GIMAP5|ADRB2|PTGS2|TNF|RHOA|P2RX7|NCS1|PLCG2|BCL2|TSPO|PLCG1|BAK1|SGK1|JAK3|MS4A1
904	3.4075E-16	3.5487E-15	28	251	445	28928	cell morphogenesis involved in differentiation	TOP2B|CLIC5|HEXA|CXCR4|RBPJ|EFNB1|RELN|NEFL|HES1|SOX9|JAK2|ATP7A|EPHB1|VASP|BBS1|EGR2|TGFB1|UNC5B|B3GALT6|MAPK8IP3|RUNX3|NFASC|ALS2|BCL2|FAS|MYH9|ULK1|BMPR1B
43523	5.3379E-16	5.5439E-15	20	111	445	28928	regulation of neuron apoptosis	JUN|GRID2|NCF2|ITGA1|C5AR1|PCSK9|TNF|RHOA|NRBP2|FASL|SIX4|CASP3|REL|BCL2|KDR|NEFL|PMAIP1|JAK2|ATP7A|BCL2L1
50853	6.3588E-16	6.5685E-15	10	14	445	28928	B cell receptor signaling pathway	LYN|LAT2|CD79A|IGHM|PTPRC|SYK|LCK|KLHL6|NFAM1|PTPN6
2224	6.3588E-16	6.5685E-15	10	14	445	28928	toll-like receptor signaling pathway	CD86|RIPK2|TLR9|TLR7|TLR6|TLR5|TLR4|MYD88|TLR3|TLR2
90066	7.6177E-16	7.8477E-15	27	238	445	28928	regulation of anatomical structure size	FOXC1|CD81|ELN|PLEK|ALOX12|ADRB2|CORO1A|ARHGAP4|NEFL|NEFM|APC2|MAP3K1|TGFB1|TNFRSF12A|GCH1|ITGA1|IGF1|SOD2|RHOA|IL7|BCL2|CLEC2I|ULK1|SGK1|IL7R|HBEGF|PPARD
50730	8.0966E-16	8.3186E-15	16	61	445	28928	regulation of peptidyl-tyrosine phosphorylation	LYN|IGHM|CD74|MUSK|SYK|PDGFB|OSM|CD3E|PTPRC|IFNG|TNFRSF14|PTPN6|JAK2|TLR4|FGFR3|CD44
60627	1.0956E-15	1.1226E-14	20	115	445	28928	regulation of vesicle-mediated transport	IGHM|CD63|FCER1G|TGFB1|B4GALT1|SYK|SLC11A1|GATA2|C3|FCGR1|IGHG2B|IGHG1|FCGR3|TEP1|ADORA3|NCS1|PTX3|CD36|FCGR2B|MS4A1
43410	1.1472E-15	1.1724E-14	17	74	445	28928	positive regulation of MAPKKK cascade	IGHM|CD74|RIPK2|OSM|TNF|P2RX7|IL1A|PTPRC|IL1B|LEPR|CD36|TLR4|FGFR3|MYD88|TLR3|CD44|CCR2
1525	1.2570E-15	1.2811E-14	22	148	445	28928	angiogenesis	JUN|B4GALT1|TNFRSF12A|SHC1|EPAS1|SRF|CXCR4|RBPJ|TSPAN12|CYR61|VAV2|TGFBR2|GNA13|DLL4|TEP1|PLAU|IL1B|LEPR|KDR|ANG|WASF2|HBEGF
9058	1.3388E-15	1.3609E-14	99	2781	445	28928	biosynthetic process	SPI1|NAB1|GFI1|HFE|NAB2|IKZF1|ETS1|CCND3|PNP|SOX9|PTGDS|GLUL|CAST|SLC11A1|DIO2|ARID5B|RUNX3|POU3F3|JMJD6|RUNX1|UGT8A|EPAS1|ALOX12|GATA3|GATA2|PLD1|NPAS2|PLCG2|PLCG1|LYN|STAT5A|EGR1|SMAD1|JUN|EGR2|XBP1|EGR3|CHKA|B3GALT6|IGF1|POU2F2|AZIN1|NFKB2|MAFB|NR4A3|BCL6|MAFG|BCL3|REL|BMPR1B|ADA|SERINC5|PCSK1|BTG2|RARG|B4GALT1|HEXB|CHD7|HHEX|KYNU|TSPO|CD36|ATP7A|TGIF1|PCYT1A|SYK|SPHK1|IL16|OLIG2|CYP7B1|ALDH5A1|ELF4|IRF4|IRF1|RARA|IRF7|PPARD|CEBPB|FOXC1|SRF|HDC|PTAFR|LCAT|ATP1A2|HMGCR|PTGS2|RELB|HLX|TBX21|STAT6|HES1|GCH1|POLM|STAT3|SOD2|P2RX7|TEC|LPCAT2|FAS
46638	1.4971E-15	1.5163E-14	11	20	445	28928	positive regulation of alpha-beta T cell differentiation	SASH3|PNP|SYK|RIPK2|HLX|IL4RA|IKZF1|GIMAP5|IL2RG|ADA|TGFBR2
16192	1.4997E-15	1.5163E-14	37	485	445	28928	vesicle-mediated transport	IGHM|PLEK|LRP5|WAS|GATA2|CPLX1|IGHG1|RIMS4|DPYSL2|ADORA3|VPS54|PLCG1|STX3|CD36|WASF2|LYN|FCER1G|SLC11A1|HTR1B|RAB27A|UNC13D|VAV1|JMJD6|TGFBR2|FCGR1|P2RX7|LAT2|IGHG2B|FCGR3|ALS2|BTK|ULK1|PTX3|FCGR2B|VAMP5|LAT|MYO1F
51969	1.5606E-15	1.5714E-14	23	167	445	28928	regulation of transmission of nerve impulse	BCHE|EGR1|PXK|MUSK|SPHK1|CACNA1B|HTR1B|SLC6A1|PTGS2|S100B|TNF|KLK8|IFNG|VGF|CNR2|NCS1|RARA|KDR|CCL2|TAC1|LZTS1|GLUL|GRID2IP
32945	1.5705E-15	1.5714E-14	13	34	445	28928	negative regulation of mononuclear cell proliferation	CD274|TGFB1|TNFRSF13B|SPN|IL2RA|INPP5D|CASP3|BTLA|CTLA4|TNFRSF14|PTPN6|FCGR2B|CD276
50672	1.5705E-15	1.5714E-14	13	34	445	28928	negative regulation of lymphocyte proliferation	CD274|TGFB1|TNFRSF13B|SPN|IL2RA|INPP5D|CASP3|BTLA|CTLA4|TNFRSF14|PTPN6|FCGR2B|CD276
70664	1.5705E-15	1.5714E-14	13	34	445	28928	negative regulation of leukocyte proliferation	CD274|TGFB1|TNFRSF13B|SPN|IL2RA|INPP5D|CASP3|BTLA|CTLA4|TNFRSF14|PTPN6|FCGR2B|CD276
22610	1.6223E-15	1.6147E-14	39	541	445	28928	biological adhesion	LAMA5|CSF3R|ITGAM|SELPLG|B4GALT1|SHC1|ITGB2|PLEK|ITGAL|CLDN1|PVR|CYR61|ICAM1|SPN|RELN|CNR2|HES1|SOX9|CD36|ITGA4|TNFRSF12A|ITGA1|OMG|RHOA|CD2|CLDN5|NFASC|PTPRC|BCL2|MYH9|CD9|ITGA6|BMPR1B|DSCAML1|ADA|CD44|VCL|FERMT3|PPARD
7155	1.6223E-15	1.6147E-14	39	541	445	28928	cell adhesion	LAMA5|CSF3R|ITGAM|SELPLG|B4GALT1|SHC1|ITGB2|PLEK|ITGAL|CLDN1|PVR|CYR61|ICAM1|SPN|RELN|CNR2|HES1|SOX9|CD36|ITGA4|TNFRSF12A|ITGA1|OMG|RHOA|CD2|CLDN5|NFASC|PTPRC|BCL2|MYH9|CD9|ITGA6|BMPR1B|DSCAML1|ADA|CD44|VCL|FERMT3|PPARD
6959	1.8530E-15	1.8396E-14	15	53	445	28928	humoral immune response	C1QB|IGHM|C1QA|TNF|C3|C4B|IGHG2B|IGHG1|IGHG2C|IGHA|BCL3|C1RL|SERPING1|CCR2|C1QC
60341	2.0498E-15	2.0297E-14	28	269	445	28928	regulation of cellular localization	PCSK1|IL1RN|CD40|B4GALT1|GIPR|CACNA1B|IRS2|TNF|HRH3|DPYSL2|ADORA3|NCS1|CASP1|JAK2|GLUL|FCER1G|TGFB1|SYK|SPHK1|OSM|HTR1B|AGTR1A|P2RX7|CD40LG|IFNG|IL1B|MS4A1|PPARD
30155	2.1844E-15	2.1573E-14	20	119	445	28928	regulation of cell adhesion	STAT5A|CD63|LAMA5|CSF1|SRF|ITGAL|CYR61|VAV1|ICAM1|SPN|MMP14|BCL6|IFNG|TEP1|BCL2|ITGA6|JAK2|DSCAML1|MYO1F|FERMT3
40007	2.9468E-15	2.9027E-14	25	210	445	28928	growth	FOXC1|CSF1|SRF|ADM|PTGS2|PLAU|VPS54|SOX9|DUOX2|BBS1|TGFB1|FZD7|ARID5B|IGF1|PYGO2|TEP1|BCL2|SPRY2|ULK1|IL7R|BMPR1B|HBEGF|PPARD|LY6E|BCL2L1
51047	3.0530E-15	2.9997E-14	20	121	445	28928	positive regulation of secretion	PCSK1|FCER1G|SYK|GIPR|SPHK1|CACNA1B|IRS2|AGTR1A|P2RX7|IFNG|DPYSL2|ADORA3|IL1B|NCS1|CASP1|JAK2|TAC1|GLUL|MS4A1|PPARD
1934	3.4188E-15	3.3504E-14	18	92	445	28928	positive regulation of protein amino acid phosphorylation	LYN|IGHM|CD74|MUSK|SYK|SPHK1|OSM|CD3E|AIF1|P2RX7|IFNG|DOK7|BCL2|TNFRSF14|JAK2|TLR4|FGFR3|CD44
44281	3.5598E-15	3.4796E-14	63	1346	445	28928	small molecule metabolic process	BTG2|B4GALT1|NCF2|HEXB|PCSK9|TNF|SAT1|PNP|KYNU|LEPR|RAC2|CD36|ATP7A|PTGDS|GLUL|ENTPD1|PCYT1A|SYK|SPHK1|CPT1C|CYP7B1|RHOA|PLA2G15|ALDH5A1|TEP1|PEX5|MYH9|ACSBG1|IL6ST|ASPA|PPARD|LY6E|EPAS1|HDC|PTAFR|LCAT|ALOX12|ATP1A2|GATA3|HMGCR|PTGS2|PLD1|UGT1A7C|SULT1A1|GNA13|SGPL1|KATNA1|PLCG2|PLCG1|STAT5A|BCHE|CHKA|GCH1|SMOX|RAB27A|SOD2|RPE65|AZIN1|ALDH6A1|LPCAT2|FAS|MAN2B1|ADA
50804	3.9061E-15	3.8084E-14	22	156	445	28928	regulation of synaptic transmission	BCHE|EGR1|PXK|MUSK|SPHK1|CACNA1B|HTR1B|SLC6A1|PTGS2|S100B|TNF|IFNG|VGF|CNR2|NCS1|RARA|KDR|CCL2|TAC1|LZTS1|GLUL|GRID2IP
7613	4.6200E-15	4.4931E-14	15	56	445	28928	memory	IL1RN|MUSK|SERPINF1|SRF|IGF1|PTGS2|CYP7B1|S100B|KLK8|HRH3|TEP1|IL1B|CASP1|SGK1|TAC1
9719	5.7430E-15	5.5710E-14	27	258	445	28928	response to endogenous stimulus	NCF2|SHC1|CACNA1B|PCSK9|LCAT|IRS2|PLD1|SULT1A1|CCND3|JAK2|TAC1|LYN|STAT5A|BCHE|EGR1|EGR2|TGFB1|STAT3|AGTR1A|RPE65|TGFBR1|MMP14|VGF|BCL2|FAS|ACSBG1|SGK1
43086	5.8712E-15	5.6809E-14	22	159	445	28928	negative regulation of catalytic activity	CAST|CSTB|CDKN1A|PXK|PCSK9|SERPINB9|IRS2|HMGCR|GADD45G|PTPRC|HRH3|CNR2|IL7|IL1B|CASP3|LEPR|SERPING1|SPRY2|PTPN6|BCL2A1D|ATP7A|BCL2L1
6807	6.3332E-15	6.1125E-14	103	3030	445	28928	nitrogen compound metabolic process	SPI1|NCF2|NAB1|GFI1|NAB2|IKZF1|SAT1|ETS1|CCND3|PNP|SOX9|GLUL|CAST|ENTPD1|SLC11A1|RPS6|DIO2|ARID5B|CPT1C|RUNX3|POU3F3|JMJD6|RUNX1|PLA2G15|LY6E|EPAS1|GATA3|GATA2|NPAS2|SULT1A1|SGPL1|STAT5A|EGR1|SMAD1|JUN|EGR2|XBP1|EGR3|CHKA|TIPARP|RAB27A|B3GALT6|POU2F2|AZIN1|NFKB2|ALDH6A1|MAFB|NR4A3|BCL6|MAFG|BCL3|REL|ADA|TOP2B|BTG2|RARG|HEXB|HEXA|CHD7|HHEX|CASP3|KYNU|RAC2|ATP7A|TGIF1|PCYT1A|IL16|ICOSL|OLIG2|RHOA|ALDH5A1|SLCO4A1|ELF4|IRF4|IRF1|RARA|IRF7|MYH9|PPARD|CEBPB|FOXC1|SRF|HDC|ATP1A2|HMGCR|RELB|GNA13|RELN|HLX|KATNA1|TBX21|STAT6|HES1|DUOX2|BCHE|GCH1|SMOX|POLM|STAT3|MLH3|CD40LG|TEC|LPCAT2
1774	9.4011E-15	9.0507E-14	9	12	445	28928	microglial cell activation	CX3CR1|TLR9|CASP1|TLR7|TLR6|TLR5|TLR4|TLR3|TLR2
32655	1.1561E-14	1.1102E-13	11	23	445	28928	regulation of interleukin-12 production	CD40|CD40LG|IFNG|IRF1|REL|TLR9|CD36|TIGIT|TLR4|TLR3|TLR2
45596	1.2052E-14	1.1544E-13	25	223	445	28928	negative regulation of cell differentiation	RARG|GFI1|IL4RA|CHRD|RBPJ|KLK8|ARHGAP4|HLX|INPP5D|TSPO|HES1|SOX9|STAT5A|CD74|JAG1|TGFB1|FZD7|OLIG2|SOD2|RHOA|TGFBR1|BCL6|TTC3|RARA|ULK1
31344	1.2737E-14	1.2153E-13	21	147	445	28928	regulation of cell projection organization	APC2|SEMA4D|TNFRSF12A|SPHK1|SRF|OMG|KLK8|RHOA|TGFBR1|ARHGAP4|AQP1|KLK6|TEP1|KATNA1|NCS1|NEFL|PLXNB2|NEFM|ULK1|SGK1|LZTS1
42060	1.2751E-14	1.2153E-13	20	130	445	28928	wound healing	P2RY12|ENTPD1|MAP3K1|TGFB1|B4GALT1|FZD7|SLC11A1|PLEK|RAB27A|F3|AQP1|C3|GNA13|SCNN1G|PLAU|SERPING1|CD44|FERMT3|HBEGF|PPARD
6909	1.4023E-14	1.3332E-13	14	49	445	28928	phagocytosis	FCER1G|SLC11A1|GATA2|UNC13D|VAV1|JMJD6|FCGR1|P2RX7|IGHG2B|IGHG1|FCGR3|PTX3|CD36|FCGR2B
22607	1.6480E-14	1.5630E-13	38	552	445	28928	cellular component assembly	LAMA5|ELN|PDGFB|WAS|AQP4|SLC6A1|CD3D|AIF1|RAC2|NEFL|NEFM|ATP7A|NEFH|WASF2|GLUL|BBS1|CD74|KCNJ10|MAP3K1|MUSK|GCH1|RPS6|SOD2|RHOA|MLH3|VAV2|P2RX7|ALS2|DOK7|BCL2|PMP22|FAS|CD9|ITGA6|CLEC2I|VCL|FERMT3|PF4
61024	1.6603E-14	1.5669E-13	28	292	445	28928	membrane organization	LRP5|GIMAP5|GATA2|IGHG1|PMAIP1|STX3|BAK1|CD36|WASF2|FCER1G|SLC11A1|HTR1B|UNC13D|VAV1|JMJD6|TGFBR2|FCGR1|P2RX7|IGHG2B|FCGR3|LPCAT2|PEX5|BCL2|CD9|ULK1|PTX3|FCGR2B|DOCK2
16044	1.6603E-14	1.5669E-13	28	292	445	28928	cellular membrane organization	LRP5|GIMAP5|GATA2|IGHG1|PMAIP1|STX3|BAK1|CD36|WASF2|FCER1G|SLC11A1|HTR1B|UNC13D|VAV1|JMJD6|TGFBR2|FCGR1|P2RX7|IGHG2B|FCGR3|LPCAT2|PEX5|BCL2|CD9|ULK1|PTX3|FCGR2B|DOCK2
80135	1.6808E-14	1.5823E-13	17	86	445	28928	regulation of cellular response to stress	CD74|IL1RN|MAP3K1|SYK|RIPK2|OMG|TNF|MAPK8IP3|KLK8|IL1A|PNP|IL1B|TLR6|TLR4|MYD88|TLR3|CD44
9628	1.7659E-14	1.6583E-13	27	270	445	28928	response to abiotic stimulus	CDKN1A|GFI1|GUCA1A|ATP1A2|ADRB2|HMGCR|PNP|CASP3|CCL2|PMAIP1|BAK1|CD36|XBP1|PCYT1A|MAP3K1|MUSK|DIO2|OSM|HTR1B|SOD2|P2RX7|PTPRC|VGF|LCK|BCL2|SGK1|BCL2L1
2526	1.7781E-14	1.6657E-13	16	73	445	28928	acute inflammatory response	C1QB|C1QA|B4GALT1|STAT3|SERPINB9|C3|FCGR1|C4B|IGHG2B|IL1A|IGHG1|FCGR3|IL1B|C1RL|SERPING1|C1QC
45807	1.8729E-14	1.7502E-13	13	40	445	28928	positive regulation of endocytosis	IGHM|CD63|FCER1G|SLC11A1|GATA2|C3|FCGR1|IGHG2B|IGHG1|FCGR3|PTX3|CD36|FCGR2B
48667	1.9370E-14	1.8057E-13	24	207	445	28928	cell morphogenesis involved in neuron differentiation	VASP|BBS1|TOP2B|CLIC5|EGR2|UNC5B|HEXA|CXCR4|B3GALT6|MAPK8IP3|RUNX3|EFNB1|NFASC|RELN|ALS2|BCL2|NEFL|FAS|ULK1|HES1|JAK2|ATP7A|BMPR1B|EPHB1
9306	2.1051E-14	1.9576E-13	11	24	445	28928	protein secretion	LYN|CXCL10|CD40LG|C7|PLEK|LCP2|POU2F2|LAX1|MS4A1|AGTR1A|TNFSF13B
30100	2.4316E-14	2.2557E-13	15	62	445	28928	regulation of endocytosis	IGHM|CD63|FCER1G|TGFB1|SLC11A1|GATA2|C3|FCGR1|IGHG2B|IGHG1|FCGR3|TEP1|PTX3|CD36|FCGR2B
2282	2.6160E-14	2.4209E-13	8	9	445	28928	microglial cell activation involved in immune response	CX3CR1|TLR9|TLR7|TLR6|TLR5|TLR4|TLR3|TLR2
43029	2.6308E-14	2.4287E-13	10	18	445	28928	T cell homeostasis	P2RX7|STAT5A|TGFB1|IL2RA|CASP3|RPS6|BCL2|FAS|GIMAP5|CORO1A
44249	2.6779E-14	2.4662E-13	94	2691	445	28928	cellular biosynthetic process	PCSK1|BTG2|RARG|SPI1|B4GALT1|HEXB|NAB1|GFI1|NAB2|CHD7|IKZF1|ETS1|HHEX|PNP|KYNU|SOX9|CD36|ATP7A|PTGDS|GLUL|CAST|TGIF1|PCYT1A|SYK|SPHK1|ARID5B|IL16|OLIG2|CYP7B1|RUNX3|POU3F3|JMJD6|RUNX1|ALDH5A1|ELF4|IRF4|IRF1|RARA|IRF7|PPARD|CEBPB|FOXC1|UGT8A|EPAS1|SRF|HDC|PTAFR|LCAT|ALOX12|ATP1A2|GATA3|HMGCR|GATA2|PTGS2|PLD1|NPAS2|RELB|HLX|TBX21|PLCG2|STAT6|HES1|PLCG1|LYN|STAT5A|EGR1|SMAD1|JUN|EGR2|XBP1|EGR3|CHKA|GCH1|POLM|STAT3|B3GALT6|IGF1|POU2F2|SOD2|AZIN1|NFKB2|P2RX7|MAFB|NR4A3|TEC|BCL6|MAFG|LPCAT2|BCL3|REL|FAS|BMPR1B|ADA|SERINC5
16337	2.7476E-14	2.5243E-13	22	171	445	28928	cell-cell adhesion	ITGAM|SELPLG|ITGA4|SHC1|ITGB2|PLEK|ITGAL|CLDN1|PVR|CYR61|ICAM1|SPN|CD2|CLDN5|PTPRC|BCL2|MYH9|ITGA6|SOX9|BMPR1B|DSCAML1|FERMT3
3006	3.6123E-14	3.3108E-13	27	278	445	28928	reproductive developmental process	RARG|FOXC1|B4GALT1|CSF1|CHD7|CXCR4|AFP|PTGS2|PVR|SGPL1|KDR|BAK1|SOX9|STAT5A|TGFB1|TIPARP|ZBTB16|IGF1|CYP7B1|ETV5|VGF|TEP1|RARA|BCL2|BMPR1B|CD44|BCL2L1
50766	3.7074E-14	3.3899E-13	11	25	445	28928	positive regulation of phagocytosis	C3|FCGR1|IGHG2B|IGHG1|FCGR3|FCER1G|SLC11A1|PTX3|CD36|GATA2|FCGR2B
50731	3.8626E-14	3.5233E-13	13	42	445	28928	positive regulation of peptidyl-tyrosine phosphorylation	LYN|IGHM|CD74|MUSK|SYK|OSM|CD3E|IFNG|TNFRSF14|JAK2|TLR4|FGFR3|CD44
2455	4.0146E-14	3.6533E-13	12	33	445	28928	humoral immune response mediated by circulating immunoglobulin	C3|C1QB|IGHG2B|IGHM|C1QA|IGHG1|IGHG2C|IGHA|BCL3|C1RL|SERPING1|C1QC
51480	5.4690E-14	4.9649E-13	18	107	445	28928	cytosolic calcium ion homeostasis	XCR1|GIPR|C5AR1|ADM|ATP1A2|AGTR1A|P2RX7|GNA13|PTPRC|HRH3|IL1B|C3AR1|PLCG2|KDR|JAK2|IL6ST|TAC1|JAK3
2009	5.9913E-14	5.4263E-13	25	239	445	28928	morphogenesis of an epithelium	LAMA5|RARG|CSF1|SRF|PDGFB|TULP3|CXCR4|ADM|GNA13|IFT52|HHEX|CTSH|SOX9|STAT5A|VASP|TGIF1|JAG1|TGFB1|FZD6|IGF1|CYP7B1|TGFBR2|BCL2|FGFR3|CD44
9308	6.7572E-14	6.1055E-13	29	333	445	28928	amine metabolic process	FOXC1|EPAS1|HEXB|HDC|HEXA|GATA3|SAT1|SULT1A1|CCND3|RELN|KYNU|ATP7A|GLUL|DUOX2|STAT5A|BCHE|PCYT1A|CHKA|SMOX|DIO2|B3GALT6|CPT1C|AZIN1|PLA2G15|ALDH6A1|ALDH5A1|SLCO4A1|LPCAT2|LY6E
35467	7.1678E-14	6.4612E-13	22	179	445	28928	negative regulation of signaling pathway	TGIF1|CD74|HSPA5|GIPR|CHRD|HTR1B|TULP3|IGF1|CD3E|CYP7B1|RHOA|P2RX7|HHEX|PTPRC|BCL6|TEP1|IL1B|SPRY2|PTPN6|TLR4|FGFR3|CD44
3	7.8546E-14	7.0636E-13	39	610	445	28928	reproduction	RARG|FOXC1|B4GALT1|CSF1|HEXB|HEXA|CHD7|CXCR4|AFP|PTGS2|PVR|SGPL1|KDR|BAK1|SOX9|ATP7A|DUOX2|STAT5A|BBS1|SMAD1|TGFB1|TIPARP|ZBTB16|STAT3|RPS6|IGF1|CYP7B1|TGFBR1|ETV5|BCL6|VGF|TEP1|RARA|BCL2|CD9|BMPR1B|CD44|PPARD|BCL2L1
7169	8.1431E-14	7.3059E-13	23	200	445	28928	transmembrane receptor protein tyrosine kinase signaling pathway	STAT5A|FOXC1|MUSK|TIPARP|SHC1|STAT3|PDGFB|ARID5B|IRS2|PLAT|IGF1|RPE65|SGPL1|TEP1|DOK7|KDR|CCL2|CLEC2I|JAK2|EPHB1|FGFR3|LAT|HBEGF
45191	8.3245E-14	7.4337E-13	9	14	445	28928	regulation of isotype switching	CD40|PTPRC|TGFB1|BCL6|IFNG|TBX21|CD28|STAT6|IL27RA
45577	8.3245E-14	7.4337E-13	9	14	445	28928	regulation of B cell differentiation	STAT5A|PTPRC|PNP|SYK|NFAM1|INPP5D|PTPN6|IL2RG|CARD11
43122	9.1826E-14	8.1808E-13	12	35	445	28928	regulation of I-kappaB kinase/NF-kappaB cascade	IL1A|RIPK2|IL1B|PELI1|CD36|TLR6|TNF|TLR4|MYD88|RHOA|TLR3|CARD11
43123	1.0548E-13	9.3755E-13	11	27	445	28928	positive regulation of I-kappaB kinase/NF-kappaB cascade	IL1A|RIPK2|IL1B|PELI1|CD36|TLR6|TNF|TLR4|MYD88|TLR3|CARD11
30593	1.0806E-13	9.5828E-13	10	20	445	28928	neutrophil chemotaxis	FCGR3|CSF3R|ITGAM|FCER1G|IFNG|IL1B|ITGB2|ITGA1|C5AR1|CCL2
42327	1.2458E-13	1.1021E-12	18	112	445	28928	positive regulation of phosphorylation	LYN|IGHM|CD74|MUSK|SYK|SPHK1|OSM|CD3E|AIF1|P2RX7|IFNG|DOK7|BCL2|TNFRSF14|JAK2|TLR4|FGFR3|CD44
43383	1.2904E-13	1.1390E-12	8	10	445	28928	negative T cell selection	SPN|CD74|PTPRC|CD28|THEMIS|FAS|CD3E|DOCK2
44260	1.5564E-13	1.3706E-12	118	3902	445	28928	cellular macromolecule metabolic process	SPI1|NAB1|GFI1|NAB2|IKZF1|ETS1|NRBP2|KDR|SOX9|EPHB1|CAST|MUSK|SLC11A1|RPS6|ARID5B|MAPK8IP3|RUNX3|POU3F3|JMJD6|RUNX1|ADAM17|TEP1|DOK7|BTK|ULK1|IL6ST|PXK|SHC1|EPAS1|GATA3|GATA2|NPAS2|LYN|STAT5A|EGR1|SMAD1|JUN|EGR2|XBP1|EGR3|TGFB1|DMPK|HSPA5|TIPARP|HTR1B|B3GALT6|IGF1|POU2F2|NFKB2|GADD45G|PTPRC|MAFB|NR4A3|BCL6|MAFG|BCL3|REL|BCL2|BMPR1B|FGFR3|IGHM|TOP2B|BTG2|RARG|B4GALT1|HEXB|CHD7|PCSK9|PTPN22|HHEX|CASP3|JAK2|ATP7A|JAK3|APC2|TGIF1|SYK|RIPK2|ITGA1|IL16|ICOSL|OLIG2|TGFBR1|TGFBR2|IFNG|ALS2|LCK|ELF4|IRF4|IRF1|PELI1|RARA|IRF7|SGK1|TLR4|PPARD|CEBPB|FOXC1|SRF|LCAT|RELB|RELN|HLX|TBX21|STAT6|CSK|HES1|CD74|MAP3K1|POLM|STAT3|OSM|MLH3|P2RX7|CD40LG|TEC|PTPN6|CLEC2I
10562	1.7108E-13	1.4997E-12	18	114	445	28928	positive regulation of phosphorus metabolic process	LYN|IGHM|CD74|MUSK|SYK|SPHK1|OSM|CD3E|AIF1|P2RX7|IFNG|DOK7|BCL2|TNFRSF14|JAK2|TLR4|FGFR3|CD44
45937	1.7108E-13	1.4997E-12	18	114	445	28928	positive regulation of phosphate metabolic process	LYN|IGHM|CD74|MUSK|SYK|SPHK1|OSM|CD3E|AIF1|P2RX7|IFNG|DOK7|BCL2|TNFRSF14|JAK2|TLR4|FGFR3|CD44
6576	2.2422E-13	1.9610E-12	16	85	445	28928	cellular biogenic amine metabolic process	BCHE|PCYT1A|CHKA|SMOX|EPAS1|HDC|GATA3|CPT1C|SAT1|AZIN1|SULT1A1|PLA2G15|KYNU|LPCAT2|ATP7A|LY6E
48568	2.4047E-13	2.0984E-12	25	254	445	28928	embryonic organ development	CLIC5|RARG|CEBPB|EPAS1|GFI1|CHD7|TULP3|ADM|GATA2|CYR61|HHEX|SIX4|HLX|ITGA4|PRRX1|FZD6|TGFBR1|RUNX1|TGFBR2|MAFB|NR4A3|TEC|GJB6|SPRY2|ADA
50777	2.8577E-13	2.4823E-12	12	38	445	28928	negative regulation of immune response	SPN|PTPRC|TGFB1|BCL6|IL2RA|INPP5D|CTLA4|STAT6|PTPN6|FCGR2B|IL7R|IL27RA
2673	2.8577E-13	2.4823E-12	12	38	445	28928	regulation of acute inflammatory response	C3|FCGR1|SPN|IGHG2B|IGHG1|FCGR3|FCER1G|CCL5|IL1B|PTGS2|FCGR2B|TAC1
71216	3.6049E-13	3.1243E-12	13	49	445	28928	cellular response to biotic stimulus	XBP1|HSPA5|RIPK2|PTAFR|TLR1|IFNG|RARA|CD36|TLR6|FCGR2B|TLR4|MYD88|TLR2
1763	4.0659E-13	3.5158E-12	19	137	445	28928	morphogenesis of a branching structure	LAMA5|TGFB1|B4GALT1|CSF1|SRF|PDGFB|CXCR4|ADM|IGF1|TGFBR2|GNA13|MMP14|HHEX|BCL2|KDR|CTSH|SPRY2|SOX9|CD44
51336	4.0781E-13	3.5184E-12	25	260	445	28928	regulation of hydrolase activity	CSTB|PXK|M3|ALOX12|GNA13|GM2A|LEPR|BAK1|BCL2A1D|JAK2|NTSR2|CAST|HSPA5|SERPINB9|AGTR1A|VAV1|RHOA|MMP14|BCL6|ALS2|SERPING1|SPRY2|ANG|MS4A1|BCL2L1
32535	4.2192E-13	3.6319E-12	22	195	445	28928	regulation of cellular component size	APC2|MAP3K1|TGFB1|TNFRSF12A|CD81|ELN|PLEK|ALOX12|IGF1|CORO1A|RHOA|ARHGAP4|IL7|BCL2|NEFL|NEFM|CLEC2I|ULK1|SGK1|IL7R|HBEGF|PPARD
45061	4.6287E-13	3.9577E-12	9	16	445	28928	thymic T cell selection	SPN|CD74|PTPRC|CD28|FAS|CD3E|DOCK2|CD3D|CARD11
30101	4.6287E-13	3.9577E-12	9	16	445	28928	natural killer cell activation	STAT5A|KLRK1|ELF4|ITGB2|IL2RB|IL12B|RAB27A|IKZF1|UNC13D
7159	4.6287E-13	3.9577E-12	9	16	445	28928	leukocyte cell-cell adhesion	SPN|PTPRC|ITGAM|SELPLG|ITGA4|ITGB2|ITGAL|FERMT3|ICAM1
32735	4.6681E-13	3.9825E-12	8	11	445	28928	positive regulation of interleukin-12 production	CD40|CD40LG|IFNG|TLR9|CD36|TLR4|TLR3|TLR2
8219	4.7338E-13	4.0296E-12	35	525	445	28928	cell death	ECE1|LSP1|TNF|CLU|KLK8|SGPL1|INPP5D|CASP3|CASP1|PMAIP1|BAK1|JAK2|ATP7A|JUN|MAP3K1|TGFB1|TNFRSF12A|UNC5B|RIPK2|RPS6|OSM|GZMB|SOD2|JMJD6|GADD45G|P2RX7|FASL|IFNG|ALS2|TEP1|IL2RA|BCL2|FAS|SGK1|BCL2L1
16485	4.7550E-13	4.0386E-12	16	89	445	28928	protein processing	C1QB|PCSK1|C1QA|PCSK9|ECE1|FURIN|C3|P2RX7|C4B|IGHG2B|MMP14|IGHG1|C1RL|CASP1|SERPING1|C1QC
6575	5.0080E-13	4.2440E-12	20	157	445	28928	cellular amino acid derivative metabolic process	STAT5A|BCHE|PCYT1A|CHKA|SMOX|EPAS1|HDC|GATA3|CPT1C|SOD2|SAT1|UGT1A7C|AZIN1|SULT1A1|PLA2G15|ALDH5A1|KYNU|LPCAT2|ATP7A|LY6E
1655	5.3099E-13	4.4899E-12	19	139	445	28928	urogenital system development	STAT5A|RARG|FOXC1|TIPARP|PCSK9|ARID5B|GATA3|IGF1|CYP7B1|AGTR1A|POU3F3|TGFBR1|JMJD6|PYGO2|SGPL1|TEP1|BCL2|SOX9|CD44
1894	6.3832E-13	5.3856E-12	14	63	445	28928	tissue homeostasis	SASH3|BBS1|CSF1|EPAS1|ADRB2|CORO1A|P2RX7|IL7|BCL2|KDR|RAC2|TLR9|VPS54|TLR4
2675	6.4211E-13	5.3937E-12	10	23	445	28928	positive regulation of acute inflammatory response	C3|FCGR1|IGHG2B|IGHG1|FCGR3|FCER1G|CCL5|IL1B|PTGS2|TAC1
46631	6.4211E-13	5.3937E-12	10	23	445	28928	alpha-beta T cell activation	SYK|IL15|ELF4|IRF1|BCL3|BCL2|ATP7A|DOCK2|GADD45G|RELB
43009	6.5337E-13	5.4763E-12	32	445	445	28928	chordate embryonic development	CEBPB|FOXC1|EPAS1|SRF|CHD7|TULP3|ADM|ECE1|GATA2|CYR61|GNA13|IFT52|SIX4|HES1|PLCG1|VASP|TGIF1|ITGA4|PRRX1|FZD6|MAPK8IP3|TGFBR1|RUNX1|TGFBR2|PYGO2|MAFG|MYH9|APBA3|ADA|HBEGF|LY6E|BCL2L1
6468	7.7722E-13	6.5001E-12	38	625	445	28928	protein amino acid phosphorylation	IGHM|PXK|SHC1|NRBP2|RELN|KDR|CSK|JAK2|JAK3|EPHB1|LYN|STAT5A|CD74|SMAD1|MAP3K1|TGFB1|DMPK|MUSK|SYK|RIPK2|ITGA1|OSM|MAPK8IP3|TGFBR1|GADD45G|TGFBR2|P2RX7|PTPRC|TEC|IFNG|LCK|BCL2|BTK|ULK1|SGK1|BMPR1B|TLR4|FGFR3
16265	8.5887E-13	7.1672E-12	35	536	445	28928	death	ECE1|LSP1|TNF|CLU|KLK8|SGPL1|INPP5D|CASP3|CASP1|PMAIP1|BAK1|JAK2|ATP7A|JUN|MAP3K1|TGFB1|TNFRSF12A|UNC5B|RIPK2|RPS6|OSM|GZMB|SOD2|JMJD6|GADD45G|P2RX7|FASL|IFNG|ALS2|TEP1|IL2RA|BCL2|FAS|SGK1|BCL2L1
9792	8.8216E-13	7.3456E-12	32	450	445	28928	embryonic development ending in birth or egg hatching	CEBPB|FOXC1|EPAS1|SRF|CHD7|TULP3|ADM|ECE1|GATA2|CYR61|GNA13|IFT52|SIX4|HES1|PLCG1|VASP|TGIF1|ITGA4|PRRX1|FZD6|MAPK8IP3|TGFBR1|RUNX1|TGFBR2|PYGO2|MAFG|MYH9|APBA3|ADA|HBEGF|LY6E|BCL2L1
30099	9.6987E-13	8.0268E-12	16	93	445	28928	myeloid cell differentiation	LYN|SPI1|TGFB1|CSF1|EPAS1|RPS6|GIMAP5|PIRB|TNF|JMJD6|RELB|TGFBR2|HHEX|BCL6|IRF4|JAK2
2714	9.7027E-13	8.0268E-12	9	17	445	28928	positive regulation of B cell mediated immunity	C3|FCGR1|IGHG2B|IGHG1|FCGR3|PTPRC|FCER1G|GIMAP5|TNF
2891	9.7027E-13	8.0268E-12	9	17	445	28928	positive regulation of immunoglobulin mediated immune response	C3|FCGR1|IGHG2B|IGHG1|FCGR3|PTPRC|FCER1G|GIMAP5|TNF
30900	1.0369E-12	8.5597E-12	21	183	445	28928	forebrain development	CX3CR1|BBS1|TOP2B|CEP120|CHRD|CXCR4|IKZF1|RBPJ|GATA2|MAPK8IP3|POU3F3|AQP1|HHEX|RELN|FABP7|PEX5|HES1|TACC2|ATP7A|FGFR3|DUOX2
2861	1.0857E-12	8.9432E-12	10	24	445	28928	regulation of inflammatory response to antigenic stimulus	C3|FCGR1|SPN|IGHG2B|IGHG1|FCGR3|FCER1G|CD28|FCGR2B|TNF
51604	1.1525E-12	9.4730E-12	16	94	445	28928	protein maturation	C1QB|PCSK1|C1QA|PCSK9|ECE1|FURIN|C3|P2RX7|C4B|IGHG2B|MMP14|IGHG1|C1RL|CASP1|SERPING1|C1QC
10975	1.3298E-12	1.0906E-11	18	128	445	28928	regulation of neuron projection development	APC2|SEMA4D|TNFRSF12A|SPHK1|OMG|KLK8|RHOA|ARHGAP4|KLK6|TEP1|KATNA1|NCS1|NEFL|PLXNB2|NEFM|ULK1|SGK1|LZTS1
2281	1.3816E-12	1.1307E-11	8	12	445	28928	macrophage activation involved in immune response	CX3CR1|TLR9|TLR7|TLR6|TLR5|TLR4|TLR3|TLR2
45766	1.4410E-12	1.1768E-11	11	33	445	28928	positive regulation of angiogenesis	C3|IL1A|IL1B|ITGB2|C5AR1|C3AR1|KDR|GATA2|PTGS2|ETS1|RUNX1
22414	1.4629E-12	1.1922E-11	37	607	445	28928	reproductive process	RARG|FOXC1|B4GALT1|CSF1|HEXB|CHD7|CXCR4|AFP|PTGS2|PVR|SGPL1|KDR|BAK1|SOX9|ATP7A|DUOX2|STAT5A|BBS1|SMAD1|TGFB1|TIPARP|ZBTB16|RPS6|IGF1|CYP7B1|TGFBR1|ETV5|BCL6|VGF|TEP1|RARA|BCL2|CD9|BMPR1B|CD44|PPARD|BCL2L1
52031	1.5357E-12	1.2102E-11	7	8	445	28928	modulation by symbiont of host defense response	TLR9|TLR7|TLR6|TLR5|TLR4|TLR3|TLR2
52033	1.5357E-12	1.2102E-11	7	8	445	28928	pathogen-associated molecular pattern dependent induction by symbiont of host innate immunity	TLR9|TLR7|TLR6|TLR5|TLR4|TLR3|TLR2
52166	1.5357E-12	1.2102E-11	7	8	445	28928	positive regulation by symbiont of host innate immunity	TLR9|TLR7|TLR6|TLR5|TLR4|TLR3|TLR2
52167	1.5357E-12	1.2102E-11	7	8	445	28928	modulation by symbiont of host innate immunity	TLR9|TLR7|TLR6|TLR5|TLR4|TLR3|TLR2
52169	1.5357E-12	1.2102E-11	7	8	445	28928	pathogen-associated molecular pattern dependent modulation by symbiont of host innate immunity	TLR9|TLR7|TLR6|TLR5|TLR4|TLR3|TLR2
52255	1.5357E-12	1.2102E-11	7	8	445	28928	modulation by organism of defense response of other organism involved in symbiotic interaction	TLR9|TLR7|TLR6|TLR5|TLR4|TLR3|TLR2
52257	1.5357E-12	1.2102E-11	7	8	445	28928	pathogen-associated molecular pattern dependent induction by organism of innate immunity of other organism involved in symbiotic interaction	TLR9|TLR7|TLR6|TLR5|TLR4|TLR3|TLR2
52305	1.5357E-12	1.2102E-11	7	8	445	28928	positive regulation by organism of innate immunity in other organism involved in symbiotic interaction	TLR9|TLR7|TLR6|TLR5|TLR4|TLR3|TLR2
52306	1.5357E-12	1.2102E-11	7	8	445	28928	modulation by organism of innate immunity in other organism involved in symbiotic interaction	TLR9|TLR7|TLR6|TLR5|TLR4|TLR3|TLR2
52308	1.5357E-12	1.2102E-11	7	8	445	28928	pathogen-associated molecular pattern dependent modulation by organism of innate immunity in other organism involved in symbiotic interaction	TLR9|TLR7|TLR6|TLR5|TLR4|TLR3|TLR2
52509	1.5357E-12	1.2102E-11	7	8	445	28928	positive regulation by symbiont of host defense response	TLR9|TLR7|TLR6|TLR5|TLR4|TLR3|TLR2
52510	1.5357E-12	1.2102E-11	7	8	445	28928	positive regulation by organism of defense response of other organism involved in symbiotic interaction	TLR9|TLR7|TLR6|TLR5|TLR4|TLR3|TLR2
52552	1.5357E-12	1.2102E-11	7	8	445	28928	modulation by organism of immune response of other organism involved in symbiotic interaction	TLR9|TLR7|TLR6|TLR5|TLR4|TLR3|TLR2
52553	1.5357E-12	1.2102E-11	7	8	445	28928	modulation by symbiont of host immune response	TLR9|TLR7|TLR6|TLR5|TLR4|TLR3|TLR2
52555	1.5357E-12	1.2102E-11	7	8	445	28928	positive regulation by organism of immune response of other organism involved in symbiotic interaction	TLR9|TLR7|TLR6|TLR5|TLR4|TLR3|TLR2
52556	1.5357E-12	1.2102E-11	7	8	445	28928	positive regulation by symbiont of host immune response	TLR9|TLR7|TLR6|TLR5|TLR4|TLR3|TLR2
7204	1.9095E-12	1.5017E-11	16	97	445	28928	elevation of cytosolic calcium ion concentration	XCR1|GIPR|C5AR1|ADM|AGTR1A|P2RX7|GNA13|PTPRC|HRH3|IL1B|C3AR1|PLCG2|KDR|JAK2|TAC1|JAK3
32760	1.9142E-12	1.5023E-11	9	18	445	28928	positive regulation of tumor necrosis factor production	SASH3|FCER1G|RIPK2|TLR9|CD36|TLR4|MYD88|TLR3|TLR2
16310	1.9330E-12	1.5139E-11	42	774	445	28928	phosphorylation	IGHM|PXK|SHC1|PIK3CD|NRBP2|CCND3|RELN|KDR|CSK|JAK2|JAK3|EPHB1|LYN|STAT5A|CD74|SMAD1|MAP3K1|TGFB1|CHKA|DMPK|MUSK|SYK|RIPK2|SPHK1|ITGA1|OSM|MAPK8IP3|TGFBR1|GADD45G|TGFBR2|P2RX7|PTPRC|TEC|IFNG|LCK|BCL2|BTK|ULK1|SGK1|BMPR1B|TLR4|FGFR3
19538	1.9542E-12	1.5274E-11	77	2134	445	28928	protein metabolic process	IGHM|PCSK1|BTG2|B4GALT1|HEXB|PCSK9|PTPN22|ECE1|PLAT|C4B|NRBP2|IGHG1|PLAU|CASP3|C1RL|KDR|CASP1|CTSH|JAK2|ATP7A|JAK3|EPHB1|APC2|CAST|MUSK|SYK|RIPK2|ITGA1|MAPK8IP3|TGFBR1|TGFBR2|IGHG2B|MMP14|ADAM17|IFNG|TEP1|LCK|IRF4|PELI1|BTK|SERPING1|ULK1|SGK1|TLR4|C1QB|C1QA|PXK|SHC1|FURIN|KLK8|KLK6|C3|RELN|NAALAD2|CSK|LYN|STAT5A|CD74|SMAD1|ST14|MAP3K1|TGFB1|DMPK|HSPA5|TIPARP|OSM|GZMB|B3GALT6|GADD45G|P2RX7|PTPRC|TEC|BCL2|PTPN6|BMPR1B|FGFR3|C1QC
44255	2.0174E-12	1.5736E-11	33	493	445	28928	cellular lipid metabolic process	UGT8A|HEXB|HEXA|PIK3CD|PCSK9|ALOX12|HMGCR|PTGS2|PLD1|GM2A|PLCG2|PLCG1|CD36|PTGDS|STAT5A|BBS1|PCYT1A|CHKA|SYK|SPHK1|CPT1C|RPE65|P2RX7|PLA2G15|ALDH5A1|TEP1|LPCAT2|PEX5|FAS|ACSBG1|IL6ST|SERINC5|PPARD
43405	2.6466E-12	2.0602E-11	16	99	445	28928	regulation of MAP kinase activity	IGHM|CD74|IL1RN|MAP3K1|SYK|SHC1|ITGA1|HMGCR|MAPK8IP3|P2RX7|PTPRC|IL1B|SPRY2|PTPN6|TLR6|TLR4
44085	2.6627E-12	2.0685E-11	38	651	445	28928	cellular component biogenesis	LAMA5|ELN|PDGFB|WAS|AQP4|SLC6A1|CD3D|AIF1|RAC2|NEFL|NEFM|ATP7A|NEFH|WASF2|GLUL|BBS1|CD74|KCNJ10|MAP3K1|MUSK|GCH1|RPS6|SOD2|RHOA|MLH3|VAV2|P2RX7|ALS2|DOK7|BCL2|PMP22|FAS|CD9|ITGA6|CLEC2I|VCL|FERMT3|PF4
1701	2.7119E-12	2.1024E-11	25	283	445	28928	in utero embryonic development	CEBPB|FOXC1|EPAS1|SRF|CHD7|TULP3|ADM|GATA2|CYR61|GNA13|HES1|PLCG1|ITGA4|MAPK8IP3|TGFBR1|RUNX1|TGFBR2|PYGO2|MAFG|MYH9|APBA3|ADA|HBEGF|LY6E|BCL2L1
71219	2.8607E-12	2.2133E-11	10	26	445	28928	cellular response to molecule of bacterial origin	TLR1|RIPK2|PTAFR|RARA|CD36|TLR6|FCGR2B|TLR4|MYD88|TLR2
1909	3.5440E-12	2.7145E-11	8	13	445	28928	leukocyte mediated cytotoxicity	FCGR1|IGHG1|FCGR3|GZMB|RAB27A|SERPINB9|PTPN6|UNC13D
2820	3.5440E-12	2.7145E-11	8	13	445	28928	negative regulation of adaptive immune response	SPN|PTPRC|BCL6|STAT6|PTPN6|FCGR2B|IL7R|IL27RA
2823	3.5440E-12	2.7145E-11	8	13	445	28928	negative regulation of adaptive immune response based on somatic recombination of immune receptors built from immunoglobulin superfamily domains	SPN|PTPRC|BCL6|STAT6|PTPN6|FCGR2B|IL7R|IL27RA
2883	3.5440E-12	2.7145E-11	8	13	445	28928	regulation of hypersensitivity	C3|FCGR1|SPN|IGHG2B|IGHG1|FCGR3|FCER1G|FCGR2B
46640	3.5440E-12	2.7145E-11	8	13	445	28928	regulation of alpha-beta T cell proliferation	PTPRC|SYK|RIPK2|CD80|BTLA|CD28|TNFRSF14|CD3E
2886	3.5877E-12	2.7425E-11	9	19	445	28928	regulation of myeloid leukocyte mediated immunity	C3|FCGR1|IGHG2B|IGHG1|FCGR3|FCER1G|SYK|ADORA3|MS4A1
42445	3.6402E-12	2.7770E-11	16	101	445	28928	hormone metabolic process	BBS1|PCSK1|TIPARP|HFE|DIO2|ADM|ECE1|AFP|UGT1A7C|SULT1A1|SGPL1|RELN|SLCO4A1|CD36|BMPR1B|DUOX2
9892	3.6679E-12	2.7926E-11	38	658	445	28928	negative regulation of metabolic process	CDKN1A|RARG|NAB1|NAB2|IKZF1|GIMAP5|RBPJ|TNF|AIF1|HHEX|INPP5D|CASP3|TSPO|HES1|BAK1|SOX9|CD276|TGIF1|EGR1|JUN|LAG3|TGFB1|PRRX1|MUSK|ZBTB16|HTR1B|OLIG2|POU3F3|PTPRC|BCL6|IL1B|BCL3|RARA|ANG|PTPN6|FGFR3|HBEGF|PPARD
31099	4.2917E-12	3.2610E-11	11	36	445	28928	regeneration	TGFB1|PLAU|FZD7|BCL2|OMG|NEFL|FAS|ADM|ULK1|LIFR|JAK2
44248	5.2633E-12	3.9913E-11	37	634	445	28928	cellular catabolic process	NCF2|HEXB|HDC|HEXA|PCSK9|ATP1A2|PLD1|SAT1|UGT1A7C|GNA13|PNP|GM2A|KATNA1|CASP3|KYNU|PLCG2|RAC2|NAALAD2|PLCG1|ATP7A|PRIMA1|APC2|ENTPD1|MAP3K1|HSPA5|SMOX|RAB27A|RHOA|P2RX7|ALDH6A1|ADAM17|ALDH5A1|PEX5|MYH9|ULK1|ADA|PPARD
51605	6.0843E-12	4.6048E-11	13	60	445	28928	protein maturation by peptide bond cleavage	C1QB|PCSK1|C1QA|PCSK9|ECE1|C3|C4B|IGHG2B|MMP14|IGHG1|C1RL|SERPING1|C1QC
32663	6.4347E-12	4.8604E-11	9	20	445	28928	regulation of interleukin-2 production	STAT5A|SASH3|LAG3|RIPK2|CD28|CLEC2I|CD3E|CARD11|CD276
75136	6.8191E-12	5.0607E-11	7	9	445	28928	response to host	TLR9|TLR7|TLR6|TLR5|TLR4|TLR3|TLR2
1773	6.8191E-12	5.0607E-11	7	9	445	28928	myeloid dendritic cell activation	SPI1|TGFB1|IRF4|GIMAP5|PIRB|RELB|TGFBR2
43011	6.8191E-12	5.0607E-11	7	9	445	28928	myeloid dendritic cell differentiation	SPI1|TGFB1|IRF4|GIMAP5|PIRB|RELB|TGFBR2
52173	6.8191E-12	5.0607E-11	7	9	445	28928	response to defenses of other organism involved in symbiotic interaction	TLR9|TLR7|TLR6|TLR5|TLR4|TLR3|TLR2
44003	6.8191E-12	5.0607E-11	7	9	445	28928	modification by symbiont of host morphology or physiology	TLR9|TLR7|TLR6|TLR5|TLR4|TLR3|TLR2
52200	6.8191E-12	5.0607E-11	7	9	445	28928	response to host defenses	TLR9|TLR7|TLR6|TLR5|TLR4|TLR3|TLR2
52564	6.8191E-12	5.0607E-11	7	9	445	28928	response to immune response of other organism involved in symbiotic interaction	TLR9|TLR7|TLR6|TLR5|TLR4|TLR3|TLR2
52572	6.8191E-12	5.0607E-11	7	9	445	28928	response to host immune response	TLR9|TLR7|TLR6|TLR5|TLR4|TLR3|TLR2
45060	6.8191E-12	5.0607E-11	7	9	445	28928	negative thymic T cell selection	SPN|CD74|PTPRC|CD28|FAS|CD3E|DOCK2
42130	6.8760E-12	5.0930E-11	10	28	445	28928	negative regulation of T cell proliferation	SPN|CD274|TGFB1|IL2RA|CASP3|BTLA|CTLA4|TNFRSF14|PTPN6|CD276
48754	7.8247E-12	5.7845E-11	16	106	445	28928	branching morphogenesis of a tube	LAMA5|TGFB1|B4GALT1|CSF1|SRF|CXCR4|IGF1|TGFBR2|GNA13|MMP14|HHEX|BCL2|KDR|CTSH|SPRY2|CD44
43299	8.1584E-12	6.0079E-11	8	14	445	28928	leukocyte degranulation	LYN|LAT2|ADORA3|BTK|RAB27A|UNC13D|LAT|MYO1F
32653	8.1584E-12	6.0079E-11	8	14	445	28928	regulation of interleukin-10 production	SASH3|FCER1G|CD40LG|BCL3|TLR9|TIGIT|FCGR2B|TLR4
22604	9.0786E-12	6.6728E-11	18	143	445	28928	regulation of cell morphogenesis	APC2|TGFB1|SEMA4D|TNFRSF12A|LST1|OMG|CORO1A|KLK8|ARHGAP4|GNA13|TTC3|NEFL|PLXNB2|MYH9|NEFM|ULK1|SGK1|LZTS1
60249	9.5423E-12	7.0001E-11	15	91	445	28928	anatomical structure homeostasis	SASH3|BBS1|CSF1|EPAS1|SRF|ADRB2|CORO1A|P2RX7|IL7|BCL2|KDR|RAC2|TLR9|VPS54|TLR4
48608	1.0231E-11	7.4906E-11	18	144	445	28928	reproductive structure development	STAT5A|RARG|FOXC1|TIPARP|AFP|IGF1|CYP7B1|SGPL1|VGF|TEP1|RARA|BCL2|KDR|BAK1|SOX9|BMPR1B|CD44|BCL2L1
50830	1.0352E-11	7.5648E-11	10	29	445	28928	defense response to Gram-positive bacterium	P2RX7|RIPK2|C5AR1|CD36|PLD1|TNF|MYD88|MYO1F|IL27RA|TLR2
6793	1.0605E-11	7.7201E-11	46	957	445	28928	phosphorus metabolic process	IGHM|PXK|SHC1|PIK3CD|PTPN22|NRBP2|CCND3|RELN|INPP5D|KDR|CSK|JAK2|JAK3|EPHB1|LYN|STAT5A|CD74|SMAD1|MAP3K1|TGFB1|CHKA|DMPK|MUSK|SYK|RIPK2|SPHK1|ITGA1|OSM|MAPK8IP3|TGFBR1|GADD45G|TGFBR2|P2RX7|PTPRC|TEC|IFNG|TEP1|LCK|BCL2|BTK|PTPN6|ULK1|SGK1|BMPR1B|TLR4|FGFR3
6796	1.0605E-11	7.7201E-11	46	957	445	28928	phosphate metabolic process	IGHM|PXK|SHC1|PIK3CD|PTPN22|NRBP2|CCND3|RELN|INPP5D|KDR|CSK|JAK2|JAK3|EPHB1|LYN|STAT5A|CD74|SMAD1|MAP3K1|TGFB1|CHKA|DMPK|MUSK|SYK|RIPK2|SPHK1|ITGA1|OSM|MAPK8IP3|TGFBR1|GADD45G|TGFBR2|P2RX7|PTPRC|TEC|IFNG|TEP1|LCK|BCL2|BTK|PTPN6|ULK1|SGK1|BMPR1B|TLR4|FGFR3
31324	1.1173E-11	8.1187E-11	35	587	445	28928	negative regulation of cellular metabolic process	CDKN1A|RARG|NAB1|NAB2|IKZF1|GIMAP5|RBPJ|TNF|HHEX|INPP5D|CASP3|TSPO|HES1|BAK1|SOX9|CD276|TGIF1|EGR1|JUN|LAG3|TGFB1|PRRX1|ZBTB16|HTR1B|OLIG2|POU3F3|PTPRC|BCL6|BCL3|RARA|ANG|PTPN6|FGFR3|HBEGF|PPARD
30336	1.1486E-11	8.3300E-11	11	39	445	28928	negative regulation of cell migration	DLL4|CD63|RRAS|TEP1|ABHD2|SRF|PDGFB|BCL2|ADA|ARHGAP4|PPARD
34641	1.2344E-11	8.9353E-11	93	2945	445	28928	cellular nitrogen compound metabolic process	TOP2B|BTG2|RARG|SPI1|NCF2|NAB1|GFI1|NAB2|CHD7|IKZF1|SAT1|ETS1|HHEX|PNP|CASP3|KYNU|RAC2|SOX9|ATP7A|GLUL|CAST|TGIF1|ENTPD1|PCYT1A|SLC11A1|RPS6|ARID5B|IL16|ICOSL|OLIG2|CPT1C|RUNX3|RHOA|POU3F3|JMJD6|RUNX1|PLA2G15|ALDH5A1|ELF4|IRF4|IRF1|RARA|IRF7|MYH9|PPARD|LY6E|CEBPB|FOXC1|EPAS1|SRF|HDC|ATP1A2|GATA3|HMGCR|GATA2|NPAS2|RELB|SULT1A1|GNA13|HLX|KATNA1|TBX21|STAT6|HES1|STAT5A|BCHE|EGR1|SMAD1|JUN|EGR2|XBP1|EGR3|CHKA|GCH1|SMOX|POLM|STAT3|RAB27A|POU2F2|MLH3|AZIN1|NFKB2|ALDH6A1|MAFB|CD40LG|NR4A3|TEC|BCL6|MAFG|LPCAT2|BCL3|REL|ADA
60541	1.2652E-11	9.1412E-11	17	127	445	28928	respiratory system development	LAMA5|RARG|EPAS1|CHD7|TULP3|IGF1|MAPK8IP3|JMJD6|TGFBR2|MMP14|HHEX|KDR|CTSH|SPRY2|HES1|ATP7A|ADA
2467	1.2817E-11	9.2425E-11	6	6	445	28928	germinal center formation	ADAM17|BCL6|KLHL6|BCL3|UNC13D|NFKB2
2863	1.7248E-11	1.2391E-10	8	15	445	28928	positive regulation of inflammatory response to antigenic stimulus	C3|FCGR1|IGHG2B|IGHG1|FCGR3|FCER1G|CD28|TNF
2864	1.7248E-11	1.2391E-10	8	15	445	28928	regulation of acute inflammatory response to antigenic stimulus	C3|FCGR1|SPN|IGHG2B|IGHG1|FCGR3|FCER1G|FCGR2B
9056	1.7290E-11	1.2399E-10	42	829	445	28928	catabolic process	NCF2|HEXB|HDC|HEXA|PCSK9|ATP1A2|PLD1|SAT1|UGT1A7C|GNA13|PNP|C7|GM2A|KATNA1|CASP3|KYNU|PLCG2|RAC2|NAALAD2|PLCG1|CD36|ATP7A|PRIMA1|APC2|CAST|ENTPD1|MAP3K1|HSPA5|SMOX|DIO2|RAB27A|RHOA|P2RX7|ALDH6A1|ADAM17|ALDH5A1|PEX5|MYH9|ULK1|PLCB2|ADA|PPARD
10720	1.8161E-11	1.2998E-10	15	95	445	28928	positive regulation of cell development	LYN|APC2|TGFB1|SEMA4D|TNFRSF12A|OLIG2|ETV5|BCL2|KDR|NEFL|TSPO|PLXNB2|IL6ST|SGK1|ASPA
2444	1.8544E-11	1.3236E-10	9	22	445	28928	myeloid leukocyte mediated immunity	LYN|FCGR1|LAT2|IGHG1|FCGR3|ADORA3|BTK|LAT|MYO1F
43583	1.8562E-11	1.3236E-10	16	112	445	28928	ear development	CLIC5|JAG1|PRRX1|GFI1|FZD6|CHD7|MAFB|NR4A3|TEC|SIX4|GJB6|BCL2|SPRY2|HES1|FGFR3|DUOX2
48589	2.1322E-11	1.5176E-10	16	113	445	28928	developmental growth	TGFB1|CSF1|FZD7|SRF|ADM|IGF1|PTGS2|PYGO2|TEP1|PLAU|BCL2|ULK1|SOX9|BMPR1B|HBEGF|PPARD
45830	2.2429E-11	1.5934E-10	7	10	445	28928	positive regulation of isotype switching	CD40|PTPRC|TGFB1|IFNG|TBX21|CD28|STAT6
7268	2.7346E-11	1.9391E-10	22	240	445	28928	synaptic transmission	CAST|GRID2|XBP1|EGR3|DMPK|MUSK|M3|CACNA1B|HTR1B|PLAT|ATP1A2|KLK8|CPLX1|P2RX7|ALDH5A1|ALS2|TSPO|NAALAD2|APBA3|TAC1|PRIMA1|NTSR2
43388	2.8988E-11	2.0517E-10	12	54	445	28928	positive regulation of DNA binding	TGFB1|RIPK2|IRF4|NFAM1|ITGB2|JAK2|TNF|TLR4|MYD88|TLR3|ICAM1|TLR2
18	3.0052E-11	2.1231E-10	9	23	445	28928	regulation of DNA recombination	CD40|PTPRC|TGFB1|BCL6|IFNG|TBX21|CD28|STAT6|IL27RA
30029	3.0271E-11	2.1346E-10	19	174	445	28928	actin filament-based process	VASP|PRR5|ARHGAP8|SHC1|ELN|SRF|PDGFB|WAS|CORO1A|AIF1|RHOA|SPN|FMNL1|BCL6|BCL2|RAC2|MYH9|WASF2|GRID2IP
6066	3.2957E-11	2.3197E-10	27	371	445	28928	alcohol metabolic process	B4GALT1|EPAS1|HEXB|HDC|PTAFR|PCSK9|LCAT|GATA3|HMGCR|TNF|SULT1A1|PLCG2|LEPR|PLCG1|CD36|ATP7A|BCHE|PCYT1A|CHKA|CYP7B1|PLA2G15|ALDH5A1|TEP1|LPCAT2|MAN2B1|IL6ST|LY6E
165	3.4234E-11	2.4052E-10	17	135	445	28928	MAPKKK cascade	IGHM|CD74|SMAD1|MAP3K1|SYK|SHC1|SLC11A1|ITGA1|TNF|MAPK8IP3|GADD45G|P2RX7|PTPRC|JAK2|TLR4|FGFR3|MYD88
51271	3.7297E-11	2.6108E-10	11	43	445	28928	negative regulation of cellular component movement	DLL4|CD63|RRAS|TEP1|ABHD2|SRF|PDGFB|BCL2|ADA|ARHGAP4|PPARD
40013	3.7297E-11	2.6108E-10	11	43	445	28928	negative regulation of locomotion	DLL4|CD63|RRAS|TEP1|ABHD2|SRF|PDGFB|BCL2|ADA|ARHGAP4|PPARD
6916	3.8863E-11	2.7155E-10	15	100	445	28928	anti-apoptosis	STAT5A|CEBPB|FOXC1|SERPINB9|ALOX12|IGF1|SOD2|CLU|ETS1|TNFSF13B|ADAM17|IL7|IL2RB|BCL2|BCL2L1
46328	4.5897E-11	3.1894E-10	12	56	445	28928	regulation of JNK cascade	IL1A|IL1RN|MAP3K1|SYK|RIPK2|IL1B|TLR6|TNF|MAPK8IP3|TLR4|MYD88|TLR3
32102	4.5897E-11	3.1894E-10	12	56	445	28928	negative regulation of response to external stimulus	SPN|GRID2|CNR2|SERPINF1|FABP7|IL2RA|ADRB2|FCGR2B|KLK8|ADA|PPARD|CD276
48771	4.5897E-11	3.1894E-10	12	56	445	28928	tissue remodeling	STAT5A|MMP14|FOXC1|ITGA4|EPAS1|IL7|ELN|RAC2|BAK1|IGF1|ADRB2|ATP7A
1558	4.8840E-11	3.3878E-10	17	138	445	28928	regulation of cell growth	APC2|TGFB1|TNFRSF12A|CD81|OMG|ALOX12|IGF1|CYR61|RHOA|ARHGAP4|IL7|BCL2|ULK1|SGK1|CD44|HBEGF|PPARD
51091	4.9047E-11	3.3898E-10	11	44	445	28928	positive regulation of transcription factor activity	TGFB1|RIPK2|NFAM1|ITGB2|JAK2|TNF|TLR4|MYD88|TLR3|ICAM1|TLR2
90047	4.9047E-11	3.3898E-10	11	44	445	28928	positive regulation of transcription regulator activity	TGFB1|RIPK2|NFAM1|ITGB2|JAK2|TNF|TLR4|MYD88|TLR3|ICAM1|TLR2
51701	6.0864E-11	4.1838E-10	7	11	445	28928	interaction with host	TLR9|TLR7|TLR6|TLR5|TLR4|TLR3|TLR2
45911	6.0864E-11	4.1838E-10	7	11	445	28928	positive regulation of DNA recombination	CD40|PTPRC|TGFB1|IFNG|TBX21|CD28|STAT6
31102	6.0864E-11	4.1838E-10	7	11	445	28928	neuron projection regeneration	BCL2|OMG|NEFL|FAS|ADM|ULK1|JAK2
43406	7.0637E-11	4.8470E-10	13	72	445	28928	positive regulation of MAP kinase activity	IGHM|CD74|IL1RN|MAP3K1|SYK|SHC1|ITGA1|MAPK8IP3|P2RX7|PTPRC|IL1B|TLR6|TLR4
8624	7.3108E-11	5.0075E-10	9	25	445	28928	induction of apoptosis by extracellular signals	SPN|FASL|CD5|CASP3|CD28|GZMB|FAS|CD3E|TNF
6915	7.4629E-11	5.1025E-10	30	472	445	28928	apoptosis	ECE1|LSP1|TNF|SGPL1|INPP5D|CASP3|CASP1|PMAIP1|BAK1|JAK2|ATP7A|JUN|MAP3K1|TNFRSF12A|UNC5B|RIPK2|RPS6|OSM|GZMB|SOD2|JMJD6|GADD45G|FASL|IFNG|TEP1|IL2RA|BCL2|FAS|SGK1|BCL2L1
70302	8.8263E-11	6.0113E-10	12	59	445	28928	regulation of stress-activated protein kinase signaling cascade	IL1A|IL1RN|MAP3K1|SYK|RIPK2|IL1B|TLR6|TNF|MAPK8IP3|TLR4|MYD88|TLR3
10574	8.8549E-11	6.0113E-10	6	7	445	28928	regulation of vascular endothelial growth factor production	IL1A|IL1B|C5AR1|C3AR1|PTGS2|CCR2
31294	8.8549E-11	6.0113E-10	6	7	445	28928	lymphocyte costimulation	SPN|TNFSF14|CD5|CD80|CD28|TNFSF13B
31295	8.8549E-11	6.0113E-10	6	7	445	28928	T cell costimulation	SPN|TNFSF14|CD5|CD80|CD28|TNFSF13B
30036	9.2321E-11	6.2562E-10	18	164	445	28928	actin cytoskeleton organization	VASP|PRR5|ARHGAP8|SHC1|ELN|SRF|PDGFB|WAS|CORO1A|AIF1|RHOA|SPN|FMNL1|BCL6|BCL2|RAC2|WASF2|GRID2IP
22612	1.0580E-10	7.1569E-10	14	90	445	28928	gland morphogenesis	STAT5A|LAMA5|RARG|TGFB1|CSF1|PDGFB|IGF1|CYP7B1|TNF|TGFBR2|BCL2|SOX9|CD44|DUOX2
1816	1.0686E-10	7.2033E-10	11	47	445	28928	cytokine production	LYN|SLC11A1|PTAFR|REL|IRF7|LCP2|PTGS2|TLR4|MS4A1|MYD88|GADD45G
43270	1.0686E-10	7.2033E-10	11	47	445	28928	positive regulation of ion transport	P2RY12|HOMER1|PLCG2|TSPO|PLCG1|BAK1|IGF1|GIMAP5|ADRB2|SGK1|JAK3
12501	1.1217E-10	7.5480E-10	30	480	445	28928	programmed cell death	ECE1|LSP1|TNF|SGPL1|INPP5D|CASP3|CASP1|PMAIP1|BAK1|JAK2|ATP7A|JUN|MAP3K1|TNFRSF12A|UNC5B|RIPK2|RPS6|OSM|GZMB|SOD2|JMJD6|GADD45G|FASL|IFNG|TEP1|IL2RA|BCL2|FAS|SGK1|BCL2L1
45055	1.1263E-10	7.5651E-10	8	18	445	28928	regulated secretory pathway	LYN|LAT2|ADORA3|BTK|RAB27A|UNC13D|LAT|MYO1F
2573	1.1932E-10	7.9865E-10	10	36	445	28928	myeloid leukocyte differentiation	HHEX|SPI1|TGFB1|CSF1|IRF4|GIMAP5|PIRB|TNF|RELB|TGFBR2
43900	1.1932E-10	7.9865E-10	10	36	445	28928	regulation of multi-organism process	SPN|IFNG|IL15|IL2RA|IL12B|CD36|TNF|ADA|MYD88|TLR2
51099	1.3359E-10	8.9260E-10	12	61	445	28928	positive regulation of binding	TGFB1|RIPK2|IRF4|NFAM1|ITGB2|JAK2|TNF|TLR4|MYD88|TLR3|ICAM1|TLR2
19882	1.3673E-10	9.1201E-10	11	48	445	28928	antigen processing and presentation	FCGR1|IGHM|CD74|FCGR3|FCER1G|IFNG|SLC11A1|HFE|FCGR2B|ICAM1|RELB
2286	1.4414E-10	9.5808E-10	7	12	445	28928	T cell activation involved in immune response	SLC11A1|RPS6|BCL3|RAB27A|ATP7A|GADD45G|RELB
43370	1.4414E-10	9.5808E-10	7	12	445	28928	regulation of CD4-positive, alpha beta T cell differentiation	SASH3|BCL6|RIPK2|HLX|IL4RA|GIMAP5|IL2RG
8637	1.6321E-10	1.0811E-9	9	27	445	28928	apoptotic mitochondrial changes	JUN|MAP3K1|CASP3|BCL2|PMAIP1|BAK1|ATP7A|SOD2|BCL2L1
51092	1.6321E-10	1.0811E-9	9	27	445	28928	positive regulation of NF-kappaB transcription factor activity	TGFB1|RIPK2|ITGB2|TNF|TLR4|MYD88|TLR3|ICAM1|TLR2
10769	1.6649E-10	1.0971E-9	14	93	445	28928	regulation of cell morphogenesis involved in differentiation	APC2|TGFB1|SEMA4D|TNFRSF12A|OMG|KLK8|ARHGAP4|TTC3|NEFL|PLXNB2|NEFM|ULK1|SGK1|LZTS1
51789	1.6649E-10	1.0971E-9	14	93	445	28928	response to protein stimulus	EGR1|XBP1|TGFB1|HSPA5|GIPR|ALOX12|CYR61|P2RX7|IFNG|TTC3|BCL2|FAS|CD48|BCL2L1
48839	1.6649E-10	1.0971E-9	14	93	445	28928	inner ear development	CLIC5|JAG1|PRRX1|GFI1|FZD6|CHD7|MAFB|NR4A3|TEC|SIX4|SPRY2|HES1|FGFR3|DUOX2
43687	1.8712E-10	1.2309E-9	45	1006	445	28928	post-translational protein modification	IGHM|BTG2|PXK|SHC1|PTPN22|NRBP2|RELN|KDR|CSK|JAK2|JAK3|EPHB1|LYN|STAT5A|CD74|SMAD1|MAP3K1|TGFB1|DMPK|MUSK|SYK|TIPARP|RIPK2|ITGA1|OSM|MAPK8IP3|TGFBR1|GADD45G|TGFBR2|P2RX7|PTPRC|TEC|IFNG|TEP1|LCK|IRF4|PELI1|BCL2|BTK|PTPN6|ULK1|SGK1|BMPR1B|TLR4|FGFR3
50852	1.9193E-10	1.2582E-9	8	19	445	28928	T cell receptor signaling pathway	RIPK2|PLCG2|THEMIS|PTPN22|CLEC2I|PLCG1|BCL2A1D|CD3E
1836	1.9193E-10	1.2582E-9	8	19	445	28928	release of cytochrome c from mitochondria	JUN|CASP3|BCL2|PMAIP1|BAK1|ATP7A|SOD2|BCL2L1
31341	2.1589E-10	1.4129E-9	10	38	445	28928	regulation of cell killing	P2RX7|STAT5A|LAG3|KLRK1|PTPRC|PNP|ALOX12|GIMAP5|IL7R|ULBP1
33554	2.3137E-10	1.5116E-9	28	434	445	28928	cellular response to stress	CDKN1A|BTG2|EPAS1|PCSK9|ADM|TNF|CASP3|NEFL|PMAIP1|JAK2|ATP7A|JUN|XBP1|MAP3K1|SYK|HSPA5|OMG|SOD2|MAPK8IP3|RHOA|MLH3|IFNG|BCL3|BCL2|FAS|ULK1|SGK1|MYD88
61138	2.6280E-10	1.7140E-9	15	114	445	28928	morphogenesis of a branching epithelium	LAMA5|TGFB1|CSF1|SRF|PDGFB|CXCR4|ADM|IGF1|TGFBR2|GNA13|HHEX|BCL2|CTSH|SOX9|CD44
10551	2.9801E-10	1.9404E-9	15	115	445	28928	regulation of gene-specific transcription from RNA polymerase II promoter	SMAD1|RARG|MAP3K1|TGFB1|IKZF1|IGF1|HHEX|IRF4|IL1B|TLR9|HES1|TLR4|FGFR3|TLR3|TLR2
2718	3.0816E-10	2.0031E-9	7	13	445	28928	regulation of cytokine production involved in immune response	SASH3|FCER1G|BCL6|CD36|GIMAP5|TLR4|TLR2
10324	3.3933E-10	2.1947E-9	19	200	445	28928	membrane invagination	FCER1G|SLC11A1|LRP5|HTR1B|GATA2|UNC13D|VAV1|JMJD6|TGFBR2|FCGR1|P2RX7|IGHG2B|IGHG1|FCGR3|ULK1|PTX3|CD36|FCGR2B|WASF2
6897	3.3933E-10	2.1947E-9	19	200	445	28928	endocytosis	FCER1G|SLC11A1|LRP5|HTR1B|GATA2|UNC13D|VAV1|JMJD6|TGFBR2|FCGR1|P2RX7|IGHG2B|IGHG1|FCGR3|ULK1|PTX3|CD36|FCGR2B|WASF2
31343	3.3936E-10	2.1947E-9	9	29	445	28928	positive regulation of cell killing	P2RX7|STAT5A|LAG3|KLRK1|PTPRC|PNP|ALOX12|GIMAP5|ULBP1
1796	3.4959E-10	2.2418E-9	6	8	445	28928	regulation of type IIa hypersensitivity	C3|FCGR1|IGHG2B|IGHG1|FCGR3|FCER1G
1798	3.4959E-10	2.2418E-9	6	8	445	28928	positive regulation of type IIa hypersensitivity	C3|FCGR1|IGHG2B|IGHG1|FCGR3|FCER1G
2888	3.4959E-10	2.2418E-9	6	8	445	28928	positive regulation of myeloid leukocyte mediated immunity	C3|FCGR1|IGHG2B|IGHG1|FCGR3|FCER1G
2892	3.4959E-10	2.2418E-9	6	8	445	28928	regulation of type II hypersensitivity	C3|FCGR1|IGHG2B|IGHG1|FCGR3|FCER1G
2894	3.4959E-10	2.2418E-9	6	8	445	28928	positive regulation of type II hypersensitivity	C3|FCGR1|IGHG2B|IGHG1|FCGR3|FCER1G
43525	4.7824E-10	3.0617E-9	9	30	445	28928	positive regulation of neuron apoptosis	JUN|FASL|NCF2|CASP3|ITGA1|PCSK9|PMAIP1|TNF|RHOA
3001	5.1492E-10	3.2855E-9	14	101	445	28928	generation of a signal involved in cell-cell signaling	LYN|CAST|IL1RN|XBP1|SYK|CACNA1B|ADM|CPLX1|AQP1|P2RX7|FCGR3|VGF|ADORA3|BTK
23061	5.1492E-10	3.2855E-9	14	101	445	28928	signal release	LYN|CAST|IL1RN|XBP1|SYK|CACNA1B|ADM|CPLX1|AQP1|P2RX7|FCGR3|VGF|ADORA3|BTK
19953	5.7149E-10	3.6404E-9	26	392	445	28928	sexual reproduction	FOXC1|B4GALT1|HEXB|HEXA|CXCR4|AFP|PTGS2|PVR|SGPL1|SOX9|DUOX2|BBS1|SMAD1|TGFB1|ZBTB16|STAT3|RPS6|TGFBR1|ETV5|BCL6|VGF|RARA|BCL2|CD9|BMPR1B|BCL2L1
2702	6.0817E-10	3.8612E-9	7	14	445	28928	positive regulation of production of molecular mediator of immune response	SASH3|FCER1G|CD36|GIMAP5|TLR4|IL13RA1|TLR2
45076	6.0817E-10	3.8612E-9	7	14	445	28928	regulation of interleukin-2 biosynthetic process	STAT5A|LAG3|CD28|CLEC2I|CD3E|CARD11|CD276
15837	6.1732E-10	3.9127E-9	15	121	445	28928	amine transport	LYN|XBP1|KCNJ10|SYK|SLC11A1|SLC6A1|LAT2|SLC6A6|FCGR3|SLC6A8|SLCO4A1|SIT1|ADORA3|BTK|LY6E
2440	6.6476E-10	4.2065E-9	9	31	445	28928	production of molecular mediator of immune response	CD40LG|POLM|SLC11A1|FAS|ICOSL|POU2F2|IL7R|LAX1|TNFSF13B
7409	7.3510E-10	4.6439E-9	18	186	445	28928	axonogenesis	VASP|TOP2B|EGR2|UNC5B|CXCR4|B3GALT6|MAPK8IP3|RUNX3|EFNB1|NFASC|RELN|ALS2|BCL2|NEFL|ULK1|JAK2|BMPR1B|EPHB1
71310	7.5477E-10	4.7603E-9	17	164	445	28928	cellular response to organic substance	STAT5A|EGR1|SMAD1|XBP1|TGFB1|HSPA5|NCF2|SHC1|STAT3|PDGFB|PCSK9|IRS2|AGTR1A|RPE65|IFNG|JAK2|SGK1
10467	7.5855E-10	4.7763E-9	74	2282	445	28928	gene expression	PCSK1|BTG2|RARG|SPI1|NAB1|GFI1|NAB2|CHD7|PCSK9|ECE1|IKZF1|ETS1|C4B|IGHG1|HHEX|C1RL|CASP1|SOX9|CAST|TGIF1|RPS6|ARID5B|IL16|OLIG2|RUNX3|POU3F3|JMJD6|RUNX1|IGHG2B|MMP14|ELF4|IRF4|IRF1|RARA|IRF7|SERPING1|PPARD|C1QB|C1QA|CEBPB|FOXC1|EPAS1|SRF|FURIN|GATA3|GATA2|NPAS2|RELB|C3|HLX|TBX21|STAT6|HES1|STAT5A|EGR1|SMAD1|JUN|EGR2|XBP1|EGR3|STAT3|POU2F2|NFKB2|P2RX7|MAFB|NR4A3|TEC|BCL6|MAFG|BCL3|REL|FAS|LAT|C1QC
1906	7.7977E-10	4.8937E-9	8	22	445	28928	cell killing	FCGR1|IGHG1|FCGR3|GZMB|RAB27A|SERPINB9|PTPN6|UNC13D
2685	7.7977E-10	4.8937E-9	8	22	445	28928	regulation of leukocyte migration	CXCL10|C7|ADORA3|C5AR1|C3AR1|ADA|CCR2|TLR2
51054	8.1751E-10	5.1222E-9	10	43	445	28928	positive regulation of DNA metabolic process	JUN|CD40|PTPRC|PNP|TGFB1|IFNG|SHC1|TBX21|CD28|STAT6
50769	8.2716E-10	5.1742E-9	13	87	445	28928	positive regulation of neurogenesis	LYN|APC2|SEMA4D|TNFRSF12A|OLIG2|ETV5|KDR|NEFL|TSPO|PLXNB2|IL6ST|SGK1|ASPA
1654	8.2973E-10	5.1817E-9	17	165	445	28928	eye development	TGIF1|RARG|FOXC1|MAP3K1|TGFB1|STAT3|CHD7|TULP3|IKZF1|TSPAN12|AQP1|JMJD6|PYGO2|FASL|BAK1|BMPR1B|EPHB1
1818	9.1237E-10	5.6885E-9	9	32	445	28928	negative regulation of cytokine production	BCL6|SLC11A1|TLR9|TSPO|GIMAP5|TIGIT|FCGR2B|TLR4|TLR2
31327	9.3943E-10	5.8477E-9	29	493	445	28928	negative regulation of cellular biosynthetic process	RARG|NAB1|NAB2|IKZF1|GIMAP5|RBPJ|TNF|HHEX|INPP5D|TSPO|HES1|SOX9|CD276|TGIF1|EGR1|LAG3|TGFB1|PRRX1|ZBTB16|HTR1B|OLIG2|POU3F3|BCL6|BCL3|RARA|ANG|FGFR3|HBEGF|PPARD
2456	1.0351E-9	6.4121E-9	6	9	445	28928	T cell mediated immunity	CD8A|SLC11A1|GZMB|RAB27A|SERPINB9|ICAM1
2720	1.0351E-9	6.4121E-9	6	9	445	28928	positive regulation of cytokine production involved in immune response	SASH3|FCER1G|CD36|GIMAP5|TLR4|TLR2
46641	1.0351E-9	6.4121E-9	6	9	445	28928	positive regulation of alpha-beta T cell proliferation	PTPRC|SYK|RIPK2|CD80|CD28|CD3E
7389	1.1042E-9	6.8290E-9	22	291	445	28928	pattern specification process	TGIF1|BTG2|RARG|EGR2|FOXC1|ZBTB16|SRF|CHRD|LRP5|TULP3|CXCR4|TGFBR1|TGFBR2|GNA13|EFNB1|IFT52|HHEX|MAFB|RELN|HES1|BMPR1B|WNT3
1782	1.1252E-9	6.9253E-9	7	15	445	28928	B cell homeostasis	TNFRSF13B|CASP3|BCL2|PIK3CD|BAK1|PIRB|TNFSF13B
51817	1.1252E-9	6.9253E-9	7	15	445	28928	modification of morphology or physiology of other organism involved in symbiotic interaction	TLR9|TLR7|TLR6|TLR5|TLR4|TLR3|TLR2
32642	1.1252E-9	6.9253E-9	7	15	445	28928	regulation of chemokine production	IFNG|RIPK2|IL1B|TLR4|MYD88|TLR3|TLR2
51052	1.1936E-9	7.3343E-9	12	73	445	28928	regulation of DNA metabolic process	JUN|CD40|PTPRC|PNP|TGFB1|BCL6|IFNG|SHC1|TBX21|CD28|STAT6|IL27RA
51051	1.2264E-9	7.5238E-9	15	127	445	28928	negative regulation of transport	IL1RN|PXK|TGFB1|OSM|ADRB2|PTGS2|TNF|RHOA|HRH3|TEP1|IL1B|NCS1|BCL2|FCGR2B|ADA
51384	1.2375E-9	7.5799E-9	9	33	445	28928	response to glucocorticoid stimulus	SULT1A1|BCHE|TGFB1|BCL2|FAS|LCAT|ACSBG1|SGK1|AGTR1A
9890	1.2965E-9	7.9283E-9	29	500	445	28928	negative regulation of biosynthetic process	RARG|NAB1|NAB2|IKZF1|GIMAP5|RBPJ|TNF|HHEX|INPP5D|TSPO|HES1|SOX9|CD276|TGIF1|EGR1|LAG3|TGFB1|PRRX1|ZBTB16|HTR1B|OLIG2|POU3F3|BCL6|BCL3|RARA|ANG|FGFR3|HBEGF|PPARD
6464	1.3781E-9	8.4138E-9	48	1190	445	28928	protein modification process	IGHM|BTG2|PXK|B4GALT1|SHC1|PTPN22|NRBP2|RELN|KDR|CSK|JAK2|ATP7A|JAK3|EPHB1|LYN|STAT5A|CD74|SMAD1|MAP3K1|TGFB1|DMPK|MUSK|SYK|TIPARP|RIPK2|ITGA1|OSM|B3GALT6|MAPK8IP3|TGFBR1|GADD45G|TGFBR2|P2RX7|PTPRC|TEC|IFNG|TEP1|LCK|IRF4|PELI1|BCL2|BTK|PTPN6|ULK1|SGK1|BMPR1B|TLR4|FGFR3
46660	1.6496E-9	1.0055E-8	12	75	445	28928	female sex differentiation	STAT5A|SGPL1|FOXC1|TGFB1|VGF|TIPARP|CHD7|BCL2|KDR|AFP|BMPR1B|BCL2L1
2541	1.6603E-9	1.0072E-8	9	34	445	28928	activation of plasma proteins involved in acute inflammatory response	C3|C4B|C1QB|IGHG2B|C1QA|IGHG1|C1RL|SERPING1|C1QC
6956	1.6603E-9	1.0072E-8	9	34	445	28928	complement activation	C3|C4B|C1QB|IGHG2B|C1QA|IGHG1|C1RL|SERPING1|C1QC
31960	1.6603E-9	1.0072E-8	9	34	445	28928	response to corticosteroid stimulus	SULT1A1|BCHE|TGFB1|BCL2|FAS|LCAT|ACSBG1|SGK1|AGTR1A
45926	1.9300E-9	1.1690E-8	13	93	445	28928	negative regulation of growth	TGFB1|ADRB2|TNF|ARHGAP4|IFNG|IL7|BCL2|IL12B|ULK1|CD36|MYD88|PPARD|TLR2
50869	1.9739E-9	1.1937E-8	7	16	445	28928	negative regulation of B cell activation	BCL6|TNFRSF13B|INPP5D|CASP3|BTLA|FAS|FCGR2B
10605	2.0357E-9	1.2292E-8	32	609	445	28928	negative regulation of macromolecule metabolic process	RARG|NAB1|NAB2|IKZF1|RBPJ|TNF|AIF1|HHEX|INPP5D|HES1|BAK1|SOX9|CD276|TGIF1|EGR1|JUN|LAG3|TGFB1|PRRX1|MUSK|ZBTB16|OLIG2|POU3F3|PTPRC|BCL6|BCL3|RARA|ANG|PTPN6|FGFR3|HBEGF|PPARD
3013	2.0992E-9	1.2635E-8	16	153	445	28928	circulatory system process	FOXC1|GCH1|NCF2|ITGA1|CHD7|CACNA1B|CXCR4|AQP4|ATP1A2|ADRB2|PTGS2|SOD2|AGTR1A|AQP1|HRH3|TAC1
8015	2.0992E-9	1.2635E-8	16	153	445	28928	blood circulation	FOXC1|GCH1|NCF2|ITGA1|CHD7|CACNA1B|CXCR4|AQP4|ATP1A2|ADRB2|PTGS2|SOD2|AGTR1A|AQP1|HRH3|TAC1
50905	2.1142E-9	1.2705E-8	11	61	445	28928	neuromuscular process	CLIC5|GRID2|NR4A3|TEC|GM2A|GCH1|HEXB|FABP7|HEXA|PEX5|NEFL
50728	2.2047E-9	1.3228E-8	9	35	445	28928	negative regulation of inflammatory response	SPN|CNR2|SERPINF1|IL2RA|ADRB2|FCGR2B|ADA|PPARD|CD276
7005	2.2088E-9	1.3232E-8	13	94	445	28928	mitochondrion organization	JUN|MAP3K1|EPAS1|GIMAP5|SOD2|P2RX7|CASP3|PEX5|BCL2|PMAIP1|BAK1|ATP7A|BCL2L1
50678	2.2570E-9	1.3500E-8	12	77	445	28928	regulation of epithelial cell proliferation	CD2|TGFB1|B4GALT1|HRH3|TEP1|SERPINF1|KDR|CYP7B1|GLUL|RUNX3|FGFR3|PPARD
30324	2.3281E-9	1.3903E-8	14	113	445	28928	lung development	LAMA5|EPAS1|IGF1|MAPK8IP3|JMJD6|TGFBR2|MMP14|HHEX|KDR|CTSH|SPRY2|HES1|ATP7A|ADA
6519	2.3443E-9	1.3978E-8	22	303	445	28928	cellular amino acid and derivative metabolic process	STAT5A|BCHE|PCYT1A|CHKA|SMOX|EPAS1|HDC|GATA3|CPT1C|SOD2|SAT1|UGT1A7C|AZIN1|SULT1A1|PLA2G15|ALDH6A1|ALDH5A1|KYNU|LPCAT2|ATP7A|GLUL|LY6E
61061	2.4747E-9	1.4733E-8	19	225	445	28928	muscle structure development	LAMA5|FOXC1|TGFB1|HOMER1|MUSK|TIPARP|ELN|ARID5B|RHOA|SIX4|ALS2|TEP1|HLX|DOK7|RARA|CASP1|MYH9|VAMP5|LY6E
43372	2.5542E-9	1.5088E-8	6	10	445	28928	positive regulation of CD4-positive, alpha beta T cell differentiation	SASH3|RIPK2|HLX|IL4RA|GIMAP5|IL2RG
2885	2.5542E-9	1.5088E-8	6	10	445	28928	positive regulation of hypersensitivity	C3|FCGR1|IGHG2B|IGHG1|FCGR3|FCER1G
45408	2.5542E-9	1.5088E-8	6	10	445	28928	regulation of interleukin-6 biosynthetic process	TLR1|CEBPB|IFNG|INPP5D|IL1B|TLR4
48302	2.5542E-9	1.5088E-8	6	10	445	28928	regulation of isotype switching to IgG isotypes	CD40|PTPRC|IFNG|TBX21|CD28|IL27RA
32733	2.5542E-9	1.5088E-8	6	10	445	28928	positive regulation of interleukin-10 production	SASH3|FCER1G|CD40LG|TLR9|TIGIT|TLR4
48660	2.6038E-9	1.5358E-8	10	48	445	28928	regulation of smooth muscle cell proliferation	JUN|SHC1|IL15|PDGFB|PTGS2|AIF1|MYD88|HBEGF|PPARD|TGFBR2
44087	2.6172E-9	1.5413E-8	14	114	445	28928	regulation of cellular component biogenesis	MAP3K1|MUSK|ELN|SRF|PLEK|CORO1A|RHOA|TGFBR1|AQP1|MMP14|TEP1|CLEC2I|SGK1|TAC1
44106	2.7598E-9	1.6228E-8	20	252	445	28928	cellular amine metabolic process	STAT5A|BCHE|PCYT1A|CHKA|SMOX|EPAS1|HDC|GATA3|CPT1C|SAT1|AZIN1|SULT1A1|PLA2G15|ALDH6A1|ALDH5A1|KYNU|LPCAT2|ATP7A|GLUL|LY6E
1910	2.8999E-9	1.7025E-8	9	36	445	28928	regulation of leukocyte mediated cytotoxicity	P2RX7|STAT5A|LAG3|KLRK1|PTPRC|PNP|GIMAP5|IL7R|ULBP1
30323	2.9387E-9	1.7226E-8	14	115	445	28928	respiratory tube development	LAMA5|EPAS1|IGF1|MAPK8IP3|JMJD6|TGFBR2|MMP14|HHEX|KDR|CTSH|SPRY2|HES1|ATP7A|ADA
2687	3.3113E-9	1.9381E-8	7	17	445	28928	positive regulation of leukocyte migration	CXCL10|C7|ADORA3|C5AR1|C3AR1|CCR2|TLR2
7517	3.7581E-9	2.1962E-8	17	182	445	28928	muscle organ development	LAMA5|FOXC1|TGFB1|HOMER1|MUSK|TIPARP|ELN|ARID5B|RHOA|SIX4|ALS2|TEP1|HLX|DOK7|RARA|VAMP5|LY6E
34097	3.9786E-9	2.3216E-8	10	50	445	28928	response to cytokine stimulus	XCR1|RIPK2|CCL5|SLC11A1|STAT3|BCL2|STAT6|PTGS2|CORO1A|BCL2L1
10552	4.1093E-9	2.3942E-8	12	81	445	28928	positive regulation of gene-specific transcription from RNA polymerase II promoter	SMAD1|RARG|MAP3K1|TGFB1|IRF4|IL1B|TLR9|HES1|IGF1|TLR4|TLR3|TLR2
7507	4.4148E-9	2.5682E-8	19	233	445	28928	heart development	FOXC1|ITGA4|SHC1|SRF|CHD7|ADM|RBPJ|SOD2|TGFBR1|JMJD6|TGFBR2|IFT52|HHEX|TEP1|GJA5|CASP3|RARA|SOX9|LY6E
32583	4.7916E-9	2.7832E-8	15	140	445	28928	regulation of gene-specific transcription	SMAD1|RARG|MAP3K1|TGFB1|IKZF1|IGF1|HHEX|IRF4|IL1B|TLR9|HES1|TLR4|FGFR3|TLR3|TLR2
10575	4.9909E-9	2.8684E-8	5	6	445	28928	positive regulation vascular endothelial growth factor production	IL1A|IL1B|C5AR1|C3AR1|PTGS2
2690	4.9909E-9	2.8684E-8	5	6	445	28928	positive regulation of leukocyte chemotaxis	CXCL10|C7|C5AR1|C3AR1|CCR2
2825	4.9909E-9	2.8684E-8	5	6	445	28928	regulation of T-helper 1 type immune response	RIPK2|HLX|SLC11A1|IL4RA|IL27RA
45586	4.9909E-9	2.8684E-8	5	6	445	28928	regulation of gamma-delta T cell differentiation	STAT5A|PTPRC|SYK|LCK|GIMAP5
45588	4.9909E-9	2.8684E-8	5	6	445	28928	positive regulation of gamma-delta T cell differentiation	STAT5A|PTPRC|SYK|LCK|GIMAP5
46643	4.9909E-9	2.8684E-8	5	6	445	28928	regulation of gamma-delta T cell activation	STAT5A|PTPRC|SYK|LCK|GIMAP5
46645	4.9909E-9	2.8684E-8	5	6	445	28928	positive regulation of gamma-delta T cell activation	STAT5A|PTPRC|SYK|LCK|GIMAP5
1912	5.0606E-9	2.8998E-8	8	27	445	28928	positive regulation of leukocyte mediated cytotoxicity	P2RX7|STAT5A|LAG3|KLRK1|PTPRC|PNP|GIMAP5|ULBP1
6958	5.0606E-9	2.8998E-8	8	27	445	28928	complement activation, classical pathway	C3|C1QB|IGHG2B|C1QA|IGHG1|C1RL|SERPING1|C1QC
8016	5.0692E-9	2.9004E-8	11	66	445	28928	regulation of heart contraction	DMPK|IFNG|EPAS1|CACNA1B|ADM|ATP1A2|ADRB2|JAK2|TAC1|ADA|HBEGF
60537	5.2875E-9	3.0207E-8	15	141	445	28928	muscle tissue development	FOXC1|TGFB1|HOMER1|MUSK|TIPARP|ELN|RHOA|SIX4|ALS2|TEP1|HLX|DOK7|RARA|VAMP5|LY6E
46632	5.3468E-9	3.0501E-8	7	18	445	28928	alpha-beta T cell differentiation	SYK|IRF1|BCL3|BCL2|ATP7A|GADD45G|RELB
51101	5.4735E-9	3.1177E-8	12	83	445	28928	regulation of DNA binding	TGFB1|RIPK2|IRF4|NFAM1|ITGB2|JAK2|TNF|TLR4|MYD88|TLR3|ICAM1|TLR2
43368	5.5462E-9	3.1497E-8	6	11	445	28928	positive T cell selection	CD74|PTPRC|BCL2|THEMIS|DOCK2|CD3D
2866	5.5462E-9	3.1497E-8	6	11	445	28928	positive regulation of acute inflammatory response to antigenic stimulus	C3|FCGR1|IGHG2B|IGHG1|FCGR3|FCER1G
51090	5.9818E-9	3.3870E-8	11	67	445	28928	regulation of transcription factor activity	TGFB1|RIPK2|NFAM1|ITGB2|JAK2|TNF|TLR4|MYD88|TLR3|ICAM1|TLR2
90046	5.9818E-9	3.3870E-8	11	67	445	28928	regulation of transcription regulator activity	TGFB1|RIPK2|NFAM1|ITGB2|JAK2|TNF|TLR4|MYD88|TLR3|ICAM1|TLR2
32846	6.2662E-9	3.5428E-8	9	39	445	28928	positive regulation of homeostatic process	P2RX7|CCL5|IL1B|TSPO|ALOX12|BAK1|GIMAP5|PTGS2|TAC1
43412	6.2950E-9	3.5538E-8	48	1248	445	28928	macromolecule modification	IGHM|BTG2|PXK|B4GALT1|SHC1|PTPN22|NRBP2|RELN|KDR|CSK|JAK2|ATP7A|JAK3|EPHB1|LYN|STAT5A|CD74|SMAD1|MAP3K1|TGFB1|DMPK|MUSK|SYK|TIPARP|RIPK2|ITGA1|OSM|B3GALT6|MAPK8IP3|TGFBR1|GADD45G|TGFBR2|P2RX7|PTPRC|TEC|IFNG|TEP1|LCK|IRF4|PELI1|BCL2|BTK|PTPN6|ULK1|SGK1|BMPR1B|TLR4|FGFR3
8361	6.4226E-9	3.6205E-8	15	143	445	28928	regulation of cell size	APC2|TGFB1|TNFRSF12A|CD81|ALOX12|IGF1|RHOA|ARHGAP4|IL7|BCL2|ULK1|SGK1|IL7R|HBEGF|PPARD
46545	7.0384E-9	3.9618E-8	11	68	445	28928	development of primary female sexual characteristics	STAT5A|SGPL1|FOXC1|VGF|TIPARP|CHD7|BCL2|KDR|AFP|BMPR1B|BCL2L1
7548	7.7760E-9	4.3706E-8	15	145	445	28928	sex differentiation	STAT5A|FOXC1|TGFB1|B4GALT1|TIPARP|CHD7|AFP|SGPL1|VGF|RARA|BCL2|KDR|SOX9|BMPR1B|BCL2L1
50890	7.9486E-9	4.4610E-8	55	1552	445	28928	cognition	CLIC5|IL1RN|HEXB|M3|HEXA|CHD7|GUCA1A|AQP4|OLFR1330|SLC6A1|AQP1|GABRR2|GM2A|OLFR287|CASP3|CASP1|IL12B|TPRN|CCR2|MUSK|SERPINF1|CYP7B1|F3|SCNN1G|OLFR558|TEP1|IL1B|SGK1|PLCB2|EPAS1|SRF|ATP1A2|HMGCR|PTGS2|KLK8|C3|OLFR56|HRH3|CNR2|OLFR98|OLFR99|TAC1|BCHE|EGR1|BBS1|JUN|B3GALT6|IGF1|S100B|RPE65|P2RX7|GJB2|GJB6|SPRY2|MAN2B1
6836	8.2892E-9	4.6454E-8	12	86	445	28928	neurotransmitter transport	P2RX7|CAST|SLC6A6|RIMS4|XBP1|SLC6A8|SIT1|CACNA1B|ATP1A2|STX3|SLC6A1|CPLX1
50850	8.3538E-9	4.6611E-8	7	19	445	28928	positive regulation of calcium-mediated signaling	SYK|CD8A|ADORA3|KDR|ITGAL|CD3E|ADA
44403	8.3538E-9	4.6611E-8	7	19	445	28928	symbiosis, encompassing mutualism through parasitism	TLR9|TLR7|TLR6|TLR5|TLR4|TLR3|TLR2
46330	8.3538E-9	4.6611E-8	7	19	445	28928	positive regulation of JNK cascade	IL1A|RIPK2|IL1B|TNF|TLR4|MYD88|TLR3
187	8.7739E-9	4.8883E-8	10	54	445	28928	activation of MAPK activity	P2RX7|IGHM|CD74|PTPRC|MAP3K1|SYK|SHC1|ITGA1|MAPK8IP3|TLR4
2377	9.5234E-9	5.2982E-8	8	29	445	28928	immunoglobulin production	CD40LG|POLM|FAS|ICOSL|POU2F2|IL7R|LAX1|TNFSF13B
48562	9.7074E-9	5.3927E-8	16	170	445	28928	embryonic organ morphogenesis	CLIC5|RARG|PRRX1|GFI1|FZD6|CHD7|TULP3|TGFBR1|TGFBR2|MAFB|NR4A3|TEC|SIX4|HLX|GJB6|SPRY2
6350	1.0351E-8	5.7417E-8	55	1564	445	28928	transcription	BTG2|RARG|SPI1|NAB1|GFI1|NAB2|CHD7|IKZF1|ETS1|HHEX|SOX9|CAST|TGIF1|ARID5B|IL16|OLIG2|RUNX3|POU3F3|JMJD6|RUNX1|ELF4|IRF4|IRF1|RARA|IRF7|PPARD|CEBPB|FOXC1|EPAS1|SRF|GATA3|GATA2|NPAS2|RELB|HLX|TBX21|STAT6|HES1|STAT5A|EGR1|SMAD1|JUN|EGR2|XBP1|EGR3|STAT3|POU2F2|NFKB2|MAFB|NR4A3|TEC|BCL6|MAFG|BCL3|REL
33032	1.0948E-8	6.0644E-8	6	12	445	28928	regulation of myeloid cell apoptosis	STAT5A|ADAM17|FCER1G|TEP1|BCL2|CD44
32880	1.2428E-8	6.8741E-8	13	108	445	28928	regulation of protein localization	PCSK1|CD40|TGFB1|CEP120|TNF|AGTR1A|P2RX7|CD40LG|IFNG|BCL2|CASP1|JAK2|SGK1
70304	1.2682E-8	7.0045E-8	7	20	445	28928	positive regulation of stress-activated protein kinase signaling cascade	IL1A|RIPK2|IL1B|TNF|TLR4|MYD88|TLR3
43271	1.2813E-8	7.0460E-8	8	30	445	28928	negative regulation of ion transport	PXK|TGFB1|NCS1|BCL2|ADRB2|PTGS2|TNF|RHOA
51928	1.2813E-8	7.0460E-8	8	30	445	28928	positive regulation of calcium ion transport	HOMER1|PLCG2|TSPO|PLCG1|BAK1|IGF1|GIMAP5|JAK3
70372	1.2813E-8	7.0460E-8	8	30	445	28928	regulation of ERK1 and ERK2 cascade	IL1A|CD74|RIPK2|IL1B|SPRY2|IGF1|TLR4|CD44
14706	1.4640E-8	8.0392E-8	14	130	445	28928	striated muscle tissue development	FOXC1|TGFB1|HOMER1|MUSK|ELN|RHOA|SIX4|ALS2|TEP1|HLX|DOK7|RARA|VAMP5|LY6E
9914	1.5194E-8	8.3318E-8	10	57	445	28928	hormone transport	LYN|IL1RN|VGF|SLCO4A1|ADORA3|BTK|ADM|CPLX1|LY6E|AQP1
30278	1.5248E-8	8.3495E-8	11	73	445	28928	regulation of ossification	P2RX7|SMAD1|EGR2|TGFB1|CSF1|CHRD|BCL2|SOX9|IGF1|ADRB2|CD276
21700	1.5563E-8	8.5096E-8	13	110	445	28928	developmental maturation	XBP1|EPAS1|LGI4|NTN4|RBPJ|GATA2|PTGS2|POU2F2|RUNX3|KDR|BTK|HES1|PPARD
18108	1.5791E-8	8.6097E-8	9	43	445	28928	peptidyl-tyrosine phosphorylation	LYN|STAT5A|RELN|SYK|LCK|BTK|OSM|JAK2|JAK3
18212	1.5791E-8	8.6097E-8	9	43	445	28928	peptidyl-tyrosine modification	LYN|STAT5A|RELN|SYK|LCK|BTK|OSM|JAK2|JAK3
45123	1.7247E-8	9.3499E-8	5	7	445	28928	cellular extravasation	ITGAM|SELPLG|ITGB2|ITGA1|TNF
45579	1.7247E-8	9.3499E-8	5	7	445	28928	positive regulation of B cell differentiation	STAT5A|PNP|SYK|INPP5D|IL2RG
48304	1.7247E-8	9.3499E-8	5	7	445	28928	positive regulation of isotype switching to IgG isotypes	CD40|PTPRC|IFNG|TBX21|CD28
32732	1.7247E-8	9.3499E-8	5	7	445	28928	positive regulation of interleukin-1 production	P2RX7|IFNG|CASP1|JAK2|TLR4
43434	1.7384E-8	9.4111E-8	13	111	445	28928	response to peptide hormone stimulus	STAT5A|EGR1|EGR2|SHC1|STAT3|PCSK9|IRS2|PLD1|RPE65|CCND3|VGF|JAK2|SGK1
45637	1.8110E-8	9.7901E-8	10	58	445	28928	regulation of myeloid cell differentiation	STAT5A|JUN|JAG1|CSF1|CCL5|INPP5D|RARA|FAS|IKZF1|TNF
50848	1.8772E-8	1.0105E-7	7	21	445	28928	regulation of calcium-mediated signaling	SYK|CD8A|ADORA3|KDR|ITGAL|CD3E|ADA
43901	1.8772E-8	1.0105E-7	7	21	445	28928	negative regulation of multi-organism process	IFNG|IL2RA|IL12B|CD36|TNF|MYD88|TLR2
48873	1.8772E-8	1.0105E-7	7	21	445	28928	homeostasis of number of cells within a tissue	P2RX7|SASH3|CSF1|IL7|BCL2|VPS54|CORO1A
33993	2.0068E-8	1.0757E-7	6	13	445	28928	response to lipid	EGR1|PDGFB|TLR4|TGFBR1|TLR2|TGFBR2
6910	2.0068E-8	1.0757E-7	6	13	445	28928	phagocytosis, recognition	FCGR1|IGHG2B|IGHG1|FCGR3|CD36|JMJD6
32652	2.0068E-8	1.0757E-7	6	13	445	28928	regulation of interleukin-1 production	P2RX7|IFNG|SPHK1|CASP1|JAK2|TLR4
45165	2.1087E-8	1.1288E-7	15	156	445	28928	cell fate commitment	SMAD1|GFI1|GATA3|OLIG2|RBPJ|GATA2|TGFBR1|IL7|CASP3|BCL2|KDR|SPRY2|HES1|SOX9|WNT3
3002	2.1383E-8	1.1430E-7	18	230	445	28928	regionalization	TGIF1|BTG2|RARG|EGR2|FOXC1|ZBTB16|SRF|CHRD|LRP5|TULP3|TGFBR1|IFT52|HHEX|MAFB|RELN|HES1|BMPR1B|WNT3
51345	2.1614E-8	1.1537E-7	13	113	445	28928	positive regulation of hydrolase activity	HSPA5|M3|ALOX12|AGTR1A|RHOA|GNA13|MMP14|GM2A|ANG|BAK1|JAK2|MS4A1|NTSR2
48511	2.1642E-8	1.1537E-7	14	134	445	28928	rhythmic process	STAT5A|EGR2|FOXC1|AFP|CYP7B1|NPAS2|SGPL1|VGF|BCL2|KDR|CASP1|PTGDS|BMPR1B|BCL2L1
31348	2.4148E-8	1.2855E-7	9	45	445	28928	negative regulation of defense response	SPN|CNR2|SERPINF1|IL2RA|ADRB2|FCGR2B|ADA|PPARD|CD276
6139	2.4883E-8	1.3227E-7	79	2718	445	28928	nucleobase, nucleoside, nucleotide and nucleic acid metabolic process	TOP2B|BTG2|RARG|SPI1|NCF2|NAB1|GFI1|NAB2|CHD7|IKZF1|ETS1|HHEX|PNP|CASP3|KYNU|RAC2|SOX9|ATP7A|CAST|TGIF1|ENTPD1|SLC11A1|RPS6|ARID5B|IL16|ICOSL|OLIG2|RUNX3|RHOA|POU3F3|JMJD6|RUNX1|ELF4|IRF4|IRF1|RARA|IRF7|MYH9|PPARD|CEBPB|FOXC1|EPAS1|SRF|ATP1A2|GATA3|HMGCR|GATA2|NPAS2|RELB|GNA13|HLX|KATNA1|TBX21|STAT6|HES1|STAT5A|EGR1|SMAD1|JUN|EGR2|XBP1|EGR3|CHKA|POLM|STAT3|RAB27A|POU2F2|MLH3|NFKB2|ALDH6A1|MAFB|CD40LG|NR4A3|TEC|BCL6|MAFG|BCL3|REL|ADA
43010	2.8753E-8	1.5263E-7	14	137	445	28928	camera-type eye development	TGIF1|FOXC1|MAP3K1|TGFB1|CHD7|TULP3|IKZF1|TSPAN12|AQP1|JMJD6|PYGO2|BAK1|BMPR1B|EPHB1
1822	2.9483E-8	1.5629E-7	12	96	445	28928	kidney development	PYGO2|SGPL1|FOXC1|TIPARP|BCL2|PCSK9|ARID5B|GATA3|AGTR1A|POU3F3|TGFBR1|JMJD6
30307	2.9617E-8	1.5678E-7	9	46	445	28928	positive regulation of cell growth	APC2|TNFRSF12A|CD81|BCL2|ALOX12|IGF1|SGK1|RHOA|HBEGF
43062	2.9679E-8	1.5685E-7	15	160	445	28928	extracellular structure organization	CAST|FOXC1|B4GALT1|MUSK|ELN|TNF|KLK8|CYR61|TGFBR1|NFKB2|NFASC|ALS2|BCL3|DOK7|ATP7A
42493	2.9711E-8	1.5685E-7	13	116	445	28928	response to drug	BCHE|SMAD1|JUN|XBP1|HTR1B|SOD2|RHOA|P2RX7|ADAM17|BCL2|CASP1|ABCB1B|TLR2
6887	3.2964E-8	1.7378E-7	13	117	445	28928	exocytosis	LYN|PLEK|RAB27A|CPLX1|UNC13D|P2RX7|LAT2|RIMS4|ADORA3|BTK|STX3|LAT|MYO1F
43193	3.3183E-8	1.7469E-7	12	97	445	28928	positive regulation of gene-specific transcription	SMAD1|RARG|MAP3K1|TGFB1|IRF4|IL1B|TLR9|HES1|IGF1|TLR4|TLR3|TLR2
50795	3.6136E-8	1.8998E-7	9	47	445	28928	regulation of behavior	CXCL10|C7|C5AR1|C3AR1|CASP1|CXCR4|IL16|PTGDS|CCR2
10558	3.7440E-8	1.9656E-7	26	480	445	28928	negative regulation of macromolecule biosynthetic process	RARG|NAB1|NAB2|IKZF1|RBPJ|TNF|HHEX|INPP5D|HES1|SOX9|CD276|TGIF1|EGR1|LAG3|TGFB1|PRRX1|ZBTB16|OLIG2|POU3F3|BCL6|BCL3|RARA|ANG|FGFR3|HBEGF|PPARD
31645	3.7660E-8	1.9717E-7	8	34	445	28928	negative regulation of neurological system process	BCHE|IFNG|CNR2|HTR1B|SLC6A1|PTGS2|KLK8|GRID2IP
48661	3.7660E-8	1.9717E-7	8	34	445	28928	positive regulation of smooth muscle cell proliferation	JUN|SHC1|PDGFB|PTGS2|AIF1|MYD88|HBEGF|TGFBR2
48008	3.8538E-8	2.0149E-7	7	23	445	28928	platelet-derived growth factor receptor signaling pathway	SGPL1|TEP1|TIPARP|PDGFB|ARID5B|PLAT|JAK2
51726	3.8607E-8	2.0158E-7	18	239	445	28928	regulation of cell cycle	STAT5A|JUN|CDKN1A|TGFB1|RPS6|OSM|TNF|RUNX3|GADD45G|CD2|CCND3|PTPRC|TEP1|CASP3|BCL2|PMP22|BAK1|SGK1
8610	3.9490E-8	2.0591E-7	20	295	445	28928	lipid biosynthetic process	PCYT1A|CHKA|UGT8A|SYK|HEXB|SPHK1|ALOX12|HMGCR|PTGS2|CYP7B1|PLD1|P2RX7|LPCAT2|TSPO|FAS|CD36|PTGDS|BMPR1B|SERINC5|PPARD
46777	4.0767E-8	2.1228E-7	11	80	445	28928	protein amino acid autophosphorylation	LYN|MAP3K1|MUSK|SYK|LCK|KDR|BTK|ULK1|JAK2|JAK3|TGFBR1
50770	4.1419E-8	2.1538E-7	10	63	445	28928	regulation of axonogenesis	APC2|SEMA4D|TNFRSF12A|OMG|NEFL|PLXNB2|NEFM|ULK1|KLK8|ARHGAP4
72001	4.1853E-8	2.1734E-7	12	99	445	28928	renal system development	PYGO2|SGPL1|FOXC1|TIPARP|BCL2|PCSK9|ARID5B|GATA3|AGTR1A|POU3F3|TGFBR1|JMJD6
45137	4.4736E-8	2.3200E-7	13	120	445	28928	development of primary sexual characteristics	STAT5A|FOXC1|TIPARP|CHD7|AFP|SGPL1|VGF|RARA|BCL2|KDR|SOX9|BMPR1B|BCL2L1
1810	4.5408E-8	2.3516E-7	5	8	445	28928	regulation of type I hypersensitivity	IGHG2B|IGHG1|FCGR3|FCER1G|FCGR2B
42471	4.6528E-8	2.4063E-7	11	81	445	28928	ear morphogenesis	CLIC5|MAFB|NR4A3|TEC|PRRX1|SIX4|GJB6|GFI1|FZD6|CHD7|SPRY2
50708	4.8165E-8	2.4877E-7	8	35	445	28928	regulation of protein secretion	P2RX7|PCSK1|CD40|CD40LG|IFNG|CASP1|TNF|AGTR1A
8585	4.8421E-8	2.4975E-7	10	64	445	28928	female gonad development	STAT5A|SGPL1|FOXC1|VGF|TIPARP|BCL2|KDR|AFP|BMPR1B|BCL2L1
8217	5.2499E-8	2.7042E-7	12	101	445	28928	regulation of blood pressure	GCH1|HRH3|NCF2|CACNA1B|AQP4|ATP1A2|ADRB2|PTGS2|TAC1|SOD2|AGTR1A|AQP1
45793	5.3020E-8	2.7274E-7	9	49	445	28928	positive regulation of cell size	APC2|TNFRSF12A|CD81|BCL2|ALOX12|IGF1|SGK1|RHOA|HBEGF
1974	5.3688E-8	2.7580E-7	7	24	445	28928	blood vessel remodeling	FOXC1|ITGA4|EPAS1|ELN|BAK1|IGF1|ATP7A
18193	5.4234E-8	2.7823E-7	14	144	445	28928	peptidyl-amino acid modification	LYN|STAT5A|MAP3K1|SYK|OSM|RELN|IFNG|LCK|BCL2|BTK|JAK2|ATP7A|SGK1|JAK3
42093	5.5257E-8	2.8234E-7	4	4	445	28928	T-helper cell differentiation	BCL3|ATP7A|GADD45G|RELB
2294	5.5257E-8	2.8234E-7	4	4	445	28928	CD4-positive, alpha-beta T cell differentiation involved in immune response	BCL3|ATP7A|GADD45G|RELB
32728	5.5257E-8	2.8234E-7	4	4	445	28928	positive regulation of interferon-beta production	TLR9|TLR4|TLR3|TLR2
42063	5.6446E-8	2.8803E-7	10	65	445	28928	gliogenesis	EGR2|RELN|LGI4|NAB1|NAB2|OMG|TSPO|SOX9|IGF1|OLIG2
8406	5.8681E-8	2.9904E-7	12	102	445	28928	gonad development	STAT5A|SGPL1|FOXC1|VGF|TIPARP|RARA|BCL2|KDR|AFP|SOX9|BMPR1B|BCL2L1
48705	5.9199E-8	3.0128E-7	14	145	445	28928	skeletal system morphogenesis	RARG|PRRX1|TIPARP|NAB1|NAB2|TULP3|ARID5B|TGFBR1|TGFBR2|P2RX7|SGPL1|SIX4|SOX9|BMPR1B
7178	6.0262E-8	3.0628E-7	11	83	445	28928	transmembrane receptor protein serine/threonine kinase signaling pathway	EGR1|SMAD1|MAP3K1|TGFB1|PDGFB|CCL2|AFP|BMPR1B|MYD88|TGFBR1|TGFBR2
51098	6.5505E-8	3.3249E-7	12	103	445	28928	regulation of binding	TGFB1|RIPK2|IRF4|NFAM1|ITGB2|JAK2|TNF|TLR4|MYD88|TLR3|ICAM1|TLR2
16525	7.3581E-8	3.7249E-7	7	25	445	28928	negative regulation of angiogenesis	CX3CR1|CXCL10|HHEX|C7|SERPINF1|CD36|CCR2
50920	7.3581E-8	3.7249E-7	7	25	445	28928	regulation of chemotaxis	CXCL10|C7|C5AR1|C3AR1|CXCR4|IL16|CCR2
32147	7.6084E-8	3.8465E-7	10	67	445	28928	activation of protein kinase activity	TLR1|MAP3K1|SPHK1|SLC11A1|HTR1B|JAK2|TLR4|MS4A1|GADD45G|TGFBR2
48609	8.2295E-8	4.1495E-7	24	433	445	28928	reproductive process in a multicellular organism	STAT5A|SMAD1|FOXC1|TGFB1|B4GALT1|HEXB|ZBTB16|RPS6|CXCR4|AFP|PTGS2|PVR|TGFBR1|ETV5|SGPL1|BCL6|VGF|RARA|BCL2|KDR|SOX9|ATP7A|BMPR1B|BCL2L1
32504	8.2295E-8	4.1495E-7	24	433	445	28928	multicellular organism reproduction	STAT5A|SMAD1|FOXC1|TGFB1|B4GALT1|HEXB|ZBTB16|RPS6|CXCR4|AFP|PTGS2|PVR|TGFBR1|ETV5|SGPL1|BCL6|VGF|RARA|BCL2|KDR|SOX9|ATP7A|BMPR1B|BCL2L1
51926	9.0051E-8	4.5286E-7	6	16	445	28928	negative regulation of calcium ion transport	TGFB1|NCS1|BCL2|ADRB2|PTGS2|RHOA
6911	9.0051E-8	4.5286E-7	6	16	445	28928	phagocytosis, engulfment	FCGR1|IGHG2B|IGHG1|FCGR3|FCER1G|FCGR2B
60562	9.8641E-8	4.9541E-7	14	151	445	28928	epithelial tube morphogenesis	VASP|TGIF1|LAMA5|TGFB1|CSF1|SRF|FZD6|TULP3|ADM|IFT52|HHEX|BCL2|CTSH|CD44
42534	1.0088E-7	5.0136E-7	5	9	445	28928	regulation of tumor necrosis factor biosynthetic process	SPN|TLR1|FCGR3|BCL3|TLR2
2279	1.0088E-7	5.0136E-7	5	9	445	28928	mast cell activation involved in immune response	LYN|LAT2|ADORA3|BTK|LAT
43303	1.0088E-7	5.0136E-7	5	9	445	28928	mast cell degranulation	LYN|LAT2|ADORA3|BTK|LAT
2448	1.0088E-7	5.0136E-7	5	9	445	28928	mast cell mediated immunity	LYN|LAT2|ADORA3|BTK|LAT
2688	1.0088E-7	5.0136E-7	5	9	445	28928	regulation of leukocyte chemotaxis	CXCL10|C7|C5AR1|C3AR1|CCR2
60052	1.0088E-7	5.0136E-7	5	9	445	28928	neurofilament cytoskeleton organization	NEFL|VPS54|NEFM|NEFH|INA
2828	1.0088E-7	5.0136E-7	5	9	445	28928	regulation of T-helper 2 type immune response	BCL6|HLX|IL4RA|STAT6|IL27RA
30889	1.0088E-7	5.0136E-7	5	9	445	28928	negative regulation of B cell proliferation	TNFRSF13B|INPP5D|CASP3|BTLA|FCGR2B
8037	1.0831E-7	5.3763E-7	9	53	445	28928	cell recognition	FCGR1|IGHG2B|IGHG1|FCGR3|B4GALT1|CD36|DOCK2|DSCAML1|JMJD6
48545	1.1153E-7	5.5289E-7	11	88	445	28928	response to steroid hormone stimulus	SULT1A1|BCHE|TGFB1|BCL2|CACNA1B|FAS|LCAT|ACSBG1|SGK1|AGTR1A|TGFBR1
42472	1.1681E-7	5.7829E-7	10	70	445	28928	inner ear morphogenesis	CLIC5|MAFB|NR4A3|TEC|PRRX1|SIX4|GFI1|FZD6|CHD7|SPRY2
2698	1.3236E-7	6.5362E-7	7	27	445	28928	negative regulation of immune effector process	SPN|PTPRC|BCL6|IL2RA|PTPN6|FCGR2B|IL7R
45639	1.3236E-7	6.5362E-7	7	27	445	28928	positive regulation of myeloid cell differentiation	STAT5A|JUN|JAG1|CSF1|CCL5|INPP5D|IKZF1
7411	1.3676E-7	6.7445E-7	12	110	445	28928	axon guidance	VASP|EFNB1|NFASC|EGR2|RELN|UNC5B|CXCR4|B3GALT6|BMPR1B|EPHB1|MAPK8IP3|RUNX3
14910	1.3736E-7	6.7655E-7	6	17	445	28928	regulation of smooth muscle cell migration	P2RY6|PDGFB|BCL2|IL6ST|F3|PPARD
9059	1.4619E-7	7.1908E-7	64	2109	445	28928	macromolecule biosynthetic process	BTG2|RARG|SPI1|B4GALT1|NAB1|GFI1|NAB2|CHD7|IKZF1|ETS1|HHEX|CCND3|SOX9|ATP7A|CAST|TGIF1|SLC11A1|ARID5B|IL16|OLIG2|RUNX3|POU3F3|JMJD6|RUNX1|ELF4|IRF4|IRF1|RARA|IRF7|PPARD|CEBPB|FOXC1|EPAS1|SRF|LCAT|GATA3|GATA2|NPAS2|RELB|HLX|TBX21|STAT6|HES1|LYN|STAT5A|EGR1|SMAD1|JUN|EGR2|XBP1|EGR3|POLM|STAT3|B3GALT6|IGF1|POU2F2|NFKB2|MAFB|NR4A3|TEC|BCL6|MAFG|BCL3|REL
2761	1.4713E-7	7.2281E-7	8	40	445	28928	regulation of myeloid leukocyte differentiation	STAT5A|JUN|CSF1|CCL5|INPP5D|RARA|IKZF1|TNF
9314	1.5223E-7	7.4687E-7	13	133	445	28928	response to radiation	CDKN1A|GUCA1A|ATP1A2|HMGCR|SOD2|PTPRC|PNP|CASP3|BCL2|PMAIP1|BAK1|SGK1|BCL2L1
31346	1.5362E-7	7.5178E-7	10	72	445	28928	positive regulation of cell projection organization	APC2|SEMA4D|TNFRSF12A|SPHK1|SRF|NEFL|PLXNB2|SGK1|TGFBR1|AQP1
7519	1.5362E-7	7.5178E-7	10	72	445	28928	skeletal muscle tissue development	TGFB1|HOMER1|MUSK|SIX4|ALS2|HLX|ELN|DOK7|VAMP5|RHOA
33036	1.7409E-7	8.4901E-7	36	892	445	28928	macromolecule localization	CLIC5|HEXB|HEXA|PLEK|LCAT|TNFSF13B|C7|GM2A|KATNA1|VPS54|PMAIP1|STX3|CD36|JAK2|LYN|STAT5A|CD74|TGFB1|ZBTB16|SLC11A1|RAB27A|POU2F2|MAPK8IP3|LAX1|AGTR1A|MLH3|P2RX7|CXCL10|CD40LG|BCL6|ALS2|PEX5|LCP2|APBA3|MS4A1|PPARD
7259	1.7416E-7	8.4901E-7	7	28	445	28928	JAK-STAT cascade	STAT5A|IFNG|STAT3|OSM|JAK2|IL6ST|JAK3
48520	1.7416E-7	8.4901E-7	7	28	445	28928	positive regulation of behavior	CXCL10|C7|C5AR1|C3AR1|CASP1|IL16|CCR2
32870	1.7727E-7	8.6310E-7	11	92	445	28928	cellular response to hormone stimulus	STAT5A|TGFB1|NCF2|SHC1|STAT3|PCSK9|IRS2|JAK2|SGK1|AGTR1A|RPE65
60021	1.8036E-7	8.7701E-7	8	41	445	28928	palate development	PYGO2|SGPL1|PRRX1|TIPARP|CHD7|ARID5B|TGFBR1|TGFBR2
30855	1.9784E-7	9.6081E-7	13	136	445	28928	epithelial cell differentiation	STAT5A|CD63|JUN|CEBPB|XBP1|B4GALT1|CXCR4|IGF1|RBPJ|PTGS2|CASP3|KDR|ABCB1B
2437	1.9920E-7	9.6615E-7	5	10	445	28928	inflammatory response to antigenic stimulus	FCGR1|IGHG1|FCGR3|IL2RA|SERPINB9
60538	2.0026E-7	9.7007E-7	10	74	445	28928	skeletal muscle organ development	TGFB1|HOMER1|MUSK|SIX4|ALS2|HLX|ELN|DOK7|VAMP5|RHOA
33043	2.0288E-7	9.8053E-7	14	160	445	28928	regulation of organelle organization	MAP3K1|TGFB1|ELN|PLEK|TNF|CORO1A|RHOA|P2RX7|CLEC2I|BAK1|SGK1|TAC1|MYO1F|CLASP2
19637	2.0293E-7	9.8053E-7	15	185	445	28928	organophosphate metabolic process	PCYT1A|CHKA|NCF2|HEXB|PIK3CD|PCSK9|PLD1|PLA2G15|ALDH5A1|TEP1|LPCAT2|PLCG2|PLCG1|SERINC5|PPARD
51129	2.0319E-7	9.8053E-7	12	114	445	28928	negative regulation of cellular component organization	MMP14|MAP3K1|TGFB1|TEP1|KATNA1|TTC3|ULK1|FCGR2B|SGK1|KLK8|ARHGAP4|CLASP2
10001	2.0825E-7	1.0037E-6	9	57	445	28928	glial cell differentiation	EGR2|RELN|LGI4|NAB1|NAB2|OMG|SOX9|IGF1|OLIG2
44282	2.1040E-7	1.0128E-6	21	358	445	28928	small molecule catabolic process	ENTPD1|NCF2|SMOX|HDC|RAB27A|ATP1A2|SAT1|UGT1A7C|RHOA|GNA13|ALDH6A1|PNP|ALDH5A1|KATNA1|KYNU|PEX5|RAC2|MYH9|ATP7A|ADA|PPARD
45767	2.2654E-7	1.0891E-6	7	29	445	28928	regulation of anti-apoptosis	CDKN1A|BTG2|RARA|ADM|LIFR|IGF1|BCL2L1
51223	2.2793E-7	1.0944E-6	10	75	445	28928	regulation of protein transport	P2RX7|PCSK1|CD40|CD40LG|TGFB1|IFNG|CASP1|JAK2|TNF|AGTR1A
71495	2.4710E-7	1.1849E-6	11	95	445	28928	cellular response to endogenous stimulus	STAT5A|TGFB1|NCF2|SHC1|STAT3|PCSK9|IRS2|JAK2|SGK1|AGTR1A|RPE65
50806	2.6645E-7	1.2730E-6	8	43	445	28928	positive regulation of synaptic transmission	MUSK|IFNG|NCS1|CCL2|PTGS2|TAC1|TNF|GLUL
22898	2.6645E-7	1.2730E-6	8	43	445	28928	regulation of transmembrane transporter activity	HOMER1|NCS1|PLCG2|CACNA1B|PLCG1|IGF1|ADRB2|RHOA
32412	2.6645E-7	1.2730E-6	8	43	445	28928	regulation of ion transmembrane transporter activity	HOMER1|NCS1|PLCG2|CACNA1B|PLCG1|IGF1|ADRB2|RHOA
2292	2.7291E-7	1.2877E-6	4	5	445	28928	T cell differentiation involved in immune response	BCL3|ATP7A|GADD45G|RELB
2293	2.7291E-7	1.2877E-6	4	5	445	28928	alpha-beta T cell differentiation involved in immune response	BCL3|ATP7A|GADD45G|RELB
61081	2.7291E-7	1.2877E-6	4	5	445	28928	positive regulation of myeloid leukocyte cytokine production involved in immune response	FCER1G|CD36|TLR4|TLR2
45080	2.7291E-7	1.2877E-6	4	5	445	28928	positive regulation of chemokine biosynthetic process	IFNG|IL1B|MYD88|TLR3
70339	2.7291E-7	1.2877E-6	4	5	445	28928	response to bacterial lipopeptide	TLR1|CD36|TLR6|TLR2
70542	2.7291E-7	1.2877E-6	4	5	445	28928	response to fatty acid	EGR1|PDGFB|TLR4|TLR2
71221	2.7291E-7	1.2877E-6	4	5	445	28928	cellular response to bacterial lipopeptide	TLR1|CD36|TLR6|TLR2
71220	2.7291E-7	1.2877E-6	4	5	445	28928	cellular response to bacterial lipoprotein	TLR1|CD36|TLR6|TLR2
32490	2.7291E-7	1.2877E-6	4	5	445	28928	detection of molecule of bacterial origin	TLR1|TLR6|TLR4|TLR2
32493	2.7291E-7	1.2877E-6	4	5	445	28928	response to bacterial lipoprotein	TLR1|CD36|TLR6|TLR2
33673	2.8308E-7	1.3340E-6	9	59	445	28928	negative regulation of kinase activity	CDKN1A|PTPRC|IL1B|CASP3|SPRY2|IRS2|PTPN6|HMGCR|GADD45G
48002	2.9159E-7	1.3708E-6	7	30	445	28928	antigen processing and presentation of peptide antigen	FCGR1|CD74|FCGR3|FCER1G|SLC11A1|HFE|FCGR2B
10522	2.9338E-7	1.3708E-6	6	19	445	28928	regulation of calcium ion transport into cytosol	LYN|TGFB1|BCL2|BAK1|GIMAP5|MS4A1
43903	2.9338E-7	1.3708E-6	6	19	445	28928	regulation of symbiosis, encompassing mutualism through parasitism	IFNG|IL12B|CD36|TNF|MYD88|TLR2
44126	2.9338E-7	1.3708E-6	6	19	445	28928	regulation of growth of symbiont in host	IFNG|IL12B|CD36|TNF|MYD88|TLR2
44130	2.9338E-7	1.3708E-6	6	19	445	28928	negative regulation of growth of symbiont in host	IFNG|IL12B|CD36|TNF|MYD88|TLR2
44144	2.9338E-7	1.3708E-6	6	19	445	28928	modulation of growth of symbiont involved in interaction with host	IFNG|IL12B|CD36|TNF|MYD88|TLR2
44146	2.9338E-7	1.3708E-6	6	19	445	28928	negative regulation of growth of symbiont involved in interaction with host	IFNG|IL12B|CD36|TNF|MYD88|TLR2
7179	3.2131E-7	1.4995E-6	8	44	445	28928	transforming growth factor beta receptor signaling pathway	SMAD1|MAP3K1|TGFB1|PDGFB|CCL2|BMPR1B|TGFBR1|TGFBR2
51346	3.2854E-7	1.5313E-6	9	60	445	28928	negative regulation of hydrolase activity	CAST|CSTB|PXK|LEPR|SERPING1|SPRY2|SERPINB9|BCL2A1D|BCL2L1
40014	3.3207E-7	1.5459E-6	10	78	445	28928	regulation of multicellular organism growth	STAT5A|SGPL1|CSF1|VGF|STAT3|CHD7|PEX5|BCL2|IKZF1|ADRB2
70271	3.3711E-7	1.5655E-6	19	306	445	28928	protein complex biogenesis	CD74|KCNJ10|MAP3K1|MUSK|GCH1|WAS|AQP4|SLC6A1|SOD2|CD3D|P2RX7|ALS2|DOK7|NEFL|FAS|CLEC2I|GLUL|FERMT3|PF4
6461	3.3711E-7	1.5655E-6	19	306	445	28928	protein complex assembly	CD74|KCNJ10|MAP3K1|MUSK|GCH1|WAS|AQP4|SLC6A1|SOD2|CD3D|P2RX7|ALS2|DOK7|NEFL|FAS|CLEC2I|GLUL|FERMT3|PF4
8202	3.4372E-7	1.5943E-6	14	167	445	28928	steroid metabolic process	TIPARP|PCSK9|LCAT|ADM|AFP|HMGCR|CYP7B1|UGT1A7C|SULT1A1|SGPL1|LEPR|TSPO|CD36|BMPR1B
1562	3.6057E-7	1.6644E-6	5	11	445	28928	response to protozoan	SPN|IFNG|SLC11A1|BCL3|IL12B
2923	3.6057E-7	1.6644E-6	5	11	445	28928	regulation of humoral immune response mediated by circulating immunoglobulin	PTPRC|PTPN6|GIMAP5|FCGR2B|TNF
46006	3.6057E-7	1.6644E-6	5	11	445	28928	regulation of activated T cell proliferation	STAT5A|IL2RA|CASP3|ICOSL|JAK3
46636	3.6057E-7	1.6644E-6	5	11	445	28928	negative regulation of alpha-beta T cell activation	BCL6|HLX|IL4RA|BTLA|TNFRSF14
44419	3.7166E-7	1.7114E-6	7	31	445	28928	interspecies interaction between organisms	TLR9|TLR7|TLR6|TLR5|TLR4|TLR3|TLR2
7162	3.7166E-7	1.7114E-6	7	31	445	28928	negative regulation of cell adhesion	SPN|MMP14|BCL6|TEP1|JAK2|DSCAML1|MYO1F
33555	3.8557E-7	1.7712E-6	8	45	445	28928	multicellular organismal response to stress	RELN|GCH1|ALS2|BCL2|OSM|TSPO|TAC1|RUNX1
32409	3.8557E-7	1.7712E-6	8	45	445	28928	regulation of transporter activity	HOMER1|NCS1|PLCG2|CACNA1B|PLCG1|IGF1|ADRB2|RHOA
2920	4.1368E-7	1.8958E-6	6	20	445	28928	regulation of humoral immune response	C3|PTPRC|PTPN6|GIMAP5|FCGR2B|TNF
48535	4.1368E-7	1.8958E-6	6	20	445	28928	lymph node development	TGFB1|IL15|IKZF1|IL7R|JAK3|NFKB2
51348	4.3876E-7	2.0083E-6	9	62	445	28928	negative regulation of transferase activity	CDKN1A|PTPRC|IL1B|CASP3|SPRY2|IRS2|PTPN6|HMGCR|GADD45G
6644	4.5897E-7	2.0983E-6	14	171	445	28928	phospholipid metabolic process	PCYT1A|CHKA|HEXB|PIK3CD|PCSK9|PLD1|PLA2G15|ALDH5A1|TEP1|LPCAT2|PLCG2|PLCG1|SERINC5|PPARD
51971	4.6050E-7	2.1028E-6	8	46	445	28928	positive regulation of transmission of nerve impulse	MUSK|IFNG|NCS1|CCL2|PTGS2|TAC1|TNF|GLUL
22602	5.0499E-7	2.3032E-6	9	63	445	28928	ovulation cycle process	STAT5A|SGPL1|FOXC1|VGF|BCL2|KDR|AFP|BMPR1B|BCL2L1
44267	5.1986E-7	2.3657E-6	53	1671	445	28928	cellular protein metabolic process	IGHM|BTG2|B4GALT1|HEXB|PCSK9|PTPN22|NRBP2|KDR|JAK2|ATP7A|JAK3|EPHB1|APC2|MUSK|SYK|RIPK2|ITGA1|MAPK8IP3|TGFBR1|TGFBR2|ADAM17|IFNG|TEP1|LCK|IRF4|PELI1|BTK|ULK1|SGK1|TLR4|PXK|SHC1|RELN|CSK|LYN|STAT5A|CD74|SMAD1|MAP3K1|TGFB1|DMPK|HSPA5|TIPARP|OSM|B3GALT6|GADD45G|P2RX7|PTPRC|TEC|BCL2|PTPN6|BMPR1B|FGFR3
46700	5.1994E-7	2.3657E-6	15	199	445	28928	heterocycle catabolic process	ENTPD1|HDC|RAB27A|ATP1A2|UGT1A7C|RHOA|GNA13|ALDH6A1|PNP|KATNA1|KYNU|RAC2|MYH9|ATP7A|ADA
70201	5.3450E-7	2.4291E-6	10	82	445	28928	regulation of establishment of protein localization	P2RX7|PCSK1|CD40|CD40LG|TGFB1|IFNG|CASP1|JAK2|TNF|AGTR1A
43933	5.5955E-7	2.5399E-6	22	413	445	28928	macromolecular complex subunit organization	CD74|KCNJ10|MAP3K1|MUSK|GCH1|RPS6|WAS|AQP4|SLC6A1|SOD2|CD3D|P2RX7|ALS2|DOK7|NEFL|FAS|CLEC2I|CD36|SGK1|GLUL|FERMT3|PF4
50921	5.7164E-7	2.5856E-6	6	21	445	28928	positive regulation of chemotaxis	CXCL10|C7|C5AR1|C3AR1|IL16|CCR2
43507	5.7164E-7	2.5856E-6	6	21	445	28928	positive regulation of JUN kinase activity	IL1RN|MAP3K1|SYK|IL1B|TLR6|MAPK8IP3
71222	5.7164E-7	2.5856E-6	6	21	445	28928	cellular response to lipopolysaccharide	RIPK2|PTAFR|RARA|CD36|TLR4|MYD88
44283	5.8269E-7	2.6324E-6	22	414	445	28928	small molecule biosynthetic process	CHKA|SYK|SPHK1|HDC|PTAFR|ALOX12|ATP1A2|GATA3|PTGS2|CYP7B1|PLD1|AZIN1|PNP|ALDH5A1|KYNU|PLCG2|FAS|PLCG1|ATP7A|PTGDS|GLUL|ADA
34645	5.9075E-7	2.6657E-6	62	2099	445	28928	cellular macromolecule biosynthetic process	BTG2|RARG|SPI1|B4GALT1|NAB1|GFI1|NAB2|CHD7|IKZF1|ETS1|HHEX|SOX9|ATP7A|CAST|TGIF1|ARID5B|IL16|OLIG2|RUNX3|POU3F3|JMJD6|RUNX1|ELF4|IRF4|IRF1|RARA|IRF7|PPARD|CEBPB|FOXC1|EPAS1|SRF|LCAT|GATA3|GATA2|NPAS2|RELB|HLX|TBX21|STAT6|HES1|LYN|STAT5A|EGR1|SMAD1|JUN|EGR2|XBP1|EGR3|POLM|STAT3|B3GALT6|IGF1|POU2F2|NFKB2|MAFB|NR4A3|TEC|BCL6|MAFG|BCL3|REL
6082	5.9666E-7	2.6892E-6	25	518	445	28928	organic acid metabolic process	HDC|ALOX12|PTGS2|PLD1|SGPL1|PNP|KYNU|CD36|ATP7A|PTGDS|GLUL|STAT5A|SYK|GCH1|SPHK1|CPT1C|CYP7B1|PLA2G15|ALDH6A1|ALDH5A1|PEX5|FAS|ACSBG1|ASPA|PPARD
7369	5.9947E-7	2.6955E-6	10	83	445	28928	gastrulation	SMAD1|FOXC1|NR4A3|TEC|SRF|RPS6|CHRD|LRP5|WNT3|TGFBR2
48469	5.9947E-7	2.6955E-6	10	83	445	28928	cell maturation	XBP1|EPAS1|LGI4|NTN4|KDR|BTK|HES1|GATA2|POU2F2|RUNX3
32651	6.1030E-7	2.7410E-6	5	12	445	28928	regulation of interleukin-1 beta production	P2RX7|IFNG|SPHK1|CASP1|JAK2
42698	6.6379E-7	2.9777E-6	9	65	445	28928	ovulation cycle	STAT5A|SGPL1|FOXC1|VGF|BCL2|KDR|AFP|BMPR1B|BCL2L1
14070	6.7123E-7	3.0076E-6	10	84	445	28928	response to organic cyclic substance	P2RX7|SMAD1|CHKA|HRH3|NCF2|CACNA1B|CASP1|HTR1B|SLC6A1|BCL2L1
31646	7.6444E-7	3.4212E-6	8	49	445	28928	positive regulation of neurological system process	MUSK|IFNG|NCS1|CCL2|PTGS2|TAC1|TNF|GLUL
45768	7.7582E-7	3.4640E-6	6	22	445	28928	positive regulation of anti-apoptosis	CDKN1A|BTG2|ADM|LIFR|IGF1|BCL2L1
70374	7.7582E-7	3.4640E-6	6	22	445	28928	positive regulation of ERK1 and ERK2 cascade	IL1A|CD74|RIPK2|IL1B|TLR4|CD44
8625	8.0876E-7	3.5735E-6	4	6	445	28928	induction of apoptosis via death domain receptors	FASL|CASP3|FAS|TNF
42535	8.0876E-7	3.5735E-6	4	6	445	28928	positive regulation of tumor necrosis factor biosynthetic process	SPN|TLR1|FCGR3|TLR2
2287	8.0876E-7	3.5735E-6	4	6	445	28928	alpha-beta T cell activation involved in immune response	BCL3|ATP7A|GADD45G|RELB
2438	8.0876E-7	3.5735E-6	4	6	445	28928	acute inflammatory response to antigenic stimulus	FCGR1|IGHG1|FCGR3|SERPINB9
45410	8.0876E-7	3.5735E-6	4	6	445	28928	positive regulation of interleukin-6 biosynthetic process	TLR1|IFNG|IL1B|TLR4
48305	8.0876E-7	3.5735E-6	4	6	445	28928	immunoglobulin secretion	CD40LG|POU2F2|LAX1|TNFSF13B
32481	8.0876E-7	3.5735E-6	4	6	445	28928	positive regulation of type I interferon production	TLR9|TLR4|TLR3|TLR2
32648	8.0876E-7	3.5735E-6	4	6	445	28928	regulation of interferon-beta production	TLR9|TLR4|TLR3|TLR2
32731	8.0876E-7	3.5735E-6	4	6	445	28928	positive regulation of interleukin-1 beta production	P2RX7|IFNG|CASP1|JAK2
51493	8.3127E-7	3.6687E-6	11	107	445	28928	regulation of cytoskeleton organization	P2RX7|MAP3K1|ELN|PLEK|CLEC2I|SGK1|TAC1|CORO1A|MYO1F|RHOA|CLASP2
7605	8.3760E-7	3.6924E-6	10	86	445	28928	sensory perception of sound	CLIC5|GJB2|GJB6|HEXB|CASP3|HEXA|CHD7|SPRY2|AQP4|TPRN
46879	8.9789E-7	3.9536E-6	8	50	445	28928	hormone secretion	LYN|IL1RN|VGF|ADORA3|BTK|ADM|CPLX1|AQP1
50885	9.0129E-7	3.9595E-6	7	35	445	28928	neuromuscular process controlling balance	CLIC5|NR4A3|TEC|GM2A|HEXB|HEXA|NEFL
43112	9.0129E-7	3.9595E-6	7	35	445	28928	receptor metabolic process	MUSK|ALS2|DOK7|HTR1B|PCSK9|CLEC2I|ULK1
6979	9.1290E-7	4.0059E-6	11	108	445	28928	response to oxidative stress	ALS2|LCK|EPAS1|CASP3|BCL2|BTK|JAK2|PTGS2|ATP7A|SOD2|TLR4
8210	9.7920E-7	4.2722E-6	5	13	445	28928	estrogen metabolic process	SULT1A1|SGPL1|TIPARP|BMPR1B|UGT1A7C
50854	9.7920E-7	4.2722E-6	5	13	445	28928	regulation of antigen receptor-mediated signaling pathway	PTPRC|LCK|NFAM1|PTPN6|ADA
10632	9.7920E-7	4.2722E-6	5	13	445	28928	regulation of epithelial cell migration	CD63|CTSH|PLCG1|TAC1|AQP1
19915	9.7920E-7	4.2722E-6	5	13	445	28928	lipid storage	STAT5A|GM2A|HEXB|HEXA|CD36
14911	9.7920E-7	4.2722E-6	5	13	445	28928	positive regulation of smooth muscle cell migration	P2RY6|PDGFB|BCL2|IL6ST|F3
2709	1.0360E-6	4.5048E-6	6	23	445	28928	regulation of T cell mediated immunity	SPN|P2RX7|SASH3|PTPRC|PNP|IL7R
14015	1.0360E-6	4.5048E-6	6	23	445	28928	positive regulation of gliogenesis	LYN|TSPO|OLIG2|IL6ST|ASPA|ETV5
48265	1.0360E-6	4.5048E-6	6	23	445	28928	response to pain	RELN|GCH1|OSM|TSPO|TAC1|RUNX1
7229	1.1146E-6	4.8410E-6	9	69	445	28928	integrin-mediated signaling pathway	ADAM17|ITGAM|ITGA4|ITGB2|ITGA1|ITGA6|ITGAL|VAV1|RHOA
51172	1.1545E-6	5.0030E-6	23	466	445	28928	negative regulation of nitrogen compound metabolic process	TGIF1|EGR1|RARG|TGFB1|PRRX1|NAB1|ZBTB16|NAB2|HTR1B|IKZF1|GIMAP5|OLIG2|RBPJ|TNF|POU3F3|HHEX|BCL6|RARA|TSPO|HES1|SOX9|FGFR3|PPARD
1890	1.1545E-6	5.0030E-6	10	89	445	28928	placenta development	CEBPB|ITGA4|EPAS1|RPS6|ADM|GATA2|PTGS2|ADA|CYR61|PPARD
1505	1.2618E-6	5.4618E-6	9	70	445	28928	regulation of neurotransmitter levels	P2RX7|CAST|XBP1|ALDH5A1|CACNA1B|NAALAD2|ATP1A2|CPLX1|PRIMA1
9791	1.2812E-6	5.5394E-6	10	90	445	28928	post-embryonic development	PYGO2|SGPL1|ALDH5A1|TIPARP|BCL2|ARID5B|BAK1|SOD2|MAPK8IP3|TGFBR1
10741	1.3438E-6	5.7967E-6	7	37	445	28928	negative regulation of intracellular protein kinase cascade	P2RX7|TEP1|SPRY2|PTPN6|IGF1|TLR4|RHOA
21987	1.3438E-6	5.7967E-6	7	37	445	28928	cerebral cortex development	CX3CR1|BBS1|RELN|CEP120|PEX5|TACC2|POU3F3
30031	1.4256E-6	6.1357E-6	9	71	445	28928	cell projection assembly	P2RX7|BBS1|LAMA5|PDGFB|RAC2|ITGA6|WASF2|VCL|VAV2
48167	1.4256E-6	6.1357E-6	9	71	445	28928	regulation of synaptic plasticity	EGR1|MUSK|VGF|RARA|KDR|PTGS2|S100B|LZTS1|GRID2IP
50878	1.4362E-6	6.1747E-6	11	113	445	28928	regulation of body fluid levels	C3|P2RY12|GNA13|ENTPD1|PLEK|SERPING1|RAB27A|AQP4|F3|FERMT3|AQP1
33003	1.5039E-6	6.4585E-6	5	14	445	28928	regulation of mast cell activation	FCER1G|SYK|CNR2|ADORA3|MS4A1
60348	1.6074E-6	6.8952E-6	12	138	445	28928	bone development	SMAD1|RARG|FOXC1|CSF1|NAB1|NAB2|CHRD|BCL2|SOX9|IGF1|PTGS2|DUOX2
71375	1.6491E-6	7.0579E-6	8	54	445	28928	cellular response to peptide hormone stimulus	STAT5A|SHC1|STAT3|PCSK9|IRS2|JAK2|SGK1|RPE65
7015	1.6491E-6	7.0579E-6	8	54	445	28928	actin filament organization	SPN|ELN|SRF|BCL2|WAS|CORO1A|AIF1|RHOA
7276	1.7885E-6	7.6462E-6	19	342	445	28928	gamete generation	SMAD1|FOXC1|TGFB1|HEXB|ZBTB16|RPS6|CXCR4|AFP|PTGS2|PVR|TGFBR1|ETV5|SGPL1|BCL6|RARA|BCL2|SOX9|BMPR1B|BCL2L1
42415	1.8641E-6	7.8987E-6	4	7	445	28928	norepinephrine metabolic process	EPAS1|GATA3|ATP7A|LY6E
1812	1.8641E-6	7.8987E-6	4	7	445	28928	positive regulation of type I hypersensitivity	IGHG2B|IGHG1|FCGR3|FCER1G
2335	1.8641E-6	7.8987E-6	4	7	445	28928	mature B cell differentiation	BCL3|PLCG2|POU2F2|ADA
45073	1.8641E-6	7.8987E-6	4	7	445	28928	regulation of chemokine biosynthetic process	IFNG|IL1B|MYD88|TLR3
45622	1.8641E-6	7.8987E-6	4	7	445	28928	regulation of T-helper cell differentiation	BCL6|RIPK2|HLX|IL4RA
70391	1.8641E-6	7.8987E-6	4	7	445	28928	response to lipoteichoic acid	RIPK2|CD36|TLR4|TLR2
71223	1.8641E-6	7.8987E-6	4	7	445	28928	cellular response to lipoteichoic acid	RIPK2|CD36|TLR4|TLR2
32479	1.8641E-6	7.8987E-6	4	7	445	28928	regulation of type I interferon production	TLR9|TLR4|TLR3|TLR2
46486	1.8718E-6	7.9227E-6	12	140	445	28928	glycerolipid metabolic process	PLA2G15|PCYT1A|ALDH5A1|CHKA|TEP1|LPCAT2|PIK3CD|PCSK9|CD36|IL6ST|PLD1|SERINC5
50679	1.9550E-6	8.2472E-6	7	39	445	28928	positive regulation of epithelial cell proliferation	CD2|TGFB1|B4GALT1|HRH3|KDR|CYP7B1|GLUL
51222	1.9550E-6	8.2472E-6	7	39	445	28928	positive regulation of protein transport	P2RX7|PCSK1|IFNG|CASP1|JAK2|TNF|AGTR1A
55067	1.9550E-6	8.2472E-6	7	39	445	28928	monovalent inorganic cation homeostasis	C7|CHKA|FASL|MAFG|SLC11A1|SGK1|AGTR1A
43436	1.9748E-6	8.3126E-6	24	517	445	28928	oxoacid metabolic process	STAT5A|SYK|GCH1|SPHK1|HDC|ALOX12|PTGS2|CPT1C|CYP7B1|PLD1|PLA2G15|SGPL1|ALDH6A1|ALDH5A1|KYNU|PEX5|FAS|ACSBG1|CD36|ATP7A|PTGDS|ASPA|GLUL|PPARD
19752	1.9748E-6	8.3126E-6	24	517	445	28928	carboxylic acid metabolic process	STAT5A|SYK|GCH1|SPHK1|HDC|ALOX12|PTGS2|CPT1C|CYP7B1|PLD1|PLA2G15|SGPL1|ALDH6A1|ALDH5A1|KYNU|PEX5|FAS|ACSBG1|CD36|ATP7A|PTGDS|ASPA|GLUL|PPARD
10629	2.0406E-6	8.5800E-6	23	482	445	28928	negative regulation of gene expression	TGIF1|EGR1|RARG|TGFB1|PRRX1|MUSK|NAB1|ZBTB16|NAB2|IKZF1|OLIG2|RBPJ|TNF|AIF1|POU3F3|HHEX|BCL6|RARA|HES1|BAK1|SOX9|FGFR3|PPARD
52547	2.1137E-6	8.8776E-6	10	95	445	28928	regulation of peptidase activity	CAST|CSTB|MMP14|SERPING1|SERPINB9|ALOX12|BAK1|BCL2A1D|RHOA|BCL2L1
1942	2.1917E-6	9.1951E-6	8	56	445	28928	hair follicle development	LAMA5|BCL2|SOX9|RBPJ|PTGS2|ATP7A|RUNX3|PPARD
2717	2.2274E-6	9.3141E-6	5	15	445	28928	positive regulation of natural killer cell mediated immunity	STAT5A|LAG3|KLRK1|GIMAP5|ULBP1
45954	2.2274E-6	9.3141E-6	5	15	445	28928	positive regulation of natural killer cell mediated cytotoxicity	STAT5A|LAG3|KLRK1|GIMAP5|ULBP1
30168	2.2274E-6	9.3141E-6	5	15	445	28928	platelet activation	P2RY12|GNA13|ENTPD1|PLEK|FERMT3
50954	2.3275E-6	9.7221E-6	10	96	445	28928	sensory perception of mechanical stimulus	CLIC5|GJB2|GJB6|HEXB|CASP3|HEXA|CHD7|SPRY2|AQP4|TPRN
30850	2.3385E-6	9.7572E-6	7	40	445	28928	prostate gland development	STAT5A|RARG|TEP1|SOX9|IGF1|CYP7B1|CD44
22404	2.5155E-6	1.0462E-5	8	57	445	28928	molting cycle process	LAMA5|BCL2|SOX9|RBPJ|PTGS2|ATP7A|RUNX3|PPARD
22405	2.5155E-6	1.0462E-5	8	57	445	28928	hair cycle process	LAMA5|BCL2|SOX9|RBPJ|PTGS2|ATP7A|RUNX3|PPARD
6469	2.5155E-6	1.0462E-5	8	57	445	28928	negative regulation of protein kinase activity	CDKN1A|PTPRC|IL1B|CASP3|SPRY2|PTPN6|HMGCR|GADD45G
65003	2.5730E-6	1.0689E-5	20	384	445	28928	macromolecular complex assembly	CD74|KCNJ10|MAP3K1|MUSK|GCH1|RPS6|WAS|AQP4|SLC6A1|SOD2|CD3D|P2RX7|ALS2|DOK7|NEFL|FAS|CLEC2I|GLUL|FERMT3|PF4
35107	2.6044E-6	1.0796E-5	11	120	445	28928	appendage morphogenesis	IFT52|RARG|PRRX1|GJA5|ZBTB16|CHD7|LRP5|TULP3|BAK1|ATP7A|WNT3
35108	2.6044E-6	1.0796E-5	11	120	445	28928	limb morphogenesis	IFT52|RARG|PRRX1|GJA5|ZBTB16|CHD7|LRP5|TULP3|BAK1|ATP7A|WNT3
50805	2.8837E-6	1.1889E-5	6	27	445	28928	negative regulation of synaptic transmission	BCHE|CNR2|HTR1B|SLC6A1|PTGS2|GRID2IP
10951	2.8837E-6	1.1889E-5	6	27	445	28928	negative regulation of endopeptidase activity	CAST|CSTB|SERPING1|SERPINB9|BCL2A1D|BCL2L1
60425	2.8837E-6	1.1889E-5	6	27	445	28928	lung morphogenesis	HHEX|CTSH|SPRY2|IGF1|MAPK8IP3|TGFBR2
60740	2.8837E-6	1.1889E-5	6	27	445	28928	prostate gland epithelium morphogenesis	STAT5A|RARG|SOX9|IGF1|CYP7B1|CD44
40018	2.8837E-6	1.1889E-5	6	27	445	28928	positive regulation of multicellular organism growth	STAT5A|CSF1|CHD7|PEX5|BCL2|IKZF1
6631	2.9805E-6	1.2275E-5	14	200	445	28928	fatty acid metabolic process	STAT5A|SYK|SPHK1|ALOX12|PTGS2|CPT1C|PLA2G15|ALDH5A1|PEX5|FAS|ACSBG1|CD36|PTGDS|PPARD
42180	3.1233E-6	1.2850E-5	24	531	445	28928	cellular ketone metabolic process	STAT5A|SYK|GCH1|SPHK1|HDC|ALOX12|PTGS2|CPT1C|CYP7B1|PLD1|PLA2G15|SGPL1|ALDH6A1|ALDH5A1|KYNU|PEX5|FAS|ACSBG1|CD36|ATP7A|PTGDS|ASPA|GLUL|PPARD
2704	3.1989E-6	1.3132E-5	5	16	445	28928	negative regulation of leukocyte mediated immunity	SPN|PTPRC|PTPN6|FCGR2B|IL7R
2707	3.1989E-6	1.3132E-5	5	16	445	28928	negative regulation of lymphocyte mediated immunity	SPN|PTPRC|PTPN6|FCGR2B|IL7R
50817	3.5347E-6	1.4457E-5	9	79	445	28928	coagulation	C3|P2RY12|GNA13|ENTPD1|PLEK|SERPING1|RAB27A|F3|FERMT3
7596	3.5347E-6	1.4457E-5	9	79	445	28928	blood coagulation	C3|P2RY12|GNA13|ENTPD1|PLEK|SERPING1|RAB27A|F3|FERMT3
60173	3.5918E-6	1.4457E-5	11	124	445	28928	limb development	IFT52|RARG|PRRX1|GJA5|ZBTB16|CHD7|LRP5|TULP3|BAK1|ATP7A|WNT3
48736	3.5918E-6	1.4457E-5	11	124	445	28928	appendage development	IFT52|RARG|PRRX1|GJA5|ZBTB16|CHD7|LRP5|TULP3|BAK1|ATP7A|WNT3
32959	3.6161E-6	1.4457E-5	3	3	445	28928	inositol trisphosphate biosynthetic process	PTAFR|PLCG2|PLCG1
42494	3.6161E-6	1.4457E-5	3	3	445	28928	detection of bacterial lipoprotein	TLR1|TLR6|TLR2
1803	3.6161E-6	1.4457E-5	3	3	445	28928	regulation of type III hypersensitivity	FCGR1|FCGR3|FCER1G
1805	3.6161E-6	1.4457E-5	3	3	445	28928	positive regulation of type III hypersensitivity	FCGR1|FCGR3|FCER1G
1913	3.6161E-6	1.4457E-5	3	3	445	28928	T cell mediated cytotoxicity	GZMB|RAB27A|SERPINB9
2323	3.6161E-6	1.4457E-5	3	3	445	28928	natural killer cell activation involved in immune response	IL12B|RAB27A|UNC13D
10758	3.6161E-6	1.4457E-5	3	3	445	28928	regulation of macrophage chemotaxis	C5AR1|C3AR1|CCR2
10759	3.6161E-6	1.4457E-5	3	3	445	28928	positive regulation of macrophage chemotaxis	C5AR1|C3AR1|CCR2
51769	3.6161E-6	1.4457E-5	3	3	445	28928	regulation of nitric-oxide synthase biosynthetic process	TLR9|TLR4|TLR2
51770	3.6161E-6	1.4457E-5	3	3	445	28928	positive regulation of nitric-oxide synthase biosynthetic process	TLR9|TLR4|TLR2
2827	3.6161E-6	1.4457E-5	3	3	445	28928	positive regulation of T-helper 1 type immune response	RIPK2|SLC11A1|IL27RA
60907	3.6161E-6	1.4457E-5	3	3	445	28928	positive regulation of macrophage cytokine production	CD36|TLR4|TLR2
45110	3.6161E-6	1.4457E-5	3	3	445	28928	intermediate filament bundle assembly	NEFL|NEFM|NEFH
45655	3.6161E-6	1.4457E-5	3	3	445	28928	regulation of monocyte differentiation	JUN|CSF1|INPP5D
70340	3.6161E-6	1.4457E-5	3	3	445	28928	detection of bacterial lipopeptide	TLR1|TLR6|TLR2
71622	3.6161E-6	1.4457E-5	3	3	445	28928	regulation of granulocyte chemotaxis	C5AR1|C3AR1|CCR2
71675	3.6161E-6	1.4457E-5	3	3	445	28928	regulation of mononuclear cell migration	C5AR1|C3AR1|CCR2
6689	3.6161E-6	1.4457E-5	3	3	445	28928	ganglioside catabolic process	GM2A|HEXB|HEXA
6925	3.6161E-6	1.4457E-5	3	3	445	28928	inflammatory cell apoptosis	FASL|IFNG|FAS
32236	3.6161E-6	1.4457E-5	3	3	445	28928	positive regulation of calcium ion transport via store-operated calcium channel activity	HOMER1|PLCG2|PLCG1
32660	3.6161E-6	1.4457E-5	3	3	445	28928	regulation of interleukin-17 production	TLR4|MYD88|TLR2
60512	3.6226E-6	1.4468E-5	6	28	445	28928	prostate gland morphogenesis	STAT5A|RARG|SOX9|IGF1|CYP7B1|CD44
32874	3.6828E-6	1.4601E-5	4	8	445	28928	positive regulation of stress-activated MAPK cascade	IL1A|RIPK2|IL1B|TLR4
33005	3.6828E-6	1.4601E-5	4	8	445	28928	positive regulation of mast cell activation	FCER1G|SYK|ADORA3|MS4A1
33008	3.6828E-6	1.4601E-5	4	8	445	28928	positive regulation of mast cell activation involved in immune response	FCER1G|SYK|ADORA3|MS4A1
42104	3.6828E-6	1.4601E-5	4	8	445	28928	positive regulation of activated T cell proliferation	STAT5A|IL2RA|ICOSL|JAK3
42832	3.6828E-6	1.4601E-5	4	8	445	28928	defense response to protozoan	IFNG|SLC11A1|BCL3|IL12B
43302	3.6828E-6	1.4601E-5	4	8	445	28928	positive regulation of leukocyte degranulation	FCER1G|SYK|ADORA3|MS4A1
43306	3.6828E-6	1.4601E-5	4	8	445	28928	positive regulation of mast cell degranulation	FCER1G|SYK|ADORA3|MS4A1
42303	3.7414E-6	1.4772E-5	8	60	445	28928	molting cycle	LAMA5|BCL2|SOX9|RBPJ|PTGS2|ATP7A|RUNX3|PPARD
42633	3.7414E-6	1.4772E-5	8	60	445	28928	hair cycle	LAMA5|BCL2|SOX9|RBPJ|PTGS2|ATP7A|RUNX3|PPARD
10638	3.7414E-6	1.4772E-5	8	60	445	28928	positive regulation of organelle organization	P2RX7|MAP3K1|TGFB1|PLEK|BAK1|TAC1|TNF|RHOA
48638	3.7414E-6	1.4772E-5	8	60	445	28928	regulation of developmental growth	APC2|MUSK|TNFRSF12A|OMG|ULK1|ADRB2|ARHGAP4|TGFBR2
7599	3.9292E-6	1.5498E-5	9	80	445	28928	hemostasis	C3|P2RY12|GNA13|ENTPD1|PLEK|SERPING1|RAB27A|F3|FERMT3
32787	4.0097E-6	1.5799E-5	17	296	445	28928	monocarboxylic acid metabolic process	STAT5A|SYK|GCH1|SPHK1|ALOX12|PTGS2|CPT1C|CYP7B1|PLA2G15|ALDH5A1|PEX5|FAS|ACSBG1|CD36|PTGDS|ASPA|PPARD
10332	4.4746E-6	1.7558E-5	5	17	445	28928	response to gamma radiation	PTPRC|PNP|BCL2|BAK1|SOD2
2763	4.4746E-6	1.7558E-5	5	17	445	28928	positive regulation of myeloid leukocyte differentiation	STAT5A|JUN|CSF1|CCL5|IKZF1
2831	4.4746E-6	1.7558E-5	5	17	445	28928	regulation of response to biotic stimulus	SPN|CD40LG|IL15|IL2RA|ULBP1
14048	4.4746E-6	1.7558E-5	5	17	445	28928	regulation of glutamate secretion	P2RX7|IL1RN|HRH3|DPYSL2|IL1B
9712	4.5086E-6	1.7601E-5	6	29	445	28928	catechol metabolic process	SULT1A1|EPAS1|HDC|GATA3|ATP7A|LY6E
34311	4.5086E-6	1.7601E-5	6	29	445	28928	diol metabolic process	SULT1A1|EPAS1|HDC|GATA3|ATP7A|LY6E
43506	4.5086E-6	1.7601E-5	6	29	445	28928	regulation of JUN kinase activity	IL1RN|MAP3K1|SYK|IL1B|TLR6|MAPK8IP3
18958	4.5086E-6	1.7601E-5	6	29	445	28928	phenol metabolic process	SULT1A1|EPAS1|HDC|GATA3|ATP7A|LY6E
6584	4.5086E-6	1.7601E-5	6	29	445	28928	catecholamine metabolic process	SULT1A1|EPAS1|HDC|GATA3|ATP7A|LY6E
1707	4.5584E-6	1.7778E-5	7	44	445	28928	mesoderm formation	SMAD1|FOXC1|NR4A3|TEC|SRF|CHRD|WNT3
34754	4.8132E-6	1.8752E-5	8	62	445	28928	cellular hormone metabolic process	SULT1A1|SGPL1|TIPARP|ADM|AFP|CD36|BMPR1B|UGT1A7C
48332	5.3271E-6	2.0733E-5	7	45	445	28928	mesoderm morphogenesis	SMAD1|FOXC1|NR4A3|TEC|SRF|CHRD|WNT3
21537	5.3474E-6	2.0791E-5	9	83	445	28928	telencephalon development	CX3CR1|BBS1|RELN|CEP120|PEX5|CXCR4|TACC2|POU3F3|AQP1
51970	5.5628E-6	2.1607E-5	6	30	445	28928	negative regulation of transmission of nerve impulse	BCHE|CNR2|HTR1B|SLC6A1|PTGS2|GRID2IP
9620	6.1173E-6	2.3654E-5	5	18	445	28928	response to fungus	TGFB1|PTX3|BAK1|MYD88|TLR2
45921	6.1173E-6	2.3654E-5	5	18	445	28928	positive regulation of exocytosis	FCER1G|SYK|ADORA3|NCS1|MS4A1
21846	6.1173E-6	2.3654E-5	5	18	445	28928	cell proliferation in forebrain	HHEX|FABP7|CEP120|TACC2|POU3F3
8104	6.1188E-6	2.3654E-5	29	748	445	28928	protein localization	CLIC5|PLEK|TNFSF13B|C7|KATNA1|VPS54|PMAIP1|STX3|CD36|JAK2|LYN|CD74|TGFB1|ZBTB16|SLC11A1|RAB27A|POU2F2|MAPK8IP3|LAX1|AGTR1A|MLH3|CXCL10|CD40LG|BCL6|ALS2|PEX5|LCP2|APBA3|MS4A1
10035	6.1209E-6	2.3654E-5	11	131	445	28928	response to inorganic substance	P2RX7|CHKA|LCK|GIPR|CASP3|PLCG2|BCL2|BTK|LCAT|ATP7A|SOD2
48610	6.4296E-6	2.4822E-5	13	185	445	28928	reproductive cellular process	STAT5A|FOXC1|TGFB1|B4GALT1|ZBTB16|CXCR4|PVR|TGFBR1|ETV5|SGPL1|BCL2|SOX9|BCL2L1
45892	6.4993E-6	2.5066E-5	18	340	445	28928	negative regulation of transcription, DNA-dependent	TGIF1|EGR1|RARG|TGFB1|PRRX1|ZBTB16|IKZF1|OLIG2|RBPJ|TNF|POU3F3|HHEX|BCL6|RARA|HES1|SOX9|FGFR3|PPARD
226	6.5194E-6	2.5078E-5	9	85	445	28928	microtubule cytoskeleton organization	BBS1|KATNA1|CEP120|NEFL|MYH9|NEFM|TACC2|SGK1|NEFH
52548	6.5194E-6	2.5078E-5	9	85	445	28928	regulation of endopeptidase activity	CAST|CSTB|SERPING1|SERPINB9|ALOX12|BAK1|BCL2A1D|RHOA|BCL2L1
50715	6.5484E-6	2.5078E-5	4	9	445	28928	positive regulation of cytokine secretion	P2RX7|IFNG|CASP1|AGTR1A
43367	6.5484E-6	2.5078E-5	4	9	445	28928	CD4-positive, alpha beta T cell differentiation	BCL3|ATP7A|GADD45G|RELB
45059	6.5484E-6	2.5078E-5	4	9	445	28928	positive thymic T cell selection	CD74|PTPRC|DOCK2|CD3D
45086	6.5484E-6	2.5078E-5	4	9	445	28928	positive regulation of interleukin-2 biosynthetic process	STAT5A|CD28|CD3E|CARD11
32414	6.5484E-6	2.5078E-5	4	9	445	28928	positive regulation of ion transmembrane transporter activity	HOMER1|PLCG2|PLCG1|IGF1
50680	6.8087E-6	2.6049E-5	6	31	445	28928	negative regulation of epithelial cell proliferation	TGFB1|TEP1|SERPINF1|RUNX3|FGFR3|PPARD
44242	6.9019E-6	2.6379E-5	8	65	445	28928	cellular lipid catabolic process	GM2A|HEXB|HEXA|PEX5|PLCG2|PLCG1|PLD1|PPARD
6725	7.0824E-6	2.7042E-5	11	133	445	28928	cellular aromatic compound metabolic process	SULT1A1|ALDH6A1|GCH1|EPAS1|HDC|KYNU|GATA3|ATP7A|ADA|UGT1A7C|LY6E
9968	7.1835E-6	2.7343E-5	9	86	445	28928	negative regulation of signal transduction	P2RX7|BCL6|TEP1|INPP5D|SPRY2|PTPN6|IGF1|TLR4|RHOA
30879	7.1835E-6	2.7343E-5	9	86	445	28928	mammary gland development	STAT5A|CEBPB|TGFB1|B4GALT1|CSF1|IRS2|IGF1|ATP7A|TGFBR2
1667	7.1899E-6	2.7343E-5	7	47	445	28928	ameboidal cell migration	EFNB1|LAMA5|SGPL1|LRP5|CXCR4|ARID5B|WASF2
30218	7.1899E-6	2.7343E-5	7	47	445	28928	erythrocyte differentiation	LYN|SPI1|BCL6|EPAS1|RPS6|JAK2|JMJD6
34655	7.2263E-6	2.7427E-5	13	187	445	28928	nucleobase, nucleoside, nucleotide and nucleic acid catabolic process	ENTPD1|NCF2|RAB27A|ATP1A2|RHOA|GNA13|ALDH6A1|PNP|KATNA1|RAC2|MYH9|ATP7A|ADA
34656	7.2263E-6	2.7427E-5	13	187	445	28928	nucleobase, nucleoside and nucleotide catabolic process	ENTPD1|NCF2|RAB27A|ATP1A2|RHOA|GNA13|ALDH6A1|PNP|KATNA1|RAC2|MYH9|ATP7A|ADA
51253	7.3292E-6	2.7790E-5	18	343	445	28928	negative regulation of RNA metabolic process	TGIF1|EGR1|RARG|TGFB1|PRRX1|ZBTB16|IKZF1|OLIG2|RBPJ|TNF|POU3F3|HHEX|BCL6|RARA|HES1|SOX9|FGFR3|PPARD
90304	7.4898E-6	2.8371E-5	63	2320	445	28928	nucleic acid metabolic process	TOP2B|BTG2|RARG|SPI1|NAB1|GFI1|NAB2|CHD7|IKZF1|ETS1|HHEX|CASP3|SOX9|CAST|TGIF1|SLC11A1|RPS6|ARID5B|IL16|ICOSL|OLIG2|RUNX3|POU3F3|JMJD6|RUNX1|ELF4|IRF4|IRF1|RARA|IRF7|PPARD|CEBPB|FOXC1|EPAS1|SRF|GATA3|GATA2|NPAS2|RELB|HLX|TBX21|STAT6|HES1|STAT5A|EGR1|SMAD1|JUN|EGR2|XBP1|EGR3|POLM|STAT3|POU2F2|MLH3|NFKB2|MAFB|CD40LG|NR4A3|TEC|BCL6|MAFG|BCL3|REL
23057	7.9047E-6	2.9912E-5	9	87	445	28928	negative regulation of signaling process	P2RX7|BCL6|TEP1|INPP5D|SPRY2|PTPN6|IGF1|TLR4|RHOA
45104	8.1973E-6	3.0959E-5	5	19	445	28928	intermediate filament cytoskeleton organization	NEFL|VPS54|NEFM|NEFH|INA
30004	8.1973E-6	3.0959E-5	5	19	445	28928	cellular monovalent inorganic cation homeostasis	C7|FASL|MAFG|SLC11A1|SGK1
1704	9.5638E-6	3.6013E-5	7	49	445	28928	formation of primary germ layer	SMAD1|FOXC1|NR4A3|TEC|SRF|CHRD|WNT3
1889	9.5638E-6	3.6013E-5	7	49	445	28928	liver development	HHEX|HLX|PCSK9|HES1|SOD2|ADA|RUNX1
61008	9.5638E-6	3.6013E-5	7	49	445	28928	hepaticobiliary system development	HHEX|HLX|PCSK9|HES1|SOD2|ADA|RUNX1
30902	9.7096E-6	3.6526E-5	8	68	445	28928	hindbrain development	SMAD1|EGR2|MAFB|HSPA5|BCL2|ULK1|HES1|ATP7A
9593	9.9790E-6	3.7429E-5	6	33	445	28928	detection of chemical stimulus	TLR1|TLR6|SOD2|PLCB2|TLR4|TLR2
10212	9.9790E-6	3.7429E-5	6	33	445	28928	response to ionizing radiation	PTPRC|PNP|BCL2|PMAIP1|BAK1|SOD2
7422	9.9790E-6	3.7429E-5	6	33	445	28928	peripheral nervous system development	EGR2|EGR3|LGI4|NAB1|NAB2|OSM
45934	1.0044E-5	3.7637E-5	21	457	445	28928	negative regulation of nucleobase, nucleoside, nucleotide and nucleic acid metabolic process	TGIF1|EGR1|RARG|TGFB1|PRRX1|NAB1|ZBTB16|NAB2|HTR1B|IKZF1|OLIG2|RBPJ|TNF|POU3F3|HHEX|BCL6|RARA|HES1|SOX9|FGFR3|PPARD
44270	1.0164E-5	3.8047E-5	13	193	445	28928	cellular nitrogen compound catabolic process	ENTPD1|NCF2|RAB27A|ATP1A2|RHOA|GNA13|ALDH6A1|PNP|KATNA1|RAC2|MYH9|ATP7A|ADA
32872	1.0781E-5	4.0122E-5	4	10	445	28928	regulation of stress-activated MAPK cascade	IL1A|RIPK2|IL1B|TLR4
9595	1.0781E-5	4.0122E-5	4	10	445	28928	detection of biotic stimulus	TLR1|TLR6|TLR4|TLR2
10634	1.0781E-5	4.0122E-5	4	10	445	28928	positive regulation of epithelial cell migration	CTSH|PLCG1|TAC1|AQP1
2922	1.0781E-5	4.0122E-5	4	10	445	28928	positive regulation of humoral immune response	C3|PTPRC|GIMAP5|TNF
45581	1.0781E-5	4.0122E-5	4	10	445	28928	negative regulation of T cell differentiation	CD74|BCL6|HLX|IL4RA
32411	1.0781E-5	4.0122E-5	4	10	445	28928	positive regulation of transporter activity	HOMER1|PLCG2|PLCG1|IGF1
16042	1.1561E-5	4.2982E-5	11	140	445	28928	lipid catabolic process	GM2A|HEXB|HEXA|PEX5|PLCG2|PLCG1|CD36|PLD1|PLCB2|UGT1A7C|PPARD
32956	1.2072E-5	4.4840E-5	8	70	445	28928	regulation of actin cytoskeleton organization	MAP3K1|ELN|PLEK|CLEC2I|TAC1|CORO1A|MYO1F|RHOA
16481	1.2370E-5	4.5903E-5	20	427	445	28928	negative regulation of transcription	TGIF1|EGR1|RARG|TGFB1|PRRX1|NAB1|ZBTB16|NAB2|IKZF1|OLIG2|RBPJ|TNF|POU3F3|HHEX|BCL6|RARA|HES1|SOX9|FGFR3|PPARD
34101	1.2553E-5	4.6446E-5	7	51	445	28928	erythrocyte homeostasis	LYN|SPI1|BCL6|EPAS1|RPS6|JAK2|JMJD6
60191	1.2553E-5	4.6446E-5	7	51	445	28928	regulation of lipase activity	GNA13|M3|ANG|JAK2|MS4A1|AGTR1A|NTSR2
16202	1.2553E-5	4.6446E-5	7	51	445	28928	regulation of striated muscle tissue development	TGFB1|MUSK|BCL2|SOX9|ADRB2|HMGCR|TGFBR2
7612	1.3424E-5	4.9621E-5	8	71	445	28928	learning	BCHE|JUN|HRH3|ATP1A2|HMGCR|SLC6A1|SGK1|TAC1
1503	1.3820E-5	5.1035E-5	10	117	445	28928	ossification	SMAD1|FOXC1|CSF1|NAB1|NAB2|CHRD|BCL2|IGF1|PTGS2|DUOX2
50714	1.3986E-5	5.1362E-5	5	21	445	28928	positive regulation of protein secretion	P2RX7|PCSK1|IFNG|CASP1|AGTR1A
1952	1.3986E-5	5.1362E-5	5	21	445	28928	regulation of cell-matrix adhesion	MMP14|CSF1|BCL6|TEP1|BCL2
2478	1.3986E-5	5.1362E-5	5	21	445	28928	antigen processing and presentation of exogenous peptide antigen	FCGR1|CD74|FCGR3|FCER1G|FCGR2B
6664	1.3986E-5	5.1362E-5	5	21	445	28928	glycolipid metabolic process	ALDH5A1|GM2A|UGT8A|HEXB|HEXA
32958	1.4298E-5	5.1362E-5	3	4	445	28928	inositol phosphate biosynthetic process	PTAFR|PLCG2|PLCG1
33089	1.4298E-5	5.1362E-5	3	4	445	28928	positive regulation of T cell differentiation in the thymus	IL2RG|IL7R|ADA
42267	1.4298E-5	5.1362E-5	3	4	445	28928	natural killer cell mediated cytotoxicity	RAB27A|PTPN6|UNC13D
50704	1.4298E-5	5.1362E-5	3	4	445	28928	regulation of interleukin-1 secretion	P2RX7|IFNG|CASP1
50706	1.4298E-5	5.1362E-5	3	4	445	28928	regulation of interleukin-1 beta secretion	P2RX7|IFNG|CASP1
50716	1.4298E-5	5.1362E-5	3	4	445	28928	positive regulation of interleukin-1 secretion	P2RX7|IFNG|CASP1
50718	1.4298E-5	5.1362E-5	3	4	445	28928	positive regulation of interleukin-1 beta secretion	P2RX7|IFNG|CASP1
50765	1.4298E-5	5.1362E-5	3	4	445	28928	negative regulation of phagocytosis	TGFB1|TEP1|FCGR2B
50857	1.4298E-5	5.1362E-5	3	4	445	28928	positive regulation of antigen receptor-mediated signaling pathway	PTPRC|NFAM1|ADA
1788	1.4298E-5	5.1362E-5	3	4	445	28928	antibody-dependent cellular cytotoxicity	FCGR1|IGHG1|FCGR3
1794	1.4298E-5	5.1362E-5	3	4	445	28928	type IIa hypersensitivity	FCGR1|IGHG1|FCGR3
2228	1.4298E-5	5.1362E-5	3	4	445	28928	natural killer cell mediated immunity	RAB27A|PTPN6|UNC13D
2445	1.4298E-5	5.1362E-5	3	4	445	28928	type II hypersensitivity	FCGR1|IGHG1|FCGR3
2524	1.4298E-5	5.1362E-5	3	4	445	28928	hypersensitivity	FCGR1|IGHG1|FCGR3
10935	1.4298E-5	5.1362E-5	3	4	445	28928	regulation of macrophage cytokine production	CD36|TLR4|TLR2
2829	1.4298E-5	5.1362E-5	3	4	445	28928	negative regulation of T-helper 2 type immune response	BCL6|STAT6|IL27RA
60252	1.4298E-5	5.1362E-5	3	4	445	28928	positive regulation of glial cell proliferation	LYN|TSPO|ETV5
60397	1.4298E-5	5.1362E-5	3	4	445	28928	JAK-STAT cascade involved in growth hormone signaling pathway	STAT5A|STAT3|JAK2
19730	1.4298E-5	5.1362E-5	3	4	445	28928	antimicrobial humoral response	IGHG1|IGHG2C|BCL3
45625	1.4298E-5	5.1362E-5	3	4	445	28928	regulation of T-helper 1 cell differentiation	RIPK2|HLX|IL4RA
46633	1.4298E-5	5.1362E-5	3	4	445	28928	alpha-beta T cell proliferation	IL15|ELF4|DOCK2
7260	1.4298E-5	5.1362E-5	3	4	445	28928	tyrosine phosphorylation of STAT protein	OSM|JAK2|JAK3
32234	1.4298E-5	5.1362E-5	3	4	445	28928	regulation of calcium ion transport via store-operated calcium channel activity	HOMER1|PLCG2|PLCG1
48643	1.4298E-5	5.1362E-5	3	4	445	28928	positive regulation of skeletal muscle tissue development	BCL2|ADRB2|HMGCR
32753	1.4298E-5	5.1362E-5	3	4	445	28928	positive regulation of interleukin-4 production	SASH3|GATA3|CD3E
32868	1.4901E-5	5.3463E-5	8	72	445	28928	response to insulin stimulus	EGR1|EGR2|VGF|SHC1|PCSK9|IRS2|SGK1|RPE65
6650	1.4911E-5	5.3463E-5	9	94	445	28928	glycerophospholipid metabolic process	PLA2G15|PCYT1A|ALDH5A1|CHKA|TEP1|LPCAT2|PIK3CD|PLD1|SERINC5
122	1.5973E-5	5.7216E-5	15	263	445	28928	negative regulation of transcription from RNA polymerase II promoter	TGIF1|EGR1|RARG|TGFB1|PRRX1|IKZF1|OLIG2|TNF|POU3F3|HHEX|BCL6|RARA|HES1|FGFR3|PPARD
48634	1.6277E-5	5.8250E-5	7	53	445	28928	regulation of muscle organ development	TGFB1|MUSK|BCL2|SOX9|ADRB2|HMGCR|TGFBR2
32970	1.6513E-5	5.9039E-5	8	73	445	28928	regulation of actin filament-based process	MAP3K1|ELN|PLEK|CLEC2I|TAC1|CORO1A|MYO1F|RHOA
8209	1.6736E-5	5.9336E-5	4	11	445	28928	androgen metabolic process	SGPL1|TIPARP|ADM|CD36
8354	1.6736E-5	5.9336E-5	4	11	445	28928	germ cell migration	FOXC1|TGFB1|CXCR4|TGFBR1
33006	1.6736E-5	5.9336E-5	4	11	445	28928	regulation of mast cell activation involved in immune response	FCER1G|SYK|ADORA3|MS4A1
42100	1.6736E-5	5.9336E-5	4	11	445	28928	B cell proliferation	CD79A|PTPRC|BCL2|IL7R
43304	1.6736E-5	5.9336E-5	4	11	445	28928	regulation of mast cell degranulation	FCER1G|SYK|ADORA3|MS4A1
43542	1.6736E-5	5.9336E-5	4	11	445	28928	endothelial cell migration	TEP1|SRF|ITGB2|CD36
70227	1.6736E-5	5.9336E-5	4	11	445	28928	lymphocyte apoptosis	IL2RA|RPS6|FAS|BAK1
32494	1.6736E-5	5.9336E-5	4	11	445	28928	response to peptidoglycan	RIPK2|C5AR1|MYD88|TLR2
32673	1.6736E-5	5.9336E-5	4	11	445	28928	regulation of interleukin-4 production	SASH3|ICOSL|GATA3|CD3E
7586	1.6878E-5	5.9785E-5	6	36	445	28928	digestion	P2RX7|M3|TLR9|CYP7B1|TLR4|AQP1
33135	1.7871E-5	6.2894E-5	5	22	445	28928	regulation of peptidyl-serine phosphorylation	IFNG|BCL2|OSM|BAK1|CD44
42219	1.7871E-5	6.2894E-5	5	22	445	28928	cellular amino acid derivative catabolic process	ALDH5A1|SMOX|KYNU|SAT1|UGT1A7C
42269	1.7871E-5	6.2894E-5	5	22	445	28928	regulation of natural killer cell mediated cytotoxicity	STAT5A|LAG3|KLRK1|GIMAP5|ULBP1
42439	1.7871E-5	6.2894E-5	5	22	445	28928	ethanolamine and derivative metabolic process	PLA2G15|BCHE|PCYT1A|CHKA|LPCAT2
2028	1.7871E-5	6.2894E-5	5	22	445	28928	regulation of sodium ion transport	P2RX7|TGFB1|DMPK|ADRB2|SGK1
2715	1.7871E-5	6.2894E-5	5	22	445	28928	regulation of natural killer cell mediated immunity	STAT5A|LAG3|KLRK1|GIMAP5|ULBP1
45103	1.7871E-5	6.2894E-5	5	22	445	28928	intermediate filament-based process	NEFL|VPS54|NEFM|NEFH|INA
90257	1.8268E-5	6.4233E-5	8	74	445	28928	regulation of muscle system process	DMPK|LCK|M3|ATP1A2|ADRB2|PTGS2|AIF1|ADA
21543	1.8456E-5	6.4773E-5	7	54	445	28928	pallium development	CX3CR1|BBS1|RELN|CEP120|PEX5|TACC2|POU3F3
14031	1.8456E-5	6.4773E-5	7	54	445	28928	mesenchymal cell development	EFNB1|LAMA5|FOXC1|TGFB1|BCL2|SOX9|RBPJ
6672	1.9885E-5	6.9724E-5	6	37	445	28928	ceramide metabolic process	P2RX7|PLA2G15|ALDH5A1|GM2A|HEXB|HEXA
46483	2.0579E-5	7.2094E-5	19	406	445	28928	heterocycle metabolic process	STAT5A|ENTPD1|CHKA|GCH1|HDC|RAB27A|ATP1A2|UGT1A7C|RHOA|GNA13|ALDH6A1|PNP|ALDH5A1|KATNA1|KYNU|RAC2|MYH9|ATP7A|ADA
60322	2.2547E-5	7.8771E-5	5	23	445	28928	head development	SGPL1|ITGA4|TIPARP|ARID5B|WNT3
22029	2.2547E-5	7.8771E-5	5	23	445	28928	telencephalon cell migration	CX3CR1|RELN|PEX5|CXCR4|POU3F3
48536	2.2547E-5	7.8771E-5	5	23	445	28928	spleen development	ADAM17|BCL3|BCL2|FAS|NFKB2
35113	2.2681E-5	7.9094E-5	9	99	445	28928	embryonic appendage morphogenesis	IFT52|RARG|PRRX1|GJA5|ZBTB16|CHD7|LRP5|TULP3|WNT3
30326	2.2681E-5	7.9094E-5	9	99	445	28928	embryonic limb morphogenesis	IFT52|RARG|PRRX1|GJA5|ZBTB16|CHD7|LRP5|TULP3|WNT3
14013	2.3308E-5	8.1133E-5	6	38	445	28928	regulation of gliogenesis	LYN|TSPO|OLIG2|IL6ST|ASPA|ETV5
6940	2.3308E-5	8.1133E-5	6	38	445	28928	regulation of smooth muscle contraction	LCK|M3|ATP1A2|ADRB2|PTGS2|ADA
30534	2.4590E-5	8.5517E-5	9	100	445	28928	adult behavior	BBS1|CSTB|NR4A3|TEC|LGI4|MAFG|HEXA|CHD7|ATP1A2
42036	2.4798E-5	8.5774E-5	4	12	445	28928	negative regulation of cytokine biosynthetic process	LAG3|INPP5D|BCL3|CD276
42403	2.4798E-5	8.5774E-5	4	12	445	28928	thyroid hormone metabolic process	RELN|SLCO4A1|DIO2|DUOX2
43300	2.4798E-5	8.5774E-5	4	12	445	28928	regulation of leukocyte degranulation	FCER1G|SYK|ADORA3|MS4A1
45620	2.4798E-5	8.5774E-5	4	12	445	28928	negative regulation of lymphocyte differentiation	CD74|BCL6|HLX|IL4RA
14037	2.4798E-5	8.5774E-5	4	12	445	28928	Schwann cell differentiation	EGR2|LGI4|NAB1|NAB2
14068	2.4798E-5	8.5774E-5	4	12	445	28928	positive regulation of phosphoinositide 3-kinase cascade	ADORA3|KDR|JAK2|PPARD
48762	2.6481E-5	9.1511E-5	7	57	445	28928	mesenchymal cell differentiation	EFNB1|LAMA5|FOXC1|TGFB1|BCL2|SOX9|RBPJ
1541	2.7191E-5	9.3793E-5	6	39	445	28928	ovarian follicle development	FOXC1|VGF|BCL2|KDR|BMPR1B|BCL2L1
45666	2.7191E-5	9.3793E-5	6	39	445	28928	positive regulation of neuron differentiation	TGIF1|IFNG|RARA|MAPK8IP3|RHOA|ETV5
1659	2.8122E-5	9.6744E-5	5	24	445	28928	temperature homeostasis	IL1A|IL1B|STAT3|GIMAP5|ADRB2
43526	2.8122E-5	9.6744E-5	5	24	445	28928	neuroprotection	C5AR1|REL|KDR|JAK2|ATP7A
21885	2.8122E-5	9.6744E-5	5	24	445	28928	forebrain cell migration	CX3CR1|RELN|PEX5|CXCR4|POU3F3
9991	3.2358E-5	1.1122E-4	10	129	445	28928	response to extracellular stimulus	P2RX7|BCHE|JUN|RARA|PCSK9|CTSH|ITGA6|CD3E|SOD2|RUNX1
43409	3.4710E-5	1.1842E-4	5	25	445	28928	negative regulation of MAPKKK cascade	P2RX7|SPRY2|PTPN6|IGF1|TLR4
32957	3.5337E-5	1.1842E-4	3	5	445	28928	inositol trisphosphate metabolic process	PTAFR|PLCG2|PLCG1
33025	3.5337E-5	1.1842E-4	3	5	445	28928	regulation of mast cell apoptosis	STAT5A|ADAM17|FCER1G
42088	3.5337E-5	1.1842E-4	3	5	445	28928	T-helper 1 type immune response	BCL3|GADD45G|RELB
50663	3.5337E-5	1.1842E-4	3	5	445	28928	cytokine secretion	LYN|LCP2|MS4A1
50688	3.5337E-5	1.1842E-4	3	5	445	28928	regulation of defense response to virus	SPN|IL15|IL2RA
42590	3.5337E-5	1.1842E-4	3	5	445	28928	antigen processing and presentation of exogenous peptide antigen via MHC class I	FCGR1|FCGR3|FCER1G
2312	3.5337E-5	1.1842E-4	3	5	445	28928	B cell activation involved in immune response	BCL3|PLCG2|ADA
2313	3.5337E-5	1.1842E-4	3	5	445	28928	mature B cell differentiation involved in immune response	BCL3|PLCG2|ADA
2349	3.5337E-5	1.1842E-4	3	5	445	28928	histamine production involved in inflammatory response	LYN|ADORA3|BTK
43371	3.5337E-5	1.1842E-4	3	5	445	28928	negative regulation of CD4-positive, alpha beta T cell differentiation	BCL6|HLX|IL4RA
2441	3.5337E-5	1.1842E-4	3	5	445	28928	histamine secretion involved in inflammatory response	LYN|ADORA3|BTK
2553	3.5337E-5	1.1842E-4	3	5	445	28928	histamine secretion by mast cell	LYN|ADORA3|BTK
51901	3.5337E-5	1.1842E-4	3	5	445	28928	positive regulation of mitochondrial depolarization	P2RX7|TSPO|ALOX12
60396	3.5337E-5	1.1842E-4	3	5	445	28928	growth hormone receptor signaling pathway	STAT5A|STAT3|JAK2
45623	3.5337E-5	1.1842E-4	3	5	445	28928	negative regulation of T-helper cell differentiation	BCL6|HLX|IL4RA
45624	3.5337E-5	1.1842E-4	3	5	445	28928	positive regulation of T-helper cell differentiation	RIPK2|HLX|IL4RA
45628	3.5337E-5	1.1842E-4	3	5	445	28928	regulation of T-helper 2 cell differentiation	BCL6|HLX|IL4RA
45844	3.5337E-5	1.1842E-4	3	5	445	28928	positive regulation of striated muscle tissue development	BCL2|ADRB2|HMGCR
46479	3.5337E-5	1.1842E-4	3	5	445	28928	glycosphingolipid catabolic process	GM2A|HEXB|HEXA
71378	3.5337E-5	1.1842E-4	3	5	445	28928	cellular response to growth hormone stimulus	STAT5A|STAT3|JAK2
6021	3.5337E-5	1.1842E-4	3	5	445	28928	inositol biosynthetic process	PTAFR|PLCG2|PLCG1
30852	3.5337E-5	1.1842E-4	3	5	445	28928	regulation of granulocyte differentiation	INPP5D|RARA|IKZF1
48636	3.5337E-5	1.1842E-4	3	5	445	28928	positive regulation of muscle organ development	BCL2|ADRB2|HMGCR
16045	3.5337E-5	1.1842E-4	3	5	445	28928	detection of bacterium	TLR1|TLR6|TLR2
32845	3.5385E-5	1.1842E-4	4	13	445	28928	negative regulation of homeostatic process	P2RX7|TGFB1|INPP5D|BCL2
2474	3.5385E-5	1.1842E-4	4	13	445	28928	antigen processing and presentation of peptide antigen via MHC class I	FCGR1|FCGR3|FCER1G|HFE
2532	3.5385E-5	1.1842E-4	4	13	445	28928	production of molecular mediator involved in inflammatory response	LYN|ADORA3|BTK|TLR4
30279	3.5385E-5	1.1842E-4	4	13	445	28928	negative regulation of ossification	TGFB1|BCL2|SOX9|ADRB2
48678	3.5385E-5	1.1842E-4	4	13	445	28928	response to axon injury	BCL2|NEFL|JAK2|SOD2
10518	3.6512E-5	1.2188E-4	6	41	445	28928	positive regulation of phospholipase activity	GNA13|M3|ANG|MS4A1|AGTR1A|NTSR2
35272	3.6512E-5	1.2188E-4	6	41	445	28928	exocrine system development	LAMA5|XBP1|FOXC1|PDGFB|IGF1|TNF
46519	3.6512E-5	1.2188E-4	6	41	445	28928	sphingoid metabolic process	P2RX7|PLA2G15|ALDH5A1|GM2A|HEXB|HEXA
45785	3.7180E-5	1.2400E-4	7	60	445	28928	positive regulation of cell adhesion	CD63|CSF1|IFNG|ITGA6|ITGAL|CYR61|VAV1
9636	4.2048E-5	1.4011E-4	6	42	445	28928	response to toxin	BCL2|HTR1B|FAS|BAK1|SLC6A1|ATP7A
30198	4.2168E-5	1.4039E-4	9	107	445	28928	extracellular matrix organization	FOXC1|B4GALT1|ELN|BCL3|ATP7A|TNF|CYR61|TGFBR1|NFKB2
19884	4.2433E-5	1.4102E-4	5	26	445	28928	antigen processing and presentation of exogenous antigen	FCGR1|CD74|FCGR3|FCER1G|FCGR2B
15844	4.2433E-5	1.4102E-4	5	26	445	28928	monoamine transport	FCGR3|XBP1|SYK|SLCO4A1|LY6E
46942	4.4827E-5	1.4885E-4	10	134	445	28928	carboxylic acid transport	LAT2|SLC6A6|SLC6A8|KCNJ10|SIT1|SLC11A1|CD36|SLC6A1|SAT1|PPARD
35270	4.6226E-5	1.5337E-4	8	84	445	28928	endocrine system development	HHEX|HES1|RBPJ|GATA2|CLU|DUOX2|TGFBR1|LY6E
15849	4.7760E-5	1.5832E-4	10	135	445	28928	organic acid transport	LAT2|SLC6A6|SLC6A8|KCNJ10|SIT1|SLC11A1|CD36|SLC6A1|SAT1|PPARD
10517	4.8237E-5	1.5962E-4	6	43	445	28928	regulation of phospholipase activity	GNA13|M3|ANG|MS4A1|AGTR1A|NTSR2
60193	4.8237E-5	1.5962E-4	6	43	445	28928	positive regulation of lipase activity	GNA13|M3|ANG|MS4A1|AGTR1A|NTSR2
33198	4.8937E-5	1.6166E-4	4	14	445	28928	response to ATP	P2RX7|IL1B|PLCG2|CASP1
51607	4.8937E-5	1.6166E-4	4	14	445	28928	defense response to virus	PTPRC|TLR9|UNC13D|TLR3
6140	5.1175E-5	1.6883E-4	12	194	445	28928	regulation of nucleotide metabolic process	GNA13|PXK|BCL6|HRH3|ALS2|GIPR|M3|GUCA1A|HTR1B|SPRY2|ADRB2|VAV1
6937	5.1196E-5	1.6883E-4	7	63	445	28928	regulation of muscle contraction	DMPK|LCK|M3|ATP1A2|ADRB2|PTGS2|ADA
48641	5.1421E-5	1.6942E-4	5	27	445	28928	regulation of skeletal muscle tissue development	MUSK|BCL2|SOX9|ADRB2|HMGCR
51260	5.4779E-5	1.8033E-4	8	86	445	28928	protein homooligomerization	KCNJ10|GCH1|ALS2|FAS|AQP4|SLC6A1|SOD2|GLUL
31098	5.5134E-5	1.8119E-4	6	44	445	28928	stress-activated protein kinase signaling cascade	MAP3K1|SYK|TNF|MAPK8IP3|MYD88|RHOA
16358	5.5134E-5	1.8119E-4	6	44	445	28928	dendrite development	SPN|BBS1|LST1|FAS|ATP7A|IGSF9
43254	5.6730E-5	1.8627E-4	7	64	445	28928	regulation of protein complex assembly	MAP3K1|ELN|PLEK|CLEC2I|SGK1|CORO1A|RHOA
50673	6.1812E-5	2.0261E-4	5	28	445	28928	epithelial cell proliferation	CEBPB|FABP7|PDGFB|SOX9|TNF
32024	6.1812E-5	2.0261E-4	5	28	445	28928	positive regulation of insulin secretion	GIPR|IRS2|JAK2|GLUL|PPARD
50707	6.5923E-5	2.1553E-4	4	15	445	28928	regulation of cytokine secretion	P2RX7|IFNG|CASP1|AGTR1A
70228	6.5923E-5	2.1553E-4	4	15	445	28928	regulation of lymphocyte apoptosis	TEP1|SERPINB9|IRS2|ADA
22407	6.5923E-5	2.1553E-4	4	15	445	28928	regulation of cell-cell adhesion	ITGA6|JAK2|ITGAL|FERMT3
60485	6.9268E-5	2.2515E-4	7	66	445	28928	mesenchyme development	EFNB1|LAMA5|FOXC1|TGFB1|BCL2|SOX9|RBPJ
33033	6.9865E-5	2.2515E-4	3	6	445	28928	negative regulation of myeloid cell apoptosis	STAT5A|FCER1G|BCL2
50798	6.9865E-5	2.2515E-4	3	6	445	28928	activated T cell proliferation	ITGAM|ITGB2|ITGAL
1820	6.9865E-5	2.2515E-4	3	6	445	28928	serotonin secretion	FCGR3|XBP1|SYK
1953	6.9865E-5	2.2515E-4	3	6	445	28928	negative regulation of cell-matrix adhesion	MMP14|BCL6|TEP1
43092	6.9865E-5	2.2515E-4	3	6	445	28928	L-amino acid import	KCNJ10|SLC11A1|SLC6A1
51602	6.9865E-5	2.2515E-4	3	6	445	28928	response to electrical stimulus	P2RX7|XBP1|MUSK
2710	6.9865E-5	2.2515E-4	3	6	445	28928	negative regulation of T cell mediated immunity	SPN|PTPRC|IL7R
60416	6.9865E-5	2.2515E-4	3	6	445	28928	response to growth hormone stimulus	STAT5A|STAT3|JAK2
45084	6.9865E-5	2.2515E-4	3	6	445	28928	positive regulation of interleukin-12 biosynthetic process	IFNG|IRF1|REL
45348	6.9865E-5	2.2515E-4	3	6	445	28928	positive regulation of MHC class II biosynthetic process	CD40LG|IFNG|TLR4
70231	6.9865E-5	2.2515E-4	3	6	445	28928	T cell apoptosis	IL2RA|RPS6|FAS
46639	6.9865E-5	2.2515E-4	3	6	445	28928	negative regulation of alpha-beta T cell differentiation	BCL6|HLX|IL4RA
14812	6.9865E-5	2.2515E-4	3	6	445	28928	muscle cell migration	SIX4|PLAU|PLAT
6924	6.9865E-5	2.2515E-4	3	6	445	28928	activation-induced cell death of T cells	IL2RA|RPS6|FAS
32222	6.9865E-5	2.2515E-4	3	6	445	28928	regulation of synaptic transmission, cholinergic	MUSK|IFNG|TAC1
32224	6.9865E-5	2.2515E-4	3	6	445	28928	positive regulation of synaptic transmission, cholinergic	MUSK|IFNG|TAC1
10466	7.1286E-5	2.2953E-4	6	46	445	28928	negative regulation of peptidase activity	CAST|CSTB|SERPING1|SERPINB9|BCL2A1D|BCL2L1
60113	7.3751E-5	2.3707E-4	5	29	445	28928	inner ear receptor cell differentiation	CLIC5|JAG1|GFI1|HES1|FGFR3
46456	7.3751E-5	2.3707E-4	5	29	445	28928	icosanoid biosynthetic process	SYK|SPHK1|ALOX12|PTGS2|PTGDS
6643	7.6337E-5	2.4517E-4	7	67	445	28928	membrane lipid metabolic process	P2RX7|PLA2G15|ALDH5A1|GM2A|UGT8A|HEXB|HEXA
9144	7.9157E-5	2.5402E-4	12	203	445	28928	purine nucleoside triphosphate metabolic process	GNA13|ENTPD1|PNP|CHKA|KATNA1|RAC2|RAB27A|MYH9|ATP1A2|ATP7A|ADA|RHOA
8584	8.0666E-5	2.5864E-4	6	47	445	28928	male gonad development	SGPL1|RARA|BCL2|KDR|SOX9|BCL2L1
16331	8.2074E-5	2.6294E-4	8	91	445	28928	morphogenesis of embryonic epithelium	VASP|TGIF1|IFT52|LAMA5|HHEX|FZD6|TULP3|ADM
9146	8.2360E-5	2.6363E-4	10	144	445	28928	purine nucleoside triphosphate catabolic process	GNA13|ENTPD1|KATNA1|RAC2|RAB27A|MYH9|ATP1A2|ATP7A|ADA|RHOA
33138	8.6830E-5	2.7679E-4	4	16	445	28928	positive regulation of peptidyl-serine phosphorylation	IFNG|BCL2|OSM|CD44
1914	8.6830E-5	2.7679E-4	4	16	445	28928	regulation of T cell mediated cytotoxicity	P2RX7|PTPRC|PNP|IL7R
2711	8.6830E-5	2.7679E-4	4	16	445	28928	positive regulation of T cell mediated immunity	P2RX7|SASH3|PTPRC|PNP
45909	8.6830E-5	2.7679E-4	4	16	445	28928	positive regulation of vasodilation	KDR|ADM|ADRB2|PPARD
14066	8.6830E-5	2.7679E-4	4	16	445	28928	regulation of phosphoinositide 3-kinase cascade	ADORA3|KDR|JAK2|PPARD
19932	8.7267E-5	2.7764E-4	10	145	445	28928	second-messenger-mediated signaling	P2RY12|GNA13|GIPR|M3|NCS1|PIK3CD|ADRB2|TNF|AGTR1A|NTSR2
50772	8.7388E-5	2.7764E-4	5	30	445	28928	positive regulation of axonogenesis	APC2|SEMA4D|TNFRSF12A|NEFL|PLXNB2
50873	8.7388E-5	2.7764E-4	5	30	445	28928	brown fat cell differentiation	CEBPB|ALDH6A1|ITGA6|ADRB2|PTGS2
6636	8.7388E-5	2.7764E-4	5	30	445	28928	unsaturated fatty acid biosynthetic process	SYK|SPHK1|ALOX12|PTGS2|PTGDS
70482	9.2241E-5	2.9232E-4	7	69	445	28928	response to oxygen levels	EPAS1|PLAU|KDR|CASP1|ECE1|PLAT|SOD2
46661	9.2241E-5	2.9232E-4	7	69	445	28928	male sex differentiation	STAT5A|SGPL1|RARA|BCL2|KDR|SOX9|BCL2L1
7498	9.2241E-5	2.9232E-4	7	69	445	28928	mesoderm development	SMAD1|FOXC1|NR4A3|TEC|SRF|CHRD|WNT3
9166	9.5232E-5	3.0155E-4	11	176	445	28928	nucleotide catabolic process	GNA13|ENTPD1|NCF2|KATNA1|RAC2|RAB27A|MYH9|ATP1A2|ATP7A|ADA|RHOA
9143	9.7829E-5	3.0952E-4	10	147	445	28928	nucleoside triphosphate catabolic process	GNA13|ENTPD1|KATNA1|RAC2|RAB27A|MYH9|ATP1A2|ATP7A|ADA|RHOA
9141	9.9771E-5	3.1541E-4	12	208	445	28928	nucleoside triphosphate metabolic process	GNA13|ENTPD1|PNP|CHKA|KATNA1|RAC2|RAB27A|MYH9|ATP1A2|ATP7A|ADA|RHOA
1657	1.0115E-4	3.1949E-4	7	70	445	28928	ureteric bud development	SMAD1|LAMA5|FOXC1|TGFB1|RARA|BCL2|CD44
8064	1.0237E-4	3.2308E-4	6	49	445	28928	regulation of actin polymerization or depolymerization	MAP3K1|ELN|PLEK|CLEC2I|CORO1A|RHOA
48286	1.0288E-4	3.2444E-4	5	31	445	28928	lung alveolus development	KDR|IGF1|ATP7A|MAPK8IP3|ADA
34762	1.1128E-4	3.5035E-4	8	95	445	28928	regulation of transmembrane transport	HOMER1|NCS1|PLCG2|CACNA1B|PLCG1|IGF1|ADRB2|RHOA
34765	1.1128E-4	3.5035E-4	8	95	445	28928	regulation of ion transmembrane transport	HOMER1|NCS1|PLCG2|CACNA1B|PLCG1|IGF1|ADRB2|RHOA
60323	1.1217E-4	3.5170E-4	4	17	445	28928	head morphogenesis	SGPL1|TIPARP|ARID5B|WNT3
60324	1.1217E-4	3.5170E-4	4	17	445	28928	face development	SGPL1|ITGA4|TIPARP|ARID5B
21795	1.1217E-4	3.5170E-4	4	17	445	28928	cerebral cortex cell migration	CX3CR1|RELN|PEX5|POU3F3
30500	1.1217E-4	3.5170E-4	4	17	445	28928	regulation of bone mineralization	P2RX7|SOX9|ADRB2|CD276
6687	1.1217E-4	3.5170E-4	4	17	445	28928	glycosphingolipid metabolic process	ALDH5A1|GM2A|HEXB|HEXA
302	1.1483E-4	3.5910E-4	6	50	445	28928	response to reactive oxygen species	LCK|CASP3|BCL2|BTK|ATP7A|SOD2
19233	1.1483E-4	3.5910E-4	6	50	445	28928	sensory perception of pain	P2RX7|CNR2|IL12B|TAC1|AQP1|CCR2
30832	1.1483E-4	3.5910E-4	6	50	445	28928	regulation of actin filament length	MAP3K1|ELN|PLEK|CLEC2I|CORO1A|RHOA
6508	1.1491E-4	3.5910E-4	21	541	445	28928	proteolysis	APC2|PCSK1|ST14|MAP3K1|HSPA5|GZMB|PCSK9|ECE1|FURIN|PLAT|KLK8|KLK6|P2RX7|MMP14|ADAM17|PLAU|CASP3|C1RL|CASP1|NAALAD2|CTSH
46394	1.1569E-4	3.6096E-4	10	150	445	28928	carboxylic acid biosynthetic process	ALDH5A1|SYK|SPHK1|FAS|ALOX12|PTGS2|PTGDS|CYP7B1|PLD1|GLUL
16053	1.1569E-4	3.6096E-4	10	150	445	28928	organic acid biosynthetic process	ALDH5A1|SYK|SPHK1|FAS|ALOX12|PTGS2|PTGDS|CYP7B1|PLD1|GLUL
33144	1.2087E-4	3.7194E-4	3	7	445	28928	negative regulation of steroid hormone receptor signaling pathway	IGF1|CYP7B1|RHOA
1821	1.2087E-4	3.7194E-4	3	7	445	28928	histamine secretion	LYN|ADORA3|BTK
43090	1.2087E-4	3.7194E-4	3	7	445	28928	amino acid import	KCNJ10|SLC11A1|SLC6A1
43647	1.2087E-4	3.7194E-4	3	7	445	28928	inositol phosphate metabolic process	PTAFR|PLCG2|PLCG1
51900	1.2087E-4	3.7194E-4	3	7	445	28928	regulation of mitochondrial depolarization	P2RX7|TSPO|ALOX12
51927	1.2087E-4	3.7194E-4	3	7	445	28928	negative regulation of calcium ion transport via voltage-gated calcium channel activity	NCS1|ADRB2|RHOA
19377	1.2087E-4	3.7194E-4	3	7	445	28928	glycolipid catabolic process	GM2A|HEXB|HEXA
45346	1.2087E-4	3.7194E-4	3	7	445	28928	regulation of MHC class II biosynthetic process	CD40LG|IFNG|TLR4
70169	1.2087E-4	3.7194E-4	3	7	445	28928	positive regulation of biomineral formation	P2RX7|ADRB2|CD276
22027	1.2087E-4	3.7194E-4	3	7	445	28928	interkinetic nuclear migration	HHEX|CEP120|TACC2
30501	1.2087E-4	3.7194E-4	3	7	445	28928	positive regulation of bone mineralization	P2RX7|ADRB2|CD276
31103	1.2087E-4	3.7194E-4	3	7	445	28928	axon regeneration	BCL2|NEFL|JAK2
31122	1.2087E-4	3.7194E-4	3	7	445	28928	cytoplasmic microtubule organization	KATNA1|CEP120|TACC2
6837	1.2087E-4	3.7194E-4	3	7	445	28928	serotonin transport	FCGR3|XBP1|SYK
31649	1.2087E-4	3.7194E-4	3	7	445	28928	heat generation	IL1A|IL1B|ADRB2
48541	1.2087E-4	3.7194E-4	3	7	445	28928	Peyer's patch development	STAT5A|IKZF1|ADA
32722	1.2087E-4	3.7194E-4	3	7	445	28928	positive regulation of chemokine production	RIPK2|TLR4|TLR2
9615	1.2106E-4	3.7225E-4	7	72	445	28928	response to virus	PTPRC|IFNG|TLR9|IRF7|UNC13D|MYD88|TLR3
51495	1.4012E-4	4.3016E-4	5	33	445	28928	positive regulation of cytoskeleton organization	P2RX7|MAP3K1|PLEK|TAC1|RHOA
3014	1.4012E-4	4.3016E-4	5	33	445	28928	renal system process	BCL2|FAS|AQP4|AGTR1A|AQP1
70167	1.4247E-4	4.3667E-4	4	18	445	28928	regulation of biomineral formation	P2RX7|SOX9|ADRB2|CD276
45987	1.4247E-4	4.3667E-4	4	18	445	28928	positive regulation of smooth muscle contraction	LCK|M3|PTGS2|ADA
17157	1.4335E-4	4.3867E-4	6	52	445	28928	regulation of exocytosis	FCER1G|B4GALT1|SYK|ADORA3|NCS1|MS4A1
42326	1.4335E-4	4.3867E-4	6	52	445	28928	negative regulation of phosphorylation	JUN|CDKN1A|PTPRC|CASP3|PTPN6|BAK1
9150	1.4861E-4	4.5439E-4	12	217	445	28928	purine ribonucleotide metabolic process	GNA13|ENTPD1|PNP|CHKA|KATNA1|RAC2|RAB27A|MYH9|ATP1A2|ATP7A|ADA|RHOA
10810	1.5958E-4	4.8753E-4	6	53	445	28928	regulation of cell-substrate adhesion	MMP14|CSF1|BCL6|TEP1|BCL2|CYR61
35137	1.6222E-4	4.9522E-4	5	34	445	28928	hindlimb morphogenesis	RARG|ZBTB16|CHD7|ATP7A|WNT3
9259	1.7615E-4	5.3732E-4	12	221	445	28928	ribonucleotide metabolic process	GNA13|ENTPD1|PNP|CHKA|KATNA1|RAC2|RAB27A|MYH9|ATP1A2|ATP7A|ADA|RHOA
50808	1.7722E-4	5.3970E-4	6	54	445	28928	synapse organization	CAST|NFASC|MUSK|ALS2|DOK7|KLK8
32271	1.7722E-4	5.3970E-4	6	54	445	28928	regulation of protein polymerization	MAP3K1|ELN|CLEC2I|SGK1|CORO1A|RHOA
32890	1.7828E-4	5.4164E-4	4	19	445	28928	regulation of organic acid transport	P2RX7|HRH3|IL1B|TNF
45682	1.7828E-4	5.4164E-4	4	19	445	28928	regulation of epidermis development	NAB1|MAFG|NAB2|PPARD
6020	1.7828E-4	5.4164E-4	4	19	445	28928	inositol metabolic process	TEP1|PTAFR|PLCG2|PLCG1
8544	1.7918E-4	5.4395E-4	9	129	445	28928	epidermis development	LAMA5|CASP3|BCL2|SOX9|RBPJ|PTGS2|ATP7A|RUNX3|PPARD
10038	1.8505E-4	5.6131E-4	7	77	445	28928	response to metal ion	P2RX7|CHKA|LCK|GIPR|PLCG2|LCAT|ATP7A
90277	1.8688E-4	5.6464E-4	5	35	445	28928	positive regulation of peptide hormone secretion	GIPR|IRS2|JAK2|GLUL|PPARD
42490	1.8688E-4	5.6464E-4	5	35	445	28928	mechanoreceptor differentiation	CLIC5|JAG1|GFI1|HES1|FGFR3
51925	1.8688E-4	5.6464E-4	5	35	445	28928	regulation of calcium ion transport via voltage-gated calcium channel activity	NCS1|CACNA1B|IGF1|ADRB2|RHOA
19229	1.8688E-4	5.6464E-4	5	35	445	28928	regulation of vasoconstriction	CYSLTR1|SHC1|M3|ATP1A2|PTGS2
60688	1.8688E-4	5.6464E-4	5	35	445	28928	regulation of morphogenesis of a branching structure	TGFB1|NTN4|TNF|AGTR1A|ETV5
34109	1.9118E-4	5.7039E-4	3	8	445	28928	homotypic cell-cell adhesion	SPN|PLEK|FERMT3
42531	1.9118E-4	5.7039E-4	3	8	445	28928	positive regulation of tyrosine phosphorylation of STAT protein	LYN|IFNG|JAK2
1573	1.9118E-4	5.7039E-4	3	8	445	28928	ganglioside metabolic process	GM2A|HEXB|HEXA
2902	1.9118E-4	5.7039E-4	3	8	445	28928	regulation of B cell apoptosis	TEP1|IRS2|ADA
60251	1.9118E-4	5.7039E-4	3	8	445	28928	regulation of glial cell proliferation	LYN|TSPO|ETV5
2925	1.9118E-4	5.7039E-4	3	8	445	28928	positive regulation of humoral immune response mediated by circulating immunoglobulin	PTPRC|GIMAP5|TNF
45075	1.9118E-4	5.7039E-4	3	8	445	28928	regulation of interleukin-12 biosynthetic process	IFNG|IRF1|REL
70229	1.9118E-4	5.7039E-4	3	8	445	28928	negative regulation of lymphocyte apoptosis	SERPINB9|IRS2|ADA
45806	1.9118E-4	5.7039E-4	3	8	445	28928	negative regulation of endocytosis	TGFB1|TEP1|FCGR2B
45885	1.9118E-4	5.7039E-4	3	8	445	28928	positive regulation of survival gene product expression	STAT5A|IL2RB|TNFSF13B
46173	1.9118E-4	5.7039E-4	3	8	445	28928	polyol biosynthetic process	PTAFR|PLCG2|PLCG1
14050	1.9118E-4	5.7039E-4	3	8	445	28928	negative regulation of glutamate secretion	IL1RN|HRH3|IL1B
6929	1.9118E-4	5.7039E-4	3	8	445	28928	substrate-bound cell migration	FMNL1|TNFRSF12A|PDGFB
31622	1.9118E-4	5.7039E-4	3	8	445	28928	positive regulation of fever	CCL5|IL1B|PTGS2
48537	1.9118E-4	5.7039E-4	3	8	445	28928	mucosal-associated lymphoid tissue development	STAT5A|IKZF1|ADA
32229	1.9118E-4	5.7039E-4	3	8	445	28928	negative regulation of synaptic transmission, GABAergic	CNR2|HTR1B|SLC6A1
10563	1.9636E-4	5.8495E-4	6	55	445	28928	negative regulation of phosphorus metabolic process	JUN|CDKN1A|PTPRC|CASP3|PTPN6|BAK1
45936	1.9636E-4	5.8495E-4	6	55	445	28928	negative regulation of phosphate metabolic process	JUN|CDKN1A|PTPRC|CASP3|PTPN6|BAK1
48592	2.0064E-4	5.9722E-4	7	78	445	28928	eye morphogenesis	RARG|FASL|STAT3|BAK1|TSPAN12|EPHB1|AQP1
6195	2.0661E-4	6.1451E-4	10	161	445	28928	purine nucleotide catabolic process	GNA13|ENTPD1|KATNA1|RAC2|RAB27A|MYH9|ATP1A2|ATP7A|ADA|RHOA
9416	2.0916E-4	6.2164E-4	8	104	445	28928	response to light stimulus	CDKN1A|CASP3|BCL2|GUCA1A|PMAIP1|ATP1A2|HMGCR|SGK1
60041	2.1430E-4	6.3642E-4	5	36	445	28928	retina development in camera-type eye	TGIF1|IKZF1|TSPAN12|BMPR1B|JMJD6
30308	2.1710E-4	6.4422E-4	6	56	445	28928	negative regulation of cell growth	TGFB1|IL7|BCL2|ULK1|ARHGAP4|PPARD
7006	2.2015E-4	6.5226E-4	4	20	445	28928	mitochondrial membrane organization	PEX5|BCL2|PMAIP1|GIMAP5
32228	2.2015E-4	6.5226E-4	4	20	445	28928	regulation of synaptic transmission, GABAergic	CNR2|HTR1B|SLC6A1|TAC1
9952	2.2832E-4	6.7593E-4	10	163	445	28928	anterior/posterior pattern formation	BTG2|RARG|HHEX|FOXC1|ZBTB16|SRF|LRP5|HES1|WNT3|TGFBR1
32796	2.3611E-4	6.7699E-4	2	2	445	28928	uropod organization	MYH9|CORO1A
8356	2.3611E-4	6.7699E-4	2	2	445	28928	asymmetric cell division	ZBTB16|ETV5
42078	2.3611E-4	6.7699E-4	2	2	445	28928	germ-line stem cell division	ZBTB16|ETV5
42092	2.3611E-4	6.7699E-4	2	2	445	28928	T-helper 2 type immune response	BCL6|BCL3
42495	2.3611E-4	6.7699E-4	2	2	445	28928	detection of triacylated bacterial lipopeptide	TLR1|TLR2
42496	2.3611E-4	6.7699E-4	2	2	445	28928	detection of diacylated bacterial lipopeptide	TLR6|TLR2
42506	2.3611E-4	6.7699E-4	2	2	445	28928	tyrosine phosphorylation of Stat5 protein	OSM|JAK3
42508	2.3611E-4	6.7699E-4	2	2	445	28928	tyrosine phosphorylation of Stat1 protein	OSM|JAK2
50855	2.3611E-4	6.7699E-4	2	2	445	28928	regulation of B cell receptor signaling pathway	PTPRC|NFAM1
1767	2.3611E-4	6.7699E-4	2	2	445	28928	establishment of lymphocyte polarity	MYH9|DOCK2
1768	2.3611E-4	6.7699E-4	2	2	445	28928	establishment of T cell polarity	MYH9|DOCK2
2266	2.3611E-4	6.7699E-4	2	2	445	28928	follicular dendritic cell activation	BCL3|NFKB2
2268	2.3611E-4	6.7699E-4	2	2	445	28928	follicular dendritic cell differentiation	BCL3|NFKB2
43320	2.3611E-4	6.7699E-4	2	2	445	28928	natural killer cell degranulation	RAB27A|UNC13D
10669	2.3611E-4	6.7699E-4	2	2	445	28928	epithelial structure maintenance	TLR9|TLR4
60005	2.3611E-4	6.7699E-4	2	2	445	28928	vestibular reflex	NR4A3|TEC
43654	2.3611E-4	6.7699E-4	2	2	445	28928	recognition of apoptotic cell	CD36|JMJD6
51895	2.3611E-4	6.7699E-4	2	2	445	28928	negative regulation of focal adhesion assembly	MMP14|TEP1
2755	2.3611E-4	6.7699E-4	2	2	445	28928	MyD88-dependent toll-like receptor signaling pathway	MYD88|TLR2
60434	2.3611E-4	6.7699E-4	2	2	445	28928	bronchus morphogenesis	TULP3|TGFBR2
45063	2.3611E-4	6.7699E-4	2	2	445	28928	T-helper 1 cell differentiation	GADD45G|RELB
70098	2.3611E-4	6.7699E-4	2	2	445	28928	chemokine-mediated signaling pathway	CCL2|CCR2
45657	2.3611E-4	6.7699E-4	2	2	445	28928	positive regulation of monocyte differentiation	JUN|CSF1
45658	2.3611E-4	6.7699E-4	2	2	445	28928	regulation of neutrophil differentiation	INPP5D|IKZF1
46102	2.3611E-4	6.7699E-4	2	2	445	28928	inosine metabolic process	PNP|ADA
46121	2.3611E-4	6.7699E-4	2	2	445	28928	deoxyribonucleoside catabolic process	PNP|ADA
46122	2.3611E-4	6.7699E-4	2	2	445	28928	purine deoxyribonucleoside metabolic process	PNP|ADA
46124	2.3611E-4	6.7699E-4	2	2	445	28928	purine deoxyribonucleoside catabolic process	PNP|ADA
46208	2.3611E-4	6.7699E-4	2	2	445	28928	spermine catabolic process	SMOX|SAT1
30277	2.3611E-4	6.7699E-4	2	2	445	28928	maintenance of gastrointestinal epithelium	TLR9|TLR4
71398	2.3611E-4	6.7699E-4	2	2	445	28928	cellular response to fatty acid	EGR1|PDGFB
71505	2.3611E-4	6.7699E-4	2	2	445	28928	response to mycophenolic acid	EGR1|PDGFB
71506	2.3611E-4	6.7699E-4	2	2	445	28928	cellular response to mycophenolic acid	EGR1|PDGFB
71725	2.3611E-4	6.7699E-4	2	2	445	28928	response to triacylated bacterial lipopeptide	TLR1|TLR2
71724	2.3611E-4	6.7699E-4	2	2	445	28928	response to diacylated bacterial lipopeptide	TLR6|TLR2
71727	2.3611E-4	6.7699E-4	2	2	445	28928	cellular response to triacylated bacterial lipopeptide	TLR1|TLR2
71726	2.3611E-4	6.7699E-4	2	2	445	28928	cellular response to diacylated bacterial lipopeptide	TLR6|TLR2
48133	2.3611E-4	6.7699E-4	2	2	445	28928	male germ-line stem cell division	ZBTB16|ETV5
31953	2.3611E-4	6.7699E-4	2	2	445	28928	negative regulation of protein amino acid autophosphorylation	JUN|PTPRC
32667	2.3611E-4	6.7699E-4	2	2	445	28928	regulation of interleukin-23 production	TLR4|MYD88
32700	2.3611E-4	6.7699E-4	2	2	445	28928	negative regulation of interleukin-17 production	TLR4|TLR2
32741	2.3611E-4	6.7699E-4	2	2	445	28928	positive regulation of interleukin-18 production	TLR9|TLR2
46907	2.3691E-4	6.7877E-4	17	410	445	28928	intracellular transport	IGHM|CD74|TGFB1|SLC11A1|WAS|RAB27A|GIMAP5|ALS2|PEX5|BCL2|VPS54|MYH9|NEFM|STX3|JAK2|ATP7A|WASF2
2793	2.4468E-4	6.9998E-4	5	37	445	28928	positive regulation of peptide secretion	GIPR|IRS2|JAK2|GLUL|PPARD
46620	2.4468E-4	6.9998E-4	5	37	445	28928	regulation of organ growth	SASH3|FOXC1|IL7|HLX|TGFBR2
9205	2.5577E-4	7.3116E-4	11	197	445	28928	purine ribonucleoside triphosphate metabolic process	GNA13|ENTPD1|PNP|CHKA|KATNA1|RAC2|RAB27A|MYH9|ATP1A2|ATP7A|RHOA
43524	2.6374E-4	7.5336E-4	6	58	445	28928	negative regulation of neuron apoptosis	NRBP2|SIX4|BCL2|NEFL|RHOA|BCL2L1
9199	2.6715E-4	7.6255E-4	11	198	445	28928	ribonucleoside triphosphate metabolic process	GNA13|ENTPD1|PNP|CHKA|KATNA1|RAC2|RAB27A|MYH9|ATP1A2|ATP7A|RHOA
42312	2.6866E-4	7.6514E-4	4	21	445	28928	regulation of vasodilation	KDR|ADM|ADRB2|PPARD
45933	2.6866E-4	7.6514E-4	4	21	445	28928	positive regulation of muscle contraction	LCK|M3|PTGS2|ADA
7622	2.6866E-4	7.6514E-4	4	21	445	28928	rhythmic behavior	EGR2|CASP1|PTGDS|NPAS2
7254	2.7822E-4	7.9179E-4	5	38	445	28928	JNK cascade	MAP3K1|SYK|TNF|MAPK8IP3|MYD88
7398	2.8129E-4	7.9963E-4	9	137	445	28928	ectoderm development	LAMA5|CASP3|BCL2|SOX9|RBPJ|PTGS2|ATP7A|RUNX3|PPARD
768	2.8349E-4	7.9963E-4	3	9	445	28928	syncytium formation by plasma membrane fusion	CASP1|MYH9|CD44
51023	2.8349E-4	7.9963E-4	3	9	445	28928	regulation of immunoglobulin secretion	CD40|CD40LG|TNF
1959	2.8349E-4	7.9963E-4	3	9	445	28928	regulation of cytokine-mediated signaling pathway	CD74|PTPRC|RIPK2
10594	2.8349E-4	7.9963E-4	3	9	445	28928	regulation of endothelial cell migration	DLL4|ALOX12|PTGS2
51608	2.8349E-4	7.9963E-4	3	9	445	28928	histamine transport	LYN|ADORA3|BTK
10812	2.8349E-4	7.9963E-4	3	9	445	28928	negative regulation of cell-substrate adhesion	MMP14|BCL6|TEP1
3254	2.8349E-4	7.9963E-4	3	9	445	28928	regulation of membrane depolarization	P2RX7|TSPO|ALOX12
70373	2.8349E-4	7.9963E-4	3	9	445	28928	negative regulation of ERK1 and ERK2 cascade	SPRY2|IGF1|TLR4
71385	2.8349E-4	7.9963E-4	3	9	445	28928	cellular response to glucocorticoid stimulus	TGFB1|SGK1|AGTR1A
71384	2.8349E-4	7.9963E-4	3	9	445	28928	cellular response to corticosteroid stimulus	TGFB1|SGK1|AGTR1A
31620	2.8349E-4	7.9963E-4	3	9	445	28928	regulation of fever	CCL5|IL1B|PTGS2
31667	2.8864E-4	8.1357E-4	8	109	445	28928	response to nutrient levels	BCHE|JUN|RARA|PCSK9|CTSH|CD3E|SOD2|RUNX1
31589	2.8982E-4	8.1629E-4	6	59	445	28928	cell-substrate adhesion	TNFRSF12A|ITGB2|BCL2|ITGA6|RHOA|PPARD
6865	2.9526E-4	8.3099E-4	7	83	445	28928	amino acid transport	LAT2|SLC6A6|SLC6A8|KCNJ10|SIT1|SLC11A1|SLC6A1
10863	3.1514E-4	8.8564E-4	5	39	445	28928	positive regulation of phospholipase C activity	M3|ANG|MS4A1|AGTR1A|NTSR2
7202	3.1514E-4	8.8564E-4	5	39	445	28928	activation of phospholipase C activity	M3|ANG|MS4A1|AGTR1A|NTSR2
7265	3.1790E-4	8.9273E-4	6	60	445	28928	Ras protein signal transduction	GNA13|BCL6|ALS2|ULK1|WASF2|RHOA
42446	3.2439E-4	9.0829E-4	4	22	445	28928	hormone biosynthetic process	HFE|DIO2|CD36|BMPR1B
42491	3.2439E-4	9.0829E-4	4	22	445	28928	auditory receptor cell differentiation	CLIC5|JAG1|GFI1|HES1
35265	3.2439E-4	9.0829E-4	4	22	445	28928	organ growth	FOXC1|BCL2|SPRY2|LY6E
48483	3.2439E-4	9.0829E-4	4	22	445	28928	autonomic nervous system development	EGR2|HLX|HES1|GATA3
1841	3.4805E-4	9.7322E-4	6	61	445	28928	neural tube formation	VASP|TGIF1|IFT52|FZD6|TULP3|ADM
9207	3.4809E-4	9.7322E-4	9	141	445	28928	purine ribonucleoside triphosphate catabolic process	GNA13|ENTPD1|KATNA1|RAC2|RAB27A|MYH9|ATP1A2|ATP7A|RHOA
32886	3.5565E-4	9.9146E-4	5	40	445	28928	regulation of microtubule-based process	BBS1|CEP120|TACC2|SGK1|CLASP2
35050	3.5565E-4	9.9146E-4	5	40	445	28928	embryonic heart tube development	IFT52|HHEX|FOXC1|GJA5|SRF
51952	3.5565E-4	9.9146E-4	5	40	445	28928	regulation of amine transport	P2RX7|HRH3|ADORA3|HTR1B|TNF
30203	3.5565E-4	9.9146E-4	5	40	445	28928	glycosaminoglycan metabolic process	FOXC1|CCND3|HEXB|HEXA|B3GALT6
9203	3.6669E-4	1.0215E-3	9	142	445	28928	ribonucleoside triphosphate catabolic process	GNA13|ENTPD1|KATNA1|RAC2|RAB27A|MYH9|ATP1A2|ATP7A|RHOA
10721	3.8041E-4	1.0574E-3	6	62	445	28928	negative regulation of cell development	TGFB1|TTC3|TSPO|ULK1|KLK8|ARHGAP4
45792	3.8041E-4	1.0574E-3	6	62	445	28928	negative regulation of cell size	TGFB1|IL7|BCL2|ULK1|ARHGAP4|PPARD
7292	3.8041E-4	1.0574E-3	6	62	445	28928	female gamete generation	HEXB|RPS6|BCL2|AFP|PTGS2|BMPR1B
51259	3.8491E-4	1.0691E-3	10	174	445	28928	protein oligomerization	P2RX7|KCNJ10|MAP3K1|GCH1|ALS2|FAS|AQP4|SLC6A1|SOD2|GLUL
10171	3.8794E-4	1.0752E-3	4	23	445	28928	body morphogenesis	SGPL1|TIPARP|ARID5B|WNT3
35116	3.8794E-4	1.0752E-3	4	23	445	28928	embryonic hindlimb morphogenesis	RARG|ZBTB16|CHD7|WNT3
48538	3.8794E-4	1.0752E-3	4	23	445	28928	thymus development	SIX4|BCL2|IKZF1|TGFBR1
7269	3.9997E-4	1.1032E-3	5	41	445	28928	neurotransmitter secretion	P2RX7|CAST|XBP1|CACNA1B|CPLX1
42135	4.0036E-4	1.1032E-3	3	10	445	28928	neurotransmitter catabolic process	ALDH5A1|NAALAD2|PRIMA1
51955	4.0036E-4	1.1032E-3	3	10	445	28928	regulation of amino acid transport	P2RX7|HRH3|TNF
45879	4.0036E-4	1.1032E-3	3	10	445	28928	negative regulation of smoothened signaling pathway	TULP3|CD3E|FGFR3
46622	4.0036E-4	1.1032E-3	3	10	445	28928	positive regulation of organ growth	SASH3|IL7|HLX
30641	4.0036E-4	1.1032E-3	3	10	445	28928	regulation of cellular pH	FASL|MAFG|SLC11A1
31652	4.0036E-4	1.1032E-3	3	10	445	28928	positive regulation of heat generation	CCL5|IL1B|PTGS2
32413	4.0036E-4	1.1032E-3	3	10	445	28928	negative regulation of ion transmembrane transporter activity	NCS1|ADRB2|RHOA
45444	4.1506E-4	1.1421E-3	6	63	445	28928	fat cell differentiation	BBS1|CEBPB|ALDH6A1|ITGA6|ADRB2|PTGS2
46546	4.1506E-4	1.1421E-3	6	63	445	28928	development of primary male sexual characteristics	SGPL1|RARA|BCL2|KDR|SOX9|BCL2L1
9154	4.2746E-4	1.1754E-3	9	145	445	28928	purine ribonucleotide catabolic process	GNA13|ENTPD1|KATNA1|RAC2|RAB27A|MYH9|ATP1A2|ATP7A|RHOA
34284	4.4834E-4	1.2292E-3	5	42	445	28928	response to monosaccharide stimulus	EGR1|NCF2|CASP3|IRS2|GLUL
9746	4.4834E-4	1.2292E-3	5	42	445	28928	response to hexose stimulus	EGR1|NCF2|CASP3|IRS2|GLUL
9749	4.4834E-4	1.2292E-3	5	42	445	28928	response to glucose stimulus	EGR1|NCF2|CASP3|IRS2|GLUL
3073	4.4834E-4	1.2292E-3	5	42	445	28928	regulation of systemic arterial blood pressure	AQP4|ADRB2|SOD2|AGTR1A|AQP1
6665	4.5213E-4	1.2387E-3	6	64	445	28928	sphingolipid metabolic process	P2RX7|PLA2G15|ALDH5A1|GM2A|HEXB|HEXA
51216	4.5289E-4	1.2399E-3	7	89	445	28928	cartilage development	RARG|PRRX1|RARA|SOX9|ATP7A|BMPR1B|FGFR3
42311	4.5990E-4	1.2564E-3	4	24	445	28928	vasodilation	GCH1|ITGA1|ADRB2|SOD2
1569	4.5990E-4	1.2564E-3	4	24	445	28928	patterning of blood vessels	GNA13|SRF|CXCR4|TGFBR2
48639	4.5990E-4	1.2564E-3	4	24	445	28928	positive regulation of developmental growth	APC2|MUSK|TNFRSF12A|ADRB2
55086	4.6214E-4	1.2616E-3	16	395	445	28928	nucleobase, nucleoside and nucleotide metabolic process	ENTPD1|CHKA|NCF2|RAB27A|ATP1A2|HMGCR|RHOA|GNA13|ALDH6A1|PNP|KATNA1|KYNU|RAC2|MYH9|ATP7A|ADA
9261	4.7240E-4	1.2887E-3	9	147	445	28928	ribonucleotide catabolic process	GNA13|ENTPD1|KATNA1|RAC2|RAB27A|MYH9|ATP1A2|ATP7A|RHOA
1892	4.9173E-4	1.3405E-3	6	65	445	28928	embryonic placenta development	CEBPB|ITGA4|EPAS1|ADM|GATA2|CYR61
6690	5.0099E-4	1.3648E-3	5	43	445	28928	icosanoid metabolic process	SYK|SPHK1|ALOX12|PTGS2|PTGDS
9953	5.3397E-4	1.4536E-3	6	66	445	28928	dorsal/ventral pattern formation	TGIF1|IFT52|CHRD|TULP3|BMPR1B|WNT3
2027	5.4089E-4	1.4658E-3	4	25	445	28928	regulation of heart rate	EPAS1|ADM|TAC1|ADA
45670	5.4089E-4	1.4658E-3	4	25	445	28928	regulation of osteoclast differentiation	CSF1|CCL5|INPP5D|TNF
48701	5.4089E-4	1.4658E-3	4	25	445	28928	embryonic cranial skeleton morphogenesis	PRRX1|TULP3|TGFBR1|TGFBR2
42089	5.4422E-4	1.4658E-3	3	11	445	28928	cytokine biosynthetic process	IRF7|MYD88|GADD45G
42423	5.4422E-4	1.4658E-3	3	11	445	28928	catecholamine biosynthetic process	HDC|GATA3|ATP7A
1516	5.4422E-4	1.4658E-3	3	11	445	28928	prostaglandin biosynthetic process	SPHK1|PTGS2|PTGDS
50856	5.4422E-4	1.4658E-3	3	11	445	28928	regulation of T cell receptor signaling pathway	LCK|PTPN6|ADA
51279	5.4422E-4	1.4658E-3	3	11	445	28928	regulation of release of sequestered calcium ion into cytosol	LYN|TGFB1|MS4A1
45109	5.4422E-4	1.4658E-3	3	11	445	28928	intermediate filament organization	NEFL|NEFM|NEFH
45136	5.4422E-4	1.4658E-3	3	11	445	28928	development of secondary sexual characteristics	STAT5A|TGFB1|B4GALT1
46457	5.4422E-4	1.4658E-3	3	11	445	28928	prostanoid biosynthetic process	SPHK1|PTGS2|PTGDS
31398	5.4422E-4	1.4658E-3	3	11	445	28928	positive regulation of protein ubiquitination	HSPA5|PELI1|FGFR3
6949	5.4422E-4	1.4658E-3	3	11	445	28928	syncytium formation	CASP1|MYH9|CD44
31650	5.4422E-4	1.4658E-3	3	11	445	28928	regulation of heat generation	CCL5|IL1B|PTGS2
32410	5.4422E-4	1.4658E-3	3	11	445	28928	negative regulation of transporter activity	NCS1|ADRB2|RHOA
9117	5.4592E-4	1.4683E-3	15	362	445	28928	nucleotide metabolic process	ENTPD1|CHKA|NCF2|RAB27A|ATP1A2|HMGCR|RHOA|GNA13|PNP|KATNA1|KYNU|RAC2|MYH9|ATP7A|ADA
6753	5.4592E-4	1.4683E-3	15	362	445	28928	nucleoside phosphate metabolic process	ENTPD1|CHKA|NCF2|RAB27A|ATP1A2|HMGCR|RHOA|GNA13|PNP|KATNA1|KYNU|RAC2|MYH9|ATP7A|ADA
8654	5.5361E-4	1.4869E-3	7	92	445	28928	phospholipid biosynthetic process	PCYT1A|CHKA|HEXB|LPCAT2|PLD1|SERINC5|PPARD
51606	5.5361E-4	1.4869E-3	7	92	445	28928	detection of stimulus	TLR1|GUCA1A|TLR6|SOD2|PLCB2|TLR4|TLR2
33559	5.5815E-4	1.4960E-3	5	44	445	28928	unsaturated fatty acid metabolic process	SYK|SPHK1|ALOX12|PTGS2|PTGDS
30833	5.5815E-4	1.4960E-3	5	44	445	28928	regulation of actin filament polymerization	MAP3K1|ELN|CLEC2I|CORO1A|RHOA
6800	5.5815E-4	1.4960E-3	5	44	445	28928	oxygen and reactive oxygen species metabolic process	P2RX7|NCF2|BCL2|ATP7A|SOD2
30001	5.7245E-4	1.5332E-3	17	443	445	28928	metal ion transport	KCNJ10|XCR1|CHKA|SLC11A1|CACNA1B|ATP1A2|SLC6A1|CORO1A|AQP1|P2RX7|SLC6A6|SCNN1G|CYSLTR1|SLC6A8|PTPRC|PLCG1|ATP7A
1666	5.7899E-4	1.5486E-3	6	67	445	28928	response to hypoxia	EPAS1|PLAU|KDR|CASP1|ECE1|PLAT
1838	5.7899E-4	1.5486E-3	6	67	445	28928	embryonic epithelial tube formation	VASP|TGIF1|IFT52|FZD6|TULP3|ADM
9743	6.2007E-4	1.6573E-3	5	45	445	28928	response to carbohydrate stimulus	EGR1|NCF2|CASP3|IRS2|GLUL
9266	6.2689E-4	1.6732E-3	6	68	445	28928	response to temperature stimulus	VGF|DIO2|OSM|HTR1B|CCL2|ADRB2
72175	6.2689E-4	1.6732E-3	6	68	445	28928	epithelial tube formation	VASP|TGIF1|IFT52|FZD6|TULP3|ADM
51146	6.3011E-4	1.6806E-3	7	94	445	28928	striated muscle cell differentiation	HOMER1|MUSK|ALS2|DOK7|RARA|CASP1|MYH9
8589	6.3151E-4	1.6820E-3	4	26	445	28928	regulation of smoothened signaling pathway	PRRX1|TULP3|CD3E|FGFR3
16197	6.3151E-4	1.6820E-3	4	26	445	28928	endosome transport	IGHM|ALS2|WAS|VPS54
30802	6.7138E-4	1.7857E-3	7	95	445	28928	regulation of cyclic nucleotide biosynthetic process	GNA13|HRH3|GIPR|M3|GUCA1A|HTR1B|ADRB2
30808	6.7138E-4	1.7857E-3	7	95	445	28928	regulation of nucleotide biosynthetic process	GNA13|HRH3|GIPR|M3|GUCA1A|HTR1B|ADRB2
9310	6.7781E-4	1.8003E-3	6	69	445	28928	amine catabolic process	ALDH6A1|SMOX|HDC|KYNU|DIO2|SAT1
30258	6.7781E-4	1.8003E-3	6	69	445	28928	lipid modification	TEP1|SPHK1|PEX5|PIK3CD|CD36|PPARD
10876	6.8532E-4	1.8106E-3	8	124	445	28928	lipid localization	P2RX7|STAT5A|GM2A|HEXB|HEXA|LCAT|CD36|PPARD
32829	7.0111E-4	1.8106E-3	2	3	445	28928	regulation of CD4-positive, CD25-positive, alpha-beta regulatory T cell differentiation	GIMAP5|IL2RG
32831	7.0111E-4	1.8106E-3	2	3	445	28928	positive regulation of CD4-positive, CD25-positive, alpha-beta regulatory T cell differentiation	GIMAP5|IL2RG
9313	7.0111E-4	1.8106E-3	2	3	445	28928	oligosaccharide catabolic process	GM2A|HEXB
42421	7.0111E-4	1.8106E-3	2	3	445	28928	norepinephrine biosynthetic process	GATA3|ATP7A
42503	7.0111E-4	1.8106E-3	2	3	445	28928	tyrosine phosphorylation of Stat3 protein	OSM|JAK2
50705	7.0111E-4	1.8106E-3	2	3	445	28928	regulation of interleukin-1 alpha secretion	P2RX7|CASP1
50717	7.0111E-4	1.8106E-3	2	3	445	28928	positive regulation of interleukin-1 alpha secretion	P2RX7|CASP1
1866	7.0111E-4	1.8106E-3	2	3	445	28928	NK T cell proliferation	IL15|ELF4
1961	7.0111E-4	1.8106E-3	2	3	445	28928	positive regulation of cytokine-mediated signaling pathway	CD74|RIPK2
2309	7.0111E-4	1.8106E-3	2	3	445	28928	T cell proliferation involved in immune response	SLC11A1|RPS6
10523	7.0111E-4	1.8106E-3	2	3	445	28928	negative regulation of calcium ion transport into cytosol	TGFB1|BCL2
2430	7.0111E-4	1.8106E-3	2	3	445	28928	complement receptor mediated signaling pathway	C5AR1|C3AR1
35283	7.0111E-4	1.8106E-3	2	3	445	28928	central nervous system segmentation	EGR2|MAFB
35284	7.0111E-4	1.8106E-3	2	3	445	28928	brain segmentation	EGR2|MAFB
43518	7.0111E-4	1.8106E-3	2	3	445	28928	negative regulation of DNA damage response, signal transduction by p53 class mediator	CD74|CD44
2713	7.0111E-4	1.8106E-3	2	3	445	28928	negative regulation of B cell mediated immunity	PTPN6|FCGR2B
2884	7.0111E-4	1.8106E-3	2	3	445	28928	negative regulation of hypersensitivity	SPN|FCGR2B
2890	7.0111E-4	1.8106E-3	2	3	445	28928	negative regulation of immunoglobulin mediated immune response	PTPN6|FCGR2B
2903	7.0111E-4	1.8106E-3	2	3	445	28928	negative regulation of B cell apoptosis	IRS2|ADA
2924	7.0111E-4	1.8106E-3	2	3	445	28928	negative regulation of humoral immune response mediated by circulating immunoglobulin	PTPN6|FCGR2B
60586	7.0111E-4	1.8106E-3	2	3	445	28928	multicellular organismal iron ion homeostasis	SLC11A1|HFE
19731	7.0111E-4	1.8106E-3	2	3	445	28928	antibacterial humoral response	IGHG1|IGHG2C
45085	7.0111E-4	1.8106E-3	2	3	445	28928	negative regulation of interleukin-2 biosynthetic process	LAG3|CD276
45627	7.0111E-4	1.8106E-3	2	3	445	28928	positive regulation of T-helper 1 cell differentiation	RIPK2|HLX
45629	7.0111E-4	1.8106E-3	2	3	445	28928	negative regulation of T-helper 2 cell differentiation	BCL6|HLX
70527	7.0111E-4	1.8106E-3	2	3	445	28928	platelet aggregation	PLEK|FERMT3
70723	7.0111E-4	1.8106E-3	2	3	445	28928	response to cholesterol	TGFBR1|TGFBR2
71396	7.0111E-4	1.8106E-3	2	3	445	28928	cellular response to lipid	EGR1|PDGFB
31133	7.0111E-4	1.8106E-3	2	3	445	28928	regulation of axon diameter	NEFL|NEFM
6657	7.0111E-4	1.8106E-3	2	3	445	28928	CDP-choline pathway	PCYT1A|CHKA
14909	7.0111E-4	1.8106E-3	2	3	445	28928	smooth muscle cell migration	PLAU|PLAT
31642	7.0111E-4	1.8106E-3	2	3	445	28928	negative regulation of myelination	IFNG|KLK8
48247	7.0111E-4	1.8106E-3	2	3	445	28928	lymphocyte chemotaxis	CCL5|CCL2
48670	7.0111E-4	1.8106E-3	2	3	445	28928	regulation of collateral sprouting	OMG|ULK1
32650	7.0111E-4	1.8106E-3	2	3	445	28928	regulation of interleukin-1 alpha production	P2RX7|CASP1
32661	7.0111E-4	1.8106E-3	2	3	445	28928	regulation of interleukin-18 production	TLR9|TLR2
90023	7.0111E-4	1.8106E-3	2	3	445	28928	positive regulation of neutrophil chemotaxis	C5AR1|C3AR1
32730	7.0111E-4	1.8106E-3	2	3	445	28928	positive regulation of interleukin-1 alpha production	P2RX7|CASP1
32743	7.0111E-4	1.8106E-3	2	3	445	28928	positive regulation of interleukin-2 production	SASH3|RIPK2
32763	7.0111E-4	1.8106E-3	2	3	445	28928	regulation of mast cell cytokine production	FCER1G|BCL6
21915	7.1477E-4	1.8389E-3	7	96	445	28928	neural tube development	VASP|TGIF1|IFT52|FZD6|TULP3|ADM|HES1
32814	7.1737E-4	1.8389E-3	3	12	445	28928	regulation of natural killer cell activation	STAT5A|SLAMF7|ULBP1
33081	7.1737E-4	1.8389E-3	3	12	445	28928	regulation of T cell differentiation in the thymus	IL2RG|IL7R|ADA
42107	7.1737E-4	1.8389E-3	3	12	445	28928	cytokine metabolic process	IRF7|MYD88|GADD45G
42756	7.1737E-4	1.8389E-3	3	12	445	28928	drinking behavior	HRH3|HTR1B|AGTR1A
51209	7.1737E-4	1.8389E-3	3	12	445	28928	release of sequestered calcium ion into cytosol	P2RX7|PTPRC|XCR1
51283	7.1737E-4	1.8389E-3	3	12	445	28928	negative regulation of sequestering of calcium ion	P2RX7|PTPRC|XCR1
46470	7.1737E-4	1.8389E-3	3	12	445	28928	phosphatidylcholine metabolic process	PLA2G15|PCYT1A|CHKA
30104	7.1737E-4	1.8389E-3	3	12	445	28928	water homeostasis	AQP4|IGF1|AQP1
31342	7.1737E-4	1.8389E-3	3	12	445	28928	negative regulation of cell killing	PTPRC|ALOX12|IL7R
48266	7.1737E-4	1.8389E-3	3	12	445	28928	behavioral response to pain	OSM|TSPO|RUNX1
43407	7.3240E-4	1.8724E-3	4	27	445	28928	negative regulation of MAP kinase activity	IL1B|SPRY2|PTPN6|HMGCR
61035	7.3240E-4	1.8724E-3	4	27	445	28928	regulation of cartilage development	SMAD1|RARG|RARA|SOX9
21575	7.3240E-4	1.8724E-3	4	27	445	28928	hindbrain morphogenesis	HSPA5|ULK1|HES1|ATP7A
6885	7.3240E-4	1.8724E-3	4	27	445	28928	regulation of pH	FASL|MAFG|SLC11A1|AGTR1A
1843	7.5917E-4	1.9395E-3	5	47	445	28928	neural tube closure	VASP|TGIF1|FZD6|TULP3|ADM
46883	7.6034E-4	1.9412E-3	7	97	445	28928	regulation of hormone secretion	GIPR|IL1B|OSM|IRS2|JAK2|GLUL|PPARD
9566	7.8920E-4	2.0136E-3	6	71	445	28928	fertilization	BBS1|B4GALT1|HEXB|CD9|DUOX2|BCL2L1
30799	8.0818E-4	2.0606E-3	7	98	445	28928	regulation of cyclic nucleotide metabolic process	GNA13|HRH3|GIPR|M3|GUCA1A|HTR1B|ADRB2
1570	8.3687E-4	2.1267E-3	5	48	445	28928	vasculogenesis	HHEX|SGPL1|TIPARP|KDR|TGFBR2
50880	8.3687E-4	2.1267E-3	5	48	445	28928	regulation of blood vessel size	FOXC1|GCH1|ITGA1|ADRB2|SOD2
60606	8.3687E-4	2.1267E-3	5	48	445	28928	tube closure	VASP|TGIF1|FZD6|TULP3|ADM
6022	8.3687E-4	2.1267E-3	5	48	445	28928	aminoglycan metabolic process	FOXC1|CCND3|HEXB|HEXA|B3GALT6
48015	8.3687E-4	2.1267E-3	5	48	445	28928	phosphoinositide-mediated signaling	M3|NCS1|PIK3CD|AGTR1A|NTSR2
42401	8.4416E-4	2.1424E-3	4	28	445	28928	cellular biogenic amine biosynthetic process	HDC|GATA3|ATP7A|AZIN1
48145	8.4416E-4	2.1424E-3	4	28	445	28928	regulation of fibroblast proliferation	TGIF1|SPHK1|PMAIP1|SOD2
8203	8.4994E-4	2.1542E-3	6	72	445	28928	cholesterol metabolic process	LEPR|PCSK9|LCAT|CD36|HMGCR|CYP7B1
9309	8.4994E-4	2.1542E-3	6	72	445	28928	amine biosynthetic process	ALDH5A1|HDC|GATA3|ATP7A|GLUL|AZIN1
6811	8.5954E-4	2.1770E-3	23	719	445	28928	ion transport	CLIC5|GRID2|KCNJ10|XCR1|CHKA|SLC11A1|CACNA1B|ATP1A2|SLC6A1|SAT1|CORO1A|AQP1|P2RX7|SLC6A6|GABRR2|SCNN1G|CYSLTR1|P2RY6|SLC6A8|PTPRC|SLCO4A1|PLCG1|ATP7A
32869	9.2033E-4	2.3182E-3	5	49	445	28928	cellular response to insulin stimulus	SHC1|PCSK9|IRS2|SGK1|RPE65
35150	9.2033E-4	2.3182E-3	5	49	445	28928	regulation of tube size	FOXC1|GCH1|ITGA1|ADRB2|SOD2
51057	9.2196E-4	2.3182E-3	3	13	445	28928	positive regulation of small GTPase mediated signal transduction	RELN|CSF1|DOCK2
1916	9.2196E-4	2.3182E-3	3	13	445	28928	positive regulation of T cell mediated cytotoxicity	P2RX7|PTPRC|PNP
51282	9.2196E-4	2.3182E-3	3	13	445	28928	regulation of sequestering of calcium ion	P2RX7|PTPRC|XCR1
60325	9.2196E-4	2.3182E-3	3	13	445	28928	face morphogenesis	SGPL1|TIPARP|ARID5B
60736	9.2196E-4	2.3182E-3	3	13	445	28928	prostate gland growth	TEP1|SOX9|IGF1
45884	9.2196E-4	2.3182E-3	3	13	445	28928	regulation of survival gene product expression	STAT5A|IL2RB|TNFSF13B
30149	9.2196E-4	2.3182E-3	3	13	445	28928	sphingolipid catabolic process	GM2A|HEXB|HEXA
31663	9.2196E-4	2.3182E-3	3	13	445	28928	lipopolysaccharide-mediated signaling pathway	RIPK2|PTAFR|MYD88
7257	9.2196E-4	2.3182E-3	3	13	445	28928	activation of JUN kinase activity	MAP3K1|SYK|MAPK8IP3
14020	1.0098E-3	2.5359E-3	5	50	445	28928	primary neural tube formation	VASP|TGIF1|FZD6|TULP3|ADM
46887	1.0098E-3	2.5359E-3	5	50	445	28928	positive regulation of hormone secretion	GIPR|IRS2|JAK2|GLUL|PPARD
6163	1.0208E-3	2.5616E-3	12	269	445	28928	purine nucleotide metabolic process	GNA13|ENTPD1|PNP|CHKA|KATNA1|RAC2|RAB27A|MYH9|ATP1A2|ATP7A|ADA|RHOA
35148	1.0540E-3	2.6432E-3	6	75	445	28928	tube formation	VASP|TGIF1|IFT52|FZD6|TULP3|ADM
2053	1.1028E-3	2.7603E-3	4	30	445	28928	positive regulation of mesenchymal cell proliferation	PRRX1|KDR|IRS2|TGFBR2
6898	1.1028E-3	2.7603E-3	4	30	445	28928	receptor-mediated endocytosis	FCGR1|HTR1B|ULK1|TGFBR2
7249	1.1028E-3	2.7603E-3	4	30	445	28928	I-kappaB kinase/NF-kappaB cascade	TLR1|REL|BTK|TLR4
7017	1.1260E-3	2.8165E-3	9	166	445	28928	microtubule-based process	BBS1|KATNA1|CEP120|NEFL|MYH9|NEFM|TACC2|SGK1|NEFH
42509	1.1601E-3	2.8847E-3	3	14	445	28928	regulation of tyrosine phosphorylation of STAT protein	LYN|IFNG|JAK2
2381	1.1601E-3	2.8847E-3	3	14	445	28928	immunoglobulin production involved in immunoglobulin mediated immune response	CD40LG|ICOSL|POU2F2
2495	1.1601E-3	2.8847E-3	3	14	445	28928	antigen processing and presentation of peptide antigen via MHC class II	CD74|FCER1G|FCGR2B
19886	1.1601E-3	2.8847E-3	3	14	445	28928	antigen processing and presentation of exogenous peptide antigen via MHC class II	CD74|FCER1G|FCGR2B
45822	1.1601E-3	2.8847E-3	3	14	445	28928	negative regulation of heart contraction	ATP1A2|JAK2|TAC1
46466	1.1601E-3	2.8847E-3	3	14	445	28928	membrane lipid catabolic process	GM2A|HEXB|HEXA
6692	1.1601E-3	2.8847E-3	3	14	445	28928	prostanoid metabolic process	SPHK1|PTGS2|PTGDS
6693	1.1601E-3	2.8847E-3	3	14	445	28928	prostaglandin metabolic process	SPHK1|PTGS2|PTGDS
48010	1.1601E-3	2.8847E-3	3	14	445	28928	vascular endothelial growth factor receptor signaling pathway	FOXC1|KDR|CCL2
15031	1.1905E-3	2.9584E-3	21	647	445	28928	protein transport	LYN|CD74|TGFB1|SLC11A1|PLEK|RAB27A|POU2F2|LAX1|AGTR1A|TNFSF13B|CXCL10|CD40LG|C7|PEX5|VPS54|LCP2|STX3|CD36|JAK2|APBA3|MS4A1
18105	1.2510E-3	3.0986E-3	4	31	445	28928	peptidyl-serine phosphorylation	MAP3K1|IFNG|BCL2|SGK1
71445	1.2510E-3	3.0986E-3	4	31	445	28928	cellular response to protein stimulus	EGR1|XBP1|HSPA5|IFNG
30522	1.2510E-3	3.0986E-3	4	31	445	28928	intracellular receptor mediated signaling pathway	RARG|RARA|JAK2|RHOA
7224	1.2510E-3	3.0986E-3	4	31	445	28928	smoothened signaling pathway	IFT52|TULP3|HES1|TGFBR2
7431	1.2510E-3	3.0986E-3	4	31	445	28928	salivary gland development	LAMA5|XBP1|PDGFB|TNF
7264	1.2739E-3	3.1533E-3	11	239	445	28928	small GTPase mediated signal transduction	GNA13|BCL6|RRAS|ALS2|RAC2|RAB27A|RHOH|ULK1|WASF2|RHOA|VAV2
3018	1.3172E-3	3.2564E-3	5	53	445	28928	vascular process in circulatory system	FOXC1|GCH1|ITGA1|ADRB2|SOD2
7219	1.3172E-3	3.2564E-3	5	53	445	28928	Notch signaling pathway	DLL4|FOXC1|ADAM17|JAG1|RBPJ
45184	1.3329E-3	3.2931E-3	21	653	445	28928	establishment of protein localization	LYN|CD74|TGFB1|SLC11A1|PLEK|RAB27A|POU2F2|LAX1|AGTR1A|TNFSF13B|CXCL10|CD40LG|C7|PEX5|VPS54|LCP2|STX3|CD36|JAK2|APBA3|MS4A1
16125	1.3820E-3	3.3383E-3	6	79	445	28928	sterol metabolic process	LEPR|PCSK9|LCAT|CD36|HMGCR|CYP7B1
33026	1.3879E-3	3.3383E-3	2	4	445	28928	negative regulation of mast cell apoptosis	STAT5A|FCER1G
33627	1.3879E-3	3.3383E-3	2	4	445	28928	cell adhesion mediated by integrin	ITGA6|ICAM1
42482	1.3879E-3	3.3383E-3	2	4	445	28928	positive regulation of odontogenesis	TGFB1|CSF1
50792	1.3879E-3	3.3383E-3	2	4	445	28928	regulation of viral reproduction	MAP3K1|BCL2
1660	1.3879E-3	3.3383E-3	2	4	445	28928	fever	IL1A|IL1B
1915	1.3879E-3	3.3383E-3	2	4	445	28928	negative regulation of T cell mediated cytotoxicity	PTPRC|IL7R
43149	1.3879E-3	3.3383E-3	2	4	445	28928	stress fiber assembly	ELN|RHOA
2220	1.3879E-3	3.3383E-3	2	4	445	28928	innate immune response activating cell surface receptor signaling pathway	KLRK1|TLR2
51386	1.3879E-3	3.3383E-3	2	4	445	28928	regulation of nerve growth factor receptor signaling pathway	SPRY2|ULK1
2238	1.3879E-3	3.3383E-3	2	4	445	28928	response to molecule of fungal origin	MYD88|TLR2
43277	1.3879E-3	3.3383E-3	2	4	445	28928	apoptotic cell clearance	CD36|JMJD6
10572	1.3879E-3	3.3383E-3	2	4	445	28928	positive regulation of platelet activation	PLEK|TLR4
35313	1.3879E-3	3.3383E-3	2	4	445	28928	wound healing, spreading of epidermal cells	SCNN1G|HBEGF
2636	1.3879E-3	3.3383E-3	2	4	445	28928	positive regulation of germinal center formation	ADA|TNFSF13B
2701	1.3879E-3	3.3383E-3	2	4	445	28928	negative regulation of production of molecular mediator of immune response	BCL6|FCGR2B
51881	1.3879E-3	3.3383E-3	2	4	445	28928	regulation of mitochondrial membrane potential	BCL2|SOD2
2865	1.3879E-3	3.3383E-3	2	4	445	28928	negative regulation of acute inflammatory response to antigenic stimulus	SPN|FCGR2B
60612	1.3879E-3	3.3383E-3	2	4	445	28928	adipose tissue development	CSF1|PPARD
44319	1.3879E-3	3.3383E-3	2	4	445	28928	wound healing, spreading of epithelial cells	SCNN1G|HBEGF
45357	1.3879E-3	3.3383E-3	2	4	445	28928	regulation of interferon-beta biosynthetic process	TLR4|TLR3
45359	1.3879E-3	3.3383E-3	2	4	445	28928	positive regulation of interferon-beta biosynthetic process	TLR4|TLR3
70059	1.3879E-3	3.3383E-3	2	4	445	28928	apoptosis in response to endoplasmic reticulum stress	BCL2|BAK1
45589	1.3879E-3	3.3383E-3	2	4	445	28928	regulation of regulatory T cell differentiation	GIMAP5|IL2RG
45591	1.3879E-3	3.3383E-3	2	4	445	28928	positive regulation of regulatory T cell differentiation	GIMAP5|IL2RG
70255	1.3879E-3	3.3383E-3	2	4	445	28928	regulation of mucus secretion	ADORA3|ADA
70293	1.3879E-3	3.3383E-3	2	4	445	28928	renal absorption	AQP4|AQP1
70295	1.3879E-3	3.3383E-3	2	4	445	28928	renal water absorption	AQP4|AQP1
45736	1.3879E-3	3.3383E-3	2	4	445	28928	negative regulation of cyclin-dependent protein kinase activity	CDKN1A|CASP3
46130	1.3879E-3	3.3383E-3	2	4	445	28928	purine ribonucleoside catabolic process	PNP|ADA
21571	1.3879E-3	3.3383E-3	2	4	445	28928	rhombomere 5 development	EGR2|MAFB
46642	1.3879E-3	3.3383E-3	2	4	445	28928	negative regulation of alpha-beta T cell proliferation	BTLA|TNFRSF14
6083	1.3879E-3	3.3383E-3	2	4	445	28928	acetate metabolic process	ALDH5A1|ASPA
6152	1.3879E-3	3.3383E-3	2	4	445	28928	purine nucleoside catabolic process	PNP|ADA
22605	1.3879E-3	3.3383E-3	2	4	445	28928	oogenesis stage	RPS6|BMPR1B
30953	1.3879E-3	3.3383E-3	2	4	445	28928	spindle astral microtubule organization	CEP120|TACC2
6598	1.3879E-3	3.3383E-3	2	4	445	28928	polyamine catabolic process	SMOX|SAT1
6927	1.3879E-3	3.3383E-3	2	4	445	28928	transformed cell apoptosis	FAS|TNF
48246	1.3879E-3	3.3383E-3	2	4	445	28928	macrophage chemotaxis	CX3CR1|CCL2
48752	1.3879E-3	3.3383E-3	2	4	445	28928	semicircular canal morphogenesis	NR4A3|TEC
32536	1.3879E-3	3.3383E-3	2	4	445	28928	regulation of cell projection size	NEFL|NEFM
32609	1.3879E-3	3.3383E-3	2	4	445	28928	interferon-gamma production	TLR4|GADD45G
10464	1.4125E-3	3.3931E-3	4	32	445	28928	regulation of mesenchymal cell proliferation	PRRX1|KDR|IRS2|TGFBR2
45776	1.4125E-3	3.3931E-3	4	32	445	28928	negative regulation of blood pressure	GCH1|HRH3|ADRB2|SOD2
33143	1.4336E-3	3.4224E-3	3	15	445	28928	regulation of steroid hormone receptor signaling pathway	IGF1|CYP7B1|RHOA
51017	1.4336E-3	3.4224E-3	3	15	445	28928	actin filament bundle assembly	ELN|AIF1|RHOA
43113	1.4336E-3	3.4224E-3	3	15	445	28928	receptor clustering	MUSK|DOK7|CLEC2I
60402	1.4336E-3	3.4224E-3	3	15	445	28928	calcium ion transport into cytosol	P2RX7|PTPRC|XCR1
30032	1.4336E-3	3.4224E-3	3	15	445	28928	lamellipodium assembly	WASF2|VCL|VAV2
46427	1.4336E-3	3.4224E-3	3	15	445	28928	positive regulation of JAK-STAT cascade	LYN|IFNG|JAK2
30048	1.4336E-3	3.4224E-3	3	15	445	28928	actin filament-based movement	WAS|MYH9|WASF2
6595	1.4336E-3	3.4224E-3	3	15	445	28928	polyamine metabolic process	SMOX|SAT1|AZIN1
7616	1.4336E-3	3.4224E-3	3	15	445	28928	long-term memory	SRF|SGK1|TAC1
48820	1.4336E-3	3.4224E-3	3	15	445	28928	hair follicle maturation	RBPJ|PTGS2|PPARD
70838	1.5037E-3	3.5876E-3	8	140	445	28928	divalent metal ion transport	P2RX7|CYSLTR1|PTPRC|XCR1|SLC11A1|CACNA1B|PLCG1|CORO1A
51640	1.5573E-3	3.7129E-3	5	55	445	28928	organelle localization	HHEX|CEP120|RAB27A|MYH9|TACC2
15674	1.5616E-3	3.7210E-3	9	174	445	28928	di-, tri-valent inorganic cation transport	P2RX7|CYSLTR1|PTPRC|XCR1|SLC11A1|CACNA1B|PLCG1|ATP7A|CORO1A
50773	1.5880E-3	3.7744E-3	4	33	445	28928	regulation of dendrite development	APC2|SGK1|LZTS1|RHOA
42733	1.5880E-3	3.7744E-3	4	33	445	28928	embryonic digit morphogenesis	IFT52|ZBTB16|LRP5|TULP3
15850	1.5880E-3	3.7744E-3	4	33	445	28928	organic alcohol transport	SLC6A8|SLCO4A1|LY6E|AQP1
16049	1.5880E-3	3.7744E-3	4	33	445	28928	cell growth	TGFB1|BCL2|ULK1|IL7R
9894	1.6893E-3	4.0127E-3	9	176	445	28928	regulation of catabolic process	PXK|BCL6|ALS2|IL1B|TLR9|PCSK9|SPRY2|GIMAP5|VAV1
9409	1.7444E-3	4.1256E-3	3	16	445	28928	response to cold	VGF|DIO2|ADRB2
35249	1.7444E-3	4.1256E-3	3	16	445	28928	synaptic transmission, glutamatergic	GRID2|ALS2|PLAT
51647	1.7444E-3	4.1256E-3	3	16	445	28928	nucleus localization	HHEX|CEP120|TACC2
60401	1.7444E-3	4.1256E-3	3	16	445	28928	cytosolic calcium ion transport	P2RX7|PTPRC|XCR1
60713	1.7444E-3	4.1256E-3	3	16	445	28928	labyrinthine layer morphogenesis	ITGA4|ADM|CYR61
45453	1.7444E-3	4.1256E-3	3	16	445	28928	bone resorption	IL7|RAC2|ADRB2
45823	1.7444E-3	4.1256E-3	3	16	445	28928	positive regulation of heart contraction	ADM|ADRB2|ADA
8629	1.7781E-3	4.1897E-3	4	34	445	28928	induction of apoptosis by intracellular signals	CASP3|BCL3|PMAIP1|JAK2
1933	1.7781E-3	4.1897E-3	4	34	445	28928	negative regulation of protein amino acid phosphorylation	JUN|PTPRC|PTPN6|BAK1
61025	1.7781E-3	4.1897E-3	4	34	445	28928	membrane fusion	P2RX7|CD9|STX3|BAK1
21983	1.7781E-3	4.1897E-3	4	34	445	28928	pituitary gland development	HES1|RBPJ|GATA2|DUOX2
14032	1.7781E-3	4.1897E-3	4	34	445	28928	neural crest cell development	EFNB1|LAMA5|FOXC1|SOX9
6944	1.7781E-3	4.1897E-3	4	34	445	28928	cellular membrane fusion	P2RX7|CD9|STX3|BAK1
34220	1.9082E-3	4.4936E-3	13	329	445	28928	ion transmembrane transport	CLIC5|KCNJ10|SLC11A1|CACNA1B|ATP1A2|SLC6A1|SAT1|P2RX7|SLC6A6|SCNN1G|SLC6A8|SLCO4A1|ATP7A
50768	1.9756E-3	4.6465E-3	5	58	445	28928	negative regulation of neurogenesis	TGFB1|TSPO|ULK1|KLK8|ARHGAP4
43281	1.9756E-3	4.6465E-3	5	58	445	28928	regulation of caspase activity	ALOX12|BAK1|BCL2A1D|RHOA|BCL2L1
9411	1.9834E-3	4.6563E-3	4	35	445	28928	response to UV	CDKN1A|CASP3|BCL2|PMAIP1
30705	1.9834E-3	4.6563E-3	4	35	445	28928	cytoskeleton-dependent intracellular transport	WAS|MYH9|NEFM|WASF2
48741	1.9834E-3	4.6563E-3	4	35	445	28928	skeletal muscle fiber development	HOMER1|MUSK|ALS2|DOK7
50931	2.0941E-3	4.8833E-3	3	17	445	28928	pigment cell differentiation	BCL2|RAB27A|SOD2
42745	2.0941E-3	4.8833E-3	3	17	445	28928	circadian sleep/wake cycle	CASP1|PTGDS|NPAS2
34620	2.0941E-3	4.8833E-3	3	17	445	28928	cellular response to unfolded protein	XBP1|HSPA5|IFNG
2504	2.0941E-3	4.8833E-3	3	17	445	28928	antigen processing and presentation of peptide or polysaccharide antigen via MHC class II	CD74|FCER1G|FCGR2B
60491	2.0941E-3	4.8833E-3	3	17	445	28928	regulation of cell projection assembly	SRF|TGFBR1|AQP1
45778	2.0941E-3	4.8833E-3	3	17	445	28928	positive regulation of ossification	P2RX7|ADRB2|CD276
30968	2.0941E-3	4.8833E-3	3	17	445	28928	endoplasmic reticulum unfolded protein response	XBP1|HSPA5|IFNG
6801	2.0941E-3	4.8833E-3	3	17	445	28928	superoxide metabolic process	NCF2|ATP7A|SOD2
7172	2.0941E-3	4.8833E-3	3	17	445	28928	signal complex assembly	MUSK|DOK7|CLEC2I
48821	2.0941E-3	4.8833E-3	3	17	445	28928	erythrocyte development	BCL6|RPS6|JMJD6
48844	2.0941E-3	4.8833E-3	3	17	445	28928	artery morphogenesis	FOXC1|PRRX1|TGFBR1
6633	2.1370E-3	4.9802E-3	6	86	445	28928	fatty acid biosynthetic process	SYK|SPHK1|FAS|ALOX12|PTGS2|PTGDS
14033	2.2045E-3	5.1345E-3	4	36	445	28928	neural crest cell differentiation	EFNB1|LAMA5|FOXC1|SOX9
30817	2.2660E-3	5.2464E-3	6	87	445	28928	regulation of cAMP biosynthetic process	GNA13|HRH3|GIPR|M3|HTR1B|ADRB2
44271	2.2783E-3	5.2464E-3	12	296	445	28928	cellular nitrogen compound biosynthetic process	PNP|ALDH5A1|CHKA|GCH1|HDC|KYNU|ATP1A2|GATA3|ATP7A|GLUL|ADA|AZIN1
8215	2.2896E-3	5.2464E-3	2	5	445	28928	spermine metabolic process	SMOX|SAT1
32891	2.2896E-3	5.2464E-3	2	5	445	28928	negative regulation of organic acid transport	HRH3|TNF
9120	2.2896E-3	5.2464E-3	2	5	445	28928	deoxyribonucleoside metabolic process	PNP|ADA
1779	2.2896E-3	5.2464E-3	2	5	445	28928	natural killer cell differentiation	STAT5A|IKZF1
51136	2.2896E-3	5.2464E-3	2	5	445	28928	regulation of NK T cell differentiation	IKZF1|TGFBR2
51138	2.2896E-3	5.2464E-3	2	5	445	28928	positive regulation of NK T cell differentiation	IKZF1|TGFBR2
51489	2.2896E-3	5.2464E-3	2	5	445	28928	regulation of filopodium assembly	SRF|TGFBR1
51491	2.2896E-3	5.2464E-3	2	5	445	28928	positive regulation of filopodium assembly	SRF|TGFBR1
10543	2.2896E-3	5.2464E-3	2	5	445	28928	regulation of platelet activation	PLEK|TLR4
10595	2.2896E-3	5.2464E-3	2	5	445	28928	positive regulation of endothelial cell migration	ALOX12|PTGS2
43374	2.2896E-3	5.2464E-3	2	5	445	28928	CD8-positive, alpha-beta T cell differentiation	IRF1|BCL2
2634	2.2896E-3	5.2464E-3	2	5	445	28928	regulation of germinal center formation	ADA|TNFSF13B
51956	2.2896E-3	5.2464E-3	2	5	445	28928	negative regulation of amino acid transport	HRH3|TNF
60433	2.2896E-3	5.2464E-3	2	5	445	28928	bronchus development	TULP3|TGFBR2
3097	2.2896E-3	5.2464E-3	2	5	445	28928	renal water transport	AQP4|AQP1
19695	2.2896E-3	5.2464E-3	2	5	445	28928	choline metabolic process	BCHE|CHKA
60762	2.2896E-3	5.2464E-3	2	5	445	28928	regulation of branching involved in mammary gland duct morphogenesis	TGFB1|ETV5
60872	2.2896E-3	5.2464E-3	2	5	445	28928	semicircular canal development	NR4A3|TEC
61037	2.2896E-3	5.2464E-3	2	5	445	28928	negative regulation of cartilage development	RARG|RARA
45351	2.2896E-3	5.2464E-3	2	5	445	28928	type I interferon biosynthetic process	IRF7|MYD88
7250	2.2896E-3	5.2464E-3	2	5	445	28928	activation of NF-kappaB-inducing kinase activity	TLR1|TLR4
48293	2.2896E-3	5.2464E-3	2	5	445	28928	regulation of isotype switching to IgE isotypes	BCL6|STAT6
32288	2.2896E-3	5.2464E-3	2	5	445	28928	myelin assembly	PMP22|CD9
32606	2.2896E-3	5.2464E-3	2	5	445	28928	type I interferon production	IRF7|MYD88
90022	2.2896E-3	5.2464E-3	2	5	445	28928	regulation of neutrophil chemotaxis	C5AR1|C3AR1
16051	2.4009E-3	5.4981E-3	6	88	445	28928	carbohydrate biosynthetic process	CCND3|B4GALT1|PTAFR|PLCG2|B3GALT6|PLCG1
42542	2.4421E-3	5.5856E-3	4	37	445	28928	response to hydrogen peroxide	LCK|CASP3|BCL2|SOD2
71436	2.4421E-3	5.5856E-3	4	37	445	28928	sodium ion export	SLC6A6|SLC6A8|ATP1A2|SLC6A1
17145	2.4845E-3	5.6555E-3	3	18	445	28928	stem cell division	FZD7|ZBTB16|ETV5
9395	2.4845E-3	5.6555E-3	3	18	445	28928	phospholipid catabolic process	PLCG2|PLCG1|PLD1
34103	2.4845E-3	5.6555E-3	3	18	445	28928	regulation of tissue remodeling	P2RX7|B4GALT1|INPP5D
42402	2.4845E-3	5.6555E-3	3	18	445	28928	cellular biogenic amine catabolic process	SMOX|KYNU|SAT1
43331	2.4845E-3	5.6555E-3	3	18	445	28928	response to dsRNA	RIPK2|PELI1|TLR3
45687	2.4845E-3	5.6555E-3	3	18	445	28928	positive regulation of glial cell differentiation	OLIG2|IL6ST|ASPA
71383	2.4845E-3	5.6555E-3	3	18	445	28928	cellular response to steroid hormone stimulus	TGFB1|SGK1|AGTR1A
7051	2.4845E-3	5.6555E-3	3	18	445	28928	spindle organization	CEP120|MYH9|TACC2
5976	2.5417E-3	5.7790E-3	6	89	445	28928	polysaccharide metabolic process	FOXC1|CCND3|HEXB|HEXA|B3GALT6|IL6ST
30814	2.5417E-3	5.7790E-3	6	89	445	28928	regulation of cAMP metabolic process	GNA13|HRH3|GIPR|M3|HTR1B|ADRB2
9612	2.6966E-3	6.1166E-3	4	38	445	28928	response to mechanical stimulus	P2RX7|LCK|GFI1|CD36
51147	2.6966E-3	6.1166E-3	4	38	445	28928	regulation of muscle cell differentiation	TGFB1|MUSK|BCL2|SOX9
51781	2.6966E-3	6.1166E-3	4	38	445	28928	positive regulation of cell division	IL1A|TGFB1|IL1B|PDGFB
51899	2.6966E-3	6.1166E-3	4	38	445	28928	membrane depolarization	P2RX7|JUN|GRID2|DMPK
42692	2.7321E-3	6.1934E-3	7	121	445	28928	muscle cell differentiation	HOMER1|MUSK|ALS2|DOK7|RARA|CASP1|MYH9
19216	2.8419E-3	6.4384E-3	6	91	445	28928	regulation of lipid metabolic process	STAT5A|IL1A|IL1B|TSPO|GIMAP5|VAV2
7568	2.8468E-3	6.4421E-3	5	63	445	28928	aging	SHC1|INPP5D|IL1B|BCL2|SOD2
7584	2.8468E-3	6.4421E-3	5	63	445	28928	response to nutrient	BCHE|RARA|CTSH|CD3E|RUNX1
16445	2.9169E-3	6.5733E-3	3	19	445	28928	somatic diversification of immunoglobulins	CD40LG|POLM|ICOSL
9311	2.9169E-3	6.5733E-3	3	19	445	28928	oligosaccharide metabolic process	B4GALT1|GM2A|HEXB
2026	2.9169E-3	6.5733E-3	3	19	445	28928	regulation of the force of heart contraction	IFNG|ADM|ATP1A2
60840	2.9169E-3	6.5733E-3	3	19	445	28928	artery development	FOXC1|PRRX1|TGFBR1
45669	2.9169E-3	6.5733E-3	3	19	445	28928	positive regulation of osteoblast differentiation	SMAD1|IGF1|CD276
21545	2.9169E-3	6.5733E-3	3	19	445	28928	cranial nerve development	EGR2|HES1|EPHB1
48512	2.9169E-3	6.5733E-3	3	19	445	28928	circadian behavior	CASP1|PTGDS|NPAS2
2064	2.9688E-3	6.6746E-3	4	39	445	28928	epithelial cell development	XBP1|B4GALT1|CXCR4|ABCB1B
60443	2.9688E-3	6.6746E-3	4	39	445	28928	mammary gland morphogenesis	STAT5A|TGFB1|CSF1|TGFBR2
45667	2.9688E-3	6.6746E-3	4	39	445	28928	regulation of osteoblast differentiation	SMAD1|CHRD|IGF1|CD276
15807	2.9688E-3	6.6746E-3	4	39	445	28928	L-amino acid transport	LAT2|KCNJ10|SLC11A1|SLC6A1
50796	3.0498E-3	6.8526E-3	5	64	445	28928	regulation of insulin secretion	GIPR|IRS2|JAK2|GLUL|PPARD
5975	3.1598E-3	7.0955E-3	15	433	445	28928	carbohydrate metabolic process	FOXC1|B4GALT1|HEXB|HEXA|PTAFR|B3GALT6|TNF|CCND3|ALDH5A1|GM2A|TEP1|PLCG2|MAN2B1|PLCG1|IL6ST
18209	3.2592E-3	7.2930E-3	4	40	445	28928	peptidyl-serine modification	MAP3K1|IFNG|BCL2|SGK1
60349	3.2592E-3	7.2930E-3	4	40	445	28928	bone morphogenesis	RARG|NAB1|NAB2|SOX9
45665	3.2592E-3	7.2930E-3	4	40	445	28928	negative regulation of neuron differentiation	TTC3|HES1|OLIG2|RHOA
31345	3.2592E-3	7.2930E-3	4	40	445	28928	negative regulation of cell projection organization	KATNA1|ULK1|KLK8|ARHGAP4
48168	3.2592E-3	7.2930E-3	4	40	445	28928	regulation of neuronal synaptic plasticity	EGR1|VGF|KDR|S100B
16050	3.2592E-3	7.2930E-3	4	40	445	28928	vesicle organization	P2RX7|ALS2|BCL2|AQP1
60	3.3928E-3	7.4416E-3	3	20	445	28928	protein import into nucleus, translocation	TGFB1|SLC11A1|JAK2
42133	3.3928E-3	7.4416E-3	3	20	445	28928	neurotransmitter metabolic process	ALDH5A1|NAALAD2|PRIMA1
1837	3.3928E-3	7.4416E-3	3	20	445	28928	epithelial to mesenchymal transition	TGFB1|SOX9|RBPJ
46849	3.3928E-3	7.4416E-3	3	20	445	28928	bone remodeling	IL7|RAC2|ADRB2
32231	3.3928E-3	7.4416E-3	3	20	445	28928	regulation of actin filament bundle assembly	MAP3K1|TAC1|RHOA
8631	3.3995E-3	7.4416E-3	2	6	445	28928	induction of apoptosis by oxidative stress	CASP3|JAK2
33619	3.3995E-3	7.4416E-3	2	6	445	28928	membrane protein proteolysis	P2RX7|ADAM17
42447	3.3995E-3	7.4416E-3	2	6	445	28928	hormone catabolic process	DIO2|UGT1A7C
1956	3.3995E-3	7.4416E-3	2	6	445	28928	positive regulation of neurotransmitter secretion	SPHK1|CACNA1B
51414	3.3995E-3	7.4416E-3	2	6	445	28928	response to cortisol stimulus	TGFB1|AGTR1A
51452	3.3995E-3	7.4416E-3	2	6	445	28928	intracellular pH reduction	FASL|SLC11A1
43516	3.3995E-3	7.4416E-3	2	6	445	28928	regulation of DNA damage response, signal transduction by p53 class mediator	CD74|CD44
10761	3.3995E-3	7.4416E-3	2	6	445	28928	fibroblast migration	SGPL1|ARID5B
43534	3.3995E-3	7.4416E-3	2	6	445	28928	blood vessel endothelial cell migration	SRF|CD36
10829	3.3995E-3	7.4416E-3	2	6	445	28928	negative regulation of glucose transport	IL1B|TNF
2639	3.3995E-3	7.4416E-3	2	6	445	28928	positive regulation of immunoglobulin production	SASH3|IL13RA1
2664	3.3995E-3	7.4416E-3	2	6	445	28928	regulation of T cell tolerance induction	CD3E|TGFBR2
2666	3.3995E-3	7.4416E-3	2	6	445	28928	positive regulation of T cell tolerance induction	CD3E|TGFBR2
2836	3.3995E-3	7.4416E-3	2	6	445	28928	positive regulation of response to tumor cell	CD40LG|ULBP1
2839	3.3995E-3	7.4416E-3	2	6	445	28928	positive regulation of immune response to tumor cell	CD40LG|ULBP1
19430	3.3995E-3	7.4416E-3	2	6	445	28928	removal of superoxide radicals	ATP7A|SOD2
60462	3.3995E-3	7.4416E-3	2	6	445	28928	lung lobe development	IGF1|TGFBR2
60463	3.3995E-3	7.4416E-3	2	6	445	28928	lung lobe morphogenesis	IGF1|TGFBR2
60710	3.3995E-3	7.4416E-3	2	6	445	28928	chorio-allantoic fusion	ITGA4|CYR61
45601	3.3995E-3	7.4416E-3	2	6	445	28928	regulation of endothelial cell differentiation	ALOX12|TGFBR1
70233	3.3995E-3	7.4416E-3	2	6	445	28928	negative regulation of T cell apoptosis	SERPINB9|ADA
21783	3.3995E-3	7.4416E-3	2	6	445	28928	preganglionic parasympathetic nervous system development	EGR2|HES1
71451	3.3995E-3	7.4416E-3	2	6	445	28928	cellular response to superoxide	ATP7A|SOD2
71450	3.3995E-3	7.4416E-3	2	6	445	28928	cellular response to oxygen radical	ATP7A|SOD2
30511	3.3995E-3	7.4416E-3	2	6	445	28928	positive regulation of transforming growth factor beta receptor signaling pathway	ADAM17|FURIN
71549	3.3995E-3	7.4416E-3	2	6	445	28928	cellular response to dexamethasone stimulus	TGFB1|AGTR1A
71548	3.3995E-3	7.4416E-3	2	6	445	28928	response to dexamethasone stimulus	TGFB1|AGTR1A
6509	3.3995E-3	7.4416E-3	2	6	445	28928	membrane protein ectodomain proteolysis	P2RX7|ADAM17
6573	3.3995E-3	7.4416E-3	2	6	445	28928	valine metabolic process	STAT5A|ALDH6A1
7341	3.3995E-3	7.4416E-3	2	6	445	28928	penetration of zona pellucida	B4GALT1|HEXB
31952	3.3995E-3	7.4416E-3	2	6	445	28928	regulation of protein amino acid autophosphorylation	JUN|PTPRC
32469	3.3995E-3	7.4416E-3	2	6	445	28928	endoplasmic reticulum calcium ion homeostasis	BCL2|BAK1
16338	3.3995E-3	7.4416E-3	2	6	445	28928	calcium-independent cell-cell adhesion	CLDN1|DSCAML1
10553	3.5683E-3	7.7975E-3	4	41	445	28928	negative regulation of gene-specific transcription from RNA polymerase II promoter	HHEX|HES1|IKZF1|FGFR3
31016	3.5683E-3	7.7975E-3	4	41	445	28928	pancreas development	HHEX|XBP1|IGF1|CLU
48747	3.5683E-3	7.7975E-3	4	41	445	28928	muscle fiber development	HOMER1|MUSK|ALS2|DOK7
8344	3.7211E-3	8.1269E-3	5	67	445	28928	adult locomotory behavior	CSTB|LGI4|HEXA|CHD7|ATP1A2
33273	3.8967E-3	8.4909E-3	4	42	445	28928	response to vitamin	BCHE|RARA|CTSH|RUNX1
35264	3.8967E-3	8.4909E-3	4	42	445	28928	multicellular organism growth	BBS1|ARID5B|IGF1|DUOX2
22037	3.8967E-3	8.4909E-3	4	42	445	28928	metencephalon development	HSPA5|BCL2|ULK1|ATP7A
48477	3.8967E-3	8.4909E-3	4	42	445	28928	oogenesis	HEXB|RPS6|BCL2|BMPR1B
32269	3.9022E-3	8.4980E-3	6	97	445	28928	negative regulation of cellular protein metabolic process	JUN|PTPRC|RARA|ANG|PTPN6|BAK1
30199	3.9135E-3	8.4985E-3	3	21	445	28928	collagen fibril organization	FOXC1|ATP7A|TGFBR1
30901	3.9135E-3	8.4985E-3	3	21	445	28928	midbrain development	SMAD1|HES1|PTX3
31334	3.9135E-3	8.4985E-3	3	21	445	28928	positive regulation of protein complex assembly	MAP3K1|PLEK|RHOA
48709	3.9135E-3	8.4985E-3	3	21	445	28928	oligodendrocyte differentiation	OMG|SOX9|OLIG2
48742	3.9135E-3	8.4985E-3	3	21	445	28928	regulation of skeletal muscle fiber development	MUSK|BCL2|SOX9
48704	3.9667E-3	8.6092E-3	5	68	445	28928	embryonic skeletal system morphogenesis	PRRX1|SIX4|TULP3|TGFBR1|TGFBR2
6816	4.0663E-3	8.8204E-3	7	130	445	28928	calcium ion transport	P2RX7|CYSLTR1|PTPRC|XCR1|CACNA1B|PLCG1|CORO1A
10608	4.1538E-3	9.0051E-3	8	165	445	28928	posttranscriptional regulation of gene expression	TEP1|SLC11A1|RARA|BCL2|CTSH|ANG|IGF1|TNF
90276	4.2236E-3	9.1461E-3	5	69	445	28928	regulation of peptide hormone secretion	GIPR|IRS2|JAK2|GLUL|PPARD
1764	4.2236E-3	9.1461E-3	5	69	445	28928	neuron migration	TOP2B|RELN|KATNA1|PEX5|CXCR4
51302	4.2449E-3	9.1818E-3	4	43	445	28928	regulation of cell division	IL1A|TGFB1|IL1B|PDGFB
21536	4.2449E-3	9.1818E-3	4	43	445	28928	diencephalon development	HES1|RBPJ|GATA2|DUOX2
186	4.4802E-3	9.6523E-3	3	22	445	28928	activation of MAPKK activity	MAP3K1|JAK2|GADD45G
51930	4.4802E-3	9.6523E-3	3	22	445	28928	regulation of sensory perception of pain	IL1A|KCNJ10|ADRB2
51931	4.4802E-3	9.6523E-3	3	22	445	28928	regulation of sensory perception	IL1A|KCNJ10|ADRB2
45907	4.4802E-3	9.6523E-3	3	22	445	28928	positive regulation of vasoconstriction	CYSLTR1|SHC1|PTGS2
71695	4.4802E-3	9.6523E-3	3	22	445	28928	anatomical structure maturation	RBPJ|PTGS2|PPARD
30804	4.4802E-3	9.6523E-3	3	22	445	28928	positive regulation of cyclic nucleotide biosynthetic process	GIPR|M3|GUCA1A
30810	4.4802E-3	9.6523E-3	3	22	445	28928	positive regulation of nucleotide biosynthetic process	GIPR|M3|GUCA1A
51048	4.4922E-3	9.6674E-3	5	70	445	28928	negative regulation of secretion	IL1RN|HRH3|IL1B|OSM|ADA
55123	4.4922E-3	9.6674E-3	5	70	445	28928	digestive system development	XBP1|HLX|BCL2|IGF1|ADA
10952	4.6136E-3	9.9175E-3	4	44	445	28928	positive regulation of peptidase activity	MMP14|ALOX12|BAK1|RHOA
19751	4.6136E-3	9.9175E-3	4	44	445	28928	polyol metabolic process	TEP1|PTAFR|PLCG2|PLCG1
9151	4.7110E-3	9.9864E-3	2	7	445	28928	purine deoxyribonucleotide metabolic process	PNP|ADA
9215	4.7110E-3	9.9864E-3	2	7	445	28928	purine deoxyribonucleoside triphosphate metabolic process	PNP|ADA
1553	4.7110E-3	9.9864E-3	2	7	445	28928	luteinization	STAT5A|SGPL1
43129	4.7110E-3	9.9864E-3	2	7	445	28928	surfactant homeostasis	EPAS1|KDR
51481	4.7110E-3	9.9864E-3	2	7	445	28928	reduction of cytosolic calcium ion concentration	ATP1A2|IL6ST
2360	4.7110E-3	9.9864E-3	2	7	445	28928	T cell lineage commitment	IL7|BCL2
10559	4.7110E-3	9.9864E-3	2	7	445	28928	regulation of glycoprotein biosynthetic process	BCL2|HBEGF
51590	4.7110E-3	9.9864E-3	2	7	445	28928	positive regulation of neurotransmitter transport	SPHK1|CACNA1B
2674	4.7110E-3	9.9864E-3	2	7	445	28928	negative regulation of acute inflammatory response	SPN|FCGR2B
60037	4.7110E-3	9.9864E-3	2	7	445	28928	pharyngeal system development	ECE1|TGFBR1
51893	4.7110E-3	9.9864E-3	2	7	445	28928	regulation of focal adhesion assembly	MMP14|TEP1
2834	4.7110E-3	9.9864E-3	2	7	445	28928	regulation of response to tumor cell	CD40LG|ULBP1
2837	4.7110E-3	9.9864E-3	2	7	445	28928	regulation of immune response to tumor cell	CD40LG|ULBP1
60664	4.7110E-3	9.9864E-3	2	7	445	28928	epithelial cell proliferation involved in salivary gland morphogenesis	PDGFB|TNF
45019	4.7110E-3	9.9864E-3	2	7	445	28928	negative regulation of nitric oxide biosynthetic process	TSPO|GIMAP5
45779	4.7110E-3	9.9864E-3	2	7	445	28928	negative regulation of bone resorption	P2RX7|INPP5D
21546	4.7110E-3	9.9864E-3	2	7	445	28928	rhombomere development	EGR2|MAFB
14049	4.7110E-3	9.9864E-3	2	7	445	28928	positive regulation of glutamate secretion	P2RX7|DPYSL2
14052	4.7110E-3	9.9864E-3	2	7	445	28928	regulation of gamma-aminobutyric acid secretion	P2RX7|HRH3
46851	4.7110E-3	9.9864E-3	2	7	445	28928	negative regulation of bone remodeling	P2RX7|INPP5D
22409	4.7110E-3	9.9864E-3	2	7	445	28928	positive regulation of cell-cell adhesion	ITGA6|ITGAL
6656	4.7110E-3	9.9864E-3	2	7	445	28928	phosphatidylcholine biosynthetic process	PCYT1A|CHKA
6883	4.7110E-3	9.9864E-3	2	7	445	28928	cellular sodium ion homeostasis	C7|SGK1
48875	4.7110E-3	9.9864E-3	2	7	445	28928	chemical homeostasis within a tissue	EPAS1|KDR
90109	4.7110E-3	9.9864E-3	2	7	445	28928	regulation of cell-substrate junction assembly	MMP14|TEP1
2791	4.7728E-3	1.0106E-2	5	71	445	28928	regulation of peptide secretion	GIPR|IRS2|JAK2|GLUL|PPARD
90087	4.7728E-3	1.0106E-2	5	71	445	28928	regulation of peptide transport	GIPR|IRS2|JAK2|GLUL|PPARD
6812	4.8275E-3	1.0216E-2	17	543	445	28928	cation transport	KCNJ10|XCR1|CHKA|SLC11A1|CACNA1B|ATP1A2|SLC6A1|CORO1A|AQP1|P2RX7|SLC6A6|SCNN1G|CYSLTR1|SLC6A8|PTPRC|PLCG1|ATP7A
7186	4.9605E-3	1.0492E-2	43	1855	445	28928	G-protein coupled receptor protein signaling pathway	CX3CR1|GIPR|M3|PTAFR|C5AR1|PLEK|CXCR4|ADRB2|OLFR1330|C3|GNA13|GABRR2|CYSLTR1|P2RY6|OLFR56|HRH3|CNR2|OLFR287|ADORA3|OLFR98|OLFR99|C3AR1|LEPR|CCR7|JAK2|TAC1|NTSR2|CCR2|P2RY12|ENTPD1|XCR1|HOMER1|SYK|FZD7|SPHK1|FZD6|HTR1B|F3|AGTR1A|OLFR558|MS4A1|GRID2IP|PPARD
46039	5.0655E-3	1.0702E-2	5	72	445	28928	GTP metabolic process	GNA13|PNP|RAC2|RAB27A|RHOA
6766	5.0655E-3	1.0702E-2	5	72	445	28928	vitamin metabolic process	NCF2|KYNU|CPT1C|RPE65|PPARD
38	5.0940E-3	1.0721E-2	3	23	445	28928	very long-chain fatty acid metabolic process	SPHK1|PEX5|ACSBG1
50771	5.0940E-3	1.0721E-2	3	23	445	28928	negative regulation of axonogenesis	ULK1|KLK8|ARHGAP4
2200	5.0940E-3	1.0721E-2	3	23	445	28928	somatic diversification of immune receptors	CD40LG|POLM|ICOSL
45981	5.0940E-3	1.0721E-2	3	23	445	28928	positive regulation of nucleotide metabolic process	GIPR|M3|GUCA1A
21587	5.0940E-3	1.0721E-2	3	23	445	28928	cerebellum morphogenesis	HSPA5|ULK1|ATP7A
30801	5.0940E-3	1.0721E-2	3	23	445	28928	positive regulation of cyclic nucleotide metabolic process	GIPR|M3|GUCA1A
31396	5.0940E-3	1.0721E-2	3	23	445	28928	regulation of protein ubiquitination	HSPA5|PELI1|FGFR3
6694	5.3708E-3	1.1297E-2	5	73	445	28928	steroid biosynthetic process	TSPO|CD36|HMGCR|CYP7B1|BMPR1B
7631	5.6888E-3	1.1960E-2	5	74	445	28928	feeding behavior	HRH3|STAT3|LEPR|HTR1B|AGTR1A
34976	5.7560E-3	1.2074E-2	3	24	445	28928	response to endoplasmic reticulum stress	XBP1|HSPA5|IFNG
46425	5.7560E-3	1.2074E-2	3	24	445	28928	regulation of JAK-STAT cascade	LYN|IFNG|JAK2
31069	5.7560E-3	1.2074E-2	3	24	445	28928	hair follicle morphogenesis	BCL2|ATP7A|RUNX3
7528	5.7560E-3	1.2074E-2	3	24	445	28928	neuromuscular junction development	MUSK|ALS2|DOK7
46474	5.8473E-3	1.2259E-2	4	47	445	28928	glycerophospholipid biosynthetic process	PCYT1A|CHKA|LPCAT2|PLD1
16540	6.2176E-3	1.2811E-2	2	8	445	28928	protein autoprocessing	PCSK1|PCSK9
9164	6.2176E-3	1.2811E-2	2	8	445	28928	nucleoside catabolic process	PNP|ADA
34104	6.2176E-3	1.2811E-2	2	8	445	28928	negative regulation of tissue remodeling	P2RX7|INPP5D
42454	6.2176E-3	1.2811E-2	2	8	445	28928	ribonucleoside catabolic process	PNP|ADA
42554	6.2176E-3	1.2811E-2	2	8	445	28928	superoxide anion generation	NCF2|SOD2
51453	6.2176E-3	1.2811E-2	2	8	445	28928	regulation of intracellular pH	FASL|SLC11A1
2320	6.2176E-3	1.2811E-2	2	8	445	28928	lymphoid progenitor cell differentiation	SPI1|BCL2
51668	6.2176E-3	1.2811E-2	2	8	445	28928	localization within membrane	PMAIP1|DOCK2
43535	6.2176E-3	1.2811E-2	2	8	445	28928	regulation of blood vessel endothelial cell migration	DLL4|PTGS2
2643	6.2176E-3	1.2811E-2	2	8	445	28928	regulation of tolerance induction	CD3E|TGFBR2
2645	6.2176E-3	1.2811E-2	2	8	445	28928	positive regulation of tolerance induction	CD3E|TGFBR2
43616	6.2176E-3	1.2811E-2	2	8	445	28928	keratinocyte proliferation	KLK8|PPARD
60134	6.2176E-3	1.2811E-2	2	8	445	28928	prepulse inhibition	GRID2|FABP7
2833	6.2176E-3	1.2811E-2	2	8	445	28928	positive regulation of response to biotic stimulus	CD40LG|ULBP1
2921	6.2176E-3	1.2811E-2	2	8	445	28928	negative regulation of humoral immune response	PTPN6|FCGR2B
70232	6.2176E-3	1.2811E-2	2	8	445	28928	regulation of T cell apoptosis	SERPINB9|ADA
45672	6.2176E-3	1.2811E-2	2	8	445	28928	positive regulation of osteoclast differentiation	CSF1|CCL5
45851	6.2176E-3	1.2811E-2	2	8	445	28928	pH reduction	FASL|SLC11A1
55078	6.2176E-3	1.2811E-2	2	8	445	28928	sodium ion homeostasis	C7|SGK1
46902	6.2176E-3	1.2811E-2	2	8	445	28928	regulation of mitochondrial membrane permeability	BCL2|GIMAP5
31641	6.2176E-3	1.2811E-2	2	8	445	28928	regulation of myelination	IFNG|KLK8
7520	6.2176E-3	1.2811E-2	2	8	445	28928	myoblast fusion	CASP1|MYH9
48486	6.2176E-3	1.2811E-2	2	8	445	28928	parasympathetic nervous system development	EGR2|HES1
48532	6.2176E-3	1.2811E-2	2	8	445	28928	anatomical structure arrangement	EGR2|HSPA5
32303	6.2176E-3	1.2811E-2	2	8	445	28928	regulation of icosanoid secretion	P2RX7|IL1B
32305	6.2176E-3	1.2811E-2	2	8	445	28928	positive regulation of icosanoid secretion	P2RX7|IL1B
32306	6.2176E-3	1.2811E-2	2	8	445	28928	regulation of prostaglandin secretion	P2RX7|IL1B
32308	6.2176E-3	1.2811E-2	2	8	445	28928	positive regulation of prostaglandin secretion	P2RX7|IL1B
48714	6.2176E-3	1.2811E-2	2	8	445	28928	positive regulation of oligodendrocyte differentiation	OLIG2|ASPA
32331	6.2176E-3	1.2811E-2	2	8	445	28928	negative regulation of chondrocyte differentiation	RARG|SOX9
32689	6.2176E-3	1.2811E-2	2	8	445	28928	negative regulation of interferon-gamma production	GIMAP5|TLR4
32715	6.2176E-3	1.2811E-2	2	8	445	28928	negative regulation of interleukin-6 production	TLR9|TLR4
51248	6.2828E-3	1.2931E-2	6	107	445	28928	negative regulation of protein metabolic process	JUN|PTPRC|RARA|ANG|PTPN6|BAK1
7281	6.2828E-3	1.2931E-2	6	107	445	28928	germ cell development	ZBTB16|BCL2|CXCR4|PVR|ETV5|BCL2L1
8306	6.3028E-3	1.2958E-2	4	48	445	28928	associative learning	ATP1A2|HMGCR|SGK1|TAC1
42398	6.3028E-3	1.2958E-2	4	48	445	28928	cellular amino acid derivative biosynthetic process	HDC|GATA3|ATP7A|AZIN1
16055	6.3075E-3	1.2961E-2	7	141	445	28928	Wnt receptor signaling pathway	APC2|PYGO2|HHEX|FZD7|FZD6|LRP5|WNT3
51966	6.4672E-3	1.3246E-2	3	25	445	28928	regulation of synaptic transmission, glutamatergic	HTR1B|PTGS2|GLUL
3044	6.4672E-3	1.3246E-2	3	25	445	28928	regulation of systemic arterial blood pressure mediated by a chemical signal	ADRB2|SOD2|AGTR1A
60560	6.4672E-3	1.3246E-2	3	25	445	28928	developmental growth involved in morphogenesis	TGFB1|CSF1|SOX9
21695	6.4672E-3	1.3246E-2	3	25	445	28928	cerebellar cortex development	HSPA5|ULK1|ATP7A
7205	6.4672E-3	1.3246E-2	3	25	445	28928	activation of protein kinase C activity by G-protein coupled receptor protein signaling pathway	SPHK1|HTR1B|MS4A1
48814	6.4672E-3	1.3246E-2	3	25	445	28928	regulation of dendrite morphogenesis	APC2|SGK1|LZTS1
6820	6.5493E-3	1.3407E-2	7	142	445	28928	anion transport	CLIC5|GABRR2|P2RY6|KCNJ10|SLCO4A1|SLC11A1|SAT1
7160	6.7813E-3	1.3875E-2	4	49	445	28928	cell-matrix adhesion	ITGB2|BCL2|ITGA6|RHOA
31329	7.0534E-3	1.4424E-2	7	144	445	28928	regulation of cellular catabolic process	PXK|BCL6|ALS2|TLR9|PCSK9|SPRY2|VAV1
43623	7.0940E-3	1.4499E-2	5	78	445	28928	cellular protein complex assembly	MUSK|DOK7|WAS|NEFL|CLEC2I
82	7.2283E-3	1.4758E-2	3	26	445	28928	G1/S transition of mitotic cell cycle	CD2|RPS6|BCL2
30856	7.2283E-3	1.4758E-2	3	26	445	28928	regulation of epithelial cell differentiation	STAT5A|ALOX12|TGFBR1
8360	7.2832E-3	1.4854E-2	4	50	445	28928	regulation of cell shape	GNA13|LST1|MYH9|CORO1A
32582	7.2832E-3	1.4854E-2	4	50	445	28928	negative regulation of gene-specific transcription	HHEX|HES1|IKZF1|FGFR3
6200	7.4800E-3	1.5247E-2	5	79	445	28928	ATP catabolic process	ENTPD1|KATNA1|MYH9|ATP1A2|ATP7A
31668	7.8089E-3	1.5909E-2	4	51	445	28928	cellular response to extracellular stimulus	P2RX7|JUN|PCSK9|ITGA6
45786	7.8803E-3	1.5926E-2	5	80	445	28928	negative regulation of cell cycle	CDKN1A|CASP3|BCL2|PMP22|RUNX3
79	7.9131E-3	1.5926E-2	2	9	445	28928	regulation of cyclin-dependent protein kinase activity	CDKN1A|CASP3
90190	7.9131E-3	1.5926E-2	2	9	445	28928	positive regulation of branching involved in ureteric bud morphogenesis	TGFB1|AGTR1A
303	7.9131E-3	1.5926E-2	2	9	445	28928	response to superoxide	ATP7A|SOD2
9200	7.9131E-3	1.5926E-2	2	9	445	28928	deoxyribonucleoside triphosphate metabolic process	PNP|ADA
50732	7.9131E-3	1.5926E-2	2	9	445	28928	negative regulation of peptidyl-tyrosine phosphorylation	PTPRC|PTPN6
50829	7.9131E-3	1.5926E-2	2	9	445	28928	defense response to Gram-negative bacterium	SLC11A1|TLR4
2029	7.9131E-3	1.5926E-2	2	9	445	28928	desensitization of G-protein coupled receptor protein signaling pathway	GIPR|HTR1B
10765	7.9131E-3	1.5926E-2	2	9	445	28928	positive regulation of sodium ion transport	ADRB2|SGK1
60033	7.9131E-3	1.5926E-2	2	9	445	28928	anatomical structure regression	SPI1|LRP5
2862	7.9131E-3	1.5926E-2	2	9	445	28928	negative regulation of inflammatory response to antigenic stimulus	SPN|FCGR2B
3085	7.9131E-3	1.5926E-2	2	9	445	28928	negative regulation of systemic arterial blood pressure	ADRB2|SOD2
60693	7.9131E-3	1.5926E-2	2	9	445	28928	regulation of branching involved in salivary gland morphogenesis	NTN4|TNF
70570	7.9131E-3	1.5926E-2	2	9	445	28928	regulation of neuron projection regeneration	OMG|KLK8
46543	7.9131E-3	1.5926E-2	2	9	445	28928	development of secondary female sexual characteristics	STAT5A|TGFB1
22401	7.9131E-3	1.5926E-2	2	9	445	28928	negative adaptation of signaling pathway	GIPR|HTR1B
31017	7.9131E-3	1.5926E-2	2	9	445	28928	exocrine pancreas development	XBP1|IGF1
6568	7.9131E-3	1.5926E-2	2	9	445	28928	tryptophan metabolic process	KYNU|ATP7A
23058	7.9131E-3	1.5926E-2	2	9	445	28928	adaptation of signaling pathway	GIPR|HTR1B
48147	7.9131E-3	1.5926E-2	2	9	445	28928	negative regulation of fibroblast proliferation	PMAIP1|SOD2
40034	7.9131E-3	1.5926E-2	2	9	445	28928	regulation of development, heterochronic	HES1|RBPJ
48505	7.9131E-3	1.5926E-2	2	9	445	28928	regulation of timing of cell differentiation	HES1|RBPJ
48679	7.9131E-3	1.5926E-2	2	9	445	28928	regulation of axon regeneration	OMG|KLK8
1702	8.0403E-3	1.6106E-2	3	27	445	28928	gastrulation with mouth forming second	SRF|CHRD|LRP5
1709	8.0403E-3	1.6106E-2	3	27	445	28928	cell fate determination	HES1|GATA3|GATA2
60350	8.0403E-3	1.6106E-2	3	27	445	28928	endochondral bone morphogenesis	NAB1|NAB2|SOX9
44236	8.0403E-3	1.6106E-2	3	27	445	28928	multicellular organismal metabolic process	P2RX7|MMP14|TIPARP
21675	8.0403E-3	1.6106E-2	3	27	445	28928	nerve development	EGR2|HES1|EPHB1
30509	8.0403E-3	1.6106E-2	3	27	445	28928	BMP signaling pathway	EGR1|SMAD1|BMPR1B
6984	8.0403E-3	1.6106E-2	3	27	445	28928	ER-nucleus signaling pathway	XBP1|HSPA5|IFNG
7266	8.0403E-3	1.6106E-2	3	27	445	28928	Rho protein signal transduction	GNA13|BCL6|RHOA
7435	8.0403E-3	1.6106E-2	3	27	445	28928	salivary gland morphogenesis	LAMA5|PDGFB|TNF
6351	8.1386E-3	1.6294E-2	6	113	445	28928	transcription, DNA-dependent	STAT5A|CAST|JUN|XBP1|STAT3|PPARD
51339	8.2953E-3	1.6599E-2	5	81	445	28928	regulation of lyase activity	GNA13|HRH3|GIPR|GUCA1A|ADRB2
51349	8.3590E-3	1.6692E-2	4	52	445	28928	positive regulation of lyase activity	GNA13|GIPR|GUCA1A|ADRB2
71496	8.3590E-3	1.6692E-2	4	52	445	28928	cellular response to external stimulus	P2RX7|JUN|PCSK9|ITGA6
31281	8.3590E-3	1.6692E-2	4	52	445	28928	positive regulation of cyclase activity	GNA13|GIPR|GUCA1A|ADRB2
7623	8.3590E-3	1.6692E-2	4	52	445	28928	circadian rhythm	CASP1|PTGDS|CYP7B1|NPAS2
31279	8.7251E-3	1.7414E-2	5	82	445	28928	regulation of cyclase activity	GNA13|HRH3|GIPR|GUCA1A|ADRB2
55085	8.8286E-3	1.7611E-2	20	722	445	28928	transmembrane transport	CLIC5|KCNJ10|SLC11A1|CACNA1B|AQP4|ATP1A2|SLC6A1|SAT1|CPLX1|AQP1|P2RX7|LAT2|SLC6A6|SCNN1G|SLC6A8|SLCO4A1|GJA5|CD36|ATP7A|ABCB1B
17015	8.9039E-3	1.7743E-2	3	28	445	28928	regulation of transforming growth factor beta receptor signaling pathway	ADAM17|HSPA5|FURIN
34599	8.9039E-3	1.7743E-2	3	28	445	28928	cellular response to oxidative stress	EPAS1|ATP7A|SOD2
1824	8.9338E-3	1.7775E-2	4	53	445	28928	blastocyst development	SRF|ADA|TGFBR1|HBEGF
31400	8.9338E-3	1.7775E-2	4	53	445	28928	negative regulation of protein modification process	JUN|PTPRC|PTPN6|BAK1
48593	8.9338E-3	1.7775E-2	4	53	445	28928	camera-type eye morphogenesis	BAK1|TSPAN12|EPHB1|AQP1
32774	9.5761E-3	1.9043E-2	6	117	445	28928	RNA biosynthetic process	STAT5A|CAST|JUN|XBP1|STAT3|PPARD
32816	9.7912E-3	1.9266E-2	2	10	445	28928	positive regulation of natural killer cell activation	STAT5A|ULBP1
90189	9.7912E-3	1.9266E-2	2	10	445	28928	regulation of branching involved in ureteric bud morphogenesis	TGFB1|AGTR1A
16601	9.7912E-3	1.9266E-2	2	10	445	28928	Rac protein signal transduction	ALS2|WASF2
305	9.7912E-3	1.9266E-2	2	10	445	28928	response to oxygen radical	ATP7A|SOD2
8593	9.7912E-3	1.9266E-2	2	10	445	28928	regulation of Notch signaling pathway	JAG1|IL6ST
42640	9.7912E-3	1.9266E-2	2	10	445	28928	anagen	PTGS2|PPARD
2262	9.7912E-3	1.9266E-2	2	10	445	28928	myeloid cell homeostasis	IFNG|BAK1
51496	9.7912E-3	1.9266E-2	2	10	445	28928	positive regulation of stress fiber assembly	TAC1|RHOA
35162	9.7912E-3	1.9266E-2	2	10	445	28928	embryonic hemopoiesis	RUNX1|TGFBR2
43403	9.7912E-3	1.9266E-2	2	10	445	28928	skeletal muscle tissue regeneration	PLAU|FZD7
51953	9.7912E-3	1.9266E-2	2	10	445	28928	negative regulation of amine transport	HRH3|TNF
51968	9.7912E-3	1.9266E-2	2	10	445	28928	positive regulation of synaptic transmission, glutamatergic	PTGS2|GLUL
45932	9.7912E-3	1.9266E-2	2	10	445	28928	negative regulation of muscle contraction	ATP1A2|ADRB2
6023	9.7912E-3	1.9266E-2	2	10	445	28928	aminoglycan biosynthetic process	CCND3|B3GALT6
6024	9.7912E-3	1.9266E-2	2	10	445	28928	glycosaminoglycan biosynthetic process	CCND3|B3GALT6
6105	9.7912E-3	1.9266E-2	2	10	445	28928	succinate metabolic process	STAT5A|ALDH5A1
30838	9.7912E-3	1.9266E-2	2	10	445	28928	positive regulation of actin filament polymerization	MAP3K1|RHOA
31100	9.7912E-3	1.9266E-2	2	10	445	28928	organ regeneration	TGFB1|LIFR
6706	9.7912E-3	1.9266E-2	2	10	445	28928	steroid catabolic process	CD36|UGT1A7C
7216	9.7912E-3	1.9266E-2	2	10	445	28928	metabotropic glutamate receptor signaling pathway	HOMER1|GRID2IP
51153	9.8196E-3	1.9266E-2	3	29	445	28928	regulation of striated muscle cell differentiation	MUSK|BCL2|SOX9
45685	9.8196E-3	1.9266E-2	3	29	445	28928	regulation of glial cell differentiation	OLIG2|IL6ST|ASPA
46530	9.8196E-3	1.9266E-2	3	29	445	28928	photoreceptor cell differentiation	BBS1|STAT3|RPE65
55072	9.8196E-3	1.9266E-2	3	29	445	28928	iron ion homeostasis	SLC11A1|HFE|SOD2
6953	9.8196E-3	1.9266E-2	3	29	445	28928	acute-phase response	IL1A|IL1B|STAT3
48730	9.8196E-3	1.9266E-2	3	29	445	28928	epidermis morphogenesis	BCL2|ATP7A|RUNX3
8286	1.0788E-2	2.1091E-2	3	30	445	28928	insulin receptor signaling pathway	SHC1|IRS2|RPE65
50433	1.0788E-2	2.1091E-2	3	30	445	28928	regulation of catecholamine secretion	HRH3|ADORA3|HTR1B
45598	1.0788E-2	2.1091E-2	3	30	445	28928	regulation of fat cell differentiation	IGF1|SOD2|PPARD
30073	1.0788E-2	2.1091E-2	3	30	445	28928	insulin secretion	IL1RN|VGF|CPLX1
30516	1.0788E-2	2.1091E-2	3	30	445	28928	regulation of axon extension	APC2|TNFRSF12A|ARHGAP4
31647	1.0788E-2	2.1091E-2	3	30	445	28928	regulation of protein stability	TEP1|BCL2|CTSH
48066	1.0788E-2	2.1091E-2	3	30	445	28928	developmental pigmentation	BCL2|RAB27A|SOD2
34504	1.1489E-2	2.2449E-2	4	57	445	28928	protein localization in nucleus	TGFB1|ZBTB16|SLC11A1|JAK2
7346	1.1631E-2	2.2692E-2	5	88	445	28928	regulation of mitotic cell cycle	STAT5A|TGFB1|RPS6|BCL2|TNF
15698	1.1631E-2	2.2692E-2	5	88	445	28928	inorganic anion transport	CLIC5|GABRR2|P2RY6|SLC11A1|SAT1
48706	1.1631E-2	2.2692E-2	5	88	445	28928	embryonic skeletal system development	PRRX1|SIX4|TULP3|TGFBR1|TGFBR2
60070	1.1810E-2	2.2878E-2	3	31	445	28928	canonical Wnt receptor signaling pathway	FZD7|LRP5|WNT3
16486	1.1846E-2	2.2878E-2	2	11	445	28928	peptide hormone processing	PCSK1|ECE1
33209	1.1846E-2	2.2878E-2	2	11	445	28928	tumor necrosis factor-mediated signaling pathway	FAS|TNF
9394	1.1846E-2	2.2878E-2	2	11	445	28928	2'-deoxyribonucleotide metabolic process	PNP|ADA
50775	1.1846E-2	2.2878E-2	2	11	445	28928	positive regulation of dendrite morphogenesis	APC2|SGK1
1911	1.1846E-2	2.2878E-2	2	11	445	28928	negative regulation of leukocyte mediated cytotoxicity	PTPRC|IL7R
1977	1.1846E-2	2.2878E-2	2	11	445	28928	renal system process involved in regulation of blood volume	AQP4|AQP1
2204	1.1846E-2	2.2878E-2	2	11	445	28928	somatic recombination of immunoglobulin genes involved in immune response	CD40LG|ICOSL
2208	1.1846E-2	2.2878E-2	2	11	445	28928	somatic diversification of immunoglobulins involved in immune response	CD40LG|ICOSL
10460	1.1846E-2	2.2878E-2	2	11	445	28928	positive regulation of heart rate	ADM|ADA
60438	1.1846E-2	2.2878E-2	2	11	445	28928	trachea development	RARG|TGFBR2
45190	1.1846E-2	2.2878E-2	2	11	445	28928	isotype switching	CD40LG|ICOSL
45646	1.1846E-2	2.2878E-2	2	11	445	28928	regulation of erythrocyte differentiation	STAT5A|INPP5D
46688	1.1846E-2	2.2878E-2	2	11	445	28928	response to copper ion	LCAT|ATP7A
14061	1.1846E-2	2.2878E-2	2	11	445	28928	regulation of norepinephrine secretion	HRH3|ADORA3
6536	1.1846E-2	2.2878E-2	2	11	445	28928	glutamate metabolic process	ALDH5A1|GLUL
7032	1.1846E-2	2.2878E-2	2	11	445	28928	endosome organization	FASL|ALS2
48384	1.1846E-2	2.2878E-2	2	11	445	28928	retinoic acid receptor signaling pathway	RARG|RARA
32233	1.1846E-2	2.2878E-2	2	11	445	28928	positive regulation of actin filament bundle assembly	TAC1|RHOA
32720	1.1846E-2	2.2878E-2	2	11	445	28928	negative regulation of tumor necrosis factor production	TSPO|TLR4
45017	1.2194E-2	2.3538E-2	4	58	445	28928	glycerolipid biosynthetic process	PCYT1A|CHKA|LPCAT2|PLD1
44262	1.2504E-2	2.4124E-2	11	325	445	28928	cellular carbohydrate metabolic process	ALDH5A1|B4GALT1|TEP1|HEXB|PTAFR|PLCG2|B3GALT6|MAN2B1|PLCG1|IL6ST|TNF
3007	1.2730E-2	2.4548E-2	5	90	445	28928	heart morphogenesis	IFT52|FOXC1|SRF|CHD7|LY6E
8542	1.2886E-2	2.4823E-2	3	32	445	28928	visual learning	ATP1A2|HMGCR|SGK1
42755	1.2886E-2	2.4823E-2	3	32	445	28928	eating behavior	HRH3|STAT3|LEPR
43473	1.2926E-2	2.4862E-2	4	59	445	28928	pigmentation	BCL2|RAB27A|ATP7A|SOD2
48738	1.2926E-2	2.4862E-2	4	59	445	28928	cardiac muscle tissue development	FOXC1|TEP1|RARA|LY6E
90092	1.2926E-2	2.4862E-2	4	59	445	28928	regulation of transmembrane receptor protein serine/threonine kinase signaling pathway	ADAM17|HSPA5|CHRD|FURIN
46034	1.2979E-2	2.4952E-2	6	125	445	28928	ATP metabolic process	ENTPD1|CHKA|KATNA1|MYH9|ATP1A2|ATP7A
55002	1.3685E-2	2.6084E-2	4	60	445	28928	striated muscle cell development	HOMER1|MUSK|ALS2|DOK7
21953	1.3897E-2	2.6084E-2	5	92	445	28928	central nervous system neuron differentiation	PEX5|TULP3|ULK1|ATP7A|EPHB1
42278	1.4015E-2	2.6084E-2	3	33	445	28928	purine nucleoside metabolic process	PNP|HMGCR|ADA
34440	1.4015E-2	2.6084E-2	3	33	445	28928	lipid oxidation	PEX5|CD36|PPARD
19395	1.4015E-2	2.6084E-2	3	33	445	28928	fatty acid oxidation	PEX5|CD36|PPARD
46128	1.4015E-2	2.6084E-2	3	33	445	28928	purine ribonucleoside metabolic process	PNP|HMGCR|ADA
7270	1.4015E-2	2.6084E-2	3	33	445	28928	nerve-nerve synaptic transmission	GRID2|ALS2|PLAT
42481	1.4072E-2	2.6084E-2	2	12	445	28928	regulation of odontogenesis	TGFB1|CSF1
50884	1.4072E-2	2.6084E-2	2	12	445	28928	neuromuscular process controlling posture	GCH1|HEXA
43330	1.4072E-2	2.6084E-2	2	12	445	28928	response to exogenous dsRNA	RIPK2|TLR3
60004	1.4072E-2	2.6084E-2	2	12	445	28928	reflex	NR4A3|TEC
60602	1.4072E-2	2.6084E-2	2	12	445	28928	branch elongation of an epithelium	TGFB1|SOX9
45744	1.4072E-2	2.6084E-2	2	12	445	28928	negative regulation of G-protein coupled receptor protein signaling pathway	GIPR|HTR1B
21602	1.4072E-2	2.6084E-2	2	12	445	28928	cranial nerve morphogenesis	EGR2|EPHB1
46579	1.4072E-2	2.6084E-2	2	12	445	28928	positive regulation of Ras protein signal transduction	CSF1|DOCK2
30316	1.4072E-2	2.6084E-2	2	12	445	28928	osteoclast differentiation	CSF1|TNF
6942	1.4072E-2	2.6084E-2	2	12	445	28928	regulation of striated muscle contraction	DMPK|ATP1A2
31623	1.4072E-2	2.6084E-2	2	12	445	28928	receptor internalization	HTR1B|ULK1
48662	1.4072E-2	2.6084E-2	2	12	445	28928	negative regulation of smooth muscle cell proliferation	IL15|PPARD
9581	1.4472E-2	2.6084E-2	4	61	445	28928	detection of external stimulus	TLR1|GUCA1A|TLR6|TLR2
34637	1.4472E-2	2.6084E-2	4	61	445	28928	cellular carbohydrate biosynthetic process	B4GALT1|PTAFR|PLCG2|PLCG1
46395	1.4507E-2	2.6084E-2	5	93	445	28928	carboxylic acid catabolic process	ALDH6A1|HDC|KYNU|PEX5|PPARD
16054	1.4507E-2	2.6084E-2	5	93	445	28928	organic acid catabolic process	ALDH6A1|HDC|KYNU|PEX5|PPARD
7049	1.5104E-2	2.6084E-2	17	614	445	28928	cell cycle	APC2|PRR5|CDKN1A|ARHGAP8|CEP120|RPS6|IKZF1|MLH3|CD2|CCND3|KATNA1|BCL2|PMP22|MYH9|TACC2|LZTS1|CLASP2
8277	1.5200E-2	2.6084E-2	3	34	445	28928	regulation of G-protein coupled receptor protein signaling pathway	GIPR|HTR1B|ECE1
43280	1.5200E-2	2.6084E-2	3	34	445	28928	positive regulation of caspase activity	ALOX12|BAK1|RHOA
7200	1.5200E-2	2.6084E-2	3	34	445	28928	activation of phospholipase C activity by G-protein coupled receptor protein signaling pathway coupled to IP3 second messenger	M3|AGTR1A|NTSR2
48489	1.5200E-2	2.6084E-2	3	34	445	28928	synaptic vesicle transport	P2RX7|DPYSL2|CPLX1
7632	1.5200E-2	2.6084E-2	3	34	445	28928	visual behavior	ATP1A2|HMGCR|SGK1
32526	1.5200E-2	2.6084E-2	3	34	445	28928	response to retinoic acid	RARA|CTSH|RUNX1
6184	1.5287E-2	2.6084E-2	4	62	445	28928	GTP catabolic process	GNA13|RAC2|RAB27A|RHOA
32780	1.5383E-2	2.6084E-2	1	1	445	28928	negative regulation of ATPase activity	PXK
32799	1.5383E-2	2.6084E-2	1	1	445	28928	low-density lipoprotein receptor metabolic process	PCSK9
32802	1.5383E-2	2.6084E-2	1	1	445	28928	low-density lipoprotein receptor catabolic process	PCSK9
90199	1.5383E-2	2.6084E-2	1	1	445	28928	regulation of release of cytochrome c from mitochondria	BAK1
90200	1.5383E-2	2.6084E-2	1	1	445	28928	positive regulation of release of cytochrome c from mitochondria	BAK1
32878	1.5383E-2	2.6084E-2	1	1	445	28928	regulation of establishment or maintenance of cell polarity	IGF1
90265	1.5383E-2	2.6084E-2	1	1	445	28928	positive regulation of immune complex clearance by monocytes and macrophages	CCR2
90264	1.5383E-2	2.6084E-2	1	1	445	28928	regulation of immune complex clearance by monocytes and macrophages	CCR2
90271	1.5383E-2	2.6084E-2	1	1	445	28928	positive regulation of fibroblast growth factor production	PTGS2
33029	1.5383E-2	2.6084E-2	1	1	445	28928	regulation of neutrophil apoptosis	CD44
33031	1.5383E-2	2.6084E-2	1	1	445	28928	positive regulation of neutrophil apoptosis	CD44
33078	1.5383E-2	2.6084E-2	1	1	445	28928	extrathymic T cell differentiation	IL15
33139	1.5383E-2	2.6084E-2	1	1	445	28928	regulation of peptidyl-serine phosphorylation of STAT protein	IFNG
33141	1.5383E-2	2.6084E-2	1	1	445	28928	positive regulation of peptidyl-serine phosphorylation of STAT protein	IFNG
8626	1.5383E-2	2.6084E-2	1	1	445	28928	induction of apoptosis by granzyme	GZMB
33622	1.5383E-2	2.6084E-2	1	1	445	28928	integrin activation	FERMT3
33689	1.5383E-2	2.6084E-2	1	1	445	28928	negative regulation of osteoblast proliferation	BCL2
42095	1.5383E-2	2.6084E-2	1	1	445	28928	interferon-gamma biosynthetic process	GADD45G
9450	1.5383E-2	2.6084E-2	1	1	445	28928	gamma-aminobutyric acid catabolic process	ALDH5A1
34113	1.5383E-2	2.6084E-2	1	1	445	28928	heterotypic cell-cell adhesion	PTPRC
34139	1.5383E-2	2.6084E-2	1	1	445	28928	regulation of toll-like receptor 3 signaling pathway	PELI1
34141	1.5383E-2	2.6084E-2	1	1	445	28928	positive regulation of toll-like receptor 3 signaling pathway	PELI1
34143	1.5383E-2	2.6084E-2	1	1	445	28928	regulation of toll-like receptor 4 signaling pathway	PELI1
34145	1.5383E-2	2.6084E-2	1	1	445	28928	positive regulation of toll-like receptor 4 signaling pathway	PELI1
42414	1.5383E-2	2.6084E-2	1	1	445	28928	epinephrine metabolic process	ATP7A
34238	1.5383E-2	2.6084E-2	1	1	445	28928	macrophage fusion	CD44
42453	1.5383E-2	2.6084E-2	1	1	445	28928	deoxyguanosine metabolic process	PNP
34384	1.5383E-2	2.6084E-2	1	1	445	28928	high-density lipoprotein particle clearance	CD36
9814	1.5383E-2	2.6084E-2	1	1	445	28928	defense response, incompatible interaction	TGFB1
9817	1.5383E-2	2.6084E-2	1	1	445	28928	defense response to fungus, incompatible interaction	TGFB1
34405	1.5383E-2	2.6084E-2	1	1	445	28928	response to fluid shear stress	P2RX7
34418	1.5383E-2	2.6084E-2	1	1	445	28928	urate biosynthetic process	PNP
1692	1.5383E-2	2.6084E-2	1	1	445	28928	histamine metabolic process	HDC
50861	1.5383E-2	2.6084E-2	1	1	445	28928	positive regulation of B cell receptor signaling pathway	NFAM1
1762	1.5383E-2	2.6084E-2	1	1	445	28928	beta-alanine transport	SLC6A6
9957	1.5383E-2	2.6084E-2	1	1	445	28928	epidermal cell fate specification	RBPJ
1766	1.5383E-2	2.6084E-2	1	1	445	28928	membrane raft polarization	DOCK2
1787	1.5383E-2	2.6084E-2	1	1	445	28928	natural killer cell proliferation	ELF4
1811	1.5383E-2	2.6084E-2	1	1	445	28928	negative regulation of type I hypersensitivity	FCGR2B
10046	1.5383E-2	2.6084E-2	1	1	445	28928	response to mycotoxin	BAK1
51066	1.5383E-2	2.6084E-2	1	1	445	28928	dihydrobiopterin metabolic process	GCH1
42892	1.5383E-2	2.6084E-2	1	1	445	28928	chloramphenicol transport	TLR2
51088	1.5383E-2	2.6084E-2	1	1	445	28928	PMA-inducible membrane protein ectodomain proteolysis	ADAM17
2001	1.5383E-2	2.6084E-2	1	1	445	28928	renin secretion into blood stream	AGTR1A
2037	1.5383E-2	2.6084E-2	1	1	445	28928	negative regulation of L-glutamate transport	TNF
2041	1.5383E-2	2.6084E-2	1	1	445	28928	intussusceptive angiogenesis	CYR61
2042	1.5383E-2	2.6084E-2	1	1	445	28928	cell migration involved in sprouting angiogenesis	SRF
2082	1.5383E-2	2.6084E-2	1	1	445	28928	regulation of oxidative phosphorylation	ATP7A
43091	1.5383E-2	2.6084E-2	1	1	445	28928	L-arginine import	SLC11A1
43132	1.5383E-2	2.6084E-2	1	1	445	28928	NAD transport	P2RX7
35026	1.5383E-2	2.6084E-2	1	1	445	28928	leading edge cell differentiation	JUN
51458	1.5383E-2	2.6084E-2	1	1	445	28928	adrenocorticotropin secretion	AQP1
2314	1.5383E-2	2.6084E-2	1	1	445	28928	germinal center B cell differentiation	ADA
2315	1.5383E-2	2.6084E-2	1	1	445	28928	marginal zone B cell differentiation	BCL3
2316	1.5383E-2	2.6084E-2	1	1	445	28928	follicular B cell differentiation	PLCG2
43316	1.5383E-2	2.6084E-2	1	1	445	28928	cytotoxic T cell degranulation	RAB27A
2380	1.5383E-2	2.6084E-2	1	1	445	28928	immunoglobulin secretion involved in immune response	POU2F2
51542	1.5383E-2	2.6084E-2	1	1	445	28928	elastin biosynthetic process	ATP7A
51543	1.5383E-2	2.6084E-2	1	1	445	28928	regulation of elastin biosynthetic process	HBEGF
51545	1.5383E-2	2.6084E-2	1	1	445	28928	negative regulation of elastin biosynthetic process	HBEGF
51547	1.5383E-2	2.6084E-2	1	1	445	28928	regulation of keratinocyte migration	HBEGF
51549	1.5383E-2	2.6084E-2	1	1	445	28928	positive regulation of keratinocyte migration	HBEGF
43369	1.5383E-2	2.6084E-2	1	1	445	28928	CD4-positive or CD8-positive, alpha-beta T cell lineage commitment	BCL2
43375	1.5383E-2	2.6084E-2	1	1	445	28928	CD8-positive, alpha-beta T cell lineage commitment	BCL2
43380	1.5383E-2	2.6084E-2	1	1	445	28928	regulation of memory T cell differentiation	BCL6
2431	1.5383E-2	2.6084E-2	1	1	445	28928	Fc receptor mediated stimulatory signaling pathway	FCER1G
2432	1.5383E-2	2.6084E-2	1	1	445	28928	granuloma formation	UNC13D
2457	1.5383E-2	2.6084E-2	1	1	445	28928	T cell antigen processing and presentation	ICAM1
10715	1.5383E-2	2.6084E-2	1	1	445	28928	regulation of extracellular matrix disassembly	ETS1
10764	1.5383E-2	2.6084E-2	1	1	445	28928	negative regulation of fibroblast migration	ARHGAP4
18960	1.5383E-2	2.6084E-2	1	1	445	28928	4-nitrophenol metabolic process	SULT1A1
2604	1.5383E-2	2.6084E-2	1	1	445	28928	regulation of dendritic cell antigen processing and presentation	SLC11A1
2606	1.5383E-2	2.6084E-2	1	1	445	28928	positive regulation of dendritic cell antigen processing and presentation	SLC11A1
35376	1.5383E-2	2.6084E-2	1	1	445	28928	sterol import	CD36
35382	1.5383E-2	2.6084E-2	1	1	445	28928	sterol transmembrane transport	CD36
10822	1.5383E-2	2.6084E-2	1	1	445	28928	positive regulation of mitochondrion organization	BAK1
2638	1.5383E-2	2.6084E-2	1	1	445	28928	negative regulation of immunoglobulin production	FCGR2B
2649	1.5383E-2	2.6084E-2	1	1	445	28928	regulation of tolerance induction to self antigen	TGFBR2
10842	1.5383E-2	2.6084E-2	1	1	445	28928	retina layer formation	TSPAN12
2651	1.5383E-2	2.6084E-2	1	1	445	28928	positive regulation of tolerance induction to self antigen	TGFBR2
35426	1.5383E-2	2.6084E-2	1	1	445	28928	extracellular matrix-cell signaling	NTN4
60003	1.5383E-2	2.6084E-2	1	1	445	28928	copper ion export	ATP7A
60046	1.5383E-2	2.6084E-2	1	1	445	28928	regulation of acrosome reaction	B4GALT1
60054	1.5383E-2	2.6084E-2	1	1	445	28928	positive regulation of epithelial cell proliferation involved in wound healing	B4GALT1
60061	1.5383E-2	2.6084E-2	1	1	445	28928	Spemann organizer formation	WNT3
60064	1.5383E-2	2.6084E-2	1	1	445	28928	Spemann organizer formation at the anterior end of the primitive streak	WNT3
2726	1.5383E-2	2.6084E-2	1	1	445	28928	positive regulation of T cell cytokine production	SASH3
10940	1.5383E-2	2.6084E-2	1	1	445	28928	positive regulation of necrotic cell death	TSPO
60096	1.5383E-2	2.6084E-2	1	1	445	28928	serotonin secretion, neurotransmission	XBP1
51939	1.5383E-2	2.6084E-2	1	1	445	28928	gamma-aminobutyric acid import	SLC6A1
60242	1.5383E-2	2.6084E-2	1	1	445	28928	contact inhibition	TSPO
2905	1.5383E-2	2.6084E-2	1	1	445	28928	regulation of mature B cell apoptosis	ADA
2906	1.5383E-2	2.6084E-2	1	1	445	28928	negative regulation of mature B cell apoptosis	ADA
52063	1.5383E-2	2.6084E-2	1	1	445	28928	induction by symbiont of defense-related host nitric oxide production	TLR2
19371	1.5383E-2	2.6084E-2	1	1	445	28928	cyclooxygenase pathway	SPHK1
52163	1.5383E-2	2.6084E-2	1	1	445	28928	modulation by symbiont of defense-related host nitric oxide production	TLR2
60368	1.5383E-2	2.6084E-2	1	1	445	28928	regulation of Fc receptor mediated stimulatory signaling pathway	LYN
60369	1.5383E-2	2.6084E-2	1	1	445	28928	positive regulation of Fc receptor mediated stimulatory signaling pathway	LYN
60375	1.5383E-2	2.6084E-2	1	1	445	28928	regulation of mast cell differentiation	STAT5A
60376	1.5383E-2	2.6084E-2	1	1	445	28928	positive regulation of mast cell differentiation	STAT5A
3032	1.5383E-2	2.6084E-2	1	1	445	28928	detection of oxygen	SOD2
60398	1.5383E-2	2.6084E-2	1	1	445	28928	regulation of growth hormone receptor signaling pathway	JAK2
60399	1.5383E-2	2.6084E-2	1	1	445	28928	positive regulation of growth hormone receptor signaling pathway	JAK2
60407	1.5383E-2	2.6084E-2	1	1	445	28928	negative regulation of penile erection	ADA
3068	1.5383E-2	2.6084E-2	1	1	445	28928	regulation of systemic arterial blood pressure by acetylcholine	SOD2
3069	1.5383E-2	2.6084E-2	1	1	445	28928	vasodilation by acetylcholine involved in regulation of systemic arterial blood pressure	SOD2
3070	1.5383E-2	2.6084E-2	1	1	445	28928	regulation of systemic arterial blood pressure by neurotransmitter	SOD2
60437	1.5383E-2	2.6084E-2	1	1	445	28928	lung growth	SPRY2
3094	1.5383E-2	2.6084E-2	1	1	445	28928	glomerular filtration	AQP1
52251	1.5383E-2	2.6084E-2	1	1	445	28928	induction by organism of defense response of other organism involved in symbiotic interaction	TLR2
19484	1.5383E-2	2.6084E-2	1	1	445	28928	beta-alanine catabolic process	ALDH6A1
60448	1.5383E-2	2.6084E-2	1	1	445	28928	dichotomous subdivision of terminal units involved in lung branching	CTSH
52263	1.5383E-2	2.6084E-2	1	1	445	28928	induction by organism of defense-related nitric oxide production in other organism involved in symbiotic interaction	TLR2
19532	1.5383E-2	2.6084E-2	1	1	445	28928	oxalate transport	SAT1
52302	1.5383E-2	2.6084E-2	1	1	445	28928	modulation by organism of defense-related nitric oxide production in other organism involved in symbiotic interaction	TLR2
60509	1.5383E-2	2.6084E-2	1	1	445	28928	Type I pneumocyte differentiation	IGF1
60517	1.5383E-2	2.6084E-2	1	1	445	28928	epithelial cell proliferation involved in prostatic bud elongation	SOX9
52345	1.5383E-2	2.6084E-2	1	1	445	28928	positive regulation by organism of defense-related nitric oxide production in other organism involved in symbiotic interaction	TLR2
52347	1.5383E-2	2.6084E-2	1	1	445	28928	positive regulation by symbiont of defense-related host nitric oxide production	TLR2
60591	1.5383E-2	2.6084E-2	1	1	445	28928	chondroblast differentiation	RARA
60611	1.5383E-2	2.6084E-2	1	1	445	28928	mammary gland fat development	CSF1
44254	1.5383E-2	2.6084E-2	1	1	445	28928	multicellular organismal protein catabolic process	P2RX7
44256	1.5383E-2	2.6084E-2	1	1	445	28928	protein digestion	P2RX7
44266	1.5383E-2	2.6084E-2	1	1	445	28928	multicellular organismal macromolecule catabolic process	P2RX7
60668	1.5383E-2	2.6084E-2	1	1	445	28928	regulation of branching involved in salivary gland morphogenesis by extracellular matrix-epithelial cell signaling	NTN4
60691	1.5383E-2	2.6084E-2	1	1	445	28928	epithelial cell maturation involved in salivary gland development	XBP1
60729	1.5383E-2	2.6084E-2	1	1	445	28928	intestinal epithelial structure maintenance	TLR4
52558	1.5383E-2	2.6084E-2	1	1	445	28928	induction by organism of immune response of other organism involved in symbiotic interaction	TLR2
52559	1.5383E-2	2.6084E-2	1	1	445	28928	induction by symbiont of host immune response	TLR2
60767	1.5383E-2	2.6084E-2	1	1	445	28928	epithelial cell proliferation involved in prostate gland development	SOX9
61009	1.5383E-2	2.6084E-2	1	1	445	28928	bile duct development	HHEX
61010	1.5383E-2	2.6084E-2	1	1	445	28928	gall bladder development	HHEX
61011	1.5383E-2	2.6084E-2	1	1	445	28928	hepatic duct development	HHEX
61105	1.5383E-2	2.6084E-2	1	1	445	28928	regulation of stomach neuroendocrine cell differentiation	HES1
61106	1.5383E-2	2.6084E-2	1	1	445	28928	negative regulation of stomach neuroendocrine cell differentiation	HES1
45062	1.5383E-2	2.6084E-2	1	1	445	28928	extrathymic T cell selection	IL15
45064	1.5383E-2	2.6084E-2	1	1	445	28928	T-helper 2 cell differentiation	BCL3
45065	1.5383E-2	2.6084E-2	1	1	445	28928	cytotoxic T cell differentiation	CD8A
45069	1.5383E-2	2.6084E-2	1	1	445	28928	regulation of viral genome replication	BCL2
45074	1.5383E-2	2.6084E-2	1	1	445	28928	regulation of interleukin-10 biosynthetic process	BCL3
45082	1.5383E-2	2.6084E-2	1	1	445	28928	positive regulation of interleukin-10 biosynthetic process	BCL3
45342	1.5383E-2	2.6084E-2	1	1	445	28928	MHC class II biosynthetic process	SLC11A1
45360	1.5383E-2	2.6084E-2	1	1	445	28928	regulation of interleukin-1 biosynthetic process	TLR4
45362	1.5383E-2	2.6084E-2	1	1	445	28928	positive regulation of interleukin-1 biosynthetic process	TLR4
45366	1.5383E-2	2.6084E-2	1	1	445	28928	regulation of interleukin-13 biosynthetic process	TLR4
45368	1.5383E-2	2.6084E-2	1	1	445	28928	positive regulation of interleukin-13 biosynthetic process	TLR4
70164	1.5383E-2	2.6084E-2	1	1	445	28928	negative regulation of adiponectin secretion	IL1B
45626	1.5383E-2	2.6084E-2	1	1	445	28928	negative regulation of T-helper 1 cell differentiation	IL4RA
45656	1.5383E-2	2.6084E-2	1	1	445	28928	negative regulation of monocyte differentiation	INPP5D
45659	1.5383E-2	2.6084E-2	1	1	445	28928	negative regulation of neutrophil differentiation	INPP5D
45660	1.5383E-2	2.6084E-2	1	1	445	28928	positive regulation of neutrophil differentiation	IKZF1
70424	1.5383E-2	2.6084E-2	1	1	445	28928	regulation of nucleotide-binding oligomerization domain containing signaling pathway	TLR4
70426	1.5383E-2	2.6084E-2	1	1	445	28928	positive regulation of nucleotide-binding oligomerization domain containing signaling pathway	TLR4
70428	1.5383E-2	2.6084E-2	1	1	445	28928	regulation of nucleotide-binding oligomerization domain containing 1 signaling pathway	TLR4
70430	1.5383E-2	2.6084E-2	1	1	445	28928	positive regulation of nucleotide-binding oligomerization domain containing 1 signaling pathway	TLR4
70432	1.5383E-2	2.6084E-2	1	1	445	28928	regulation of nucleotide-binding oligomerization domain containing 2 signaling pathway	TLR4
70434	1.5383E-2	2.6084E-2	1	1	445	28928	positive regulation of nucleotide-binding oligomerization domain containing 2 signaling pathway	TLR4
45887	1.5383E-2	2.6084E-2	1	1	445	28928	positive regulation of synaptic growth at neuromuscular junction	MUSK
70486	1.5383E-2	2.6084E-2	1	1	445	28928	leukocyte aggregation	SPN
45919	1.5383E-2	2.6084E-2	1	1	445	28928	positive regulation of cytolysis	P2RX7
70508	1.5383E-2	2.6084E-2	1	1	445	28928	cholesterol import	CD36
70528	1.5383E-2	2.6084E-2	1	1	445	28928	protein kinase C signaling cascade	PLEK
70560	1.5383E-2	2.6084E-2	1	1	445	28928	protein secretion by platelet	PLEK
45994	1.5383E-2	2.6084E-2	1	1	445	28928	positive regulation of translational initiation by iron	TNF
46061	1.5383E-2	2.6084E-2	1	1	445	28928	dATP catabolic process	ADA
46090	1.5383E-2	2.6084E-2	1	1	445	28928	deoxyadenosine metabolic process	ADA
70671	1.5383E-2	2.6084E-2	1	1	445	28928	response to interleukin-12	RIPK2
46094	1.5383E-2	2.6084E-2	1	1	445	28928	deoxyinosine metabolic process	PNP
70673	1.5383E-2	2.6084E-2	1	1	445	28928	response to interleukin-18	RIPK2
46101	1.5383E-2	2.6084E-2	1	1	445	28928	hypoxanthine biosynthetic process	ADA
46103	1.5383E-2	2.6084E-2	1	1	445	28928	inosine biosynthetic process	ADA
46111	1.5383E-2	2.6084E-2	1	1	445	28928	xanthine biosynthetic process	ADA
46115	1.5383E-2	2.6084E-2	1	1	445	28928	guanosine catabolic process	PNP
21572	1.5383E-2	2.6084E-2	1	1	445	28928	rhombomere 6 development	MAFB
21594	1.5383E-2	2.6084E-2	1	1	445	28928	rhombomere formation	EGR2
46226	1.5383E-2	2.6084E-2	1	1	445	28928	coumarin catabolic process	UGT1A7C
21660	1.5383E-2	2.6084E-2	1	1	445	28928	rhombomere 3 formation	EGR2
21664	1.5383E-2	2.6084E-2	1	1	445	28928	rhombomere 5 morphogenesis	EGR2
21666	1.5383E-2	2.6084E-2	1	1	445	28928	rhombomere 5 formation	EGR2
70839	1.5383E-2	2.6084E-2	1	1	445	28928	divalent metal ion export	SLC11A1
46271	1.5383E-2	2.6084E-2	1	1	445	28928	phenylpropanoid catabolic process	UGT1A7C
21747	1.5383E-2	2.6084E-2	1	1	445	28928	cochlear nucleus development	BCL2
21914	1.5383E-2	2.6084E-2	1	1	445	28928	negative regulation of smoothened signaling pathway involved in ventral spinal cord patterning	TULP3
21933	1.5383E-2	2.6084E-2	1	1	445	28928	radial glia guided migration of granule cell	ULK1
71224	1.5383E-2	2.6084E-2	1	1	445	28928	cellular response to peptidoglycan	RIPK2
14071	1.5383E-2	2.6084E-2	1	1	445	28928	response to cycloalkane	BCL2L1
46898	1.5383E-2	2.6084E-2	1	1	445	28928	response to cycloheximide	BCL2L1
55093	1.5383E-2	2.6084E-2	1	1	445	28928	response to hyperoxia	SOD2
71503	1.5383E-2	2.6084E-2	1	1	445	28928	response to heparin	EGR1
71504	1.5383E-2	2.6084E-2	1	1	445	28928	cellular response to heparin	EGR1
46931	1.5383E-2	2.6084E-2	1	1	445	28928	pore complex assembly	P2RX7
6148	1.5383E-2	2.6084E-2	1	1	445	28928	inosine catabolic process	PNP
6149	1.5383E-2	2.6084E-2	1	1	445	28928	deoxyinosine catabolic process	PNP
6154	1.5383E-2	2.6084E-2	1	1	445	28928	adenosine catabolic process	ADA
6157	1.5383E-2	2.6084E-2	1	1	445	28928	deoxyadenosine catabolic process	ADA
6161	1.5383E-2	2.6084E-2	1	1	445	28928	deoxyguanosine catabolic process	PNP
30853	1.5383E-2	2.6084E-2	1	1	445	28928	negative regulation of granulocyte differentiation	INPP5D
6447	1.5383E-2	2.6084E-2	1	1	445	28928	regulation of translational initiation by iron	TNF
6494	1.5383E-2	2.6084E-2	1	1	445	28928	protein amino acid terminal glycosylation	B4GALT1
6496	1.5383E-2	2.6084E-2	1	1	445	28928	protein amino acid terminal N-glycosylation	B4GALT1
31104	1.5383E-2	2.6084E-2	1	1	445	28928	dendrite regeneration	FAS
14739	1.5383E-2	2.6084E-2	1	1	445	28928	positive regulation of muscle hyperplasia	AIF1
14744	1.5383E-2	2.6084E-2	1	1	445	28928	positive regulation of muscle adaptation	AIF1
6574	1.5383E-2	2.6084E-2	1	1	445	28928	valine catabolic process	ALDH6A1
14852	1.5383E-2	2.6084E-2	1	1	445	28928	regulation of skeletal muscle contraction by neural stimulation via neuromuscular junction	DMPK
14853	1.5383E-2	2.6084E-2	1	1	445	28928	regulation of excitatory postsynaptic membrane potential involved in skeletal muscle contraction	DMPK
6711	1.5383E-2	2.6084E-2	1	1	445	28928	estrogen catabolic process	UGT1A7C
6987	1.5383E-2	2.6084E-2	1	1	445	28928	activation of signaling protein activity involved in unfolded protein response	HSPA5
31580	1.5383E-2	2.6084E-2	1	1	445	28928	membrane raft distribution	DOCK2
7207	1.5383E-2	2.6084E-2	1	1	445	28928	activation of phospholipase C activity by muscarinic acetylcholine receptor signaling pathway	M3
48242	1.5383E-2	2.6084E-2	1	1	445	28928	epinephrine secretion	LY6E
48387	1.5383E-2	2.6084E-2	1	1	445	28928	negative regulation of retinoic acid receptor signaling pathway	TGIF1
32008	1.5383E-2	2.6084E-2	1	1	445	28928	positive regulation of TOR signaling cascade	KDR
15677	1.5383E-2	2.6084E-2	1	1	445	28928	copper ion import	ATP7A
15680	1.5383E-2	2.6084E-2	1	1	445	28928	intracellular copper ion transport	ATP7A
32069	1.5383E-2	2.6084E-2	1	1	445	28928	regulation of nuclease activity	HSPA5
32075	1.5383E-2	2.6084E-2	1	1	445	28928	positive regulation of nuclease activity	HSPA5
15707	1.5383E-2	2.6084E-2	1	1	445	28928	nitrite transport	SLC11A1
15734	1.5383E-2	2.6084E-2	1	1	445	28928	taurine transport	SLC6A6
48553	1.5383E-2	2.6084E-2	1	1	445	28928	negative regulation of metalloenzyme activity	ATP7A
32237	1.5383E-2	2.6084E-2	1	1	445	28928	activation of store-operated calcium channel activity	PLCG2
48633	1.5383E-2	2.6084E-2	1	1	445	28928	positive regulation of skeletal muscle tissue growth	ADRB2
15881	1.5383E-2	2.6084E-2	1	1	445	28928	creatine transport	SLC6A8
48683	1.5383E-2	2.6084E-2	1	1	445	28928	regulation of collateral sprouting of intact axon in response to injury	OMG
48743	1.5383E-2	2.6084E-2	1	1	445	28928	positive regulation of skeletal muscle fiber development	BCL2
48773	1.5383E-2	2.6084E-2	1	1	445	28928	erythrophore differentiation	SOD2
48855	1.5383E-2	2.6084E-2	1	1	445	28928	adenohypophysis morphogenesis	DUOX2
32497	1.5383E-2	2.6084E-2	1	1	445	28928	detection of lipopolysaccharide	TLR4
8049	1.5383E-2	2.6084E-2	1	1	445	28928	male courtship behavior	HEXB
32632	1.5383E-2	2.6084E-2	1	1	445	28928	interleukin-3 production	SLC11A1
8063	1.5383E-2	2.6084E-2	1	1	445	28928	Toll signaling pathway	MYD88
32707	1.5383E-2	2.6084E-2	1	1	445	28928	negative regulation of interleukin-23 production	TLR4
32740	1.5383E-2	2.6084E-2	1	1	445	28928	positive regulation of interleukin-17 production	MYD88
32747	1.5383E-2	2.6084E-2	1	1	445	28928	positive regulation of interleukin-23 production	MYD88
32765	1.5383E-2	2.6084E-2	1	1	445	28928	positive regulation of mast cell cytokine production	FCER1G
7600	1.5659E-2	2.6541E-2	33	1443	445	28928	sensory perception	CLIC5|EPAS1|HEXB|M3|HEXA|CHD7|GUCA1A|AQP4|OLFR1330|AQP1|C3|GABRR2|OLFR56|CNR2|OLFR287|OLFR98|CASP3|OLFR99|IL12B|TAC1|TPRN|CCR2|BBS1|B3GALT6|F3|RPE65|P2RX7|SCNN1G|GJB2|OLFR558|GJB6|SPRY2|PLCB2
22402	1.6284E-2	2.7588E-2	12	383	445	28928	cell cycle process	APC2|CD2|CDKN1A|KATNA1|CEP120|RPS6|BCL2|PMP22|MYH9|TACC2|MLH3|CLASP2
1658	1.6439E-2	2.7670E-2	3	35	445	28928	branching involved in ureteric bud morphogenesis	LAMA5|BCL2|CD44
19218	1.6439E-2	2.7670E-2	3	35	445	28928	regulation of steroid metabolic process	STAT5A|IL1A|TSPO
45471	1.6439E-2	2.7670E-2	3	35	445	28928	response to ethanol	RARA|HTR1B|TLR4
21549	1.6439E-2	2.7670E-2	3	35	445	28928	cerebellum development	HSPA5|ULK1|ATP7A
33059	1.6463E-2	2.7670E-2	2	13	445	28928	cellular pigmentation	BCL2|RAB27A
9081	1.6463E-2	2.7670E-2	2	13	445	28928	branched chain family amino acid metabolic process	STAT5A|ALDH6A1
50879	1.6463E-2	2.7670E-2	2	13	445	28928	multicellular organismal movement	HOMER1|VPS54
50881	1.6463E-2	2.7670E-2	2	13	445	28928	musculoskeletal movement	HOMER1|VPS54
51181	1.6463E-2	2.7670E-2	2	13	445	28928	cofactor transport	P2RX7|SLC6A8
10524	1.6463E-2	2.7670E-2	2	13	445	28928	positive regulation of calcium ion transport into cytosol	BAK1|GIMAP5
10977	1.6463E-2	2.7670E-2	2	13	445	28928	negative regulation of neuron projection development	KATNA1|KLK8
60442	1.6463E-2	2.7670E-2	2	13	445	28928	branching involved in prostate gland morphogenesis	IGF1|CD44
44246	1.6463E-2	2.7670E-2	2	13	445	28928	regulation of multicellular organismal metabolic process	ADRB2|PPARD
3401	1.6463E-2	2.7670E-2	2	13	445	28928	axis elongation	TGFB1|SOX9
45124	1.6463E-2	2.7670E-2	2	13	445	28928	regulation of bone resorption	P2RX7|INPP5D
21697	1.6463E-2	2.7670E-2	2	13	445	28928	cerebellar cortex formation	ULK1|ATP7A
46850	1.6463E-2	2.7670E-2	2	13	445	28928	regulation of bone remodeling	P2RX7|INPP5D
6968	1.6463E-2	2.7670E-2	2	13	445	28928	cellular defense response	LAT|CCR2
33121	1.7124E-2	2.8756E-2	5	97	445	28928	regulation of purine nucleotide catabolic process	PXK|BCL6|ALS2|SPRY2|VAV1
30811	1.7124E-2	2.8756E-2	5	97	445	28928	regulation of nucleotide catabolic process	PXK|BCL6|ALS2|SPRY2|VAV1
33189	1.7733E-2	2.9752E-2	3	36	445	28928	response to vitamin A	RARA|CTSH|RUNX1
7163	1.7733E-2	2.9752E-2	3	36	445	28928	establishment or maintenance of cell polarity	MYH9|DOCK2|CLASP2
9152	1.7824E-2	2.9892E-2	5	98	445	28928	purine ribonucleotide biosynthetic process	PNP|CHKA|ATP1A2|ATP7A|ADA
55001	1.7903E-2	2.9998E-2	4	65	445	28928	muscle cell development	HOMER1|MUSK|ALS2|DOK7
6821	1.7903E-2	2.9998E-2	4	65	445	28928	chloride transport	CLIC5|GABRR2|P2RY6|SAT1
6366	1.8833E-2	3.1543E-2	4	66	445	28928	transcription from RNA polymerase II promoter	STAT5A|JUN|XBP1|STAT3
32892	1.9013E-2	3.1609E-2	2	14	445	28928	positive regulation of organic acid transport	P2RX7|IL1B
9084	1.9013E-2	3.1609E-2	2	14	445	28928	glutamine family amino acid biosynthetic process	ALDH5A1|GLUL
1738	1.9013E-2	3.1609E-2	2	14	445	28928	morphogenesis of a polarized epithelium	LAMA5|FZD6
51058	1.9013E-2	3.1609E-2	2	14	445	28928	negative regulation of small GTPase mediated signal transduction	BCL6|SPRY2
1976	1.9013E-2	3.1609E-2	2	14	445	28928	neurological system process involved in regulation of systemic arterial blood pressure	SOD2|AGTR1A
2021	1.9013E-2	3.1609E-2	2	14	445	28928	response to dietary excess	VGF|ADRB2
2244	1.9013E-2	3.1609E-2	2	14	445	28928	hemopoietic progenitor cell differentiation	SPI1|BCL2
3071	1.9013E-2	3.1609E-2	2	14	445	28928	renal system process involved in regulation of systemic arterial blood pressure	AQP4|AQP1
21533	1.9013E-2	3.1609E-2	2	14	445	28928	cell differentiation in hindbrain	ULK1|ATP7A
46580	1.9013E-2	3.1609E-2	2	14	445	28928	negative regulation of Ras protein signal transduction	BCL6|SPRY2
30282	1.9013E-2	3.1609E-2	2	14	445	28928	bone mineralization	PTGS2|DUOX2
14902	1.9013E-2	3.1609E-2	2	14	445	28928	myotube differentiation	CASP1|MYH9
31290	1.9013E-2	3.1609E-2	2	14	445	28928	retinal ganglion cell axon guidance	BMPR1B|EPHB1
40036	1.9013E-2	3.1609E-2	2	14	445	28928	regulation of fibroblast growth factor receptor signaling pathway	PDGFB|SPRY2
48713	1.9013E-2	3.1609E-2	2	14	445	28928	regulation of oligodendrocyte differentiation	OLIG2|ASPA
32370	1.9013E-2	3.1609E-2	2	14	445	28928	positive regulation of lipid transport	P2RX7|IL1B
48813	1.9013E-2	3.1609E-2	2	14	445	28928	dendrite morphogenesis	FAS|ATP7A
60711	1.9082E-2	3.1709E-2	3	37	445	28928	labyrinthine layer development	ITGA4|ADM|CYR61
9260	1.9280E-2	3.2024E-2	5	100	445	28928	ribonucleotide biosynthetic process	PNP|CHKA|ATP1A2|ATP7A|ADA
6470	2.0037E-2	3.3252E-2	5	101	445	28928	protein amino acid dephosphorylation	PTPRC|TEP1|BCL2|PTPN22|PTPN6
6790	2.0037E-2	3.3252E-2	5	101	445	28928	sulfur metabolic process	SULT1A1|STAT5A|ALDH5A1|IGF1|SOD2
60675	2.0486E-2	3.3969E-2	3	38	445	28928	ureteric bud morphogenesis	LAMA5|BCL2|CD44
6767	2.0486E-2	3.3969E-2	3	38	445	28928	water-soluble vitamin metabolic process	NCF2|KYNU|CPT1C
30163	2.1230E-2	3.5188E-2	7	179	445	28928	protein catabolic process	APC2|P2RX7|CAST|ADAM17|MAP3K1|HSPA5|PCSK9
90183	2.1718E-2	3.5794E-2	2	15	445	28928	regulation of kidney development	TGFB1|AGTR1A
42749	2.1718E-2	3.5794E-2	2	15	445	28928	regulation of circadian sleep/wake cycle	CASP1|PTGDS
51402	2.1718E-2	3.5794E-2	2	15	445	28928	neuron apoptosis	CASP3|BCL2
60441	2.1718E-2	3.5794E-2	2	15	445	28928	epithelial tube branching involved in lung morphogenesis	HHEX|CTSH
45187	2.1718E-2	3.5794E-2	2	15	445	28928	regulation of circadian sleep/wake cycle, sleep	CASP1|PTGDS
45833	2.1718E-2	3.5794E-2	2	15	445	28928	negative regulation of lipid metabolic process	IL1B|GIMAP5
21511	2.1718E-2	3.5794E-2	2	15	445	28928	spinal cord patterning	RELN|TULP3
21680	2.1718E-2	3.5794E-2	2	15	445	28928	cerebellar Purkinje cell layer development	HSPA5|ATP7A
22410	2.1718E-2	3.5794E-2	2	15	445	28928	circadian sleep/wake cycle process	CASP1|PTGDS
6833	2.1718E-2	3.5794E-2	2	15	445	28928	water transport	AQP4|AQP1
15800	2.1718E-2	3.5794E-2	2	15	445	28928	acidic amino acid transport	KCNJ10|SLC6A1
48640	2.1718E-2	3.5794E-2	2	15	445	28928	negative regulation of developmental growth	ULK1|ARHGAP4
8045	2.1718E-2	3.5794E-2	2	15	445	28928	motor axon guidance	EGR2|CXCR4
10578	2.1946E-2	3.6108E-2	3	39	445	28928	regulation of adenylate cyclase activity involved in G-protein signaling pathway	GNA13|GIPR|ADRB2
10579	2.1946E-2	3.6108E-2	3	39	445	28928	positive regulation of adenylate cyclase activity by G-protein signaling pathway	GNA13|GIPR|ADRB2
30072	2.1946E-2	3.6108E-2	3	39	445	28928	peptide hormone secretion	IL1RN|VGF|CPLX1
7189	2.1946E-2	3.6108E-2	3	39	445	28928	activation of adenylate cyclase activity by G-protein signaling pathway	GNA13|GIPR|ADRB2
34621	2.2398E-2	3.6834E-2	7	181	445	28928	cellular macromolecular complex subunit organization	MUSK|RPS6|DOK7|WAS|NEFL|CLEC2I|SGK1
61180	2.3461E-2	3.8567E-2	3	40	445	28928	mammary gland epithelium development	CEBPB|TGFB1|CSF1
42044	2.4571E-2	4.0081E-2	2	16	445	28928	fluid transport	AQP4|AQP1
42246	2.4571E-2	4.0081E-2	2	16	445	28928	tissue regeneration	PLAU|FZD7
42430	2.4571E-2	4.0081E-2	2	16	445	28928	indole and derivative metabolic process	KYNU|ATP7A
42434	2.4571E-2	4.0081E-2	2	16	445	28928	indole derivative metabolic process	KYNU|ATP7A
42551	2.4571E-2	4.0081E-2	2	16	445	28928	neuron maturation	LGI4|NTN4
1829	2.4571E-2	4.0081E-2	2	16	445	28928	trophectodermal cell differentiation	SRF|ADA
50994	2.4571E-2	4.0081E-2	2	16	445	28928	regulation of lipid catabolic process	IL1B|GIMAP5
1938	2.4571E-2	4.0081E-2	2	16	445	28928	positive regulation of endothelial cell proliferation	PDGFB|CCL2
1964	2.4571E-2	4.0081E-2	2	16	445	28928	startle response	GRID2|FABP7
3158	2.4571E-2	4.0081E-2	2	16	445	28928	endothelium development	KDR|ABCB1B
45446	2.4571E-2	4.0081E-2	2	16	445	28928	endothelial cell differentiation	KDR|ABCB1B
70997	2.4571E-2	4.0081E-2	2	16	445	28928	neuron death	CASP3|BCL2
30318	2.4571E-2	4.0081E-2	2	16	445	28928	melanocyte differentiation	BCL2|RAB27A
30728	2.4571E-2	4.0081E-2	2	16	445	28928	ovulation	AFP|PTGS2
30819	2.4571E-2	4.0081E-2	2	16	445	28928	positive regulation of cAMP biosynthetic process	GIPR|M3
31111	2.4571E-2	4.0081E-2	2	16	445	28928	negative regulation of microtubule polymerization or depolymerization	SGK1|CLASP2
6586	2.4571E-2	4.0081E-2	2	16	445	28928	indolalkylamine metabolic process	KYNU|ATP7A
90100	2.4571E-2	4.0081E-2	2	16	445	28928	positive regulation of transmembrane receptor protein serine/threonine kinase signaling pathway	ADAM17|FURIN
6520	2.4863E-2	4.0541E-2	7	185	445	28928	cellular amino acid metabolic process	STAT5A|ALDH6A1|ALDH5A1|HDC|KYNU|ATP7A|GLUL
51325	2.5032E-2	4.0746E-2	3	41	445	28928	interphase	CD2|RPS6|BCL2
51329	2.5032E-2	4.0746E-2	3	41	445	28928	interphase of mitotic cell cycle	CD2|RPS6|BCL2
2790	2.5032E-2	4.0746E-2	3	41	445	28928	peptide secretion	IL1RN|VGF|CPLX1
6641	2.5032E-2	4.0746E-2	3	41	445	28928	triglyceride metabolic process	PCSK9|CD36|IL6ST
45834	2.6657E-2	4.3355E-2	3	42	445	28928	positive regulation of lipid metabolic process	IL1A|IL1B|VAV2
15718	2.6657E-2	4.3355E-2	3	42	445	28928	monocarboxylic acid transport	SLC6A6|CD36|PPARD
16447	2.7568E-2	4.4552E-2	2	17	445	28928	somatic recombination of immunoglobulin gene segments	CD40LG|ICOSL
209	2.7568E-2	4.4552E-2	2	17	445	28928	protein polyubiquitination	MAP3K1|BCL2
1502	2.7568E-2	4.4552E-2	2	17	445	28928	cartilage condensation	SOX9|BMPR1B
43450	2.7568E-2	4.4552E-2	2	17	445	28928	alkene biosynthetic process	SYK|ALOX12
51937	2.7568E-2	4.4552E-2	2	17	445	28928	catecholamine transport	SLCO4A1|LY6E
19370	2.7568E-2	4.4552E-2	2	17	445	28928	leukotriene biosynthetic process	SYK|ALOX12
3229	2.7568E-2	4.4552E-2	2	17	445	28928	ventricular cardiac muscle tissue development	FOXC1|LY6E
45773	2.7568E-2	4.4552E-2	2	17	445	28928	positive regulation of axon extension	APC2|TNFRSF12A
55010	2.7568E-2	4.4552E-2	2	17	445	28928	ventricular cardiac muscle tissue morphogenesis	FOXC1|LY6E
30816	2.7568E-2	4.4552E-2	2	17	445	28928	positive regulation of cAMP metabolic process	GIPR|M3
30878	2.7568E-2	4.4552E-2	2	17	445	28928	thyroid gland development	HHEX|DUOX2
7040	2.7568E-2	4.4552E-2	2	17	445	28928	lysosome organization	HEXB|HEXA
48284	2.7568E-2	4.4552E-2	2	17	445	28928	organelle fusion	P2RX7|BAK1
32273	2.7568E-2	4.4552E-2	2	17	445	28928	positive regulation of protein polymerization	MAP3K1|RHOA
48854	2.7568E-2	4.4552E-2	2	17	445	28928	brain morphogenesis	BBS1|DUOX2
3333	2.8338E-2	4.5769E-2	3	43	445	28928	amino acid transmembrane transport	LAT2|SLC6A6|SLC6A1
22403	2.9893E-2	4.5769E-2	10	325	445	28928	cell cycle phase	APC2|CD2|KATNA1|CEP120|RPS6|BCL2|MYH9|TACC2|MLH3|CLASP2
1708	3.0074E-2	4.5769E-2	3	44	445	28928	cell fate specification	SOX9|OLIG2|RBPJ
6986	3.0074E-2	4.5769E-2	3	44	445	28928	response to unfolded protein	XBP1|HSPA5|IFNG
7338	3.0074E-2	4.5769E-2	3	44	445	28928	single fertilization	B4GALT1|HEXB|CD9
32801	3.0530E-2	4.5769E-2	1	2	445	28928	receptor catabolic process	PCSK9
32803	3.0530E-2	4.5769E-2	1	2	445	28928	regulation of low-density lipoprotein receptor catabolic process	PCSK9
32966	3.0530E-2	4.5769E-2	1	2	445	28928	negative regulation of collagen biosynthetic process	PPARD
8582	3.0530E-2	4.5769E-2	1	2	445	28928	regulation of synaptic growth at neuromuscular junction	MUSK
33623	3.0530E-2	4.5769E-2	1	2	445	28928	regulation of integrin activation	PLEK
33625	3.0530E-2	4.5769E-2	1	2	445	28928	positive regulation of integrin activation	PLEK
33628	3.0530E-2	4.5769E-2	1	2	445	28928	regulation of cell adhesion mediated by integrin	FERMT3
33632	3.0530E-2	4.5769E-2	1	2	445	28928	regulation of cell-cell adhesion mediated by integrin	FERMT3
9299	3.0530E-2	4.5769E-2	1	2	445	28928	mRNA transcription	PPARD
50434	3.0530E-2	4.5769E-2	1	2	445	28928	positive regulation of viral transcription	MAP3K1
34123	3.0530E-2	4.5769E-2	1	2	445	28928	positive regulation of toll-like receptor signaling pathway	PELI1
34134	3.0530E-2	4.5769E-2	1	2	445	28928	toll-like receptor 2 signaling pathway	RIPK2
42404	3.0530E-2	4.5769E-2	1	2	445	28928	thyroid hormone catabolic process	DIO2
42488	3.0530E-2	4.5769E-2	1	2	445	28928	positive regulation of odontogenesis of dentine-containing tooth	CSF1
50687	3.0530E-2	4.5769E-2	1	2	445	28928	negative regulation of defense response to virus	IL2RA
50691	3.0530E-2	4.5769E-2	1	2	445	28928	regulation of defense response to virus by host	IL15
1550	3.0530E-2	4.5769E-2	1	2	445	28928	ovarian cumulus expansion	BMPR1B
42510	3.0530E-2	4.5769E-2	1	2	445	28928	regulation of tyrosine phosphorylation of Stat1 protein	IFNG
42511	3.0530E-2	4.5769E-2	1	2	445	28928	positive regulation of tyrosine phosphorylation of Stat1 protein	IFNG
42517	3.0530E-2	4.5769E-2	1	2	445	28928	positive regulation of tyrosine phosphorylation of Stat3 protein	JAK2
42536	3.0530E-2	4.5769E-2	1	2	445	28928	negative regulation of tumor necrosis factor biosynthetic process	BCL3
34383	3.0530E-2	4.5769E-2	1	2	445	28928	low-density lipoprotein particle clearance	CD36
50862	3.0530E-2	4.5769E-2	1	2	445	28928	positive regulation of T cell receptor signaling pathway	ADA
1771	3.0530E-2	4.5769E-2	1	2	445	28928	formation of immunological synapse	DOCK2
1781	3.0530E-2	4.5769E-2	1	2	445	28928	neutrophil apoptosis	IFNG
1807	3.0530E-2	4.5769E-2	1	2	445	28928	regulation of type IV hypersensitivity	SPN
1808	3.0530E-2	4.5769E-2	1	2	445	28928	negative regulation of type IV hypersensitivity	SPN
1845	3.0530E-2	4.5769E-2	1	2	445	28928	phagolysosome assembly	P2RX7
51013	3.0530E-2	4.5769E-2	1	2	445	28928	microtubule severing	KATNA1
1881	3.0530E-2	4.5769E-2	1	2	445	28928	receptor recycling	ALS2
1921	3.0530E-2	4.5769E-2	1	2	445	28928	positive regulation of receptor recycling	AGTR1A
1935	3.0530E-2	4.5769E-2	1	2	445	28928	endothelial cell proliferation	CD36
1970	3.0530E-2	4.5769E-2	1	2	445	28928	positive regulation of activation of membrane attack complex	C3
1999	3.0530E-2	4.5769E-2	1	2	445	28928	renal response to blood flow involved in circulatory renin-angiotensin regulation of systemic arterial blood pressure	AGTR1A
42977	3.0530E-2	4.5769E-2	1	2	445	28928	activation of JAK2 kinase activity	JAK2
2018	3.0530E-2	4.5769E-2	1	2	445	28928	renin-angiotensin regulation of aldosterone production	AGTR1A
2036	3.0530E-2	4.5769E-2	1	2	445	28928	regulation of L-glutamate transport	TNF
51280	3.0530E-2	4.5769E-2	1	2	445	28928	negative regulation of release of sequestered calcium ion into cytosol	TGFB1
51295	3.0530E-2	4.5769E-2	1	2	445	28928	establishment of meiotic spindle localization	MYH9
51365	3.0530E-2	4.5769E-2	1	2	445	28928	cellular response to potassium ion starvation	JUN
2223	3.0530E-2	4.5769E-2	1	2	445	28928	stimulatory C-type lectin receptor signaling pathway	KLRK1
2246	3.0530E-2	4.5769E-2	1	2	445	28928	wound healing involved in inflammatory response	CD44
35022	3.0530E-2	4.5769E-2	1	2	445	28928	positive regulation of Rac protein signal transduction	DOCK2
2283	3.0530E-2	4.5769E-2	1	2	445	28928	neutrophil activation involved in immune response	MYO1F
35066	3.0530E-2	4.5769E-2	1	2	445	28928	positive regulation of histone acetylation	TGFB1
51451	3.0530E-2	4.5769E-2	1	2	445	28928	myoblast migration	SIX4
2339	3.0530E-2	4.5769E-2	1	2	445	28928	B cell selection	BAK1
2352	3.0530E-2	4.5769E-2	1	2	445	28928	B cell negative selection	BAK1
43312	3.0530E-2	4.5769E-2	1	2	445	28928	neutrophil degranulation	MYO1F
2367	3.0530E-2	4.5769E-2	1	2	445	28928	cytokine production involved in immune response	SLC11A1
2369	3.0530E-2	4.5769E-2	1	2	445	28928	T cell cytokine production	SLC11A1
51541	3.0530E-2	4.5769E-2	1	2	445	28928	elastin metabolic process	ATP7A
51546	3.0530E-2	4.5769E-2	1	2	445	28928	keratinocyte migration	PPARD
10596	3.0530E-2	4.5769E-2	1	2	445	28928	negative regulation of endothelial cell migration	DLL4
43366	3.0530E-2	4.5769E-2	1	2	445	28928	beta selection	SYK
51593	3.0530E-2	4.5769E-2	1	2	445	28928	response to folic acid	BCHE
43402	3.0530E-2	4.5769E-2	1	2	445	28928	glucocorticoid mediated signaling pathway	SGK1
10670	3.0530E-2	4.5769E-2	1	2	445	28928	positive regulation of oxygen and reactive oxygen species metabolic process	TSPO
2513	3.0530E-2	4.5769E-2	1	2	445	28928	tolerance induction to self antigen	TGFB1
51665	3.0530E-2	4.5769E-2	1	2	445	28928	membrane raft localization	DOCK2
10713	3.0530E-2	4.5769E-2	1	2	445	28928	negative regulation of collagen metabolic process	PPARD
2537	3.0530E-2	4.5769E-2	1	2	445	28928	production of nitric oxide involved in inflammatory response	TLR4
2576	3.0530E-2	4.5769E-2	1	2	445	28928	platelet degranulation	PLEK
2577	3.0530E-2	4.5769E-2	1	2	445	28928	regulation of antigen processing and presentation	SLC11A1
43537	3.0530E-2	4.5769E-2	1	2	445	28928	negative regulation of blood vessel endothelial cell migration	DLL4
2579	3.0530E-2	4.5769E-2	1	2	445	28928	positive regulation of antigen processing and presentation	SLC11A1
10771	3.0530E-2	4.5769E-2	1	2	445	28928	negative regulation of cell morphogenesis involved in differentiation	TTC3
18992	3.0530E-2	4.5769E-2	1	2	445	28928	germ-line sex determination	SOX9
2661	3.0530E-2	4.5769E-2	1	2	445	28928	regulation of B cell tolerance induction	TGFBR2
2663	3.0530E-2	4.5769E-2	1	2	445	28928	positive regulation of B cell tolerance induction	TGFBR2
10886	3.0530E-2	4.5769E-2	1	2	445	28928	positive regulation of cholesterol storage	CD36
19100	3.0530E-2	4.5769E-2	1	2	445	28928	male germ-line sex determination	SOX9
2724	3.0530E-2	4.5769E-2	1	2	445	28928	regulation of T cell cytokine production	SASH3
2727	3.0530E-2	4.5769E-2	1	2	445	28928	regulation of natural killer cell cytokine production	GIMAP5
2729	3.0530E-2	4.5769E-2	1	2	445	28928	positive regulation of natural killer cell cytokine production	GIMAP5
10939	3.0530E-2	4.5769E-2	1	2	445	28928	regulation of necrotic cell death	TSPO
2752	3.0530E-2	4.5769E-2	1	2	445	28928	cell surface pattern recognition receptor signaling pathway	TLR2
60099	3.0530E-2	4.5769E-2	1	2	445	28928	regulation of phagocytosis, engulfment	CD36
60100	3.0530E-2	4.5769E-2	1	2	445	28928	positive regulation of phagocytosis, engulfment	CD36
10954	3.0530E-2	4.5769E-2	1	2	445	28928	positive regulation of protein maturation by peptide bond cleavage	C3
60179	3.0530E-2	4.5769E-2	1	2	445	28928	male mating behavior	HEXB
2876	3.0530E-2	4.5769E-2	1	2	445	28928	positive regulation of chronic inflammatory response to antigenic stimulus	TNF
19442	3.0530E-2	4.5769E-2	1	2	445	28928	tryptophan catabolic process to acetyl-CoA	KYNU
60431	3.0530E-2	4.5769E-2	1	2	445	28928	primary lung bud formation	HHEX
60516	3.0530E-2	4.5769E-2	1	2	445	28928	primary prostatic bud elongation	SOX9
44252	3.0530E-2	4.5769E-2	1	2	445	28928	negative regulation of multicellular organismal metabolic process	PPARD
19676	3.0530E-2	4.5769E-2	1	2	445	28928	ammonia assimilation cycle	GLUL
44268	3.0530E-2	4.5769E-2	1	2	445	28928	multicellular organismal protein metabolic process	P2RX7
60690	3.0530E-2	4.5769E-2	1	2	445	28928	epithelial cell differentiation involved in salivary gland development	XBP1
60741	3.0530E-2	4.5769E-2	1	2	445	28928	prostate gland stromal morphogenesis	IGF1
52551	3.0530E-2	4.5769E-2	1	2	445	28928	response to defense-related nitric oxide production by other organism involved in symbiotic interaction	TLR2
52565	3.0530E-2	4.5769E-2	1	2	445	28928	response to defense-related host nitric oxide production	TLR2
60766	3.0530E-2	4.5769E-2	1	2	445	28928	negative regulation of androgen receptor signaling pathway	IGF1
19859	3.0530E-2	4.5769E-2	1	2	445	28928	thymine metabolic process	ALDH6A1
60986	3.0530E-2	4.5769E-2	1	2	445	28928	endocrine hormone secretion	AQP1
61017	3.0530E-2	4.5769E-2	1	2	445	28928	hepatoblast differentiation	HHEX
45077	3.0530E-2	4.5769E-2	1	2	445	28928	negative regulation of interferon-gamma biosynthetic process	CD276
45409	3.0530E-2	4.5769E-2	1	2	445	28928	negative regulation of interleukin-6 biosynthetic process	INPP5D
70163	3.0530E-2	4.5769E-2	1	2	445	28928	regulation of adiponectin secretion	IL1B
45602	3.0530E-2	4.5769E-2	1	2	445	28928	negative regulation of endothelial cell differentiation	TGFBR1
45608	3.0530E-2	4.5769E-2	1	2	445	28928	negative regulation of auditory receptor cell differentiation	HES1
45630	3.0530E-2	4.5769E-2	1	2	445	28928	positive regulation of T-helper 2 cell differentiation	IL4RA
45632	3.0530E-2	4.5769E-2	1	2	445	28928	negative regulation of mechanoreceptor differentiation	HES1
70257	3.0530E-2	4.5769E-2	1	2	445	28928	positive regulation of mucus secretion	ADORA3
70256	3.0530E-2	4.5769E-2	1	2	445	28928	negative regulation of mucus secretion	ADA
70384	3.0530E-2	4.5769E-2	1	2	445	28928	Harderian gland development	RARG
45835	3.0530E-2	4.5769E-2	1	2	445	28928	negative regulation of meiosis	OSM
45838	3.0530E-2	4.5769E-2	1	2	445	28928	positive regulation of membrane potential	GIMAP5
70427	3.0530E-2	4.5769E-2	1	2	445	28928	nucleotide-binding oligomerization domain containing 1 signaling pathway	RIPK2
70447	3.0530E-2	4.5769E-2	1	2	445	28928	positive regulation of oligodendrocyte progenitor proliferation	LYN
45917	3.0530E-2	4.5769E-2	1	2	445	28928	positive regulation of complement activation	C3
70593	3.0530E-2	4.5769E-2	1	2	445	28928	dendrite self-avoidance	DSCAML1
46100	3.0530E-2	4.5769E-2	1	2	445	28928	hypoxanthine metabolic process	ADA
46110	3.0530E-2	4.5769E-2	1	2	445	28928	xanthine metabolic process	ADA
21557	3.0530E-2	4.5769E-2	1	2	445	28928	oculomotor nerve development	HES1
21558	3.0530E-2	4.5769E-2	1	2	445	28928	trochlear nerve development	HES1
21577	3.0530E-2	4.5769E-2	1	2	445	28928	hindbrain structural organization	HSPA5
21589	3.0530E-2	4.5769E-2	1	2	445	28928	cerebellum structural organization	HSPA5
21593	3.0530E-2	4.5769E-2	1	2	445	28928	rhombomere morphogenesis	EGR2
21658	3.0530E-2	4.5769E-2	1	2	445	28928	rhombomere 3 morphogenesis	EGR2
46351	3.0530E-2	4.5769E-2	1	2	445	28928	disaccharide biosynthetic process	B4GALT1
46415	3.0530E-2	4.5769E-2	1	2	445	28928	urate metabolic process	PNP
21869	3.0530E-2	4.5769E-2	1	2	445	28928	forebrain ventricular zone progenitor cell division	POU3F3
46469	3.0530E-2	4.5769E-2	1	2	445	28928	platelet activating factor metabolic process	LPCAT2
46544	3.0530E-2	4.5769E-2	1	2	445	28928	development of secondary male sexual characteristics	STAT5A
30213	3.0530E-2	4.5769E-2	1	2	445	28928	hyaluronan biosynthetic process	CCND3
46666	3.0530E-2	4.5769E-2	1	2	445	28928	retinal cell programmed cell death	FASL
46671	3.0530E-2	4.5769E-2	1	2	445	28928	negative regulation of retinal cell programmed cell death	BCL2
14012	3.0530E-2	4.5769E-2	1	2	445	28928	axon regeneration in the peripheral nervous system	NEFL
46782	3.0530E-2	4.5769E-2	1	2	445	28928	regulation of viral transcription	MAP3K1
14041	3.0530E-2	4.5769E-2	1	2	445	28928	regulation of neuron maturation	BCL2
14042	3.0530E-2	4.5769E-2	1	2	445	28928	positive regulation of neuron maturation	BCL2
14062	3.0530E-2	4.5769E-2	1	2	445	28928	regulation of serotonin secretion	HRH3
14063	3.0530E-2	4.5769E-2	1	2	445	28928	negative regulation of serotonin secretion	HRH3
71502	3.0530E-2	4.5769E-2	1	2	445	28928	cellular response to temperature stimulus	HTR1B
5988	3.0530E-2	4.5769E-2	1	2	445	28928	lactose metabolic process	B4GALT1
5989	3.0530E-2	4.5769E-2	1	2	445	28928	lactose biosynthetic process	B4GALT1
6210	3.0530E-2	4.5769E-2	1	2	445	28928	thymine catabolic process	ALDH6A1
30854	3.0530E-2	4.5769E-2	1	2	445	28928	positive regulation of granulocyte differentiation	IKZF1
30913	3.0530E-2	4.5769E-2	1	2	445	28928	paranodal junction assembly	CD9
6542	3.0530E-2	4.5769E-2	1	2	445	28928	glutamine biosynthetic process	GLUL
14819	3.0530E-2	4.5769E-2	1	2	445	28928	regulation of skeletal muscle contraction	DMPK
14834	3.0530E-2	4.5769E-2	1	2	445	28928	satellite cell maintenance involved in skeletal muscle regeneration	FZD7
6649	3.0530E-2	4.5769E-2	1	2	445	28928	phospholipid transfer to membrane	P2RX7
6663	3.0530E-2	4.5769E-2	1	2	445	28928	platelet activating factor biosynthetic process	LPCAT2
6678	3.0530E-2	4.5769E-2	1	2	445	28928	glucosylceramide metabolic process	ALDH5A1
6703	3.0530E-2	4.5769E-2	1	2	445	28928	estrogen biosynthetic process	BMPR1B
31284	3.0530E-2	4.5769E-2	1	2	445	28928	positive regulation of guanylate cyclase activity	GUCA1A
31296	3.0530E-2	4.5769E-2	1	2	445	28928	B cell costimulation	TNFSF13B
14916	3.0530E-2	4.5769E-2	1	2	445	28928	regulation of lung blood pressure	GCH1
6808	3.0530E-2	4.5769E-2	1	2	445	28928	regulation of nitrogen utilization	BCL2
6931	3.0530E-2	4.5769E-2	1	2	445	28928	substrate-bound cell migration, cell attachment to substrate	TNFRSF12A
31536	3.0530E-2	4.5769E-2	1	2	445	28928	positive regulation of exit from mitosis	TGFB1
7035	3.0530E-2	4.5769E-2	1	2	445	28928	vacuolar acidification	SLC11A1
48165	3.0530E-2	4.5769E-2	1	2	445	28928	fused antrum stage	BMPR1B
48241	3.0530E-2	4.5769E-2	1	2	445	28928	epinephrine transport	LY6E
48295	3.0530E-2	4.5769E-2	1	2	445	28928	positive regulation of isotype switching to IgE isotypes	STAT6
48296	3.0530E-2	4.5769E-2	1	2	445	28928	regulation of isotype switching to IgA isotypes	TGFB1
48298	3.0530E-2	4.5769E-2	1	2	445	28928	positive regulation of isotype switching to IgA isotypes	TGFB1
31915	3.0530E-2	4.5769E-2	1	2	445	28928	positive regulation of synaptic plasticity	PTGS2
31959	3.0530E-2	4.5769E-2	1	2	445	28928	mineralocorticoid receptor signaling pathway	JAK2
48385	3.0530E-2	4.5769E-2	1	2	445	28928	regulation of retinoic acid receptor signaling pathway	TGIF1
48388	3.0530E-2	4.5769E-2	1	2	445	28928	endosomal lumen acidification	FASL
15670	3.0530E-2	4.5769E-2	1	2	445	28928	carbon dioxide transport	AQP4
7538	3.0530E-2	4.5769E-2	1	2	445	28928	primary sex determination	SOX9
7542	3.0530E-2	4.5769E-2	1	2	445	28928	primary sex determination, germ-line	SOX9
48524	3.0530E-2	4.5769E-2	1	2	445	28928	positive regulation of viral reproduction	MAP3K1
48552	3.0530E-2	4.5769E-2	1	2	445	28928	regulation of metalloenzyme activity	ATP7A
48554	3.0530E-2	4.5769E-2	1	2	445	28928	positive regulation of metalloenzyme activity	ATP7A
48631	3.0530E-2	4.5769E-2	1	2	445	28928	regulation of skeletal muscle tissue growth	ADRB2
48671	3.0530E-2	4.5769E-2	1	2	445	28928	negative regulation of collateral sprouting	ULK1
48681	3.0530E-2	4.5769E-2	1	2	445	28928	negative regulation of axon regeneration	KLK8
32471	3.0530E-2	4.5769E-2	1	2	445	28928	reduction of endoplasmic reticulum calcium ion concentration	BAK1
32647	3.0530E-2	4.5769E-2	1	2	445	28928	regulation of interferon-alpha production	TLR4
32656	3.0530E-2	4.5769E-2	1	2	445	28928	regulation of interleukin-13 production	TLR4
90049	3.0530E-2	4.5769E-2	1	2	445	28928	regulation of cell migration involved in sprouting angiogenesis	PTGS2
90050	3.0530E-2	4.5769E-2	1	2	445	28928	positive regulation of cell migration involved in sprouting angiogenesis	PTGS2
32727	3.0530E-2	4.5769E-2	1	2	445	28928	positive regulation of interferon-alpha production	TLR4
32764	3.0530E-2	4.5769E-2	1	2	445	28928	negative regulation of mast cell cytokine production	BCL6
44257	3.0537E-2	4.5769E-2	6	152	445	28928	cellular protein catabolic process	APC2|P2RX7|ADAM17|MAP3K1|HSPA5|PCSK9
9262	3.0704E-2	4.5804E-2	2	18	445	28928	deoxyribonucleotide metabolic process	PNP|ADA
1101	3.0704E-2	4.5804E-2	2	18	445	28928	response to acid	BCHE|BCL2
1662	3.0704E-2	4.5804E-2	2	18	445	28928	behavioral fear response	ALS2|BCL2
1958	3.0704E-2	4.5804E-2	2	18	445	28928	endochondral ossification	NAB1|NAB2
51149	3.0704E-2	4.5804E-2	2	18	445	28928	positive regulation of muscle cell differentiation	TGFB1|BCL2
60445	3.0704E-2	4.5804E-2	2	18	445	28928	branching involved in salivary gland morphogenesis	LAMA5|PDGFB
44243	3.0704E-2	4.5804E-2	2	18	445	28928	multicellular organismal catabolic process	P2RX7|MMP14
21696	3.0704E-2	4.5804E-2	2	18	445	28928	cerebellar cortex morphogenesis	ULK1|ATP7A
30518	3.0704E-2	4.5804E-2	2	18	445	28928	steroid hormone receptor signaling pathway	JAK2|RHOA
6541	3.0704E-2	4.5804E-2	2	18	445	28928	glutamine metabolic process	ALDH5A1|GLUL
48146	3.0704E-2	4.5804E-2	2	18	445	28928	positive regulation of fibroblast proliferation	TGIF1|SPHK1
16079	3.0704E-2	4.5804E-2	2	18	445	28928	synaptic vesicle exocytosis	P2RX7|CPLX1
7188	3.1047E-2	4.6299E-2	4	77	445	28928	G-protein signaling, coupled to cAMP nucleotide second messenger	P2RY12|GNA13|GIPR|ADRB2
1649	3.1865E-2	4.7444E-2	3	45	445	28928	osteoblast differentiation	SMAD1|CHRD|IGF1
46165	3.1865E-2	4.7444E-2	3	45	445	28928	alcohol biosynthetic process	PTAFR|PLCG2|PLCG1
30216	3.1865E-2	4.7444E-2	3	45	445	28928	keratinocyte differentiation	CASP3|RBPJ|PTGS2
6518	3.1865E-2	4.7444E-2	3	45	445	28928	peptide metabolic process	PCSK1|ALDH5A1|SOD2
34622	3.3136E-2	4.9317E-2	6	155	445	28928	cellular macromolecular complex assembly	MUSK|RPS6|DOK7|WAS|NEFL|CLEC2I
```
