## Supplemental File 5 for "*Toxoplasma* infection alters dopamine-sensitive behaviors and host gene expression patterns associated with neuropsychiatric disease": STR_BinGO_NIGO.bgo

```
File created with bingo (c) on 18-Dec-2020 at 5:24:55 PM

ontology: unknown
curator:  unknown

Selected ontology file : C:\Users\Graham\Desktop\Context Enrichment\NIGO.obo
Selected annotation file : bundle://116.0:1/data/M_musculus_default
Discarded evidence codes : 
Overrepresentation
Selected statistical test : Hypergeometric test
Selected correction : Benjamini & Hochberg False Discovery Rate (FDR) correction
Selected significance level : 0.05
Testing option : Use whole annotation as reference set
The selected cluster :
SPI1	RBPJ	OLFR1330	CLDN1	DPYSL2	GJA5	C3AR1	PRIMA1	AA	UNC5B	SERPINF1	UNC13D	CLDN5	2	TEP1	SERPING1	SKAP2	GRID2IP	PDGFB	GATA3	GATA2	C3	SULT1A1	KLRK1	C7	PLCG2	PLCG1	LYN	ST14	JUN	JAG1	CHKA	DMPK	HOMER1	TIPARP	FZD7	FZD6	SLC6A6	GJB2	SLC6A8	FASL	GJB6	REL	ADA	FERMT3	CDKN1A	BTG2	RARG	ARHGAP8	HEXB	ELN	HEXA	ADM	SLC6A1	ARHGAP4	CTLA4	NEFL	TSPO	NEFM	JAK2	JAK3	NEFH	APC2	RIPK2	NFAM1	SPHK1	SERPINB9	F3	AGTR1A	MMP14	CYP21A2	SLCO4A1	PELI1	RARA	FLT3L	ACSBG1	DSCAML1	VAMP5	PLCB2	HBEGF	PPARD	CCL12	PTAFR	AFP	PTGS2	OLFR56	DMA	STAT6	STX3	ABCB1B	P2RY12	BCHE	CCL22	STAT3	H2	ABI3	FABP7	LPCAT2	PF4	CSF3R	CSF1	NCF2	NAB1	NAB2	CEP120	GUCA1A	IRS2	TNF	CLU	SAT1	NRBP2	IGHG1	CYSLTR1	RIMS4	ADORA3	LEPR	LZTS1	IL13RA1	LAG3	RPS6	DIO2	FCGR1	IGHG2B	PYGO2	FCGR3	IGHG2C	OLFR558	IL6ST	LY6E	CD274	SHC1	ABHD2	IL4RA	CHRD	CORO1A	NPAS2	BTLA	TNFRSF14	CD276	ZBTB16	HTR1B	B3GALT6	NFKB2	CXCL10	CXCL11	PTPRC	NKX2	MAFB	BCL6	MAFG	BCL3	BCL2	PLXNB2	LAT	MYD88	SERINC5	BCL2L1	ITGAM	M3	ITGB2	PIK3CD	PTPN22	ECE1	LSP1	ITGAL	TSPAN12	CYR61	TNFSF13B	SPN	HHEX	GM2A	ATP7A	TPRN	GRID2	ITGA4	ITGA1	LCK	LCP2	ITGA6	ANG	ASPA	CX3CR1	CEBPB	SRF	LRP5	NTN4	TULP3	FURIN	PIRB	IL2RG	OA	P2RY6	CCL8	CCL7	CCL6	KATNA1	CCL5	CCL2	VPS54	LRRC8A	CSK	BAK1	TIGIT	WASF2	KCNJ10	SEMA4D	PRRX1	SMOX	GZMB	P2RX7	NFASC	IL2RA	IL2RB	PTPN6	CLEC2I	FCGR2B	MYO1F	IL1RN	PS	GFI1	LST1	AQP4	IKZF1	IL27RA	ICAM1	AQP1	C4B	PNP	OLFR287	KDR	IL12B	SOX9	PTGDS	EPHB1	GLUL	ENTPD1	MUSK	SLC11A1	OMG	CPT1C	MAPK8IP3	RUNX3	JMJD6	RUNX1	BTK	ULK1	UGT8A	EPAS1	GIPR	KLK8	IGSF9	UGT1A7C	KLK6	CD79A	SGPL1	
RRAS	INPP5D	SLAMF7	NAALAD2	SLAMF1	NTSR2	STAT5A	VASP	EGR1	BBS1	EGR2	XBP1	XCR1	EGR3	TNFSF14	RAB27A	IGF1	RPE65	GADD45G	ALDH6A1	CD28	IGHM	TOP2B	CLIC5	PCSK1	CD40	TNFRSF13B	PCSK9	IL27	CD3E	CD3D	GABRR2	NCS1	RAC2	CTSH	CCR7	BCL2A1D	CD36	CCR2	FCER1G	PCYT1A	SYK	TNFRSF12A	IL15	RHOH	IL16	CYP7B1	VAV1	RHOA	VAV2	LAT2	TLR1	IL1A	ALDH5A1	IGHA	IL1B	TLR9	TLR7	CD48	TLR6	TLR5	SGK1	TLR4	TLR3	CD44	TLR2	C1QB	C1QA	CD63	CSTB	FOXC1	SELPLG	HDC	WAS	CXCR4	AIF1	RELB	RELN	DUOX2	CD74	MAP3K1	GCH1	OSM	MLH3	CD40LG	KLHL6	TTC3	FAS	TACC2	APBA3	C1QC	CD86	CD81	CD80	HFE	PLAT	GIMAP5	PVR	ETS1	CCND3	PLAU	SIT1	C1RL	CAST	THEMIS	ARID5B	LIFR	LAX1	POU3F3	PLA2G15	SCNN1G	ADAM17	CD8A	DOK7	CARD11	VCL	PXK	C5AR1	CACNA1B	ALOX12	ADRB2	PLD1	CPLX1	EFNB1	HRH3	OLFR98	OLFR99	PMAIP1	TAC1	WNT3	SMAD1	TGFB1	HSPA5	POU2F2	AZIN1	NR4A3	IL7	MAN2B1	IL7R	BMPR1B	ULBP1	FGFR3	PRR5	B4GALT1	PLEK	CHD7	IFT52	SIX4	CASP3	KYNU	BLNK	CASP1	TGIF1	ICOSL	OLIG2	TGFBR1	ETV5	TGFBR2	HSH2D	IFNG	ALS2	VGF	ELF4	IRF4	IRF1	PEX5	IRF7	MYH9	DOCK2	MS4A1	INA	SASH3	LAMA5	LCAT	ATP1A2	HMGCR	GNA13	DLL4	CNR2	HLX	TBX21	HES1	CLASP2	CMTM7	CMTM3	POLM	LGI4	CMTM6	SOD2	S100B	CD2	FMNL1	TEC	CD5	PMP22	CD9	SPRY2	PTX3	

No annotations were retrieved for the following entities:
AA	2	OA	NKX2	PS	CYP21A2	DMA	H2	

GO-ID	p-value	corr p-value	x	n	X	N	Description	Genes in test set
48518	1.8653E-172	0.0000E-100	232	1543	445	28013	positive regulation of biological process	SPI1|IKZF1|RBPJ|IL27RA|ICAM1|AQP1|C4B|PNP|DPYSL2|C3AR1|KDR|IL12B|SOX9|GLUL|MUSK|SLC11A1|MAPK8IP3|RUNX3|UNC13D|TEP1|SERPING1|EPAS1|PDGFB|GATA3|GATA2|C3|CD79A|KLRK1|C7|INPP5D|PLCG2|PLCG1|LYN|STAT5A|EGR1|JUN|EGR2|JAG1|TNFSF14|RAB27A|IGF1|FASL|REL|CD28|ADA|IGHM|PCSK1|CDKN1A|BTG2|RARG|CD40|ARHGAP8|PCSK9|ADM|CD3E|NCS1|RAC2|NEFL|TSPO|BCL2A1D|CD36|JAK2|JAK3|CCR2|APC2|FCER1G|SYK|TNFRSF12A|RIPK2|IL15|NFAM1|SPHK1|SERPINB9|IL16|CYP7B1|F3|AGTR1A|VAV1|RHOA|LAT2|TLR1|IL1A|IL1B|PELI1|RARA|TLR9|FLT3L|TLR7|TLR6|TLR5|SGK1|TLR4|TLR3|CD44|HBEGF|PPARD|TLR2|C1QB|C1QA|CD63|FOXC1|PTAFR|PTGS2|AIF1|RELB|RELN|STAT6|CD74|MAP3K1|STAT3|OSM|CD40LG|KLHL6|FAS|C1QC|CD86|CSF1|NCF2|CD81|CD80|IRS2|GIMAP5|TNF|CLU|ETS1|IGHG1|CCND3|ADORA3|C1RL|LEPR|IL13RA1|LAG3|THEMIS|LIFR|LAX1|POU3F3|FCGR1|IGHG2B|FCGR3|ADAM17|DOK7|IL6ST|CARD11|SHC1|C5AR1|IL4RA|CACNA1B|ALOX12|ADRB2|PLD1|CORO1A|NPAS2|EFNB1|HRH3|PMAIP1|TNFRSF14|TAC1|WNT3|SMAD1|TGFB1|ZBTB16|POU2F2|CXCL10|PTPRC|MAFB|NR4A3|BCL6|IL7|BCL3|BCL2|PLXNB2|IL7R|ULBP1|FGFR3|MYD88|BCL2L1|PRR5|B4GALT1|ITGB2|PLEK|PTPN22|ECE1|ITGAL|TNFSF13B|SPN|HHEX|SIX4|CASP3|CASP1|TGIF1|ITGA1|ICOSL|OLIG2|TGFBR1|ETV5|TGFBR2|IFNG|LCK|ELF4|IRF1|ITGA6|ASPA|MS4A1|SASH3|CEBPB|SRF|LRP5|FURIN|IL2RG|P2RY6|HLX|CCL5|TBX21|CCL2|HES1|BAK1|TIGIT|SEMA4D|PRRX1|GZMB|SOD2|P2RX7|CD2|TEC|CD5|IL2RA|IL2RB|PTPN6|CLEC2I|PTX3|FCGR2B|MYO1F
2376	6.3808E-169	0.0000E-100	174	659	445	28013	immune system process	CD86|SPI1|CSF3R|CSF1|CD80|HFE|LST1|IKZF1|GIMAP5|RBPJ|TNF|ICAM1|C4B|IGHG1|CCND3|C1RL|KDR|IL12B|SLC11A1|RPS6|THEMIS|LAX1|UNC13D|JMJD6|RUNX1|FCGR1|IGHG2B|FCGR3|IGHG2C|ADAM17|CD8A|SERPING1|CARD11|SKAP2|EPAS1|C5AR1|CORO1A|C3|CD79A|SGPL1|KLRK1|C7|INPP5D|PLCG2|PLCG1|SLAMF1|LYN|STAT5A|EGR1|TGFB1|TNFSF14|TIPARP|FZD7|RAB27A|POU2F2|NFKB2|GADD45G|CXCL10|CXCL11|PTPRC|FASL|BCL6|IL7|BCL3|BCL2|CD28|IL7R|ADA|LAT|MYD88|IGHM|CD40|ITGAM|B4GALT1|TNFRSF13B|ITGB2|PIK3CD|PTPN22|IL27|ITGAL|CD3E|CD3D|TNFSF13B|SPN|HHEX|SIX4|CASP3|BLNK|CASP1|CTLA4|CCR7|BCL2A1D|CD36|JAK2|ATP7A|JAK3|CCR2|FCER1G|SYK|RIPK2|IL15|NFAM1|ITGA1|RHOH|SERPINB9|IL16|ICOSL|VAV1|TGFBR1|TGFBR2|LAT2|TLR1|IL1A|HSH2D|IFNG|LCK|IGHA|ELF4|IRF4|IL1B|IRF1|TLR9|IRF7|FLT3L|MYH9|LCP2|ITGA6|TLR7|CD48|TLR6|TLR5|DOCK2|TLR4|MS4A1|TLR3|TLR2|CX3CR1|C1QB|C1QA|CCL12|SELPLG|PTAFR|WAS|CXCR4|PIRB|RELB|CCL8|CCL7|CCL6|CCL5|CCL2|LRRC8A|BAK1|CD74|CCL22|POLM|OSM|GZMB|SOD2|P2RX7|CD2|CD40LG|KLHL6|CD5|IL2RA|IL2RB|FAS|PTPN6|CLEC2I|PTX3|FCGR2B|MYO1F|PF4|C1QC
65007	7.5048E-154	0.0000E-100	365	6539	445	28013	biological regulation	IL1RN|SPI1|GFI1|IKZF1|RBPJ|OLFR1330|CLDN1|IL27RA|ICAM1|AQP1|C4B|PNP|OLFR287|DPYSL2|C3AR1|KDR|IL12B|SOX9|PTGDS|EPHB1|GLUL|ENTPD1|MUSK|UNC5B|SERPINF1|SLC11A1|OMG|MAPK8IP3|RUNX3|UNC13D|JMJD6|RUNX1|CLDN5|TEP1|BTK|SERPING1|ULK1|SKAP2|GRID2IP|UGT8A|EPAS1|GIPR|PDGFB|GATA3|GATA2|KLK8|C3|CD79A|SGPL1|KLRK1|C7|RRAS|INPP5D|PLCG2|SLAMF7|PLCG1|NTSR2|LYN|STAT5A|EGR1|BBS1|JUN|EGR2|XBP1|JAG1|XCR1|EGR3|DMPK|HOMER1|TNFSF14|TIPARP|FZD7|FZD6|RAB27A|IGF1|RPE65|GADD45G|FASL|GJB6|REL|CD28|ADA|FERMT3|IGHM|PCSK1|CDKN1A|BTG2|RARG|CD40|ARHGAP8|TNFRSF13B|HEXB|HEXA|PCSK9|ADM|IL27|SLC6A1|CD3E|CD3D|ARHGAP4|GABRR2|NCS1|RAC2|CTLA4|NEFL|TSPO|NEFM|CCR7|BCL2A1D|CD36|JAK2|JAK3|CCR2|APC2|FCER1G|SYK|TNFRSF12A|RIPK2|IL15|NFAM1|SPHK1|RHOH|SERPINB9|IL16|CYP7B1|F3|AGTR1A|VAV1|RHOA|VAV2|LAT2|TLR1|IL1A|MMP14|IL1B|PELI1|RARA|TLR9|FLT3L|TLR7|CD48|TLR6|TLR5|SGK1|PLCB2|TLR4|TLR3|CD44|HBEGF|PPARD|TLR2|C1QB|C1QA|CD63|FOXC1|PTAFR|CXCR4|PTGS2|AIF1|RELB|RELN|OLFR56|STAT6|P2RY12|BCHE|CD74|MAP3K1|GCH1|STAT3|OSM|CD40LG|ABI3|KLHL6|FABP7|TTC3|FAS|APBA3|C1QC|CD86|CSF1|NCF2|CD81|NAB1|CD80|NAB2|CEP120|GUCA1A|IRS2|PLAT|GIMAP5|TNF|CLU|SAT1|PVR|ETS1|NRBP2|IGHG1|CYSLTR1|CCND3|PLAU|ADORA3|C1RL|LEPR|LZTS1|IL13RA1|CAST|LAG3|RPS6|THEMIS|ARID5B|LIFR|LAX1|POU3F3|FCGR1|IGHG2B|PYGO2|FCGR3|OLFR558|ADAM17|CD8A|DOK7|IL6ST|CARD11|VCL|CD274|PXK|SHC1|ABHD2|C5AR1|IL4RA|CHRD|CACNA1B|ALOX12|ADRB2|PLD1|CORO1A|CPLX1|NPAS2|EFNB1|HRH3|OLFR98|OLFR99|BTLA|PMAIP1|TNFRSF14|TAC1|WNT3|CD276|SMAD1|TGFB1|HSPA5|ZBTB16|HTR1B|POU2F2|AZIN1|NFKB2|CXCL10|PTPRC|MAFB|NR4A3|BCL6|IL7|MAFG|BCL3|BCL2|PLXNB2|IL7R|BMPR1B|ULBP1|FGFR3|LAT|MYD88|SERINC5|BCL2L1|PRR5|ITGAM|B4GALT1|M3|ITGB2|PLEK|CHD7|PIK3CD|PTPN22|ECE1|LSP1|ITGAL|TSPAN12|CYR61|TNFSF13B|SPN|IFT52|HHEX|GM2A|SIX4|CASP3|CASP1|ATP7A|TGIF1|GRID2|ITGA4|ITGA1|ICOSL|OLIG2|TGFBR1|ETV5|TGFBR2|HSH2D|IFNG|ALS2|VGF|LCK|ELF4|IRF4|IRF1|IRF7|ITGA6|ANG|DOCK2|ASPA|MS4A1|CX3CR1|SASH3|LAMA5|CEBPB|SRF|LRP5|TULP3|FURIN|ATP1A2|HMGCR|PIRB|IL2RG|GNA13|DLL4|P2RY6|CNR2|HLX|CCL5|TBX21|CCL2|CSK|HES1|BAK1|TIGIT|KCNJ10|SEMA4D|PRRX1|LGI4|GZMB|SOD2|S100B|P2RX7|CD2|TEC|CD5|IL2RA|IL2RB|PMP22|CD9|SPRY2|PTPN6|CLEC2I|PTX3|FCGR2B|MYO1F
50789	5.7248E-141	0.0000E-100	348	6246	445	28013	regulation of biological process	IL1RN|SPI1|GFI1|IKZF1|RBPJ|OLFR1330|IL27RA|ICAM1|AQP1|C4B|PNP|OLFR287|DPYSL2|C3AR1|KDR|IL12B|SOX9|PTGDS|EPHB1|GLUL|ENTPD1|MUSK|UNC5B|SERPINF1|SLC11A1|OMG|MAPK8IP3|RUNX3|UNC13D|JMJD6|RUNX1|TEP1|BTK|SERPING1|ULK1|SKAP2|GRID2IP|EPAS1|GIPR|PDGFB|GATA3|GATA2|KLK8|C3|CD79A|SGPL1|KLRK1|C7|RRAS|INPP5D|PLCG2|SLAMF7|PLCG1|NTSR2|LYN|STAT5A|EGR1|JUN|EGR2|XBP1|JAG1|XCR1|EGR3|DMPK|HOMER1|TNFSF14|TIPARP|FZD7|FZD6|RAB27A|IGF1|RPE65|GADD45G|FASL|GJB6|REL|CD28|ADA|FERMT3|IGHM|PCSK1|CDKN1A|BTG2|RARG|CD40|ARHGAP8|TNFRSF13B|HEXB|PCSK9|ADM|IL27|SLC6A1|CD3E|CD3D|ARHGAP4|GABRR2|NCS1|RAC2|CTLA4|NEFL|TSPO|NEFM|CCR7|BCL2A1D|CD36|JAK2|JAK3|CCR2|APC2|FCER1G|SYK|TNFRSF12A|RIPK2|IL15|NFAM1|SPHK1|RHOH|SERPINB9|IL16|CYP7B1|F3|AGTR1A|VAV1|RHOA|VAV2|LAT2|TLR1|IL1A|MMP14|IL1B|PELI1|RARA|TLR9|FLT3L|TLR7|CD48|TLR6|TLR5|SGK1|PLCB2|TLR4|TLR3|CD44|HBEGF|PPARD|TLR2|C1QB|C1QA|CD63|FOXC1|PTAFR|CXCR4|PTGS2|AIF1|RELB|RELN|OLFR56|STAT6|P2RY12|BCHE|CD74|MAP3K1|STAT3|OSM|CD40LG|ABI3|KLHL6|FABP7|TTC3|FAS|APBA3|C1QC|CD86|CSF1|NCF2|CD81|NAB1|CD80|NAB2|CEP120|IRS2|PLAT|GIMAP5|TNF|CLU|SAT1|PVR|ETS1|NRBP2|IGHG1|CYSLTR1|CCND3|PLAU|ADORA3|C1RL|LEPR|LZTS1|IL13RA1|LAG3|RPS6|THEMIS|ARID5B|LIFR|LAX1|POU3F3|FCGR1|IGHG2B|PYGO2|FCGR3|OLFR558|ADAM17|CD8A|DOK7|IL6ST|CARD11|VCL|CD274|PXK|SHC1|ABHD2|C5AR1|IL4RA|CHRD|CACNA1B|ALOX12|ADRB2|PLD1|CORO1A|NPAS2|EFNB1|HRH3|OLFR98|OLFR99|BTLA|PMAIP1|TNFRSF14|TAC1|WNT3|CD276|SMAD1|TGFB1|HSPA5|ZBTB16|HTR1B|POU2F2|NFKB2|CXCL10|PTPRC|MAFB|NR4A3|BCL6|IL7|MAFG|BCL3|BCL2|PLXNB2|IL7R|BMPR1B|ULBP1|FGFR3|LAT|MYD88|BCL2L1|PRR5|ITGAM|B4GALT1|M3|ITGB2|PLEK|CHD7|PIK3CD|PTPN22|ECE1|LSP1|ITGAL|TSPAN12|CYR61|TNFSF13B|SPN|IFT52|HHEX|SIX4|CASP3|CASP1|ATP7A|TGIF1|GRID2|ITGA4|ITGA1|ICOSL|OLIG2|TGFBR1|ETV5|TGFBR2|HSH2D|IFNG|ALS2|VGF|LCK|ELF4|IRF4|IRF1|IRF7|ITGA6|ASPA|MS4A1|CX3CR1|SASH3|LAMA5|CEBPB|SRF|LRP5|TULP3|FURIN|PIRB|IL2RG|GNA13|DLL4|P2RY6|CNR2|HLX|CCL5|TBX21|CCL2|CSK|HES1|BAK1|TIGIT|KCNJ10|SEMA4D|PRRX1|GZMB|SOD2|S100B|P2RX7|CD2|TEC|CD5|IL2RA|IL2RB|PMP22|CD9|SPRY2|PTPN6|CLEC2I|PTX3|FCGR2B|MYO1F
48522	4.1414E-138	0.0000E-100	199	1415	445	28013	positive regulation of cellular process	SPI1|IKZF1|RBPJ|ICAM1|AQP1|PNP|DPYSL2|KDR|IL12B|SOX9|GLUL|MUSK|SLC11A1|MAPK8IP3|RUNX3|UNC13D|TEP1|EPAS1|PDGFB|GATA3|GATA2|C3|KLRK1|C7|INPP5D|LYN|STAT5A|EGR1|JUN|EGR2|JAG1|TNFSF14|RAB27A|IGF1|FASL|REL|CD28|ADA|IGHM|CDKN1A|RARG|CD40|ARHGAP8|PCSK9|ADM|CD3E|NCS1|RAC2|NEFL|TSPO|CD36|JAK2|JAK3|CCR2|APC2|FCER1G|SYK|TNFRSF12A|RIPK2|IL15|NFAM1|SPHK1|SERPINB9|CYP7B1|F3|AGTR1A|VAV1|RHOA|TLR1|IL1A|IL1B|PELI1|RARA|FLT3L|TLR6|SGK1|TLR4|TLR3|CD44|HBEGF|PPARD|TLR2|CD63|FOXC1|PTGS2|AIF1|RELN|STAT6|CD74|MAP3K1|STAT3|OSM|CD40LG|FAS|CSF1|NCF2|CD81|CD80|IRS2|GIMAP5|TNF|CLU|ETS1|IGHG1|CCND3|ADORA3|LEPR|IL13RA1|LIFR|POU3F3|FCGR1|IGHG2B|FCGR3|ADAM17|DOK7|IL6ST|CARD11|SHC1|IL4RA|CACNA1B|ALOX12|ADRB2|PLD1|CORO1A|NPAS2|EFNB1|HRH3|PMAIP1|TNFRSF14|TAC1|SMAD1|TGFB1|ZBTB16|POU2F2|CXCL10|PTPRC|MAFB|NR4A3|BCL6|IL7|BCL3|BCL2|PLXNB2|IL7R|ULBP1|FGFR3|MYD88|BCL2L1|PRR5|B4GALT1|ITGB2|PLEK|ECE1|ITGAL|TNFSF13B|SPN|HHEX|SIX4|CASP3|CASP1|TGIF1|ITGA1|ICOSL|OLIG2|TGFBR1|ETV5|TGFBR2|IFNG|LCK|ELF4|IRF1|ITGA6|ASPA|MS4A1|SASH3|CEBPB|SRF|LRP5|FURIN|IL2RG|P2RY6|HLX|TBX21|CCL2|HES1|BAK1|SEMA4D|PRRX1|GZMB|SOD2|P2RX7|CD2|TEC|CD5|IL2RA|PTPN6|PTX3|FCGR2B|MYO1F
50794	1.5769E-129	0.0000E-100	334	6079	445	28013	regulation of cellular process	IL1RN|SPI1|GFI1|IKZF1|RBPJ|OLFR1330|IL27RA|ICAM1|AQP1|PNP|OLFR287|DPYSL2|C3AR1|KDR|IL12B|SOX9|EPHB1|GLUL|ENTPD1|MUSK|UNC5B|SLC11A1|OMG|MAPK8IP3|RUNX3|UNC13D|JMJD6|RUNX1|TEP1|BTK|ULK1|SKAP2|GRID2IP|EPAS1|GIPR|PDGFB|GATA3|GATA2|KLK8|C3|CD79A|SGPL1|KLRK1|C7|RRAS|INPP5D|PLCG2|SLAMF7|PLCG1|NTSR2|LYN|STAT5A|EGR1|JUN|EGR2|XBP1|JAG1|XCR1|EGR3|HOMER1|TNFSF14|TIPARP|FZD7|FZD6|RAB27A|IGF1|RPE65|GADD45G|FASL|GJB6|REL|CD28|ADA|FERMT3|IGHM|PCSK1|CDKN1A|BTG2|RARG|CD40|ARHGAP8|TNFRSF13B|HEXB|PCSK9|ADM|IL27|SLC6A1|CD3E|CD3D|ARHGAP4|GABRR2|NCS1|RAC2|CTLA4|NEFL|TSPO|NEFM|CCR7|BCL2A1D|CD36|JAK2|JAK3|CCR2|APC2|FCER1G|SYK|TNFRSF12A|RIPK2|IL15|NFAM1|SPHK1|RHOH|SERPINB9|IL16|CYP7B1|F3|AGTR1A|VAV1|RHOA|VAV2|LAT2|TLR1|IL1A|MMP14|IL1B|PELI1|RARA|TLR9|FLT3L|TLR7|CD48|TLR6|TLR5|SGK1|PLCB2|TLR4|TLR3|CD44|HBEGF|PPARD|TLR2|CD63|FOXC1|PTAFR|CXCR4|PTGS2|AIF1|RELB|RELN|OLFR56|STAT6|P2RY12|BCHE|CD74|MAP3K1|STAT3|OSM|CD40LG|ABI3|KLHL6|TTC3|FAS|CD86|CSF1|NCF2|CD81|NAB1|CD80|NAB2|IRS2|PLAT|GIMAP5|TNF|CLU|SAT1|PVR|ETS1|NRBP2|IGHG1|CYSLTR1|CCND3|PLAU|ADORA3|LEPR|LZTS1|IL13RA1|LAG3|RPS6|THEMIS|ARID5B|LIFR|LAX1|POU3F3|FCGR1|IGHG2B|PYGO2|FCGR3|OLFR558|ADAM17|CD8A|DOK7|IL6ST|CARD11|VCL|CD274|PXK|SHC1|ABHD2|C5AR1|IL4RA|CHRD|CACNA1B|ALOX12|ADRB2|PLD1|CORO1A|NPAS2|EFNB1|HRH3|OLFR98|OLFR99|BTLA|PMAIP1|TNFRSF14|TAC1|WNT3|CD276|SMAD1|TGFB1|HSPA5|ZBTB16|HTR1B|POU2F2|NFKB2|CXCL10|PTPRC|MAFB|NR4A3|BCL6|IL7|MAFG|BCL3|BCL2|PLXNB2|IL7R|BMPR1B|ULBP1|FGFR3|LAT|MYD88|BCL2L1|PRR5|ITGAM|B4GALT1|M3|ITGB2|PLEK|CHD7|PIK3CD|PTPN22|ECE1|LSP1|ITGAL|TSPAN12|CYR61|TNFSF13B|SPN|IFT52|HHEX|SIX4|CASP3|CASP1|ATP7A|TGIF1|GRID2|ITGA4|ITGA1|ICOSL|OLIG2|TGFBR1|ETV5|TGFBR2|HSH2D|IFNG|ALS2|VGF|LCK|ELF4|IRF4|IRF1|IRF7|ITGA6|ASPA|MS4A1|CX3CR1|SASH3|LAMA5|CEBPB|SRF|LRP5|TULP3|FURIN|PIRB|IL2RG|GNA13|DLL4|P2RY6|CNR2|HLX|TBX21|CCL2|CSK|HES1|BAK1|TIGIT|SEMA4D|PRRX1|GZMB|SOD2|S100B|P2RX7|CD2|TEC|CD5|IL2RA|IL2RB|PMP22|CD9|SPRY2|PTPN6|CLEC2I|PTX3|FCGR2B|MYO1F
50896	2.3744E-129	0.0000E-100	225	2183	445	28013	response to stimulus	IL1RN|GFI1|LST1|RBPJ|IL27RA|ICAM1|AQP1|C4B|C3AR1|KDR|IL12B|PTGDS|MUSK|SERPINF1|SLC11A1|MAPK8IP3|UNC13D|RUNX1|TEP1|BTK|SERPING1|EPAS1|GIPR|KLK8|C3|SULT1A1|C7|INPP5D|PLCG2|LYN|STAT5A|EGR1|BBS1|JUN|EGR2|XBP1|XCR1|CHKA|TNFSF14|RAB27A|IGF1|RPE65|GADD45G|FASL|CD28|IGHM|CDKN1A|BTG2|HEXB|HEXA|PCSK9|ADM|IL27|SLC6A1|CD3E|RAC2|CTLA4|NEFL|TSPO|CCR7|CD36|JAK2|CCR2|FCER1G|PCYT1A|SYK|RIPK2|IL15|SPHK1|SERPINB9|IL16|CYP7B1|AGTR1A|VAV1|RHOA|TLR1|IL1A|MMP14|IGHA|IL1B|PELI1|RARA|TLR9|ACSBG1|TLR7|CD48|TLR6|TLR5|SGK1|PLCB2|TLR4|TLR3|CD44|PPARD|TLR2|C1QB|C1QA|CSTB|CCL12|PTAFR|PTGS2|RELB|RELN|OLFR56|STAT6|ABCB1B|BCHE|CD74|CCL22|MAP3K1|GCH1|STAT3|OSM|MLH3|CD40LG|KLHL6|TTC3|FAS|PF4|C1QC|CSF3R|NCF2|HFE|GUCA1A|PLAT|TNF|IGHG1|CYSLTR1|CCND3|PLAU|C1RL|LEPR|RPS6|LAX1|FCGR1|IGHG2B|SCNN1G|FCGR3|IGHG2C|ADAM17|CD8A|ABHD2|C5AR1|CACNA1B|ALOX12|PLD1|CORO1A|NPAS2|HRH3|PMAIP1|TAC1|SMAD1|TGFB1|HSPA5|HTR1B|POU2F2|NFKB2|CXCL10|CXCL11|PTPRC|NR4A3|BCL6|IL7|MAFG|BCL3|BCL2|MAN2B1|IL7R|BMPR1B|LAT|MYD88|BCL2L1|ITGAM|B4GALT1|M3|ITGB2|CHD7|ECE1|LSP1|CYR61|TNFSF13B|SPN|GM2A|CASP3|CASP1|ATP7A|ITGA1|ICOSL|TGFBR1|IFNG|ALS2|VGF|LCK|IRF7|DOCK2|MS4A1|CX3CR1|CEBPB|SRF|LCAT|ATP1A2|HMGCR|PIRB|CCL8|CCL7|CNR2|CCL6|CCL5|CCL2|BAK1|CMTM7|CMTM3|POLM|LGI4|CMTM6|GZMB|SOD2|S100B|P2RX7|TEC|IL2RA|PTPN6|PTX3|FCGR2B|MYO1F
9987	1.5272E-126	0.0000E-100	388	9258	445	28013	cellular process	SPI1|RBPJ|OLFR1330|CLDN1|DPYSL2|GJA5|C3AR1|PRIMA1|UNC5B|UNC13D|CLDN5|TEP1|SERPING1|SKAP2|GRID2IP|PDGFB|GATA3|GATA2|C3|SULT1A1|KLRK1|C7|PLCG2|PLCG1|LYN|ST14|JUN|JAG1|CHKA|DMPK|HOMER1|TIPARP|FZD7|FZD6|SLC6A6|GJB2|SLC6A8|FASL|GJB6|REL|ADA|FERMT3|CDKN1A|BTG2|RARG|ARHGAP8|HEXB|HEXA|ADM|ARHGAP4|NEFL|TSPO|NEFM|JAK2|JAK3|NEFH|APC2|RIPK2|NFAM1|SPHK1|F3|AGTR1A|MMP14|SLCO4A1|RARA|FLT3L|ACSBG1|DSCAML1|VAMP5|PLCB2|HBEGF|PPARD|PTAFR|PTGS2|OLFR56|STAT6|STX3|ABCB1B|P2RY12|BCHE|STAT3|FABP7|LPCAT2|PF4|CSF3R|CSF1|NCF2|NAB1|NAB2|CEP120|IRS2|TNF|CLU|SAT1|NRBP2|IGHG1|CYSLTR1|RIMS4|ADORA3|LEPR|LZTS1|IL13RA1|LAG3|RPS6|FCGR1|IGHG2B|PYGO2|FCGR3|OLFR558|IL6ST|LY6E|SHC1|CORO1A|NPAS2|BTLA|HTR1B|B3GALT6|NFKB2|CXCL10|PTPRC|MAFB|BCL6|MAFG|BCL3|BCL2|PLXNB2|LAT|MYD88|SERINC5|BCL2L1|ITGAM|M3|ITGB2|PIK3CD|PTPN22|ECE1|LSP1|ITGAL|TSPAN12|CYR61|TNFSF13B|SPN|HHEX|GM2A|ATP7A|GRID2|ITGA4|ITGA1|LCK|LCP2|ITGA6|ANG|ASPA|CX3CR1|CEBPB|SRF|LRP5|NTN4|TULP3|FURIN|PIRB|P2RY6|CCL6|KATNA1|CCL5|CCL2|VPS54|LRRC8A|CSK|BAK1|WASF2|KCNJ10|SEMA4D|GZMB|P2RX7|NFASC|IL2RA|IL2RB|PTPN6|CLEC2I|FCGR2B|MYO1F|GFI1|LST1|AQP4|IKZF1|IL27RA|ICAM1|AQP1|C4B|PNP|OLFR287|KDR|IL12B|SOX9|PTGDS|EPHB1|GLUL|ENTPD1|MUSK|SLC11A1|OMG|CPT1C|MAPK8IP3|RUNX3|JMJD6|RUNX1|BTK|ULK1|UGT8A|EPAS1|GIPR|KLK8|IGSF9|UGT1A7C|KLK6|CD79A|SGPL1|RRAS|INPP5D|NAALAD2|SLAMF1|NTSR2|STAT5A|VASP|EGR1|BBS1|EGR2|XBP1|XCR1|EGR3|RAB27A|IGF1|RPE65|GADD45G|CD28|IGHM|TOP2B|CLIC5|PCSK1|CD40|PCSK9|CD3E|CD3D|GABRR2|NCS1|RAC2|CTSH|CCR7|BCL2A1D|CD36|CCR2|FCER1G|PCYT1A|SYK|TNFRSF12A|IL15|RHOH|IL16|CYP7B1|VAV1|RHOA|VAV2|LAT2|TLR1|ALDH5A1|IL1B|TLR9|TLR7|CD48|TLR6|TLR5|SGK1|TLR4|TLR3|CD44|TLR2|C1QB|C1QA|CD63|FOXC1|SELPLG|HDC|WAS|CXCR4|RELB|RELN|CD74|MAP3K1|GCH1|OSM|CD40LG|KLHL6|TTC3|FAS|TACC2|APBA3|C1QC|CD86|PLAT|GIMAP5|PVR|ETS1|CCND3|PLAU|C1RL|CAST|THEMIS|ARID5B|LIFR|LAX1|POU3F3|PLA2G15|ADAM17|CD8A|DOK7|CARD11|VCL|PXK|C5AR1|CACNA1B|ALOX12|ADRB2|PLD1|CPLX1|EFNB1|HRH3|OLFR98|OLFR99|PMAIP1|TAC1|WNT3|SMAD1|TGFB1|HSPA5|POU2F2|NR4A3|IL7|IL7R|BMPR1B|FGFR3|B4GALT1|CHD7|IFT52|SIX4|CASP3|KYNU|BLNK|CASP1|TGIF1|ICOSL|OLIG2|TGFBR1|ETV5|TGFBR2|HSH2D|IFNG|ALS2|VGF|ELF4|IRF4|IRF1|PEX5|IRF7|MYH9|DOCK2|MS4A1|INA|LAMA5|LCAT|ATP1A2|GNA13|DLL4|CNR2|HLX|TBX21|HES1|CLASP2|POLM|LGI4|SOD2|CD2|FMNL1|TEC|PMP22|CD9|SPRY2|PTX3
48856	7.4078E-124	0.0000E-100	199	1669	445	28013	anatomical structure development	SPI1|GFI1|LST1|IKZF1|RBPJ|CLDN1|AQP1|DPYSL2|GJA5|KDR|SOX9|EPHB1|UNC5B|OMG|MAPK8IP3|RUNX3|JMJD6|RUNX1|CLDN5|TEP1|ULK1|UGT8A|EPAS1|PDGFB|GATA3|GATA2|KLK8|IGSF9|CD79A|SGPL1|PLCG2|LYN|STAT5A|VASP|EGR1|BBS1|JUN|EGR2|JAG1|EGR3|TIPARP|FZD7|FZD6|IGF1|GADD45G|FASL|CD28|ADA|TOP2B|CLIC5|BTG2|RARG|HEXB|HEXA|PCSK9|ADM|CD3E|CD3D|ARHGAP4|RAC2|NEFL|TSPO|NEFM|BCL2A1D|JAK2|JAK3|CCR2|APC2|SYK|TNFRSF12A|IL15|NFAM1|SPHK1|RHOH|AGTR1A|VAV1|RHOA|VAV2|IL1B|RARA|FLT3L|SGK1|DSCAML1|VAMP5|CD44|HBEGF|PPARD|CD63|FOXC1|CXCR4|RELB|RELN|STX3|ABCB1B|DUOX2|CD74|MAP3K1|STAT3|OSM|CD40LG|FABP7|TTC3|FAS|TACC2|CSF1|NAB1|NAB2|CEP120|IRS2|GIMAP5|TNF|CLU|NRBP2|PLAU|LEPR|LZTS1|RPS6|THEMIS|ARID5B|LIFR|POU3F3|PYGO2|ADAM17|CD8A|IL6ST|CARD11|SHC1|CHRD|EFNB1|WNT3|SMAD1|TGFB1|HSPA5|B3GALT6|POU2F2|NFKB2|PTPRC|MAFB|NR4A3|BCL6|IL7|BCL3|BCL2|PLXNB2|IL7R|BMPR1B|FGFR3|SERINC5|CHD7|PTPN22|TSPAN12|SPN|IFT52|HHEX|SIX4|CASP1|ATP7A|TGIF1|ITGA1|ICOSL|OLIG2|TGFBR1|ETV5|TGFBR2|IFNG|ALS2|IRF4|IRF1|PEX5|MYH9|ANG|DOCK2|ASPA|INA|CX3CR1|LAMA5|CEBPB|LRP5|NTN4|TULP3|PIRB|GNA13|DLL4|HLX|KATNA1|LRRC8A|HES1|BAK1|WASF2|CLASP2|SEMA4D|POLM|LGI4|SOD2|P2RX7|NFASC|TEC|PMP22|PTX3
2682	8.4283E-123	0.0000E-100	116	348	445	28013	regulation of immune system process	CD86|CSF1|CD81|CD80|IRS2|IKZF1|GIMAP5|TNF|IL27RA|C4B|IGHG1|PNP|ADORA3|C1RL|IL12B|IL13RA1|LAG3|SLC11A1|THEMIS|LAX1|FCGR1|IGHG2B|FCGR3|ADAM17|SERPING1|CARD11|CD274|IL4RA|CORO1A|C3|CD79A|EFNB1|KLRK1|C7|INPP5D|PLCG2|BTLA|SLAMF7|TNFRSF14|PLCG1|TAC1|CD276|LYN|STAT5A|JUN|JAG1|TGFB1|TNFSF14|CXCL10|PTPRC|BCL6|IL7|CD28|IL7R|ULBP1|ADA|MYD88|IGHM|CDKN1A|CD40|TNFRSF13B|PTPN22|IL27|ITGAL|CD3E|TNFSF13B|SPN|CASP3|CTLA4|BCL2A1D|CD36|JAK3|FCER1G|SYK|RIPK2|IL15|NFAM1|ICOSL|TGFBR2|LAT2|IFNG|LCK|PELI1|RARA|TLR9|TLR7|TLR6|TLR5|TLR4|MS4A1|TLR3|CD44|TLR2|C1QB|SASH3|C1QA|PTAFR|IL2RG|CNR2|HLX|TBX21|STAT6|CSK|TIGIT|CD74|P2RX7|CD40LG|KLHL6|CD5|IL2RA|FAS|PTPN6|CLEC2I|FCGR2B|MYO1F|C1QC
48731	1.1370E-112	0.0000E-100	178	1420	445	28013	system development	SPI1|CSF1|NAB1|GFI1|NAB2|CEP120|LST1|IRS2|IKZF1|GIMAP5|RBPJ|CLDN1|TNF|CLU|AQP1|NRBP2|DPYSL2|GJA5|KDR|SOX9|LZTS1|EPHB1|UNC5B|RPS6|OMG|THEMIS|ARID5B|LIFR|MAPK8IP3|RUNX3|POU3F3|JMJD6|RUNX1|CLDN5|PYGO2|ADAM17|TEP1|CD8A|ULK1|IL6ST|CARD11|UGT8A|SHC1|EPAS1|CHRD|GATA3|GATA2|KLK8|IGSF9|CD79A|EFNB1|SGPL1|PLCG2|WNT3|LYN|STAT5A|VASP|EGR1|BBS1|SMAD1|EGR2|JAG1|EGR3|TGFB1|HSPA5|TIPARP|FZD7|B3GALT6|IGF1|POU2F2|NFKB2|GADD45G|PTPRC|MAFB|FASL|BCL6|IL7|BCL3|BCL2|CD28|PLXNB2|IL7R|BMPR1B|FGFR3|ADA|SERINC5|TOP2B|CLIC5|BTG2|RARG|HEXB|HEXA|CHD7|PCSK9|PTPN22|CD3E|CD3D|ARHGAP4|SPN|IFT52|HHEX|SIX4|NEFL|TSPO|NEFM|BCL2A1D|JAK2|ATP7A|JAK3|CCR2|APC2|TGIF1|SYK|TNFRSF12A|IL15|NFAM1|SPHK1|ITGA1|RHOH|ICOSL|OLIG2|AGTR1A|VAV1|RHOA|TGFBR1|ETV5|TGFBR2|IFNG|ALS2|IRF4|IRF1|PEX5|RARA|FLT3L|ANG|SGK1|DOCK2|DSCAML1|VAMP5|ASPA|INA|CD44|PPARD|CX3CR1|LAMA5|CEBPB|FOXC1|LRP5|NTN4|TULP3|CXCR4|PIRB|RELB|RELN|HLX|KATNA1|LRRC8A|HES1|STX3|BAK1|ABCB1B|DUOX2|CD74|MAP3K1|SEMA4D|POLM|LGI4|STAT3|OSM|SOD2|NFASC|CD40LG|FABP7|TTC3|PMP22|FAS|PTX3|TACC2
1775	1.4891E-110	0.0000E-100	95	230	445	28013	cell activation	CD86|CD40|SPI1|ITGAM|ITGB2|PIK3CD|PTPN22|IKZF1|GIMAP5|RBPJ|ITGAL|CD3E|TNF|CD3D|SPN|HHEX|CCND3|BLNK|CASP1|IL12B|BCL2A1D|ATP7A|FCER1G|SYK|RIPK2|IL15|NFAM1|SLC11A1|RPS6|THEMIS|RHOH|ICOSL|LAX1|UNC13D|VAV1|JMJD6|TGFBR2|LAT2|TLR1|FCGR3|ADAM17|HSH2D|CD8A|ELF4|IRF4|IRF1|TLR9|FLT3L|MYH9|LCP2|TLR7|CD48|TLR6|TLR5|DOCK2|TLR4|MS4A1|TLR3|CARD11|SKAP2|TLR2|CX3CR1|WAS|CXCR4|PIRB|RELB|CD79A|KLRK1|PLCG2|LRRC8A|SLAMF1|STAT5A|EGR1|CD74|TGFB1|POLM|FZD7|RAB27A|POU2F2|NFKB2|GADD45G|P2RX7|CD2|PTPRC|CD40LG|BCL6|IL7|BCL3|IL2RB|BCL2|CD28|FAS|IL7R|LAT|MYO1F
2684	6.9647E-110	0.0000E-100	95	233	445	28013	positive regulation of immune system process	CD86|IGHM|CDKN1A|CD40|CD81|CD80|IRS2|PTPN22|IKZF1|GIMAP5|ITGAL|CD3E|TNF|TNFSF13B|IL27RA|SPN|C4B|IGHG1|PNP|ADORA3|C1RL|IL12B|BCL2A1D|CD36|JAK3|IL13RA1|LAG3|FCER1G|SYK|RIPK2|IL15|NFAM1|SLC11A1|THEMIS|ICOSL|LAX1|TGFBR2|FCGR1|LAT2|IGHG2B|FCGR3|IFNG|LCK|PELI1|TLR9|SERPING1|TLR7|TLR6|TLR5|TLR4|MS4A1|TLR3|CARD11|TLR2|C1QB|SASH3|C1QA|PTAFR|IL4RA|IL2RG|CORO1A|C3|CD79A|EFNB1|KLRK1|C7|HLX|INPP5D|TBX21|PLCG2|STAT6|PLCG1|TAC1|LYN|STAT5A|CD74|TGFB1|TNFSF14|P2RX7|CXCL10|PTPRC|CD40LG|BCL6|KLHL6|IL7|CD5|IL2RA|CD28|PTPN6|CLEC2I|IL7R|ULBP1|ADA|MYD88|C1QC
45321	1.1863E-108	0.0000E-100	93	223	445	28013	leukocyte activation	CD86|CD40|SPI1|ITGAM|ITGB2|PIK3CD|PTPN22|IKZF1|GIMAP5|RBPJ|ITGAL|CD3E|CD3D|SPN|HHEX|CCND3|BLNK|CASP1|IL12B|BCL2A1D|ATP7A|FCER1G|SYK|RIPK2|IL15|NFAM1|SLC11A1|RPS6|THEMIS|RHOH|ICOSL|LAX1|UNC13D|VAV1|JMJD6|TGFBR2|LAT2|TLR1|FCGR3|ADAM17|HSH2D|CD8A|ELF4|IRF4|IRF1|TLR9|FLT3L|MYH9|LCP2|TLR7|CD48|TLR6|TLR5|DOCK2|TLR4|MS4A1|TLR3|CARD11|SKAP2|TLR2|CX3CR1|WAS|CXCR4|PIRB|RELB|CD79A|KLRK1|PLCG2|LRRC8A|SLAMF1|STAT5A|EGR1|CD74|TGFB1|POLM|FZD7|RAB27A|POU2F2|GADD45G|P2RX7|CD2|PTPRC|CD40LG|BCL6|IL7|BCL3|IL2RB|BCL2|CD28|FAS|IL7R|LAT|MYO1F
32501	3.3356E-108	0.0000E-100	251	3580	445	28013	multicellular organismal process	IL1RN|SPI1|GFI1|LST1|AQP4|IKZF1|RBPJ|OLFR1330|CLDN1|AQP1|OLFR287|DPYSL2|GJA5|KDR|IL12B|SOX9|PTGDS|EPHB1|MUSK|UNC5B|SERPINF1|SLC11A1|OMG|MAPK8IP3|RUNX3|JMJD6|RUNX1|CLDN5|TEP1|ULK1|UGT8A|EPAS1|GATA3|GATA2|KLK8|IGSF9|C3|CD79A|SGPL1|PLCG2|NTSR2|LYN|STAT5A|VASP|EGR1|BBS1|JUN|EGR2|JAG1|EGR3|DMPK|TIPARP|FZD7|FZD6|IGF1|RPE65|GADD45G|GJB2|FASL|GJB6|REL|CD28|ADA|TOP2B|CLIC5|BTG2|RARG|HEXB|ELN|HEXA|PCSK9|SLC6A1|CD3E|CD3D|ARHGAP4|GABRR2|NEFL|TSPO|NEFM|BCL2A1D|JAK2|JAK3|CCR2|APC2|SYK|TNFRSF12A|IL15|NFAM1|SPHK1|RHOH|CYP7B1|F3|AGTR1A|VAV1|RHOA|IL1A|MMP14|IL1B|RARA|FLT3L|SGK1|DSCAML1|VAMP5|PLCB2|TLR4|CD44|PPARD|CSTB|FOXC1|PTAFR|CXCR4|PTGS2|RELB|RELN|OLFR56|STX3|ABCB1B|DUOX2|BCHE|CD74|MAP3K1|GCH1|STAT3|OSM|CD40LG|FABP7|TTC3|FAS|TACC2|APBA3|CSF1|NAB1|NAB2|CEP120|GUCA1A|IRS2|GIMAP5|TNF|CLU|NRBP2|LZTS1|CAST|RPS6|THEMIS|ARID5B|LIFR|POU3F3|PYGO2|SCNN1G|OLFR558|ADAM17|CD8A|IL6ST|CARD11|SHC1|CHRD|CACNA1B|ADRB2|CPLX1|NPAS2|EFNB1|HRH3|OLFR98|OLFR99|TAC1|WNT3|SMAD1|TGFB1|HSPA5|ZBTB16|HTR1B|B3GALT6|POU2F2|NFKB2|PTPRC|MAFB|NR4A3|BCL6|IL7|MAFG|BCL3|BCL2|PLXNB2|MAN2B1|IL7R|BMPR1B|FGFR3|MYD88|SERINC5|M3|CHD7|PTPN22|SPN|IFT52|HHEX|GM2A|SIX4|CASP3|CASP1|ATP7A|TPRN|TGIF1|GRID2|ITGA4|ITGA1|ICOSL|OLIG2|TGFBR1|ETV5|TGFBR2|IFNG|ALS2|IRF4|IRF1|PEX5|IRF7|LCP2|ANG|DOCK2|ASPA|MS4A1|INA|CX3CR1|LAMA5|CEBPB|SRF|LRP5|NTN4|TULP3|ATP1A2|HMGCR|PIRB|DLL4|CNR2|HLX|KATNA1|LRRC8A|HES1|BAK1|SEMA4D|PRRX1|POLM|LGI4|SOD2|S100B|P2RX7|NFASC|TEC|PMP22|SPRY2|PTX3
51239	1.8792E-102	2.0000E-100	126	634	445	28013	regulation of multicellular organismal process	CSF1|NAB1|NAB2|IKZF1|GIMAP5|TNF|IL27RA|PNP|DPYSL2|C3AR1|KDR|IL12B|PTGDS|LZTS1|GLUL|LAG3|MUSK|SLC11A1|OMG|MAPK8IP3|FCGR3|ULK1|IL6ST|CARD11|PXK|C5AR1|IL4RA|GATA3|ADRB2|KLK8|SGPL1|KLRK1|INPP5D|TAC1|CD276|LYN|STAT5A|EGR1|JUN|JAG1|TGFB1|HTR1B|IGF1|PTPRC|BCL6|IL7|BCL3|REL|BCL2|CD28|PLXNB2|IL7R|ULBP1|ADA|MYD88|CD40|SLC6A1|CD3E|ARHGAP4|SPN|NCS1|CASP1|NEFL|TSPO|NEFM|CD36|JAK2|CCR2|APC2|TGIF1|FCER1G|SYK|TNFRSF12A|RIPK2|IL15|NFAM1|SPHK1|ICOSL|OLIG2|AGTR1A|RHOA|ETV5|TGFBR2|TLR1|IL1A|IFNG|VGF|LCK|IL1B|IRF1|PELI1|RARA|TLR9|TLR7|SGK1|ASPA|TLR4|TLR3|PPARD|TLR2|SASH3|CEBPB|PTGS2|IL2RG|CNR2|HLX|CCL5|TBX21|CCL2|STAT6|HES1|TIGIT|BCHE|CD74|KCNJ10|SEMA4D|STAT3|S100B|P2RX7|CD40LG|IL2RA|TTC3|FAS|PTPN6|CLEC2I|FCGR2B
32502	5.7579E-102	7.0000E-100	213	2566	445	28013	developmental process	SPI1|GFI1|LST1|IKZF1|RBPJ|CLDN1|AQP1|DPYSL2|GJA5|KDR|SOX9|EPHB1|UNC5B|OMG|MAPK8IP3|RUNX3|JMJD6|RUNX1|CLDN5|TEP1|BTK|ULK1|UGT8A|EPAS1|PDGFB|GATA3|GATA2|KLK8|IGSF9|CD79A|SGPL1|INPP5D|PLCG2|LYN|STAT5A|VASP|EGR1|BBS1|JUN|EGR2|JAG1|EGR3|TIPARP|FZD7|FZD6|IGF1|GADD45G|FASL|CD28|ADA|TOP2B|CLIC5|BTG2|RARG|HEXB|HEXA|PCSK9|ADM|CD3E|CD3D|ARHGAP4|RAC2|NEFL|TSPO|NEFM|BCL2A1D|CD36|JAK2|JAK3|CCR2|APC2|SYK|TNFRSF12A|RIPK2|IL15|NFAM1|SPHK1|RHOH|AGTR1A|VAV1|RHOA|VAV2|IL1B|RARA|FLT3L|SGK1|DSCAML1|VAMP5|CD44|HBEGF|PPARD|CD63|FOXC1|CXCR4|RELB|RELN|STX3|ABCB1B|DUOX2|CD74|MAP3K1|STAT3|OSM|CD40LG|FABP7|TTC3|FAS|TACC2|CSF1|NAB1|NAB2|CEP120|IRS2|GIMAP5|TNF|CLU|NRBP2|PLAU|LEPR|LZTS1|RPS6|THEMIS|ARID5B|LIFR|POU3F3|PYGO2|ADAM17|CD8A|IL6ST|CARD11|SHC1|CHRD|EFNB1|PMAIP1|WNT3|SMAD1|TGFB1|HSPA5|ZBTB16|B3GALT6|POU2F2|NFKB2|PTPRC|MAFB|NR4A3|BCL6|IL7|BCL3|BCL2|PLXNB2|IL7R|BMPR1B|FGFR3|SERINC5|BCL2L1|CHD7|PTPN22|ECE1|LSP1|TSPAN12|SPN|IFT52|HHEX|SIX4|CASP3|CASP1|ATP7A|TGIF1|ITGA1|ICOSL|OLIG2|TGFBR1|ETV5|TGFBR2|IFNG|ALS2|IRF4|IRF1|PEX5|MYH9|ANG|DOCK2|ASPA|INA|CX3CR1|LAMA5|CEBPB|SRF|LRP5|NTN4|TULP3|PIRB|GNA13|DLL4|HLX|KATNA1|LRRC8A|HES1|BAK1|WASF2|CLASP2|SEMA4D|PRRX1|POLM|LGI4|GZMB|SOD2|P2RX7|NFASC|TEC|PMP22|SPRY2|PTX3
48583	1.1187E-101	1.2000E-99	99	312	445	28013	regulation of response to stimulus	CD86|GIMAP5|TNF|IL27RA|C4B|IGHG1|PNP|ADORA3|C1RL|PTGDS|IL13RA1|LAG3|SERPINF1|SLC11A1|OMG|THEMIS|LAX1|FCGR1|IGHG2B|FCGR3|SERPING1|CARD11|IL4RA|ADRB2|KLK8|C3|CD79A|KLRK1|C7|INPP5D|PLCG2|BTLA|PLCG1|TAC1|CD276|LYN|STAT5A|TGFB1|CXCL10|PTPRC|BCL6|CD28|IL7R|ULBP1|ADA|MYD88|IGHM|CD40|PTPN22|CD3E|TNFSF13B|SPN|CASP1|CTLA4|BCL2A1D|CD36|JAK2|JAK3|GRID2|FCER1G|SYK|RIPK2|IL15|NFAM1|IL16|LAT2|IFNG|LCK|IL1B|TLR9|TLR7|TLR6|TLR5|TLR4|MS4A1|TLR3|PPARD|TLR2|C1QB|SASH3|C1QA|PTAFR|CXCR4|PTGS2|CNR2|HLX|CCL5|TBX21|STAT6|P2RX7|CD40LG|KLHL6|FABP7|IL2RA|PTPN6|CLEC2I|FCGR2B|MYO1F|C1QC
7275	1.4604E-96	1.4781E-94	184	1912	445	28013	multicellular organismal development	SPI1|CSF1|NAB1|GFI1|NAB2|CEP120|LST1|IRS2|IKZF1|GIMAP5|RBPJ|CLDN1|TNF|CLU|AQP1|NRBP2|DPYSL2|GJA5|KDR|SOX9|LZTS1|EPHB1|UNC5B|RPS6|OMG|THEMIS|ARID5B|LIFR|MAPK8IP3|RUNX3|POU3F3|JMJD6|RUNX1|CLDN5|PYGO2|ADAM17|TEP1|CD8A|ULK1|IL6ST|CARD11|UGT8A|SHC1|EPAS1|CHRD|GATA3|GATA2|KLK8|IGSF9|CD79A|EFNB1|SGPL1|PLCG2|WNT3|LYN|STAT5A|VASP|EGR1|BBS1|SMAD1|EGR2|JAG1|EGR3|TGFB1|HSPA5|TIPARP|FZD7|ZBTB16|FZD6|B3GALT6|IGF1|POU2F2|NFKB2|GADD45G|PTPRC|MAFB|FASL|BCL6|IL7|BCL3|BCL2|CD28|PLXNB2|IL7R|BMPR1B|FGFR3|ADA|SERINC5|TOP2B|CLIC5|BTG2|RARG|HEXB|HEXA|CHD7|PCSK9|PTPN22|CD3E|CD3D|ARHGAP4|SPN|IFT52|HHEX|SIX4|NEFL|TSPO|NEFM|BCL2A1D|JAK2|ATP7A|JAK3|CCR2|APC2|TGIF1|SYK|TNFRSF12A|IL15|NFAM1|SPHK1|ITGA1|RHOH|ICOSL|OLIG2|AGTR1A|VAV1|RHOA|TGFBR1|ETV5|TGFBR2|IFNG|ALS2|IRF4|IRF1|PEX5|RARA|FLT3L|ANG|SGK1|DOCK2|DSCAML1|VAMP5|ASPA|INA|CD44|PPARD|CX3CR1|LAMA5|CEBPB|FOXC1|SRF|LRP5|NTN4|TULP3|CXCR4|PIRB|RELB|DLL4|RELN|HLX|KATNA1|LRRC8A|HES1|STX3|BAK1|ABCB1B|DUOX2|CD74|MAP3K1|SEMA4D|PRRX1|POLM|LGI4|STAT3|OSM|SOD2|NFASC|CD40LG|FABP7|TTC3|PMP22|FAS|SPRY2|PTX3|TACC2
50793	1.3604E-93	1.3080E-91	138	950	445	28013	regulation of developmental process	IL1RN|SPI1|CSF1|NCF2|NAB1|NAB2|IRS2|IKZF1|GIMAP5|RBPJ|TNF|CLU|ETS1|IL27RA|NRBP2|IGHG1|PNP|DPYSL2|KDR|SOX9|LZTS1|MUSK|RPS6|OMG|MAPK8IP3|RUNX3|UNC13D|POU3F3|FCGR1|FCGR3|ADAM17|TEP1|ULK1|IL6ST|CARD11|C5AR1|IL4RA|ALOX12|ADRB2|KLK8|INPP5D|PLCG2|PMAIP1|LYN|STAT5A|SMAD1|JUN|JAG1|TGFB1|FZD7|ZBTB16|RAB27A|IGF1|PTPRC|FASL|BCL6|IL7|BCL3|REL|BCL2|CD28|PLXNB2|IL7R|FGFR3|ADA|BCL2L1|CDKN1A|BTG2|RARG|CD40|B4GALT1|PCSK9|CD3E|ARHGAP4|TNFSF13B|SPN|SIX4|CASP3|CASP1|NEFL|TSPO|NEFM|BCL2A1D|JAK2|ATP7A|APC2|TGIF1|GRID2|FCER1G|SYK|TNFRSF12A|RIPK2|IL15|NFAM1|SPHK1|ITGA1|SERPINB9|OLIG2|RHOA|TGFBR1|ETV5|TGFBR2|IFNG|LCK|IL1B|RARA|SGK1|ASPA|TLR4|CD44|PPARD|CX3CR1|SASH3|CEBPB|FOXC1|SRF|LRP5|CXCR4|PTGS2|IL2RG|AIF1|HLX|TBX21|STAT6|HES1|BAK1|CD74|MAP3K1|SEMA4D|GZMB|SOD2|P2RX7|CD5|IL2RA|IL2RB|TTC3|FAS|PTPN6
42127	2.2166E-92	2.0298E-90	117	615	445	28013	regulation of cell proliferation	CSF1|CD81|CD80|IRS2|RBPJ|TNF|CLU|SAT1|ETS1|CCND3|PNP|PLAU|KDR|IL12B|SOX9|GLUL|IL13RA1|LIFR|TEP1|IL6ST|CARD11|SKAP2|CD274|SHC1|PDGFB|IL4RA|ALOX12|GATA3|ADRB2|CORO1A|EFNB1|C7|HRH3|INPP5D|BTLA|PMAIP1|TNFRSF14|TAC1|CD276|LYN|STAT5A|SMAD1|JUN|JAG1|TGFB1|ZBTB16|IGF1|CXCL10|PTPRC|FASL|BCL6|IL7|GJB6|MAFG|BCL2|CD28|FGFR3|ADA|MYD88|BCL2L1|IGHM|CDKN1A|RARG|CD40|B4GALT1|TNFRSF13B|ADM|IL27|ITGAL|CD3E|TNFSF13B|SPN|HHEX|CASP3|RAC2|CTLA4|TSPO|JAK2|JAK3|TGIF1|SYK|RIPK2|IL15|SPHK1|ICOSL|CYP7B1|ETV5|TGFBR2|IFNG|PELI1|RARA|FLT3L|TLR4|HBEGF|PPARD|SASH3|LAMA5|SRF|PTGS2|AIF1|HLX|STAT6|CSK|HES1|BAK1|SOD2|CD2|CD40LG|CD5|IL2RA|PMP22|FAS|CD9|SPRY2|PTPN6|CLEC2I|FCGR2B
48869	1.7902E-89	1.5648E-87	155	1375	445	28013	cellular developmental process	SPI1|CSF1|NAB1|GFI1|NAB2|CEP120|LST1|IKZF1|GIMAP5|RBPJ|TNF|CLU|DPYSL2|KDR|SOX9|LZTS1|EPHB1|UNC5B|RPS6|OMG|THEMIS|LIFR|MAPK8IP3|RUNX3|JMJD6|RUNX1|ADAM17|TEP1|CD8A|BTK|ULK1|IL6ST|CARD11|SHC1|EPAS1|PDGFB|GATA3|GATA2|KLK8|IGSF9|CD79A|EFNB1|PLCG2|LYN|STAT5A|VASP|EGR1|BBS1|SMAD1|EGR2|JAG1|TGFB1|FZD7|B3GALT6|IGF1|POU2F2|NFKB2|GADD45G|PTPRC|FASL|BCL6|IL7|BCL3|BCL2|CD28|PLXNB2|IL7R|BMPR1B|FGFR3|TOP2B|CLIC5|BTG2|HEXA|PCSK9|PTPN22|CD3E|CD3D|ARHGAP4|SPN|HHEX|SIX4|CASP3|RAC2|NEFL|TSPO|NEFM|BCL2A1D|JAK2|ATP7A|APC2|TGIF1|SYK|TNFRSF12A|IL15|NFAM1|ITGA1|RHOH|OLIG2|VAV1|RHOA|TGFBR1|ETV5|VAV2|TGFBR2|IFNG|ALS2|IRF4|IRF1|PEX5|RARA|FLT3L|MYH9|ANG|SGK1|DOCK2|VAMP5|ASPA|INA|CD44|PPARD|CD63|LAMA5|CEBPB|FOXC1|NTN4|TULP3|CXCR4|PIRB|RELB|GNA13|DLL4|RELN|HLX|KATNA1|LRRC8A|HES1|STX3|ABCB1B|CLASP2|CD74|SEMA4D|POLM|LGI4|STAT3|SOD2|P2RX7|NFASC|CD40LG|FABP7|TTC3|PMP22|FAS|SPRY2|PTX3|TACC2
50776	2.9324E-89	2.4518E-87	80	210	445	28013	regulation of immune response	CD86|IGHM|CD40|PTPN22|GIMAP5|CD3E|TNF|TNFSF13B|IL27RA|SPN|C4B|IGHG1|PNP|ADORA3|C1RL|CTLA4|BCL2A1D|CD36|JAK3|IL13RA1|LAG3|FCER1G|SYK|RIPK2|IL15|NFAM1|SLC11A1|THEMIS|LAX1|FCGR1|LAT2|IGHG2B|FCGR3|IFNG|LCK|TLR9|SERPING1|TLR7|TLR6|TLR5|TLR4|MS4A1|TLR3|CARD11|TLR2|C1QB|SASH3|C1QA|PTAFR|IL4RA|C3|CD79A|KLRK1|HLX|INPP5D|TBX21|PLCG2|BTLA|STAT6|PLCG1|CD276|LYN|STAT5A|TGFB1|P2RX7|PTPRC|CD40LG|BCL6|KLHL6|IL2RA|CD28|PTPN6|CLEC2I|FCGR2B|IL7R|ULBP1|ADA|MYD88|MYO1F|C1QC
30154	5.6657E-88	4.5396E-86	150	1295	445	28013	cell differentiation	SPI1|CSF1|NAB1|GFI1|NAB2|CEP120|LST1|IKZF1|GIMAP5|RBPJ|TNF|CLU|DPYSL2|KDR|SOX9|LZTS1|EPHB1|UNC5B|RPS6|OMG|THEMIS|LIFR|MAPK8IP3|RUNX3|JMJD6|RUNX1|ADAM17|TEP1|CD8A|BTK|ULK1|IL6ST|CARD11|SHC1|EPAS1|GATA3|GATA2|KLK8|IGSF9|CD79A|EFNB1|PLCG2|LYN|STAT5A|VASP|EGR1|BBS1|SMAD1|EGR2|JAG1|TGFB1|FZD7|B3GALT6|IGF1|POU2F2|NFKB2|GADD45G|PTPRC|FASL|BCL6|IL7|BCL3|BCL2|CD28|PLXNB2|IL7R|BMPR1B|FGFR3|TOP2B|CLIC5|BTG2|HEXA|PCSK9|PTPN22|CD3E|CD3D|ARHGAP4|SPN|HHEX|SIX4|CASP3|NEFL|TSPO|NEFM|BCL2A1D|JAK2|ATP7A|APC2|TGIF1|SYK|TNFRSF12A|IL15|NFAM1|ITGA1|RHOH|OLIG2|VAV1|RHOA|TGFBR1|ETV5|TGFBR2|IFNG|ALS2|IRF4|IRF1|PEX5|RARA|FLT3L|MYH9|ANG|SGK1|DOCK2|VAMP5|ASPA|INA|CD44|PPARD|CD63|LAMA5|CEBPB|FOXC1|NTN4|TULP3|CXCR4|PIRB|RELB|GNA13|DLL4|RELN|HLX|KATNA1|LRRC8A|HES1|STX3|ABCB1B|CD74|SEMA4D|POLM|LGI4|STAT3|SOD2|NFASC|CD40LG|FABP7|TTC3|PMP22|FAS|SPRY2|PTX3|TACC2
50865	7.3470E-87	5.6513E-85	74	174	445	28013	regulation of cell activation	IGHM|CDKN1A|CD40|TNFRSF13B|CD81|CD80|IRS2|IL27|IKZF1|GIMAP5|ITGAL|CD3E|TNFSF13B|IL27RA|SPN|PNP|ADORA3|CASP3|CTLA4|IL12B|JAK2|JAK3|IL13RA1|LAG3|FCER1G|SYK|RIPK2|IL15|NFAM1|ICOSL|TGFBR2|IFNG|LCK|PELI1|TLR4|MS4A1|CARD11|SASH3|CD274|IL4RA|IL2RG|CORO1A|EFNB1|CNR2|HLX|INPP5D|TBX21|BTLA|SLAMF7|STAT6|TNFRSF14|CSK|TIGIT|TAC1|CD276|STAT5A|CD74|TGFB1|TNFSF14|PTPRC|CD40LG|BCL6|IL7|CD5|IL2RA|CD28|FAS|PTPN6|CLEC2I|FCGR2B|IL7R|ULBP1|ADA|MYD88
2694	1.3701E-85	1.0134E-83	73	172	445	28013	regulation of leukocyte activation	IGHM|CDKN1A|CD40|TNFRSF13B|CD81|CD80|IRS2|IL27|IKZF1|GIMAP5|ITGAL|CD3E|TNFSF13B|IL27RA|SPN|PNP|ADORA3|CASP3|CTLA4|IL12B|JAK3|IL13RA1|LAG3|FCER1G|SYK|RIPK2|IL15|NFAM1|ICOSL|TGFBR2|IFNG|LCK|PELI1|TLR4|MS4A1|CARD11|SASH3|CD274|IL4RA|IL2RG|CORO1A|EFNB1|CNR2|HLX|INPP5D|TBX21|BTLA|SLAMF7|STAT6|TNFRSF14|CSK|TIGIT|TAC1|CD276|STAT5A|CD74|TGFB1|TNFSF14|PTPRC|CD40LG|BCL6|IL7|CD5|IL2RA|CD28|FAS|PTPN6|CLEC2I|FCGR2B|IL7R|ULBP1|ADA|MYD88
6955	3.9618E-84	2.8217E-82	90	340	445	28013	immune response	IGHM|HFE|LST1|IL27|TNF|TNFSF13B|ICAM1|C4B|IGHG1|C1RL|CTLA4|IL12B|CCR7|ATP7A|CCR2|FCER1G|IL15|SLC11A1|RPS6|SERPINB9|ICOSL|LAX1|UNC13D|VAV1|FCGR1|TLR1|IGHG2B|IL1A|FCGR3|IGHG2C|ADAM17|IFNG|IGHA|CD8A|IL1B|TLR9|IRF7|SERPING1|TLR7|TLR6|TLR5|TLR4|TLR3|TLR2|CX3CR1|C1QB|C1QA|CCL12|PIRB|RELB|C3|CCL8|C7|CCL7|CCL6|CCL5|INPP5D|PLCG2|CCL2|CD74|CCL22|TGFB1|TNFSF14|POLM|OSM|GZMB|RAB27A|POU2F2|NFKB2|GADD45G|CXCL10|CXCL11|PTPRC|CD40LG|FASL|BCL6|KLHL6|IL7|IL2RA|BCL3|CD28|FAS|PTPN6|PTX3|FCGR2B|IL7R|MYD88|MYO1F|PF4|C1QC
46649	1.5240E-83	1.0467E-81	74	189	445	28013	lymphocyte activation	CD86|CD40|SPI1|ITGAM|ITGB2|PIK3CD|PTPN22|IKZF1|RBPJ|ITGAL|CD3E|CD3D|SPN|HHEX|CCND3|BLNK|IL12B|BCL2A1D|ATP7A|SYK|RIPK2|IL15|NFAM1|SLC11A1|RPS6|THEMIS|RHOH|ICOSL|LAX1|UNC13D|VAV1|JMJD6|LAT2|ADAM17|HSH2D|CD8A|ELF4|IRF1|FLT3L|MYH9|CD48|DOCK2|MS4A1|CARD11|SKAP2|WAS|CXCR4|RELB|CD79A|KLRK1|PLCG2|LRRC8A|SLAMF1|STAT5A|EGR1|CD74|TGFB1|POLM|FZD7|RAB27A|POU2F2|GADD45G|P2RX7|CD2|PTPRC|CD40LG|BCL6|IL7|BCL3|IL2RB|BCL2|CD28|FAS|IL7R
51249	1.1264E-82	7.4690E-81	69	155	445	28013	regulation of lymphocyte activation	IGHM|CDKN1A|CD40|TNFRSF13B|CD81|CD80|IRS2|IL27|IKZF1|GIMAP5|ITGAL|CD3E|TNFSF13B|IL27RA|SPN|PNP|CASP3|CTLA4|IL12B|JAK3|IL13RA1|LAG3|SYK|RIPK2|IL15|NFAM1|ICOSL|TGFBR2|IFNG|LCK|PELI1|TLR4|CARD11|SASH3|CD274|IL4RA|IL2RG|CORO1A|EFNB1|HLX|INPP5D|TBX21|BTLA|SLAMF7|STAT6|TNFRSF14|CSK|TIGIT|TAC1|CD276|STAT5A|CD74|TGFB1|TNFSF14|PTPRC|CD40LG|BCL6|IL7|CD5|IL2RA|CD28|FAS|PTPN6|CLEC2I|FCGR2B|IL7R|ULBP1|ADA|MYD88
7154	6.3652E-77	4.0801E-75	219	3675	445	28013	cell communication	RBPJ|OLFR1330|CLDN1|IL27RA|OLFR287|GJA5|C3AR1|KDR|IL12B|EPHB1|ENTPD1|MUSK|UNC5B|SLC11A1|OMG|MAPK8IP3|JMJD6|CLDN5|TEP1|BTK|ULK1|GRID2IP|UGT8A|EPAS1|GIPR|PDGFB|KLK8|C3|CD79A|SGPL1|KLRK1|C7|RRAS|PLCG2|PLCG1|NTSR2|LYN|STAT5A|EGR1|JUN|EGR2|XBP1|JAG1|XCR1|EGR3|DMPK|HOMER1|TIPARP|FZD7|FZD6|RAB27A|IGF1|RPE65|GADD45G|GJB2|FASL|GJB6|REL|IGHM|CD40|ARHGAP8|HEXB|HEXA|ADM|CD3E|CD3D|GABRR2|NCS1|RAC2|TSPO|CCR7|BCL2A1D|CD36|JAK2|JAK3|CCR2|APC2|FCER1G|SYK|RIPK2|NFAM1|SPHK1|RHOH|F3|AGTR1A|VAV1|RHOA|VAV2|LAT2|TLR1|RARA|TLR9|TLR7|CD48|TLR6|TLR5|PLCB2|TLR4|TLR3|CD44|HBEGF|PPARD|TLR2|FOXC1|PTAFR|CXCR4|OLFR56|STAT6|P2RY12|CD74|MAP3K1|STAT3|OSM|CD40LG|KLHL6|FAS|APBA3|CD86|NAB1|NAB2|IRS2|PLAT|TNF|PVR|CYSLTR1|CCND3|ADORA3|LEPR|IL13RA1|CAST|LAG3|THEMIS|ARID5B|LIFR|LAX1|FCGR1|PYGO2|FCGR3|OLFR558|ADAM17|CD8A|IL6ST|CARD11|PXK|SHC1|C5AR1|CACNA1B|ADRB2|PLD1|CPLX1|NPAS2|HRH3|OLFR98|OLFR99|BTLA|PMAIP1|TAC1|WNT3|SMAD1|TGFB1|HTR1B|NFKB2|CXCL10|PTPRC|BCL6|BCL2|BMPR1B|FGFR3|LAT|MYD88|SERINC5|BCL2L1|ITGAM|M3|ITGB2|PIK3CD|PTPN22|LSP1|ITGAL|TSPAN12|SPN|IFT52|HHEX|CASP3|ATP7A|GRID2|ITGA4|ITGA1|ICOSL|OLIG2|TGFBR1|TGFBR2|HSH2D|IFNG|ALS2|LCK|ITGA6|MS4A1|CX3CR1|LRP5|ATP1A2|PIRB|GNA13|DLL4|P2RY6|CNR2|CCL2|HES1|BAK1|LGI4|SOD2|P2RX7|TEC|IL2RA|IL2RB|PMP22|PTPN6|CLEC2I|FCGR2B
9605	1.5262E-76	9.4675E-75	95	474	445	28013	response to external stimulus	CSF3R|ITGAM|B4GALT1|GFI1|ITGB2|GUCA1A|ADM|IL27|LSP1|CD3E|TNF|CYR61|AQP1|C4B|IGHG1|CYSLTR1|PLAU|CASP3|C1RL|C3AR1|RAC2|NEFL|CCR7|CD36|JAK2|CCR2|FCER1G|SPHK1|SLC11A1|ITGA1|SERPINB9|IL16|UNC13D|FCGR1|TLR1|IGHG2B|IL1A|FCGR3|IFNG|LCK|IL1B|TLR9|SERPING1|TLR7|TLR6|TLR5|DOCK2|TLR4|MS4A1|TLR3|CD44|PPARD|TLR2|CX3CR1|C1QB|C1QA|CCL12|ABHD2|PTAFR|C5AR1|PTGS2|CORO1A|KLK8|C3|CCL8|C7|CCL7|CNR2|CCL6|CCL5|CCL2|TAC1|CMTM7|BCHE|SMAD1|CCL22|XCR1|MAP3K1|TGFB1|CMTM3|STAT3|CMTM6|SOD2|P2RX7|CXCL10|CXCL11|NR4A3|TEC|IL2RA|BCL2|BMPR1B|LAT|MYD88|PF4|C1QC
48584	4.2638E-75	2.5623E-73	69	190	445	28013	positive regulation of response to stimulus	CD86|IGHM|PTPN22|GIMAP5|CD3E|TNF|TNFSF13B|IL27RA|C4B|IGHG1|PNP|ADORA3|C1RL|CASP1|BCL2A1D|CD36|JAK2|JAK3|LAG3|FCER1G|SYK|RIPK2|IL15|NFAM1|SLC11A1|THEMIS|IL16|LAX1|FCGR1|LAT2|IGHG2B|FCGR3|LCK|IL1B|TLR9|SERPING1|TLR7|TLR6|TLR5|TLR4|TLR3|TLR2|C1QB|SASH3|C1QA|PTAFR|PTGS2|C3|CD79A|KLRK1|C7|CCL5|PLCG2|PLCG1|TAC1|LYN|STAT5A|P2RX7|CXCL10|PTPRC|CD40LG|KLHL6|CD28|PTPN6|CLEC2I|ULBP1|ADA|MYD88|C1QC
51094	2.2188E-71	1.2930E-69	89	446	445	28013	positive regulation of developmental process	CDKN1A|RARG|SPI1|B4GALT1|CSF1|NCF2|PCSK9|IKZF1|GIMAP5|CD3E|TNF|CLU|SPN|IGHG1|PNP|CASP3|KDR|CASP1|NEFL|TSPO|JAK2|APC2|TGIF1|SYK|TNFRSF12A|RIPK2|ITGA1|SERPINB9|OLIG2|MAPK8IP3|RUNX3|UNC13D|RHOA|TGFBR1|ETV5|TGFBR2|FCGR1|FCGR3|IFNG|TEP1|LCK|IL1B|RARA|IL6ST|SGK1|ASPA|TLR4|CD44|PPARD|SASH3|CEBPB|SRF|IL4RA|LRP5|ALOX12|ADRB2|PTGS2|IL2RG|HLX|INPP5D|PMAIP1|BAK1|LYN|STAT5A|CD74|SMAD1|JUN|JAG1|MAP3K1|TGFB1|SEMA4D|ZBTB16|GZMB|RAB27A|P2RX7|PTPRC|FASL|IL7|CD5|IL2RA|BCL2|CD28|PLXNB2|FAS|PTPN6|IL7R|FGFR3|ADA|BCL2L1
48513	1.9645E-69	1.1111E-67	112	863	445	28013	organ development	SPI1|CSF1|CEP120|IRS2|IKZF1|GIMAP5|RBPJ|TNF|AQP1|GJA5|KDR|EPHB1|RPS6|THEMIS|ARID5B|LIFR|MAPK8IP3|POU3F3|JMJD6|RUNX1|PYGO2|ADAM17|CD8A|ULK1|CARD11|EPAS1|CHRD|GATA2|CD79A|SGPL1|PLCG2|WNT3|STAT5A|EGR1|BBS1|SMAD1|EGR2|JAG1|TGFB1|HSPA5|TIPARP|FZD7|POU2F2|NFKB2|GADD45G|PTPRC|MAFB|FASL|BCL6|IL7|BCL3|BCL2|CD28|IL7R|BMPR1B|FGFR3|ADA|TOP2B|RARG|CHD7|PTPN22|CD3E|CD3D|SPN|HHEX|SIX4|BCL2A1D|JAK2|ATP7A|JAK3|CCR2|TGIF1|SYK|IL15|NFAM1|SPHK1|RHOH|AGTR1A|VAV1|TGFBR1|TGFBR2|IRF4|IRF1|PEX5|FLT3L|DOCK2|VAMP5|PPARD|CX3CR1|LAMA5|FOXC1|LRP5|TULP3|CXCR4|PIRB|RELB|RELN|HLX|LRRC8A|HES1|BAK1|DUOX2|CD74|MAP3K1|POLM|STAT3|SOD2|CD40LG|FABP7|FAS|PTX3|TACC2
48519	4.2318E-69	2.3250E-67	128	1211	445	28013	negative regulation of biological process	IL1RN|NAB1|NAB2|IKZF1|GIMAP5|RBPJ|TNF|CLU|ETS1|IL27RA|NRBP2|PNP|SOX9|LAG3|MUSK|SERPINF1|SLC11A1|RPS6|POU3F3|ADAM17|TEP1|ULK1|SKAP2|CD274|GIPR|ABHD2|PDGFB|IL4RA|CHRD|ALOX12|GATA3|ADRB2|KLK8|RRAS|HRH3|INPP5D|PLCG2|BTLA|PMAIP1|TNFRSF14|CD276|STAT5A|EGR1|SMAD1|JUN|JAG1|TGFB1|HSPA5|FZD7|ZBTB16|HTR1B|IGF1|PTPRC|BCL6|IL7|GJB6|BCL3|BCL2|IL7R|FGFR3|ADA|BCL2L1|CDKN1A|BTG2|RARG|B4GALT1|TNFRSF13B|ADM|SLC6A1|CD3E|ARHGAP4|TNFSF13B|SPN|HHEX|SIX4|CASP3|CTLA4|NEFL|TSPO|JAK2|TGIF1|GRID2|FCER1G|IL15|SPHK1|SERPINB9|OLIG2|RHOA|TGFBR1|TGFBR2|IFNG|IL1B|RARA|TLR9|SGK1|TLR4|CD44|PPARD|CX3CR1|CEBPB|FOXC1|SRF|TULP3|PTGS2|AIF1|CNR2|HLX|STAT6|CSK|HES1|BAK1|TIGIT|BCHE|CD74|PRRX1|OSM|SOD2|P2RX7|FABP7|IL2RA|IL2RB|TTC3|PMP22|FAS|CD9|SPRY2|PTPN6|FCGR2B
7399	1.5234E-68	8.1375E-67	115	940	445	28013	nervous system development	NAB1|GFI1|NAB2|CEP120|LST1|IRS2|IKZF1|RBPJ|CLDN1|CLU|AQP1|NRBP2|DPYSL2|KDR|SOX9|LZTS1|EPHB1|UNC5B|OMG|LIFR|MAPK8IP3|RUNX3|POU3F3|RUNX1|CLDN5|PYGO2|TEP1|ULK1|IL6ST|UGT8A|SHC1|CHRD|GATA3|GATA2|KLK8|IGSF9|EFNB1|LYN|VASP|BBS1|SMAD1|EGR2|JAG1|EGR3|TGFB1|HSPA5|B3GALT6|IGF1|MAFB|BCL2|PLXNB2|BMPR1B|FGFR3|SERINC5|TOP2B|CLIC5|BTG2|HEXB|HEXA|PCSK9|ARHGAP4|SPN|IFT52|HHEX|SIX4|NEFL|TSPO|NEFM|JAK2|ATP7A|APC2|TGIF1|TNFRSF12A|SPHK1|ITGA1|OLIG2|RHOA|TGFBR1|ETV5|TGFBR2|IFNG|ALS2|PEX5|RARA|ANG|SGK1|DSCAML1|ASPA|INA|CD44|PPARD|CX3CR1|CEBPB|FOXC1|NTN4|TULP3|CXCR4|RELN|HLX|KATNA1|HES1|STX3|ABCB1B|DUOX2|SEMA4D|LGI4|STAT3|OSM|SOD2|NFASC|FABP7|TTC3|PMP22|PTX3|TACC2
50778	2.1696E-68	1.1276E-66	59	142	445	28013	positive regulation of immune response	CD86|IGHM|PTPN22|GIMAP5|CD3E|TNF|TNFSF13B|IL27RA|C4B|IGHG1|PNP|C1RL|BCL2A1D|CD36|JAK3|LAG3|FCER1G|SYK|RIPK2|IL15|NFAM1|SLC11A1|THEMIS|LAX1|FCGR1|LAT2|IGHG2B|FCGR3|LCK|TLR9|SERPING1|TLR7|TLR6|TLR5|TLR4|TLR3|TLR2|C1QB|SASH3|C1QA|PTAFR|C3|CD79A|KLRK1|PLCG2|PLCG1|LYN|STAT5A|P2RX7|PTPRC|CD40LG|KLHL6|CD28|PTPN6|CLEC2I|ULBP1|ADA|MYD88|C1QC
50867	2.3531E-68	1.1908E-66	55	114	445	28013	positive regulation of cell activation	IGHM|CDKN1A|CD40|CD81|CD80|IRS2|IKZF1|GIMAP5|ITGAL|CD3E|TNFSF13B|SPN|PNP|ADORA3|IL12B|JAK2|JAK3|IL13RA1|FCER1G|SYK|RIPK2|IL15|ICOSL|TGFBR2|IFNG|LCK|PELI1|TLR4|MS4A1|CARD11|SASH3|IL4RA|IL2RG|CORO1A|EFNB1|HLX|INPP5D|TBX21|STAT6|TAC1|STAT5A|CD74|TGFB1|TNFSF14|PTPRC|CD40LG|BCL6|IL7|CD5|IL2RA|CD28|IL7R|ULBP1|ADA|MYD88
2696	4.2900E-67	2.1153E-65	54	112	445	28013	positive regulation of leukocyte activation	IGHM|CDKN1A|CD40|CD81|CD80|IRS2|IKZF1|GIMAP5|ITGAL|CD3E|TNFSF13B|SPN|PNP|ADORA3|IL12B|JAK3|IL13RA1|FCER1G|SYK|RIPK2|IL15|ICOSL|TGFBR2|IFNG|LCK|PELI1|TLR4|MS4A1|CARD11|SASH3|IL4RA|IL2RG|CORO1A|EFNB1|HLX|INPP5D|TBX21|STAT6|TAC1|STAT5A|CD74|TGFB1|TNFSF14|PTPRC|CD40LG|BCL6|IL7|CD5|IL2RA|CD28|IL7R|ULBP1|ADA|MYD88
7610	1.0460E-66	5.0286E-65	86	456	445	28013	behavior	IL1RN|CSF3R|ITGAM|HEXB|GFI1|HEXA|ITGB2|CHD7|LSP1|SLC6A1|CYR61|CYSLTR1|GM2A|CASP3|C3AR1|LEPR|RAC2|CASP1|TSPO|CCR7|ATP7A|PTGDS|FCER1G|MUSK|SERPINF1|ITGA1|IL16|CYP7B1|AGTR1A|RUNX1|FCGR3|IFNG|ALS2|TEP1|IL1B|SGK1|DOCK2|CX3CR1|CSTB|CCL12|SRF|PTAFR|C5AR1|CACNA1B|ATP1A2|HMGCR|PTGS2|CORO1A|KLK8|NPAS2|CCL8|RELN|C7|CCL7|HRH3|CNR2|CCL6|CCL5|CCL2|TAC1|CMTM7|BCHE|EGR1|BBS1|JUN|EGR2|CCL22|XCR1|CMTM3|LGI4|STAT3|CMTM6|OSM|HTR1B|IGF1|SOD2|S100B|CXCL10|CXCL11|NR4A3|TEC|MAFG|BCL2|MAN2B1|PTX3|PF4
8284	1.3222E-65	6.2014E-64	78	357	445	28013	positive regulation of cell proliferation	IGHM|CDKN1A|CD40|CSF1|CD81|CD80|ADM|IRS2|RBPJ|ITGAL|CD3E|TNF|CLU|ETS1|TNFSF13B|SPN|CCND3|PNP|KDR|RAC2|TSPO|IL12B|JAK2|JAK3|GLUL|IL13RA1|TGIF1|SYK|RIPK2|IL15|SPHK1|LIFR|ICOSL|CYP7B1|ETV5|TGFBR2|IFNG|PELI1|RARA|FLT3L|IL6ST|TLR4|CARD11|HBEGF|PPARD|SASH3|SHC1|PDGFB|ALOX12|ADRB2|PTGS2|CORO1A|AIF1|EFNB1|C7|HRH3|HLX|HES1|TAC1|LYN|STAT5A|JUN|TGFB1|IGF1|CD2|CXCL10|PTPRC|CD40LG|FASL|BCL6|IL7|IL2RA|BCL2|CD28|FGFR3|ADA|MYD88|BCL2L1
42221	1.1076E-64	5.0712E-63	106	832	445	28013	response to chemical stimulus	CSF3R|NCF2|CYSLTR1|CCND3|C3AR1|KDR|SLC11A1|FCGR3|ADAM17|BTK|EPAS1|GIPR|C5AR1|CACNA1B|ALOX12|PLD1|CORO1A|SULT1A1|C7|HRH3|PLCG2|TAC1|LYN|STAT5A|EGR1|BBS1|SMAD1|JUN|EGR2|XBP1|XCR1|TGFB1|CHKA|HTR1B|CXCL10|CXCL11|BCL2|MYD88|BCL2L1|ITGAM|ITGB2|PCSK9|ADM|LSP1|SLC6A1|CD3E|CYR61|CASP3|RAC2|CASP1|CCR7|JAK2|FCER1G|RIPK2|ITGA1|IL16|AGTR1A|RHOA|TGFBR1|TLR1|MMP14|IFNG|ALS2|VGF|LCK|IL1B|PELI1|RARA|TLR9|ACSBG1|TLR7|CD48|TLR6|TLR5|SGK1|DOCK2|PLCB2|TLR4|TLR3|TLR2|CX3CR1|CCL12|CEBPB|PTAFR|LCAT|PTGS2|CCL8|CCL7|CNR2|CCL6|CCL5|CCL2|STAT6|BAK1|ABCB1B|CMTM7|BCHE|CCL22|CMTM3|STAT3|CMTM6|SOD2|P2RX7|TTC3|FAS|PF4
32944	8.7861E-64	3.8399E-62	49	92	445	28013	regulation of mononuclear cell proliferation	IGHM|CDKN1A|CD40|TNFRSF13B|CD81|CD80|IRS2|IL27|ITGAL|CD3E|TNFSF13B|SPN|PNP|CASP3|CTLA4|IL12B|JAK3|IL13RA1|SYK|RIPK2|IL15|ICOSL|IFNG|PELI1|TLR4|CARD11|SASH3|CD274|CORO1A|EFNB1|INPP5D|BTLA|TNFRSF14|TAC1|CD276|STAT5A|TGFB1|PTPRC|CD40LG|BCL6|IL7|CD5|IL2RA|CD28|PTPN6|CLEC2I|FCGR2B|ADA|MYD88
50670	8.7861E-64	3.8399E-62	49	92	445	28013	regulation of lymphocyte proliferation	IGHM|CDKN1A|CD40|TNFRSF13B|CD81|CD80|IRS2|IL27|ITGAL|CD3E|TNFSF13B|SPN|PNP|CASP3|CTLA4|IL12B|JAK3|IL13RA1|SYK|RIPK2|IL15|ICOSL|IFNG|PELI1|TLR4|CARD11|SASH3|CD274|CORO1A|EFNB1|INPP5D|BTLA|TNFRSF14|TAC1|CD276|STAT5A|TGFB1|PTPRC|CD40LG|BCL6|IL7|CD5|IL2RA|CD28|PTPN6|CLEC2I|FCGR2B|ADA|MYD88
51251	1.3488E-63	5.7638E-62	51	105	445	28013	positive regulation of lymphocyte activation	IGHM|CDKN1A|CD40|CD81|CD80|IRS2|IKZF1|GIMAP5|ITGAL|CD3E|TNFSF13B|SPN|PNP|IL12B|JAK3|IL13RA1|SYK|RIPK2|IL15|ICOSL|TGFBR2|IFNG|LCK|PELI1|TLR4|CARD11|SASH3|IL4RA|IL2RG|CORO1A|EFNB1|HLX|INPP5D|TBX21|STAT6|TAC1|STAT5A|CD74|TGFB1|TNFSF14|PTPRC|CD40LG|BCL6|IL7|CD5|IL2RA|CD28|IL7R|ULBP1|ADA|MYD88
48523	1.3017E-61	5.4418E-60	117	1133	445	28013	negative regulation of cellular process	IL1RN|NAB1|NAB2|IKZF1|GIMAP5|RBPJ|TNF|CLU|ETS1|NRBP2|PNP|SOX9|LAG3|RPS6|POU3F3|ADAM17|TEP1|ULK1|SKAP2|CD274|GIPR|ABHD2|PDGFB|IL4RA|CHRD|ALOX12|GATA3|KLK8|RRAS|HRH3|INPP5D|PLCG2|BTLA|PMAIP1|TNFRSF14|CD276|STAT5A|EGR1|SMAD1|JUN|JAG1|TGFB1|HSPA5|FZD7|ZBTB16|HTR1B|IGF1|PTPRC|BCL6|IL7|GJB6|BCL3|BCL2|FGFR3|ADA|BCL2L1|CDKN1A|BTG2|RARG|B4GALT1|TNFRSF13B|ADM|SLC6A1|CD3E|ARHGAP4|TNFSF13B|SPN|HHEX|SIX4|CASP3|CTLA4|NEFL|TSPO|JAK2|TGIF1|FCER1G|IL15|SPHK1|SERPINB9|OLIG2|RHOA|TGFBR1|TGFBR2|IFNG|IL1B|RARA|SGK1|CD44|PPARD|CX3CR1|CEBPB|FOXC1|SRF|TULP3|PTGS2|AIF1|CNR2|HLX|CSK|HES1|BAK1|TIGIT|BCHE|CD74|PRRX1|OSM|SOD2|P2RX7|IL2RA|IL2RB|TTC3|PMP22|FAS|CD9|SPRY2|PTPN6|FCGR2B
43067	2.2171E-60	9.0713E-59	92	642	445	28013	regulation of programmed cell death	CDKN1A|BTG2|RARG|IL1RN|SPI1|B4GALT1|NCF2|PCSK9|IRS2|GIMAP5|CD3E|TNF|CLU|ETS1|TNFSF13B|SPN|NRBP2|IGHG1|PNP|SIX4|CASP3|KDR|CASP1|NEFL|TSPO|SOX9|BCL2A1D|JAK2|ATP7A|GRID2|FCER1G|RIPK2|SPHK1|RPS6|ITGA1|SERPINB9|RUNX3|UNC13D|RHOA|POU3F3|TGFBR1|FCGR1|FCGR3|ADAM17|TEP1|IL1B|SGK1|TLR4|CD44|CARD11|PPARD|CX3CR1|CEBPB|FOXC1|C5AR1|LRP5|CXCR4|ALOX12|ADRB2|PTGS2|AIF1|INPP5D|PLCG2|PMAIP1|BAK1|STAT5A|CD74|JUN|MAP3K1|TGFB1|ZBTB16|GZMB|RAB27A|IGF1|SOD2|P2RX7|PTPRC|FASL|BCL6|IL7|CD5|IL2RA|BCL3|IL2RB|REL|BCL2|CD28|FAS|PTPN6|FGFR3|ADA|BCL2L1
7165	4.3253E-60	1.7328E-58	191	3427	445	28013	signal transduction	CD86|IRS2|PLAT|RBPJ|OLFR1330|TNF|PVR|IL27RA|CYSLTR1|CCND3|OLFR287|ADORA3|C3AR1|LEPR|KDR|IL12B|EPHB1|IL13RA1|LAG3|ENTPD1|MUSK|UNC5B|SLC11A1|THEMIS|ARID5B|LIFR|MAPK8IP3|LAX1|JMJD6|FCGR1|PYGO2|FCGR3|OLFR558|ADAM17|TEP1|CD8A|BTK|ULK1|IL6ST|CARD11|GRID2IP|SHC1|EPAS1|GIPR|C5AR1|PDGFB|ADRB2|NPAS2|C3|CD79A|SGPL1|KLRK1|C7|RRAS|HRH3|OLFR98|OLFR99|PLCG2|BTLA|PMAIP1|PLCG1|TAC1|WNT3|NTSR2|LYN|STAT5A|EGR1|SMAD1|JUN|XBP1|JAG1|XCR1|TGFB1|HOMER1|TIPARP|FZD7|FZD6|HTR1B|RAB27A|IGF1|RPE65|NFKB2|GADD45G|CXCL10|PTPRC|FASL|BCL6|REL|BCL2|BMPR1B|FGFR3|LAT|MYD88|BCL2L1|IGHM|CD40|ARHGAP8|ITGAM|M3|ITGB2|PIK3CD|PTPN22|LSP1|ITGAL|TSPAN12|CD3E|CD3D|SPN|GABRR2|IFT52|HHEX|CASP3|NCS1|RAC2|TSPO|CCR7|BCL2A1D|CD36|JAK2|ATP7A|JAK3|CCR2|APC2|FCER1G|ITGA4|SYK|RIPK2|NFAM1|SPHK1|ITGA1|RHOH|ICOSL|F3|AGTR1A|VAV1|RHOA|TGFBR1|VAV2|TGFBR2|LAT2|TLR1|HSH2D|IFNG|ALS2|LCK|RARA|TLR9|ITGA6|TLR7|CD48|TLR6|TLR5|PLCB2|TLR4|MS4A1|TLR3|CD44|HBEGF|PPARD|TLR2|CX3CR1|FOXC1|PTAFR|LRP5|CXCR4|PIRB|GNA13|DLL4|P2RY6|OLFR56|CNR2|CCL2|STAT6|HES1|BAK1|P2RY12|CD74|MAP3K1|STAT3|OSM|SOD2|P2RX7|CD40LG|TEC|KLHL6|IL2RA|IL2RB|FAS|PTPN6|CLEC2I|FCGR2B
1817	3.0118E-59	1.1820E-57	54	146	445	28013	regulation of cytokine production	CD40|GIMAP5|CD3E|TNF|IL27RA|SPN|C3AR1|CASP1|TSPO|IL12B|CD36|JAK2|CCR2|LAG3|FCER1G|SYK|RIPK2|SPHK1|SLC11A1|ICOSL|AGTR1A|TLR1|IL1A|FCGR3|IFNG|IL1B|IRF1|PELI1|TLR9|TLR7|TLR4|TLR3|CARD11|TLR2|SASH3|CEBPB|C5AR1|GATA3|PTGS2|KLRK1|INPP5D|TIGIT|CD276|STAT5A|P2RX7|CD40LG|BCL6|BCL3|REL|CD28|CLEC2I|FCGR2B|ULBP1|MYD88
42110	9.4210E-59	3.6233E-57	50	117	445	28013	T cell activation	CD86|ITGAM|ITGB2|PTPN22|IKZF1|ITGAL|CD3E|CD3D|SPN|CCND3|BCL2A1D|ATP7A|SYK|RIPK2|IL15|SLC11A1|RPS6|THEMIS|RHOH|ICOSL|VAV1|JMJD6|ADAM17|HSH2D|CD8A|ELF4|IRF1|MYH9|CD48|DOCK2|CARD11|WAS|CXCR4|RELB|STAT5A|EGR1|CD74|TGFB1|FZD7|RAB27A|GADD45G|P2RX7|CD2|PTPRC|IL7|BCL3|BCL2|CD28|FAS|IL7R
42981	1.0157E-58	3.8297E-57	90	633	445	28013	regulation of apoptosis	CDKN1A|BTG2|RARG|IL1RN|SPI1|B4GALT1|NCF2|PCSK9|IRS2|GIMAP5|CD3E|TNF|CLU|ETS1|TNFSF13B|SPN|NRBP2|IGHG1|PNP|SIX4|CASP3|KDR|CASP1|NEFL|TSPO|SOX9|BCL2A1D|JAK2|ATP7A|GRID2|FCER1G|RIPK2|SPHK1|RPS6|ITGA1|SERPINB9|RUNX3|UNC13D|RHOA|POU3F3|TGFBR1|FCGR1|FCGR3|ADAM17|TEP1|IL1B|SGK1|TLR4|CD44|CARD11|PPARD|CX3CR1|CEBPB|FOXC1|C5AR1|LRP5|ALOX12|ADRB2|PTGS2|AIF1|INPP5D|PMAIP1|BAK1|STAT5A|CD74|JUN|MAP3K1|TGFB1|ZBTB16|GZMB|RAB27A|IGF1|SOD2|P2RX7|PTPRC|FASL|BCL6|IL7|CD5|IL2RA|BCL3|IL2RB|REL|BCL2|CD28|FAS|PTPN6|FGFR3|ADA|BCL2L1
48534	1.3522E-58	5.0006E-57	64	249	445	28013	hemopoietic or lymphoid organ development	SPI1|CSF1|PTPN22|IKZF1|GIMAP5|RBPJ|CD3E|TNF|CD3D|SPN|HHEX|SIX4|KDR|BCL2A1D|JAK2|ATP7A|JAK3|CCR2|SYK|IL15|NFAM1|RPS6|THEMIS|RHOH|VAV1|TGFBR1|JMJD6|RUNX1|TGFBR2|ADAM17|CD8A|IRF4|IRF1|FLT3L|DOCK2|CARD11|EPAS1|PIRB|RELB|CD79A|SGPL1|PLCG2|LRRC8A|STAT5A|EGR1|CD74|TGFB1|TIPARP|POLM|FZD7|POU2F2|SOD2|NFKB2|GADD45G|PTPRC|CD40LG|BCL6|IL7|BCL3|BCL2|CD28|FAS|IL7R|ADA
2520	2.0226E-58	7.3386E-57	65	262	445	28013	immune system development	SPI1|CSF1|PTPN22|IKZF1|GIMAP5|RBPJ|CD3E|TNF|CD3D|SPN|HHEX|SIX4|KDR|BCL2A1D|JAK2|ATP7A|JAK3|CCR2|SYK|IL15|NFAM1|RPS6|THEMIS|RHOH|ICOSL|VAV1|TGFBR1|JMJD6|RUNX1|TGFBR2|ADAM17|CD8A|IRF4|IRF1|FLT3L|DOCK2|CARD11|EPAS1|PIRB|RELB|CD79A|SGPL1|PLCG2|LRRC8A|STAT5A|EGR1|CD74|TGFB1|TIPARP|POLM|FZD7|POU2F2|SOD2|NFKB2|GADD45G|PTPRC|CD40LG|BCL6|IL7|BCL3|BCL2|CD28|FAS|IL7R|ADA
6950	1.9062E-57	6.7882E-56	110	1071	445	28013	response to stress	PLAT|RBPJ|TNF|IL27RA|AQP1|C4B|IGHG1|CYSLTR1|PLAU|C1RL|KDR|IL12B|SLC11A1|MAPK8IP3|UNC13D|RUNX1|FCGR1|IGHG2B|FCGR3|IGHG2C|BTK|SERPING1|EPAS1|ABHD2|C5AR1|PLD1|KLK8|C3|SULT1A1|C7|PMAIP1|TAC1|SMAD1|XBP1|TGFB1|HSPA5|RAB27A|CXCL10|CXCL11|PTPRC|BCL3|BCL2|BMPR1B|LAT|MYD88|CDKN1A|BTG2|B4GALT1|ITGB2|ADM|ECE1|IL27|LSP1|SPN|CASP3|CASP1|NEFL|TSPO|CD36|JAK2|CCR2|FCER1G|SYK|RIPK2|SPHK1|SERPINB9|RHOA|TLR1|IL1A|IFNG|ALS2|LCK|IL1B|TLR9|TLR7|TLR6|TLR5|SGK1|TLR4|MS4A1|TLR3|CD44|PPARD|TLR2|C1QB|C1QA|CCL12|PTAFR|PTGS2|CCL8|RELN|OLFR56|CCL7|CNR2|CCL5|CCL2|CD74|CCL22|MAP3K1|GCH1|STAT3|OSM|SOD2|MLH3|P2RX7|IL2RA|PTPN6|FCGR2B|MYO1F|C1QC
9611	2.1140E-57	7.3913E-56	66	283	445	28013	response to wounding	B4GALT1|ITGB2|ADM|IL27|TNF|AQP1|C4B|IGHG1|CYSLTR1|PLAU|CASP3|C1RL|NEFL|JAK2|CCR2|SPHK1|SLC11A1|SERPINB9|UNC13D|FCGR1|TLR1|IGHG2B|IL1A|FCGR3|IL1B|TLR9|SERPING1|TLR7|TLR6|TLR5|TLR4|MS4A1|TLR3|CD44|PPARD|TLR2|C1QB|C1QA|CCL12|ABHD2|PTAFR|PTGS2|KLK8|C3|CCL8|C7|CCL7|CNR2|CCL5|CCL2|TAC1|SMAD1|CCL22|MAP3K1|TGFB1|STAT3|SOD2|P2RX7|CXCL10|CXCL11|IL2RA|BCL2|BMPR1B|LAT|MYD88|C1QC
32879	9.8396E-57	3.3788E-55	75	413	445	28013	regulation of localization	PRR5|IGHM|PCSK1|IL1RN|CD40|ARHGAP8|B4GALT1|CSF1|CEP120|IRS2|TNF|ETS1|AQP1|IGHG1|DPYSL2|ADORA3|NCS1|KDR|CASP1|CD36|JAK2|CCR2|FCER1G|SYK|SPHK1|SLC11A1|F3|AGTR1A|FCGR1|IGHG2B|FCGR3|ADAM17|IFNG|TEP1|IL1B|IL6ST|SGK1|MS4A1|VCL|PPARD|TLR2|CD63|LAMA5|ABHD2|SRF|PDGFB|CACNA1B|CXCR4|FURIN|ADRB2|GATA2|PLD1|CORO1A|AIF1|C3|GNA13|P2RY6|C7|RRAS|HRH3|MAP3K1|TGFB1|DMPK|OSM|HTR1B|P2RX7|CXCL10|CD40LG|BCL6|ABI3|BCL2|PTX3|FCGR2B|ADA|MYO1F
50863	1.7052E-56	5.7528E-55	48	112	445	28013	regulation of T cell activation	SASH3|CD274|CD80|IL4RA|IL27|IKZF1|GIMAP5|ITGAL|IL2RG|CD3E|CORO1A|TNFSF13B|SPN|EFNB1|PNP|HLX|CASP3|BTLA|CTLA4|IL12B|TNFRSF14|CSK|TIGIT|JAK3|CD276|STAT5A|CD74|LAG3|TGFB1|TNFSF14|SYK|RIPK2|IL15|ICOSL|TGFBR2|PTPRC|BCL6|IFNG|LCK|IL7|CD5|IL2RA|CD28|PTPN6|CLEC2I|IL7R|ADA|CARD11
30097	2.0981E-56	6.9563E-55	59	211	445	28013	hemopoiesis	SPI1|CSF1|PTPN22|IKZF1|GIMAP5|RBPJ|CD3E|TNF|CD3D|SPN|HHEX|KDR|BCL2A1D|JAK2|ATP7A|CCR2|SYK|IL15|NFAM1|RPS6|THEMIS|RHOH|VAV1|JMJD6|RUNX1|TGFBR2|ADAM17|CD8A|IRF4|IRF1|FLT3L|DOCK2|CARD11|EPAS1|PIRB|RELB|CD79A|SGPL1|PLCG2|LRRC8A|STAT5A|EGR1|CD74|TGFB1|TIPARP|POLM|FZD7|POU2F2|SOD2|GADD45G|PTPRC|CD40LG|BCL6|IL7|BCL3|BCL2|CD28|FAS|IL7R
6952	2.3810E-56	7.7604E-55	76	433	445	28013	defense response	B4GALT1|ITGB2|IL27|LSP1|RBPJ|TNF|IL27RA|SPN|C4B|IGHG1|CYSLTR1|C1RL|IL12B|CD36|CCR2|FCER1G|RIPK2|SPHK1|SLC11A1|SERPINB9|UNC13D|FCGR1|TLR1|IGHG2B|IL1A|FCGR3|IGHG2C|IFNG|ALS2|IL1B|TLR9|SERPING1|TLR7|TLR6|TLR5|TLR4|MS4A1|TLR3|CD44|TLR2|C1QB|C1QA|CCL12|PTAFR|C5AR1|PTGS2|PLD1|C3|CCL8|C7|OLFR56|CCL7|CNR2|CCL5|CCL2|TAC1|CD74|SMAD1|CCL22|TGFB1|STAT3|RAB27A|P2RX7|CXCL10|CXCL11|PTPRC|IL2RA|BCL3|BCL2|PTPN6|FCGR2B|BMPR1B|LAT|MYD88|MYO1F|C1QC
48468	2.9340E-56	9.4035E-55	91	694	445	28013	cell development	TOP2B|CLIC5|BTG2|NAB1|GFI1|HEXA|NAB2|CEP120|LST1|PCSK9|RBPJ|CLU|ARHGAP4|SPN|SIX4|DPYSL2|KDR|NEFL|TSPO|NEFM|SOX9|JAK2|ATP7A|LZTS1|EPHB1|APC2|TGIF1|TNFRSF12A|UNC5B|ITGA1|OMG|LIFR|OLIG2|MAPK8IP3|RUNX3|RHOA|TGFBR1|ETV5|RUNX1|IFNG|ALS2|TEP1|PEX5|RARA|BTK|MYH9|ULK1|IL6ST|SGK1|ASPA|CD44|LAMA5|CEBPB|FOXC1|SHC1|EPAS1|NTN4|TULP3|CXCR4|GATA2|KLK8|IGSF9|EFNB1|RELN|KATNA1|HES1|STX3|ABCB1B|LYN|VASP|BBS1|EGR2|JAG1|TGFB1|SEMA4D|LGI4|STAT3|B3GALT6|IGF1|POU2F2|SOD2|NFASC|FASL|FABP7|TTC3|BCL2|PLXNB2|PTX3|TACC2|BMPR1B|FGFR3
2521	3.8129E-56	1.2020E-54	51	137	445	28013	leukocyte differentiation	SPI1|CSF1|PTPN22|IKZF1|GIMAP5|RBPJ|CD3E|TNF|CD3D|SPN|HHEX|BCL2A1D|ATP7A|SYK|IL15|NFAM1|RPS6|THEMIS|RHOH|VAV1|JMJD6|TGFBR2|ADAM17|CD8A|IRF4|IRF1|FLT3L|DOCK2|CARD11|PIRB|RELB|CD79A|PLCG2|LRRC8A|STAT5A|EGR1|CD74|TGFB1|POLM|FZD7|POU2F2|GADD45G|PTPRC|CD40LG|BCL6|IL7|BCL3|BCL2|CD28|FAS|IL7R
40011	1.0567E-52	3.2775E-51	63	290	445	28013	locomotion	TOP2B|CSF3R|ITGAM|B4GALT1|ITGB2|LSP1|TNF|PVR|CYR61|CYSLTR1|C3AR1|KDR|RAC2|NEFL|TSPO|CCR7|FCER1G|ITGA4|ITGA1|IL16|POU3F3|VAV2|MMP14|FCGR3|ADAM17|IFNG|TEP1|IL1B|PEX5|ITGA6|ULK1|DOCK2|CD44|HBEGF|CX3CR1|LAMA5|CCL12|SELPLG|PTAFR|C5AR1|CXCR4|ATP1A2|CORO1A|EFNB1|CCL8|RELN|C7|CCL7|CCL6|KATNA1|CCL5|CCL2|WASF2|CLASP2|CMTM7|ST14|CCL22|XCR1|CMTM3|CMTM6|CXCL10|CXCL11|PF4
30098	2.6392E-52	8.0558E-51	45	108	445	28013	lymphocyte differentiation	SPI1|PTPN22|IKZF1|RBPJ|CD3E|CD3D|RELB|SPN|CD79A|HHEX|PLCG2|LRRC8A|BCL2A1D|ATP7A|STAT5A|EGR1|CD74|TGFB1|SYK|IL15|POLM|FZD7|NFAM1|RPS6|THEMIS|RHOH|POU2F2|VAV1|JMJD6|GADD45G|ADAM17|PTPRC|CD40LG|BCL6|CD8A|IL7|IRF1|BCL3|BCL2|CD28|FLT3L|FAS|IL7R|DOCK2|CARD11
45595	5.0698E-51	1.5233E-49	67	364	445	28013	regulation of cell differentiation	RARG|CSF1|IKZF1|GIMAP5|RBPJ|TNF|CLU|ARHGAP4|PNP|DPYSL2|KDR|NEFL|TSPO|NEFM|JAK2|LZTS1|APC2|TGIF1|MUSK|SYK|TNFRSF12A|RIPK2|IL15|NFAM1|OMG|OLIG2|MAPK8IP3|RHOA|ETV5|TGFBR2|IFNG|LCK|RARA|ULK1|IL6ST|SGK1|ASPA|CARD11|SASH3|SRF|IL4RA|IL2RG|KLK8|HLX|INPP5D|HES1|LYN|STAT5A|CD74|SMAD1|JUN|JAG1|TGFB1|SEMA4D|FZD7|PTPRC|BCL6|IL7|IL2RA|TTC3|BCL2|PLXNB2|FAS|PTPN6|IL7R|FGFR3|ADA
22008	5.2833E-51	1.5630E-49	83	636	445	28013	neurogenesis	TOP2B|CLIC5|BTG2|NAB1|GFI1|HEXA|NAB2|CEP120|LST1|PCSK9|RBPJ|CLU|ARHGAP4|SPN|SIX4|DPYSL2|KDR|NEFL|TSPO|NEFM|SOX9|JAK2|ATP7A|LZTS1|EPHB1|APC2|TGIF1|TNFRSF12A|UNC5B|ITGA1|OMG|LIFR|OLIG2|MAPK8IP3|RUNX3|RHOA|TGFBR1|ETV5|RUNX1|IFNG|ALS2|TEP1|PEX5|RARA|ULK1|IL6ST|SGK1|ASPA|CD44|CEBPB|SHC1|NTN4|TULP3|CXCR4|GATA2|KLK8|IGSF9|EFNB1|RELN|KATNA1|HES1|STX3|LYN|VASP|BBS1|EGR2|JAG1|TGFB1|SEMA4D|LGI4|STAT3|B3GALT6|IGF1|SOD2|NFASC|FABP7|TTC3|BCL2|PLXNB2|PTX3|TACC2|BMPR1B|FGFR3
2253	9.7510E-50	2.8411E-48	41	90	445	28013	activation of immune response	C1QB|CD86|IGHM|C1QA|PTAFR|PTPN22|CD3E|C3|C4B|CD79A|IGHG1|KLRK1|C1RL|PLCG2|PLCG1|BCL2A1D|CD36|LYN|FCER1G|SYK|RIPK2|NFAM1|THEMIS|LAX1|LAT2|IGHG2B|PTPRC|LCK|KLHL6|TLR9|SERPING1|PTPN6|CLEC2I|TLR7|TLR6|TLR5|TLR4|MYD88|TLR3|TLR2|C1QC
9893	1.1115E-49	3.1901E-48	88	762	445	28013	positive regulation of metabolic process	IGHM|RARG|CD40|SPI1|ITGB2|PLEK|IKZF1|RBPJ|CD3E|TNF|ETS1|TNFSF13B|ICAM1|SPN|SIX4|TSPO|SOX9|JAK2|JAK3|MUSK|SYK|SPHK1|SLC11A1|ICOSL|AGTR1A|POU3F3|ETV5|TLR1|FCGR3|IFNG|ELF4|IL1B|IRF1|DOK7|RARA|TLR4|TLR3|CD44|CARD11|PPARD|TLR2|CEBPB|FOXC1|SHC1|EPAS1|SRF|ALOX12|GATA3|ADRB2|GATA2|PTGS2|AIF1|NPAS2|RELB|KLRK1|TBX21|STAT6|TNFRSF14|HES1|WNT3|LYN|STAT5A|EGR1|CD74|SMAD1|JUN|EGR2|TGFB1|STAT3|OSM|IGF1|POU2F2|SOD2|P2RX7|PTPRC|MAFB|CD40LG|NR4A3|TEC|BCL3|IL2RB|REL|BCL2|CD28|PTX3|ULBP1|FGFR3|MYD88
2250	3.8746E-49	1.0798E-47	39	79	445	28013	adaptive immune response	C1QB|IGHM|C1QA|PIRB|ICAM1|RELB|C3|C4B|IGHG1|INPP5D|C1RL|CD74|FCER1G|SLC11A1|GZMB|RAB27A|SERPINB9|ICOSL|POU2F2|UNC13D|NFKB2|GADD45G|FCGR1|IGHG2B|FCGR3|IGHG2C|ADAM17|CD40LG|BCL6|IGHA|KLHL6|CD8A|BCL3|IRF7|SERPING1|FAS|FCGR2B|MYD88|C1QC
2460	3.8746E-49	1.0798E-47	39	79	445	28013	adaptive immune response based on somatic recombination of immune receptors built from immunoglobulin superfamily domains	C1QB|IGHM|C1QA|PIRB|ICAM1|RELB|C3|C4B|IGHG1|INPP5D|C1RL|CD74|FCER1G|SLC11A1|GZMB|RAB27A|SERPINB9|ICOSL|POU2F2|UNC13D|NFKB2|GADD45G|FCGR1|IGHG2B|FCGR3|IGHG2C|ADAM17|CD40LG|BCL6|IGHA|KLHL6|CD8A|BCL3|IRF7|SERPING1|FAS|FCGR2B|MYD88|C1QC
6954	1.6925E-48	4.6495E-47	54	218	445	28013	inflammatory response	B4GALT1|ITGB2|IL27|TNF|C4B|IGHG1|CYSLTR1|C1RL|CCR2|SPHK1|SLC11A1|SERPINB9|UNC13D|FCGR1|TLR1|IGHG2B|IL1A|FCGR3|IL1B|TLR9|SERPING1|TLR7|TLR6|TLR5|TLR4|MS4A1|TLR3|CD44|TLR2|C1QB|C1QA|CCL12|PTAFR|PTGS2|C3|CCL8|C7|CCL7|CNR2|CCL5|CCL2|TAC1|SMAD1|CCL22|TGFB1|STAT3|P2RX7|CXCL10|CXCL11|IL2RA|BMPR1B|LAT|MYD88|C1QC
32946	1.0172E-47	2.7167E-46	35	60	445	28013	positive regulation of mononuclear cell proliferation	SASH3|IGHM|CDKN1A|CD40|CD81|CD80|IRS2|ITGAL|CD3E|CORO1A|TNFSF13B|SPN|EFNB1|PNP|IL12B|TAC1|JAK3|IL13RA1|STAT5A|SYK|RIPK2|IL15|ICOSL|PTPRC|CD40LG|BCL6|IFNG|IL7|IL2RA|PELI1|CD28|TLR4|ADA|MYD88|CARD11
50671	1.0172E-47	2.7167E-46	35	60	445	28013	positive regulation of lymphocyte proliferation	SASH3|IGHM|CDKN1A|CD40|CD81|CD80|IRS2|ITGAL|CD3E|CORO1A|TNFSF13B|SPN|EFNB1|PNP|IL12B|TAC1|JAK3|IL13RA1|STAT5A|SYK|RIPK2|IL15|ICOSL|PTPRC|CD40LG|BCL6|IFNG|IL7|IL2RA|PELI1|CD28|TLR4|ADA|MYD88|CARD11
2252	2.4917E-47	6.5637E-46	43	116	445	28013	immune effector process	C1QB|IGHM|C1QA|PIRB|TNFSF13B|ICAM1|C3|C4B|IGHG1|INPP5D|C1RL|CD74|FCER1G|POLM|SLC11A1|GZMB|RAB27A|SERPINB9|ICOSL|POU2F2|LAX1|UNC13D|FCGR1|IGHG2B|FCGR3|IGHG2C|PTPRC|CD40LG|IGHA|CD8A|BCL3|TLR9|IRF7|SERPING1|FAS|PTPN6|PTX3|FCGR2B|IL7R|MYD88|MYO1F|TLR3|C1QC
50864	1.7353E-46	4.4494E-45	34	58	445	28013	regulation of B cell activation	SASH3|IGHM|CDKN1A|CD40|TNFRSF13B|CD81|IRS2|IL2RG|TNFSF13B|IL27RA|PNP|INPP5D|CASP3|TBX21|BTLA|STAT6|IL13RA1|STAT5A|TGFB1|SYK|NFAM1|PTPRC|CD40LG|BCL6|IFNG|IL7|PELI1|CD28|FAS|PTPN6|FCGR2B|TLR4|ADA|CARD11
2764	1.7353E-46	4.4494E-45	34	58	445	28013	immune response-regulating signal transduction	CD86|IGHM|CD40|PTAFR|PTPN22|CD3E|CD79A|KLRK1|PLCG2|BTLA|PLCG1|BCL2A1D|CD36|LYN|FCER1G|SYK|RIPK2|NFAM1|THEMIS|LAX1|LAT2|PTPRC|LCK|KLHL6|TLR9|PTPN6|CLEC2I|TLR7|TLR6|TLR5|TLR4|MYD88|TLR3|TLR2
9653	2.9024E-46	7.3438E-45	88	838	445	28013	anatomical structure morphogenesis	TOP2B|CLIC5|RARG|HEXA|LST1|ADM|RBPJ|TSPAN12|TNF|CLU|AQP1|SPN|IFT52|HHEX|PLAU|LEPR|KDR|RAC2|CASP1|NEFL|JAK2|ATP7A|EPHB1|TGIF1|TNFRSF12A|UNC5B|ITGA1|OMG|ARID5B|LIFR|MAPK8IP3|RUNX3|RHOA|VAV2|TGFBR2|ALS2|TEP1|IL1B|MYH9|ANG|ULK1|SGK1|DOCK2|CD44|HBEGF|CD63|LAMA5|SHC1|EPAS1|PDGFB|TULP3|CXCR4|GATA3|KLK8|IGSF9|GNA13|DLL4|EFNB1|RELN|HES1|STX3|BAK1|WASF2|DUOX2|WNT3|CLASP2|LYN|VASP|BBS1|JUN|EGR2|JAG1|TGFB1|HSPA5|FZD6|STAT3|B3GALT6|P2RX7|NFASC|NR4A3|TEC|FASL|BCL6|BCL2|PMP22|IL7R|BMPR1B|FGFR3
48699	5.5361E-46	1.3826E-44	76	594	445	28013	generation of neurons	TOP2B|CLIC5|BTG2|GFI1|HEXA|LST1|PCSK9|RBPJ|CLU|ARHGAP4|SPN|SIX4|DPYSL2|KDR|NEFL|TSPO|NEFM|JAK2|ATP7A|LZTS1|EPHB1|APC2|TGIF1|TNFRSF12A|UNC5B|ITGA1|OMG|LIFR|OLIG2|MAPK8IP3|RUNX3|RHOA|TGFBR1|ETV5|RUNX1|IFNG|ALS2|TEP1|PEX5|RARA|ULK1|IL6ST|SGK1|ASPA|CD44|CEBPB|SHC1|NTN4|TULP3|CXCR4|GATA2|KLK8|IGSF9|EFNB1|RELN|KATNA1|HES1|STX3|LYN|VASP|BBS1|EGR2|JAG1|TGFB1|SEMA4D|LGI4|STAT3|B3GALT6|SOD2|NFASC|TTC3|BCL2|PLXNB2|PTX3|BMPR1B|FGFR3
31325	1.2273E-45	3.0257E-44	82	722	445	28013	positive regulation of cellular metabolic process	IGHM|RARG|CD40|SPI1|ITGB2|PLEK|IKZF1|RBPJ|CD3E|TNF|ETS1|ICAM1|SPN|SIX4|TSPO|SOX9|JAK2|JAK3|MUSK|SYK|SPHK1|SLC11A1|ICOSL|AGTR1A|POU3F3|ETV5|TLR1|FCGR3|IFNG|ELF4|IL1B|IRF1|DOK7|RARA|TLR4|TLR3|CD44|CARD11|PPARD|TLR2|CEBPB|FOXC1|SHC1|EPAS1|SRF|GATA3|ADRB2|GATA2|PTGS2|AIF1|NPAS2|KLRK1|TBX21|STAT6|TNFRSF14|HES1|LYN|STAT5A|EGR1|CD74|SMAD1|JUN|EGR2|TGFB1|STAT3|OSM|IGF1|POU2F2|SOD2|P2RX7|PTPRC|MAFB|NR4A3|TEC|BCL3|REL|BCL2|CD28|PTX3|ULBP1|FGFR3|MYD88
65008	6.2145E-45	1.5127E-43	73	556	445	28013	regulation of biological quality	TNFRSF13B|HEXB|NAB1|HEXA|NAB2|PIK3CD|ADM|GIMAP5|CLDN1|TNFSF13B|CASP3|C3AR1|KDR|NEFL|NEFM|JAK2|JAK3|CCR2|CAST|GRID2|MUSK|RPS6|OMG|OLIG2|AGTR1A|CLDN5|IL1A|IFNG|VGF|IL1B|PPARD|UGT8A|GIPR|SRF|C5AR1|CACNA1B|ATP1A2|ADRB2|PTGS2|PIRB|CORO1A|KLK8|CPLX1|GNA13|HRH3|CNR2|PLCG2|CCL2|BAK1|TAC1|NTSR2|STAT5A|BBS1|SMAD1|JUN|EGR2|KCNJ10|TGFB1|DMPK|GCH1|LGI4|FZD7|STAT3|SOD2|P2RX7|FASL|MAFG|IL2RA|BCL2|PMP22|FAS|IL7R|SERINC5
2757	4.9935E-44	1.2003E-42	32	54	445	28013	immune response-activating signal transduction	CD86|IGHM|PTAFR|PTPN22|CD3E|CD79A|KLRK1|PLCG2|PLCG1|BCL2A1D|CD36|LYN|FCER1G|SYK|RIPK2|NFAM1|THEMIS|LAX1|LAT2|PTPRC|LCK|KLHL6|TLR9|PTPN6|CLEC2I|TLR7|TLR6|TLR5|TLR4|MYD88|TLR3|TLR2
10604	1.2042E-43	2.8589E-42	80	723	445	28013	positive regulation of macromolecule metabolic process	IGHM|RARG|CD40|SPI1|PLEK|IKZF1|RBPJ|CD3E|TNF|ETS1|TNFSF13B|SPN|SIX4|SOX9|JAK2|JAK3|MUSK|SYK|SPHK1|SLC11A1|ICOSL|AGTR1A|POU3F3|ETV5|TLR1|FCGR3|IFNG|ELF4|IL1B|IRF1|DOK7|RARA|TLR4|TLR3|CD44|CARD11|PPARD|TLR2|CEBPB|FOXC1|SHC1|EPAS1|SRF|ALOX12|GATA3|ADRB2|GATA2|AIF1|NPAS2|RELB|TBX21|STAT6|TNFRSF14|HES1|WNT3|LYN|STAT5A|EGR1|CD74|SMAD1|JUN|EGR2|TGFB1|STAT3|OSM|IGF1|POU2F2|P2RX7|PTPRC|MAFB|CD40LG|NR4A3|TEC|BCL3|IL2RB|REL|BCL2|CD28|FGFR3|MYD88
16043	3.1420E-43	7.3683E-42	89	937	445	28013	cellular component organization	TOP2B|CLIC5|HEXA|LST1|CLU|CD3D|AQP1|SPN|IGHG1|CASP3|KDR|RAC2|CASP1|NEFL|NEFM|CD36|JAK2|ATP7A|NEFH|EPHB1|CAST|FCER1G|MUSK|UNC5B|SLC11A1|ITGA1|LIFR|MAPK8IP3|RUNX3|UNC13D|VAV1|RHOA|JMJD6|VAV2|TGFBR2|FCGR1|IGHG2B|FCGR3|ALS2|TEP1|DOK7|PEX5|MYH9|ULK1|SGK1|DOCK2|CD44|GRID2IP|LAMA5|SHC1|EPAS1|PDGFB|LRP5|WAS|CXCR4|GATA2|KLK8|IGSF9|EFNB1|RELN|PMAIP1|HES1|STX3|BAK1|WASF2|CLASP2|LYN|VASP|BBS1|CD74|JUN|EGR2|MAP3K1|GCH1|HTR1B|B3GALT6|SOD2|P2RX7|NFASC|FMNL1|BCL6|LPCAT2|BCL2|PTX3|FCGR2B|IL7R|BMPR1B|PF4|BCL2L1
50870	2.3477E-42	5.4393E-41	34	71	445	28013	positive regulation of T cell activation	SASH3|CD80|IL4RA|IKZF1|GIMAP5|ITGAL|IL2RG|CD3E|CORO1A|TNFSF13B|SPN|EFNB1|PNP|HLX|IL12B|JAK3|STAT5A|CD74|TNFSF14|SYK|RIPK2|IL15|ICOSL|TGFBR2|PTPRC|IFNG|LCK|IL7|CD5|IL2RA|CD28|IL7R|ADA|CARD11
2443	4.8573E-42	1.1120E-40	35	79	445	28013	leukocyte mediated immunity	C1QB|IGHM|C1QA|PIRB|ICAM1|C3|C4B|IGHG1|INPP5D|C1RL|CD74|FCER1G|SLC11A1|GZMB|RAB27A|SERPINB9|ICOSL|POU2F2|UNC13D|FCGR1|IGHG2B|FCGR3|IGHG2C|CD40LG|IGHA|CD8A|BCL3|IRF7|SERPING1|FAS|PTPN6|FCGR2B|MYD88|MYO1F|C1QC
2449	8.0901E-42	1.8303E-40	34	73	445	28013	lymphocyte mediated immunity	C1QB|IGHM|C1QA|PIRB|ICAM1|C3|C4B|IGHG1|INPP5D|C1RL|CD74|FCER1G|SLC11A1|GZMB|RAB27A|SERPINB9|ICOSL|POU2F2|UNC13D|FCGR1|IGHG2B|FCGR3|IGHG2C|CD40LG|IGHA|CD8A|BCL3|IRF7|SERPING1|FAS|PTPN6|FCGR2B|MYD88|C1QC
45597	2.6654E-41	5.9599E-40	45	175	445	28013	positive regulation of cell differentiation	SASH3|CSF1|SRF|IL4RA|IKZF1|GIMAP5|IL2RG|CLU|PNP|HLX|INPP5D|KDR|NEFL|TSPO|JAK2|LYN|APC2|STAT5A|TGIF1|CD74|SMAD1|JUN|JAG1|SEMA4D|SYK|TNFRSF12A|RIPK2|OLIG2|MAPK8IP3|RHOA|ETV5|TGFBR2|PTPRC|IFNG|LCK|IL7|IL2RA|RARA|PLXNB2|IL6ST|SGK1|IL7R|ASPA|FGFR3|ADA
31347	1.0340E-40	2.2856E-39	41	137	445	28013	regulation of defense response	CD86|PTAFR|GIMAP5|ADRB2|PTGS2|C3|SPN|IGHG1|KLRK1|CNR2|ADORA3|CCL5|CD36|JAK2|TAC1|CD276|STAT5A|LAG3|FCER1G|IL15|SERPINF1|FCGR1|IGHG2B|FCGR3|BCL6|IL2RA|IL1B|CD28|TLR9|TLR7|TLR6|FCGR2B|TLR5|TLR4|ULBP1|ADA|MYD88|MYO1F|TLR3|PPARD|TLR2
19222	2.4387E-40	5.3291E-39	135	2407	445	28013	regulation of metabolic process	SPI1|NAB1|GFI1|NAB2|IKZF1|GIMAP5|RBPJ|TNF|ETS1|IL27RA|ICAM1|LEPR|SOX9|LAG3|MUSK|SLC11A1|ARID5B|MAPK8IP3|RUNX3|POU3F3|JMJD6|RUNX1|FCGR3|DOK7|CARD11|SHC1|EPAS1|PDGFB|ALOX12|GATA3|ADRB2|GATA2|NPAS2|KLRK1|INPP5D|PLCG2|TNFRSF14|WNT3|CD276|LYN|STAT5A|EGR1|SMAD1|JUN|EGR2|XBP1|EGR3|TGFB1|ZBTB16|IGF1|POU2F2|NFKB2|PTPRC|MAFB|NR4A3|BCL6|IL7|MAFG|BCL3|REL|BCL2|CD28|ULBP1|FGFR3|MYD88|IGHM|CDKN1A|BTG2|RARG|CD40|HEXB|ITGB2|PLEK|CHD7|CD3E|TNFSF13B|SPN|HHEX|SIX4|CASP3|TSPO|JAK2|ATP7A|JAK3|TGIF1|SYK|RIPK2|NFAM1|SPHK1|IL16|ICOSL|OLIG2|AGTR1A|RHOA|TGFBR1|ETV5|TLR1|MMP14|IFNG|ELF4|IRF4|IL1B|IRF1|RARA|IRF7|TLR4|TLR3|CD44|PPARD|TLR2|CEBPB|FOXC1|SRF|PTGS2|IL2RG|AIF1|RELB|HLX|TBX21|STAT6|HES1|BAK1|CD74|PRRX1|STAT3|OSM|SOD2|P2RX7|CD40LG|TEC|IL2RB|PTPN6|CLEC2I|PTX3|APBA3
51240	1.0897E-39	2.3545E-38	40	134	445	28013	positive regulation of multicellular organismal process	SASH3|CD40|C5AR1|GATA3|GIMAP5|ADRB2|PTGS2|CD3E|TNF|IL27RA|KLRK1|CCL5|NCS1|C3AR1|CASP1|CCL2|IL12B|CD36|JAK2|TIGIT|TAC1|GLUL|FCER1G|MUSK|RIPK2|SLC11A1|P2RX7|IL1A|CD40LG|IFNG|IL1B|BCL3|PELI1|TLR9|TLR7|TLR4|ULBP1|MYD88|TLR3|TLR2
1819	1.3246E-39	2.8301E-38	32	68	445	28013	positive regulation of cytokine production	SASH3|CD40|C5AR1|GATA3|GIMAP5|PTGS2|CD3E|TNF|IL27RA|KLRK1|C3AR1|IL12B|CD36|JAK2|TIGIT|FCER1G|RIPK2|SLC11A1|P2RX7|IL1A|CD40LG|IFNG|IL1B|BCL3|PELI1|TLR9|TLR7|TLR4|ULBP1|MYD88|TLR3|TLR2
30217	1.4403E-39	3.0435E-38	33	75	445	28013	T cell differentiation	PTPN22|IKZF1|CD3E|CD3D|RELB|SPN|BCL2A1D|ATP7A|STAT5A|EGR1|CD74|TGFB1|SYK|IL15|FZD7|RPS6|THEMIS|RHOH|VAV1|JMJD6|GADD45G|ADAM17|PTPRC|CD8A|IL7|IRF1|BCL3|BCL2|CD28|FAS|IL7R|DOCK2|CARD11
42592	1.4579E-39	3.0473E-38	62	447	445	28013	homeostatic process	TNFRSF13B|HEXB|NAB1|HEXA|NAB2|PIK3CD|ADM|GIMAP5|CLDN1|TNFSF13B|CASP3|C3AR1|KDR|JAK2|JAK3|CCR2|GRID2|RPS6|OMG|OLIG2|AGTR1A|CLDN5|IL1A|IFNG|VGF|IL1B|PPARD|UGT8A|GIPR|SRF|C5AR1|ADRB2|PIRB|CORO1A|GNA13|HRH3|CNR2|PLCG2|CCL2|BAK1|TAC1|NTSR2|STAT5A|BBS1|SMAD1|JUN|EGR2|KCNJ10|TGFB1|DMPK|LGI4|FZD7|STAT3|P2RX7|FASL|MAFG|IL2RA|BCL2|PMP22|FAS|IL7R|SERINC5
43068	5.8433E-39	1.2082E-37	51	276	445	28013	positive regulation of programmed cell death	CDKN1A|RARG|SPI1|B4GALT1|NCF2|PCSK9|CD3E|TNF|SPN|IGHG1|CASP3|CASP1|TSPO|JAK2|RIPK2|ITGA1|SERPINB9|RUNX3|UNC13D|RHOA|TGFBR1|FCGR1|FCGR3|TEP1|IL1B|TLR4|CD44|CEBPB|LRP5|ALOX12|ADRB2|PTGS2|INPP5D|PMAIP1|BAK1|JUN|MAP3K1|TGFB1|ZBTB16|GZMB|RAB27A|P2RX7|PTPRC|FASL|CD5|IL2RA|CD28|FAS|PTPN6|FGFR3|BCL2L1
42129	6.5526E-39	1.3405E-37	31	64	445	28013	regulation of T cell proliferation	SASH3|CD274|CD80|IL27|ITGAL|CD3E|CORO1A|TNFSF13B|SPN|EFNB1|PNP|CASP3|BTLA|CTLA4|IL12B|TNFRSF14|JAK3|CD276|STAT5A|TGFB1|SYK|RIPK2|IL15|ICOSL|PTPRC|IFNG|IL2RA|CD28|PTPN6|CLEC2I|CARD11
2274	9.6065E-39	1.9446E-37	27	42	445	28013	myeloid leukocyte activation	CX3CR1|SPI1|GIMAP5|PIRB|RELB|CASP1|FCER1G|TGFB1|SLC11A1|RHOH|JMJD6|TGFBR2|LAT2|TLR1|FCGR3|IRF4|TLR9|LCP2|TLR7|CD48|TLR6|TLR5|TLR4|LAT|MYO1F|TLR3|TLR2
10646	9.7252E-39	1.9481E-37	73	683	445	28013	regulation of cell communication	IGHM|IL1RN|CSF1|ECE1|SLC6A1|CD3E|TNF|HHEX|DPYSL2|ADORA3|NCS1|LEPR|KDR|CD36|JAK2|LZTS1|GLUL|CCR2|MUSK|RIPK2|NFAM1|AGTR1A|RHOA|VAV2|IL1A|ADAM17|IFNG|ALS2|VGF|LCK|IL1B|PELI1|RARA|ULK1|TLR6|IL6ST|TLR4|TLR3|CARD11|PPARD|PXK|GIPR|PDGFB|CHRD|TULP3|FURIN|PTGS2|KLK8|RELN|HRH3|CNR2|INPP5D|CCL2|TAC1|LYN|BCHE|EGR1|JAG1|PRRX1|HSPA5|OSM|HTR1B|IGF1|S100B|P2RX7|PTPRC|FASL|BCL6|SPRY2|PTPN6|FGFR3|ADA|MYD88
7166	3.1911E-38	6.3263E-37	135	2517	445	28013	cell surface receptor linked signal transduction	IRS2|PLAT|RBPJ|OLFR1330|TNF|IL27RA|CYSLTR1|OLFR287|ADORA3|C3AR1|LEPR|KDR|IL12B|EPHB1|IL13RA1|LAG3|ENTPD1|MUSK|THEMIS|ARID5B|LIFR|LAX1|JMJD6|FCGR1|PYGO2|FCGR3|OLFR558|ADAM17|TEP1|CD8A|IL6ST|GRID2IP|SHC1|GIPR|C5AR1|PDGFB|ADRB2|C3|CD79A|SGPL1|KLRK1|HRH3|OLFR98|OLFR99|PLCG2|BTLA|PLCG1|TAC1|WNT3|NTSR2|LYN|STAT5A|EGR1|SMAD1|JAG1|XCR1|TGFB1|HOMER1|TIPARP|FZD7|FZD6|HTR1B|IGF1|RPE65|PTPRC|BMPR1B|FGFR3|LAT|MYD88|IGHM|CD40|ITGAM|M3|ITGB2|PIK3CD|PTPN22|ITGAL|TSPAN12|CD3E|CD3D|SPN|GABRR2|IFT52|HHEX|CCR7|BCL2A1D|JAK2|JAK3|CCR2|APC2|FCER1G|ITGA4|SYK|RIPK2|NFAM1|SPHK1|ITGA1|F3|AGTR1A|VAV1|RHOA|TGFBR1|TGFBR2|LAT2|LCK|ITGA6|MS4A1|HBEGF|PPARD|TLR2|CX3CR1|FOXC1|PTAFR|LRP5|CXCR4|PIRB|GNA13|DLL4|P2RY6|OLFR56|CNR2|CCL2|STAT6|HES1|P2RY12|MAP3K1|STAT3|P2RX7|KLHL6|IL2RA|IL2RB|FAS|PTPN6|CLEC2I|FCGR2B
43065	5.2237E-38	1.0250E-36	50	273	445	28013	positive regulation of apoptosis	RARG|SPI1|B4GALT1|NCF2|PCSK9|CD3E|TNF|SPN|IGHG1|CASP3|CASP1|TSPO|JAK2|RIPK2|ITGA1|SERPINB9|RUNX3|UNC13D|RHOA|TGFBR1|FCGR1|FCGR3|TEP1|IL1B|TLR4|CD44|CEBPB|LRP5|ALOX12|ADRB2|PTGS2|INPP5D|PMAIP1|BAK1|JUN|MAP3K1|TGFB1|ZBTB16|GZMB|RAB27A|P2RX7|PTPRC|FASL|CD5|IL2RA|CD28|FAS|PTPN6|FGFR3|BCL2L1
7626	8.7231E-38	1.6944E-36	48	247	445	28013	locomotory behavior	CX3CR1|CSTB|CCL12|CSF3R|ITGAM|HEXB|HEXA|PTAFR|ITGB2|C5AR1|CHD7|CACNA1B|ATP1A2|LSP1|CORO1A|NPAS2|CYR61|CYSLTR1|CCL8|RELN|C7|CCL7|CCL6|CCL5|C3AR1|RAC2|CCL2|CCR7|ATP7A|CMTM7|CCL22|XCR1|FCER1G|CMTM3|LGI4|ITGA1|CMTM6|IL16|SOD2|CXCL10|FCGR3|CXCL11|IFNG|ALS2|IL1B|PTX3|DOCK2|PF4
2819	1.1366E-37	2.1641E-36	30	62	445	28013	regulation of adaptive immune response	SASH3|CD40|IL4RA|GIMAP5|TNF|TNFSF13B|IL27RA|C3|SPN|IGHG1|PNP|HLX|TBX21|STAT6|FCER1G|TGFB1|RIPK2|SLC11A1|FCGR1|P2RX7|IGHG2B|FCGR3|PTPRC|BCL6|IFNG|CD28|PTPN6|FCGR2B|IL7R|ADA
2822	1.1366E-37	2.1641E-36	30	62	445	28013	regulation of adaptive immune response based on somatic recombination of immune receptors built from immunoglobulin superfamily domains	SASH3|CD40|IL4RA|GIMAP5|TNF|TNFSF13B|IL27RA|C3|SPN|IGHG1|PNP|HLX|TBX21|STAT6|FCER1G|TGFB1|RIPK2|SLC11A1|FCGR1|P2RX7|IGHG2B|FCGR3|PTPRC|BCL6|IFNG|CD28|PTPN6|FCGR2B|IL7R|ADA
2697	2.7341E-37	5.1546E-36	35	102	445	28013	regulation of immune effector process	SASH3|CD40|GIMAP5|TNF|IL27RA|C3|SPN|IGHG1|KLRK1|PNP|ADORA3|TBX21|STAT6|IL13RA1|STAT5A|LAG3|FCER1G|TGFB1|SYK|IL15|FCGR1|P2RX7|IGHG2B|FCGR3|PTPRC|CD40LG|BCL6|IFNG|IL2RA|CD28|PTPN6|FCGR2B|IL7R|ULBP1|MS4A1
50871	4.1241E-37	7.6997E-36	26	41	445	28013	positive regulation of B cell activation	SASH3|IGHM|CDKN1A|CD40|CD81|IRS2|IL2RG|TNFSF13B|PNP|INPP5D|TBX21|STAT6|IL13RA1|STAT5A|TGFB1|SYK|PTPRC|CD40LG|BCL6|IFNG|IL7|PELI1|CD28|TLR4|ADA|CARD11
6928	6.2859E-37	1.1623E-35	51	302	445	28013	cell motion	TOP2B|CSF3R|ITGAM|B4GALT1|ITGB2|TNF|PVR|KDR|TSPO|EPHB1|FCER1G|ITGA4|UNC5B|ITGA1|IL16|MAPK8IP3|RUNX3|POU3F3|VAV2|MMP14|FCGR3|ADAM17|IFNG|TEP1|IL1B|PEX5|MYH9|ITGA6|ULK1|CD44|HBEGF|CX3CR1|LAMA5|SELPLG|C5AR1|CXCR4|CORO1A|EFNB1|RELN|CCL6|KATNA1|CCL5|CCL2|WASF2|CLASP2|VASP|ST14|EGR2|B3GALT6|NFASC|BMPR1B
8285	9.5627E-37	1.7513E-35	46	231	445	28013	negative regulation of cell proliferation	CD274|CDKN1A|RARG|B4GALT1|TNFRSF13B|SRF|ADM|GATA3|RBPJ|PTGS2|TNF|SPN|INPP5D|CASP3|BTLA|CTLA4|PMAIP1|TNFRSF14|CSK|BAK1|JAK2|CD276|TGIF1|SMAD1|JUN|TGFB1|IL15|ZBTB16|IGF1|SOD2|TGFBR2|BCL6|IFNG|TEP1|GJB6|IL2RA|RARA|BCL2|PMP22|CD9|SPRY2|PTPN6|FCGR2B|FGFR3|SKAP2|PPARD
51270	5.4590E-36	9.9034E-35	38	140	445	28013	regulation of cell motion	PRR5|LAMA5|ARHGAP8|B4GALT1|CSF1|ABHD2|SRF|PDGFB|CXCR4|IRS2|FURIN|PLD1|CORO1A|AIF1|ETS1|AQP1|GNA13|P2RY6|C7|RRAS|ADORA3|KDR|JAK2|CCR2|MAP3K1|SPHK1|F3|CXCL10|ADAM17|BCL6|TEP1|ABI3|BCL2|IL6ST|ADA|MYO1F|VCL|TLR2
42330	5.9184E-36	1.0538E-34	35	110	445	28013	taxis	CX3CR1|CCL12|CSF3R|ITGAM|PTAFR|ITGB2|C5AR1|LSP1|CORO1A|CYR61|CYSLTR1|CCL8|C7|CCL7|CCL6|CCL5|C3AR1|RAC2|CCL2|CCR7|CMTM7|CCL22|XCR1|FCER1G|CMTM3|ITGA1|CMTM6|IL16|CXCL10|FCGR3|CXCL11|IFNG|IL1B|DOCK2|PF4
6935	5.9184E-36	1.0538E-34	35	110	445	28013	chemotaxis	CX3CR1|CCL12|CSF3R|ITGAM|PTAFR|ITGB2|C5AR1|LSP1|CORO1A|CYR61|CYSLTR1|CCL8|C7|CCL7|CCL6|CCL5|C3AR1|RAC2|CCL2|CCR7|CMTM7|CCL22|XCR1|FCER1G|CMTM3|ITGA1|CMTM6|IL16|CXCL10|FCGR3|CXCL11|IFNG|IL1B|DOCK2|PF4
65009	2.9351E-35	5.1781E-34	71	723	445	28013	regulation of molecular function	PRR5|IGHM|IL1RN|ARHGAP8|CSF1|M3|ITGB2|GUCA1A|PCSK9|IRS2|TNF|ARHGAP4|ICAM1|GM2A|CASP3|LEPR|BCL2A1D|JAK2|ATP7A|CAST|SYK|RIPK2|NFAM1|SPHK1|SLC11A1|ITGA1|MAPK8IP3|AGTR1A|VAV1|RHOA|VAV2|TGFBR2|TLR1|ALS2|IRF4|IL1B|ANG|TLR6|DOCK2|TLR4|MS4A1|TLR3|PPARD|TLR2|SHC1|GIPR|ALOX12|ADRB2|HMGCR|GNA13|RELN|HRH3|CNR2|BAK1|NTSR2|CD74|MAP3K1|TGFB1|HTR1B|SOD2|AZIN1|GADD45G|P2RX7|PTPRC|IL7|BCL2|SPRY2|PTPN6|MYD88|SERINC5|BCL2L1
60255	3.3916E-35	5.9292E-34	125	2325	445	28013	regulation of macromolecule metabolic process	SPI1|NAB1|GFI1|NAB2|IKZF1|RBPJ|TNF|ETS1|IL27RA|ICAM1|SOX9|LAG3|MUSK|SLC11A1|ARID5B|MAPK8IP3|RUNX3|POU3F3|JMJD6|RUNX1|FCGR3|DOK7|CARD11|SHC1|EPAS1|PDGFB|ALOX12|GATA3|ADRB2|GATA2|NPAS2|INPP5D|PLCG2|TNFRSF14|WNT3|CD276|LYN|STAT5A|EGR1|SMAD1|JUN|EGR2|XBP1|EGR3|TGFB1|ZBTB16|IGF1|POU2F2|NFKB2|PTPRC|MAFB|NR4A3|BCL6|IL7|MAFG|BCL3|REL|BCL2|CD28|FGFR3|MYD88|IGHM|BTG2|RARG|CD40|ITGB2|PLEK|CHD7|CD3E|TNFSF13B|SPN|HHEX|SIX4|JAK2|ATP7A|JAK3|TGIF1|SYK|RIPK2|NFAM1|SPHK1|IL16|ICOSL|OLIG2|AGTR1A|RHOA|TGFBR1|ETV5|TLR1|MMP14|IFNG|ELF4|IRF4|IL1B|IRF1|RARA|IRF7|TLR4|TLR3|CD44|PPARD|TLR2|CEBPB|FOXC1|SRF|IL2RG|AIF1|RELB|HLX|TBX21|STAT6|HES1|BAK1|CD74|PRRX1|STAT3|OSM|P2RX7|CD40LG|TEC|IL2RB|PTPN6|CLEC2I|PTX3|APBA3
9891	4.2426E-35	7.3500E-34	67	637	445	28013	positive regulation of biosynthetic process	RARG|SPI1|ITGB2|IKZF1|RBPJ|CD3E|TNF|ETS1|ICAM1|SPN|SIX4|SOX9|JAK2|JAK3|SYK|SLC11A1|ICOSL|POU3F3|ETV5|TLR1|FCGR3|IFNG|ELF4|IL1B|IRF1|RARA|TLR4|TLR3|CARD11|PPARD|TLR2|CEBPB|FOXC1|SHC1|EPAS1|SRF|GATA3|ADRB2|GATA2|PTGS2|AIF1|NPAS2|KLRK1|STAT6|HES1|STAT5A|EGR1|SMAD1|JUN|EGR2|TGFB1|STAT3|OSM|IGF1|POU2F2|SOD2|MAFB|CD40LG|NR4A3|TEC|BCL3|REL|BCL2|CD28|PTX3|ULBP1|MYD88
51093	5.7493E-35	9.8714E-34	57	436	445	28013	negative regulation of developmental process	CDKN1A|BTG2|RARG|IL1RN|GIMAP5|RBPJ|CLU|ETS1|ARHGAP4|TNFSF13B|NRBP2|PNP|SIX4|CASP3|NEFL|FCER1G|SPHK1|RPS6|SERPINB9|OLIG2|RHOA|POU3F3|TGFBR1|ADAM17|TEP1|RARA|ULK1|SGK1|CD44|PPARD|CX3CR1|CEBPB|FOXC1|IL4RA|ALOX12|KLK8|AIF1|HLX|INPP5D|PLCG2|HES1|STAT5A|CD74|JAG1|TGFB1|FZD7|IGF1|SOD2|BCL6|IL7|BCL3|IL2RB|TTC3|BCL2|FAS|ADA|BCL2L1
2703	6.6857E-35	1.1377E-33	31	81	445	28013	regulation of leukocyte mediated immunity	SASH3|CD40|GIMAP5|TNF|IL27RA|C3|SPN|IGHG1|KLRK1|PNP|ADORA3|TBX21|STAT6|STAT5A|LAG3|FCER1G|TGFB1|SYK|FCGR1|P2RX7|IGHG2B|FCGR3|PTPRC|BCL6|IFNG|CD28|PTPN6|FCGR2B|IL7R|ULBP1|MS4A1
31328	2.1995E-34	3.7101E-33	66	632	445	28013	positive regulation of cellular biosynthetic process	RARG|SPI1|ITGB2|IKZF1|RBPJ|CD3E|TNF|ETS1|ICAM1|SPN|SIX4|SOX9|JAK2|JAK3|SYK|SLC11A1|ICOSL|POU3F3|ETV5|TLR1|FCGR3|IFNG|ELF4|IL1B|IRF1|RARA|TLR4|TLR3|CARD11|PPARD|TLR2|CEBPB|FOXC1|SHC1|EPAS1|SRF|GATA3|ADRB2|GATA2|PTGS2|AIF1|NPAS2|KLRK1|STAT6|HES1|STAT5A|EGR1|SMAD1|JUN|EGR2|TGFB1|STAT3|OSM|IGF1|POU2F2|SOD2|MAFB|NR4A3|TEC|BCL3|REL|BCL2|CD28|PTX3|ULBP1|MYD88
30334	3.6449E-34	6.0950E-33	35	122	445	28013	regulation of cell migration	PRR5|LAMA5|ARHGAP8|CSF1|ABHD2|SRF|PDGFB|CXCR4|IRS2|FURIN|PLD1|CORO1A|AIF1|ETS1|AQP1|GNA13|P2RY6|C7|RRAS|ADORA3|KDR|JAK2|CCR2|MAP3K1|SPHK1|F3|CXCL10|TEP1|ABI3|BCL2|IL6ST|ADA|MYO1F|VCL|TLR2
10647	4.5675E-34	7.5718E-33	42	206	445	28013	positive regulation of cell communication	IGHM|CSF1|PDGFB|ECE1|FURIN|PTGS2|TNF|HHEX|RELN|ADORA3|NCS1|LEPR|KDR|CCL2|CD36|JAK2|TAC1|GLUL|CCR2|LYN|JAG1|PRRX1|MUSK|RIPK2|NFAM1|OSM|P2RX7|IL1A|ADAM17|PTPRC|FASL|IFNG|IL1B|PELI1|TLR6|TLR4|FGFR3|ADA|MYD88|TLR3|CARD11|PPARD
40012	1.8408E-33	3.0256E-32	36	138	445	28013	regulation of locomotion	PRR5|LAMA5|ARHGAP8|CSF1|ABHD2|SRF|PDGFB|CXCR4|IRS2|FURIN|PLD1|CORO1A|AIF1|ETS1|AQP1|GNA13|P2RY6|C7|RRAS|ADORA3|KDR|JAK2|CCR2|MAP3K1|SPHK1|IL16|F3|CXCL10|TEP1|ABI3|BCL2|IL6ST|ADA|MYO1F|VCL|TLR2
31323	3.9329E-33	6.4093E-32	121	2296	445	28013	regulation of cellular metabolic process	SPI1|NAB1|GFI1|NAB2|IKZF1|GIMAP5|RBPJ|TNF|ETS1|IL27RA|ICAM1|SOX9|LAG3|MUSK|SLC11A1|ARID5B|RUNX3|POU3F3|JMJD6|RUNX1|FCGR3|DOK7|CARD11|SHC1|EPAS1|PDGFB|GATA3|ADRB2|GATA2|NPAS2|KLRK1|INPP5D|TNFRSF14|CD276|LYN|STAT5A|EGR1|SMAD1|JUN|EGR2|XBP1|EGR3|TGFB1|ZBTB16|IGF1|POU2F2|NFKB2|PTPRC|MAFB|NR4A3|BCL6|MAFG|BCL3|REL|BCL2|CD28|ULBP1|FGFR3|MYD88|IGHM|CDKN1A|BTG2|RARG|CD40|HEXB|ITGB2|PLEK|CHD7|CD3E|SPN|HHEX|SIX4|CASP3|TSPO|JAK2|JAK3|TGIF1|SYK|RIPK2|NFAM1|SPHK1|IL16|ICOSL|OLIG2|AGTR1A|RHOA|ETV5|TLR1|MMP14|IFNG|ELF4|IRF4|IL1B|IRF1|RARA|IRF7|TLR4|TLR3|CD44|PPARD|TLR2|CEBPB|FOXC1|SRF|PTGS2|AIF1|RELB|HLX|TBX21|STAT6|HES1|CD74|PRRX1|STAT3|OSM|SOD2|P2RX7|TEC|PTPN6|CLEC2I|PTX3
31349	7.0560E-33	1.1402E-31	29	75	445	28013	positive regulation of defense response	CD86|PTAFR|GIMAP5|PTGS2|C3|IGHG1|KLRK1|ADORA3|CCL5|CD36|JAK2|TAC1|STAT5A|LAG3|FCER1G|FCGR1|IGHG2B|FCGR3|IL1B|CD28|TLR9|TLR7|TLR6|TLR5|TLR4|ULBP1|MYD88|TLR3|TLR2
51707	9.4177E-33	1.5092E-31	44	250	445	28013	response to other organism	CEBPB|NCF2|PTAFR|C5AR1|ADM|RBPJ|PTGS2|PLD1|TNF|IL27RA|SPN|IGHG1|CNR2|PLCG2|CASP1|IL12B|BAK1|CD36|FCER1G|TGFB1|RIPK2|SLC11A1|SERPINB9|UNC13D|FCGR1|P2RX7|TLR1|IGHG2C|PTPRC|IFNG|IL1B|BCL3|PELI1|TLR9|IRF7|PTX3|TLR6|FCGR2B|TLR5|TLR4|MYD88|MYO1F|TLR3|TLR2
2768	9.7493E-33	1.5494E-31	24	42	445	28013	immune response-regulating cell surface receptor signaling pathway	LYN|IGHM|CD40|FCER1G|SYK|RIPK2|NFAM1|THEMIS|PTPN22|CD3E|LAX1|LAT2|CD79A|KLRK1|PTPRC|LCK|KLHL6|PLCG2|BTLA|PTPN6|CLEC2I|PLCG1|BCL2A1D|TLR2
32101	1.3980E-32	2.2036E-31	35	134	445	28013	regulation of response to external stimulus	CXCR4|ADRB2|PTGS2|KLK8|C3|SPN|IGHG1|C7|CNR2|ADORA3|CCL5|JAK2|TAC1|CD276|STAT5A|GRID2|FCER1G|SERPINF1|OMG|IL16|FCGR1|IGHG2B|CXCL10|FCGR3|BCL6|FABP7|IL2RA|IL1B|CD28|TLR9|FCGR2B|TLR4|ADA|MYD88|PPARD
30182	2.9006E-32	4.5348E-31	55	449	445	28013	neuron differentiation	TOP2B|CLIC5|BTG2|GFI1|HEXA|LST1|PCSK9|RBPJ|CLU|SPN|KDR|NEFL|JAK2|ATP7A|EPHB1|UNC5B|ITGA1|LIFR|OLIG2|MAPK8IP3|RUNX3|TGFBR1|RUNX1|ALS2|TEP1|PEX5|ULK1|SGK1|CD44|CEBPB|SHC1|NTN4|TULP3|CXCR4|GATA2|KLK8|IGSF9|EFNB1|RELN|HES1|STX3|LYN|VASP|BBS1|EGR2|JAG1|LGI4|STAT3|B3GALT6|SOD2|NFASC|BCL2|PTX3|BMPR1B|FGFR3
48870	3.2716E-32	5.0736E-31	41	213	445	28013	cell motility	CX3CR1|TOP2B|LAMA5|CSF3R|ITGAM|SELPLG|B4GALT1|ITGB2|C5AR1|CXCR4|TNF|CORO1A|PVR|EFNB1|RELN|CCL6|KATNA1|CCL5|KDR|TSPO|CCL2|WASF2|CLASP2|ST14|FCER1G|ITGA4|ITGA1|IL16|POU3F3|VAV2|MMP14|FCGR3|ADAM17|IFNG|TEP1|IL1B|PEX5|ITGA6|ULK1|CD44|HBEGF
2706	7.2171E-32	1.1103E-30	28	72	445	28013	regulation of lymphocyte mediated immunity	SASH3|CD40|GIMAP5|TNF|IL27RA|C3|SPN|IGHG1|KLRK1|PNP|TBX21|STAT6|STAT5A|LAG3|FCER1G|TGFB1|FCGR1|P2RX7|IGHG2B|FCGR3|PTPRC|BCL6|IFNG|CD28|PTPN6|FCGR2B|IL7R|ULBP1
9607	5.5115E-31	8.4117E-30	46	307	445	28013	response to biotic stimulus	CEBPB|NCF2|PTAFR|C5AR1|ADM|RBPJ|PTGS2|PLD1|TNF|IL27RA|SPN|IGHG1|CNR2|PLCG2|CASP1|IL12B|BAK1|CD36|XBP1|FCER1G|TGFB1|RIPK2|SLC11A1|SERPINB9|UNC13D|FCGR1|P2RX7|TLR1|IGHG2C|PTPRC|IFNG|IL1B|BCL3|PELI1|BTK|TLR9|IRF7|PTX3|TLR6|FCGR2B|TLR5|TLR4|MYD88|MYO1F|TLR3|TLR2
19724	5.9224E-31	8.9675E-30	26	61	445	28013	B cell mediated immunity	C1QB|IGHM|C1QA|PIRB|C3|C4B|IGHG1|INPP5D|C1RL|CD74|FCER1G|ICOSL|POU2F2|FCGR1|IGHG2B|FCGR3|IGHG2C|CD40LG|IGHA|BCL3|IRF7|SERPING1|FAS|FCGR2B|MYD88|C1QC
44237	1.0974E-30	1.6487E-29	162	4085	445	28013	cellular metabolic process	SPI1|NCF2|NAB1|GFI1|NAB2|PLAT|IKZF1|TNF|ETS1|C4B|NRBP2|IGHG1|CCND3|PNP|PLAU|C1RL|LEPR|KDR|SOX9|PTGDS|EPHB1|GLUL|MUSK|ARID5B|CPT1C|MAPK8IP3|RUNX3|POU3F3|JMJD6|RUNX1|PLA2G15|IGHG2B|ADAM17|BTK|SERPING1|ULK1|LY6E|PXK|UGT8A|SHC1|EPAS1|ALOX12|GATA3|GATA2|PLD1|KLK8|NPAS2|UGT1A7C|KLK6|C3|SULT1A1|SGPL1|PLCG2|NAALAD2|PLCG1|LYN|STAT5A|EGR1|BBS1|SMAD1|ST14|JUN|EGR2|XBP1|EGR3|TGFB1|CHKA|DMPK|HSPA5|POU2F2|NFKB2|GADD45G|PTPRC|MAFB|NR4A3|BCL6|MAFG|BCL3|REL|BCL2|BMPR1B|FGFR3|MYD88|SERINC5|IGHM|TOP2B|PCSK1|BTG2|RARG|B4GALT1|HEXB|CHD7|PCSK9|ECE1|HHEX|GM2A|CASP3|KYNU|CASP1|CTSH|CD36|JAK2|ATP7A|JAK3|APC2|TGIF1|PCYT1A|SYK|RIPK2|SPHK1|ITGA1|IL16|ICOSL|OLIG2|CYP7B1|TGFBR1|TGFBR2|MMP14|ALDH5A1|VGF|LCK|ELF4|IRF4|IRF1|PEX5|RARA|IRF7|ACSBG1|SGK1|TLR4|PPARD|C1QB|C1QA|CEBPB|FOXC1|SRF|HDC|PTAFR|LCAT|FURIN|PTGS2|RELB|RELN|HLX|TBX21|STAT6|CSK|HES1|BCHE|CD74|MAP3K1|POLM|STAT3|OSM|GZMB|SOD2|P2RX7|CD40LG|TEC|LPCAT2|FAS|C1QC
51704	1.1284E-30	1.6820E-29	45	295	445	28013	multi-organism process	CEBPB|NCF2|HEXB|PTAFR|C5AR1|ADM|RBPJ|PTGS2|PLD1|TNF|IL27RA|SPN|IGHG1|CNR2|PLCG2|CASP1|IL12B|BAK1|CD36|FCER1G|TGFB1|RIPK2|SLC11A1|SERPINB9|UNC13D|FCGR1|P2RX7|TLR1|IGHG2C|PTPRC|IFNG|IL1B|BCL3|PELI1|TLR9|IRF7|PTX3|TLR6|FCGR2B|TLR5|TLR4|MYD88|MYO1F|TLR3|TLR2
44238	1.9996E-30	2.9579E-29	162	4106	445	28013	primary metabolic process	IL1RN|SPI1|NAB1|GFI1|NAB2|PLAT|IKZF1|TNF|ETS1|C4B|NRBP2|IGHG1|PNP|PLAU|C1RL|LEPR|KDR|SOX9|PTGDS|EPHB1|GLUL|CAST|MUSK|ARID5B|CPT1C|MAPK8IP3|RUNX3|POU3F3|JMJD6|RUNX1|PLA2G15|IGHG2B|ADAM17|TEP1|BTK|SERPING1|ULK1|LY6E|PXK|UGT8A|SHC1|EPAS1|ALOX12|GATA3|GATA2|PLD1|KLK8|NPAS2|KLK6|C3|SULT1A1|SGPL1|PLCG2|NAALAD2|PLCG1|LYN|STAT5A|EGR1|BBS1|SMAD1|ST14|JUN|EGR2|XBP1|EGR3|TGFB1|CHKA|DMPK|HSPA5|POU2F2|NFKB2|GADD45G|PTPRC|MAFB|NR4A3|BCL6|MAFG|BCL3|REL|BCL2|MAN2B1|BMPR1B|FGFR3|SERINC5|IGHM|TOP2B|PCSK1|BTG2|RARG|B4GALT1|HEXB|HEXA|CHD7|PCSK9|ECE1|HHEX|GM2A|CASP3|KYNU|CASP1|CTSH|CD36|JAK2|ATP7A|JAK3|APC2|TGIF1|PCYT1A|SYK|RIPK2|SPHK1|ITGA1|IL16|ICOSL|OLIG2|CYP7B1|TGFBR1|TGFBR2|MMP14|ALDH5A1|LCK|ELF4|IRF4|IRF1|PEX5|RARA|IRF7|ACSBG1|SGK1|PLCB2|TLR4|PPARD|C1QB|C1QA|CEBPB|FOXC1|SRF|HDC|LCAT|FURIN|HMGCR|PTGS2|RELB|RELN|HLX|TBX21|STAT6|CSK|HES1|BCHE|CD74|MAP3K1|POLM|STAT3|OSM|GZMB|P2RX7|CD40LG|TEC|LPCAT2|FAS|C1QC
16477	3.8285E-30	5.6200E-29	39	209	445	28013	cell migration	CX3CR1|TOP2B|LAMA5|CSF3R|ITGAM|SELPLG|B4GALT1|ITGB2|C5AR1|CXCR4|TNF|CORO1A|PVR|EFNB1|RELN|KATNA1|CCL5|KDR|TSPO|CCL2|WASF2|CLASP2|ST14|FCER1G|ITGA4|ITGA1|IL16|POU3F3|VAV2|MMP14|FCGR3|IFNG|TEP1|IL1B|PEX5|ITGA6|ULK1|CD44|HBEGF
2429	6.2614E-30	9.1217E-29	22	39	445	28013	immune response-activating cell surface receptor signaling pathway	LYN|IGHM|FCER1G|SYK|RIPK2|NFAM1|THEMIS|PTPN22|CD3E|LAX1|LAT2|CD79A|KLRK1|PTPRC|LCK|KLHL6|PLCG2|PTPN6|CLEC2I|PLCG1|BCL2A1D|TLR2
50790	9.1942E-30	1.3294E-28	61	635	445	28013	regulation of catalytic activity	PRR5|IGHM|IL1RN|ARHGAP8|CSF1|M3|GUCA1A|PCSK9|IRS2|ARHGAP4|GM2A|CASP3|LEPR|BCL2A1D|JAK2|ATP7A|CAST|SYK|SPHK1|SLC11A1|ITGA1|MAPK8IP3|AGTR1A|VAV1|RHOA|VAV2|TGFBR2|TLR1|ALS2|IL1B|ANG|TLR6|DOCK2|TLR4|MS4A1|PPARD|SHC1|GIPR|ALOX12|ADRB2|HMGCR|GNA13|RELN|HRH3|CNR2|BAK1|NTSR2|CD74|MAP3K1|HTR1B|SOD2|AZIN1|GADD45G|P2RX7|PTPRC|IL7|BCL2|SPRY2|PTPN6|SERINC5|BCL2L1
45619	9.9519E-30	1.4282E-28	25	59	445	28013	regulation of lymphocyte differentiation	SASH3|IL4RA|IKZF1|GIMAP5|IL2RG|PNP|HLX|INPP5D|STAT5A|CD74|SYK|RIPK2|IL15|NFAM1|TGFBR2|PTPRC|BCL6|LCK|IL7|IL2RA|FAS|PTPN6|IL7R|ADA|CARD11
9617	1.7582E-29	2.5044E-28	36	175	445	28013	response to bacterium	CEBPB|NCF2|PTAFR|C5AR1|ADM|RBPJ|PTGS2|PLD1|TNF|IL27RA|SPN|IGHG1|CNR2|PLCG2|CASP1|CD36|FCER1G|RIPK2|SLC11A1|SERPINB9|FCGR1|P2RX7|TLR1|IGHG2C|IFNG|IL1B|BCL3|PELI1|TLR9|TLR6|FCGR2B|TLR5|TLR4|MYD88|MYO1F|TLR2
9967	2.8096E-29	3.9727E-28	35	164	445	28013	positive regulation of signal transduction	IGHM|CSF1|PDGFB|ECE1|FURIN|TNF|HHEX|RELN|ADORA3|LEPR|KDR|CD36|JAK2|CCR2|LYN|JAG1|PRRX1|RIPK2|NFAM1|OSM|P2RX7|IL1A|ADAM17|PTPRC|FASL|IL1B|PELI1|TLR6|TLR4|FGFR3|ADA|MYD88|TLR3|CARD11|PPARD
8152	3.9103E-29	5.4887E-28	183	5169	445	28013	metabolic process	IL1RN|SPI1|NCF2|NAB1|GFI1|NAB2|PLAT|IKZF1|TNF|SAT1|ETS1|C4B|NRBP2|IGHG1|CCND3|PNP|PLAU|C1RL|LEPR|KDR|SOX9|PTGDS|EPHB1|GLUL|CAST|MUSK|SLC11A1|DIO2|ARID5B|CPT1C|MAPK8IP3|RUNX3|POU3F3|JMJD6|RUNX1|PLA2G15|IGHG2B|ADAM17|TEP1|BTK|SERPING1|ULK1|LY6E|PXK|UGT8A|SHC1|EPAS1|ALOX12|GATA3|GATA2|PLD1|KLK8|NPAS2|UGT1A7C|KLK6|C3|SULT1A1|SGPL1|PLCG2|NAALAD2|PLCG1|LYN|STAT5A|EGR1|BBS1|SMAD1|ST14|JUN|EGR2|XBP1|EGR3|TGFB1|CHKA|DMPK|HSPA5|TIPARP|HTR1B|POU2F2|NFKB2|GADD45G|ALDH6A1|PTPRC|MAFB|NR4A3|BCL6|MAFG|BCL3|REL|BCL2|MAN2B1|BMPR1B|FGFR3|MYD88|SERINC5|IGHM|TOP2B|PCSK1|BTG2|RARG|B4GALT1|HEXB|HEXA|CHD7|PCSK9|ECE1|HHEX|GM2A|CASP3|KYNU|CASP1|CTSH|CD36|JAK2|ATP7A|JAK3|APC2|TGIF1|PCYT1A|SYK|RIPK2|SPHK1|ITGA1|IL16|ICOSL|OLIG2|CYP7B1|TGFBR1|TGFBR2|MMP14|ALDH5A1|ALS2|VGF|LCK|ELF4|IRF4|IRF1|PEX5|RARA|IRF7|MYH9|ACSBG1|ANG|SGK1|PLCB2|ASPA|TLR4|PPARD|C1QB|C1QA|CEBPB|FOXC1|SRF|HDC|PTAFR|LCAT|FURIN|ATP1A2|HMGCR|PTGS2|RELB|RELN|HLX|TBX21|STAT6|CSK|HES1|DUOX2|BCHE|CD74|MAP3K1|GCH1|SMOX|POLM|STAT3|OSM|GZMB|SOD2|P2RX7|CD40LG|TEC|LPCAT2|FAS|C1QC
30888	4.6442E-29	6.4715E-28	21	36	445	28013	regulation of B cell proliferation	SASH3|IGHM|CDKN1A|CD40|TNFRSF13B|CD81|IRS2|TNFSF13B|PTPRC|CD40LG|BCL6|IL7|INPP5D|CASP3|PELI1|BTLA|FCGR2B|TLR4|ADA|CARD11|IL13RA1
42035	9.7921E-29	1.3547E-27	24	56	445	28013	regulation of cytokine biosynthetic process	STAT5A|LAG3|CEBPB|SYK|ICOSL|GATA3|CD3E|SPN|TLR1|FCGR3|IFNG|INPP5D|IL1B|IRF1|BCL3|REL|CD28|CLEC2I|TLR4|MYD88|TLR3|CARD11|CD276|TLR2
42102	2.3317E-28	3.2028E-27	21	38	445	28013	positive regulation of T cell proliferation	STAT5A|SASH3|SYK|RIPK2|IL15|CD80|ICOSL|ITGAL|CD3E|CORO1A|TNFSF13B|SPN|EFNB1|PTPRC|PNP|IFNG|IL2RA|CD28|IL12B|JAK3|CARD11
16064	4.6560E-28	6.3500E-27	24	59	445	28013	immunoglobulin mediated immune response	C1QB|IGHM|C1QA|CD74|FCER1G|ICOSL|POU2F2|C3|FCGR1|C4B|IGHG2B|IGHG1|FCGR3|IGHG2C|CD40LG|IGHA|INPP5D|BCL3|C1RL|IRF7|SERPING1|FCGR2B|MYD88|C1QC
32989	7.0922E-28	9.5373E-27	48	399	445	28013	cellular structure morphogenesis	TOP2B|CLIC5|LAMA5|SHC1|HEXA|LST1|PDGFB|CXCR4|CLU|KLK8|IGSF9|SPN|EFNB1|RELN|KDR|RAC2|NEFL|HES1|STX3|JAK2|ATP7A|EPHB1|CLASP2|LYN|VASP|BBS1|EGR2|UNC5B|ITGA1|B3GALT6|LIFR|MAPK8IP3|RUNX3|RHOA|VAV2|P2RX7|NFASC|BCL6|ALS2|TEP1|BCL2|MYH9|ULK1|SGK1|IL7R|BMPR1B|DOCK2|CD44
902	7.0922E-28	9.5373E-27	48	399	445	28013	cell morphogenesis	TOP2B|CLIC5|LAMA5|SHC1|HEXA|LST1|PDGFB|CXCR4|CLU|KLK8|IGSF9|SPN|EFNB1|RELN|KDR|RAC2|NEFL|HES1|STX3|JAK2|ATP7A|EPHB1|CLASP2|LYN|VASP|BBS1|EGR2|UNC5B|ITGA1|B3GALT6|LIFR|MAPK8IP3|RUNX3|RHOA|VAV2|P2RX7|NFASC|BCL6|ALS2|TEP1|BCL2|MYH9|ULK1|SGK1|IL7R|BMPR1B|DOCK2|CD44
10557	9.5010E-28	1.2688E-26	58	619	445	28013	positive regulation of macromolecule biosynthetic process	RARG|SPI1|IKZF1|RBPJ|CD3E|TNF|ETS1|SPN|SIX4|SOX9|JAK3|SYK|SLC11A1|ICOSL|POU3F3|ETV5|TLR1|FCGR3|IFNG|ELF4|IL1B|IRF1|RARA|TLR4|TLR3|CARD11|PPARD|TLR2|CEBPB|FOXC1|SHC1|EPAS1|SRF|GATA3|ADRB2|GATA2|NPAS2|STAT6|HES1|STAT5A|EGR1|SMAD1|JUN|EGR2|TGFB1|STAT3|OSM|IGF1|POU2F2|MAFB|CD40LG|NR4A3|TEC|BCL3|REL|BCL2|CD28|MYD88
2683	1.1786E-27	1.5630E-26	27	87	445	28013	negative regulation of immune system process	CD274|TNFRSF13B|IL4RA|GIMAP5|IL27RA|SPN|CNR2|HLX|INPP5D|CASP3|BTLA|CTLA4|STAT6|TNFRSF14|TIGIT|CD276|CD74|LAG3|TGFB1|PTPRC|BCL6|IL2RA|FAS|PTPN6|FCGR2B|IL7R|ADA
43069	2.8739E-27	3.7853E-26	42	298	445	28013	negative regulation of programmed cell death	CX3CR1|CDKN1A|BTG2|CEBPB|IL1RN|FOXC1|ALOX12|GIMAP5|CLU|AIF1|ETS1|TNFSF13B|NRBP2|PNP|SIX4|CASP3|PLCG2|NEFL|STAT5A|CD74|FCER1G|SPHK1|RPS6|SERPINB9|IGF1|SOD2|RHOA|POU3F3|TGFBR1|ADAM17|BCL6|TEP1|IL7|BCL3|IL2RB|BCL2|FAS|SGK1|ADA|CD44|PPARD|BCL2L1
19725	5.3621E-27	7.0145E-26	41	285	445	28013	cellular homeostasis	UGT8A|GIPR|HEXB|NAB1|SRF|HEXA|NAB2|C5AR1|ADM|CLDN1|GNA13|HRH3|CNR2|C3AR1|PLCG2|KDR|CCL2|JAK2|TAC1|JAK3|NTSR2|CCR2|JUN|GRID2|EGR2|KCNJ10|TGFB1|DMPK|LGI4|OMG|OLIG2|AGTR1A|P2RX7|CLDN5|FASL|MAFG|IL1B|BCL2|PMP22|SERINC5|PPARD
50727	9.0623E-27	1.1775E-25	27	93	445	28013	regulation of inflammatory response	ADRB2|PTGS2|C3|SPN|IGHG1|CNR2|ADORA3|CCL5|JAK2|TAC1|CD276|STAT5A|FCER1G|SERPINF1|FCGR1|IGHG2B|FCGR3|BCL6|IL2RA|IL1B|CD28|TLR9|FCGR2B|TLR4|ADA|MYD88|PPARD
6873	1.3037E-26	1.6825E-25	40	274	445	28013	cellular ion homeostasis	UGT8A|GIPR|HEXB|NAB1|HEXA|NAB2|C5AR1|ADM|CLDN1|GNA13|HRH3|CNR2|C3AR1|PLCG2|KDR|CCL2|JAK2|TAC1|JAK3|NTSR2|CCR2|JUN|GRID2|EGR2|KCNJ10|TGFB1|DMPK|LGI4|OMG|OLIG2|AGTR1A|P2RX7|CLDN5|FASL|MAFG|IL1B|BCL2|PMP22|SERINC5|PPARD
55082	1.5039E-26	1.9280E-25	40	275	445	28013	cellular chemical homeostasis	UGT8A|GIPR|HEXB|NAB1|HEXA|NAB2|C5AR1|ADM|CLDN1|GNA13|HRH3|CNR2|C3AR1|PLCG2|KDR|CCL2|JAK2|TAC1|JAK3|NTSR2|CCR2|JUN|GRID2|EGR2|KCNJ10|TGFB1|DMPK|LGI4|OMG|OLIG2|AGTR1A|P2RX7|CLDN5|FASL|MAFG|IL1B|BCL2|PMP22|SERINC5|PPARD
9966	1.6051E-26	2.0441E-25	53	536	445	28013	regulation of signal transduction	IGHM|CSF1|ECE1|CD3E|TNF|HHEX|ADORA3|LEPR|KDR|CD36|JAK2|CCR2|RIPK2|NFAM1|AGTR1A|RHOA|VAV2|IL1A|ADAM17|ALS2|LCK|IL1B|PELI1|ULK1|TLR6|IL6ST|TLR4|TLR3|CARD11|PPARD|GIPR|PDGFB|CHRD|TULP3|FURIN|RELN|INPP5D|LYN|JAG1|PRRX1|HSPA5|OSM|HTR1B|IGF1|P2RX7|PTPRC|FASL|BCL6|SPRY2|PTPN6|FGFR3|ADA|MYD88
43066	1.6229E-26	2.0532E-25	41	293	445	28013	negative regulation of apoptosis	CX3CR1|CDKN1A|BTG2|CEBPB|IL1RN|FOXC1|ALOX12|GIMAP5|CLU|AIF1|ETS1|TNFSF13B|NRBP2|PNP|SIX4|CASP3|NEFL|STAT5A|CD74|FCER1G|SPHK1|RPS6|SERPINB9|IGF1|SOD2|RHOA|POU3F3|TGFBR1|ADAM17|BCL6|TEP1|IL7|BCL3|IL2RB|BCL2|FAS|SGK1|ADA|CD44|PPARD|BCL2L1
51049	1.9976E-26	2.5107E-25	40	277	445	28013	regulation of transport	IGHM|PCSK1|CD63|IL1RN|CD40|CACNA1B|CXCR4|ADRB2|GATA2|TNF|C3|IGHG1|HRH3|DPYSL2|ADORA3|NCS1|CASP1|CD36|FCER1G|TGFB1|DMPK|SYK|SPHK1|SLC11A1|OSM|HTR1B|AGTR1A|FCGR1|P2RX7|IGHG2B|FCGR3|CD40LG|IFNG|TEP1|IL1B|BCL2|PTX3|FCGR2B|MS4A1|PPARD
51272	2.0112E-26	2.5114E-25	25	76	445	28013	positive regulation of cell motion	PRR5|ARHGAP8|CSF1|PDGFB|IRS2|FURIN|PLD1|CORO1A|AIF1|ETS1|AQP1|P2RY6|C7|ADORA3|KDR|JAK2|SPHK1|F3|CXCL10|ADAM17|BCL6|BCL2|IL6ST|MYO1F|TLR2
2712	2.9995E-26	3.6975E-25	19	33	445	28013	regulation of B cell mediated immunity	CD40|FCER1G|TGFB1|GIMAP5|TNF|IL27RA|C3|FCGR1|IGHG2B|IGHG1|FCGR3|PTPRC|BCL6|IFNG|TBX21|CD28|STAT6|PTPN6|FCGR2B
2889	2.9995E-26	3.6975E-25	19	33	445	28013	regulation of immunoglobulin mediated immune response	CD40|FCER1G|TGFB1|GIMAP5|TNF|IL27RA|C3|FCGR1|IGHG2B|IGHG1|FCGR3|PTPRC|BCL6|IFNG|TBX21|CD28|STAT6|PTPN6|FCGR2B
50851	6.7007E-26	8.2073E-25	19	34	445	28013	antigen receptor-mediated signaling pathway	LYN|IGHM|SYK|RIPK2|NFAM1|THEMIS|PTPN22|CD3E|LAX1|LAT2|CD79A|PTPRC|LCK|KLHL6|PLCG2|PTPN6|CLEC2I|PLCG1|BCL2A1D
50866	1.2646E-25	1.5295E-24	22	55	445	28013	negative regulation of cell activation	CD274|CD74|LAG3|TGFB1|TNFRSF13B|IL4RA|GIMAP5|SPN|BCL6|CNR2|HLX|IL2RA|INPP5D|CASP3|BTLA|CTLA4|FAS|TNFRSF14|PTPN6|TIGIT|FCGR2B|CD276
2695	1.2646E-25	1.5295E-24	22	55	445	28013	negative regulation of leukocyte activation	CD274|CD74|LAG3|TGFB1|TNFRSF13B|IL4RA|GIMAP5|SPN|BCL6|CNR2|HLX|IL2RA|INPP5D|CASP3|BTLA|CTLA4|FAS|TNFRSF14|PTPN6|TIGIT|FCGR2B|CD276
50801	2.0301E-25	2.4399E-24	40	294	445	28013	ion homeostasis	UGT8A|GIPR|HEXB|NAB1|HEXA|NAB2|C5AR1|ADM|CLDN1|GNA13|HRH3|CNR2|C3AR1|PLCG2|KDR|CCL2|JAK2|TAC1|JAK3|NTSR2|CCR2|JUN|GRID2|EGR2|KCNJ10|TGFB1|DMPK|LGI4|OMG|OLIG2|AGTR1A|P2RX7|CLDN5|FASL|MAFG|IL1B|BCL2|PMP22|SERINC5|PPARD
42113	2.0795E-25	2.4838E-24	24	73	445	28013	B cell activation	CD86|CD40|POLM|NFAM1|PIK3CD|ICOSL|IKZF1|RBPJ|POU2F2|LAT2|CD79A|HHEX|ADAM17|PTPRC|CD40LG|BCL6|BCL3|PLCG2|BCL2|BLNK|LRRC8A|IL7R|MS4A1|SKAP2
48878	2.5812E-25	3.0639E-24	42	333	445	28013	chemical homeostasis	UGT8A|GIPR|HEXB|NAB1|HEXA|NAB2|C5AR1|ADM|CLDN1|GNA13|HRH3|CNR2|C3AR1|PLCG2|KDR|CCL2|JAK2|TAC1|JAK3|NTSR2|CCR2|JUN|GRID2|EGR2|KCNJ10|TGFB1|DMPK|LGI4|STAT3|OMG|OLIG2|AGTR1A|P2RX7|CLDN5|FASL|VGF|MAFG|IL1B|BCL2|PMP22|SERINC5|PPARD
43085	2.5992E-25	3.0664E-24	39	278	445	28013	positive regulation of catalytic activity	IGHM|IL1RN|CSF1|SHC1|GIPR|M3|GUCA1A|ALOX12|ADRB2|GNA13|RELN|GM2A|BAK1|JAK2|ATP7A|NTSR2|CD74|MAP3K1|SYK|SPHK1|SLC11A1|ITGA1|HTR1B|MAPK8IP3|AGTR1A|RHOA|GADD45G|VAV2|TGFBR2|P2RX7|TLR1|PTPRC|IL1B|BCL2|ANG|TLR6|TLR4|MS4A1|SERINC5
9889	3.2195E-25	3.7751E-24	103	2111	445	28013	regulation of biosynthetic process	SPI1|NAB1|GFI1|NAB2|IKZF1|GIMAP5|RBPJ|TNF|ETS1|ICAM1|SOX9|LAG3|MUSK|SLC11A1|ARID5B|RUNX3|POU3F3|JMJD6|RUNX1|FCGR3|CARD11|SHC1|EPAS1|GATA3|ADRB2|GATA2|NPAS2|KLRK1|INPP5D|CD276|STAT5A|EGR1|SMAD1|JUN|EGR2|XBP1|EGR3|TGFB1|ZBTB16|IGF1|POU2F2|NFKB2|MAFB|NR4A3|BCL6|MAFG|BCL3|REL|BCL2|CD28|ULBP1|MYD88|BTG2|RARG|ITGB2|CHD7|CD3E|SPN|HHEX|SIX4|TSPO|JAK2|JAK3|TGIF1|SYK|RIPK2|NFAM1|IL16|ICOSL|OLIG2|RHOA|ETV5|TLR1|MMP14|IFNG|ELF4|IRF4|IL1B|IRF1|RARA|IRF7|TLR4|TLR3|PPARD|TLR2|CEBPB|FOXC1|SRF|PTGS2|AIF1|RELB|HLX|TBX21|STAT6|HES1|PRRX1|STAT3|OSM|SOD2|CD40LG|TEC|CLEC2I|PTX3
45580	4.5798E-25	5.3376E-24	21	50	445	28013	regulation of T cell differentiation	STAT5A|SASH3|CD74|SYK|RIPK2|IL15|IL4RA|IKZF1|GIMAP5|IL2RG|TGFBR2|PTPRC|PNP|BCL6|LCK|IL7|HLX|IL2RA|IL7R|ADA|CARD11
45621	6.1077E-25	7.0754E-24	19	37	445	28013	positive regulation of lymphocyte differentiation	STAT5A|SASH3|CD74|SYK|RIPK2|IL4RA|IKZF1|GIMAP5|IL2RG|TGFBR2|PTPRC|PNP|LCK|IL7|HLX|IL2RA|INPP5D|IL7R|ADA
51250	7.6731E-25	8.8356E-24	21	51	445	28013	negative regulation of lymphocyte activation	CD274|CD74|LAG3|TGFB1|TNFRSF13B|IL4RA|GIMAP5|SPN|BCL6|HLX|IL2RA|INPP5D|CASP3|BTLA|CTLA4|FAS|TNFRSF14|PTPN6|TIGIT|FCGR2B|CD276
48666	9.4517E-25	1.0819E-23	42	344	445	28013	neuron development	TOP2B|CLIC5|SHC1|HEXA|LST1|NTN4|CXCR4|CLU|KLK8|IGSF9|SPN|EFNB1|RELN|KDR|NEFL|HES1|STX3|JAK2|ATP7A|EPHB1|LYN|VASP|BBS1|EGR2|UNC5B|LGI4|ITGA1|B3GALT6|LIFR|SOD2|MAPK8IP3|RUNX3|RUNX1|NFASC|ALS2|TEP1|BCL2|ULK1|PTX3|SGK1|BMPR1B|CD44
31326	9.9294E-25	1.1298E-23	102	2105	445	28013	regulation of cellular biosynthetic process	SPI1|NAB1|GFI1|NAB2|IKZF1|GIMAP5|RBPJ|TNF|ETS1|ICAM1|SOX9|LAG3|MUSK|SLC11A1|ARID5B|RUNX3|POU3F3|JMJD6|RUNX1|FCGR3|CARD11|SHC1|EPAS1|GATA3|ADRB2|GATA2|NPAS2|KLRK1|INPP5D|CD276|STAT5A|EGR1|SMAD1|JUN|EGR2|XBP1|EGR3|TGFB1|ZBTB16|IGF1|POU2F2|NFKB2|MAFB|NR4A3|BCL6|MAFG|BCL3|REL|BCL2|CD28|ULBP1|MYD88|BTG2|RARG|ITGB2|CHD7|CD3E|SPN|HHEX|SIX4|TSPO|JAK2|JAK3|TGIF1|SYK|RIPK2|NFAM1|IL16|ICOSL|OLIG2|RHOA|ETV5|TLR1|MMP14|IFNG|ELF4|IRF4|IL1B|IRF1|RARA|IRF7|TLR4|TLR3|PPARD|TLR2|CEBPB|FOXC1|SRF|PTGS2|AIF1|RELB|HLX|TBX21|STAT6|HES1|PRRX1|STAT3|OSM|SOD2|TEC|CLEC2I|PTX3
30335	1.4628E-24	1.6547E-23	23	69	445	28013	positive regulation of cell migration	PRR5|ARHGAP8|CSF1|SPHK1|PDGFB|IRS2|FURIN|PLD1|F3|CORO1A|AIF1|ETS1|AQP1|CXCL10|P2RY6|C7|ADORA3|BCL2|KDR|JAK2|IL6ST|MYO1F|TLR2
45582	1.0434E-23	1.1665E-22	18	35	445	28013	positive regulation of T cell differentiation	STAT5A|SASH3|CD74|SYK|RIPK2|IL4RA|IKZF1|GIMAP5|IL2RG|TGFBR2|PTPRC|PNP|LCK|IL7|HLX|IL2RA|IL7R|ADA
46634	1.0434E-23	1.1665E-22	18	35	445	28013	regulation of alpha-beta T cell activation	SASH3|SYK|RIPK2|CD80|IL4RA|IKZF1|GIMAP5|IL2RG|CD3E|TGFBR2|PTPRC|PNP|BCL6|HLX|BTLA|CD28|TNFRSF14|ADA
7417	1.1100E-23	1.2339E-22	41	346	445	28013	central nervous system development	CX3CR1|TOP2B|FOXC1|CEP120|CHRD|TULP3|CXCR4|IRS2|IKZF1|RBPJ|GATA2|AQP1|HHEX|RELN|HES1|SOX9|ATP7A|ABCB1B|EPHB1|DUOX2|BBS1|SMAD1|EGR2|HSPA5|SPHK1|OMG|OLIG2|MAPK8IP3|POU3F3|RUNX1|TGFBR2|PYGO2|MAFB|TEP1|FABP7|PEX5|ANG|ULK1|PTX3|TACC2|FGFR3
7242	2.1961E-23	2.4271E-22	55	675	445	28013	intracellular signaling cascade	IGHM|M3|PIK3CD|TNF|CASP3|NCS1|RAC2|CD36|JAK2|ATP7A|JAK3|SYK|SLC11A1|ITGA1|RHOH|MAPK8IP3|AGTR1A|RHOA|JMJD6|VAV2|TLR1|IFNG|BTK|ULK1|IL6ST|TLR4|SHC1|GIPR|ADRB2|GNA13|RRAS|PMAIP1|BAK1|NTSR2|P2RY12|STAT5A|CD74|SMAD1|JUN|XBP1|MAP3K1|STAT3|OSM|RAB27A|SOD2|GADD45G|P2RX7|PTPRC|TEC|BCL6|REL|BCL2|FGFR3|MYD88|BCL2L1
42108	3.9470E-23	4.3372E-22	18	37	445	28013	positive regulation of cytokine biosynthetic process	STAT5A|SYK|ICOSL|CD3E|SPN|TLR1|FCGR3|IFNG|IL1B|IRF1|BCL3|REL|CD28|TLR4|MYD88|TLR3|CARD11|TLR2
10628	5.2036E-23	5.6855E-22	51	586	445	28013	positive regulation of gene expression	RARG|SPI1|IKZF1|RBPJ|TNF|ETS1|TNFSF13B|SIX4|SOX9|JAK3|MUSK|SLC11A1|POU3F3|ETV5|IFNG|ELF4|IRF1|RARA|CD44|PPARD|CEBPB|FOXC1|EPAS1|SRF|ALOX12|GATA3|ADRB2|GATA2|NPAS2|RELB|STAT6|HES1|WNT3|STAT5A|EGR1|SMAD1|JUN|EGR2|TGFB1|STAT3|OSM|IGF1|POU2F2|MAFB|NR4A3|TEC|BCL3|IL2RB|REL|BCL2|MYD88
2263	5.7746E-23	6.2385E-22	16	26	445	28013	cell activation during immune response	CX3CR1|SLC11A1|RPS6|GADD45G|RELB|BCL3|PLCG2|TLR9|IL12B|TLR7|TLR6|ATP7A|TLR5|TLR4|TLR3|TLR2
2366	5.7746E-23	6.2385E-22	16	26	445	28013	leukocyte activation during immune response	CX3CR1|SLC11A1|RPS6|GADD45G|RELB|BCL3|PLCG2|TLR9|IL12B|TLR7|TLR6|ATP7A|TLR5|TLR4|TLR3|TLR2
51128	6.6853E-23	7.1820E-22	32	198	445	28013	regulation of cellular component organization	IGHM|CD63|SRF|GATA2|TNF|KLK8|ARHGAP4|C3|IGHG1|NEFL|NEFM|CD36|LZTS1|APC2|FCER1G|TGFB1|SEMA4D|MUSK|TNFRSF12A|SLC11A1|OMG|RHOA|TGFBR1|FCGR1|IGHG2B|FCGR3|TEP1|PLXNB2|ULK1|PTX3|FCGR2B|SGK1
30890	1.3970E-22	1.4924E-21	16	27	445	28013	positive regulation of B cell proliferation	SASH3|IGHM|CDKN1A|CD40|CD81|IRS2|TNFSF13B|PTPRC|CD40LG|BCL6|IL7|PELI1|TLR4|ADA|CARD11|IL13RA1
30030	1.9541E-22	2.0761E-21	39	332	445	28013	cell projection organization	TOP2B|CLIC5|LAMA5|SHC1|LST1|PDGFB|CXCR4|CLU|KLK8|IGSF9|SPN|EFNB1|RELN|KDR|RAC2|NEFL|STX3|JAK2|ATP7A|EPHB1|LYN|VASP|BBS1|EGR2|UNC5B|ITGA1|B3GALT6|LIFR|MAPK8IP3|RUNX3|VAV2|NFASC|ALS2|TEP1|BCL2|ULK1|SGK1|BMPR1B|CD44
2699	2.0734E-22	2.1908E-21	20	55	445	28013	positive regulation of immune effector process	STAT5A|SASH3|LAG3|FCER1G|SYK|GIMAP5|TNF|C3|FCGR1|P2RX7|IGHG2B|IGHG1|FCGR3|KLRK1|PTPRC|PNP|ADORA3|ULBP1|MS4A1|IL13RA1
45935	7.1332E-22	7.4957E-21	49	571	445	28013	positive regulation of nucleobase, nucleoside, nucleotide and nucleic acid metabolic process	RARG|CD40|SPI1|IKZF1|RBPJ|TNF|ETS1|SIX4|SOX9|JAK3|SLC11A1|POU3F3|ETV5|IFNG|ELF4|IRF1|RARA|PPARD|CEBPB|FOXC1|SHC1|EPAS1|SRF|GATA3|ADRB2|GATA2|NPAS2|TBX21|STAT6|HES1|STAT5A|EGR1|SMAD1|JUN|EGR2|TGFB1|STAT3|OSM|IGF1|POU2F2|PTPRC|MAFB|NR4A3|TEC|BCL3|REL|BCL2|CD28|MYD88
32675	1.2563E-21	1.3130E-20	17	36	445	28013	regulation of interleukin-6 production	CEBPB|FCER1G|RIPK2|TNF|P2RX7|TLR1|IL1A|IFNG|INPP5D|IL1B|TLR9|TLR7|CD36|TLR4|MYD88|TLR3|TLR2
7267	1.4854E-21	1.5440E-20	39	351	445	28013	cell-cell signaling	UGT8A|HEXB|NAB1|M3|HEXA|NAB2|CACNA1B|ADM|ATP1A2|CLDN1|KLK8|CPLX1|CNR2|GJA5|TSPO|TAC1|EPHB1|WNT3|NTSR2|CAST|GRID2|EGR2|EGR3|TGFB1|DMPK|MUSK|SYK|LGI4|OMG|HTR1B|OLIG2|P2RX7|CLDN5|FCGR3|PMP22|APBA3|FGFR3|SERINC5|PPARD
10556	1.6398E-21	1.6953E-20	96	2093	445	28013	regulation of macromolecule biosynthetic process	BTG2|RARG|SPI1|NAB1|GFI1|NAB2|ITGB2|CHD7|IKZF1|RBPJ|CD3E|TNF|ETS1|ICAM1|SPN|HHEX|SIX4|SOX9|JAK2|JAK3|TGIF1|LAG3|MUSK|SYK|RIPK2|NFAM1|SLC11A1|ARID5B|IL16|ICOSL|OLIG2|RUNX3|RHOA|POU3F3|ETV5|JMJD6|RUNX1|TLR1|MMP14|FCGR3|IFNG|ELF4|IRF4|IL1B|IRF1|RARA|IRF7|TLR4|TLR3|CARD11|PPARD|TLR2|CEBPB|FOXC1|SHC1|EPAS1|SRF|GATA3|ADRB2|GATA2|NPAS2|RELB|HLX|INPP5D|TBX21|STAT6|HES1|CD276|STAT5A|EGR1|SMAD1|JUN|EGR2|XBP1|EGR3|TGFB1|PRRX1|ZBTB16|STAT3|OSM|IGF1|POU2F2|NFKB2|MAFB|CD40LG|NR4A3|TEC|BCL6|MAFG|BCL3|REL|BCL2|CD28|CLEC2I|PTX3|MYD88
51050	1.8472E-21	1.8995E-20	25	115	445	28013	positive regulation of transport	IGHM|PCSK1|CD63|CACNA1B|GATA2|TNF|C3|IGHG1|DPYSL2|ADORA3|NCS1|CASP1|FCER1G|SYK|SPHK1|SLC11A1|AGTR1A|FCGR1|P2RX7|IGHG2B|FCGR3|IFNG|PTX3|FCGR2B|MS4A1
10740	1.8614E-21	1.9040E-20	23	91	445	28013	positive regulation of protein kinase cascade	LYN|IGHM|RIPK2|OSM|TNF|P2RX7|IL1A|PTPRC|ADORA3|IL1B|PELI1|LEPR|KDR|CD36|TLR6|JAK2|TLR4|FGFR3|MYD88|TLR3|CARD11|PPARD|CCR2
32943	2.0767E-21	2.1129E-20	18	44	445	28013	mononuclear cell proliferation	CD86|ITGAM|TGFB1|RIPK2|IL15|SLC11A1|RPS6|ITGB2|CXCR4|ITGAL|P2RX7|CD79A|CCND3|PTPRC|ELF4|BCL2|IL7R|DOCK2
50900	3.4111E-21	3.4524E-20	18	45	445	28013	leukocyte migration	CX3CR1|CSF3R|ITGAM|FCER1G|SELPLG|B4GALT1|ITGB2|ITGA1|C5AR1|IL16|TNF|CORO1A|FCGR3|IFNG|CCL5|IL1B|CCL2|ITGA6
2821	7.1371E-21	7.1483E-20	17	39	445	28013	positive regulation of adaptive immune response	SASH3|FCER1G|RIPK2|SLC11A1|GIMAP5|TNF|TNFSF13B|IL27RA|C3|FCGR1|P2RX7|IGHG2B|IGHG1|FCGR3|PTPRC|PNP|ADA
2824	7.1371E-21	7.1483E-20	17	39	445	28013	positive regulation of adaptive immune response based on somatic recombination of immune receptors built from immunoglobulin superfamily domains	SASH3|FCER1G|RIPK2|SLC11A1|GIMAP5|TNF|TNFSF13B|IL27RA|C3|FCGR1|P2RX7|IGHG2B|IGHG1|FCGR3|PTPRC|PNP|ADA
31175	8.9823E-21	8.9497E-20	34	268	445	28013	neurite development	TOP2B|SHC1|LST1|CXCR4|CLU|KLK8|IGSF9|SPN|EFNB1|RELN|KDR|NEFL|STX3|JAK2|ATP7A|EPHB1|LYN|VASP|BBS1|EGR2|UNC5B|ITGA1|B3GALT6|LIFR|MAPK8IP3|RUNX3|NFASC|ALS2|TEP1|BCL2|ULK1|SGK1|BMPR1B|CD44
46635	1.1956E-20	1.1852E-19	15	27	445	28013	positive regulation of alpha-beta T cell activation	SASH3|SYK|RIPK2|CD80|IL4RA|IKZF1|GIMAP5|IL2RG|CD3E|TGFBR2|PTPRC|PNP|HLX|CD28|ADA
10468	1.2303E-20	1.2133E-19	95	2116	445	28013	regulation of gene expression	BTG2|RARG|SPI1|NAB1|GFI1|NAB2|ITGB2|CHD7|IKZF1|RBPJ|TNF|ETS1|TNFSF13B|ICAM1|HHEX|SIX4|SOX9|JAK2|ATP7A|JAK3|TGIF1|MUSK|RIPK2|NFAM1|SLC11A1|ARID5B|IL16|OLIG2|MAPK8IP3|RUNX3|RHOA|POU3F3|TGFBR1|ETV5|JMJD6|RUNX1|MMP14|IFNG|ELF4|IRF4|IRF1|RARA|IRF7|TLR4|TLR3|CD44|PPARD|TLR2|CEBPB|FOXC1|EPAS1|SRF|ALOX12|GATA3|ADRB2|GATA2|IL2RG|AIF1|NPAS2|RELB|HLX|TBX21|PLCG2|STAT6|HES1|BAK1|WNT3|STAT5A|EGR1|SMAD1|JUN|EGR2|XBP1|EGR3|TGFB1|PRRX1|ZBTB16|STAT3|OSM|IGF1|POU2F2|NFKB2|MAFB|NR4A3|TEC|BCL6|IL7|MAFG|BCL3|IL2RB|REL|BCL2|PTX3|APBA3|MYD88
42742	1.3613E-20	1.3356E-19	24	111	445	28013	defense response to bacterium	FCER1G|RIPK2|SLC11A1|C5AR1|SERPINB9|RBPJ|PLD1|TNF|IL27RA|FCGR1|SPN|P2RX7|IGHG1|IGHG2C|IFNG|BCL3|TLR9|CD36|TLR6|TLR5|TLR4|MYD88|MYO1F|TLR2
50868	3.4103E-20	3.3290E-19	17	42	445	28013	negative regulation of T cell activation	CD274|CD74|LAG3|TGFB1|IL4RA|GIMAP5|SPN|BCL6|HLX|IL2RA|CASP3|BTLA|CTLA4|TNFRSF14|PTPN6|TIGIT|CD276
2237	3.8715E-20	3.7601E-19	20	69	445	28013	response to molecule of bacterial origin	CEBPB|NCF2|SLC11A1|PTAFR|C5AR1|ADM|PTGS2|P2RX7|TLR1|CNR2|IL1B|PLCG2|PELI1|TLR9|CASP1|TLR6|TLR5|TLR4|MYD88|TLR2
48585	4.4385E-20	4.2891E-19	21	80	445	28013	negative regulation of response to stimulus	GRID2|TGFB1|SERPINF1|ADRB2|KLK8|IL27RA|SPN|PTPRC|BCL6|CNR2|FABP7|IL2RA|INPP5D|CTLA4|STAT6|PTPN6|FCGR2B|IL7R|ADA|PPARD|CD276
43170	4.5045E-20	4.3311E-19	125	3393	445	28013	macromolecule metabolic process	SPI1|NAB1|GFI1|NAB2|PLAT|IKZF1|ETS1|C4B|NRBP2|IGHG1|PLAU|C1RL|KDR|SOX9|EPHB1|CAST|MUSK|ARID5B|MAPK8IP3|RUNX3|POU3F3|JMJD6|RUNX1|IGHG2B|ADAM17|BTK|SERPING1|ULK1|PXK|SHC1|EPAS1|GATA3|GATA2|KLK8|NPAS2|KLK6|C3|NAALAD2|LYN|STAT5A|EGR1|SMAD1|ST14|JUN|EGR2|XBP1|EGR3|TGFB1|DMPK|HSPA5|HTR1B|POU2F2|NFKB2|GADD45G|PTPRC|MAFB|NR4A3|BCL6|MAFG|BCL3|REL|BCL2|BMPR1B|FGFR3|MYD88|IGHM|TOP2B|PCSK1|BTG2|RARG|B4GALT1|HEXB|CHD7|PCSK9|ECE1|HHEX|CASP3|CASP1|CTSH|JAK2|JAK3|APC2|TGIF1|SYK|RIPK2|ITGA1|IL16|ICOSL|OLIG2|TGFBR1|TGFBR2|MMP14|ALS2|LCK|ELF4|IRF4|IRF1|RARA|IRF7|SGK1|TLR4|PPARD|C1QB|C1QA|CEBPB|FOXC1|SRF|FURIN|RELB|RELN|HLX|TBX21|STAT6|CSK|HES1|CD74|MAP3K1|POLM|STAT3|OSM|GZMB|P2RX7|CD40LG|TEC|C1QC
7420	4.7987E-20	4.5910E-19	33	263	445	28013	brain development	CX3CR1|TOP2B|FOXC1|CEP120|CHRD|TULP3|CXCR4|IRS2|IKZF1|RBPJ|GATA2|AQP1|HHEX|RELN|HES1|ATP7A|DUOX2|BBS1|SMAD1|EGR2|HSPA5|SPHK1|MAPK8IP3|POU3F3|TGFBR2|PYGO2|MAFB|FABP7|PEX5|ULK1|PTX3|TACC2|FGFR3
46651	5.5587E-20	5.2918E-19	17	43	445	28013	lymphocyte proliferation	CD86|ITGAM|RIPK2|IL15|SLC11A1|RPS6|ITGB2|CXCR4|ITGAL|P2RX7|CD79A|CCND3|PTPRC|ELF4|BCL2|IL7R|DOCK2
6917	7.3698E-20	6.9814E-19	26	147	445	28013	induction of apoptosis	CEBPB|SPI1|LRP5|PCSK9|CD3E|TNF|SPN|IGHG1|CASP3|CASP1|PMAIP1|JAK2|GZMB|RAB27A|SERPINB9|RUNX3|UNC13D|TGFBR1|FCGR1|FCGR3|FASL|TEP1|CD5|CD28|FAS|PTPN6
12502	8.8113E-20	8.3060E-19	26	148	445	28013	induction of programmed cell death	CEBPB|SPI1|LRP5|PCSK9|CD3E|TNF|SPN|IGHG1|CASP3|CASP1|PMAIP1|JAK2|GZMB|RAB27A|SERPINB9|RUNX3|UNC13D|TGFBR1|FCGR1|FCGR3|FASL|TEP1|CD5|CD28|FAS|PTPN6
51960	9.0940E-20	8.5306E-19	31	231	445	28013	regulation of nervous system development	KLK8|ARHGAP4|DPYSL2|KDR|NEFL|TSPO|NEFM|HES1|LZTS1|LYN|APC2|TGIF1|TGFB1|SEMA4D|MUSK|TNFRSF12A|OMG|IGF1|OLIG2|MAPK8IP3|RHOA|ETV5|IFNG|TTC3|RARA|BCL2|PLXNB2|ULK1|IL6ST|SGK1|ASPA
2260	1.0215E-19	9.5354E-19	15	30	445	28013	lymphocyte homeostasis	STAT5A|TGFB1|TNFRSF13B|RPS6|PIK3CD|GIMAP5|PIRB|CORO1A|TNFSF13B|P2RX7|IL2RA|CASP3|BCL2|FAS|BAK1
45089	1.1931E-19	1.1084E-18	16	37	445	28013	positive regulation of innate immune response	STAT5A|CD86|LAG3|PTAFR|GIMAP5|KLRK1|TLR9|TLR7|CD36|TLR6|TLR5|TLR4|ULBP1|MYD88|TLR3|TLR2
48872	1.4141E-19	1.3074E-18	17	45	445	28013	homeostasis of number of cells	STAT5A|TGFB1|TNFRSF13B|RPS6|PIK3CD|GIMAP5|PIRB|CORO1A|TNFSF13B|P2RX7|IFNG|IL2RA|CASP3|BCL2|FAS|BAK1|IL7R
60284	1.5263E-19	1.4043E-18	30	217	445	28013	regulation of cell development	KLK8|ARHGAP4|DPYSL2|KDR|NEFL|TSPO|NEFM|HES1|LZTS1|LYN|APC2|TGIF1|TGFB1|SEMA4D|MUSK|TNFRSF12A|OMG|OLIG2|MAPK8IP3|RHOA|ETV5|IFNG|TTC3|RARA|BCL2|PLXNB2|ULK1|IL6ST|SGK1|ASPA
3008	1.6628E-19	1.5226E-18	85	1818	445	28013	system process	CLIC5|IL1RN|HEXB|NAB1|M3|HEXA|NAB2|CHD7|GUCA1A|AQP4|OLFR1330|SLC6A1|CLDN1|AQP1|GABRR2|GM2A|OLFR287|CASP3|CASP1|NEFL|TSPO|IL12B|TPRN|CCR2|CAST|GRID2|MUSK|SERPINF1|OMG|OLIG2|CYP7B1|F3|AGTR1A|CLDN5|SCNN1G|OLFR558|TEP1|IL1B|PEX5|SGK1|PLCB2|PPARD|UGT8A|EPAS1|SRF|CACNA1B|ATP1A2|HMGCR|PTGS2|KLK8|CPLX1|C3|OLFR56|HRH3|CNR2|OLFR98|OLFR99|TAC1|NTSR2|BCHE|EGR1|BBS1|JUN|EGR2|EGR3|TGFB1|DMPK|GCH1|LGI4|HTR1B|B3GALT6|IGF1|SOD2|S100B|RPE65|P2RX7|GJB2|NR4A3|TEC|GJB6|PMP22|SPRY2|MAN2B1|APBA3|SERINC5
50877	1.9037E-19	1.7349E-18	84	1785	445	28013	neurological system process	CLIC5|IL1RN|HEXB|NAB1|M3|HEXA|NAB2|CHD7|GUCA1A|AQP4|OLFR1330|SLC6A1|CLDN1|AQP1|GABRR2|GM2A|OLFR287|CASP3|CASP1|NEFL|TSPO|IL12B|TPRN|CCR2|CAST|GRID2|MUSK|SERPINF1|OMG|OLIG2|CYP7B1|F3|AGTR1A|CLDN5|SCNN1G|OLFR558|TEP1|IL1B|PEX5|SGK1|PLCB2|PPARD|UGT8A|EPAS1|SRF|CACNA1B|ATP1A2|HMGCR|PTGS2|KLK8|CPLX1|C3|OLFR56|HRH3|CNR2|OLFR98|OLFR99|TAC1|NTSR2|BCHE|EGR1|BBS1|JUN|EGR2|EGR3|TGFB1|DMPK|GCH1|LGI4|HTR1B|B3GALT6|IGF1|S100B|RPE65|P2RX7|GJB2|NR4A3|TEC|GJB6|PMP22|SPRY2|MAN2B1|APBA3|SERINC5
60326	1.9506E-19	1.7694E-18	15	31	445	28013	cell chemotaxis	CX3CR1|CSF3R|ITGAM|FCER1G|ITGB2|ITGA1|C5AR1|IL16|CORO1A|FCGR3|IFNG|CCL6|CCL5|IL1B|CCL2
1776	2.0311E-19	1.8337E-18	16	38	445	28013	leukocyte homeostasis	STAT5A|TGFB1|TNFRSF13B|RPS6|PIK3CD|GIMAP5|PIRB|CORO1A|TNFSF13B|P2RX7|IFNG|IL2RA|CASP3|BCL2|FAS|BAK1
7611	2.1738E-19	1.9533E-18	24	124	445	28013	learning or memory	BCHE|EGR1|JUN|IL1RN|MUSK|SERPINF1|SRF|ATP1A2|IGF1|HMGCR|SLC6A1|PTGS2|CYP7B1|S100B|KLK8|GM2A|HRH3|TEP1|IL1B|CASP3|CASP1|MAN2B1|SGK1|TAC1
10627	2.5014E-19	2.2373E-18	25	139	445	28013	regulation of protein kinase cascade	IGHM|TNF|ADORA3|LEPR|KDR|CD36|JAK2|CCR2|LYN|RIPK2|OSM|RHOA|P2RX7|IL1A|PTPRC|IL1B|PELI1|PTPN6|TLR6|TLR4|FGFR3|MYD88|TLR3|CARD11|PPARD
8283	3.3260E-19	2.9611E-18	28	188	445	28013	cell proliferation	CD86|ITGAM|CEP120|ITGB2|CXCR4|IRS2|ITGAL|TNF|CD79A|CCND3|BAK1|CD74|TGFB1|RIPK2|IL15|SLC11A1|RPS6|POU3F3|P2RX7|PTPRC|ELF4|FABP7|BCL2|TACC2|IL7R|DOCK2|PPARD|BCL2L1
45088	3.4135E-19	3.0140E-18	17	47	445	28013	regulation of innate immune response	STAT5A|CD86|LAG3|PTAFR|GIMAP5|KLRK1|TLR9|TLR7|CD36|TLR6|TLR5|TLR4|ULBP1|MYD88|MYO1F|TLR3|TLR2
44260	3.4168E-19	3.0140E-18	122	3345	445	28013	cellular macromolecule metabolic process	SPI1|NAB1|GFI1|NAB2|PLAT|IKZF1|ETS1|C4B|NRBP2|IGHG1|PLAU|C1RL|KDR|SOX9|EPHB1|MUSK|ARID5B|MAPK8IP3|RUNX3|POU3F3|JMJD6|RUNX1|IGHG2B|ADAM17|BTK|SERPING1|ULK1|PXK|SHC1|EPAS1|GATA3|GATA2|KLK8|NPAS2|KLK6|C3|NAALAD2|LYN|STAT5A|EGR1|SMAD1|ST14|JUN|EGR2|XBP1|EGR3|TGFB1|DMPK|HSPA5|POU2F2|NFKB2|GADD45G|PTPRC|MAFB|NR4A3|BCL6|MAFG|BCL3|REL|BCL2|BMPR1B|FGFR3|MYD88|IGHM|TOP2B|PCSK1|BTG2|RARG|B4GALT1|HEXB|CHD7|PCSK9|ECE1|HHEX|CASP3|CASP1|CTSH|JAK2|JAK3|APC2|TGIF1|SYK|RIPK2|ITGA1|IL16|ICOSL|OLIG2|TGFBR1|TGFBR2|MMP14|LCK|ELF4|IRF4|IRF1|RARA|IRF7|SGK1|TLR4|PPARD|C1QB|C1QA|CEBPB|FOXC1|SRF|FURIN|RELB|RELN|HLX|TBX21|STAT6|CSK|HES1|CD74|MAP3K1|POLM|STAT3|OSM|GZMB|P2RX7|CD40LG|TEC|C1QC
50767	4.2898E-19	3.7668E-18	29	207	445	28013	regulation of neurogenesis	KLK8|ARHGAP4|DPYSL2|KDR|NEFL|TSPO|NEFM|HES1|LZTS1|LYN|APC2|TGIF1|TGFB1|SEMA4D|TNFRSF12A|OMG|OLIG2|MAPK8IP3|RHOA|ETV5|IFNG|TTC3|RARA|BCL2|PLXNB2|ULK1|IL6ST|SGK1|ASPA
2700	6.5392E-19	5.7158E-18	15	33	445	28013	regulation of production of molecular mediator of immune response	SASH3|CD40|FCER1G|TGFB1|GIMAP5|TNF|IL27RA|PTPRC|CD40LG|BCL6|IFNG|TBX21|CD28|STAT6|IL13RA1
45941	1.1844E-18	1.0306E-17	44	547	445	28013	positive regulation of transcription	RARG|CEBPB|FOXC1|SPI1|EPAS1|SRF|GATA3|IKZF1|ADRB2|RBPJ|GATA2|TNF|ETS1|NPAS2|SIX4|STAT6|HES1|SOX9|JAK3|STAT5A|EGR1|SMAD1|JUN|EGR2|TGFB1|SLC11A1|STAT3|OSM|IGF1|POU2F2|POU3F3|ETV5|MAFB|NR4A3|TEC|IFNG|ELF4|IRF1|BCL3|REL|RARA|BCL2|MYD88|PPARD
43283	1.2104E-18	1.0485E-17	121	3354	445	28013	biopolymer metabolic process	SPI1|NAB1|GFI1|NAB2|PLAT|IKZF1|ETS1|C4B|NRBP2|IGHG1|PLAU|C1RL|KDR|SOX9|EPHB1|CAST|MUSK|ARID5B|MAPK8IP3|RUNX3|POU3F3|JMJD6|RUNX1|IGHG2B|ADAM17|BTK|SERPING1|ULK1|PXK|SHC1|EPAS1|GATA3|GATA2|KLK8|NPAS2|KLK6|C3|NAALAD2|LYN|STAT5A|EGR1|SMAD1|ST14|JUN|EGR2|XBP1|EGR3|TGFB1|DMPK|HSPA5|POU2F2|NFKB2|GADD45G|PTPRC|MAFB|NR4A3|BCL6|MAFG|BCL3|REL|BCL2|BMPR1B|FGFR3|IGHM|TOP2B|PCSK1|BTG2|RARG|HEXB|CHD7|PCSK9|ECE1|HHEX|CASP3|CASP1|CTSH|JAK2|JAK3|APC2|TGIF1|SYK|RIPK2|ITGA1|IL16|ICOSL|OLIG2|TGFBR1|TGFBR2|MMP14|LCK|ELF4|IRF4|IRF1|RARA|IRF7|SGK1|TLR4|PPARD|C1QB|C1QA|CEBPB|FOXC1|SRF|FURIN|RELB|RELN|HLX|TBX21|STAT6|CSK|HES1|CD74|MAP3K1|POLM|STAT3|OSM|GZMB|P2RX7|CD40LG|TEC|C1QC
51338	1.2429E-18	1.0718E-17	29	215	445	28013	regulation of transferase activity	IGHM|IL1RN|CSF1|SHC1|IRS2|HMGCR|RELN|JAK2|CD74|MAP3K1|SYK|SPHK1|SLC11A1|ITGA1|HTR1B|MAPK8IP3|GADD45G|VAV2|TGFBR2|P2RX7|TLR1|PTPRC|IL1B|SPRY2|PTPN6|TLR6|TLR4|MS4A1|SERINC5
45058	1.5056E-18	1.2925E-17	13	22	445	28013	T cell selection	CD74|SYK|IL15|THEMIS|CD3E|CD3D|SPN|PTPRC|BCL2|CD28|FAS|DOCK2|CARD11
45893	1.5560E-18	1.3239E-17	39	427	445	28013	positive regulation of transcription, DNA-dependent	RARG|CEBPB|FOXC1|SPI1|EPAS1|SRF|GATA3|IKZF1|ADRB2|GATA2|TNF|ETS1|NPAS2|SIX4|STAT6|HES1|SOX9|JAK3|STAT5A|EGR1|SMAD1|JUN|EGR2|TGFB1|SLC11A1|STAT3|OSM|IGF1|POU3F3|MAFB|NR4A3|TEC|IFNG|ELF4|IRF1|BCL3|REL|RARA|MYD88
51254	1.5560E-18	1.3239E-17	39	427	445	28013	positive regulation of RNA metabolic process	RARG|CEBPB|FOXC1|SPI1|EPAS1|SRF|GATA3|IKZF1|ADRB2|GATA2|TNF|ETS1|NPAS2|SIX4|STAT6|HES1|SOX9|JAK3|STAT5A|EGR1|SMAD1|JUN|EGR2|TGFB1|SLC11A1|STAT3|OSM|IGF1|POU3F3|MAFB|NR4A3|TEC|IFNG|ELF4|IRF1|BCL3|REL|RARA|MYD88
34960	1.7252E-18	1.4615E-17	120	3325	445	28013	cellular biopolymer metabolic process	SPI1|NAB1|GFI1|NAB2|PLAT|IKZF1|ETS1|C4B|NRBP2|IGHG1|PLAU|C1RL|KDR|SOX9|EPHB1|MUSK|ARID5B|MAPK8IP3|RUNX3|POU3F3|JMJD6|RUNX1|IGHG2B|ADAM17|BTK|SERPING1|ULK1|PXK|SHC1|EPAS1|GATA3|GATA2|KLK8|NPAS2|KLK6|C3|NAALAD2|LYN|STAT5A|EGR1|SMAD1|ST14|JUN|EGR2|XBP1|EGR3|TGFB1|DMPK|HSPA5|POU2F2|NFKB2|GADD45G|PTPRC|MAFB|NR4A3|BCL6|MAFG|BCL3|REL|BCL2|BMPR1B|FGFR3|IGHM|TOP2B|PCSK1|BTG2|RARG|HEXB|CHD7|PCSK9|ECE1|HHEX|CASP3|CASP1|CTSH|JAK2|JAK3|APC2|TGIF1|SYK|RIPK2|ITGA1|IL16|ICOSL|OLIG2|TGFBR1|TGFBR2|MMP14|LCK|ELF4|IRF4|IRF1|RARA|IRF7|SGK1|TLR4|PPARD|C1QB|C1QA|CEBPB|FOXC1|SRF|FURIN|RELB|RELN|HLX|TBX21|STAT6|CSK|HES1|CD74|MAP3K1|POLM|STAT3|OSM|GZMB|P2RX7|CD40LG|TEC|C1QC
19226	2.1692E-18	1.8295E-17	32	277	445	28013	transmission of nerve impulse	UGT8A|HEXB|NAB1|M3|HEXA|NAB2|CACNA1B|ATP1A2|CLDN1|KLK8|CPLX1|CNR2|TSPO|TAC1|NTSR2|CAST|GRID2|EGR2|EGR3|TGFB1|DMPK|MUSK|LGI4|OMG|HTR1B|OLIG2|P2RX7|CLDN5|PMP22|APBA3|SERINC5|PPARD
51347	3.3037E-18	2.7742E-17	25	154	445	28013	positive regulation of transferase activity	IGHM|IL1RN|CSF1|SHC1|RELN|JAK2|CD74|MAP3K1|SYK|SPHK1|SLC11A1|ITGA1|HTR1B|MAPK8IP3|GADD45G|VAV2|TGFBR2|P2RX7|TLR1|PTPRC|IL1B|TLR6|TLR4|MS4A1|SERINC5
30595	3.3195E-18	2.7754E-17	14	29	445	28013	leukocyte chemotaxis	CX3CR1|CSF3R|ITGAM|FCER1G|ITGB2|ITGA1|C5AR1|IL16|CORO1A|FCGR3|IFNG|CCL5|IL1B|CCL2
32755	3.4132E-18	2.8414E-17	13	23	445	28013	positive regulation of interleukin-6 production	FCER1G|RIPK2|TNF|P2RX7|IL1A|IL1B|TLR9|TLR7|CD36|TLR4|MYD88|TLR3|TLR2
45944	3.7291E-18	3.0910E-17	36	368	445	28013	positive regulation of transcription from RNA polymerase II promoter	RARG|CEBPB|FOXC1|EPAS1|SRF|GATA3|IKZF1|ADRB2|GATA2|TNF|ETS1|NPAS2|SIX4|STAT6|HES1|SOX9|JAK3|STAT5A|EGR1|SMAD1|JUN|EGR2|TGFB1|SLC11A1|STAT3|OSM|IGF1|POU3F3|MAFB|NR4A3|TEC|ELF4|IRF1|BCL3|RARA|MYD88
32103	3.9604E-18	3.2686E-17	18	63	445	28013	positive regulation of response to external stimulus	STAT5A|FCER1G|IL16|PTGS2|C3|FCGR1|IGHG2B|CXCL10|IGHG1|FCGR3|C7|ADORA3|CCL5|IL1B|CD28|JAK2|TAC1|TLR4
904	4.9800E-18	4.0926E-17	29	226	445	28013	cell morphogenesis involved in differentiation	TOP2B|HEXA|CXCR4|CLU|KLK8|EFNB1|RELN|KDR|NEFL|HES1|JAK2|ATP7A|EPHB1|VASP|BBS1|EGR2|UNC5B|ITGA1|B3GALT6|LIFR|MAPK8IP3|RUNX3|NFASC|ALS2|BCL2|MYH9|ULK1|SGK1|BMPR1B
2705	5.3347E-18	4.3469E-17	16	45	445	28013	positive regulation of leukocyte mediated immunity	STAT5A|SASH3|LAG3|FCER1G|GIMAP5|TNF|C3|FCGR1|P2RX7|IGHG2B|IGHG1|FCGR3|KLRK1|PTPRC|PNP|ULBP1
2708	5.3347E-18	4.3469E-17	16	45	445	28013	positive regulation of lymphocyte mediated immunity	STAT5A|SASH3|LAG3|FCER1G|GIMAP5|TNF|C3|FCGR1|P2RX7|IGHG2B|IGHG1|FCGR3|KLRK1|PTPRC|PNP|ULBP1
43549	5.9415E-18	4.8209E-17	28	209	445	28013	regulation of kinase activity	IGHM|IL1RN|CSF1|SHC1|IRS2|HMGCR|RELN|JAK2|CD74|MAP3K1|SYK|SPHK1|SLC11A1|ITGA1|HTR1B|MAPK8IP3|GADD45G|VAV2|TGFBR2|P2RX7|TLR1|PTPRC|IL1B|SPRY2|PTPN6|TLR6|TLR4|MS4A1
45428	6.1347E-18	4.9360E-17	14	30	445	28013	regulation of nitric oxide biosynthetic process	ITGB2|GIMAP5|PTGS2|SOD2|AIF1|ICAM1|KLRK1|IFNG|TSPO|PTX3|JAK2|TLR4|ULBP1|TLR2
42098	6.1347E-18	4.9360E-17	14	30	445	28013	T cell proliferation	CD86|ITGAM|RIPK2|IL15|SLC11A1|RPS6|ITGB2|CXCR4|ITGAL|P2RX7|CCND3|PTPRC|ELF4|DOCK2
51130	6.7046E-18	5.3721E-17	21	100	445	28013	positive regulation of cellular component organization	APC2|IGHM|CD63|FCER1G|SEMA4D|TNFRSF12A|SRF|SLC11A1|GATA2|TNF|TGFBR1|C3|FCGR1|IGHG2B|IGHG1|FCGR3|NEFL|PLXNB2|PTX3|FCGR2B|SGK1
33077	9.0725E-18	7.2392E-17	15	38	445	28013	T cell differentiation in the thymus	STAT5A|CD74|FZD7|RPS6|CD3E|CD3D|JMJD6|SPN|ADAM17|PTPRC|BCL2|CD28|FAS|DOCK2|CARD11
42116	1.0155E-17	8.0363E-17	12	19	445	28013	macrophage activation	CX3CR1|TLR1|SLC11A1|TLR9|CASP1|TLR7|TLR6|TLR5|TLR4|TLR3|JMJD6|TLR2
2758	1.0155E-17	8.0363E-17	12	19	445	28013	innate immune response-activating signal transduction	CD86|KLRK1|PTAFR|TLR9|TLR7|CD36|TLR6|TLR5|TLR4|MYD88|TLR3|TLR2
19219	1.0915E-17	8.6023E-17	86	1985	445	28013	regulation of nucleobase, nucleoside, nucleotide and nucleic acid metabolic process	BTG2|RARG|CD40|SPI1|NAB1|GFI1|NAB2|ITGB2|CHD7|IKZF1|RBPJ|TNF|ETS1|IL27RA|ICAM1|HHEX|SIX4|SOX9|JAK2|JAK3|TGIF1|MUSK|RIPK2|NFAM1|SLC11A1|ARID5B|IL16|OLIG2|RUNX3|RHOA|POU3F3|ETV5|JMJD6|RUNX1|MMP14|IFNG|ELF4|IRF4|IRF1|RARA|IRF7|TLR4|TLR3|PPARD|TLR2|CEBPB|FOXC1|SHC1|EPAS1|SRF|GATA3|ADRB2|GATA2|NPAS2|RELB|HLX|TBX21|STAT6|HES1|STAT5A|EGR1|SMAD1|JUN|EGR2|XBP1|EGR3|TGFB1|PRRX1|ZBTB16|STAT3|OSM|IGF1|POU2F2|NFKB2|PTPRC|MAFB|NR4A3|TEC|BCL6|MAFG|BCL3|REL|BCL2|CD28|PTX3|MYD88
30183	1.4531E-17	1.1405E-16	15	39	445	28013	B cell differentiation	POLM|NFAM1|IKZF1|RBPJ|POU2F2|CD79A|HHEX|ADAM17|PTPRC|CD40LG|BCL6|BCL3|PLCG2|BCL2|LRRC8A
6355	1.5939E-17	1.2460E-16	62	1130	445	28013	regulation of transcription, DNA-dependent	RARG|SPI1|IKZF1|RBPJ|TNF|ETS1|HHEX|SIX4|SOX9|JAK3|TGIF1|MUSK|SLC11A1|OLIG2|RUNX3|RHOA|POU3F3|ETV5|RUNX1|IFNG|ELF4|IRF4|IRF1|RARA|IRF7|PPARD|CEBPB|FOXC1|EPAS1|SRF|GATA3|ADRB2|GATA2|NPAS2|RELB|HLX|TBX21|STAT6|HES1|STAT5A|EGR1|SMAD1|JUN|EGR2|XBP1|TGFB1|PRRX1|ZBTB16|STAT3|OSM|IGF1|POU2F2|NFKB2|MAFB|NR4A3|TEC|BCL6|MAFG|BCL3|REL|PTX3|MYD88
51252	1.7347E-17	1.3505E-16	62	1132	445	28013	regulation of RNA metabolic process	RARG|SPI1|IKZF1|RBPJ|TNF|ETS1|HHEX|SIX4|SOX9|JAK3|TGIF1|MUSK|SLC11A1|OLIG2|RUNX3|RHOA|POU3F3|ETV5|RUNX1|IFNG|ELF4|IRF4|IRF1|RARA|IRF7|PPARD|CEBPB|FOXC1|EPAS1|SRF|GATA3|ADRB2|GATA2|NPAS2|RELB|HLX|TBX21|STAT6|HES1|STAT5A|EGR1|SMAD1|JUN|EGR2|XBP1|TGFB1|PRRX1|ZBTB16|STAT3|OSM|IGF1|POU2F2|NFKB2|MAFB|NR4A3|TEC|BCL6|MAFG|BCL3|REL|PTX3|MYD88
32680	1.9321E-17	1.4981E-16	14	32	445	28013	regulation of tumor necrosis factor production	SASH3|FCER1G|RIPK2|SPN|TLR1|FCGR3|BCL3|TLR9|TSPO|CD36|TLR4|MYD88|TLR3|TLR2
42391	2.0635E-17	1.5936E-16	23	134	445	28013	regulation of membrane potential	JUN|GRID2|EGR2|KCNJ10|TGFB1|DMPK|UGT8A|LGI4|HEXB|NAB1|HEXA|NAB2|OMG|OLIG2|CLDN1|P2RX7|CLDN5|CNR2|PMP22|TAC1|SERINC5|PPARD|NTSR2
33674	2.2217E-17	1.7089E-16	24	150	445	28013	positive regulation of kinase activity	IGHM|CD74|IL1RN|MAP3K1|CSF1|SYK|SHC1|SPHK1|SLC11A1|ITGA1|HTR1B|MAPK8IP3|GADD45G|VAV2|TGFBR2|P2RX7|TLR1|PTPRC|RELN|IL1B|TLR6|JAK2|TLR4|MS4A1
2218	2.5025E-17	1.9173E-16	12	20	445	28013	activation of innate immune response	CD86|KLRK1|PTAFR|TLR9|TLR7|CD36|TLR6|TLR5|TLR4|MYD88|TLR3|TLR2
19221	2.7579E-17	2.1045E-16	19	81	445	28013	cytokine-mediated signaling pathway	CX3CR1|STAT5A|STAT3|LIFR|PIRB|TNF|IL27RA|IL2RA|IL2RB|CCL2|FAS|STAT6|PTPN6|JAK2|IL6ST|JAK3|MYD88|IL13RA1|CCR2
45087	4.1394E-17	3.1463E-16	22	123	445	28013	innate immune response	C1QB|C1QA|TGFB1|SLC11A1|RAB27A|IL27|UNC13D|C3|FCGR1|TLR1|C1RL|TLR9|SERPING1|PTPN6|TLR7|TLR6|TLR5|TLR4|MYD88|TLR3|TLR2|C1QC
8366	5.4603E-17	4.1016E-16	15	42	445	28013	axon ensheathment	EGR2|TGFB1|UGT8A|LGI4|HEXB|NAB1|HEXA|NAB2|OMG|OLIG2|CLDN1|CLDN5|PMP22|SERINC5|PPARD
50729	5.4603E-17	4.1016E-16	15	42	445	28013	positive regulation of inflammatory response	STAT5A|FCER1G|PTGS2|C3|FCGR1|IGHG2B|IGHG1|FCGR3|ADORA3|CCL5|IL1B|CD28|JAK2|TAC1|TLR4
7272	5.4603E-17	4.1016E-16	15	42	445	28013	ensheathment of neurons	EGR2|TGFB1|UGT8A|LGI4|HEXB|NAB1|HEXA|NAB2|OMG|OLIG2|CLDN1|CLDN5|PMP22|SERINC5|PPARD
50764	5.6487E-17	4.2103E-16	13	27	445	28013	regulation of phagocytosis	FCER1G|TGFB1|SLC11A1|GATA2|C3|FCGR1|IGHG2B|IGHG1|FCGR3|TEP1|PTX3|CD36|FCGR2B
2637	5.6487E-17	4.2103E-16	13	27	445	28013	regulation of immunoglobulin production	SASH3|CD40|TGFB1|TNF|IL27RA|PTPRC|CD40LG|BCL6|IFNG|TBX21|CD28|STAT6|IL13RA1
7167	7.9149E-17	5.8766E-16	29	250	445	28013	enzyme linked receptor protein signaling pathway	FOXC1|SHC1|PDGFB|IRS2|PLAT|SGPL1|KDR|CCL2|JAK2|JAK3|EPHB1|EGR1|SMAD1|MAP3K1|TGFB1|MUSK|SYK|TIPARP|ARID5B|IGF1|RPE65|TGFBR1|TGFBR2|TEP1|BMPR1B|FGFR3|LAT|MYD88|HBEGF
6357	8.9337E-17	6.6075E-16	44	614	445	28013	regulation of transcription from RNA polymerase II promoter	RARG|CEBPB|FOXC1|EPAS1|SRF|GATA3|IKZF1|ADRB2|RBPJ|GATA2|TNF|ETS1|NPAS2|HHEX|SIX4|STAT6|HES1|SOX9|JAK3|STAT5A|TGIF1|EGR1|SMAD1|JUN|EGR2|TGFB1|PRRX1|SLC11A1|STAT3|OSM|IGF1|OLIG2|RHOA|POU3F3|MAFB|NR4A3|TEC|BCL6|ELF4|IRF1|BCL3|RARA|MYD88|PPARD
32649	9.1041E-17	6.7077E-16	14	35	445	28013	regulation of interferon-gamma production	SASH3|RIPK2|SLC11A1|GIMAP5|CD3E|TNF|IL27RA|KLRK1|CD40LG|BCL3|IL12B|TLR4|ULBP1|CD276
48667	9.8025E-17	7.1947E-16	27	213	445	28013	cell morphogenesis involved in neuron differentiation	TOP2B|HEXA|CXCR4|CLU|KLK8|EFNB1|RELN|KDR|NEFL|HES1|JAK2|ATP7A|EPHB1|VASP|EGR2|UNC5B|ITGA1|B3GALT6|LIFR|MAPK8IP3|RUNX3|NFASC|ALS2|BCL2|ULK1|SGK1|BMPR1B
45860	1.0820E-16	7.9115E-16	23	144	445	28013	positive regulation of protein kinase activity	IGHM|CD74|IL1RN|MAP3K1|CSF1|SYK|SHC1|SPHK1|SLC11A1|ITGA1|HTR1B|MAPK8IP3|GADD45G|TGFBR2|P2RX7|TLR1|PTPRC|RELN|IL1B|TLR6|JAK2|TLR4|MS4A1
1932	1.1938E-16	8.6957E-16	22	129	445	28013	regulation of protein amino acid phosphorylation	LYN|IGHM|CD74|MUSK|SYK|SPHK1|PDGFB|OSM|CD3E|TNF|AIF1|SPN|P2RX7|PTPRC|DOK7|BCL2|TNFRSF14|PTPN6|JAK2|TLR4|FGFR3|CD44
1508	1.2284E-16	8.9144E-16	18	75	445	28013	regulation of action potential	EGR2|TGFB1|UGT8A|LGI4|HEXB|NAB1|HEXA|NAB2|OMG|OLIG2|CLDN1|P2RX7|CLDN5|CNR2|PMP22|TAC1|SERINC5|PPARD
2221	1.6333E-16	1.1807E-15	11	17	445	28013	pattern recognition receptor signaling pathway	CD86|PTAFR|TLR9|TLR7|CD36|TLR6|TLR5|TLR4|MYD88|TLR3|TLR2
45859	2.5104E-16	1.8081E-15	26	202	445	28013	regulation of protein kinase activity	IGHM|IL1RN|CSF1|SHC1|HMGCR|RELN|JAK2|CD74|MAP3K1|SYK|SPHK1|SLC11A1|ITGA1|HTR1B|MAPK8IP3|GADD45G|TGFBR2|P2RX7|TLR1|PTPRC|IL1B|SPRY2|PTPN6|TLR6|TLR4|MS4A1
45429	2.5727E-16	1.8323E-15	12	23	445	28013	positive regulation of nitric oxide biosynthetic process	KLRK1|IFNG|ITGB2|PTX3|JAK2|PTGS2|SOD2|TLR4|AIF1|ULBP1|ICAM1|TLR2
46637	2.5727E-16	1.8323E-15	12	23	445	28013	regulation of alpha-beta T cell differentiation	SASH3|PNP|BCL6|SYK|RIPK2|HLX|IL4RA|IKZF1|GIMAP5|IL2RG|ADA|TGFBR2
32729	2.5727E-16	1.8323E-15	12	23	445	28013	positive regulation of interferon-gamma production	SASH3|KLRK1|CD40LG|RIPK2|SLC11A1|BCL3|IL12B|CD3E|TNF|TLR4|ULBP1|IL27RA
31399	2.7622E-16	1.9601E-15	22	134	445	28013	regulation of protein modification process	LYN|IGHM|CD74|MUSK|SYK|SPHK1|PDGFB|OSM|CD3E|TNF|AIF1|SPN|P2RX7|PTPRC|DOK7|BCL2|TNFRSF14|PTPN6|JAK2|TLR4|FGFR3|CD44
19228	5.4622E-16	3.8617E-15	16	58	445	28013	regulation of action potential in neuron	EGR2|TGFB1|UGT8A|LGI4|HEXB|NAB1|HEXA|NAB2|OMG|OLIG2|CLDN1|P2RX7|CLDN5|PMP22|SERINC5|PPARD
42552	5.5868E-16	3.9353E-15	14	39	445	28013	myelination	EGR2|TGFB1|UGT8A|LGI4|HEXB|NAB1|HEXA|NAB2|OMG|OLIG2|CLDN1|CLDN5|PMP22|SERINC5
7243	8.6490E-16	6.0701E-15	27	232	445	28013	protein kinase cascade	IGHM|SHC1|TNF|GNA13|JAK2|JAK3|STAT5A|CD74|SMAD1|MAP3K1|SYK|SLC11A1|STAT3|ITGA1|OSM|MAPK8IP3|GADD45G|P2RX7|TLR1|PTPRC|TEC|REL|BTK|IL6ST|TLR4|FGFR3|MYD88
50853	8.7538E-16	6.1213E-15	10	14	445	28013	B cell receptor signaling pathway	LYN|LAT2|CD79A|IGHM|PTPRC|SYK|LCK|KLHL6|NFAM1|PTPN6
51173	9.6147E-16	6.6990E-15	12	25	445	28013	positive regulation of nitrogen compound metabolic process	KLRK1|IFNG|ITGB2|PTX3|JAK2|PTGS2|SOD2|TLR4|AIF1|ULBP1|ICAM1|TLR2
51247	9.7340E-16	6.7092E-15	20	111	445	28013	positive regulation of protein metabolic process	LYN|IGHM|CD74|MUSK|SYK|SPHK1|PLEK|OSM|CD3E|TNF|AIF1|AGTR1A|P2RX7|DOK7|BCL2|TNFRSF14|JAK2|TLR4|FGFR3|CD44
43523	9.7340E-16	6.7092E-15	20	111	445	28013	regulation of neuron apoptosis	JUN|GRID2|NCF2|ITGA1|C5AR1|PCSK9|TNF|RHOA|NRBP2|FASL|SIX4|CASP3|REL|BCL2|KDR|NEFL|PMAIP1|JAK2|ATP7A|BCL2L1
32270	9.7340E-16	6.7092E-15	20	111	445	28013	positive regulation of cellular protein metabolic process	LYN|IGHM|CD74|MUSK|SYK|SPHK1|PLEK|OSM|CD3E|TNF|AIF1|AGTR1A|P2RX7|DOK7|BCL2|TNFRSF14|JAK2|TLR4|FGFR3|CD44
45449	1.3401E-15	9.2038E-15	81	1952	445	28013	regulation of transcription	BTG2|RARG|SPI1|NAB1|GFI1|NAB2|ITGB2|CHD7|IKZF1|RBPJ|TNF|ETS1|ICAM1|HHEX|SIX4|SOX9|JAK2|JAK3|TGIF1|MUSK|RIPK2|NFAM1|SLC11A1|ARID5B|IL16|OLIG2|RUNX3|RHOA|POU3F3|ETV5|JMJD6|RUNX1|MMP14|IFNG|ELF4|IRF4|IRF1|RARA|IRF7|TLR4|TLR3|PPARD|TLR2|CEBPB|FOXC1|EPAS1|SRF|GATA3|ADRB2|GATA2|NPAS2|RELB|HLX|TBX21|STAT6|HES1|STAT5A|EGR1|SMAD1|JUN|EGR2|XBP1|EGR3|TGFB1|PRRX1|ZBTB16|STAT3|OSM|IGF1|POU2F2|NFKB2|MAFB|NR4A3|TEC|BCL6|MAFG|BCL3|REL|BCL2|PTX3|MYD88
51046	1.5448E-15	1.0550E-14	22	145	445	28013	regulation of secretion	PCSK1|IL1RN|CD40|FCER1G|SYK|SPHK1|OSM|CACNA1B|HTR1B|TNF|AGTR1A|P2RX7|CD40LG|HRH3|IFNG|DPYSL2|ADORA3|IL1B|NCS1|CASP1|MS4A1|PPARD
31644	1.5525E-15	1.0550E-14	23	162	445	28013	regulation of neurological system process	BCHE|EGR1|PXK|KCNJ10|MUSK|HTR1B|ADRB2|SLC6A1|PTGS2|S100B|TNF|KLK8|IL1A|IFNG|VGF|CNR2|NCS1|RARA|KDR|CCL2|TAC1|LZTS1|GLUL
44057	1.5525E-15	1.0550E-14	23	162	445	28013	regulation of system process	BCHE|EGR1|PXK|KCNJ10|MUSK|HTR1B|ADRB2|SLC6A1|PTGS2|S100B|TNF|KLK8|IL1A|IFNG|VGF|CNR2|NCS1|RARA|KDR|CCL2|TAC1|LZTS1|GLUL
48646	1.6024E-15	1.0850E-14	24	180	445	28013	anatomical structure formation	JUN|EGR2|TNFRSF12A|SHC1|EPAS1|GATA3|RBPJ|TSPAN12|VAV2|GNA13|DLL4|TEP1|PLAU|IL1B|LEPR|KDR|CASP1|PMP22|MYH9|ANG|WASF2|CD44|WNT3|HBEGF
46638	2.1235E-15	1.4328E-14	11	20	445	28013	positive regulation of alpha-beta T cell differentiation	SASH3|PNP|SYK|RIPK2|HLX|IL4RA|IKZF1|GIMAP5|IL2RG|ADA|TGFBR2
45664	2.3385E-15	1.5724E-14	23	165	445	28013	regulation of neuron differentiation	APC2|TGIF1|SEMA4D|TNFRSF12A|OMG|OLIG2|MAPK8IP3|KLK8|RHOA|ETV5|ARHGAP4|IFNG|DPYSL2|TTC3|RARA|BCL2|NEFL|PLXNB2|NEFM|ULK1|HES1|SGK1|LZTS1
32945	2.3624E-15	1.5774E-14	13	34	445	28013	negative regulation of mononuclear cell proliferation	CD274|TGFB1|TNFRSF13B|SPN|IL2RA|INPP5D|CASP3|BTLA|CTLA4|TNFRSF14|PTPN6|FCGR2B|CD276
50672	2.3624E-15	1.5774E-14	13	34	445	28013	negative regulation of lymphocyte proliferation	CD274|TGFB1|TNFRSF13B|SPN|IL2RA|INPP5D|CASP3|BTLA|CTLA4|TNFRSF14|PTPN6|FCGR2B|CD276
42325	2.6572E-15	1.7559E-14	24	184	445	28013	regulation of phosphorylation	LYN|IGHM|CD74|CDKN1A|MUSK|SYK|SPHK1|PDGFB|OSM|CD3E|TNF|AIF1|SPN|P2RX7|PTPRC|CASP3|DOK7|BCL2|TNFRSF14|PTPN6|JAK2|TLR4|FGFR3|CD44
51174	2.6572E-15	1.7559E-14	24	184	445	28013	regulation of phosphorus metabolic process	LYN|IGHM|CD74|CDKN1A|MUSK|SYK|SPHK1|PDGFB|OSM|CD3E|TNF|AIF1|SPN|P2RX7|PTPRC|CASP3|DOK7|BCL2|TNFRSF14|PTPN6|JAK2|TLR4|FGFR3|CD44
19220	2.6572E-15	1.7559E-14	24	184	445	28013	regulation of phosphate metabolic process	LYN|IGHM|CD74|CDKN1A|MUSK|SYK|SPHK1|PDGFB|OSM|CD3E|TNF|AIF1|SPN|P2RX7|PTPRC|CASP3|DOK7|BCL2|TNFRSF14|PTPN6|JAK2|TLR4|FGFR3|CD44
51171	2.7398E-15	1.8043E-14	14	43	445	28013	regulation of nitrogen compound metabolic process	ITGB2|GIMAP5|PTGS2|SOD2|AIF1|ICAM1|KLRK1|IFNG|TSPO|PTX3|JAK2|TLR4|ULBP1|TLR2
6959	2.9492E-15	1.9356E-14	15	53	445	28013	humoral immune response	C1QB|IGHM|C1QA|TNF|C3|C4B|IGHG2B|IGHG1|IGHG2C|IGHA|BCL3|C1RL|SERPING1|CCR2|C1QC
2526	3.1227E-15	2.0425E-14	17	76	445	28013	acute inflammatory response	C1QB|C1QA|B4GALT1|STAT3|SERPINB9|C3|FCGR1|C4B|IGHG2B|IL1A|IGHG1|FCGR3|IL1B|C1RL|SERPING1|TLR4|C1QC
2224	3.1791E-15	2.0724E-14	9	11	445	28013	toll-like receptor signaling pathway	CD86|TLR9|TLR7|TLR6|TLR5|TLR4|MYD88|TLR3|TLR2
48812	5.4006E-15	3.5086E-14	25	209	445	28013	neurite morphogenesis	TOP2B|CXCR4|CLU|KLK8|EFNB1|RELN|KDR|NEFL|JAK2|ATP7A|EPHB1|VASP|EGR2|UNC5B|ITGA1|B3GALT6|LIFR|MAPK8IP3|RUNX3|NFASC|ALS2|BCL2|ULK1|SGK1|BMPR1B
43410	5.4544E-15	3.5316E-14	15	55	445	28013	positive regulation of MAPKKK cascade	IGHM|RIPK2|OSM|TNF|P2RX7|IL1A|PTPRC|IL1B|LEPR|CD36|TLR4|FGFR3|MYD88|TLR3|CCR2
32990	6.0418E-15	3.8857E-14	25	210	445	28013	cell part morphogenesis	TOP2B|CXCR4|CLU|KLK8|EFNB1|RELN|KDR|NEFL|JAK2|ATP7A|EPHB1|VASP|EGR2|UNC5B|ITGA1|B3GALT6|LIFR|MAPK8IP3|RUNX3|NFASC|ALS2|BCL2|ULK1|SGK1|BMPR1B
48858	6.0418E-15	3.8857E-14	25	210	445	28013	cell projection morphogenesis	TOP2B|CXCR4|CLU|KLK8|EFNB1|RELN|KDR|NEFL|JAK2|ATP7A|EPHB1|VASP|EGR2|UNC5B|ITGA1|B3GALT6|LIFR|MAPK8IP3|RUNX3|NFASC|ALS2|BCL2|ULK1|SGK1|BMPR1B
7613	7.3427E-15	4.7067E-14	15	56	445	28013	memory	IL1RN|MUSK|SERPINF1|SRF|IGF1|PTGS2|CYP7B1|S100B|KLK8|HRH3|TEP1|IL1B|CASP1|SGK1|TAC1
32940	7.6881E-15	4.8954E-14	20	123	445	28013	secretion by cell	LYN|CAST|SYK|CACNA1B|RAB27A|POU2F2|LAX1|CPLX1|UNC13D|TNFSF13B|AQP1|P2RX7|CXCL10|RIMS4|FCGR3|CD40LG|C7|LCP2|STX3|MS4A1
16337	7.6881E-15	4.8954E-14	20	123	445	28013	cell-cell adhesion	VASP|TGIF1|ITGAM|SELPLG|ITGA4|SHC1|FZD6|ITGB2|TULP3|ADM|ITGAL|PVR|ICAM1|CD2|CLDN5|PTPRC|BCL2|MYH9|ITGA6|FERMT3
1934	1.2133E-14	7.7000E-14	17	82	445	28013	positive regulation of protein amino acid phosphorylation	LYN|IGHM|CD74|MUSK|SYK|SPHK1|OSM|CD3E|AIF1|P2RX7|DOK7|BCL2|TNFRSF14|JAK2|TLR4|FGFR3|CD44
22610	1.2236E-14	7.7148E-14	38	530	445	28013	biological adhesion	LAMA5|CSF3R|ITGAM|SELPLG|B4GALT1|SHC1|ITGB2|TULP3|ADM|ITGAL|PVR|CYR61|ICAM1|RELN|CNR2|HES1|CD36|VASP|TGIF1|ITGA4|TNFRSF12A|FZD6|ITGA1|OMG|RHOA|CD2|CLDN5|NFASC|PTPRC|BCL2|MYH9|CD9|ITGA6|DSCAML1|ADA|CD44|VCL|FERMT3
7155	1.2236E-14	7.7148E-14	38	530	445	28013	cell adhesion	LAMA5|CSF3R|ITGAM|SELPLG|B4GALT1|SHC1|ITGB2|TULP3|ADM|ITGAL|PVR|CYR61|ICAM1|RELN|CNR2|HES1|CD36|VASP|TGIF1|ITGA4|TNFRSF12A|FZD6|ITGA1|OMG|RHOA|CD2|CLDN5|NFASC|PTPRC|BCL2|MYH9|CD9|ITGA6|DSCAML1|ADA|CD44|VCL|FERMT3
1774	1.2538E-14	7.8795E-14	9	12	445	28013	microglial cell activation	CX3CR1|TLR9|CASP1|TLR7|TLR6|TLR5|TLR4|TLR3|TLR2
50730	1.3057E-14	8.1790E-14	15	58	445	28013	regulation of peptidyl-tyrosine phosphorylation	LYN|IGHM|CD74|MUSK|SYK|PDGFB|OSM|CD3E|PTPRC|TNFRSF14|PTPN6|JAK2|TLR4|FGFR3|CD44
46903	1.5471E-14	9.6595E-14	21	144	445	28013	secretion	LYN|CAST|SYK|CACNA1B|RAB27A|ADM|POU2F2|LAX1|CPLX1|UNC13D|TNFSF13B|AQP1|P2RX7|CXCL10|RIMS4|FCGR3|CD40LG|C7|LCP2|STX3|MS4A1
32655	1.6376E-14	1.0191E-13	11	23	445	28013	regulation of interleukin-12 production	CD40|CD40LG|IFNG|IRF1|REL|TLR9|CD36|TIGIT|TLR4|TLR3|TLR2
31401	1.8581E-14	1.1526E-13	17	84	445	28013	positive regulation of protein modification process	LYN|IGHM|CD74|MUSK|SYK|SPHK1|OSM|CD3E|AIF1|P2RX7|DOK7|BCL2|TNFRSF14|JAK2|TLR4|FGFR3|CD44
6909	2.1643E-14	1.3382E-13	14	49	445	28013	phagocytosis	FCER1G|SLC11A1|GATA2|UNC13D|VAV1|JMJD6|FCGR1|P2RX7|IGHG2B|IGHG1|FCGR3|PTX3|CD36|FCGR2B
30100	2.2678E-14	1.3978E-13	15	60	445	28013	regulation of endocytosis	IGHM|CD63|FCER1G|TGFB1|SLC11A1|GATA2|C3|FCGR1|IGHG2B|IGHG1|FCGR3|TEP1|PTX3|CD36|FCGR2B
2282	3.3817E-14	2.0776E-13	8	9	445	28013	microglial cell activation during immune response	CX3CR1|TLR9|TLR7|TLR6|TLR5|TLR4|TLR3|TLR2
43029	3.6152E-14	2.2140E-13	10	18	445	28013	T cell homeostasis	P2RX7|STAT5A|TGFB1|IL2RA|CASP3|RPS6|BCL2|FAS|GIMAP5|CORO1A
2455	5.8480E-14	3.5701E-13	12	33	445	28013	humoral immune response mediated by circulating immunoglobulin	C3|C1QB|IGHG2B|IGHM|C1QA|IGHG1|IGHG2C|IGHA|BCL3|C1RL|SERPING1|C1QC
44255	8.6312E-14	5.2525E-13	31	375	445	28013	cellular lipid metabolic process	UGT8A|HEXB|PCSK9|LCAT|ALOX12|PTGS2|PLD1|SULT1A1|GM2A|PLCG2|LEPR|PLCG1|CD36|PTGDS|STAT5A|BBS1|PCYT1A|CHKA|SYK|SPHK1|CPT1C|CYP7B1|P2RX7|PLA2G15|ALDH5A1|LPCAT2|PEX5|FAS|ACSBG1|SERINC5|PPARD
6629	1.0636E-13	6.4521E-13	36	511	445	28013	lipid metabolic process	IL1RN|UGT8A|HEXB|PCSK9|LCAT|ALOX12|HMGCR|PTGS2|PLD1|SULT1A1|SGPL1|GM2A|PLCG2|LEPR|PLCG1|CD36|PTGDS|STAT5A|BBS1|PCYT1A|CHKA|SYK|SPHK1|CPT1C|CYP7B1|P2RX7|PLA2G15|ALDH5A1|TEP1|LPCAT2|PEX5|FAS|ACSBG1|PLCB2|SERINC5|PPARD
45191	1.1093E-13	6.6868E-13	9	14	445	28013	regulation of isotype switching	CD40|PTPRC|TGFB1|BCL6|IFNG|TBX21|CD28|STAT6|IL27RA
45577	1.1093E-13	6.6868E-13	9	14	445	28013	regulation of B cell differentiation	STAT5A|PTPRC|PNP|SYK|NFAM1|INPP5D|PTPN6|IL2RG|CARD11
44249	1.1150E-13	6.7002E-13	83	2200	445	28013	cellular biosynthetic process	BTG2|RARG|SPI1|B4GALT1|HEXB|NAB1|GFI1|NAB2|CHD7|PCSK9|IKZF1|ETS1|HHEX|LEPR|SOX9|ATP7A|PTGDS|GLUL|TGIF1|PCYT1A|SYK|ARID5B|IL16|OLIG2|CYP7B1|RUNX3|POU3F3|JMJD6|RUNX1|ELF4|IRF4|IRF1|RARA|IRF7|PPARD|CEBPB|FOXC1|UGT8A|EPAS1|SRF|HDC|PTAFR|LCAT|ALOX12|GATA3|GATA2|PTGS2|PLD1|NPAS2|RELB|SULT1A1|HLX|TBX21|PLCG2|STAT6|HES1|PLCG1|STAT5A|EGR1|SMAD1|JUN|EGR2|XBP1|EGR3|CHKA|POLM|STAT3|POU2F2|SOD2|NFKB2|GADD45G|P2RX7|MAFB|NR4A3|TEC|BCL6|MAFG|LPCAT2|BCL3|REL|FAS|MYD88|SERINC5
43122	1.3364E-13	8.0058E-13	12	35	445	28013	regulation of I-kappaB kinase/NF-kappaB cascade	IL1A|RIPK2|IL1B|PELI1|CD36|TLR6|TNF|TLR4|MYD88|RHOA|TLR3|CARD11
46631	1.4836E-13	8.8328E-13	10	20	445	28013	alpha-beta T cell activation	SYK|IL15|ELF4|IRF1|BCL3|BCL2|ATP7A|DOCK2|GADD45G|RELB
30593	1.4836E-13	8.8328E-13	10	20	445	28013	neutrophil chemotaxis	FCGR3|CSF3R|ITGAM|FCER1G|IFNG|IL1B|ITGB2|ITGA1|C5AR1|CCL2
43123	1.4914E-13	8.8515E-13	11	27	445	28013	positive regulation of I-kappaB kinase/NF-kappaB cascade	IL1A|RIPK2|IL1B|PELI1|CD36|TLR6|TNF|TLR4|MYD88|TLR3|CARD11
43383	1.6674E-13	9.8658E-13	8	10	445	28013	negative T cell selection	SPN|CD74|PTPRC|CD28|THEMIS|FAS|CD3E|DOCK2
32496	1.6815E-13	9.9187E-13	14	56	445	28013	response to lipopolysaccharide	CEBPB|NCF2|SLC11A1|PTAFR|ADM|PTGS2|P2RX7|CNR2|IL1B|PLCG2|PELI1|CASP1|TLR4|MYD88
51969	1.9450E-13	1.1438E-12	20	145	445	28013	regulation of transmission of nerve impulse	BCHE|EGR1|PXK|MUSK|HTR1B|SLC6A1|PTGS2|S100B|TNF|KLK8|IFNG|VGF|CNR2|NCS1|RARA|KDR|CCL2|TAC1|LZTS1|GLUL
50777	1.9760E-13	1.1585E-12	12	36	445	28013	negative regulation of immune response	SPN|PTPRC|TGFB1|BCL6|IL2RA|INPP5D|CTLA4|STAT6|PTPN6|FCGR2B|IL7R|IL27RA
60341	2.3316E-13	1.3628E-12	19	129	445	28013	regulation of cellular localization	PCSK1|IL1RN|CD40|FCER1G|TGFB1|SYK|HTR1B|TNF|AGTR1A|P2RX7|CD40LG|HRH3|IFNG|DPYSL2|ADORA3|IL1B|NCS1|CASP1|MS4A1
16044	2.3403E-13	1.3638E-12	25	246	445	28013	membrane organization	LRP5|GATA2|IGHG1|CASP1|STX3|CD36|WASF2|FCER1G|SLC11A1|HTR1B|UNC13D|VAV1|JMJD6|TGFBR2|FCGR1|P2RX7|IGHG2B|FCGR3|LPCAT2|MYH9|ULK1|PTX3|FCGR2B|DOCK2|CD44
43408	2.4574E-13	1.4277E-12	16	83	445	28013	regulation of MAPKKK cascade	IGHM|RIPK2|OSM|TNF|P2RX7|IL1A|PTPRC|IL1B|LEPR|PTPN6|CD36|TLR4|FGFR3|MYD88|TLR3|CCR2
22603	2.4939E-13	1.4445E-12	18	113	445	28013	regulation of anatomical structure morphogenesis	APC2|TGFB1|CSF1|SEMA4D|TNFRSF12A|SRF|OMG|KLK8|RHOA|TGFBR1|ARHGAP4|BCL2|NEFL|PLXNB2|NEFM|ULK1|SGK1|LZTS1
45807	2.8828E-13	1.6647E-12	12	37	445	28013	positive regulation of endocytosis	C3|FCGR1|IGHG2B|IGHM|CD63|IGHG1|FCGR3|FCER1G|SLC11A1|PTX3|GATA2|FCGR2B
9058	2.9943E-13	1.7240E-12	84	2283	445	28013	biosynthetic process	BTG2|RARG|SPI1|B4GALT1|HEXB|NAB1|GFI1|NAB2|CHD7|PCSK9|IKZF1|ETS1|HHEX|LEPR|SOX9|ATP7A|PTGDS|GLUL|TGIF1|PCYT1A|SYK|ARID5B|IL16|OLIG2|CYP7B1|RUNX3|POU3F3|JMJD6|RUNX1|ELF4|IRF4|IRF1|RARA|IRF7|PPARD|CEBPB|FOXC1|UGT8A|EPAS1|SRF|HDC|PTAFR|LCAT|ALOX12|GATA3|HMGCR|GATA2|PTGS2|PLD1|NPAS2|RELB|SULT1A1|HLX|TBX21|PLCG2|STAT6|HES1|PLCG1|STAT5A|EGR1|SMAD1|JUN|EGR2|XBP1|EGR3|CHKA|POLM|STAT3|POU2F2|SOD2|NFKB2|GADD45G|P2RX7|MAFB|NR4A3|TEC|BCL6|MAFG|LPCAT2|BCL3|REL|FAS|MYD88|SERINC5
43687	3.7191E-13	2.1349E-12	41	682	445	28013	post-translational protein modification	IGHM|PCSK1|PXK|SHC1|ECE1|FURIN|NRBP2|RELN|KDR|CASP1|CSK|JAK2|JAK3|EPHB1|LYN|STAT5A|CD74|SMAD1|MAP3K1|TGFB1|DMPK|MUSK|SYK|RIPK2|ITGA1|OSM|MAPK8IP3|TGFBR1|GADD45G|TGFBR2|P2RX7|PTPRC|TEC|LCK|BCL2|BTK|ULK1|SGK1|BMPR1B|TLR4|FGFR3
32844	3.8459E-13	2.2011E-12	11	29	445	28013	regulation of homeostatic process	STAT5A|ADAM17|FCER1G|IFNG|CCL5|IL2RA|IL1B|PTGS2|KLK8|ADA|CD44
50804	4.1067E-13	2.3434E-12	19	133	445	28013	regulation of synaptic transmission	BCHE|EGR1|PXK|MUSK|HTR1B|SLC6A1|PTGS2|S100B|TNF|IFNG|VGF|CNR2|NCS1|RARA|KDR|CCL2|TAC1|LZTS1|GLUL
2673	4.1533E-13	2.3629E-12	12	38	445	28013	regulation of acute inflammatory response	C3|FCGR1|SPN|IGHG2B|IGHG1|FCGR3|FCER1G|CCL5|IL1B|PTGS2|FCGR2B|TAC1
45937	5.3727E-13	3.0298E-12	17	102	445	28013	positive regulation of phosphate metabolic process	LYN|IGHM|CD74|MUSK|SYK|SPHK1|OSM|CD3E|AIF1|P2RX7|DOK7|BCL2|TNFRSF14|JAK2|TLR4|FGFR3|CD44
42327	5.3727E-13	3.0298E-12	17	102	445	28013	positive regulation of phosphorylation	LYN|IGHM|CD74|MUSK|SYK|SPHK1|OSM|CD3E|AIF1|P2RX7|DOK7|BCL2|TNFRSF14|JAK2|TLR4|FGFR3|CD44
10562	5.3727E-13	3.0298E-12	17	102	445	28013	positive regulation of phosphorus metabolic process	LYN|IGHM|CD74|MUSK|SYK|SPHK1|OSM|CD3E|AIF1|P2RX7|DOK7|BCL2|TNFRSF14|JAK2|TLR4|FGFR3|CD44
1909	6.0290E-13	3.3801E-12	8	11	445	28013	leukocyte mediated cytotoxicity	FCGR1|IGHG1|FCGR3|GZMB|RAB27A|SERPINB9|PTPN6|UNC13D
32735	6.0290E-13	3.3801E-12	8	11	445	28013	positive regulation of interleukin-12 production	CD40|CD40LG|IFNG|TLR9|CD36|TLR4|TLR3|TLR2
45061	6.1623E-13	3.4348E-12	9	16	445	28013	thymic T cell selection	SPN|CD74|PTPRC|CD28|FAS|CD3E|DOCK2|CD3D|CARD11
30101	6.1623E-13	3.4348E-12	9	16	445	28013	natural killer cell activation	STAT5A|KLRK1|ELF4|ITGB2|IL2RB|IL12B|RAB27A|IKZF1|UNC13D
19538	7.6921E-13	4.2751E-12	66	1586	445	28013	protein metabolic process	IGHM|PCSK1|HEXB|PCSK9|ECE1|PLAT|C4B|NRBP2|IGHG1|PLAU|CASP3|C1RL|KDR|CASP1|CTSH|JAK2|JAK3|EPHB1|APC2|CAST|MUSK|SYK|RIPK2|ITGA1|MAPK8IP3|TGFBR1|TGFBR2|IGHG2B|MMP14|ADAM17|LCK|BTK|SERPING1|ULK1|SGK1|TLR4|C1QB|C1QA|PXK|SHC1|FURIN|KLK8|KLK6|C3|RELN|NAALAD2|CSK|LYN|STAT5A|CD74|SMAD1|ST14|MAP3K1|TGFB1|DMPK|HSPA5|OSM|GZMB|GADD45G|P2RX7|PTPRC|TEC|BCL2|BMPR1B|FGFR3|C1QC
50731	8.3276E-13	4.6150E-12	12	40	445	28013	positive regulation of peptidyl-tyrosine phosphorylation	LYN|IGHM|CD74|MUSK|SYK|OSM|TNFRSF14|JAK2|CD3E|TLR4|FGFR3|CD44
50766	8.8037E-13	4.8648E-12	10	23	445	28013	positive regulation of phagocytosis	C3|FCGR1|IGHG2B|IGHG1|FCGR3|FCER1G|SLC11A1|PTX3|GATA2|FCGR2B
32268	8.9039E-13	4.9060E-12	25	261	445	28013	regulation of cellular protein metabolic process	IGHM|PLEK|PDGFB|CD3E|TNF|AIF1|SPN|TNFRSF14|JAK2|LYN|CD74|MUSK|SYK|SPHK1|OSM|IGF1|AGTR1A|P2RX7|PTPRC|DOK7|BCL2|PTPN6|TLR4|FGFR3|CD44
30003	8.9396E-13	4.9117E-12	20	157	445	28013	cellular cation homeostasis	TGFB1|GIPR|HEXB|C5AR1|ADM|AGTR1A|GNA13|FASL|HRH3|MAFG|IL1B|C3AR1|PLCG2|BCL2|KDR|CCL2|JAK2|TAC1|JAK3|CCR2
44267	9.9331E-13	5.4420E-12	65	1556	445	28013	cellular protein metabolic process	IGHM|PCSK1|HEXB|PCSK9|ECE1|PLAT|C4B|NRBP2|IGHG1|PLAU|CASP3|C1RL|KDR|CASP1|CTSH|JAK2|JAK3|EPHB1|APC2|MUSK|SYK|RIPK2|ITGA1|MAPK8IP3|TGFBR1|TGFBR2|IGHG2B|MMP14|ADAM17|LCK|BTK|SERPING1|ULK1|SGK1|TLR4|C1QB|C1QA|PXK|SHC1|FURIN|KLK8|KLK6|C3|RELN|NAALAD2|CSK|LYN|STAT5A|CD74|SMAD1|ST14|MAP3K1|TGFB1|DMPK|HSPA5|OSM|GZMB|GADD45G|P2RX7|PTPRC|TEC|BCL2|BMPR1B|FGFR3|C1QC
9306	1.2912E-12	7.0138E-12	9	17	445	28013	protein secretion	LYN|CXCL10|CD40LG|C7|LCP2|POU2F2|LAX1|MS4A1|TNFSF13B
2714	1.2912E-12	7.0138E-12	9	17	445	28013	positive regulation of B cell mediated immunity	C3|FCGR1|IGHG2B|IGHG1|FCGR3|PTPRC|FCER1G|GIMAP5|TNF
2891	1.2912E-12	7.0138E-12	9	17	445	28013	positive regulation of immunoglobulin mediated immune response	C3|FCGR1|IGHG2B|IGHG1|FCGR3|PTPRC|FCER1G|GIMAP5|TNF
8219	1.4255E-12	7.7220E-12	34	500	445	28013	cell death	ECE1|LSP1|TNF|CLU|KLK8|SGPL1|INPP5D|CASP3|CASP1|PMAIP1|BAK1|CD36|JAK2|ATP7A|JUN|MAP3K1|TGFB1|TNFRSF12A|UNC5B|RIPK2|OSM|GZMB|SOD2|JMJD6|GADD45G|P2RX7|FASL|IFNG|ALS2|TEP1|BCL2|FAS|SGK1|BCL2L1
2675	1.4879E-12	8.0372E-12	10	24	445	28013	positive regulation of acute inflammatory response	C3|FCGR1|IGHG2B|IGHG1|FCGR3|FCER1G|CCL5|IL1B|PTGS2|TAC1
45576	1.7836E-12	9.5011E-12	8	12	445	28013	mast cell activation	LAT2|FCGR3|FCER1G|RHOH|LCP2|CD48|TLR4|LAT
2275	1.7836E-12	9.5011E-12	8	12	445	28013	myeloid cell activation during immune response	CX3CR1|TLR9|TLR7|TLR6|TLR5|TLR4|TLR3|TLR2
2281	1.7836E-12	9.5011E-12	8	12	445	28013	macrophage activation during immune response	CX3CR1|TLR9|TLR7|TLR6|TLR5|TLR4|TLR3|TLR2
2820	1.7836E-12	9.5011E-12	8	12	445	28013	negative regulation of adaptive immune response	SPN|PTPRC|BCL6|STAT6|PTPN6|FCGR2B|IL7R|IL27RA
2823	1.7836E-12	9.5011E-12	8	12	445	28013	negative regulation of adaptive immune response based on somatic recombination of immune receptors built from immunoglobulin superfamily domains	SPN|PTPRC|BCL6|STAT6|PTPN6|FCGR2B|IL7R|IL27RA
52033	1.9224E-12	1.0128E-11	7	8	445	28013	pathogen-associated molecular pattern dependent induction by symbiont of host innate immunity	TLR9|TLR7|TLR6|TLR5|TLR4|TLR3|TLR2
52166	1.9224E-12	1.0128E-11	7	8	445	28013	positive regulation by symbiont of host innate immunity	TLR9|TLR7|TLR6|TLR5|TLR4|TLR3|TLR2
52305	1.9224E-12	1.0128E-11	7	8	445	28013	positive regulation by organism of innate immunity in other organism during symbiotic interaction	TLR9|TLR7|TLR6|TLR5|TLR4|TLR3|TLR2
52555	1.9224E-12	1.0128E-11	7	8	445	28013	positive regulation by organism of immune response of other organism during symbiotic interaction	TLR9|TLR7|TLR6|TLR5|TLR4|TLR3|TLR2
18	2.5462E-12	1.3341E-11	9	18	445	28013	regulation of DNA recombination	CD40|PTPRC|TGFB1|BCL6|IFNG|TBX21|CD28|STAT6|IL27RA
32760	2.5462E-12	1.3341E-11	9	18	445	28013	positive regulation of tumor necrosis factor production	SASH3|FCER1G|RIPK2|TLR9|CD36|TLR4|MYD88|TLR3|TLR2
16265	2.6119E-12	1.3649E-11	34	511	445	28013	death	ECE1|LSP1|TNF|CLU|KLK8|SGPL1|INPP5D|CASP3|CASP1|PMAIP1|BAK1|CD36|JAK2|ATP7A|JUN|MAP3K1|TGFB1|TNFRSF12A|UNC5B|RIPK2|OSM|GZMB|SOD2|JMJD6|GADD45G|P2RX7|FASL|IFNG|ALS2|TEP1|BCL2|FAS|SGK1|BCL2L1
9725	4.0162E-12	2.0930E-11	20	170	445	28013	response to hormone stimulus	LYN|STAT5A|BCHE|EGR1|EGR2|NCF2|PCSK9|LCAT|PLD1|AGTR1A|TGFBR1|SULT1A1|MMP14|CCND3|VGF|BCL2|FAS|ACSBG1|SGK1|TAC1
43405	4.2602E-12	2.2142E-11	16	99	445	28013	regulation of MAP kinase activity	IGHM|CD74|IL1RN|MAP3K1|SYK|SHC1|ITGA1|HMGCR|MAPK8IP3|P2RX7|PTPRC|IL1B|SPRY2|PTPN6|TLR6|TLR4
46640	4.5731E-12	2.3640E-11	8	13	445	28013	regulation of alpha-beta T cell proliferation	PTPRC|SYK|RIPK2|CD80|BTLA|CD28|TNFRSF14|CD3E
2883	4.5731E-12	2.3640E-11	8	13	445	28013	regulation of hypersensitivity	C3|FCGR1|SPN|IGHG2B|IGHG1|FCGR3|FCER1G|FCGR2B
2886	4.7700E-12	2.4592E-11	9	19	445	28013	regulation of myeloid leukocyte mediated immunity	C3|FCGR1|IGHG2B|IGHG1|FCGR3|FCER1G|SYK|ADORA3|MS4A1
30900	4.9989E-12	2.5703E-11	20	172	445	28013	forebrain development	CX3CR1|BBS1|TOP2B|CEP120|CHRD|CXCR4|IKZF1|RBPJ|GATA2|MAPK8IP3|POU3F3|AQP1|HHEX|RELN|FABP7|PEX5|HES1|TACC2|FGFR3|DUOX2
16310	5.0699E-12	2.5999E-11	39	676	445	28013	phosphorylation	IGHM|PXK|SHC1|NRBP2|CCND3|RELN|KDR|CSK|JAK2|JAK3|EPHB1|LYN|STAT5A|CD74|SMAD1|MAP3K1|TGFB1|CHKA|DMPK|MUSK|SYK|RIPK2|ITGA1|OSM|MAPK8IP3|TGFBR1|GADD45G|TGFBR2|P2RX7|PTPRC|TEC|LCK|BCL2|BTK|ULK1|SGK1|BMPR1B|TLR4|FGFR3
40008	5.1861E-12	2.6523E-11	22	214	445	28013	regulation of growth	STAT5A|TGFB1|MUSK|SHC1|CD81|STAT3|OMG|OSM|ALOX12|IGF1|ADRB2|KLK8|CYR61|RHOA|SGPL1|IFNG|IL7|BCL2|SGK1|CD44|HBEGF|PPARD
6468	5.4229E-12	2.7661E-11	37	615	445	28013	protein amino acid phosphorylation	IGHM|PXK|SHC1|NRBP2|RELN|KDR|CSK|JAK2|JAK3|EPHB1|LYN|STAT5A|CD74|SMAD1|MAP3K1|TGFB1|DMPK|MUSK|SYK|RIPK2|ITGA1|OSM|MAPK8IP3|TGFBR1|GADD45G|TGFBR2|P2RX7|PTPRC|TEC|LCK|BCL2|BTK|ULK1|SGK1|BMPR1B|TLR4|FGFR3
6796	6.0633E-12	3.0846E-11	39	680	445	28013	phosphate metabolic process	IGHM|PXK|SHC1|NRBP2|CCND3|RELN|KDR|CSK|JAK2|JAK3|EPHB1|LYN|STAT5A|CD74|SMAD1|MAP3K1|TGFB1|CHKA|DMPK|MUSK|SYK|RIPK2|ITGA1|OSM|MAPK8IP3|TGFBR1|GADD45G|TGFBR2|P2RX7|PTPRC|TEC|LCK|BCL2|BTK|ULK1|SGK1|BMPR1B|TLR4|FGFR3
6464	6.4994E-12	3.2890E-11	41	746	445	28013	protein modification process	IGHM|PCSK1|PXK|SHC1|ECE1|FURIN|NRBP2|RELN|KDR|CASP1|CSK|JAK2|JAK3|EPHB1|LYN|STAT5A|CD74|SMAD1|MAP3K1|TGFB1|DMPK|MUSK|SYK|RIPK2|ITGA1|OSM|MAPK8IP3|TGFBR1|GADD45G|TGFBR2|P2RX7|PTPRC|TEC|LCK|BCL2|BTK|ULK1|SGK1|BMPR1B|TLR4|FGFR3
43412	6.4994E-12	3.2890E-11	41	746	445	28013	biopolymer modification	IGHM|PCSK1|PXK|SHC1|ECE1|FURIN|NRBP2|RELN|KDR|CASP1|CSK|JAK2|JAK3|EPHB1|LYN|STAT5A|CD74|SMAD1|MAP3K1|TGFB1|DMPK|MUSK|SYK|RIPK2|ITGA1|OSM|MAPK8IP3|TGFBR1|GADD45G|TGFBR2|P2RX7|PTPRC|TEC|LCK|BCL2|BTK|ULK1|SGK1|BMPR1B|TLR4|FGFR3
6793	6.6272E-12	3.3449E-11	39	682	445	28013	phosphorus metabolic process	IGHM|PXK|SHC1|NRBP2|CCND3|RELN|KDR|CSK|JAK2|JAK3|EPHB1|LYN|STAT5A|CD74|SMAD1|MAP3K1|TGFB1|CHKA|DMPK|MUSK|SYK|RIPK2|ITGA1|OSM|MAPK8IP3|TGFBR1|GADD45G|TGFBR2|P2RX7|PTPRC|TEC|LCK|BCL2|BTK|ULK1|SGK1|BMPR1B|TLR4|FGFR3
55080	6.9023E-12	3.4746E-11	20	175	445	28013	cation homeostasis	TGFB1|GIPR|HEXB|C5AR1|ADM|AGTR1A|GNA13|FASL|HRH3|MAFG|IL1B|C3AR1|PLCG2|BCL2|KDR|CCL2|JAK2|TAC1|JAK3|CCR2
45060	8.5323E-12	4.2601E-11	7	9	445	28013	negative thymic T cell selection	SPN|CD74|PTPRC|CD28|FAS|CD3E|DOCK2
1773	8.5323E-12	4.2601E-11	7	9	445	28013	myeloid dendritic cell activation	SPI1|TGFB1|IRF4|GIMAP5|PIRB|RELB|TGFBR2
43011	8.5323E-12	4.2601E-11	7	9	445	28013	myeloid dendritic cell differentiation	SPI1|TGFB1|IRF4|GIMAP5|PIRB|RELB|TGFBR2
32663	8.5513E-12	4.2601E-11	9	20	445	28013	regulation of interleukin-2 production	STAT5A|SASH3|LAG3|RIPK2|CD28|CLEC2I|CD3E|CARD11|CD276
42130	9.4060E-12	4.6739E-11	10	28	445	28013	negative regulation of T cell proliferation	SPN|CD274|TGFB1|IL2RA|CASP3|BTLA|CTLA4|TNFRSF14|PTPN6|CD276
2285	1.0523E-11	5.2019E-11	8	14	445	28013	lymphocyte activation during immune response	SLC11A1|RPS6|BCL3|PLCG2|IL12B|ATP7A|GADD45G|RELB
32653	1.0523E-11	5.2019E-11	8	14	445	28013	regulation of interleukin-10 production	SASH3|FCER1G|CD40LG|BCL3|TLR9|TIGIT|FCGR2B|TLR4
51246	1.3340E-11	6.5778E-11	25	295	445	28013	regulation of protein metabolic process	IGHM|PLEK|PDGFB|CD3E|TNF|AIF1|SPN|TNFRSF14|JAK2|LYN|CD74|MUSK|SYK|SPHK1|OSM|IGF1|AGTR1A|P2RX7|PTPRC|DOK7|BCL2|PTPN6|TLR4|FGFR3|CD44
50830	1.4154E-11	6.9613E-11	10	29	445	28013	defense response to Gram-positive bacterium	P2RX7|RIPK2|C5AR1|CD36|PLD1|TNF|MYD88|MYO1F|IL27RA|TLR2
2861	1.4755E-11	7.2384E-11	9	21	445	28013	regulation of inflammatory response to antigenic stimulus	C3|FCGR1|SPN|IGHG2B|IGHG1|FCGR3|FCER1G|CD28|FCGR2B
2467	1.5543E-11	7.6054E-11	6	6	445	28013	germinal center formation	ADAM17|BCL6|KLHL6|BCL3|UNC13D|NFKB2
30005	1.7214E-11	8.3803E-11	18	144	445	28013	cellular di-, tri-valent inorganic cation homeostasis	TGFB1|GIPR|HEXB|C5AR1|ADM|AGTR1A|GNA13|HRH3|IL1B|C3AR1|PLCG2|BCL2|KDR|CCL2|JAK2|TAC1|JAK3|CCR2
6874	1.7214E-11	8.3803E-11	18	144	445	28013	cellular calcium ion homeostasis	TGFB1|GIPR|HEXB|C5AR1|ADM|AGTR1A|GNA13|HRH3|IL1B|C3AR1|PLCG2|BCL2|KDR|CCL2|JAK2|TAC1|JAK3|CCR2
9892	1.8085E-11	8.7821E-11	32	489	445	28013	negative regulation of metabolic process	CDKN1A|RARG|NAB1|NAB2|IKZF1|GIMAP5|RBPJ|TNF|AIF1|HHEX|INPP5D|CASP3|TSPO|HES1|BAK1|SOX9|CD276|TGIF1|EGR1|LAG3|TGFB1|PRRX1|MUSK|ZBTB16|OLIG2|POU3F3|PTPRC|BCL6|BCL3|RARA|PTPN6|PPARD
1525	1.8252E-11	8.8412E-11	17	126	445	28013	angiogenesis	JUN|TNFRSF12A|SHC1|EPAS1|RBPJ|TSPAN12|VAV2|GNA13|DLL4|TEP1|PLAU|IL1B|LEPR|KDR|ANG|WASF2|HBEGF
7005	2.0208E-11	9.7638E-11	12	51	445	28013	mitochondrion organization	P2RX7|JUN|MAP3K1|EPAS1|CASP3|PEX5|BCL2|PMAIP1|BAK1|ATP7A|SOD2|BCL2L1
2864	2.2236E-11	1.0690E-10	8	15	445	28013	regulation of acute inflammatory response to antigenic stimulus	C3|FCGR1|SPN|IGHG2B|IGHG1|FCGR3|FCER1G|FCGR2B
7159	2.2236E-11	1.0690E-10	8	15	445	28013	leukocyte adhesion	PTPRC|ITGAM|SELPLG|ITGA4|ITGB2|ITGAL|FERMT3|ICAM1
8624	2.4621E-11	1.1807E-10	9	22	445	28013	induction of apoptosis by extracellular signals	SPN|FASL|CD5|CASP3|CD28|GZMB|FAS|CD3E|TNF
32102	2.5896E-11	1.2388E-10	12	52	445	28013	negative regulation of response to external stimulus	SPN|GRID2|CNR2|SERPINF1|FABP7|IL2RA|ADRB2|FCGR2B|KLK8|ADA|PPARD|CD276
51047	2.6746E-11	1.2762E-10	13	65	445	28013	positive regulation of secretion	PCSK1|FCER1G|SYK|SPHK1|CACNA1B|AGTR1A|P2RX7|IFNG|DPYSL2|ADORA3|NCS1|CASP1|MS4A1
55066	2.7440E-11	1.2997E-10	18	148	445	28013	di-, tri-valent inorganic cation homeostasis	TGFB1|GIPR|HEXB|C5AR1|ADM|AGTR1A|GNA13|HRH3|IL1B|C3AR1|PLCG2|BCL2|KDR|CCL2|JAK2|TAC1|JAK3|CCR2
55074	2.7440E-11	1.2997E-10	18	148	445	28013	calcium ion homeostasis	TGFB1|GIPR|HEXB|C5AR1|ADM|AGTR1A|GNA13|HRH3|IL1B|C3AR1|PLCG2|BCL2|KDR|CCL2|JAK2|TAC1|JAK3|CCR2
6875	2.7440E-11	1.2997E-10	18	148	445	28013	cellular metal ion homeostasis	TGFB1|GIPR|HEXB|C5AR1|ADM|AGTR1A|GNA13|HRH3|IL1B|C3AR1|PLCG2|BCL2|KDR|CCL2|JAK2|TAC1|JAK3|CCR2
45830	2.8052E-11	1.3222E-10	7	10	445	28013	positive regulation of isotype switching	CD40|PTPRC|TGFB1|IFNG|TBX21|CD28|STAT6
45911	2.8052E-11	1.3222E-10	7	10	445	28013	positive regulation of DNA recombination	CD40|PTPRC|TGFB1|IFNG|TBX21|CD28|STAT6
9719	3.8173E-11	1.7948E-10	20	192	445	28013	response to endogenous stimulus	LYN|STAT5A|BCHE|EGR1|EGR2|NCF2|PCSK9|LCAT|PLD1|AGTR1A|TGFBR1|SULT1A1|MMP14|CCND3|VGF|BCL2|FAS|ACSBG1|SGK1|TAC1
165	3.8928E-11	1.8258E-10	17	132	445	28013	MAPKKK cascade	IGHM|CD74|SMAD1|MAP3K1|SYK|SHC1|SLC11A1|ITGA1|TNF|MAPK8IP3|GADD45G|P2RX7|PTPRC|JAK2|TLR4|FGFR3|MYD88
43388	4.1823E-11	1.9568E-10	12	54	445	28013	positive regulation of DNA binding	TGFB1|RIPK2|IRF4|NFAM1|ITGB2|JAK2|TNF|TLR4|MYD88|TLR3|ICAM1|TLR2
55065	4.3095E-11	2.0115E-10	18	152	445	28013	metal ion homeostasis	TGFB1|GIPR|HEXB|C5AR1|ADM|AGTR1A|GNA13|HRH3|IL1B|C3AR1|PLCG2|BCL2|KDR|CCL2|JAK2|TAC1|JAK3|CCR2
22604	6.0527E-11	2.8047E-10	15	100	445	28013	regulation of cell morphogenesis	APC2|SEMA4D|TNFRSF12A|SRF|OMG|KLK8|RHOA|TGFBR1|ARHGAP4|NEFL|PLXNB2|NEFM|ULK1|SGK1|LZTS1
31344	6.0527E-11	2.8047E-10	15	100	445	28013	regulation of cell projection organization	APC2|SEMA4D|TNFRSF12A|SRF|OMG|KLK8|RHOA|TGFBR1|ARHGAP4|NEFL|PLXNB2|NEFM|ULK1|SGK1|LZTS1
6916	6.0527E-11	2.8047E-10	15	100	445	28013	anti-apoptosis	STAT5A|CEBPB|FOXC1|SERPINB9|ALOX12|IGF1|SOD2|CLU|ETS1|TNFSF13B|ADAM17|IL7|IL2RB|BCL2|BCL2L1
7169	6.3389E-11	2.9302E-10	19	176	445	28013	transmembrane receptor protein tyrosine kinase signaling pathway	FOXC1|MUSK|TIPARP|SHC1|PDGFB|ARID5B|IRS2|PLAT|IGF1|RPE65|SGPL1|TEP1|KDR|CCL2|JAK2|EPHB1|FGFR3|LAT|HBEGF
51091	6.8812E-11	3.1733E-10	11	44	445	28013	positive regulation of transcription factor activity	TGFB1|RIPK2|NFAM1|ITGB2|JAK2|TNF|TLR4|MYD88|TLR3|ICAM1|TLR2
51641	7.1125E-11	3.2721E-10	27	372	445	28013	cellular localization	CACNA1B|CPLX1|TNFSF13B|AQP1|RIMS4|C7|NEFM|STX3|JAK2|PRIMA1|LYN|CAST|CD74|TGFB1|SYK|SLC11A1|RAB27A|POU2F2|LAX1|UNC13D|P2RX7|CXCL10|FCGR3|CD40LG|LCP2|DOCK2|MS4A1
1906	8.1692E-11	3.7492E-10	8	17	445	28013	cell killing	FCGR1|IGHG1|FCGR3|GZMB|RAB27A|SERPINB9|PTPN6|UNC13D
45596	8.2636E-11	3.7836E-10	18	158	445	28013	negative regulation of cell differentiation	CD74|RARG|JAG1|TGFB1|FZD7|IL4RA|OLIG2|RBPJ|KLK8|RHOA|ARHGAP4|BCL6|HLX|INPP5D|TTC3|RARA|ULK1|HES1
43406	1.0442E-10	4.7696E-10	13	72	445	28013	positive regulation of MAP kinase activity	IGHM|CD74|IL1RN|MAP3K1|SYK|SHC1|ITGA1|MAPK8IP3|P2RX7|PTPRC|IL1B|TLR6|TLR4
10574	1.0734E-10	4.8682E-10	6	7	445	28013	regulation of vascular endothelial growth factor production	IL1A|IL1B|C5AR1|C3AR1|PTGS2|CCR2
31294	1.0734E-10	4.8682E-10	6	7	445	28013	lymphocyte costimulation	SPN|TNFSF14|CD5|CD80|CD28|TNFSF13B
31295	1.0734E-10	4.8682E-10	6	7	445	28013	T cell costimulation	SPN|TNFSF14|CD5|CD80|CD28|TNFSF13B
51052	1.1633E-10	5.2636E-10	11	46	445	28013	regulation of DNA metabolic process	JUN|CD40|PTPRC|TGFB1|BCL6|IFNG|SHC1|TBX21|CD28|STAT6|IL27RA
8637	1.4618E-10	6.5989E-10	9	26	445	28013	apoptotic mitochondrial changes	JUN|MAP3K1|CASP3|BCL2|PMAIP1|BAK1|ATP7A|SOD2|BCL2L1
30099	1.4972E-10	6.7270E-10	11	47	445	28013	myeloid cell differentiation	HHEX|SPI1|TGFB1|CSF1|IRF4|GIMAP5|JAK2|PIRB|TNF|RELB|TGFBR2
19882	1.4972E-10	6.7270E-10	11	47	445	28013	antigen processing and presentation	FCGR1|IGHM|CD74|FCGR3|FCER1G|IFNG|SLC11A1|HFE|FCGR2B|ICAM1|RELB
51099	1.5656E-10	7.0177E-10	12	60	445	28013	positive regulation of binding	TGFB1|RIPK2|IRF4|NFAM1|ITGB2|JAK2|TNF|TLR4|MYD88|TLR3|ICAM1|TLR2
2573	1.6263E-10	7.2730E-10	10	36	445	28013	myeloid leukocyte differentiation	HHEX|SPI1|TGFB1|CSF1|IRF4|GIMAP5|PIRB|TNF|RELB|TGFBR2
50769	1.7856E-10	7.9668E-10	13	75	445	28013	positive regulation of neurogenesis	LYN|APC2|SEMA4D|TNFRSF12A|OLIG2|ETV5|KDR|NEFL|TSPO|PLXNB2|IL6ST|SGK1|ASPA
43370	1.8011E-10	8.0176E-10	7	12	445	28013	regulation of CD4-positive, alpha beta T cell differentiation	SASH3|BCL6|RIPK2|HLX|IL4RA|GIMAP5|IL2RG
51649	2.1468E-10	9.5340E-10	26	363	445	28013	establishment of localization in cell	CACNA1B|CPLX1|TNFSF13B|AQP1|RIMS4|C7|NEFM|STX3|JAK2|PRIMA1|LYN|CAST|CD74|TGFB1|SYK|SLC11A1|RAB27A|POU2F2|LAX1|UNC13D|P2RX7|CXCL10|FCGR3|CD40LG|LCP2|MS4A1
51092	2.1621E-10	9.5800E-10	9	27	445	28013	positive regulation of NF-kappaB transcription factor activity	TGFB1|RIPK2|ITGB2|TNF|TLR4|MYD88|TLR3|ICAM1|TLR2
31341	2.1973E-10	9.7134E-10	10	37	445	28013	regulation of cell killing	P2RX7|STAT5A|LAG3|KLRK1|PTPRC|PNP|ALOX12|GIMAP5|IL7R|ULBP1
50852	2.4700E-10	1.0869E-9	8	19	445	28013	T cell receptor signaling pathway	RIPK2|PLCG2|THEMIS|PTPN22|CLEC2I|PLCG1|BCL2A1D|CD3E
1836	2.4700E-10	1.0869E-9	8	19	445	28013	release of cytochrome c from mitochondria	JUN|CASP3|BCL2|PMAIP1|BAK1|ATP7A|SOD2|BCL2L1
10720	2.5181E-10	1.1055E-9	13	77	445	28013	positive regulation of cell development	LYN|APC2|SEMA4D|TNFRSF12A|OLIG2|ETV5|KDR|NEFL|TSPO|PLXNB2|IL6ST|SGK1|ASPA
10324	3.1286E-10	1.3673E-9	19	193	445	28013	membrane invagination	FCER1G|SLC11A1|LRP5|HTR1B|GATA2|UNC13D|VAV1|JMJD6|TGFBR2|FCGR1|P2RX7|IGHG2B|IGHG1|FCGR3|ULK1|PTX3|CD36|FCGR2B|WASF2
6897	3.1286E-10	1.3673E-9	19	193	445	28013	endocytosis	FCER1G|SLC11A1|LRP5|HTR1B|GATA2|UNC13D|VAV1|JMJD6|TGFBR2|FCGR1|P2RX7|IGHG2B|IGHG1|FCGR3|ULK1|PTX3|CD36|FCGR2B|WASF2
2863	3.8491E-10	1.6784E-9	7	13	445	28013	positive regulation of inflammatory response to antigenic stimulus	C3|FCGR1|IGHG2B|IGHG1|FCGR3|FCER1G|CD28
31324	4.1268E-10	1.7954E-9	29	461	445	28013	negative regulation of cellular metabolic process	CDKN1A|RARG|NAB1|NAB2|IKZF1|GIMAP5|RBPJ|TNF|HHEX|INPP5D|CASP3|TSPO|HES1|SOX9|CD276|TGIF1|EGR1|LAG3|TGFB1|PRRX1|ZBTB16|OLIG2|POU3F3|PTPRC|BCL6|BCL3|RARA|PTPN6|PPARD
51789	4.1362E-10	1.7955E-9	13	80	445	28013	response to protein stimulus	EGR1|XBP1|TGFB1|GIPR|ALOX12|CYR61|P2RX7|IFNG|TTC3|BCL2|FAS|CD48|BCL2L1
1796	4.2359E-10	1.8182E-9	6	8	445	28013	regulation of type IIa hypersensitivity	C3|FCGR1|IGHG2B|IGHG1|FCGR3|FCER1G
1798	4.2359E-10	1.8182E-9	6	8	445	28013	positive regulation of type IIa hypersensitivity	C3|FCGR1|IGHG2B|IGHG1|FCGR3|FCER1G
2888	4.2359E-10	1.8182E-9	6	8	445	28013	positive regulation of myeloid leukocyte mediated immunity	C3|FCGR1|IGHG2B|IGHG1|FCGR3|FCER1G
2892	4.2359E-10	1.8182E-9	6	8	445	28013	regulation of type II hypersensitivity	C3|FCGR1|IGHG2B|IGHG1|FCGR3|FCER1G
2894	4.2359E-10	1.8182E-9	6	8	445	28013	positive regulation of type II hypersensitivity	C3|FCGR1|IGHG2B|IGHG1|FCGR3|FCER1G
31343	4.4918E-10	1.9238E-9	9	29	445	28013	positive regulation of cell killing	P2RX7|STAT5A|LAG3|KLRK1|PTPRC|PNP|ALOX12|GIMAP5|ULBP1
1816	5.1242E-10	2.1898E-9	10	40	445	28013	cytokine production	LYN|SLC11A1|PTAFR|REL|IRF7|LCP2|TLR4|MS4A1|MYD88|GADD45G
51179	5.7930E-10	2.4701E-9	70	2022	445	28013	localization	CLIC5|ADM|AQP4|SLC6A1|SAT1|TNFSF13B|AQP1|GABRR2|IGHG1|RIMS4|SIT1|DPYSL2|GJA5|NEFM|CD36|JAK2|ATP7A|PTGDS|PRIMA1|CAST|GRID2|FCER1G|SYK|SLC11A1|LAX1|UNC13D|VAV1|JMJD6|TGFBR2|FCGR1|LAT2|IGHG2B|SCNN1G|FCGR3|SLCO4A1|PEX5|LCP2|ULK1|DOCK2|VAMP5|MS4A1|LRP5|CACNA1B|ATP1A2|AFP|GATA2|CPLX1|C7|VPS54|PLCG1|STX3|ABCB1B|WASF2|LYN|CD74|KCNJ10|TGFB1|CHKA|HTR1B|RAB27A|POU2F2|P2RX7|SLC6A6|CXCL10|SLC6A8|CD40LG|FABP7|PTX3|FCGR2B|APBA3
43525	6.3271E-10	2.6918E-9	9	30	445	28013	positive regulation of neuron apoptosis	JUN|FASL|NCF2|CASP3|ITGA1|PCSK9|PMAIP1|TNF|RHOA
6915	6.4540E-10	2.7398E-9	29	470	445	28013	apoptosis	ECE1|LSP1|TNF|SGPL1|INPP5D|CASP3|CASP1|PMAIP1|BAK1|CD36|JAK2|ATP7A|JUN|MAP3K1|TNFRSF12A|UNC5B|RIPK2|OSM|GZMB|SOD2|JMJD6|GADD45G|FASL|IFNG|TEP1|BCL2|FAS|SGK1|BCL2L1
45076	7.5930E-10	3.2162E-9	7	14	445	28013	regulation of interleukin-2 biosynthetic process	STAT5A|LAG3|CD28|CLEC2I|CD3E|CARD11|CD276
12501	8.2337E-10	3.4799E-9	29	475	445	28013	programmed cell death	ECE1|LSP1|TNF|SGPL1|INPP5D|CASP3|CASP1|PMAIP1|BAK1|CD36|JAK2|ATP7A|JUN|MAP3K1|TNFRSF12A|UNC5B|RIPK2|OSM|GZMB|SOD2|JMJD6|GADD45G|FASL|IFNG|TEP1|BCL2|FAS|SGK1|BCL2L1
2440	8.7908E-10	3.7072E-9	9	31	445	28013	production of molecular mediator of immune response	CD40LG|POLM|SLC11A1|FAS|ICOSL|POU2F2|IL7R|LAX1|TNFSF13B
7204	9.0239E-10	3.7971E-9	13	85	445	28013	elevation of cytosolic calcium ion concentration	GIPR|C5AR1|ADM|AGTR1A|GNA13|HRH3|IL1B|C3AR1|PLCG2|KDR|JAK2|TAC1|JAK3
10648	9.4849E-10	3.9824E-9	19	206	445	28013	negative regulation of cell communication	BCHE|HSPA5|GIPR|CHRD|HTR1B|TULP3|SLC6A1|CD3E|RHOA|P2RX7|HHEX|PTPRC|BCL6|CNR2|INPP5D|IL1B|SPRY2|PTPN6|FGFR3
7409	1.0183E-9	4.2660E-9	18	184	445	28013	axonogenesis	VASP|TOP2B|EGR2|UNC5B|CXCR4|B3GALT6|MAPK8IP3|RUNX3|EFNB1|NFASC|RELN|ALS2|BCL2|NEFL|ULK1|JAK2|BMPR1B|EPHB1
51234	1.1888E-9	4.9696E-9	69	2013	445	28013	establishment of localization	CLIC5|ADM|AQP4|SLC6A1|SAT1|TNFSF13B|AQP1|GABRR2|IGHG1|RIMS4|SIT1|DPYSL2|GJA5|NEFM|CD36|JAK2|ATP7A|PTGDS|PRIMA1|CAST|GRID2|FCER1G|SYK|SLC11A1|LAX1|UNC13D|VAV1|JMJD6|TGFBR2|FCGR1|LAT2|IGHG2B|SCNN1G|FCGR3|SLCO4A1|PEX5|LCP2|ULK1|VAMP5|MS4A1|LRP5|CACNA1B|ATP1A2|AFP|GATA2|CPLX1|C7|VPS54|PLCG1|STX3|ABCB1B|WASF2|LYN|CD74|KCNJ10|TGFB1|CHKA|HTR1B|RAB27A|POU2F2|P2RX7|SLC6A6|CXCL10|SLC6A8|CD40LG|FABP7|PTX3|FCGR2B|APBA3
46641	1.2537E-9	5.2183E-9	6	9	445	28013	positive regulation of alpha-beta T cell proliferation	PTPRC|SYK|RIPK2|CD80|CD28|CD3E
2456	1.2537E-9	5.2183E-9	6	9	445	28013	T cell mediated immunity	CD8A|SLC11A1|GZMB|RAB27A|SERPINB9|ICAM1
9887	1.3115E-9	5.4471E-9	19	210	445	28013	organ morphogenesis	BBS1|LAMA5|RARG|JAG1|TGFB1|STAT3|CXCR4|ARID5B|LIFR|TNF|AQP1|TGFBR2|HHEX|FASL|BCL2|BAK1|EPHB1|DUOX2|WNT3
46632	1.4042E-9	5.7947E-9	7	15	445	28013	alpha-beta T cell differentiation	SYK|IRF1|BCL3|BCL2|ATP7A|GADD45G|RELB
1782	1.4042E-9	5.7947E-9	7	15	445	28013	B cell homeostasis	TNFRSF13B|CASP3|BCL2|PIK3CD|BAK1|PIRB|TNFSF13B
32642	1.4042E-9	5.7947E-9	7	15	445	28013	regulation of chemokine production	IFNG|RIPK2|IL1B|TLR4|MYD88|TLR3|TLR2
16192	1.5328E-9	6.3116E-9	26	398	445	28013	vesicle-mediated transport	LRP5|GATA2|CPLX1|IGHG1|RIMS4|DPYSL2|PLCG1|STX3|CD36|WASF2|FCER1G|SLC11A1|HTR1B|RAB27A|UNC13D|VAV1|JMJD6|TGFBR2|FCGR1|P2RX7|IGHG2B|FCGR3|ULK1|PTX3|FCGR2B|VAMP5
51480	1.6213E-9	6.6620E-9	13	89	445	28013	cytosolic calcium ion homeostasis	GIPR|C5AR1|ADM|AGTR1A|GNA13|HRH3|IL1B|C3AR1|PLCG2|KDR|JAK2|TAC1|JAK3
8632	1.6730E-9	6.8598E-9	11	58	445	28013	apoptotic program	JUN|MAP3K1|CASP3|BCL2|PMAIP1|BAK1|CD36|ATP7A|SOD2|BCL2L1|JMJD6
30155	1.7965E-9	7.3504E-9	10	45	445	28013	regulation of cell adhesion	STAT5A|CD63|LAMA5|IFNG|SRF|ITGA6|ITGAL|VAV1|FERMT3|ICAM1
10605	2.0009E-9	8.1694E-9	28	463	445	28013	negative regulation of macromolecule metabolic process	RARG|NAB1|NAB2|IKZF1|RBPJ|TNF|AIF1|HHEX|INPP5D|HES1|BAK1|SOX9|CD276|TGIF1|EGR1|LAG3|TGFB1|PRRX1|MUSK|ZBTB16|OLIG2|POU3F3|PTPRC|BCL6|BCL3|RARA|PTPN6|PPARD
51054	2.1926E-9	8.8952E-9	9	34	445	28013	positive regulation of DNA metabolic process	JUN|CD40|PTPRC|TGFB1|IFNG|SHC1|TBX21|CD28|STAT6
2541	2.1926E-9	8.8952E-9	9	34	445	28013	activation of plasma proteins during acute inflammatory response	C3|C4B|C1QB|IGHG2B|C1QA|IGHG1|C1RL|SERPING1|C1QC
6956	2.1926E-9	8.8952E-9	9	34	445	28013	complement activation	C3|C4B|C1QB|IGHG2B|C1QA|IGHG1|C1RL|SERPING1|C1QC
50869	2.4623E-9	9.9685E-9	7	16	445	28013	negative regulation of B cell activation	BCL6|TNFRSF13B|INPP5D|CASP3|BTLA|FAS|FCGR2B
6810	2.5695E-9	1.0381E-8	68	2007	445	28013	transport	CLIC5|ADM|AQP4|SLC6A1|SAT1|TNFSF13B|AQP1|GABRR2|IGHG1|RIMS4|SIT1|DPYSL2|GJA5|NEFM|CD36|JAK2|ATP7A|PTGDS|CAST|GRID2|FCER1G|SYK|SLC11A1|LAX1|UNC13D|VAV1|JMJD6|TGFBR2|FCGR1|LAT2|IGHG2B|SCNN1G|FCGR3|SLCO4A1|PEX5|LCP2|ULK1|VAMP5|MS4A1|LRP5|CACNA1B|ATP1A2|AFP|GATA2|CPLX1|C7|VPS54|PLCG1|STX3|ABCB1B|WASF2|LYN|CD74|KCNJ10|TGFB1|CHKA|HTR1B|RAB27A|POU2F2|P2RX7|SLC6A6|CXCL10|SLC6A8|CD40LG|FABP7|PTX3|FCGR2B|APBA3
50728	2.9103E-9	1.1708E-8	9	35	445	28013	negative regulation of inflammatory response	SPN|CNR2|SERPINF1|IL2RA|ADRB2|FCGR2B|ADA|PPARD|CD276
1910	2.9103E-9	1.1708E-8	9	35	445	28013	regulation of leukocyte mediated cytotoxicity	P2RX7|STAT5A|LAG3|KLRK1|PTPRC|PNP|GIMAP5|IL7R|ULBP1
45408	3.0922E-9	1.2260E-8	6	10	445	28013	regulation of interleukin-6 biosynthetic process	TLR1|CEBPB|IFNG|INPP5D|IL1B|TLR4
2286	3.0922E-9	1.2260E-8	6	10	445	28013	T cell activation during immune response	SLC11A1|RPS6|BCL3|ATP7A|GADD45G|RELB
43372	3.0922E-9	1.2260E-8	6	10	445	28013	positive regulation of CD4-positive, alpha beta T cell differentiation	SASH3|RIPK2|HLX|IL4RA|GIMAP5|IL2RG
31102	3.0922E-9	1.2260E-8	6	10	445	28013	neurite regeneration	BCL2|OMG|NEFL|ADM|ULK1|JAK2
2885	3.0922E-9	1.2260E-8	6	10	445	28013	positive regulation of hypersensitivity	C3|FCGR1|IGHG2B|IGHG1|FCGR3|FCER1G
48302	3.0922E-9	1.2260E-8	6	10	445	28013	regulation of isotype switching to IgG isotypes	CD40|PTPRC|IFNG|TBX21|CD28|IL27RA
32733	3.0922E-9	1.2260E-8	6	10	445	28013	positive regulation of interleukin-10 production	SASH3|FCER1G|CD40LG|TLR9|TIGIT|TLR4
48660	3.5300E-9	1.3967E-8	10	48	445	28013	regulation of smooth muscle cell proliferation	JUN|SHC1|IL15|PDGFB|PTGS2|AIF1|MYD88|HBEGF|PPARD|TGFBR2
18193	3.7542E-9	1.4824E-8	12	78	445	28013	peptidyl-amino acid modification	LYN|STAT5A|RELN|MAP3K1|SYK|LCK|BCL2|BTK|OSM|JAK2|SGK1|JAK3
31099	4.6309E-9	1.8248E-8	8	26	445	28013	regeneration	TGFB1|BCL2|OMG|NEFL|ADM|ULK1|LIFR|JAK2
6575	5.3889E-9	2.1192E-8	10	50	445	28013	amino acid derivative metabolic process	SULT1A1|BCHE|ALDH5A1|CHKA|EPAS1|HDC|KYNU|GATA3|ATP7A|LY6E
31327	5.4326E-9	2.1320E-8	25	393	445	28013	negative regulation of cellular biosynthetic process	RARG|NAB1|NAB2|IKZF1|GIMAP5|RBPJ|TNF|HHEX|INPP5D|TSPO|HES1|SOX9|CD276|TGIF1|EGR1|LAG3|TGFB1|PRRX1|ZBTB16|OLIG2|POU3F3|BCL6|BCL3|RARA|PPARD
9890	5.7167E-9	2.2390E-8	25	394	445	28013	negative regulation of biosynthetic process	RARG|NAB1|NAB2|IKZF1|GIMAP5|RBPJ|TNF|HHEX|INPP5D|TSPO|HES1|SOX9|CD276|TGIF1|EGR1|LAG3|TGFB1|PRRX1|ZBTB16|OLIG2|POU3F3|BCL6|BCL3|RARA|PPARD
10769	5.8565E-9	2.2577E-8	12	81	445	28013	regulation of cell morphogenesis involved in differentiation	APC2|SEMA4D|TNFRSF12A|OMG|NEFL|PLXNB2|NEFM|ULK1|SGK1|LZTS1|KLK8|ARHGAP4
45586	5.8586E-9	2.2577E-8	5	6	445	28013	regulation of gamma-delta T cell differentiation	STAT5A|PTPRC|SYK|LCK|GIMAP5
45588	5.8586E-9	2.2577E-8	5	6	445	28013	positive regulation of gamma-delta T cell differentiation	STAT5A|PTPRC|SYK|LCK|GIMAP5
46643	5.8586E-9	2.2577E-8	5	6	445	28013	regulation of gamma-delta T cell activation	STAT5A|PTPRC|SYK|LCK|GIMAP5
46645	5.8586E-9	2.2577E-8	5	6	445	28013	positive regulation of gamma-delta T cell activation	STAT5A|PTPRC|SYK|LCK|GIMAP5
10575	5.8586E-9	2.2577E-8	5	6	445	28013	positive regulation vascular endothelial growth factor production	IL1A|IL1B|C5AR1|C3AR1|PTGS2
2825	5.8586E-9	2.2577E-8	5	6	445	28013	regulation of T-helper 1 type immune response	RIPK2|HLX|SLC11A1|IL4RA|IL27RA
19953	5.8586E-9	2.2577E-8	5	6	445	28013	sexual reproduction	VGF|HEXB|HEXA|STAT3|AFP
1912	6.4896E-9	2.4909E-8	8	27	445	28013	positive regulation of leukocyte mediated cytotoxicity	P2RX7|STAT5A|LAG3|KLRK1|PTPRC|PNP|GIMAP5|ULBP1
6958	6.4896E-9	2.4909E-8	8	27	445	28013	complement activation, classical pathway	C3|C1QB|IGHG2B|C1QA|IGHG1|C1RL|SERPING1|C1QC
6643	6.6370E-9	2.5424E-8	15	139	445	28013	membrane lipid metabolic process	PCYT1A|CHKA|UGT8A|HEXB|PCSK9|PLD1|P2RX7|PLA2G15|ALDH5A1|GM2A|LPCAT2|PLCG2|PLCG1|SERINC5|PPARD
43368	6.7115E-9	2.5608E-8	6	11	445	28013	positive T cell selection	CD74|PTPRC|BCL2|THEMIS|DOCK2|CD3D
2866	6.7115E-9	2.5608E-8	6	11	445	28013	positive regulation of acute inflammatory response to antigenic stimulus	C3|FCGR1|IGHG2B|IGHG1|FCGR3|FCER1G
43086	6.8999E-9	2.6274E-8	14	119	445	28013	negative regulation of catalytic activity	CAST|PCSK9|IRS2|HMGCR|GADD45G|PTPRC|HRH3|CNR2|IL7|IL1B|LEPR|SPRY2|PTPN6|BCL2A1D
51101	7.7935E-9	2.9618E-8	12	83	445	28013	regulation of DNA binding	TGFB1|RIPK2|IRF4|NFAM1|ITGB2|JAK2|TNF|TLR4|MYD88|TLR3|ICAM1|TLR2
51090	8.3054E-9	3.1502E-8	11	67	445	28013	regulation of transcription factor activity	TGFB1|RIPK2|NFAM1|ITGB2|JAK2|TNF|TLR4|MYD88|TLR3|ICAM1|TLR2
46330	1.0407E-8	3.9395E-8	7	19	445	28013	positive regulation of JNK cascade	IL1A|RIPK2|IL1B|TNF|TLR4|MYD88|TLR3
187	1.1863E-8	4.4817E-8	10	54	445	28013	activation of MAPK activity	P2RX7|IGHM|CD74|PTPRC|MAP3K1|SYK|SHC1|ITGA1|MAPK8IP3|TLR4
1818	1.2202E-8	4.5919E-8	8	29	445	28013	negative regulation of cytokine production	BCL6|SLC11A1|TLR9|TSPO|GIMAP5|TIGIT|FCGR2B|TLR4
2377	1.2202E-8	4.5919E-8	8	29	445	28013	immunoglobulin production	CD40LG|POLM|FAS|ICOSL|POU2F2|IL7R|LAX1|TNFSF13B
3002	1.2767E-8	4.7952E-8	16	168	445	28013	regionalization	TGIF1|BTG2|RARG|EGR2|ZBTB16|CHRD|LRP5|TULP3|TGFBR1|IFT52|HHEX|MAFB|RELN|HES1|BMPR1B|WNT3
6807	1.3032E-8	4.8850E-8	15	146	445	28013	nitrogen compound metabolic process	STAT5A|BCHE|CHKA|TIPARP|EPAS1|HDC|ARID5B|GATA3|SULT1A1|SGPL1|ALDH5A1|KYNU|ATP7A|GLUL|LY6E
33032	1.3243E-8	4.9545E-8	6	12	445	28013	regulation of myeloid cell apoptosis	STAT5A|ADAM17|FCER1G|TEP1|BCL2|CD44
6996	1.6105E-8	6.0135E-8	14	127	445	28013	organelle organization	JUN|MAP3K1|EPAS1|SOD2|AQP1|P2RX7|ALS2|CASP3|PEX5|BCL2|PMAIP1|BAK1|ATP7A|BCL2L1
34097	1.6656E-8	6.2072E-8	9	42	445	28013	response to cytokine stimulus	XCR1|CCL5|SLC11A1|STAT3|BCL2|STAT6|PTGS2|CORO1A|BCL2L1
6066	1.8832E-8	7.0048E-8	15	150	445	28013	cellular alcohol metabolic process	EPAS1|HDC|PTAFR|PCSK9|LCAT|GATA3|CYP7B1|TNF|SULT1A1|ALDH5A1|PLCG2|LEPR|PLCG1|ATP7A|LY6E
45123	2.0237E-8	7.4837E-8	5	7	445	28013	cellular extravasation	ITGAM|SELPLG|ITGB2|ITGA1|TNF
45579	2.0237E-8	7.4837E-8	5	7	445	28013	positive regulation of B cell differentiation	STAT5A|PNP|SYK|INPP5D|IL2RG
48304	2.0237E-8	7.4837E-8	5	7	445	28013	positive regulation of isotype switching to IgG isotypes	CD40|PTPRC|IFNG|TBX21|CD28
18108	2.0771E-8	7.6371E-8	9	43	445	28013	peptidyl-tyrosine phosphorylation	LYN|STAT5A|RELN|SYK|LCK|BTK|OSM|JAK2|JAK3
18212	2.0771E-8	7.6371E-8	9	43	445	28013	peptidyl-tyrosine modification	LYN|STAT5A|RELN|SYK|LCK|BTK|OSM|JAK2|JAK3
48469	2.0771E-8	7.6371E-8	9	43	445	28013	cell maturation	EPAS1|LGI4|NTN4|KDR|BTK|HES1|GATA2|POU2F2|RUNX3
10033	2.2538E-8	8.2713E-8	15	152	445	28013	response to organic substance	BCHE|TGFB1|CHKA|NCF2|CACNA1B|HTR1B|SLC6A1|P2RX7|HRH3|IL1B|PLCG2|RARA|BTK|CASP1|TLR4
6910	2.4264E-8	8.8876E-8	6	13	445	28013	phagocytosis, recognition	FCGR1|IGHG2B|IGHG1|FCGR3|CD36|JMJD6
50890	2.4499E-8	8.9565E-8	55	1554	445	28013	cognition	CLIC5|IL1RN|HEXB|M3|HEXA|CHD7|GUCA1A|AQP4|OLFR1330|SLC6A1|AQP1|GABRR2|GM2A|OLFR287|CASP3|CASP1|IL12B|TPRN|CCR2|MUSK|SERPINF1|CYP7B1|F3|SCNN1G|OLFR558|TEP1|IL1B|SGK1|PLCB2|EPAS1|SRF|ATP1A2|HMGCR|PTGS2|KLK8|C3|OLFR56|HRH3|CNR2|OLFR98|OLFR99|TAC1|BCHE|EGR1|BBS1|JUN|B3GALT6|IGF1|S100B|RPE65|P2RX7|GJB2|GJB6|SPRY2|MAN2B1
48771	2.8679E-8	1.0465E-7	8	32	445	28013	tissue remodeling	MMP14|FOXC1|ITGA4|EPAS1|ELN|BAK1|IGF1|ATP7A
51241	3.1735E-8	1.1536E-7	9	45	445	28013	negative regulation of multicellular organismal process	BCL6|SLC11A1|TLR9|TSPO|GIMAP5|ADRB2|TIGIT|FCGR2B|TLR4
31348	3.1735E-8	1.1536E-7	9	45	445	28013	negative regulation of defense response	SPN|CNR2|SERPINF1|IL2RA|ADRB2|FCGR2B|ADA|PPARD|CD276
1654	3.2009E-8	1.1614E-7	15	156	445	28013	eye development	TGIF1|RARG|FOXC1|MAP3K1|STAT3|CHD7|TULP3|IKZF1|AQP1|JMJD6|PYGO2|FASL|BAK1|BMPR1B|EPHB1
45165	3.2126E-8	1.1634E-7	14	134	445	28013	cell fate commitment	SMAD1|GFI1|GATA3|OLIG2|RBPJ|GATA2|TGFBR1|IL7|CASP3|BCL2|KDR|SPRY2|HES1|SOX9
42493	3.7043E-8	1.3390E-7	12	95	445	28013	response to drug	P2RX7|BCHE|SMAD1|JUN|XBP1|ADAM17|BCL2|CASP1|HTR1B|SOD2|ABCB1B|RHOA
7423	3.7989E-8	1.3706E-7	15	158	445	28013	sensory organ development	TGIF1|RARG|FOXC1|MAP3K1|STAT3|CHD7|TULP3|IKZF1|AQP1|JMJD6|PYGO2|FASL|BAK1|BMPR1B|EPHB1
50770	4.0483E-8	1.4578E-7	10	61	445	28013	regulation of axonogenesis	APC2|SEMA4D|TNFRSF12A|OMG|NEFL|PLXNB2|NEFM|ULK1|KLK8|ARHGAP4
51098	4.6949E-8	1.6875E-7	12	97	445	28013	regulation of binding	TGFB1|RIPK2|IRF4|NFAM1|ITGB2|JAK2|TNF|TLR4|MYD88|TLR3|ICAM1|TLR2
6576	4.7446E-8	1.7022E-7	9	47	445	28013	biogenic amine metabolic process	SULT1A1|BCHE|CHKA|EPAS1|HDC|KYNU|GATA3|ATP7A|LY6E
48008	4.7926E-8	1.7162E-7	7	23	445	28013	platelet-derived growth factor receptor signaling pathway	SGPL1|TEP1|TIPARP|PDGFB|ARID5B|PLAT|JAK2
48661	4.8145E-8	1.7209E-7	8	34	445	28013	positive regulation of smooth muscle cell proliferation	JUN|SHC1|PDGFB|PTGS2|AIF1|MYD88|HBEGF|TGFBR2
1810	5.3259E-8	1.8966E-7	5	8	445	28013	regulation of type I hypersensitivity	IGHG2B|IGHG1|FCGR3|FCER1G|FCGR2B
2828	5.3259E-8	1.8966E-7	5	8	445	28013	regulation of T-helper 2 type immune response	BCL6|HLX|IL4RA|STAT6|IL27RA
6836	5.6272E-8	2.0002E-7	11	80	445	28013	neurotransmitter transport	P2RX7|CAST|SLC6A6|RIMS4|SLC6A8|SIT1|CACNA1B|ATP1A2|STX3|SLC6A1|CPLX1
9968	5.8172E-8	2.0639E-7	16	187	445	28013	negative regulation of signal transduction	HSPA5|GIPR|CHRD|HTR1B|TULP3|CD3E|RHOA|P2RX7|HHEX|PTPRC|BCL6|INPP5D|IL1B|SPRY2|PTPN6|FGFR3
50708	6.1548E-8	2.1797E-7	8	35	445	28013	regulation of protein secretion	P2RX7|PCSK1|CD40|CD40LG|IFNG|CASP1|TNF|AGTR1A
42093	6.2838E-8	2.2091E-7	4	4	445	28013	T-helper cell differentiation	BCL3|ATP7A|GADD45G|RELB
2292	6.2838E-8	2.2091E-7	4	4	445	28013	T cell differentiation during immune response	BCL3|ATP7A|GADD45G|RELB
2293	6.2838E-8	2.2091E-7	4	4	445	28013	alpha-beta T cell differentiation during immune response	BCL3|ATP7A|GADD45G|RELB
2294	6.2838E-8	2.2091E-7	4	4	445	28013	CD4-positive, alpha-beta T cell differentiation during immune response	BCL3|ATP7A|GADD45G|RELB
42063	6.5174E-8	2.2870E-7	10	64	445	28013	gliogenesis	EGR2|RELN|LGI4|NAB1|NAB2|OMG|TSPO|SOX9|IGF1|OLIG2
6350	6.6011E-8	2.3122E-7	54	1558	445	28013	transcription	BTG2|RARG|SPI1|NAB1|GFI1|NAB2|CHD7|IKZF1|ETS1|HHEX|SOX9|TGIF1|ARID5B|IL16|OLIG2|RUNX3|POU3F3|JMJD6|RUNX1|ELF4|IRF4|IRF1|RARA|IRF7|PPARD|CEBPB|FOXC1|EPAS1|SRF|GATA3|GATA2|NPAS2|RELB|HLX|TBX21|STAT6|HES1|STAT5A|EGR1|SMAD1|JUN|EGR2|XBP1|EGR3|STAT3|POU2F2|NFKB2|MAFB|NR4A3|TEC|BCL6|MAFG|BCL3|REL
1974	6.6737E-8	2.3334E-7	7	24	445	28013	blood vessel remodeling	FOXC1|ITGA4|EPAS1|ELN|BAK1|IGF1|ATP7A
32147	7.5941E-8	2.6504E-7	10	65	445	28013	activation of protein kinase activity	TLR1|MAP3K1|SPHK1|SLC11A1|HTR1B|JAK2|TLR4|MS4A1|GADD45G|TGFBR2
10558	7.7338E-8	2.6942E-7	23	387	445	28013	negative regulation of macromolecule biosynthetic process	TGIF1|EGR1|RARG|LAG3|TGFB1|PRRX1|NAB1|ZBTB16|NAB2|IKZF1|OLIG2|RBPJ|TNF|POU3F3|HHEX|BCL6|INPP5D|BCL3|RARA|HES1|SOX9|PPARD|CD276
21700	8.3637E-8	2.9032E-7	9	50	445	28013	developmental maturation	EPAS1|LGI4|NTN4|KDR|BTK|HES1|GATA2|POU2F2|RUNX3
50905	8.3637E-8	2.9032E-7	9	50	445	28013	neuromuscular process	CLIC5|NR4A3|TEC|GM2A|GCH1|HEXB|HEXA|PEX5|NEFL
2698	9.1426E-8	3.1678E-7	7	25	445	28013	negative regulation of immune effector process	SPN|PTPRC|BCL6|IL2RA|PTPN6|FCGR2B|IL7R
6911	1.0874E-7	3.7609E-7	6	16	445	28013	phagocytosis, engulfment	FCGR1|IGHG2B|IGHG1|FCGR3|FCER1G|FCGR2B
42534	1.1826E-7	4.0684E-7	5	9	445	28013	regulation of tumor necrosis factor biosynthetic process	SPN|TLR1|FCGR3|BCL3|TLR2
30889	1.1826E-7	4.0684E-7	5	9	445	28013	negative regulation of B cell proliferation	TNFRSF13B|INPP5D|CASP3|BTLA|FCGR2B
60052	1.1826E-7	4.0684E-7	5	9	445	28013	neurofilament cytoskeleton organization	NEFL|VPS54|NEFM|NEFH|INA
7389	1.3781E-7	4.7324E-7	16	199	445	28013	pattern specification process	TGIF1|BTG2|RARG|EGR2|ZBTB16|CHRD|LRP5|TULP3|TGFBR1|IFT52|HHEX|MAFB|RELN|HES1|BMPR1B|WNT3
7411	1.4150E-7	4.8505E-7	12	107	445	28013	axon guidance	VASP|EFNB1|NFASC|EGR2|RELN|UNC5B|CXCR4|B3GALT6|BMPR1B|EPHB1|MAPK8IP3|RUNX3
1558	1.5693E-7	5.3698E-7	12	108	445	28013	regulation of cell growth	TGFB1|CD81|IL7|BCL2|ALOX12|IGF1|SGK1|CYR61|RHOA|CD44|HBEGF|PPARD
6139	1.7552E-7	5.9952E-7	60	1872	445	28013	nucleobase, nucleoside, nucleotide and nucleic acid metabolic process	TOP2B|BTG2|RARG|SPI1|NAB1|GFI1|NAB2|CHD7|IKZF1|ETS1|HHEX|PNP|CASP3|SOX9|TGIF1|ARID5B|IL16|ICOSL|OLIG2|RUNX3|POU3F3|JMJD6|RUNX1|ELF4|IRF4|IRF1|RARA|IRF7|PPARD|CEBPB|FOXC1|EPAS1|SRF|GATA3|GATA2|NPAS2|RELB|HLX|TBX21|STAT6|HES1|STAT5A|EGR1|SMAD1|JUN|EGR2|XBP1|EGR3|POLM|STAT3|POU2F2|NFKB2|MAFB|CD40LG|NR4A3|TEC|BCL6|MAFG|BCL3|REL
42060	1.8760E-7	6.3965E-7	8	40	445	28013	wound healing	MAP3K1|TGFB1|B4GALT1|PLAU|SLC11A1|CD44|PPARD|AQP1
10001	2.3247E-7	7.9124E-7	9	56	445	28013	glial cell differentiation	EGR2|RELN|LGI4|NAB1|NAB2|OMG|SOX9|IGF1|OLIG2
2437	2.3344E-7	7.9311E-7	5	10	445	28013	inflammatory response to antigenic stimulus	FCGR1|IGHG1|FCGR3|IL2RA|SERPINB9
45767	2.8099E-7	9.4964E-7	7	29	445	28013	regulation of anti-apoptosis	CDKN1A|BTG2|RARA|ADM|LIFR|IGF1|BCL2L1
30336	2.8099E-7	9.4964E-7	7	29	445	28013	negative regulation of cell migration	RRAS|TEP1|ABHD2|SRF|PDGFB|BCL2|ADA
48002	2.8099E-7	9.4964E-7	7	29	445	28013	antigen processing and presentation of peptide antigen	FCGR1|CD74|FCGR3|FCER1G|SLC11A1|HFE|FCGR2B
7268	3.0656E-7	1.0342E-6	16	211	445	28013	synaptic transmission	CAST|GRID2|EGR3|DMPK|MUSK|M3|CACNA1B|HTR1B|ATP1A2|KLK8|CPLX1|P2RX7|TSPO|APBA3|TAC1|NTSR2
45080	3.1023E-7	1.0448E-6	4	5	445	28013	positive regulation of chemokine biosynthetic process	IFNG|IL1B|MYD88|TLR3
6725	3.1773E-7	1.0682E-6	9	58	445	28013	cellular aromatic compound metabolic process	SULT1A1|ALDH5A1|EPAS1|HDC|KYNU|GATA3|ATP7A|UGT1A7C|LY6E
50806	3.3929E-7	1.1387E-6	8	43	445	28013	positive regulation of synaptic transmission	MUSK|IFNG|NCS1|CCL2|PTGS2|TAC1|TNF|GLUL
7178	3.4660E-7	1.1612E-6	10	76	445	28013	transmembrane receptor protein serine/threonine kinase signaling pathway	EGR1|SMAD1|MAP3K1|TGFB1|PDGFB|CCL2|BMPR1B|MYD88|TGFBR1|TGFBR2
46328	3.6151E-7	1.2090E-6	7	30	445	28013	regulation of JNK cascade	IL1A|RIPK2|IL1B|TNF|TLR4|MYD88|TLR3
46006	4.2237E-7	1.4028E-6	5	11	445	28013	regulation of activated T cell proliferation	STAT5A|IL2RA|CASP3|ICOSL|JAK3
1562	4.2237E-7	1.4028E-6	5	11	445	28013	response to protozoan	SPN|IFNG|SLC11A1|BCL3|IL12B
46636	4.2237E-7	1.4028E-6	5	11	445	28013	negative regulation of alpha-beta T cell activation	BCL6|HLX|IL4RA|BTLA|TNFRSF14
2923	4.2237E-7	1.4028E-6	5	11	445	28013	regulation of humoral immune response mediated by circulating immunoglobulin	PTPRC|PTPN6|GIMAP5|FCGR2B|TNF
6508	4.4355E-7	1.4706E-6	27	563	445	28013	proteolysis	C1QB|PCSK1|C1QA|PCSK9|ECE1|FURIN|PLAT|KLK8|KLK6|C3|C4B|IGHG1|PLAU|CASP3|C1RL|CASP1|NAALAD2|CTSH|APC2|ST14|HSPA5|GZMB|IGHG2B|MMP14|ADAM17|SERPING1|C1QC
30307	4.6059E-7	1.5245E-6	7	31	445	28013	positive regulation of cell growth	CD81|BCL2|ALOX12|IGF1|SGK1|RHOA|HBEGF
33555	4.9054E-7	1.6180E-6	8	45	445	28013	multicellular organismal response to stress	RELN|GCH1|ALS2|BCL2|OSM|TSPO|TAC1|RUNX1
31346	4.9054E-7	1.6180E-6	8	45	445	28013	positive regulation of cell projection organization	APC2|SEMA4D|TNFRSF12A|SRF|NEFL|PLXNB2|SGK1|TGFBR1
48535	4.9867E-7	1.6420E-6	6	20	445	28013	lymph node development	TGFB1|IL15|IKZF1|IL7R|JAK3|NFKB2
8037	5.8153E-7	1.9116E-6	7	32	445	28013	cell recognition	FCGR1|IGHG2B|IGHG1|FCGR3|CD36|DOCK2|JMJD6
51971	5.8562E-7	1.9217E-6	8	46	445	28013	positive regulation of transmission of nerve impulse	MUSK|IFNG|NCS1|CCL2|PTGS2|TAC1|TNF|GLUL
10629	6.5620E-7	2.1494E-6	22	404	445	28013	negative regulation of gene expression	TGIF1|EGR1|RARG|TGFB1|PRRX1|MUSK|NAB1|ZBTB16|NAB2|IKZF1|OLIG2|RBPJ|TNF|AIF1|POU3F3|HHEX|BCL6|RARA|HES1|BAK1|SOX9|PPARD
1944	6.5834E-7	2.1494E-6	9	63	445	28013	vasculature development	FOXC1|SPI1|GJA5|SPHK1|CHD7|LRP5|ATP7A|AGTR1A|JMJD6
51223	6.5834E-7	2.1494E-6	9	63	445	28013	regulation of protein transport	P2RX7|PCSK1|CD40|CD40LG|TGFB1|IFNG|CASP1|TNF|AGTR1A
8610	6.8068E-7	2.2186E-6	15	197	445	28013	lipid biosynthetic process	PCYT1A|CHKA|UGT8A|SYK|HEXB|ALOX12|HMGCR|PTGS2|PLD1|P2RX7|LPCAT2|FAS|PTGDS|SERINC5|PPARD
43507	6.8879E-7	2.2412E-6	6	21	445	28013	positive regulation of JUN kinase activity	IL1RN|MAP3K1|SYK|IL1B|TLR6|MAPK8IP3
9308	7.1308E-7	2.3135E-6	12	124	445	28013	cellular amine metabolic process	SULT1A1|STAT5A|BCHE|ALDH5A1|CHKA|EPAS1|HDC|KYNU|GATA3|ATP7A|GLUL|LY6E
14911	7.1461E-7	2.3135E-6	5	12	445	28013	positive regulation of smooth muscle cell migration	P2RY6|PDGFB|BCL2|IL6ST|F3
2831	7.1461E-7	2.3135E-6	5	12	445	28013	regulation of response to biotic stimulus	SPN|CD40LG|IL15|IL2RA|ULBP1
51271	7.2805E-7	2.3530E-6	7	33	445	28013	negative regulation of cell motion	RRAS|TEP1|ABHD2|SRF|PDGFB|BCL2|ADA
51336	7.5434E-7	2.4339E-6	13	148	445	28013	regulation of hydrolase activity	M3|ALOX12|AGTR1A|VAV1|RHOA|GM2A|LEPR|ANG|BAK1|BCL2A1D|MS4A1|BCL2L1|NTSR2
43010	8.4730E-7	2.7292E-6	12	126	445	28013	camera-type eye development	TGIF1|PYGO2|FOXC1|MAP3K1|CHD7|TULP3|BAK1|IKZF1|BMPR1B|EPHB1|AQP1|JMJD6
21987	9.0432E-7	2.9080E-6	7	34	445	28013	cerebral cortex development	CX3CR1|BBS1|RELN|CEP120|PEX5|TACC2|POU3F3
45410	9.1898E-7	2.9307E-6	4	6	445	28013	positive regulation of interleukin-6 biosynthetic process	TLR1|IFNG|IL1B|TLR4
8625	9.1898E-7	2.9307E-6	4	6	445	28013	induction of apoptosis via death domain receptors	FASL|CASP3|FAS|TNF
42535	9.1898E-7	2.9307E-6	4	6	445	28013	positive regulation of tumor necrosis factor biosynthetic process	SPN|TLR1|FCGR3|TLR2
2438	9.1898E-7	2.9307E-6	4	6	445	28013	acute inflammatory response to antigenic stimulus	FCGR1|IGHG1|FCGR3|SERPINB9
48305	9.1898E-7	2.9307E-6	4	6	445	28013	immunoglobulin secretion	CD40LG|POU2F2|LAX1|TNFSF13B
45768	9.3441E-7	2.9651E-6	6	22	445	28013	positive regulation of anti-apoptosis	CDKN1A|BTG2|ADM|LIFR|IGF1|BCL2L1
43269	9.3441E-7	2.9651E-6	6	22	445	28013	regulation of ion transport	P2RX7|TGFB1|DMPK|BCL2|CXCR4|ADRB2
2709	9.3441E-7	2.9651E-6	6	22	445	28013	regulation of T cell mediated immunity	SPN|P2RX7|SASH3|PTPRC|PNP|IL7R
31646	9.7085E-7	3.0757E-6	8	49	445	28013	positive regulation of neurological system process	MUSK|IFNG|NCS1|CCL2|PTGS2|TAC1|TNF|GLUL
9628	1.0860E-6	3.4349E-6	14	178	445	28013	response to abiotic stimulus	XBP1|PCYT1A|MUSK|GFI1|OSM|GUCA1A|ATP1A2|HMGCR|P2RX7|LCK|CCL2|CD36|SGK1|BCL2L1
50885	1.1150E-6	3.5078E-6	7	35	445	28013	neuromuscular process controlling balance	CLIC5|NR4A3|TEC|GM2A|HEXB|HEXA|NEFL
6082	1.1156E-6	3.5078E-6	17	261	445	28013	organic acid metabolic process	STAT5A|SYK|SPHK1|HDC|ALOX12|PTGS2|CPT1C|PLA2G15|SGPL1|ALDH5A1|KYNU|FAS|ACSBG1|CD36|ATP7A|PTGDS|GLUL
19752	1.1156E-6	3.5078E-6	17	261	445	28013	carboxylic acid metabolic process	STAT5A|SYK|SPHK1|HDC|ALOX12|PTGS2|CPT1C|PLA2G15|SGPL1|ALDH5A1|KYNU|FAS|ACSBG1|CD36|ATP7A|PTGDS|GLUL
7605	1.1164E-6	3.5078E-6	10	86	445	28013	sensory perception of sound	CLIC5|GJB2|GJB6|HEXB|CASP3|HEXA|CHD7|SPRY2|AQP4|TPRN
3013	1.1398E-6	3.5699E-6	8	50	445	28013	circulatory system process	GCH1|CHD7|CACNA1B|ATP1A2|PTGS2|TAC1|SOD2|AGTR1A
8015	1.1398E-6	3.5699E-6	8	50	445	28013	blood circulation	GCH1|CHD7|CACNA1B|ATP1A2|PTGS2|TAC1|SOD2|AGTR1A
50854	1.1461E-6	3.5778E-6	5	13	445	28013	regulation of antigen receptor-mediated signaling pathway	PTPRC|LCK|NFAM1|PTPN6|ADA
14910	1.1461E-6	3.5778E-6	5	13	445	28013	regulation of smooth muscle cell migration	P2RY6|PDGFB|BCL2|IL6ST|F3
14015	1.2473E-6	3.8811E-6	6	23	445	28013	positive regulation of gliogenesis	LYN|TSPO|OLIG2|IL6ST|ASPA|ETV5
48265	1.2473E-6	3.8811E-6	6	23	445	28013	response to pain	RELN|GCH1|OSM|TSPO|TAC1|RUNX1
34641	1.3941E-6	4.3309E-6	12	132	445	28013	cellular nitrogen compound metabolic process	SULT1A1|STAT5A|BCHE|ALDH5A1|CHKA|EPAS1|HDC|KYNU|GATA3|ATP7A|GLUL|LY6E
7179	1.4493E-6	4.4878E-6	9	69	445	28013	transforming growth factor beta receptor signaling pathway	EGR1|SMAD1|MAP3K1|TGFB1|PDGFB|CCL2|BMPR1B|TGFBR1|TGFBR2
7229	1.4493E-6	4.4878E-6	9	69	445	28013	integrin-mediated signaling pathway	ADAM17|ITGAM|ITGA4|ITGB2|ITGA1|ITGA6|ITGAL|VAV1|RHOA
6644	1.5367E-6	4.7509E-6	10	89	445	28013	phospholipid metabolic process	PCYT1A|CHKA|HEXB|LPCAT2|PLCG2|PCSK9|PLCG1|PLD1|SERINC5|PPARD
51384	1.6408E-6	5.0647E-6	6	24	445	28013	response to glucocorticoid stimulus	SULT1A1|BCHE|BCL2|FAS|LCAT|ACSBG1
34645	1.7144E-6	5.2832E-6	58	1913	445	28013	cellular macromolecule biosynthetic process	BTG2|RARG|SPI1|B4GALT1|NAB1|GFI1|NAB2|CHD7|IKZF1|ETS1|HHEX|SOX9|TGIF1|ARID5B|IL16|OLIG2|RUNX3|POU3F3|JMJD6|RUNX1|ELF4|IRF4|IRF1|RARA|IRF7|PPARD|CEBPB|FOXC1|EPAS1|SRF|GATA3|GATA2|NPAS2|RELB|HLX|TBX21|STAT6|HES1|STAT5A|EGR1|SMAD1|JUN|EGR2|XBP1|EGR3|POLM|STAT3|POU2F2|NFKB2|GADD45G|MAFB|NR4A3|TEC|BCL6|MAFG|BCL3|REL|MYD88
33003	1.7595E-6	5.4050E-6	5	14	445	28013	regulation of mast cell activation	FCER1G|SYK|CNR2|ADORA3|MS4A1
45921	1.7595E-6	5.4050E-6	5	14	445	28013	positive regulation of exocytosis	FCER1G|SYK|ADORA3|NCS1|MS4A1
6519	1.7883E-6	5.4848E-6	11	112	445	28013	cellular amino acid and derivative metabolic process	SULT1A1|BCHE|ALDH5A1|CHKA|EPAS1|HDC|KYNU|GATA3|ATP7A|GLUL|LY6E
9059	1.8299E-6	5.6032E-6	58	1917	445	28013	macromolecule biosynthetic process	BTG2|RARG|SPI1|B4GALT1|NAB1|GFI1|NAB2|CHD7|IKZF1|ETS1|HHEX|SOX9|TGIF1|ARID5B|IL16|OLIG2|RUNX3|POU3F3|JMJD6|RUNX1|ELF4|IRF4|IRF1|RARA|IRF7|PPARD|CEBPB|FOXC1|EPAS1|SRF|GATA3|GATA2|NPAS2|RELB|HLX|TBX21|STAT6|HES1|STAT5A|EGR1|SMAD1|JUN|EGR2|XBP1|EGR3|POLM|STAT3|POU2F2|NFKB2|GADD45G|MAFB|NR4A3|TEC|BCL6|MAFG|BCL3|REL|MYD88
45927	2.0083E-6	6.1399E-6	7	38	445	28013	positive regulation of growth	CD81|BCL2|ALOX12|IGF1|SGK1|RHOA|HBEGF
51051	2.0897E-6	6.3787E-6	8	54	445	28013	negative regulation of transport	IL1RN|TGFB1|HRH3|TEP1|IL1B|OSM|FCGR2B|TNF
45073	2.1173E-6	6.4019E-6	4	7	445	28013	regulation of chemokine biosynthetic process	IFNG|IL1B|MYD88|TLR3
45622	2.1173E-6	6.4019E-6	4	7	445	28013	regulation of T-helper cell differentiation	BCL6|RIPK2|HLX|IL4RA
42415	2.1173E-6	6.4019E-6	4	7	445	28013	norepinephrine metabolic process	EPAS1|GATA3|ATP7A|LY6E
1812	2.1173E-6	6.4019E-6	4	7	445	28013	positive regulation of type I hypersensitivity	IGHG2B|IGHG1|FCGR3|FCER1G
43367	2.1173E-6	6.4019E-6	4	7	445	28013	CD4-positive, alpha beta T cell differentiation	BCL3|ATP7A|GADD45G|RELB
2718	2.1173E-6	6.4019E-6	4	7	445	28013	regulation of cytokine production during immune response	SASH3|FCER1G|BCL6|GIMAP5
31960	2.1301E-6	6.4304E-6	6	25	445	28013	response to corticosteroid stimulus	SULT1A1|BCHE|BCL2|FAS|LCAT|ACSBG1
45954	2.6048E-6	7.8023E-6	5	15	445	28013	positive regulation of natural killer cell mediated cytotoxicity	STAT5A|LAG3|KLRK1|GIMAP5|ULBP1
2685	2.6048E-6	7.8023E-6	5	15	445	28013	regulation of leukocyte migration	CXCL10|C7|ADORA3|ADA|TLR2
2704	2.6048E-6	7.8023E-6	5	15	445	28013	negative regulation of leukocyte mediated immunity	SPN|PTPRC|PTPN6|FCGR2B|IL7R
2707	2.6048E-6	7.8023E-6	5	15	445	28013	negative regulation of lymphocyte mediated immunity	SPN|PTPRC|PTPN6|FCGR2B|IL7R
2717	2.6048E-6	7.8023E-6	5	15	445	28013	positive regulation of natural killer cell mediated immunity	STAT5A|LAG3|KLRK1|GIMAP5|ULBP1
6979	2.8059E-6	8.3914E-6	10	95	445	28013	response to oxidative stress	ALS2|LCK|EPAS1|CASP3|BCL2|BTK|JAK2|PTGS2|SOD2|TLR4
45637	2.8867E-6	8.6198E-6	7	40	445	28013	regulation of myeloid cell differentiation	JUN|JAG1|CSF1|INPP5D|RARA|FAS|TNF
51345	2.9530E-6	8.8040E-6	9	75	445	28013	positive regulation of hydrolase activity	GM2A|M3|ANG|ALOX12|BAK1|MS4A1|AGTR1A|RHOA|NTSR2
50954	3.0883E-6	9.1931E-6	10	96	445	28013	sensory perception of mechanical stimulus	CLIC5|GJB2|GJB6|HEXB|CASP3|HEXA|CHD7|SPRY2|AQP4|TPRN
51726	3.2530E-6	9.6686E-6	11	119	445	28013	regulation of cell cycle	CD2|JUN|CDKN1A|CCND3|PTPRC|TEP1|BCL2|BAK1|SGK1|TNF|GADD45G
7259	3.4657E-6	1.0285E-5	6	27	445	28013	JAK-STAT cascade	STAT5A|STAT3|OSM|JAK2|IL6ST|JAK3
45110	3.9821E-6	1.1655E-5	3	3	445	28013	intermediate filament bundle assembly	NEFL|NEFM|NEFH
32959	3.9821E-6	1.1655E-5	3	3	445	28013	inositol trisphosphate biosynthetic process	PTAFR|PLCG2|PLCG1
45655	3.9821E-6	1.1655E-5	3	3	445	28013	regulation of monocyte differentiation	JUN|CSF1|INPP5D
1803	3.9821E-6	1.1655E-5	3	3	445	28013	regulation of type III hypersensitivity	FCGR1|FCGR3|FCER1G
1805	3.9821E-6	1.1655E-5	3	3	445	28013	positive regulation of type III hypersensitivity	FCGR1|FCGR3|FCER1G
1913	3.9821E-6	1.1655E-5	3	3	445	28013	T cell mediated cytotoxicity	GZMB|RAB27A|SERPINB9
2827	3.9821E-6	1.1655E-5	3	3	445	28013	positive regulation of T-helper 1 type immune response	RIPK2|SLC11A1|IL27RA
6925	3.9821E-6	1.1655E-5	3	3	445	28013	inflammatory cell apoptosis	FASL|IFNG|FAS
32493	3.9821E-6	1.1655E-5	3	3	445	28013	response to bacterial lipoprotein	TLR1|TLR6|TLR2
32874	4.1814E-6	1.2128E-5	4	8	445	28013	positive regulation of stress-activated MAPK cascade	IL1A|RIPK2|IL1B|TLR4
33005	4.1814E-6	1.2128E-5	4	8	445	28013	positive regulation of mast cell activation	FCER1G|SYK|ADORA3|MS4A1
42104	4.1814E-6	1.2128E-5	4	8	445	28013	positive regulation of activated T cell proliferation	STAT5A|IL2RA|ICOSL|JAK3
42832	4.1814E-6	1.2128E-5	4	8	445	28013	defense response to protozoan	IFNG|SLC11A1|BCL3|IL12B
43302	4.1814E-6	1.2128E-5	4	8	445	28013	positive regulation of leukocyte degranulation	FCER1G|SYK|ADORA3|MS4A1
43306	4.1814E-6	1.2128E-5	4	8	445	28013	positive regulation of mast cell degranulation	FCER1G|SYK|ADORA3|MS4A1
46467	4.5756E-6	1.3251E-5	9	79	445	28013	membrane lipid biosynthetic process	P2RX7|PCYT1A|CHKA|UGT8A|HEXB|LPCAT2|PLD1|SERINC5|PPARD
8217	4.7888E-6	1.3848E-5	7	43	445	28013	regulation of blood pressure	GCH1|CACNA1B|ATP1A2|PTGS2|TAC1|SOD2|AGTR1A
14048	5.2284E-6	1.5097E-5	5	17	445	28013	regulation of glutamate secretion	P2RX7|IL1RN|HRH3|DPYSL2|IL1B
6584	5.4140E-6	1.5562E-5	6	29	445	28013	catecholamine metabolic process	SULT1A1|EPAS1|HDC|GATA3|ATP7A|LY6E
43506	5.4140E-6	1.5562E-5	6	29	445	28013	regulation of JUN kinase activity	IL1RN|MAP3K1|SYK|IL1B|TLR6|MAPK8IP3
18958	5.4140E-6	1.5562E-5	6	29	445	28013	phenol metabolic process	SULT1A1|EPAS1|HDC|GATA3|ATP7A|LY6E
21537	5.6400E-6	1.6188E-5	9	81	445	28013	telencephalon development	CX3CR1|BBS1|RELN|CEP120|PEX5|CXCR4|TACC2|POU3F3|AQP1
2009	7.1233E-6	2.0414E-5	11	129	445	28013	morphogenesis of an epithelium	VASP|TGIF1|CD63|IFT52|LAMA5|HHEX|JAG1|FZD6|TULP3|ADM|FGFR3
9620	7.1450E-6	2.0416E-5	5	18	445	28013	response to fungus	TGFB1|PTX3|BAK1|MYD88|TLR2
2920	7.1450E-6	2.0416E-5	5	18	445	28013	regulation of humoral immune response	PTPRC|PTPN6|GIMAP5|FCGR2B|TNF
45059	7.4318E-6	2.1048E-5	4	9	445	28013	positive thymic T cell selection	CD74|PTPRC|DOCK2|CD3D
45086	7.4318E-6	2.1048E-5	4	9	445	28013	positive regulation of interleukin-2 biosynthetic process	STAT5A|CD28|CD3E|CARD11
32872	7.4318E-6	2.1048E-5	4	9	445	28013	regulation of stress-activated MAPK cascade	IL1A|RIPK2|IL1B|TLR4
50715	7.4318E-6	2.1048E-5	4	9	445	28013	positive regulation of cytokine secretion	P2RX7|IFNG|CASP1|AGTR1A
2444	7.4318E-6	2.1048E-5	4	9	445	28013	myeloid leukocyte mediated immunity	FCGR1|IGHG1|FCGR3|MYO1F
2702	7.4318E-6	2.1048E-5	4	9	445	28013	positive regulation of production of molecular mediator of immune response	SASH3|FCER1G|GIMAP5|IL13RA1
48732	7.6344E-6	2.1590E-5	7	46	445	28013	gland development	RARG|BCL2|HES1|IKZF1|RBPJ|GATA2|DUOX2
45104	9.5704E-6	2.6985E-5	5	19	445	28013	intermediate filament cytoskeleton organization	NEFL|VPS54|NEFM|NEFH|INA
22029	9.5704E-6	2.6985E-5	5	19	445	28013	telencephalon cell migration	CX3CR1|RELN|PEX5|CXCR4|POU3F3
51222	9.9201E-6	2.7930E-5	6	32	445	28013	positive regulation of protein transport	P2RX7|PCSK1|IFNG|CASP1|TNF|AGTR1A
16481	1.0999E-5	3.0922E-5	19	376	445	28013	negative regulation of transcription	TGIF1|EGR1|RARG|TGFB1|PRRX1|NAB1|ZBTB16|NAB2|IKZF1|OLIG2|RBPJ|TNF|POU3F3|HHEX|BCL6|RARA|HES1|SOX9|PPARD
50795	1.1963E-5	3.3534E-5	6	33	445	28013	regulation of behavior	CXCL10|C7|CASP1|CXCR4|IL16|PTGDS
7422	1.1963E-5	3.3534E-5	6	33	445	28013	peripheral nervous system development	EGR2|EGR3|LGI4|NAB1|NAB2|OSM
14070	1.2229E-5	3.4136E-5	8	68	445	28013	response to organic cyclic substance	P2RX7|CHKA|HRH3|NCF2|CACNA1B|CASP1|HTR1B|SLC6A1
45581	1.2231E-5	3.4136E-5	4	10	445	28013	negative regulation of T cell differentiation	CD74|BCL6|HLX|IL4RA
32652	1.2231E-5	3.4136E-5	4	10	445	28013	regulation of interleukin-1 production	P2RX7|SPHK1|JAK2|TLR4
34961	1.2475E-5	3.4717E-5	55	1900	445	28013	cellular biopolymer biosynthetic process	BTG2|RARG|SPI1|NAB1|GFI1|NAB2|CHD7|IKZF1|ETS1|HHEX|SOX9|TGIF1|ARID5B|IL16|OLIG2|RUNX3|POU3F3|JMJD6|RUNX1|ELF4|IRF4|IRF1|RARA|IRF7|PPARD|CEBPB|FOXC1|EPAS1|SRF|GATA3|GATA2|NPAS2|RELB|HLX|TBX21|STAT6|HES1|STAT5A|EGR1|SMAD1|JUN|EGR2|XBP1|EGR3|POLM|STAT3|POU2F2|NFKB2|MAFB|NR4A3|TEC|BCL6|MAFG|BCL3|REL
43284	1.2475E-5	3.4717E-5	55	1900	445	28013	biopolymer biosynthetic process	BTG2|RARG|SPI1|NAB1|GFI1|NAB2|CHD7|IKZF1|ETS1|HHEX|SOX9|TGIF1|ARID5B|IL16|OLIG2|RUNX3|POU3F3|JMJD6|RUNX1|ELF4|IRF4|IRF1|RARA|IRF7|PPARD|CEBPB|FOXC1|EPAS1|SRF|GATA3|GATA2|NPAS2|RELB|HLX|TBX21|STAT6|HES1|STAT5A|EGR1|SMAD1|JUN|EGR2|XBP1|EGR3|POLM|STAT3|POU2F2|NFKB2|MAFB|NR4A3|TEC|BCL6|MAFG|BCL3|REL
21885	1.2594E-5	3.4998E-5	5	20	445	28013	forebrain cell migration	CX3CR1|RELN|PEX5|CXCR4|POU3F3
45934	1.3231E-5	3.6640E-5	19	381	445	28013	negative regulation of nucleobase, nucleoside, nucleotide and nucleic acid metabolic process	TGIF1|EGR1|RARG|TGFB1|PRRX1|NAB1|ZBTB16|NAB2|IKZF1|OLIG2|RBPJ|TNF|POU3F3|HHEX|BCL6|RARA|HES1|SOX9|PPARD
45892	1.3242E-5	3.6640E-5	16	282	445	28013	negative regulation of transcription, DNA-dependent	TGIF1|EGR1|RARG|TGFB1|PRRX1|ZBTB16|OLIG2|RBPJ|TNF|POU3F3|HHEX|BCL6|RARA|HES1|SOX9|PPARD
51253	1.3242E-5	3.6640E-5	16	282	445	28013	negative regulation of RNA metabolic process	TGIF1|EGR1|RARG|TGFB1|PRRX1|ZBTB16|OLIG2|RBPJ|TNF|POU3F3|HHEX|BCL6|RARA|HES1|SOX9|PPARD
1568	1.3489E-5	3.7269E-5	7	50	445	28013	blood vessel development	FOXC1|GJA5|SPHK1|CHD7|ATP7A|AGTR1A|JMJD6
50679	1.4332E-5	3.9486E-5	6	34	445	28013	positive regulation of epithelial cell proliferation	CD2|TGFB1|HRH3|KDR|CYP7B1|GLUL
14013	1.4332E-5	3.9486E-5	6	34	445	28013	regulation of gliogenesis	LYN|TSPO|OLIG2|IL6ST|ASPA|ETV5
7612	1.5192E-5	4.1794E-5	8	70	445	28013	learning	BCHE|JUN|HRH3|ATP1A2|HMGCR|SLC6A1|SGK1|TAC1
32958	1.5740E-5	4.1807E-5	3	4	445	28013	inositol phosphate biosynthetic process	PTAFR|PLCG2|PLCG1
33089	1.5740E-5	4.1807E-5	3	4	445	28013	positive regulation of T cell differentiation in the thymus	IL2RG|IL7R|ADA
45625	1.5740E-5	4.1807E-5	3	4	445	28013	regulation of T-helper 1 cell differentiation	RIPK2|HLX|IL4RA
42267	1.5740E-5	4.1807E-5	3	4	445	28013	natural killer cell mediated cytotoxicity	RAB27A|PTPN6|UNC13D
50663	1.5740E-5	4.1807E-5	3	4	445	28013	cytokine secretion	LYN|LCP2|MS4A1
50704	1.5740E-5	4.1807E-5	3	4	445	28013	regulation of interleukin-1 secretion	P2RX7|IFNG|CASP1
50706	1.5740E-5	4.1807E-5	3	4	445	28013	regulation of interleukin-1 beta secretion	P2RX7|IFNG|CASP1
50716	1.5740E-5	4.1807E-5	3	4	445	28013	positive regulation of interleukin-1 secretion	P2RX7|IFNG|CASP1
50718	1.5740E-5	4.1807E-5	3	4	445	28013	positive regulation of interleukin-1 beta secretion	P2RX7|IFNG|CASP1
46633	1.5740E-5	4.1807E-5	3	4	445	28013	alpha-beta T cell proliferation	IL15|ELF4|DOCK2
50765	1.5740E-5	4.1807E-5	3	4	445	28013	negative regulation of phagocytosis	TGFB1|TEP1|FCGR2B
50857	1.5740E-5	4.1807E-5	3	4	445	28013	positive regulation of antigen receptor-mediated signaling pathway	PTPRC|NFAM1|ADA
1788	1.5740E-5	4.1807E-5	3	4	445	28013	antibody-dependent cellular cytotoxicity	FCGR1|IGHG1|FCGR3
1794	1.5740E-5	4.1807E-5	3	4	445	28013	type IIa hypersensitivity	FCGR1|IGHG1|FCGR3
2228	1.5740E-5	4.1807E-5	3	4	445	28013	natural killer cell mediated immunity	RAB27A|PTPN6|UNC13D
2445	1.5740E-5	4.1807E-5	3	4	445	28013	type II hypersensitivity	FCGR1|IGHG1|FCGR3
2524	1.5740E-5	4.1807E-5	3	4	445	28013	hypersensitivity	FCGR1|IGHG1|FCGR3
2720	1.5740E-5	4.1807E-5	3	4	445	28013	positive regulation of cytokine production during immune response	SASH3|FCER1G|GIMAP5
2829	1.5740E-5	4.1807E-5	3	4	445	28013	negative regulation of T-helper 2 type immune response	BCL6|STAT6|IL27RA
60251	1.5740E-5	4.1807E-5	3	4	445	28013	regulation of glial cell proliferation	LYN|TSPO|ETV5
60252	1.5740E-5	4.1807E-5	3	4	445	28013	positive regulation of glial cell proliferation	LYN|TSPO|ETV5
7260	1.5740E-5	4.1807E-5	3	4	445	28013	tyrosine phosphorylation of STAT protein	OSM|JAK2|JAK3
19730	1.5740E-5	4.1807E-5	3	4	445	28013	antimicrobial humoral response	IGHG1|IGHG2C|BCL3
32732	1.5740E-5	4.1807E-5	3	4	445	28013	positive regulation of interleukin-1 production	P2RX7|JAK2|TLR4
32753	1.5740E-5	4.1807E-5	3	4	445	28013	positive regulation of interleukin-4 production	SASH3|GATA3|CD3E
50714	1.6315E-5	4.3214E-5	5	21	445	28013	positive regulation of protein secretion	P2RX7|PCSK1|IFNG|CASP1|AGTR1A
2478	1.6315E-5	4.3214E-5	5	21	445	28013	antigen processing and presentation of exogenous peptide antigen	FCGR1|CD74|FCGR3|FCER1G|FCGR2B
226	1.7067E-5	4.5144E-5	6	35	445	28013	microtubule cytoskeleton organization	BBS1|CEP120|NEFL|NEFM|TACC2|NEFH
30902	1.7580E-5	4.6438E-5	7	52	445	28013	hindbrain development	SMAD1|EGR2|MAFB|HSPA5|ULK1|HES1|ATP7A
48545	1.8736E-5	4.9422E-5	8	72	445	28013	response to steroid hormone stimulus	SULT1A1|BCHE|BCL2|FAS|LCAT|ACSBG1|AGTR1A|TGFBR1
33198	1.8978E-5	4.9721E-5	4	11	445	28013	response to ATP	P2RX7|IL1B|PLCG2|CASP1
42100	1.8978E-5	4.9721E-5	4	11	445	28013	B cell proliferation	CD79A|PTPRC|BCL2|IL7R
2028	1.8978E-5	4.9721E-5	4	11	445	28013	regulation of sodium ion transport	P2RX7|TGFB1|DMPK|ADRB2
43304	1.8978E-5	4.9721E-5	4	11	445	28013	regulation of mast cell degranulation	FCER1G|SYK|ADORA3|MS4A1
32673	1.8978E-5	4.9721E-5	4	11	445	28013	regulation of interleukin-4 production	SASH3|ICOSL|GATA3|CD3E
33673	1.9981E-5	5.2135E-5	7	53	445	28013	negative regulation of kinase activity	PTPRC|IL1B|SPRY2|IRS2|PTPN6|HMGCR|GADD45G
21543	1.9981E-5	5.2135E-5	7	53	445	28013	pallium development	CX3CR1|BBS1|RELN|CEP120|PEX5|TACC2|POU3F3
3001	1.9981E-5	5.2135E-5	7	53	445	28013	generation of a signal involved in cell-cell signaling	P2RX7|CAST|FCGR3|SYK|CACNA1B|ADM|CPLX1
45103	2.0838E-5	5.4006E-5	5	22	445	28013	intermediate filament-based process	NEFL|VPS54|NEFM|NEFH|INA
45785	2.0838E-5	5.4006E-5	5	22	445	28013	positive regulation of cell adhesion	CD63|IFNG|ITGA6|ITGAL|VAV1
42269	2.0838E-5	5.4006E-5	5	22	445	28013	regulation of natural killer cell mediated cytotoxicity	STAT5A|LAG3|KLRK1|GIMAP5|ULBP1
1659	2.0838E-5	5.4006E-5	5	22	445	28013	temperature homeostasis	IL1A|IL1B|STAT3|GIMAP5|ADRB2
2715	2.0838E-5	5.4006E-5	5	22	445	28013	regulation of natural killer cell mediated immunity	STAT5A|LAG3|KLRK1|GIMAP5|ULBP1
32787	2.1358E-5	5.5204E-5	12	172	445	28013	monocarboxylic acid metabolic process	STAT5A|PLA2G15|ALDH5A1|SYK|SPHK1|FAS|ACSBG1|ALOX12|CD36|PTGS2|PTGDS|CPT1C
6631	2.1358E-5	5.5204E-5	12	172	445	28013	fatty acid metabolic process	STAT5A|PLA2G15|ALDH5A1|SYK|SPHK1|FAS|ACSBG1|ALOX12|CD36|PTGS2|PTGDS|CPT1C
8654	2.5596E-5	6.5981E-5	7	55	445	28013	phospholipid biosynthetic process	PCYT1A|CHKA|HEXB|LPCAT2|PLD1|SERINC5|PPARD
51348	2.5596E-5	6.5981E-5	7	55	445	28013	negative regulation of transferase activity	PTPRC|IL1B|SPRY2|IRS2|PTPN6|HMGCR|GADD45G
48536	2.6280E-5	6.7654E-5	5	23	445	28013	spleen development	ADAM17|BCL3|BCL2|FAS|NFKB2
51129	2.7882E-5	7.1682E-5	6	38	445	28013	negative regulation of cellular component organization	TGFB1|TEP1|ULK1|FCGR2B|KLK8|ARHGAP4
45620	2.8110E-5	7.1788E-5	4	12	445	28013	negative regulation of lymphocyte differentiation	CD74|BCL6|HLX|IL4RA
42036	2.8110E-5	7.1788E-5	4	12	445	28013	negative regulation of cytokine biosynthetic process	LAG3|INPP5D|BCL3|CD276
14037	2.8110E-5	7.1788E-5	4	12	445	28013	Schwann cell differentiation	EGR2|LGI4|NAB1|NAB2
14068	2.8110E-5	7.1788E-5	4	12	445	28013	positive regulation of phosphoinositide 3-kinase cascade	ADORA3|KDR|JAK2|PPARD
43300	2.8110E-5	7.1788E-5	4	12	445	28013	regulation of leukocyte degranulation	FCER1G|SYK|ADORA3|MS4A1
30534	3.1538E-5	8.0435E-5	9	100	445	28013	adult behavior	BBS1|CSTB|NR4A3|TEC|LGI4|MAFG|HEXA|CHD7|ATP1A2
45666	3.2513E-5	8.2811E-5	6	39	445	28013	positive regulation of neuron differentiation	TGIF1|IFNG|RARA|MAPK8IP3|RHOA|ETV5
3	3.2765E-5	8.3232E-5	5	24	445	28013	reproduction	VGF|HEXB|HEXA|STAT3|AFP
43526	3.2765E-5	8.3232E-5	5	24	445	28013	neuroprotection	C5AR1|REL|KDR|JAK2|ATP7A
48839	3.7741E-5	9.5747E-5	6	40	445	28013	inner ear development	CLIC5|JAG1|GFI1|HES1|FGFR3|DUOX2
32957	3.8885E-5	9.6984E-5	3	5	445	28013	inositol trisphosphate metabolic process	PTAFR|PLCG2|PLCG1
33025	3.8885E-5	9.6984E-5	3	5	445	28013	regulation of mast cell apoptosis	STAT5A|ADAM17|FCER1G
45623	3.8885E-5	9.6984E-5	3	5	445	28013	negative regulation of T-helper cell differentiation	BCL6|HLX|IL4RA
45624	3.8885E-5	9.6984E-5	3	5	445	28013	positive regulation of T-helper cell differentiation	RIPK2|HLX|IL4RA
45628	3.8885E-5	9.6984E-5	3	5	445	28013	regulation of T-helper 2 cell differentiation	BCL6|HLX|IL4RA
46165	3.8885E-5	9.6984E-5	3	5	445	28013	alcohol biosynthetic process	PTAFR|PLCG2|PLCG1
46173	3.8885E-5	9.6984E-5	3	5	445	28013	polyol biosynthetic process	PTAFR|PLCG2|PLCG1
42088	3.8885E-5	9.6984E-5	3	5	445	28013	T-helper 1 type immune response	BCL3|GADD45G|RELB
50688	3.8885E-5	9.6984E-5	3	5	445	28013	regulation of defense response to virus	SPN|IL15|IL2RA
42590	3.8885E-5	9.6984E-5	3	5	445	28013	antigen processing and presentation of exogenous peptide antigen via MHC class I	FCGR1|FCGR3|FCER1G
6021	3.8885E-5	9.6984E-5	3	5	445	28013	inositol biosynthetic process	PTAFR|PLCG2|PLCG1
43371	3.8885E-5	9.6984E-5	3	5	445	28013	negative regulation of CD4-positive, alpha beta T cell differentiation	BCL6|HLX|IL4RA
2710	3.8885E-5	9.6984E-5	3	5	445	28013	negative regulation of T cell mediated immunity	SPN|PTPRC|IL7R
21795	4.0094E-5	9.9486E-5	4	13	445	28013	cerebral cortex cell migration	CX3CR1|RELN|PEX5|POU3F3
2474	4.0094E-5	9.9486E-5	4	13	445	28013	antigen processing and presentation of peptide antigen via MHC class I	FCGR1|FCGR3|FCER1G|HFE
2687	4.0094E-5	9.9486E-5	4	13	445	28013	positive regulation of leukocyte migration	CXCL10|C7|ADORA3|TLR2
48678	4.0094E-5	9.9486E-5	4	13	445	28013	response to axon injury	BCL2|NEFL|JAK2|SOD2
43434	4.4461E-5	1.1018E-4	8	81	445	28013	response to peptide hormone stimulus	STAT5A|EGR1|EGR2|CCND3|VGF|PCSK9|SGK1|PLD1
19884	4.9397E-5	1.2225E-4	5	26	445	28013	antigen processing and presentation of exogenous antigen	FCGR1|CD74|FCGR3|FCER1G|FCGR2B
51607	5.5428E-5	1.3700E-4	4	14	445	28013	defense response to virus	PTPRC|TLR9|UNC13D|TLR3
50678	6.5787E-5	1.6219E-4	6	44	445	28013	regulation of epithelial cell proliferation	CD2|TGFB1|HRH3|KDR|CYP7B1|GLUL
31098	6.5787E-5	1.6219E-4	6	44	445	28013	stress-activated protein kinase signaling pathway	MAP3K1|SYK|TNF|MAPK8IP3|MYD88|RHOA
19932	7.0515E-5	1.7362E-4	10	137	445	28013	second-messenger-mediated signaling	P2RY12|GNA13|GIPR|M3|NCS1|PIK3CD|ADRB2|TNF|AGTR1A|NTSR2
50772	7.1898E-5	1.7680E-4	5	28	445	28013	positive regulation of axonogenesis	APC2|SEMA4D|TNFRSF12A|NEFL|PLXNB2
50707	7.4637E-5	1.8284E-4	4	15	445	28013	regulation of cytokine secretion	P2RX7|IFNG|CASP1|AGTR1A
1914	7.4637E-5	1.8284E-4	4	15	445	28013	regulation of T cell mediated cytotoxicity	P2RX7|PTPRC|PNP|IL7R
7622	7.4637E-5	1.8284E-4	4	15	445	28013	rhythmic behavior	EGR2|CASP1|PTGDS|NPAS2
45084	7.6850E-5	1.8542E-4	3	6	445	28013	positive regulation of interleukin-12 biosynthetic process	IFNG|IRF1|REL
33033	7.6850E-5	1.8542E-4	3	6	445	28013	negative regulation of myeloid cell apoptosis	STAT5A|FCER1G|BCL2
45348	7.6850E-5	1.8542E-4	3	6	445	28013	positive regulation of MHC class II biosynthetic process	CD40LG|IFNG|TLR4
46639	7.6850E-5	1.8542E-4	3	6	445	28013	negative regulation of alpha-beta T cell differentiation	BCL6|HLX|IL4RA
50798	7.6850E-5	1.8542E-4	3	6	445	28013	activated T cell proliferation	ITGAM|ITGB2|ITGAL
2335	7.6850E-5	1.8542E-4	3	6	445	28013	mature B cell differentiation	BCL3|PLCG2|POU2F2
51602	7.6850E-5	1.8542E-4	3	6	445	28013	response to electrical stimulus	P2RX7|XBP1|MUSK
6924	7.6850E-5	1.8542E-4	3	6	445	28013	activation-induced cell death of T cells	IL2RA|RPS6|FAS
43900	7.6850E-5	1.8542E-4	3	6	445	28013	regulation of multi-organism process	SPN|IL15|IL2RA
48541	7.6850E-5	1.8542E-4	3	6	445	28013	Peyer's patch development	STAT5A|IKZF1|ADA
32222	7.6850E-5	1.8542E-4	3	6	445	28013	regulation of synaptic transmission, cholinergic	MUSK|IFNG|TAC1
32224	7.6850E-5	1.8542E-4	3	6	445	28013	positive regulation of synaptic transmission, cholinergic	MUSK|IFNG|TAC1
48167	8.4556E-5	2.0376E-4	7	66	445	28013	regulation of synaptic plasticity	EGR1|MUSK|VGF|RARA|KDR|S100B|LZTS1
16485	8.5749E-5	2.0612E-4	5	29	445	28013	protein processing	P2RX7|PCSK1|CASP1|ECE1|FURIN
60113	8.5749E-5	2.0612E-4	5	29	445	28013	inner ear receptor cell differentiation	CLIC5|JAG1|GFI1|HES1|FGFR3
122	8.7770E-5	2.1071E-4	13	230	445	28013	negative regulation of transcription from RNA polymerase II promoter	TGIF1|EGR1|RARG|TGFB1|PRRX1|OLIG2|TNF|POU3F3|HHEX|BCL6|RARA|HES1|PPARD
14066	9.8270E-5	2.3504E-4	4	16	445	28013	regulation of phosphoinositide 3-kinase cascade	ADORA3|KDR|JAK2|PPARD
6664	9.8270E-5	2.3504E-4	4	16	445	28013	glycolipid metabolic process	ALDH5A1|GM2A|UGT8A|HEXB
2711	9.8270E-5	2.3504E-4	4	16	445	28013	positive regulation of T cell mediated immunity	P2RX7|SASH3|PTPRC|PNP
30031	1.0156E-4	2.4262E-4	5	30	445	28013	cell projection assembly	BBS1|LAMA5|PDGFB|RAC2|VAV2
9636	1.1952E-4	2.8481E-4	5	31	445	28013	response to toxin	BCL2|HTR1B|FAS|BAK1|SLC6A1
2761	1.1952E-4	2.8481E-4	5	31	445	28013	regulation of myeloid leukocyte differentiation	JUN|CSF1|INPP5D|RARA|TNF
50920	1.2690E-4	3.0201E-4	4	17	445	28013	regulation of chemotaxis	CXCL10|C7|CXCR4|IL16
45346	1.3290E-4	3.1358E-4	3	7	445	28013	regulation of MHC class II biosynthetic process	CD40LG|IFNG|TLR4
22407	1.3290E-4	3.1358E-4	3	7	445	28013	regulation of cell-cell adhesion	ITGA6|ITGAL|FERMT3
31103	1.3290E-4	3.1358E-4	3	7	445	28013	axon regeneration	BCL2|NEFL|JAK2
43647	1.3290E-4	3.1358E-4	3	7	445	28013	inositol phosphate metabolic process	PTAFR|PLCG2|PLCG1
31649	1.3290E-4	3.1358E-4	3	7	445	28013	heat generation	IL1A|IL1B|ADRB2
48537	1.3290E-4	3.1358E-4	3	7	445	28013	mucosal-associated lymphoid tissue development	STAT5A|IKZF1|ADA
32722	1.3290E-4	3.1358E-4	3	7	445	28013	positive regulation of chemokine production	RIPK2|TLR4|TLR2
40007	1.3490E-4	3.1790E-4	7	71	445	28013	growth	PYGO2|TGFB1|SRF|BCL2|VPS54|ADM|BCL2L1
19233	1.3667E-4	3.2169E-4	6	50	445	28013	sensory perception of pain	P2RX7|CNR2|IL12B|TAC1|AQP1|CCR2
51952	1.3982E-4	3.2870E-4	5	32	445	28013	regulation of amine transport	P2RX7|HRH3|ADORA3|HTR1B|TNF
9615	1.4741E-4	3.4611E-4	7	72	445	28013	response to virus	PTPRC|IFNG|TLR9|IRF7|UNC13D|MYD88|TLR3
6469	1.5284E-4	3.5842E-4	6	51	445	28013	negative regulation of protein kinase activity	PTPRC|IL1B|SPRY2|PTPN6|HMGCR|GADD45G
50805	2.0152E-4	4.7202E-4	4	19	445	28013	negative regulation of synaptic transmission	BCHE|CNR2|HTR1B|SLC6A1
45075	2.1013E-4	4.8553E-4	3	8	445	28013	regulation of interleukin-12 biosynthetic process	IFNG|IRF1|REL
70228	2.1013E-4	4.8553E-4	3	8	445	28013	regulation of lymphocyte apoptosis	TEP1|IRS2|ADA
45682	2.1013E-4	4.8553E-4	3	8	445	28013	regulation of epidermis development	NAB1|NAB2|PPARD
45806	2.1013E-4	4.8553E-4	3	8	445	28013	negative regulation of endocytosis	TGFB1|TEP1|FCGR2B
45885	2.1013E-4	4.8553E-4	3	8	445	28013	positive regulation of survival gene product expression	STAT5A|IL2RB|TNFSF13B
14050	2.1013E-4	4.8553E-4	3	8	445	28013	negative regulation of glutamate secretion	IL1RN|HRH3|IL1B
2902	2.1013E-4	4.8553E-4	3	8	445	28013	regulation of B cell apoptosis	TEP1|IRS2|ADA
2922	2.1013E-4	4.8553E-4	3	8	445	28013	positive regulation of humoral immune response	PTPRC|GIMAP5|TNF
2925	2.1013E-4	4.8553E-4	3	8	445	28013	positive regulation of humoral immune response mediated by circulating immunoglobulin	PTPRC|GIMAP5|TNF
31622	2.1013E-4	4.8553E-4	3	8	445	28013	positive regulation of fever	CCL5|IL1B|PTGS2
32229	2.1013E-4	4.8553E-4	3	8	445	28013	negative regulation of synaptic transmission, GABAergic	CNR2|HTR1B|SLC6A1
50808	2.1057E-4	4.8553E-4	6	54	445	28013	synapse organization	CAST|NFASC|MUSK|ALS2|DOK7|KLK8
43062	2.1057E-4	4.8553E-4	6	54	445	28013	extracellular structure organization	CAST|NFASC|MUSK|ALS2|DOK7|KLK8
302	2.1675E-4	4.9798E-4	5	35	445	28013	response to reactive oxygen species	LCK|CASP3|BCL2|BTK|SOD2
17157	2.1675E-4	4.9798E-4	5	35	445	28013	regulation of exocytosis	FCER1G|SYK|ADORA3|NCS1|MS4A1
42490	2.1675E-4	4.9798E-4	5	35	445	28013	mechanoreceptor differentiation	CLIC5|JAG1|GFI1|HES1|FGFR3
14031	2.4845E-4	5.6433E-4	5	36	445	28013	mesenchymal cell development	EFNB1|LAMA5|FOXC1|BCL2|SOX9
48520	2.4876E-4	5.6433E-4	4	20	445	28013	positive regulation of behavior	CXCL10|C7|CASP1|IL16
32228	2.4876E-4	5.6433E-4	4	20	445	28013	regulation of synaptic transmission, GABAergic	CNR2|HTR1B|SLC6A1|TAC1
45063	2.5179E-4	5.6433E-4	2	2	445	28013	T-helper 1 cell differentiation	GADD45G|RELB
45657	2.5179E-4	5.6433E-4	2	2	445	28013	positive regulation of monocyte differentiation	JUN|CSF1
42092	2.5179E-4	5.6433E-4	2	2	445	28013	T-helper 2 type immune response	BCL6|BCL3
42494	2.5179E-4	5.6433E-4	2	2	445	28013	detection of bacterial lipoprotein	TLR1|TLR2
42495	2.5179E-4	5.6433E-4	2	2	445	28013	detection of triacylated bacterial lipoprotein	TLR1|TLR2
42506	2.5179E-4	5.6433E-4	2	2	445	28013	tyrosine phosphorylation of Stat5 protein	OSM|JAK3
42508	2.5179E-4	5.6433E-4	2	2	445	28013	tyrosine phosphorylation of Stat1 protein	OSM|JAK2
50855	2.5179E-4	5.6433E-4	2	2	445	28013	regulation of B cell receptor signaling pathway	PTPRC|NFAM1
1767	2.5179E-4	5.6433E-4	2	2	445	28013	establishment of lymphocyte polarity	MYH9|DOCK2
1768	2.5179E-4	5.6433E-4	2	2	445	28013	establishment of T cell polarity	MYH9|DOCK2
2266	2.5179E-4	5.6433E-4	2	2	445	28013	follicular dendritic cell activation	BCL3|NFKB2
2268	2.5179E-4	5.6433E-4	2	2	445	28013	follicular dendritic cell differentiation	BCL3|NFKB2
43320	2.5179E-4	5.6433E-4	2	2	445	28013	natural killer cell degranulation	RAB27A|UNC13D
60005	2.5179E-4	5.6433E-4	2	2	445	28013	vestibular reflex	NR4A3|TEC
2688	2.5179E-4	5.6433E-4	2	2	445	28013	regulation of leukocyte chemotaxis	CXCL10|C7
2690	2.5179E-4	5.6433E-4	2	2	445	28013	positive regulation of leukocyte chemotaxis	CXCL10|C7
43654	2.5179E-4	5.6433E-4	2	2	445	28013	recognition of apoptotic cell	CD36|JMJD6
2755	2.5179E-4	5.6433E-4	2	2	445	28013	MyD88-dependent toll-like receptor signaling pathway	MYD88|TLR2
16331	2.8515E-4	6.3835E-4	7	80	445	28013	morphogenesis of embryonic epithelium	VASP|TGIF1|IFT52|LAMA5|FZD6|TULP3|ADM
42542	3.0345E-4	6.7852E-4	4	21	445	28013	response to hydrogen peroxide	LCK|CASP3|BCL2|SOD2
768	3.1148E-4	6.9326E-4	3	9	445	28013	syncytium formation by plasma membrane fusion	CASP1|MYH9|CD44
51023	3.1148E-4	6.9326E-4	3	9	445	28013	regulation of immunoglobulin secretion	CD40|CD40LG|TNF
31620	3.1148E-4	6.9326E-4	3	9	445	28013	regulation of fever	CCL5|IL1B|PTGS2
32651	3.1148E-4	6.9326E-4	3	9	445	28013	regulation of interleukin-1 beta production	P2RX7|SPHK1|JAK2
45926	3.1285E-4	6.9470E-4	6	58	445	28013	negative regulation of growth	TGFB1|IL7|BCL2|ADRB2|KLK8|PPARD
43524	3.1285E-4	6.9470E-4	6	58	445	28013	negative regulation of neuron apoptosis	NRBP2|SIX4|BCL2|NEFL|RHOA|BCL2L1
48598	3.1496E-4	6.9858E-4	8	107	445	28013	embryonic morphogenesis	VASP|TGIF1|IFT52|LAMA5|RARG|FZD6|TULP3|ADM
7254	3.2229E-4	7.1402E-4	5	38	445	28013	JNK cascade	MAP3K1|SYK|TNF|MAPK8IP3|MYD88
10518	3.6491E-4	8.0472E-4	5	39	445	28013	positive regulation of phospholipase activity	M3|ANG|MS4A1|AGTR1A|NTSR2
10863	3.6491E-4	8.0472E-4	5	39	445	28013	positive regulation of phospholipase C activity	M3|ANG|MS4A1|AGTR1A|NTSR2
60193	3.6491E-4	8.0472E-4	5	39	445	28013	positive regulation of lipase activity	M3|ANG|MS4A1|AGTR1A|NTSR2
7202	3.6491E-4	8.0472E-4	5	39	445	28013	activation of phospholipase C activity	M3|ANG|MS4A1|AGTR1A|NTSR2
51970	3.6625E-4	8.0676E-4	4	22	445	28013	negative regulation of transmission of nerve impulse	BCHE|CNR2|HTR1B|SLC6A1
9952	3.7991E-4	8.3590E-4	8	110	445	28013	anterior/posterior pattern formation	BTG2|RARG|HHEX|ZBTB16|LRP5|HES1|WNT3|TGFBR1
10517	4.1164E-4	9.0364E-4	5	40	445	28013	regulation of phospholipase activity	M3|ANG|MS4A1|AGTR1A|NTSR2
60191	4.1164E-4	9.0364E-4	5	40	445	28013	regulation of lipase activity	M3|ANG|MS4A1|AGTR1A|NTSR2
42445	4.3782E-4	9.5548E-4	4	23	445	28013	hormone metabolic process	BBS1|PCSK1|ECE1|DUOX2
48538	4.3782E-4	9.5548E-4	4	23	445	28013	thymus development	SIX4|BCL2|IKZF1|TGFBR1
32846	4.3973E-4	9.5548E-4	3	10	445	28013	positive regulation of homeostatic process	CCL5|IL1B|PTGS2
32890	4.3973E-4	9.5548E-4	3	10	445	28013	regulation of organic acid transport	P2RX7|HRH3|TNF
45639	4.3973E-4	9.5548E-4	3	10	445	28013	positive regulation of myeloid cell differentiation	JUN|JAG1|CSF1
45879	4.3973E-4	9.5548E-4	3	10	445	28013	negative regulation of smoothened signaling pathway	TULP3|CD3E|FGFR3
51955	4.3973E-4	9.5548E-4	3	10	445	28013	regulation of amino acid transport	P2RX7|HRH3|TNF
31652	4.3973E-4	9.5548E-4	3	10	445	28013	positive regulation of heat generation	CCL5|IL1B|PTGS2
32494	4.3973E-4	9.5548E-4	3	10	445	28013	response to peptidoglycan	C5AR1|MYD88|TLR2
16358	5.1851E-4	1.1248E-3	5	42	445	28013	dendrite development	SPN|BBS1|LST1|ATP7A|IGSF9
6944	5.1884E-4	1.1248E-3	4	24	445	28013	membrane fusion	CASP1|MYH9|STX3|CD44
1505	5.7916E-4	1.2542E-3	5	43	445	28013	regulation of neurotransmitter levels	P2RX7|CAST|CACNA1B|ATP1A2|CPLX1
1666	5.8160E-4	1.2581E-3	6	65	445	28013	response to hypoxia	EPAS1|PLAU|KDR|CASP1|ECE1|PLAT
45109	5.9751E-4	1.2795E-3	3	11	445	28013	intermediate filament organization	NEFL|NEFM|NEFH
42089	5.9751E-4	1.2795E-3	3	11	445	28013	cytokine biosynthetic process	IRF7|MYD88|GADD45G
42423	5.9751E-4	1.2795E-3	3	11	445	28013	catecholamine biosynthetic process	HDC|GATA3|ATP7A
50856	5.9751E-4	1.2795E-3	3	11	445	28013	regulation of T cell receptor signaling pathway	LCK|PTPN6|ADA
42745	5.9751E-4	1.2795E-3	3	11	445	28013	circadian sleep/wake cycle	CASP1|PTGDS|NPAS2
31342	5.9751E-4	1.2795E-3	3	11	445	28013	negative regulation of cell killing	PTPRC|ALOX12|IL7R
6949	5.9751E-4	1.2795E-3	3	11	445	28013	syncytium formation	CASP1|MYH9|CD44
31650	5.9751E-4	1.2795E-3	3	11	445	28013	regulation of heat generation	CCL5|IL1B|PTGS2
45026	5.9751E-4	1.2795E-3	3	11	445	28013	plasma membrane fusion	CASP1|MYH9|CD44
44242	6.0996E-4	1.3047E-3	4	25	445	28013	cellular lipid catabolic process	ALDH5A1|PLCG2|PLCG1|PLD1
8589	7.1188E-4	1.5211E-3	4	26	445	28013	regulation of smoothened signaling pathway	PRRX1|TULP3|CD3E|FGFR3
1843	7.1623E-4	1.5286E-3	5	45	445	28013	neural tube closure	VASP|TGIF1|FZD6|TULP3|ADM
45085	7.4741E-4	1.5471E-3	2	3	445	28013	negative regulation of interleukin-2 biosynthetic process	LAG3|CD276
32829	7.4741E-4	1.5471E-3	2	3	445	28013	regulation of CD4-positive, CD25-positive, alpha-beta regulatory T cell differentiation	GIMAP5|IL2RG
32831	7.4741E-4	1.5471E-3	2	3	445	28013	positive regulation of CD4-positive, CD25-positive, alpha-beta regulatory T cell differentiation	GIMAP5|IL2RG
45627	7.4741E-4	1.5471E-3	2	3	445	28013	positive regulation of T-helper 1 cell differentiation	RIPK2|HLX
45629	7.4741E-4	1.5471E-3	2	3	445	28013	negative regulation of T-helper 2 cell differentiation	BCL6|HLX
42421	7.4741E-4	1.5471E-3	2	3	445	28013	norepinephrine biosynthetic process	GATA3|ATP7A
42503	7.4741E-4	1.5471E-3	2	3	445	28013	tyrosine phosphorylation of Stat3 protein	OSM|JAK2
50705	7.4741E-4	1.5471E-3	2	3	445	28013	regulation of interleukin-1 alpha secretion	P2RX7|CASP1
50717	7.4741E-4	1.5471E-3	2	3	445	28013	positive regulation of interleukin-1 alpha secretion	P2RX7|CASP1
1866	7.4741E-4	1.5471E-3	2	3	445	28013	NK T cell proliferation	IL15|ELF4
1915	7.4741E-4	1.5471E-3	2	3	445	28013	negative regulation of T cell mediated cytotoxicity	PTPRC|IL7R
30852	7.4741E-4	1.5471E-3	2	3	445	28013	regulation of granulocyte differentiation	INPP5D|RARA
2309	7.4741E-4	1.5471E-3	2	3	445	28013	T cell proliferation during immune response	SLC11A1|RPS6
31133	7.4741E-4	1.5471E-3	2	3	445	28013	regulation of axon diameter	NEFL|NEFM
35284	7.4741E-4	1.5471E-3	2	3	445	28013	brain segmentation	EGR2|MAFB
2713	7.4741E-4	1.5471E-3	2	3	445	28013	negative regulation of B cell mediated immunity	PTPN6|FCGR2B
2884	7.4741E-4	1.5471E-3	2	3	445	28013	negative regulation of hypersensitivity	SPN|FCGR2B
2890	7.4741E-4	1.5471E-3	2	3	445	28013	negative regulation of immunoglobulin mediated immune response	PTPN6|FCGR2B
2903	7.4741E-4	1.5471E-3	2	3	445	28013	negative regulation of B cell apoptosis	IRS2|ADA
2924	7.4741E-4	1.5471E-3	2	3	445	28013	negative regulation of humoral immune response mediated by circulating immunoglobulin	PTPN6|FCGR2B
31642	7.4741E-4	1.5471E-3	2	3	445	28013	negative regulation of myelination	IFNG|KLK8
48247	7.4741E-4	1.5471E-3	2	3	445	28013	lymphocyte chemotaxis	CCL5|CCL2
19731	7.4741E-4	1.5471E-3	2	3	445	28013	antibacterial humoral response	IGHG1|IGHG2C
48670	7.4741E-4	1.5471E-3	2	3	445	28013	regulation of collateral sprouting	OMG|ULK1
32490	7.4741E-4	1.5471E-3	2	3	445	28013	detection of molecule of bacterial origin	TLR1|TLR2
32731	7.4741E-4	1.5471E-3	2	3	445	28013	positive regulation of interleukin-1 beta production	P2RX7|JAK2
32743	7.4741E-4	1.5471E-3	2	3	445	28013	positive regulation of interleukin-2 production	SASH3|RIPK2
32763	7.4741E-4	1.5471E-3	2	3	445	28013	regulation of mast cell cytokine production	FCER1G|BCL6
32814	7.8731E-4	1.6210E-3	3	12	445	28013	regulation of natural killer cell activation	STAT5A|SLAMF7|ULBP1
33081	7.8731E-4	1.6210E-3	3	12	445	28013	regulation of T cell differentiation in the thymus	IL2RG|IL7R|ADA
42107	7.8731E-4	1.6210E-3	3	12	445	28013	cytokine metabolic process	IRF7|MYD88|GADD45G
42756	7.8731E-4	1.6210E-3	3	12	445	28013	drinking behavior	HRH3|HTR1B|AGTR1A
48266	7.8731E-4	1.6210E-3	3	12	445	28013	behavioral response to pain	OSM|TSPO|RUNX1
32868	7.9321E-4	1.6314E-3	5	46	445	28013	response to insulin stimulus	EGR1|EGR2|VGF|PCSK9|SGK1
9593	8.2528E-4	1.6937E-3	4	27	445	28013	detection of chemical stimulus	TLR1|SOD2|PLCB2|TLR2
43407	8.2528E-4	1.6937E-3	4	27	445	28013	negative regulation of MAP kinase activity	IL1B|SPRY2|PTPN6|HMGCR
48015	8.7620E-4	1.7963E-3	5	47	445	28013	phosphoinositide-mediated signaling	M3|NCS1|PIK3CD|AGTR1A|NTSR2
6672	9.5085E-4	1.9452E-3	4	28	445	28013	ceramide metabolic process	P2RX7|PLA2G15|ALDH5A1|GM2A
48145	9.5085E-4	1.9452E-3	4	28	445	28013	regulation of fibroblast proliferation	TGIF1|SPHK1|PMAIP1|SOD2
6887	1.0024E-3	2.0484E-3	6	72	445	28013	exocytosis	P2RX7|RIMS4|RAB27A|STX3|CPLX1|UNC13D
45884	1.0115E-3	2.0496E-3	3	13	445	28013	regulation of survival gene product expression	STAT5A|IL2RB|TNFSF13B
1916	1.0115E-3	2.0496E-3	3	13	445	28013	positive regulation of T cell mediated cytotoxicity	P2RX7|PTPRC|PNP
43331	1.0115E-3	2.0496E-3	3	13	445	28013	response to dsRNA	RIPK2|PELI1|TLR3
31663	1.0115E-3	2.0496E-3	3	13	445	28013	lipopolysaccharide-mediated signaling pathway	RIPK2|PTAFR|MYD88
19439	1.0115E-3	2.0496E-3	3	13	445	28013	aromatic compound catabolic process	ALDH5A1|KYNU|UGT1A7C
7257	1.0115E-3	2.0496E-3	3	13	445	28013	activation of JUN kinase activity	MAP3K1|SYK|MAPK8IP3
48512	1.0115E-3	2.0496E-3	3	13	445	28013	circadian behavior	CASP1|PTGDS|NPAS2
48638	1.0115E-3	2.0496E-3	3	13	445	28013	regulation of developmental growth	MUSK|OMG|KLK8
6800	1.0893E-3	2.2049E-3	4	29	445	28013	oxygen and reactive oxygen species metabolic process	P2RX7|NCF2|BCL2|SOD2
48592	1.1574E-3	2.3403E-3	6	74	445	28013	eye morphogenesis	RARG|FASL|STAT3|BAK1|EPHB1|AQP1
6898	1.2412E-3	2.5046E-3	4	30	445	28013	receptor-mediated endocytosis	FCGR1|HTR1B|ULK1|TGFBR2
7249	1.2412E-3	2.5046E-3	4	30	445	28013	I-kappaB kinase/NF-kappaB cascade	TLR1|REL|BTK|TLR4
6020	1.2722E-3	2.5511E-3	3	14	445	28013	inositol metabolic process	PTAFR|PLCG2|PLCG1
2381	1.2722E-3	2.5511E-3	3	14	445	28013	immunoglobulin production during immune response	CD40LG|ICOSL|POU2F2
2495	1.2722E-3	2.5511E-3	3	14	445	28013	antigen processing and presentation of peptide antigen via MHC class II	CD74|FCER1G|FCGR2B
48010	1.2722E-3	2.5511E-3	3	14	445	28013	vascular endothelial growth factor receptor signaling pathway	FOXC1|KDR|CCL2
19751	1.2722E-3	2.5511E-3	3	14	445	28013	polyol metabolic process	PTAFR|PLCG2|PLCG1
19886	1.2722E-3	2.5511E-3	3	14	445	28013	antigen processing and presentation of exogenous peptide antigen via MHC class II	CD74|FCER1G|FCGR2B
7219	1.3914E-3	2.7871E-3	5	52	445	28013	Notch signaling pathway	DLL4|FOXC1|ADAM17|JAG1|RBPJ
46519	1.4074E-3	2.8075E-3	4	31	445	28013	sphingoid metabolic process	P2RX7|PLA2G15|ALDH5A1|GM2A
21983	1.4074E-3	2.8075E-3	4	31	445	28013	pituitary gland development	HES1|RBPJ|GATA2|DUOX2
50773	1.4074E-3	2.8075E-3	4	31	445	28013	regulation of dendrite development	APC2|SGK1|LZTS1|RHOA
51048	1.4074E-3	2.8075E-3	4	31	445	28013	negative regulation of secretion	IL1RN|HRH3|IL1B|OSM
22607	1.4316E-3	2.8528E-3	10	200	445	28013	cellular component assembly	P2RX7|CD74|MAP3K1|GCH1|WAS|NEFL|NEFM|NEFH|CD3D|PF4
33026	1.4791E-3	2.8643E-3	2	4	445	28013	negative regulation of mast cell apoptosis	STAT5A|FCER1G
45357	1.4791E-3	2.8643E-3	2	4	445	28013	regulation of interferon-beta biosynthetic process	TLR4|TLR3
45359	1.4791E-3	2.8643E-3	2	4	445	28013	positive regulation of interferon-beta biosynthetic process	TLR4|TLR3
45589	1.4791E-3	2.8643E-3	2	4	445	28013	regulation of regulatory T cell differentiation	GIMAP5|IL2RG
45591	1.4791E-3	2.8643E-3	2	4	445	28013	positive regulation of regulatory T cell differentiation	GIMAP5|IL2RG
33627	1.4791E-3	2.8643E-3	2	4	445	28013	cell adhesion mediated by integrin	ITGA6|ICAM1
42482	1.4791E-3	2.8643E-3	2	4	445	28013	positive regulation of odontogenesis	TGFB1|CSF1
46642	1.4791E-3	2.8643E-3	2	4	445	28013	negative regulation of alpha-beta T cell proliferation	BTLA|TNFRSF14
1660	1.4791E-3	2.8643E-3	2	4	445	28013	fever	IL1A|IL1B
2220	1.4791E-3	2.8643E-3	2	4	445	28013	innate immune response activating cell surface receptor signaling pathway	KLRK1|TLR2
51386	1.4791E-3	2.8643E-3	2	4	445	28013	regulation of nerve growth factor receptor signaling pathway	SPRY2|ULK1
2238	1.4791E-3	2.8643E-3	2	4	445	28013	response to molecule of fungal origin	MYD88|TLR2
2312	1.4791E-3	2.8643E-3	2	4	445	28013	B cell activation during immune response	BCL3|PLCG2
2313	1.4791E-3	2.8643E-3	2	4	445	28013	mature B cell differentiation during immune response	BCL3|PLCG2
43277	1.4791E-3	2.8643E-3	2	4	445	28013	apoptotic cell clearance	CD36|JMJD6
43303	1.4791E-3	2.8643E-3	2	4	445	28013	mast cell degranulation	LAT2|LAT
43374	1.4791E-3	2.8643E-3	2	4	445	28013	CD8-positive, alpha-beta T cell differentiation	IRF1|BCL2
2636	1.4791E-3	2.8643E-3	2	4	445	28013	positive regulation of germinal center formation	ADA|TNFSF13B
6927	1.4791E-3	2.8643E-3	2	4	445	28013	transformed cell apoptosis	FAS|TNF
2865	1.4791E-3	2.8643E-3	2	4	445	28013	negative regulation of acute inflammatory response to antigenic stimulus	SPN|FCGR2B
48246	1.4791E-3	2.8643E-3	2	4	445	28013	macrophage chemotaxis	CX3CR1|CCL2
19695	1.4791E-3	2.8643E-3	2	4	445	28013	choline metabolic process	BCHE|CHKA
48752	1.4791E-3	2.8643E-3	2	4	445	28013	semicircular canal morphogenesis	NR4A3|TEC
16045	1.4791E-3	2.8643E-3	2	4	445	28013	detection of bacterium	TLR1|TLR2
32535	1.4791E-3	2.8643E-3	2	4	445	28013	regulation of cellular component size	NEFL|NEFM
32536	1.4791E-3	2.8643E-3	2	4	445	28013	regulation of cell projection size	NEFL|NEFM
32609	1.4791E-3	2.8643E-3	2	4	445	28013	interferon-gamma production	TLR4|GADD45G
32648	1.4791E-3	2.8643E-3	2	4	445	28013	regulation of interferon-beta production	TLR4|TLR3
33135	1.5716E-3	3.0344E-3	3	15	445	28013	regulation of peptidyl-serine phosphorylation	BCL2|OSM|CD44
33138	1.5716E-3	3.0344E-3	3	15	445	28013	positive regulation of peptidyl-serine phosphorylation	BCL2|OSM|CD44
7616	1.5716E-3	3.0344E-3	3	15	445	28013	long-term memory	SRF|SGK1|TAC1
60041	1.5885E-3	3.0638E-3	4	32	445	28013	retina development in camera-type eye	TGIF1|IKZF1|BMPR1B|JMJD6
60	1.9116E-3	3.6650E-3	3	16	445	28013	protein import into nucleus, translocation	TGFB1|SLC11A1|JAK2
9395	1.9116E-3	3.6650E-3	3	16	445	28013	phospholipid catabolic process	PLCG2|PLCG1|PLD1
46483	1.9116E-3	3.6650E-3	3	16	445	28013	heterocycle metabolic process	HDC|KYNU|ATP7A
42398	1.9116E-3	3.6650E-3	3	16	445	28013	amino acid derivative biosynthetic process	HDC|GATA3|ATP7A
42401	1.9116E-3	3.6650E-3	3	16	445	28013	biogenic amine biosynthetic process	HDC|GATA3|ATP7A
50921	1.9116E-3	3.6650E-3	3	16	445	28013	positive regulation of chemotaxis	CXCL10|C7|IL16
14032	1.9981E-3	3.8231E-3	4	34	445	28013	neural crest cell development	EFNB1|LAMA5|FOXC1|SOX9
7269	1.9981E-3	3.8231E-3	4	34	445	28013	neurotransmitter secretion	P2RX7|CAST|CACNA1B|CPLX1
9953	2.1012E-3	4.0166E-3	5	57	445	28013	dorsal/ventral pattern formation	TGIF1|IFT52|CHRD|TULP3|BMPR1B
48589	2.2279E-3	4.2545E-3	4	35	445	28013	developmental growth	PYGO2|SRF|BCL2|ADM
43281	2.2700E-3	4.3305E-3	5	58	445	28013	regulation of caspase activity	ALOX12|BAK1|BCL2A1D|RHOA|BCL2L1
2504	2.2941E-3	4.3678E-3	3	17	445	28013	antigen processing and presentation of peptide or polysaccharide antigen via MHC class II	CD74|FCER1G|FCGR2B
40017	2.2941E-3	4.3678E-3	3	17	445	28013	positive regulation of locomotion	CXCL10|C7|IL16
32891	2.4392E-3	4.5628E-3	2	5	445	28013	negative regulation of organic acid transport	HRH3|TNF
45351	2.4392E-3	4.5628E-3	2	5	445	28013	type I interferon biosynthetic process	IRF7|MYD88
1667	2.4392E-3	4.5628E-3	2	5	445	28013	ameboidal cell migration	CXCR4|WASF2
14061	2.4392E-3	4.5628E-3	2	5	445	28013	regulation of norepinephrine secretion	HRH3|ADORA3
1779	2.4392E-3	4.5628E-3	2	5	445	28013	natural killer cell differentiation	STAT5A|IKZF1
1820	2.4392E-3	4.5628E-3	2	5	445	28013	serotonin secretion	FCGR3|SYK
22409	2.4392E-3	4.5628E-3	2	5	445	28013	positive regulation of cell-cell adhesion	ITGA6|ITGAL
51136	2.4392E-3	4.5628E-3	2	5	445	28013	regulation of NK T cell differentiation	IKZF1|TGFBR2
51138	2.4392E-3	4.5628E-3	2	5	445	28013	positive regulation of NK T cell differentiation	IKZF1|TGFBR2
51489	2.4392E-3	4.5628E-3	2	5	445	28013	regulation of filopodium formation	SRF|TGFBR1
51491	2.4392E-3	4.5628E-3	2	5	445	28013	positive regulation of filopodium formation	SRF|TGFBR1
35282	2.4392E-3	4.5628E-3	2	5	445	28013	segmentation	EGR2|MAFB
2634	2.4392E-3	4.5628E-3	2	5	445	28013	regulation of germinal center formation	ADA|TNFSF13B
51953	2.4392E-3	4.5628E-3	2	5	445	28013	negative regulation of amine transport	HRH3|TNF
51956	2.4392E-3	4.5628E-3	2	5	445	28013	negative regulation of amino acid transport	HRH3|TNF
7250	2.4392E-3	4.5628E-3	2	5	445	28013	activation of NF-kappaB-inducing kinase activity	TLR1|TLR4
48293	2.4392E-3	4.5628E-3	2	5	445	28013	regulation of isotype switching to IgE isotypes	BCL6|STAT6
32479	2.4392E-3	4.5628E-3	2	5	445	28013	regulation of type I interferon production	TLR4|TLR3
52548	2.4483E-3	4.5754E-3	5	59	445	28013	regulation of endopeptidase activity	ALOX12|BAK1|BCL2A1D|RHOA|BCL2L1
9612	2.4753E-3	4.6169E-3	4	36	445	28013	response to mechanical stimulus	P2RX7|LCK|GFI1|CD36
51781	2.4753E-3	4.6169E-3	4	36	445	28013	positive regulation of cell division	IL1A|TGFB1|IL1B|PDGFB
6665	2.6367E-3	4.9131E-3	5	60	445	28013	sphingolipid metabolic process	P2RX7|PLA2G15|ALDH5A1|GM2A|HEXB
45687	2.7206E-3	5.0451E-3	3	18	445	28013	positive regulation of glial cell differentiation	OLIG2|IL6ST|ASPA
21545	2.7206E-3	5.0451E-3	3	18	445	28013	cranial nerve development	EGR2|HES1|EPHB1
46466	2.7206E-3	5.0451E-3	3	18	445	28013	membrane lipid catabolic process	PLCG2|PLCG1|PLD1
42491	2.7206E-3	5.0451E-3	3	18	445	28013	auditory receptor cell differentiation	JAG1|GFI1|HES1
30431	2.7206E-3	5.0451E-3	3	18	445	28013	sleep	CASP1|PTGDS|NPAS2
51302	3.0256E-3	5.5998E-3	4	38	445	28013	regulation of cell division	IL1A|TGFB1|IL1B|PDGFB
51899	3.0256E-3	5.5998E-3	4	38	445	28013	membrane depolarization	P2RX7|JUN|GRID2|DMPK
16445	3.1930E-3	5.9039E-3	3	19	445	28013	somatic diversification of immunoglobulins	CD40LG|POLM|ICOSL
48511	3.2645E-3	6.0305E-3	5	63	445	28013	rhythmic process	EGR2|CASP1|PTGDS|CYP7B1|NPAS2
52547	3.4959E-3	6.4516E-3	5	64	445	28013	regulation of peptidase activity	ALOX12|BAK1|BCL2A1D|RHOA|BCL2L1
8631	3.6204E-3	6.5803E-3	2	6	445	28013	induction of apoptosis by oxidative stress	CASP3|JAK2
42531	3.6204E-3	6.5803E-3	2	6	445	28013	positive regulation of tyrosine phosphorylation of STAT protein	LYN|JAK2
10038	3.6204E-3	6.5803E-3	2	6	445	28013	response to metal ion	CHKA|LCK
1956	3.6204E-3	6.5803E-3	2	6	445	28013	positive regulation of neurotransmitter secretion	SPHK1|CACNA1B
2360	3.6204E-3	6.5803E-3	2	6	445	28013	T cell lineage commitment	IL7|BCL2
6536	3.6204E-3	6.5803E-3	2	6	445	28013	glutamate metabolic process	ALDH5A1|GLUL
2639	3.6204E-3	6.5803E-3	2	6	445	28013	positive regulation of immunoglobulin production	SASH3|IL13RA1
2664	3.6204E-3	6.5803E-3	2	6	445	28013	regulation of T cell tolerance induction	CD3E|TGFBR2
2666	3.6204E-3	6.5803E-3	2	6	445	28013	positive regulation of T cell tolerance induction	CD3E|TGFBR2
6837	3.6204E-3	6.5803E-3	2	6	445	28013	serotonin transport	FCGR3|SYK
2833	3.6204E-3	6.5803E-3	2	6	445	28013	positive regulation of response to biotic stimulus	CD40LG|ULBP1
2834	3.6204E-3	6.5803E-3	2	6	445	28013	regulation of response to tumor cell	CD40LG|ULBP1
2836	3.6204E-3	6.5803E-3	2	6	445	28013	positive regulation of response to tumor cell	CD40LG|ULBP1
2837	3.6204E-3	6.5803E-3	2	6	445	28013	regulation of immune response to tumor cell	CD40LG|ULBP1
2839	3.6204E-3	6.5803E-3	2	6	445	28013	positive regulation of immune response to tumor cell	CD40LG|ULBP1
48532	3.6204E-3	6.5803E-3	2	6	445	28013	anatomical structure arrangement	EGR2|HSPA5
45665	3.6539E-3	6.6224E-3	4	40	445	28013	negative regulation of neuron differentiation	TTC3|HES1|OLIG2|RHOA
21536	3.6539E-3	6.6224E-3	4	40	445	28013	diencephalon development	HES1|RBPJ|GATA2|DUOX2
48168	3.6539E-3	6.6224E-3	4	40	445	28013	regulation of neuronal synaptic plasticity	EGR1|VGF|KDR|S100B
43112	3.7125E-3	6.7161E-3	3	20	445	28013	receptor metabolic process	ALS2|HTR1B|ULK1
48709	3.7125E-3	6.7161E-3	3	20	445	28013	oligodendrocyte differentiation	OMG|SOX9|OLIG2
7631	3.7387E-3	6.7571E-3	5	65	445	28013	feeding behavior	HRH3|STAT3|LEPR|HTR1B|AGTR1A
15031	4.2417E-3	7.6590E-3	18	563	445	28013	protein transport	LYN|CD74|TGFB1|SLC11A1|RAB27A|POU2F2|LAX1|TNFSF13B|CXCL10|CD40LG|C7|PEX5|VPS54|LCP2|STX3|JAK2|APBA3|MS4A1
8344	4.2603E-3	7.6853E-3	5	67	445	28013	adult locomotory behavior	CSTB|LGI4|HEXA|CHD7|ATP1A2
30901	4.2807E-3	7.7077E-3	3	21	445	28013	midbrain development	SMAD1|HES1|PTX3
7163	4.2807E-3	7.7077E-3	3	21	445	28013	establishment or maintenance of cell polarity	MYH9|DOCK2|CLASP2
45936	4.3652E-3	7.8232E-3	4	42	445	28013	negative regulation of phosphate metabolic process	CDKN1A|PTPRC|CASP3|PTPN6
42326	4.3652E-3	7.8232E-3	4	42	445	28013	negative regulation of phosphorylation	CDKN1A|PTPRC|CASP3|PTPN6
30308	4.3652E-3	7.8232E-3	4	42	445	28013	negative regulation of cell growth	TGFB1|IL7|BCL2|PPARD
10563	4.3652E-3	7.8232E-3	4	42	445	28013	negative regulation of phosphorus metabolic process	CDKN1A|PTPRC|CASP3|PTPN6
48568	4.3652E-3	7.8232E-3	4	42	445	28013	embryonic organ development	RARG|HHEX|RUNX1|TGFBR2
45184	4.7250E-3	8.4601E-3	18	569	445	28013	establishment of protein localization	LYN|CD74|TGFB1|SLC11A1|RAB27A|POU2F2|LAX1|TNFSF13B|CXCL10|CD40LG|C7|PEX5|VPS54|LCP2|STX3|JAK2|APBA3|MS4A1
40014	4.7535E-3	8.5032E-3	4	43	445	28013	regulation of multicellular organism growth	STAT5A|SGPL1|STAT3|ADRB2
1764	4.8318E-3	8.6352E-3	5	69	445	28013	neuron migration	TOP2B|RELN|KATNA1|PEX5|CXCR4
186	4.8988E-3	8.7145E-3	3	22	445	28013	activation of MAPKK activity	MAP3K1|JAK2|GADD45G
50433	4.8988E-3	8.7145E-3	3	22	445	28013	regulation of catecholamine secretion	HRH3|ADORA3|HTR1B
1709	4.8988E-3	8.7145E-3	3	22	445	28013	cell fate determination	HES1|GATA3|GATA2
51930	4.8988E-3	8.7145E-3	3	22	445	28013	regulation of sensory perception of pain	IL1A|KCNJ10|ADRB2
51931	4.8988E-3	8.7145E-3	3	22	445	28013	regulation of sensory perception	IL1A|KCNJ10|ADRB2
21546	5.0154E-3	8.8239E-3	2	7	445	28013	rhombomere development	EGR2|MAFB
9595	5.0154E-3	8.8239E-3	2	7	445	28013	detection of biotic stimulus	TLR1|TLR2
42439	5.0154E-3	8.8239E-3	2	7	445	28013	ethanolamine and derivative metabolic process	BCHE|CHKA
14049	5.0154E-3	8.8239E-3	2	7	445	28013	positive regulation of glutamate secretion	P2RX7|DPYSL2
14052	5.0154E-3	8.8239E-3	2	7	445	28013	regulation of gamma-aminobutyric acid secretion	P2RX7|HRH3
51588	5.0154E-3	8.8239E-3	2	7	445	28013	regulation of neurotransmitter transport	SPHK1|CACNA1B
51590	5.0154E-3	8.8239E-3	2	7	445	28013	positive regulation of neurotransmitter transport	SPHK1|CACNA1B
2643	5.0154E-3	8.8239E-3	2	7	445	28013	regulation of tolerance induction	CD3E|TGFBR2
2645	5.0154E-3	8.8239E-3	2	7	445	28013	positive regulation of tolerance induction	CD3E|TGFBR2
2674	5.0154E-3	8.8239E-3	2	7	445	28013	negative regulation of acute inflammatory response	SPN|FCGR2B
2763	5.0154E-3	8.8239E-3	2	7	445	28013	positive regulation of myeloid leukocyte differentiation	JUN|CSF1
45019	5.0154E-3	8.8239E-3	2	7	445	28013	negative regulation of nitric oxide biosynthetic process	TSPO|GIMAP5
9309	5.1644E-3	9.0777E-3	4	44	445	28013	amine biosynthetic process	HDC|GATA3|ATP7A|GLUL
6461	5.2482E-3	9.2166E-3	7	132	445	28013	protein complex assembly	P2RX7|CD74|MAP3K1|GCH1|WAS|CD3D|PF4
50771	5.5680E-3	9.7604E-3	3	23	445	28013	negative regulation of axonogenesis	ULK1|KLK8|ARHGAP4
2200	5.5680E-3	9.7604E-3	3	23	445	28013	somatic diversification of immune receptors	CD40LG|POLM|ICOSL
7623	6.0559E-3	1.0606E-2	4	46	445	28013	circadian rhythm	CASP1|PTGDS|CYP7B1|NPAS2
32880	6.2893E-3	1.0965E-2	3	24	445	28013	regulation of protein localization	CEP120|BCL2|SGK1
21675	6.2893E-3	1.0965E-2	3	24	445	28013	nerve development	EGR2|HES1|EPHB1
31069	6.2893E-3	1.0965E-2	3	24	445	28013	hair follicle morphogenesis	BCL2|ATP7A|RUNX3
7528	6.2893E-3	1.0965E-2	3	24	445	28013	neuromuscular junction development	MUSK|ALS2|DOK7
48814	6.2893E-3	1.0965E-2	3	24	445	28013	regulation of dendrite morphogenesis	APC2|SGK1|LZTS1
50732	6.6171E-3	1.1433E-2	2	8	445	28013	negative regulation of peptidyl-tyrosine phosphorylation	PTPRC|PTPN6
2320	6.6171E-3	1.1433E-2	2	8	445	28013	lymphoid progenitor cell differentiation	SPI1|BCL2
60134	6.6171E-3	1.1433E-2	2	8	445	28013	prepulse inhibition	GRID2|FABP7
2862	6.6171E-3	1.1433E-2	2	8	445	28013	negative regulation of inflammatory response to antigenic stimulus	SPN|FCGR2B
2921	6.6171E-3	1.1433E-2	2	8	445	28013	negative regulation of humoral immune response	PTPN6|FCGR2B
31641	6.6171E-3	1.1433E-2	2	8	445	28013	regulation of myelination	IFNG|KLK8
7520	6.6171E-3	1.1433E-2	2	8	445	28013	myoblast fusion	CASP1|MYH9
48714	6.6171E-3	1.1433E-2	2	8	445	28013	positive regulation of oligodendrocyte differentiation	OLIG2|ASPA
32689	6.6171E-3	1.1433E-2	2	8	445	28013	negative regulation of interferon-gamma production	GIMAP5|TLR4
32715	6.6171E-3	1.1433E-2	2	8	445	28013	negative regulation of interleukin-6 production	TLR9|TLR4
16055	6.9188E-3	1.1943E-2	7	139	445	28013	Wnt receptor signaling pathway	APC2|PYGO2|HHEX|FZD7|FZD6|LRP5|WNT3
32870	7.0637E-3	1.2150E-2	3	25	445	28013	cellular response to hormone stimulus	NCF2|PCSK9|SGK1
8629	7.0637E-3	1.2150E-2	3	25	445	28013	induction of apoptosis by intracellular signals	CASP3|PMAIP1|JAK2
51966	7.0637E-3	1.2150E-2	3	25	445	28013	regulation of synaptic transmission, glutamatergic	HTR1B|PTGS2|GLUL
7205	7.0637E-3	1.2150E-2	3	25	445	28013	activation of protein kinase C activity by G-protein coupled receptor protein signaling pathway	SPHK1|HTR1B|MS4A1
6633	7.2603E-3	1.2477E-2	5	76	445	28013	fatty acid biosynthetic process	SYK|FAS|ALOX12|PTGS2|PTGDS
9056	7.5790E-3	1.3013E-2	12	334	445	28013	catabolic process	APC2|CAST|ALDH5A1|HSPA5|CASP3|KYNU|PLCG2|ULK1|PLCG1|PLD1|PLCB2|UGT1A7C
46394	7.6657E-3	1.3138E-2	5	77	445	28013	carboxylic acid biosynthetic process	SYK|FAS|ALOX12|PTGS2|PTGDS
16053	7.6657E-3	1.3138E-2	5	77	445	28013	organic acid biosynthetic process	SYK|FAS|ALOX12|PTGS2|PTGDS
55067	7.8922E-3	1.3478E-2	3	26	445	28013	monovalent inorganic cation homeostasis	FASL|MAFG|AGTR1A
10741	7.8922E-3	1.3478E-2	3	26	445	28013	negative regulation of protein kinase cascade	P2RX7|PTPN6|RHOA
6885	7.8922E-3	1.3478E-2	3	26	445	28013	regulation of pH	FASL|MAFG|AGTR1A
48489	7.8922E-3	1.3478E-2	3	26	445	28013	synaptic vesicle transport	P2RX7|DPYSL2|CPLX1
7265	8.1338E-3	1.3879E-2	4	50	445	28013	Ras protein signal transduction	GNA13|BCL6|ULK1|RHOA
16486	8.4187E-3	1.4151E-2	2	9	445	28013	peptide hormone processing	PCSK1|ECE1
45187	8.4187E-3	1.4151E-2	2	9	445	28013	regulation of circadian sleep/wake cycle, sleep	CASP1|PTGDS
30004	8.4187E-3	1.4151E-2	2	9	445	28013	cellular monovalent inorganic cation homeostasis	FASL|MAFG
21846	8.4187E-3	1.4151E-2	2	9	445	28013	cell proliferation in forebrain	FABP7|POU3F3
42481	8.4187E-3	1.4151E-2	2	9	445	28013	regulation of odontogenesis	TGFB1|CSF1
50829	8.4187E-3	1.4151E-2	2	9	445	28013	defense response to Gram-negative bacterium	SLC11A1|TLR4
42749	8.4187E-3	1.4151E-2	2	9	445	28013	regulation of circadian sleep/wake cycle	CASP1|PTGDS
22401	8.4187E-3	1.4151E-2	2	9	445	28013	adaptation of signaling pathway	GIPR|HTR1B
22410	8.4187E-3	1.4151E-2	2	9	445	28013	circadian sleep/wake cycle process	CASP1|PTGDS
30641	8.4187E-3	1.4151E-2	2	9	445	28013	regulation of cellular pH	FASL|MAFG
2029	8.4187E-3	1.4151E-2	2	9	445	28013	desensitization of G-protein coupled receptor protein signaling pathway	GIPR|HTR1B
35162	8.4187E-3	1.4151E-2	2	9	445	28013	embryonic hemopoiesis	RUNX1|TGFBR2
6568	8.4187E-3	1.4151E-2	2	9	445	28013	tryptophan metabolic process	KYNU|ATP7A
48147	8.4187E-3	1.4151E-2	2	9	445	28013	negative regulation of fibroblast proliferation	PMAIP1|SOD2
40034	8.4187E-3	1.4151E-2	2	9	445	28013	regulation of development, heterochronic	HES1|RBPJ
48505	8.4187E-3	1.4151E-2	2	9	445	28013	regulation of timing of cell differentiation	HES1|RBPJ
48679	8.4187E-3	1.4151E-2	2	9	445	28013	regulation of axon regeneration	OMG|KLK8
51339	8.5230E-3	1.4314E-2	5	79	445	28013	regulation of lyase activity	GNA13|HRH3|GIPR|GUCA1A|ADRB2
8203	8.7176E-3	1.4628E-2	4	51	445	28013	cholesterol metabolic process	LEPR|PCSK9|LCAT|CYP7B1
42303	8.7756E-3	1.4662E-2	3	27	445	28013	molting cycle	BCL2|ATP7A|RUNX3
30509	8.7756E-3	1.4662E-2	3	27	445	28013	BMP signaling pathway	EGR1|SMAD1|BMPR1B
22404	8.7756E-3	1.4662E-2	3	27	445	28013	molting cycle process	BCL2|ATP7A|RUNX3
22405	8.7756E-3	1.4662E-2	3	27	445	28013	hair cycle process	BCL2|ATP7A|RUNX3
7266	8.7756E-3	1.4662E-2	3	27	445	28013	Rho protein signal transduction	GNA13|BCL6|RHOA
44248	8.9101E-3	1.4873E-2	9	220	445	28013	cellular catabolic process	APC2|ALDH5A1|CASP3|KYNU|PLCG2|ULK1|PLCG1|PLD1|UGT1A7C
31279	8.9757E-3	1.4970E-2	5	80	445	28013	regulation of cyclase activity	GNA13|HRH3|GIPR|GUCA1A|ADRB2
51349	9.3281E-3	1.5517E-2	4	52	445	28013	positive regulation of lyase activity	GNA13|GIPR|GUCA1A|ADRB2
31281	9.3281E-3	1.5517E-2	4	52	445	28013	positive regulation of cyclase activity	GNA13|GIPR|GUCA1A|ADRB2
44271	9.3281E-3	1.5517E-2	4	52	445	28013	nitrogen compound biosynthetic process	HDC|GATA3|ATP7A|GLUL
8202	9.4446E-3	1.5697E-2	5	81	445	28013	steroid metabolic process	SULT1A1|LEPR|PCSK9|LCAT|CYP7B1
30516	9.7145E-3	1.6132E-2	3	28	445	28013	regulation of axon extension	APC2|TNFRSF12A|ARHGAP4
7017	9.8336E-3	1.6316E-2	6	114	445	28013	microtubule-based process	BBS1|CEP120|NEFL|NEFM|TACC2|NEFH
51606	9.9301E-3	1.6462E-2	5	82	445	28013	detection of stimulus	TLR1|GUCA1A|SOD2|PLCB2|TLR2
50768	9.9658E-3	1.6507E-2	4	53	445	28013	negative regulation of neurogenesis	TGFB1|ULK1|KLK8|ARHGAP4
32816	1.0413E-2	1.7086E-2	2	10	445	28013	positive regulation of natural killer cell activation	STAT5A|ULBP1
8593	1.0413E-2	1.7086E-2	2	10	445	28013	regulation of Notch signaling pathway	JAG1|IL6ST
1911	1.0413E-2	1.7086E-2	2	10	445	28013	negative regulation of leukocyte mediated cytotoxicity	PTPRC|IL7R
51172	1.0413E-2	1.7086E-2	2	10	445	28013	negative regulation of nitrogen compound metabolic process	TSPO|GIMAP5
2262	1.0413E-2	1.7086E-2	2	10	445	28013	myeloid cell homeostasis	IFNG|BAK1
31100	1.0413E-2	1.7086E-2	2	10	445	28013	organ regeneration	TGFB1|LIFR
60004	1.0413E-2	1.7086E-2	2	10	445	28013	reflex	NR4A3|TEC
6801	1.0413E-2	1.7086E-2	2	10	445	28013	superoxide metabolic process	NCF2|SOD2
51924	1.0413E-2	1.7086E-2	2	10	445	28013	regulation of calcium ion transport	BCL2|CXCR4
51968	1.0413E-2	1.7086E-2	2	10	445	28013	positive regulation of synaptic transmission, glutamatergic	PTGS2|GLUL
7216	1.0413E-2	1.7086E-2	2	10	445	28013	metabotropic glutamate receptor signaling pathway	HOMER1|GRID2IP
15837	1.0432E-2	1.7103E-2	5	83	445	28013	amine transport	LAT2|SLC6A6|SLC6A8|KCNJ10|SIT1
17015	1.0631E-2	1.7399E-2	4	54	445	28013	regulation of transforming growth factor beta receptor signaling pathway	ADAM17|HSPA5|CHRD|FURIN
10721	1.0631E-2	1.7399E-2	4	54	445	28013	negative regulation of cell development	TGFB1|ULK1|KLK8|ARHGAP4
45685	1.0710E-2	1.7468E-2	3	29	445	28013	regulation of glial cell differentiation	OLIG2|IL6ST|ASPA
18105	1.0710E-2	1.7468E-2	3	29	445	28013	peptidyl-serine phosphorylation	MAP3K1|BCL2|SGK1
18209	1.0710E-2	1.7468E-2	3	29	445	28013	peptidyl-serine modification	MAP3K1|BCL2|SGK1
6953	1.0710E-2	1.7468E-2	3	29	445	28013	acute-phase response	IL1A|IL1B|STAT3
16125	1.1324E-2	1.8455E-2	4	55	445	28013	sterol metabolic process	LEPR|PCSK9|LCAT|CYP7B1
8286	1.1762E-2	1.9103E-2	3	30	445	28013	insulin receptor signaling pathway	SHC1|IRS2|RPE65
42755	1.1762E-2	1.9103E-2	3	30	445	28013	eating behavior	HRH3|STAT3|LEPR
31345	1.1762E-2	1.9103E-2	3	30	445	28013	negative regulation of cell projection organization	ULK1|KLK8|ARHGAP4
7224	1.1762E-2	1.9103E-2	3	30	445	28013	smoothened signaling pathway	IFT52|HES1|TGFBR2
7264	1.1992E-2	1.9461E-2	9	231	445	28013	small GTPase mediated signal transduction	GNA13|BCL6|RRAS|RAC2|RAB27A|RHOH|ULK1|RHOA|VAV2
9314	1.2043E-2	1.9527E-2	5	86	445	28013	response to radiation	GUCA1A|ATP1A2|HMGCR|SGK1|BCL2L1
45190	1.2595E-2	2.0251E-2	2	11	445	28013	isotype switching	CD40LG|ICOSL
33209	1.2595E-2	2.0251E-2	2	11	445	28013	tumor necrosis factor-mediated signaling pathway	FAS|TNF
21602	1.2595E-2	2.0251E-2	2	11	445	28013	cranial nerve morphogenesis	EGR2|EPHB1
30010	1.2595E-2	2.0251E-2	2	11	445	28013	establishment of cell polarity	MYH9|DOCK2
42509	1.2595E-2	2.0251E-2	2	11	445	28013	regulation of tyrosine phosphorylation of STAT protein	LYN|JAK2
50775	1.2595E-2	2.0251E-2	2	11	445	28013	positive regulation of dendrite morphogenesis	APC2|SGK1
51057	1.2595E-2	2.0251E-2	2	11	445	28013	positive regulation of small GTPase mediated signal transduction	RELN|CSF1
2204	1.2595E-2	2.0251E-2	2	11	445	28013	somatic recombination of immunoglobulin genes during immune response	CD40LG|ICOSL
2208	1.2595E-2	2.0251E-2	2	11	445	28013	somatic diversification of immunoglobulins during immune response	CD40LG|ICOSL
32720	1.2595E-2	2.0251E-2	2	11	445	28013	negative regulation of tumor necrosis factor production	TSPO|TLR4
7186	1.2864E-2	2.0661E-2	42	1850	445	28013	G-protein coupled receptor protein signaling pathway	CX3CR1|GIPR|M3|PTAFR|C5AR1|CXCR4|ADRB2|OLFR1330|C3|GNA13|GABRR2|CYSLTR1|P2RY6|OLFR56|HRH3|CNR2|OLFR287|ADORA3|OLFR98|OLFR99|C3AR1|LEPR|CCR7|JAK2|TAC1|NTSR2|CCR2|P2RY12|ENTPD1|XCR1|HOMER1|SYK|FZD7|SPHK1|FZD6|HTR1B|F3|AGTR1A|OLFR558|MS4A1|GRID2IP|PPARD
60070	1.2871E-2	2.0661E-2	3	31	445	28013	Wnt receptor signaling pathway through beta-catenin	FZD7|LRP5|WNT3
8542	1.4038E-2	2.2515E-2	3	32	445	28013	visual learning	ATP1A2|HMGCR|SGK1
45744	1.4956E-2	2.3828E-2	2	12	445	28013	negative regulation of G-protein coupled receptor protein signaling pathway	GIPR|HTR1B
30316	1.4956E-2	2.3828E-2	2	12	445	28013	osteoclast differentiation	CSF1|TNF
50884	1.4956E-2	2.3828E-2	2	12	445	28013	neuromuscular process controlling posture	GCH1|HEXA
43330	1.4956E-2	2.3828E-2	2	12	445	28013	response to exogenous dsRNA	RIPK2|TLR3
6687	1.4956E-2	2.3828E-2	2	12	445	28013	glycosphingolipid metabolic process	GM2A|HEXB
31623	1.4956E-2	2.3828E-2	2	12	445	28013	receptor internalization	HTR1B|ULK1
48662	1.4956E-2	2.3828E-2	2	12	445	28013	negative regulation of smooth muscle cell proliferation	IL15|PPARD
16079	1.4956E-2	2.3828E-2	2	12	445	28013	synaptic vesicle exocytosis	P2RX7|CPLX1
6366	1.5225E-2	2.3847E-2	4	60	445	28013	transcription from RNA polymerase II promoter	STAT5A|JUN|XBP1|STAT3
45062	1.5885E-2	2.3847E-2	1	1	445	28013	extrathymic T cell selection	IL15
45064	1.5885E-2	2.3847E-2	1	1	445	28013	T-helper 2 cell differentiation	BCL3
45065	1.5885E-2	2.3847E-2	1	1	445	28013	cytotoxic T cell differentiation	CD8A
45069	1.5885E-2	2.3847E-2	1	1	445	28013	regulation of viral genome replication	BCL2
45074	1.5885E-2	2.3847E-2	1	1	445	28013	regulation of interleukin-10 biosynthetic process	BCL3
45082	1.5885E-2	2.3847E-2	1	1	445	28013	positive regulation of interleukin-10 biosynthetic process	BCL3
33029	1.5885E-2	2.3847E-2	1	1	445	28013	regulation of neutrophil apoptosis	CD44
33031	1.5885E-2	2.3847E-2	1	1	445	28013	positive regulation of neutrophil apoptosis	CD44
45360	1.5885E-2	2.3847E-2	1	1	445	28013	regulation of interleukin-1 biosynthetic process	TLR4
45362	1.5885E-2	2.3847E-2	1	1	445	28013	positive regulation of interleukin-1 biosynthetic process	TLR4
45366	1.5885E-2	2.3847E-2	1	1	445	28013	regulation of interleukin-13 biosynthetic process	TLR4
45368	1.5885E-2	2.3847E-2	1	1	445	28013	positive regulation of interleukin-13 biosynthetic process	TLR4
8626	1.5885E-2	2.3847E-2	1	1	445	28013	induction of apoptosis by granzyme	GZMB
45626	1.5885E-2	2.3847E-2	1	1	445	28013	negative regulation of T-helper 1 cell differentiation	IL4RA
45656	1.5885E-2	2.3847E-2	1	1	445	28013	negative regulation of monocyte differentiation	INPP5D
45658	1.5885E-2	2.3847E-2	1	1	445	28013	regulation of neutrophil differentiation	INPP5D
45659	1.5885E-2	2.3847E-2	1	1	445	28013	negative regulation of neutrophil differentiation	INPP5D
45994	1.5885E-2	2.3847E-2	1	1	445	28013	positive regulation of translational initiation by iron	TNF
21572	1.5885E-2	2.3847E-2	1	1	445	28013	rhombomere 6 development	MAFB
21594	1.5885E-2	2.3847E-2	1	1	445	28013	rhombomere formation	EGR2
42095	1.5885E-2	2.3847E-2	1	1	445	28013	interferon-gamma biosynthetic process	GADD45G
21660	1.5885E-2	2.3847E-2	1	1	445	28013	rhombomere 3 formation	EGR2
21666	1.5885E-2	2.3847E-2	1	1	445	28013	rhombomere 5 formation	EGR2
9450	1.5885E-2	2.3847E-2	1	1	445	28013	gamma-aminobutyric acid catabolic process	ALDH5A1
21747	1.5885E-2	2.3847E-2	1	1	445	28013	cochlear nucleus development	BCL2
34123	1.5885E-2	2.3847E-2	1	1	445	28013	positive regulation of toll-like receptor signaling pathway	PELI1
34143	1.5885E-2	2.3847E-2	1	1	445	28013	regulation of toll-like receptor 4 signaling pathway	PELI1
34145	1.5885E-2	2.3847E-2	1	1	445	28013	positive regulation of toll-like receptor 4 signaling pathway	PELI1
21933	1.5885E-2	2.3847E-2	1	1	445	28013	radial glia guided migration of granule cell	ULK1
34238	1.5885E-2	2.3847E-2	1	1	445	28013	macrophage fusion	CD44
9814	1.5885E-2	2.3847E-2	1	1	445	28013	defense response, incompatible interaction	TGFB1
9817	1.5885E-2	2.3847E-2	1	1	445	28013	defense response to fungus, incompatible interaction	TGFB1
1692	1.5885E-2	2.3847E-2	1	1	445	28013	histamine metabolic process	HDC
50861	1.5885E-2	2.3847E-2	1	1	445	28013	positive regulation of B cell receptor signaling pathway	NFAM1
14045	1.5885E-2	2.3847E-2	1	1	445	28013	establishment of blood-brain barrier	ABCB1B
1766	1.5885E-2	2.3847E-2	1	1	445	28013	membrane raft polarization	DOCK2
1787	1.5885E-2	2.3847E-2	1	1	445	28013	natural killer cell proliferation	ELF4
1811	1.5885E-2	2.3847E-2	1	1	445	28013	negative regulation of type I hypersensitivity	FCGR2B
55093	1.5885E-2	2.3847E-2	1	1	445	28013	response to hyperoxia	SOD2
10046	1.5885E-2	2.3847E-2	1	1	445	28013	response to mycotoxin	BAK1
2037	1.5885E-2	2.3847E-2	1	1	445	28013	negative regulation of L-glutamate transport	TNF
30853	1.5885E-2	2.3847E-2	1	1	445	28013	negative regulation of granulocyte differentiation	INPP5D
2315	1.5885E-2	2.3847E-2	1	1	445	28013	marginal zone B cell differentiation	BCL3
2316	1.5885E-2	2.3847E-2	1	1	445	28013	follicular B cell differentiation	PLCG2
2323	1.5885E-2	2.3847E-2	1	1	445	28013	natural killer cell activation during immune response	IL12B
6447	1.5885E-2	2.3847E-2	1	1	445	28013	regulation of translational initiation by iron	TNF
43316	1.5885E-2	2.3847E-2	1	1	445	28013	cytotoxic T cell degranulation	RAB27A
2380	1.5885E-2	2.3847E-2	1	1	445	28013	immunoglobulin secretion during immune response	POU2F2
43369	1.5885E-2	2.3847E-2	1	1	445	28013	CD4-positive or CD8-positive, alpha-beta T cell lineage commitment	BCL2
43375	1.5885E-2	2.3847E-2	1	1	445	28013	CD8-positive, alpha-beta T cell lineage commitment	BCL2
43380	1.5885E-2	2.3847E-2	1	1	445	28013	regulation of memory T cell differentiation	BCL6
2431	1.5885E-2	2.3847E-2	1	1	445	28013	Fc receptor mediated stimulatory signaling pathway	FCER1G
2432	1.5885E-2	2.3847E-2	1	1	445	28013	granuloma formation	UNC13D
2457	1.5885E-2	2.3847E-2	1	1	445	28013	T cell antigen processing and presentation	ICAM1
14853	1.5885E-2	2.3847E-2	1	1	445	28013	regulation of excitatory postsynaptic membrane potential involved in skeletal muscle contraction	DMPK
6677	1.5885E-2	2.3847E-2	1	1	445	28013	glycosylceramide metabolic process	ALDH5A1
6678	1.5885E-2	2.3847E-2	1	1	445	28013	glucosylceramide metabolic process	ALDH5A1
2649	1.5885E-2	2.3847E-2	1	1	445	28013	regulation of tolerance induction to self antigen	TGFBR2
2651	1.5885E-2	2.3847E-2	1	1	445	28013	positive regulation of tolerance induction to self antigen	TGFBR2
2726	1.5885E-2	2.3847E-2	1	1	445	28013	positive regulation of T cell cytokine production	SASH3
2905	1.5885E-2	2.3847E-2	1	1	445	28013	regulation of mature B cell apoptosis	ADA
2906	1.5885E-2	2.3847E-2	1	1	445	28013	negative regulation of mature B cell apoptosis	ADA
31580	1.5885E-2	2.3847E-2	1	1	445	28013	membrane raft distribution	DOCK2
19371	1.5885E-2	2.3847E-2	1	1	445	28013	cyclooxygenase pathway	SPHK1
3032	1.5885E-2	2.3847E-2	1	1	445	28013	detection of oxygen	SOD2
7207	1.5885E-2	2.3847E-2	1	1	445	28013	activation of phospholipase C activity by muscarinic acetylcholine receptor signaling pathway	M3
48683	1.5885E-2	2.3847E-2	1	1	445	28013	regulation of collateral sprouting of intact axon in response to injury	OMG
48855	1.5885E-2	2.3847E-2	1	1	445	28013	adenohypophysis morphogenesis	DUOX2
8049	1.5885E-2	2.3847E-2	1	1	445	28013	male courtship behavior	HEXB
8063	1.5885E-2	2.3847E-2	1	1	445	28013	Toll signaling pathway	MYD88
32660	1.5885E-2	2.3847E-2	1	1	445	28013	regulation of interleukin-17 production	MYD88
32740	1.5885E-2	2.3847E-2	1	1	445	28013	positive regulation of interleukin-17 production	MYD88
32765	1.5885E-2	2.3847E-2	1	1	445	28013	positive regulation of mast cell cytokine production	FCER1G
8277	1.6548E-2	2.4763E-2	3	34	445	28013	regulation of G-protein coupled receptor protein signaling pathway	GIPR|HTR1B|ECE1
43280	1.6548E-2	2.4763E-2	3	34	445	28013	positive regulation of caspase activity	ALOX12|BAK1|RHOA
7200	1.6548E-2	2.4763E-2	3	34	445	28013	activation of phospholipase C activity by G-protein coupled receptor protein signaling pathway coupled to IP3 second messenger	M3|AGTR1A|NTSR2
7632	1.6548E-2	2.4763E-2	3	34	445	28013	visual behavior	ATP1A2|HMGCR|SGK1
46427	1.7492E-2	2.6055E-2	2	13	445	28013	positive regulation of JAK-STAT cascade	LYN|JAK2
46580	1.7492E-2	2.6055E-2	2	13	445	28013	negative regulation of Ras protein signal transduction	BCL6|SPRY2
30511	1.7492E-2	2.6055E-2	2	13	445	28013	positive regulation of transforming growth factor beta receptor signaling pathway	ADAM17|FURIN
10035	1.7492E-2	2.6055E-2	2	13	445	28013	response to inorganic substance	CHKA|LCK
51058	1.7492E-2	2.6055E-2	2	13	445	28013	negative regulation of small GTPase mediated signal transduction	BCL6|SPRY2
6968	1.7492E-2	2.6055E-2	2	13	445	28013	cellular defense response	LAT|CCR2
51716	1.7864E-2	2.6589E-2	11	332	445	28013	cellular response to stimulus	XBP1|MAP3K1|SYK|IFNG|NCF2|PCSK9|SGK1|TNF|MAPK8IP3|MYD88|RHOA
45471	1.7890E-2	2.6607E-2	3	35	445	28013	response to ethanol	RARA|HTR1B|TLR4
16042	1.9375E-2	2.8793E-2	5	97	445	28013	lipid catabolic process	ALDH5A1|PLCG2|PLCG1|PLD1|PLCB2
21533	2.0195E-2	2.9804E-2	2	14	445	28013	cell differentiation in hindbrain	ULK1|ATP7A
42219	2.0195E-2	2.9804E-2	2	14	445	28013	amino acid derivative catabolic process	ALDH5A1|KYNU
42430	2.0195E-2	2.9804E-2	2	14	445	28013	indole and derivative metabolic process	KYNU|ATP7A
42434	2.0195E-2	2.9804E-2	2	14	445	28013	indole derivative metabolic process	KYNU|ATP7A
2244	2.0195E-2	2.9804E-2	2	14	445	28013	hemopoietic progenitor cell differentiation	SPI1|BCL2
6586	2.0195E-2	2.9804E-2	2	14	445	28013	indolalkylamine metabolic process	KYNU|ATP7A
31290	2.0195E-2	2.9804E-2	2	14	445	28013	retinal ganglion cell axon guidance	BMPR1B|EPHB1
40036	2.0195E-2	2.9804E-2	2	14	445	28013	regulation of fibroblast growth factor receptor signaling pathway	PDGFB|SPRY2
48713	2.0195E-2	2.9804E-2	2	14	445	28013	regulation of oligodendrocyte differentiation	OLIG2|ASPA
9991	2.0752E-2	3.0579E-2	3	37	445	28013	response to extracellular stimulus	BCHE|CD3E|SOD2
31667	2.0752E-2	3.0579E-2	3	37	445	28013	response to nutrient levels	BCHE|CD3E|SOD2
45773	2.3060E-2	3.3851E-2	2	15	445	28013	positive regulation of axon extension	APC2|TNFRSF12A
51402	2.3060E-2	3.3851E-2	2	15	445	28013	neuron apoptosis	CASP3|BCL2
43409	2.3060E-2	3.3851E-2	2	15	445	28013	negative regulation of MAPKKK cascade	P2RX7|PTPN6
51605	2.3060E-2	3.3851E-2	2	15	445	28013	protein maturation via proteolysis	PCSK1|PCSK9
8045	2.3060E-2	3.3851E-2	2	15	445	28013	motor axon guidance	EGR2|CXCR4
10578	2.3849E-2	3.4930E-2	3	39	445	28013	regulation of adenylate cyclase activity involved in G-protein signaling	GNA13|GIPR|ADRB2
10579	2.3849E-2	3.4930E-2	3	39	445	28013	positive regulation of adenylate cyclase activity by G-protein signaling pathway	GNA13|GIPR|ADRB2
7189	2.3849E-2	3.4930E-2	3	39	445	28013	activation of adenylate cyclase activity by G-protein signaling pathway	GNA13|GIPR|ADRB2
9416	2.4172E-2	3.5373E-2	4	69	445	28013	response to light stimulus	GUCA1A|ATP1A2|HMGCR|SGK1
7600	2.4189E-2	3.5373E-2	33	1446	445	28013	sensory perception	CLIC5|EPAS1|HEXB|M3|HEXA|CHD7|GUCA1A|AQP4|OLFR1330|AQP1|C3|GABRR2|OLFR56|CNR2|OLFR287|OLFR98|CASP3|OLFR99|IL12B|TAC1|TPRN|CCR2|BBS1|B3GALT6|F3|RPE65|P2RX7|SCNN1G|GJB2|OLFR558|GJB6|SPRY2|PLCB2
21575	2.6081E-2	3.7996E-2	2	16	445	28013	hindbrain morphogenesis	HSPA5|HES1
42551	2.6081E-2	3.7996E-2	2	16	445	28013	neuron maturation	LGI4|NTN4
34620	2.6081E-2	3.7996E-2	2	16	445	28013	cellular response to unfolded protein	XBP1|IFNG
30968	2.6081E-2	3.7996E-2	2	16	445	28013	endoplasmic reticulum unfolded protein response	XBP1|IFNG
48483	2.6081E-2	3.7996E-2	2	16	445	28013	autonomic nervous system development	HLX|GATA3
21953	2.8939E-2	4.2126E-2	3	42	445	28013	central nervous system neuron differentiation	TULP3|ATP7A|EPHB1
16447	2.9253E-2	4.2359E-2	2	17	445	28013	somatic recombination of immunoglobulin gene segments	CD40LG|ICOSL
22904	2.9253E-2	4.2359E-2	2	17	445	28013	respiratory electron transport chain	ALDH5A1|SOD2
6541	2.9253E-2	4.2359E-2	2	17	445	28013	glutamine metabolic process	ALDH5A1|GLUL
43450	2.9253E-2	4.2359E-2	2	17	445	28013	alkene biosynthetic process	SYK|ALOX12
6984	2.9253E-2	4.2359E-2	2	17	445	28013	ER-nuclear signaling pathway	XBP1|IFNG
19370	2.9253E-2	4.2359E-2	2	17	445	28013	leukotriene biosynthetic process	SYK|ALOX12
48854	2.9253E-2	4.2359E-2	2	17	445	28013	brain morphogenesis	BBS1|DUOX2
51056	3.1208E-2	4.2865E-2	6	148	445	28013	regulation of small GTPase mediated signal transduction	RELN|CSF1|BCL6|ALS2|SPRY2|VAV2
45066	3.1519E-2	4.2865E-2	1	2	445	28013	regulatory T cell differentiation	TGFB1
45077	3.1519E-2	4.2865E-2	1	2	445	28013	negative regulation of interferon-gamma biosynthetic process	CD276
45409	3.1519E-2	4.2865E-2	1	2	445	28013	negative regulation of interleukin-6 biosynthetic process	INPP5D
8582	3.1519E-2	4.2865E-2	1	2	445	28013	regulation of synaptic growth at neuromuscular junction	MUSK
45608	3.1519E-2	4.2865E-2	1	2	445	28013	negative regulation of auditory receptor cell differentiation	HES1
45630	3.1519E-2	4.2865E-2	1	2	445	28013	positive regulation of T-helper 2 cell differentiation	IL4RA
45632	3.1519E-2	4.2865E-2	1	2	445	28013	negative regulation of mechanoreceptor differentiation	HES1
33623	3.1519E-2	4.2865E-2	1	2	445	28013	regulation of integrin activation	PLEK
33625	3.1519E-2	4.2865E-2	1	2	445	28013	positive regulation of integrin activation	PLEK
33628	3.1519E-2	4.2865E-2	1	2	445	28013	regulation of cell adhesion mediated by integrin	FERMT3
33632	3.1519E-2	4.2865E-2	1	2	445	28013	regulation of cell-cell adhesion mediated by integrin	FERMT3
21557	3.1519E-2	4.2865E-2	1	2	445	28013	oculomotor nerve development	HES1
21558	3.1519E-2	4.2865E-2	1	2	445	28013	trochlear nerve development	HES1
21589	3.1519E-2	4.2865E-2	1	2	445	28013	cerebellum structural organization	HSPA5
21593	3.1519E-2	4.2865E-2	1	2	445	28013	rhombomere morphogenesis	EGR2
21658	3.1519E-2	4.2865E-2	1	2	445	28013	rhombomere 3 morphogenesis	EGR2
46359	3.1519E-2	4.2865E-2	1	2	445	28013	butyrate catabolic process	ALDH5A1
21869	3.1519E-2	4.2865E-2	1	2	445	28013	forebrain ventricular zone progenitor cell division	POU3F3
46469	3.1519E-2	4.2865E-2	1	2	445	28013	platelet activating factor metabolic process	LPCAT2
42488	3.1519E-2	4.2865E-2	1	2	445	28013	positive regulation of odontogenesis of dentine-containing tooth	CSF1
50687	3.1519E-2	4.2865E-2	1	2	445	28013	negative regulation of defense response to virus	IL2RA
50691	3.1519E-2	4.2865E-2	1	2	445	28013	regulation of defense response to virus by host	IL15
42517	3.1519E-2	4.2865E-2	1	2	445	28013	positive regulation of tyrosine phosphorylation of Stat3 protein	JAK2
42536	3.1519E-2	4.2865E-2	1	2	445	28013	negative regulation of tumor necrosis factor biosynthetic process	BCL3
46666	3.1519E-2	4.2865E-2	1	2	445	28013	retinal cell programmed cell death	FASL
46671	3.1519E-2	4.2865E-2	1	2	445	28013	negative regulation of retinal cell programmed cell death	BCL2
50792	3.1519E-2	4.2865E-2	1	2	445	28013	regulation of viral reproduction	BCL2
50862	3.1519E-2	4.2865E-2	1	2	445	28013	positive regulation of T cell receptor signaling pathway	ADA
14012	3.1519E-2	4.2865E-2	1	2	445	28013	axon regeneration in the peripheral nervous system	NEFL
14041	3.1519E-2	4.2865E-2	1	2	445	28013	regulation of neuron maturation	BCL2
14042	3.1519E-2	4.2865E-2	1	2	445	28013	positive regulation of neuron maturation	BCL2
1771	3.1519E-2	4.2865E-2	1	2	445	28013	formation of immunological synapse	DOCK2
14062	3.1519E-2	4.2865E-2	1	2	445	28013	regulation of serotonin secretion	HRH3
14063	3.1519E-2	4.2865E-2	1	2	445	28013	negative regulation of serotonin secretion	HRH3
1781	3.1519E-2	4.2865E-2	1	2	445	28013	neutrophil apoptosis	IFNG
9988	3.1519E-2	4.2865E-2	1	2	445	28013	cell-cell recognition	DOCK2
1807	3.1519E-2	4.2865E-2	1	2	445	28013	regulation of type IV hypersensitivity	SPN
1808	3.1519E-2	4.2865E-2	1	2	445	28013	negative regulation of type IV hypersensitivity	SPN
1845	3.1519E-2	4.2865E-2	1	2	445	28013	phagolysosome formation	P2RX7
1881	3.1519E-2	4.2865E-2	1	2	445	28013	receptor recycling	ALS2
1921	3.1519E-2	4.2865E-2	1	2	445	28013	positive regulation of receptor recycling	AGTR1A
42977	3.1519E-2	4.2865E-2	1	2	445	28013	activation of JAK2 kinase activity	JAK2
2036	3.1519E-2	4.2865E-2	1	2	445	28013	regulation of L-glutamate transport	TNF
2223	3.1519E-2	4.2865E-2	1	2	445	28013	stimulatory C-type lectin receptor signaling pathway	KLRK1
2246	3.1519E-2	4.2865E-2	1	2	445	28013	healing during inflammatory response	CD44
43312	3.1519E-2	4.2865E-2	1	2	445	28013	neutrophil degranulation	MYO1F
2367	3.1519E-2	4.2865E-2	1	2	445	28013	cytokine production during immune response	SLC11A1
2369	3.1519E-2	4.2865E-2	1	2	445	28013	T cell cytokine production	SLC11A1
43366	3.1519E-2	4.2865E-2	1	2	445	28013	beta selection	SYK
10623	3.1519E-2	4.2865E-2	1	2	445	28013	developmental programmed cell death	FASL
6542	3.1519E-2	4.2865E-2	1	2	445	28013	glutamine biosynthetic process	GLUL
10670	3.1519E-2	4.2865E-2	1	2	445	28013	positive regulation of oxygen and reactive oxygen species metabolic process	TSPO
2513	3.1519E-2	4.2865E-2	1	2	445	28013	tolerance induction to self antigen	TGFB1
51665	3.1519E-2	4.2865E-2	1	2	445	28013	membrane raft localization	DOCK2
51668	3.1519E-2	4.2865E-2	1	2	445	28013	localization within membrane	DOCK2
2537	3.1519E-2	4.2865E-2	1	2	445	28013	production of nitric oxide during acute inflammatory response	TLR4
14834	3.1519E-2	4.2865E-2	1	2	445	28013	satellite cell maintenance involved in skeletal muscle regeneration	FZD7
6663	3.1519E-2	4.2865E-2	1	2	445	28013	platelet activating factor biosynthetic process	LPCAT2
31284	3.1519E-2	4.2865E-2	1	2	445	28013	positive regulation of guanylate cyclase activity	GUCA1A
31296	3.1519E-2	4.2865E-2	1	2	445	28013	B cell costimulation	TNFSF13B
2661	3.1519E-2	4.2865E-2	1	2	445	28013	regulation of B cell tolerance induction	TGFBR2
2663	3.1519E-2	4.2865E-2	1	2	445	28013	positive regulation of B cell tolerance induction	TGFBR2
2686	3.1519E-2	4.2865E-2	1	2	445	28013	negative regulation of leukocyte migration	ADA
2701	3.1519E-2	4.2865E-2	1	2	445	28013	negative regulation of production of molecular mediator of immune response	BCL6
2719	3.1519E-2	4.2865E-2	1	2	445	28013	negative regulation of cytokine production during immune response	BCL6
2724	3.1519E-2	4.2865E-2	1	2	445	28013	regulation of T cell cytokine production	SASH3
2727	3.1519E-2	4.2865E-2	1	2	445	28013	regulation of natural killer cell cytokine production	GIMAP5
2729	3.1519E-2	4.2865E-2	1	2	445	28013	positive regulation of natural killer cell cytokine production	GIMAP5
2752	3.1519E-2	4.2865E-2	1	2	445	28013	cell surface pattern recognition receptor signaling pathway	TLR2
2832	3.1519E-2	4.2865E-2	1	2	445	28013	negative regulation of response to biotic stimulus	IL2RA
60179	3.1519E-2	4.2865E-2	1	2	445	28013	male mating behavior	HEXB
43901	3.1519E-2	4.2865E-2	1	2	445	28013	negative regulation of multi-organism process	IL2RA
48295	3.1519E-2	4.2865E-2	1	2	445	28013	positive regulation of isotype switching to IgE isotypes	STAT6
48296	3.1519E-2	4.2865E-2	1	2	445	28013	regulation of isotype switching to IgA isotypes	TGFB1
19626	3.1519E-2	4.2865E-2	1	2	445	28013	short-chain fatty acid catabolic process	ALDH5A1
48298	3.1519E-2	4.2865E-2	1	2	445	28013	positive regulation of isotype switching to IgA isotypes	TGFB1
48388	3.1519E-2	4.2865E-2	1	2	445	28013	endosomal lumen acidification	FASL
48640	3.1519E-2	4.2865E-2	1	2	445	28013	negative regulation of developmental growth	KLK8
48671	3.1519E-2	4.2865E-2	1	2	445	28013	negative regulation of collateral sprouting	ULK1
32288	3.1519E-2	4.2865E-2	1	2	445	28013	myelin formation	PMP22
48681	3.1519E-2	4.2865E-2	1	2	445	28013	negative regulation of axon regeneration	KLK8
32647	3.1519E-2	4.2865E-2	1	2	445	28013	regulation of interferon-alpha production	TLR4
32656	3.1519E-2	4.2865E-2	1	2	445	28013	regulation of interleukin-13 production	TLR4
32727	3.1519E-2	4.2865E-2	1	2	445	28013	positive regulation of interferon-alpha production	TLR4
32764	3.1519E-2	4.2865E-2	1	2	445	28013	negative regulation of mast cell cytokine production	BCL6
7188	3.1587E-2	4.2927E-2	4	75	445	28013	G-protein signaling, coupled to cAMP nucleotide second messenger	P2RY12|GNA13|GIPR|ADRB2
45670	3.2569E-2	4.4044E-2	2	18	445	28013	regulation of osteoclast differentiation	INPP5D|TNF
46456	3.2569E-2	4.4044E-2	2	18	445	28013	icosanoid biosynthetic process	SYK|ALOX12
1662	3.2569E-2	4.4044E-2	2	18	445	28013	behavioral fear response	ALS2|BCL2
42752	3.2569E-2	4.4044E-2	2	18	445	28013	regulation of circadian rhythm	CASP1|PTGDS
34976	3.2569E-2	4.4044E-2	2	18	445	28013	response to endoplasmic reticulum stress	XBP1|IFNG
48146	3.2569E-2	4.4044E-2	2	18	445	28013	positive regulation of fibroblast proliferation	TGIF1|SPHK1
16202	3.2569E-2	4.4044E-2	2	18	445	28013	regulation of striated muscle development	TGFB1|MUSK
6520	3.2938E-2	4.4512E-2	4	76	445	28013	amino acid metabolic process	ALDH5A1|KYNU|ATP7A|GLUL
45761	3.4323E-2	4.6318E-2	4	77	445	28013	regulation of adenylate cyclase activity	GNA13|HRH3|GIPR|ADRB2
7187	3.4323E-2	4.6318E-2	4	77	445	28013	G-protein signaling, coupled to cyclic nucleotide second messenger	P2RY12|GNA13|GIPR|ADRB2
45740	3.6026E-2	4.8479E-2	2	19	445	28013	positive regulation of DNA replication	JUN|SHC1
9072	3.6026E-2	4.8479E-2	2	19	445	28013	aromatic amino acid family metabolic process	KYNU|ATP7A
2209	3.6026E-2	4.8479E-2	2	19	445	28013	behavioral defense response	ALS2|BCL2
51604	3.6026E-2	4.8479E-2	2	19	445	28013	protein maturation	PCSK1|PCSK9
46578	3.6753E-2	4.9424E-2	5	115	445	28013	regulation of Ras protein signal transduction	CSF1|BCL6|ALS2|SPRY2|VAV2
```
