## Supplemental File 5 for "*Toxoplasma* infection alters dopamine-sensitive behaviors and host gene expression patterns associated with neuropsychiatric disease": Striatum GO enrichment DE genes.bgo (part 1 of 2)

```
File created with bingo (c) on 24-Dec-2020 at 3:01:21 PM

ontology: unknown
curator:  unknown

Selected ontology file : go.obo
Selected annotation file : gene_annotation.mgi
Discarded evidence codes : 
Overrepresentation
Selected statistical test : Hypergeometric test
Selected correction : Benjamini & Hochberg False Discovery Rate (FDR) correction
Selected significance level : 0.05
Testing option : Use whole annotation as reference set
The selected cluster :
IGHV3-2	JRK	PGLYRP2	TFRC	IGHV3-1	OLFR1330	ALKBH6	PTPDC1	ZC3H12D	ZC3H12C	ALKBH5	DPYSL2	EPSTI1	GM42031	IGHV3-6	E530011L22RIK	IGHV3-8	FNBP4	GSTK1	UNC5B	BHLHA15	ASPHD1	DDIT4	TXNIP	PLBD1	UNC119B	URI1	ZC3HAV1	DEDD2	PRPSAP1	4931415C17RIK	NPBWR1	JUN	GSTM1	JAG1	GM43379	EIF2AK2	LARP6	FAM111A	BC023105	FXYD1	MRVI1	FXYD5	GM42047	GSTM5	LGMN	KDM8	TFCP2L1	JRKL	TRBV13-2	IL18BP	MMP25	CASP12	NEFL	NEFM	JAK2	JAK3	NEFH	APC2	DUSP4	DUSP5	DUSP1	GM10499	DUSP6	I830077J02RIK	MMP14	TMEFF2	PLSCR2	HCST	CHST2	TRUB1	SZRD1	PTAFR	KCNA5	SNX33	PLAGL2	9130208D14RIK	STX3	BID	EGLN1	MBD6	EGLN2	GATSL3	ATAD5	SCTR	SNX21	SNX20	DCBLD2	SNX18	GID8	CCDC6	GM12216	MITD1	CIAPIN1	PKN1	4930570G19RIK	ZFP446	ALDH1L1	LY6I	ZFP444	RASL11A	GOLIM4	LY75	SLA	FBXO21	LAPTM4A	POFUT2	SLN	NEK2	MAP3K6	MAP3K7	GM38843	NEAT1	VMAC	OLFR558	JAML	MSH3	PKP2	PTPRCAP	LY6A	PKP3	SRSF5	SRSF6	SRSF7	LY6E	BLK	KCNE4	GM12247	2510039O18RIK	NPAS2	RAP1B	RAP1A	ZKSCAN3	ZKSCAN2	BMF	TNFRSF14	ZKSCAN4	IP6K1	NEK9	SDF2L1	NEK6	HTR1D	LY86	HTR1B	BMX	FBXO32	AI467606	FBXO33	FBXO30	GM12250	SP2	SP1	SP4	KCNK6	ECE1	1700063D05RIK	TNFSF13B	SPN	ARL5B	TRIM69	TRIM65	GM9574	GRID2	0610040J01RIK	TNFRSF19	TNFRSF1B	TNFRSF1A	ADAMTS20	ARL4D	BMP2K	TNFRSF25	TRIM59	TNFRSF26	TOP1	BCAT1	TRIM56	ZFP429	SRF	ZFP426	ATP10A	IL2RG	DRAM1	2310015A10RIK	COL26A1	GZMA	ZFP438	CABLES1	GZMB	TM6SF2	GZMK	NECAP2	IL2RA	IL2RB	TRIM36	PDCD1	CERK	RFESD	ICAM2	LGALSL	CCP110	IKZF1	IKZF3	GM12185	RCBTB2	ICAM1	C4B	LGALS3	RINL	GM6548	BSG	TNFSF10	GM6545	KDR	TRIM25	LGALS9	TRIM21	ARL11	GIN1	SNHG14	SOAT1	SLPI	SOAT2	BTK	TRIM14	RIN3	TRIM16	RIN2	SDC4	GIPR	TMEM63C	ZBTB1	ZBTB5	ZBTB4	SYNGR2	RRAS	STK38L	APOD	KCNN2	KCNN4	AW822252	BBS1	XBP1	AW112010	SLC10A6	TNFSF14	ZFP516	SUCO	IGF1	BST2	NET1	BST1	NLRP5-PS	GRAP	FBXL4	IGHM	
HERPUD1	UIMC1	CNTRL	RAC2	ZHX2	ZHX3	FCER1G	PCYT1A	SYK	GM20612	MRPS25	CTTNBP2NL	GM28578	RNF144A	IGHA	CNKSR3	PITPNM2	ARHGEF3	FCER2A	MICU2	ARHGEF5	ARHGEF6	SELPLG	FITM2	GM18301	IGKC	ORMDL2	MAP3K1	SPRYD3	TMEM176B	KLHL6	KLHL8	2610524H06RIK	TACC2	MAMLD1	IL18R1	PDZPH1	FBXW23	IFI213	IFI214	IFI211	PLAT	PRDM1	ETS1	TGM1	PLAU	2700029L08RIK	TGM2	TMOD3	ACOT11	DNAJB14	GM4759	ADAM17	TYROBP	A430027H14RIK	ADAM1A	CARD11	PLGRKT	UBA7	UBA6	HTRA3	HTRA1	DAPP1	PLD4	SLC41A1	PLD1	CNN3	RAI1	LPXN	GM43300	COX10	GM19684	IGKV1-88	ZMYND15	TTC22	PLEK	TNFAIP2	TNFAIP3	PCTP	TTC29	LYL1	IFT52	CYTIP	OLIG2	SHROOM1	ETV5	ETV6	ELF1	CFAP100	GFOD1	ELF4	ELF5	RALB	SFSWAP	GM10421	NT5C2	PSMB10	NWD1	CYTH4	CNR2	TBX21	IFI208	IFI209	IFI206	IFI207	IFI204	IFI205	IFI203	H2-AA	HS3ST1	CD2	GALC	TEC	CD6	TEF	CD5	SARDH	CD9	IFIT3B	ERCC8	PTX3	TES	GM10561	WIPF1	CLEC10A	WIPF2	WIPF3	ELK1	MRGPRH	RRP8	ELK3	FAM122B	FAM122A	WDR92	EVA1A	GJA5	NAMPT	MFSD4B4	LUC7L	DNAAF3	AFAP1	ARMC7	GM26917	WDR78	HCFC2	ARMC5	IGTP	PRKD2	ZSCAN29	IGHV4-2	IGHV4-1	CFH	PRDM15	SAMSN1	NUGGC	PLAC8	XKRX	MIR212	GJC2	ST3GAL4	ST3GAL6	BTF3	PLK3	HOMER1	MCAM	MEX3D	WDR54	IGKV16-104	GJB2	MEX3B	GJB6	GTF2IRD1	GM13629	DENND1C	SETD4	ZFP369	BTG2	CDKN1A	RARG	BTG1	SETD7	STON1	RSPH3B	SMG7	ASGR2	IFIH1	ADAMTSL4	ADAMTSL3	ZFP362	GM37607	TRP53INP1	DENND2D	DENND2C	PLLP	PRSS23OS	ANGPTL7	PLIN4	RARA	PLIN2	ANGPTL4	FAM129A	ADCY7	PAPSS2	FGD2	FGD3	BTNL5-PS	PPP1R2	APOL6	FGD6	OLFML3	ZFP386	BCHE	NOXRED1	IL10RB	IL10RA	MOCOS	ELP6	FOSB	CLU	TNF	RIMS4	PODNL1	SLC26A10	GTF2I	IL13RA1	MAP2K3	IFNAR2	TGTP2	TGTP1	COL27A1	MAMSTR	TPM3	IPMK	DIO2	TRAFD1	LEMD3	PYGO2	GM45250	TRIM34B	TRIM34A	FKBP5	IPPK	ZFP346	LYZ2	IGKV9-120	IGKV9-124	ORC3	BTLA	CD300LB	CD300LF	MCL1	MAP2K6	FANCL	TCEANC	FANCC	
BE692007	UBOX5	BCL6	MAP3K19	CPD	BCL3	BCL2	MAP3K14	LAT	BCL2L1	CPM	TRIM30A	TRIM30D	ZC3H4	TRIM30C	CPQ	ZC3H6	THBD	TPRN	GM16754	AVPR2	WIPI2	H2-T-PS	TIRAP	DNAJC3	DNAJC1	TST	LCK	MCM3	MCM2	CEBPA	HDAC5	CEBPB	GM5086	CEBPD	PLAG1	CEBPG	FGL2	TULP4	TULP3	NOD1	DNAJB1	1700016P03RIK	DNAJB5	NOCT	DNAJB3	IL21R	VPS54	CSK	SMOX	APOBR	ASXL1	CTH	9330162G02RIK	TPT1	LY6C2	IFITM3	IL1RN	IFITM1	IFITM2	IGKV4-91	PARS2	ZMYND8	AQP4	CYP3A13	IFIT1	MKI67	IFIT3	IFIT2	AQP1	LY6C1	NIPAL4	SYNPR	RPS6KA1	PDK4	RPS11	PDK2	IGKV4-86	ARRDC4	PDHX	GM15344	COG6	IL1R1	ARRDC2	GM42944	ARRDC3	P3H2	COG1	CPT1C	IGLV3	IGLV1	SRRM1	RUBCNL	GSAP	UHRF1BP1	GINM1	IGKV4-74	IGKV4-72	SLC22A6	GM16685	IGKV4-70	STXBP4	SH2D2A	TXK	RPAP1	APCDD1	HELZ2	CD79B	CD79A	FAM43A	IGKV4-68	ARGLU1	XCR1	IGKV4-80	SLC35E4	SH2D1A	IGHV10-1	CD300C2	PARVG	IGKV4-79	RBAK	IGKV4-50	TENM2	GM20721	TMED1	LRRCC1	IGKV4-63	IGKV4-61	PARP3	PARP4	GM42987	PARP9	CYP7B1	IGKV4-59	IGKV4-57	IGKV1-135	IGKV4-55	IGKV4-53	AVPI1	AMER2	AMER3	GDPD3	C230004F18RIK	AIF1	CHRAC1	MTHFD1L	SUSD3	SUSD6	EMC8	LAIR1	IGKV1-117	A930036I15RIK	FAM46A	MLH3	PDP1	CD40LG	IGKV1-110	NUPL2	MPHOSPH8	SIPA1	SPPL2B	SPPL2A	CCDC28B	CNDP2	HELB	ARHGDIB	FPGS	GATSL2	GM5970	RALBP1	GM31410	LIFR	HIST1H2BE	NUPR1	GM11827	BC035044	E230029C05RIK	ALOX12	UBD	GM44751	PMAIP1	LONRF3	SULT5A1	GM17147	MLKL	FGFR3	H2-T24	H2-T23	H2-T22	OPLAH	RPS4X	HEPH	BLNK	MFSD1	GPSM3	BRD3OS	GM136	H2-T10	IQCA	LSR	DCN	IQCK	RBL1	AIM2	DCT	OAS2	OAS3	COL6A2	COL6A4	LTB	CDH19	PDXK	ATP1A2	MIR132	GM17180	HES1	GBP2	GBP4	S100PBP	GBP3	NOS2	MLPH	KANSL3	ATP13A5	IGHV1-80	MT-ND6	IGHV1-81	IGHV1-82	MT-ND5	GM13710	IGHV1-85	GM34655	RBPJ	LIPA	TSEN54	ZDBF2	PREX2	UBASH3B	LIPH	UBASH3A	GBP6	GBP5	GBP8	GBP7	GBP9	RNASE6	RNASE4	SCAMP2	4930402H24RIK	CELRR	GRID2IP	MTMR3	IGHV1-63	IGHV1-64	IGHV1-66	
IGHV1-67	IGHV1-69	LY9	OAZ2	C2	C3	HSPH1	C6	KLRK1	HMGXB4	IGHV2-6-8	C7	A630052C17RIK	A730020M07RIK	PPARGC1A	LYN	B3GALNT2	IGHV1-72	IGHV1-74	IGHV1-75	EDEM1	IGHV1-76	EDEM2	IGHV1-78	CP	IGKV2-109	CFAP77	HEXB	HEXA	LITAF	IGKV2-112	IGHV5-9	RNF113A2	IGHV5-4	IKBKE	APPL2	IGHV5-6	APPL1	IGHV1-50	RIPK3	ELOVL4	RIPK2	ELOVL5	IGHV1-52	OPALIN	IGHV1-53	ELOVL2	IGHV1-54	IGHV1-55	VWA5A	EMP2	IGHV1-58	ELOVL7	IGHV1-59	F3	SUMF1	CSF2RB2	FAM222A	GPRC5A	CDC42EP4	CDC42EP2	CDC42EP1	G530011O06RIK	DSCAML1	SLC29A3	MDFI	ARF6	GM12446	IGHV1-22	IGHV1-23	IGHV1-26	3110040N11RIK	MYCT1	UCP2	STAT6	GM44037	CSMD3	GM33370	P2RY12	P2RY13	P2RY10	STAT1	IGHV1-31	STAT2	STAT3	IGHV1-33	SAMD4B	IGHV1-36	IGHV1-39	LRG1	MPLKIP	ZFP276	GM11131	NRROS	ZFP207	CXCL13	CXCL14	CXCL16	FAM228B	STK10	HPGDS	CNTNAP5B	SLC16A8	SLC25A42	SLC25A45	RBM12B2	RBM12B1	MYLIP	LAG3	TICAM2	GM16835	ZFP217	MAG	MAF	ACAP1	GM37759	PFKFB3	MAX	FBLIM1	C430014B12RIK	IL4RA	TNFRSF11A	NTPCR	2810407A14RIK	GLIS1	SOCS3	SOCS1	STK35	ATG101	GM6249	GM44075	NPTX2	BCL2L14	TIA1	GM49759	MCC	CXCL10	MFHAS1	CXCL11	MYD88	MCU	H2-AB1	CNTNAP3	ST6GALNAC1	CDCA7L	PIK3CD	CELF5	LRMP	PIK3CG	OASL1	EID2B	OASL2	PVRIG	CD8B1	VPS37A	VPS37B	DBF4	CYP2A5	NPC2	ST6GALNAC4	LRP5	FURIN	CEP83OS	HSD17B11	SLC25A27	SLC25A29	LAO1	KATNA1	TIFA	CDC37L1	SLC25A25	GM9311	A730009L09RIK	METAP1D	MERTK	SNRK	D5ERTD605E	MGP	CDR2L	ZDHHC5	UBE2L6	ZDHHC7	6820431F20RIK	NUBP1	CHORDC1	DHX58	OGFOD2	EPHB1	TMEM88B	ENTPD1	MUSK	TIMD4	MMD2	HASPIN	GM15462	FNDC7	FNDC5	FNDC1	TAGLN2	ULK1	LAP3	A930017K11RIK	GM15478	EPHA10	A330015K06RIK	PIK3R6	MNDAL	PIK3R5	APH1C	RAB11FIP1	TESPA1	PCBP3	MIER3	N4BP3	RBM12	ZBED5	SNX5	RAB11FIP4	RBM10	4932702P03RIK	TMEM86A	IGKV3-7	INTS1	IGKV3-5	IGKV3-4	IRGM2	MICAL3	IRGM1	CELA1	RPE65	GM7609	ZFP512B	IGKV3-2	COL9A1	IGKV3-1	IFI27L2A	INTS8	A530040E14RIK	PCSK1	TMEM151B	TNFRSF13B	PCSK9	GM14164	GGTA1	CLYBL	6430573F11RIK	NAT8F3	NAT8F6	GNGT2	NAT8F5	UTP14B	AASS	CCDC112	GM39456	TNFRSF12A	
CCDC117	OSMR	1700123O20RIK	LAT2	CRELD2	GM8995	DBN1	STK40	GM38158	FOXC1	CRIP1	SERTAD3	MNT	SERTAD1	RAB10OS	GCH1	CAVIN2	NPM3	PER2	PER1	PER3	THEMIS2	ESYT1	TARDBP	CCDC166	SH3GL3	SAMD9L	PLVAP	TRAC	OGDHL	GM30211	IFI44L	PLXNA4OS1	CCND3	CCND2	CCND1	CAPN6	CAPN2	CAPN3	SH3GL1	ZBP1	GM44846	BC147527	OSR1	THEMIS	IGHV1-12	CYBB	CYBA	IGHV1-14	IGHV1-15	LAX1	MR1	IGHV1-18	IGHV1-19	PROCR	AI427809	VCL	CCDC146	NDRG2	HCAR2	GM30238	GM29237	OLFR98	OLFR99	TAC1	PRODH	BCL9L	KLHL25	GM44866	KLHL21	MSN	NFXL1	MT2	MT1	PQLC1	GM44860	GM44861	TAB1	B430306N03RIK	LGALS3BP	RTP4	MCUR1	RTP1	CHD7	ATP2A3	HS3ST3B1	ARHGEF15	1810055G02RIK	ARHGEF18	ZFP518A	VGF	IRF4	IRF1	IRF2	TBC1D7	PEX5	IRF7	IRF8	IRF5	IRF9	LAMA5	RBM47	4933424M12RIK	MVP	DBX2	RRBP1	HMGCR	GM8909	TAF1B	RAB40C	MARVELD1	E230032D23RIK	DCDC2C	CCDC184	RBM38	TAF13	MX2	MX1	SOD2	SOD3	SCIMP	GOLPH3	TAF8	ASB6	CCDC170	ACIN1	TAF5	VIM	ASB2	TAF3	RBM43	RPL30	TLNRD1	ZFP169	MAML2	RPL32	GLDC	D430042O09RIK	GPR174	MILR1	RNF114	GPR171	CREB3L2	JUNB	MIR142HG	GM45418	9330159F19RIK	RPL23	RNF125	GPR160	ZFP174	RPL27	NHLRC1	H2-D1	SRCAP	P2RY10B	MEFV	PLCG2	PLCG1	ZFP189	NKX2-2	FZD1	GSDMD	GM44109	GM12530	FZD2	DNASE2A	CHKA	FZD4	FZD7	FZD6	SLC16A12	TMEM198	SLC6A6	SLC6A8	CDK13	CPEB3	CPEB2	ELN	MS4A4D	SLC6A1	MS4A4C	MS4A4B	MS4A4A	GPR132	LDLRAP1	TMEM173	TMEM175	MS4A6B	RNF167	SLCO4A1	GM13889	PLCB2	JDP2	ENG	HBEGF	ASAH1	RPL10	RPL12	GCNT1	GRAMD4	FAM105A	MS4A6D	SSFA2	MS4A6C	RNF135	IGHV6-3	IGHV6-6	CARD9	LAPTM5	CARD6	TMEM154	ZNFX1	ABI3	SLCO4C1	MSRB3	SLC28A2	ZFP157	CSF3R	GM37885	H2-K2	H2-K1	FAM107A	RNF19B	GUCA1A	IRS2	DACH2	ZFP36	NAGLU	GRAP2	CHP2	LZTS2	PHLDA1	LZTS1	ZFP39	ANKRD49	ANKRD44	CD180	TAP2	TAP1	CYS1	DISP3	MELK	ZFP46	2810403A07RIK	ERG	PHLDB3	CSF1R	TRIM12C	ENY2	GM15635	ABHD3	H2-M2	ABHD2	H2-M3	
ILDR1	CHRD	ABHD6	GM28941	STIP1	SLC15A3	SLC15A4	ESRRA	ANKRD28	GM37899	ANKRD22	LSM1	TVP23A	4632404H12RIK	MARCH7	PALB2	CYP4F13	CYP4F15	CYP4F18	RIOX2	SPIRE1	TRIM12A	EIF4E3	SFT2D3	TREM2	LSP1	NAGPA	GM2A	H2-OB	H2-OA	HIF1AN	GRASP	2810468N07RIK	PTBP3	9230110C19RIK	EVC	ASPG	IL3RA	ASPA	CX3CR1	SMARCD2	H2-Q6	H2-Q7	H2-Q4	H2-Q5	IGKV15-103	F8A	MROH5	GCN1L1	RNF39	WASF2	MEST	ZKSCAN16	WASF3	RNF20	C530005A16RIK	KCNJ10	A430105I19RIK	SGCZ	GDAP10	PNRC1	RPS3A1	OLFR1372-PS1	PFKM	SLC46A3	ISOC2A	LST1	SOX9	GLUL	ACSL3	JMJD6	DOPEY1	GUF1	4632427E13RIK	EZR	CD101	EIF5A2	B230206I08RIK	NUAK2	1810024B03RIK	FAM180A	2810030D12RIK	ZRSR1	PTPRN2	GM19963	KNOP1	NMI	PARP14	PARP12	PARP10	CCDC88B	PARP11	LACC1	STAG1	STAG3	CORO6	HIST1H4I	GM8810	HIST1H4J	ITM2B	CLIC5	GLIPR1	GLIPR2	STAB1	TNFAIP8L2	CLIC1	MAP4K1	KLRA2	INSRR	PALD1	GM38244	CAR5B	GM31614	BBS10	MDFIC	FASTKD5	ALDOC	FAM20A	SGK1	ATP6V0E	OAS1H	WAS	CXCR4	OAS1A	OAS1B	OAS1C	CXCR6	ARNTL	OAS1G	CXCR3	GM44950	MPZL1	KRT10	TPPP3	FAS	POGK	ARID4A	TMEM140	IGKV12-98	CD300A	SPNS3	ARID5A	ARID5B	OCRL	IGKV12-89	ILVBL	RPL7L1	RELL2	AKNA	H6PD	NID2	CPLX1	TMEM123	COBLL1	ALDH3B1	DNAJC21	2310001H17RIK	RIPK1	KLRC1	ZC3H15	AW011738	HSPA8	ALMS1-PS2	TGFB1	HSPA5	KLRC2	AA467197	BTNL4	BTNL6	NFKBIA	FES	TMEM119	KLRD1	TGFBI	GM29361	NFKBIE	A530030E21RIK	DOCK6	SCYL3	CXCL9	SPO11	DOCK8	PDE3B	LMOD1	E130311K13RIK	HSPB1	BRIP1OS	ELAVL3	UPK1B	NAPRT	KYNU	HIST1H1E	GM28043	ZFP280D	GUSB	ZFP280C	PDE4D	SENP3	IGKV12-46	HSH2D	IGKV12-41	IGKV12-44	EHHADH	GM43672	DOCK2	AW047730	SASH3	PON3	1700086L19RIK	PON2	PALM2	RGS16	POMP	IER5L	LCAT	DLL4	SLFN10-PS	2410131K14RIK	BC037032	IGKV12-38	KLRG1	CLASP2	CMTM7	CMTM3	POLM	CMTM6	LCA5	OOSP1	ARID3B	TICRR	RGS10	PMP22	LTBR	ATF2	POP5	SPI1	GMFG	F11R	ISM1	SPIB	C3AR1	ENDOG	GM20257	PHKA1	PHKA2	METTL7A1	RABL3	ATF3	SKAP2	ATF4	PDGFB	PDGFA	GATA3	GATA2	SULT1A1	
RNF213	EPB41L2	1110051M20RIK	RNF217	PRELID3A	TIPARP	MTERF2	FUCA2	FN1	AIF1L	FASL	TREML2	GM20274	ARHGAP9	ARHGAP8	BHLHE41	SIGLECH	SIGLECG	SIGLECF	ARHGAP4	PANX2	TIFAB	GM44250	TCP11L1	TSPO	GM44256	LIN52	SPHK1	RAB3IL1	FOS	BAZ1A	SLC39A12	GMIP	JOSD1	SLC7A7	OAF	MED20	ACSBG1	PPARD	SOX2OT	CRB2	IL6RA	WRN	MFN1	IL12RB1	ZSWIM4	ABCB1B	IL12RB2	AI464131	GOLM1	SLCO3A1	TTC30B	CENPJ	GM15726	SIGLEC1	CRLF3	ADGRL4	LIMS1	EXOC3L4	NAB1	NAB2	PLOD3	1700017B05RIK	ADORA3	NUDT16	AA543186	CDKL4	MFNG	IL6ST	CD274	SHC2	SHC1	SMYD5	CREM	SPATA2	FTX	CORO1A	HSP90B1	OLFR755-PS1	EIF4EBP1	SMYD1	SMYD3	NADK	CD276	SLC14A1	FUS	HPS4	HPS3	HPS5	IBTK	IGHV14-1	IGHV14-2	IGHV14-3	IGHV14-4	MOB2	TBXAS1	HPSE	9930014A18RIK	NIT2	ISY1	CIITA	IGKV4-57-1	ITGAM	GM13111	ITGB5	GM15777	SNAP23	ITGB2	FAM208A	ITGAE	ITGAL	TSPAN12	ELFN2	HHEX	C130071C03RIK	PPP6R2	TAGAP	ITGAX	EXO5	ITGB7	SNAP29	SMIM11	SMIM14	ITGA4	ITGA1	BC064078	MMS22L	LCP2	ITGA6	TMBIM6	LCP1	SMIM24	MGRN1	PBXIP1	FYB	TSPAN32	ZNRF1	ZNRF2	KCTD20	CCDC85B	CCDC85A	IGF2BP2	PCDH1	MID1IP1	MYO1D	ZFP354A	TSPAN14	POU2AF1	FSBP	CD247	PIK3AP1	MYO1H	MYO1F	CD244	MYO1G	GM6034	ZFP964	SMARCB1	LDLRAD3	CCDC102A	IL27RA	SNRPD1	PIEZO1	EPC1	CPNE3	PTGFRN	HERC6	MFSD2A	OMD	OMG	CSNK1D	CSNK1E	GM14372	ADGRB3	4930442G15RIK	KCTD11	CD226	TRIB1	TRIB2	EIF1B	UGT8A	IGKV5-48	EPAS1	LPAR4	SEC14L2	SEC14L3	BRIP1	CEP192	STAT5A	EGR1	GM38345	EGR2	EGR3	EGR4	GM37019	IGKV5-39	SMARCA5	RAB27A	IFFO2	ALDH6A1	LPAR5	LPAR6	A530053G22RIK	ZFP991	CSRNP1	SYNM	CSRNP3	WFDC1	PHF11A	IL27	CROT	PHF11D	PHF11B	PHF11C	THTPA	AKAP12	AKAP13	MAP1LC3B	MUC13	NANS	APOBEC1	0610040B10RIK	APOBEC3	IL15	GM16118	PABPC5	IL16	KIF6	GM37034	DUS2	IL1A	DEPDC7	ZADH2	IL1B	PABPC1	ZFP941	GBA	GM13093	CAPG	GM38393	GM13091	ZFP948	PCDHB21	RELB	B230354K17RIK	RELN	NFIL3	RIBC1	XDH	CAR2	ZFP951	PNPLA7	OSM	IGKV13-85	IGKV13-84	
NUDT9	D030047H15RIK	TTC8	NOL4L	TTC3	PNPLA2	NARF	UBXN2A	LOXL3	TTF2	CARF	ACTG1	AMMECR1L	TEKT4	CAR9	IGHV7-3	CAST	GM43759	MORC3	A430093F15RIK	MUC3A	TMEM252	GEM	POU3F3	SPOCD1	MIR124-2HG	SCNN1G	MAP7D3	EHBP1L1	WDFY4	APOL10B	DDX4	CACNA1B	GM17494	NCKIPSD	IRAK2	ADGRG5	GM10863	RHPN2	LLPH	TCRG-C2	UBE2H	VCAM1	CRTAM	CNOT10	SYT9	IIGP1	NAT8	BHLHE40	IL7R	MXD3	FBN1	MXD4	DYRK4	DYRK3	MS4A7	4930500F10RIK	LDB2	RND3	TMEM221	ADGRE1	MYO18B	C230012O17RIK	DACT1	TGIF1	IRAK4	TENT5C	TAPBP	ACTA2	GREM2	GBP11	GBP10	ALS2	2900052L18RIK	CRY2	CRY1	MS4A1	IL9R	ANKS1	ASAP3	CRYZ	GK5	TMEM201	TRA2A	TMEM206	MKNK2	MXI1	MAN1C1	A630001G21RIK	XLR	ATF7IP	GBP2B	CD209B	1110002O04RIK	CD209A	TCIM	ACKR3	NRDE2	OTUD1	GLA	SNTB2	MAP10	RNH1	HNRNPU	DMP1	HNRNPR	GM31024	FGFRL1	GPATCH8	NCKAP5	1700086O06RIK	CMKLR1	FAM169B	XPA	GNS	LDHB	CEP70	NCKAP1L	PROM1	ICOS	GM20383	PRELID2	STARD13	DMPK	SNAI3	NFATC3	IRF2BP2	RMDN3	NFATC1	NR1D2	NR1D1	FOSL2	GP9	TCN2	TOLLIP	HNRNPD	HNRNPC	GMEB2	ARPC1B	PYGM	TIMP3	JARID2	TIMP4	GM10134	GM15821	COQ10B	APBB1IP	NSA2	HEATR5A	BC067074	PLEKHO1	3830403N18RIK	PLEKHO2	GRAMD1B	GRN	ASCL4	SGMS1	4930539E08RIK	FAM214A	APOLD1	GM43061	OLFR56	GPNMB	AB124611	FARP1	SYNJ2BP	FAM213A	SLC8B1	TUBB4A	DHRS7	FAM212A	SCRG1	NUCB2	PF4	APOL9B	APOL9A	CSF1	PROS1	CEP120	IGHG3	NRBP2	CYSLTR1	IGHG1	CYSLTR2	SALL1	FCGRT	SLCO2B1	LAMP2	SLC39A8	PAPOLB	HMGN2	SLC39A1	ANKRD13A	MB21D1	TLE3	FRMD4A	VRK2	FRMD4B	IFIT1BL2	FCGR1	RAB32	NAIP3	IGHG2B	NAIP2	FCGR3	IGHG2C	NAIP5	NAIP6	KAT6B	RAB34	DMWD	SLCO2A1	AAGAB	RAB39	GM13212	FAM114A2	APOL7E	APOL7C	SCRT2	GM26522	SERPINA3F	DVL3	IGKV14-100	5031439G07RIK	AP1M1	IGKV8-24	IGKV8-27	RAB4A	IGKV8-28	CCDC14	SERPINA3N	SERPINA3G	SERPINA3I	SCRT1	GFAP	LRFN5	P4HA1	REEP4	P4HA2	PLEKHM1	PLXNB3	PLXNB2	SLC26A7	IGKV8-30	IGKV14-111	PLEKHF2	PLEKHF1	ZFP763	GM14569	IGKV8-19	WDR4	TCIRG1	CYR61	ADAMTS4	PSTPIP1	
ADAMTS2	PSTPIP2	EMILIN2	IGKV8-21	ZFP777	CHPF2	HAUS6	GM1965	GM1966	IGHJ4	IGHJ2	CCDC42	ZFP773	FRRS1	NLRC5	THSD1	TMA16	RAB21	H2-DMB2	P2RY6	RAB20	PLN	H2-DMB1	RAB29	JAZF1	CCDC73	GM37212	ANGPT2	ANGPT1	GM13268	TPRKB	FBXL14	P2RX7	POLR3A	RAB13	POLR3E	RAB19	ZFP790	SNRNP48	NECTIN4	PPIL6	TRAF3IP3	GFI1	KLHDC7A	FRAT1	PNP	GM9938	PPP2R1B	FLAD1	OLFR287	TBC1D10C	SEPHS2	TBC1D10A	VRTN	IL15RA	GM18852	TINF2	GPR37L1	MAPK8IP3	GM37111	1810011H11RIK	SUCLG2	SIK1	A330076H08RIK	SIK2	TLN1	SPTBN5	ZFP867	UGT1A7C	MYL12A	DND1	ATP6V0A2	ATP6V0A1	VASP	GM17546	ZRANB1	ZFP879	PM20D1	GM5547	CCSER1	TOP2B	HIP1	SLC44A2	SGF29	GABRR2	CHMP1B	CLDN23	CBR2	ZFP810	5530401N18RIK	PROX1	PPRC1	RENBP	CBFA2T3	VAV1	VAV2	TLR1	HCK	CLDN10	ALDH5A1	CLDN14	CLDN12	TLR9	TLR7	TLR6	TLR5	TLR4	TLR3	VGLL4	TLR2	C1QB	ZFP821	C1QA	CSTB	HAAO	SAA3	HDC	TRBV31	ZFP827	CST7	METTL6	DUOX2	C1RA	MYEF2	SLC31A2	SLC31A1	LHFPL2	KBTBD3	ADAP2OS	CAPZA1	GM9946	APBA3	C1QC	FCMR	TRBV19	HFE	CWC25	PVR	TRBV16	C1S1	SIT1	C1RL	SHISA5	SHISA2	SHISA7	F830016B08RIK	PXK	FBLN2	EFNA4	EFNB1	SCUBE3	PSME2B	NLRP6	HRH3	HRH2	NLRP3	IGHV8-8	FAM83D	GAS2L1	FAM83B	KLK1B22	POU2F1	NKG7	POU2F2	SEPSECS	2010008C14RIK	FAM163A	BMPR1B	KLHDC9	MUS81	SOWAHC	4930438A08RIK	HK2	HAPLN1	HAPLN2	IRF2BPL	FAM166B	SPRED2	FLCN	HK3	CASP7	CASP8	SIX4	SNAPC2	CASP3	MCF2L	TRPS1	CASP4	CASP1	KDM6A	SRGN	KDM6B	RHBDF1	PROSER2	GM45619	BC017643	RHBDF2	PPP2R5B	AXIN2	RASA4	RFT1	CASQ2	MYH9	CASQ1	GM28294	RBMS2	KDM7A	STOML3	ABRAXAS1	NR2C2	FAM169A	CIART	GNA13	GNA15	RASD1	IGKV10-94	HLX	IGKV10-96	MAPK6	FAM167B	WEE1	LPIN1	CHIC2	GM35501	CLDN1	TRBC1	CHID1	RBFOX2	BACH2OS	OLFR1564	CLDN5	RFX7	PSME1	GM11545	PSME2	SPARCL1	IDNK	GM20496	MYL9	TTYH3	NLRP1C-PS	TTYH1	HPN	GM36855	TAPBPL	SLC30A10	GIGYF2	GABARAP	CYB5R2	AMZ2	GM43140	AMZ1	ABCA1	PRRT1	ABCA6	
ABCA9	FAM136A	FLI1	GM31152	EIF5	TDP1	NOSTRIN	GPR18	FERMT3	GPR19	MAJIN	PIGO	GPR21	LRRC3	RCSD1	EFCAB7	VSIR	LRRC2	IGKV19-93	LETM2	MRPL40	NKRF	CTLA4	GM4961	SS18	GPR37	GPR34	GPR35	TMC7	TMC6	VAMP8	MRPL51	TLR12	PELI1	FLT3L	TLR11	GM4951	SMTNL2	LRRC3B	VAMP5	TMEM106A	TLR13	GM15950	MAPK1IP1	LRRC18	PTGS2	PTGS1	TMEM71	SERPINB1A	SERPINB1B	BTAF1	9330175E14RIK	LEO1	MICALL2	HAS2	FLNC	GM43185	LRRC25	TRMT10A	SMAGP	GM15964	PLXDC2	IFI202B	TMCO4	PSMB8	PSMB9	IGKJ4	SPSB1	IGKJ2	FABP7	IGKJ5	ZFP687	NCF1	ZBTB25	NCF2	GPR65	NCF4	F13A1	ZBTB22	SAT1	EIF4ENIF1	PIM1	LEPR	PIM3	GM9776	ZFP683	SH3GLB1	SH3GLB2	SAP30	FRMD6	MAPKAPK3	GM26633	FRMD8	MAPKAPK2	S100A6	ZFP691	ANAPC5	GM43196	GM43197	LRRC58	GM4070	GPR84	ATXN7	BC055324	CTLA2B	ZBTB14	ZBTB16	B3GALT6	GM13340	NFKB1	NFKB2	PTPRC	RGCC	SERPINB6B	SLCO1A4	NFE2L3	NFE2L2	IGHV1-5	IGHV1-4	IGHV1-7	SLC25A3	HSP90AB1	CRYBG1	LRRK1	GM807	UPP1	IGHV1-9	ATP7A	IGHV5-12	ZFP658	IGHV5-15	IGHV5-17	GM816	ZFP651	BIRC3	ITIH5	ITIH2	NTN4	PARD6G	PRCP	PIRB	ZBTB40	CCL8	PARD6A	CCL7	CCL6	CCL5	SH3BP2	BEND3	LRRC8C	CCL2	LRRC8D	LRRC8A	SH2B2	PTPN1	SLC12A4	PRRX1	ERAP1	DONSON	MBOAT1	HIP1R	MCOLN2	PTPN6	FCGR2B	ERRFI1	AHCYL1	JPT2	CCNF	PRF1	IFI35	IFI30	CCAR1	RASSF4	FAM53C	IL12B	CCN4	SLC12A7	PAQR8	RSAD2	PAQR5	2900052N01RIK	PPP1R3G	SHTN1	IFI27	PPP1R3C	PPP1R3D	CCNO	PLA1A	IGHV8-12	PLEKHD1	IGHV8-11	GM13293	ATP5L	2010016I18RIK	CD19	SLAMF9	SLAMF8	SLAMF7	SLAMF6	CD14	A2M	GM5431	SLAMF1	GM867	ZFP759	LRRN2	ZFR2	EAF1	PRG2	IFI44	GM42608	IFI47	GM37254	ACER2	WNK2	ID1	CD28	LRRN1	CD22	CD40	USPL1	PPP1R10	CTSZ	CD3G	CTSW	CLEC9A	CD3E	PPP1R18	CD3D	CTSS	CTSO	CTSL	NCS1	CTSH	KIF1C	CD37	CCR7	CD36	CCR6	CTSE	CCR5	CTSD	LMCD1	CD33	CTSC	CTSB	CCR2	CD53	CD52	ZFR	SORCS2	ANO1	ARHGAP27OS3	MZB1	CD48	
CD46	CD44	CD63	NLRP1B	CLEC4A3	RAMP2	CLEC4A2	NLRP1A	D630033O11RIK	STX16	DERL3	DERL2	CRYBA4	STX11	CREG1	GM43980	EXOSC2	BC018473	ZFP710	CD74	CD72	PLEKHA2	CRYBB1	PLEKHA4	STK17B	CD69	CD68	CD86	DCLRE1B	CD84	MIDN	CD82	CD81	CD80	GIMAP1	AI662270	GIMAP3	JADE3	GIMAP4	GIMAP5	GXYLT2	GIMAP6	GIMAP7	GIMAP8	GIMAP9	RGS1	CCRL2	OSTF1	GM27032	BAHCC1	CD96	KIRREL2	GM42664	DIMT1	CYP21A2-PS	ZFP607A	ERN1	PLA2G15	PLA2G16	DOK1	DOK2	CD8A	DOK6	DOK7	SBDS	GEMIN6	MZF1	C130026I21RIK	GM27045	GM19439	GM20429	TOR1AIP2	SLC1A5	DDX60	FUT1	TOR1AIP1	RASGRP3	WNT6	E430018J23RIK	CALHM2	IGKV3-12	IGKV3-10	WNT3	INHBB	SSH2	CALHM6	ISG20	TIMM10B	IL7	PRR5	AFF1	IGLC3	IGHV9-4	IGLC1	IGLC2	IGHV9-1	A4GALT	IGHV9-3	9930111J21RIK2	9930111J21RIK1	IGHV5-9-1	DDX59	NCBP2	DDX58	PLA2G4A	GM21781	INA	CREB5	DCTN6	GM45767	SAMHD1	PRTG	MAT2A	SH3TC1	ATOH8	GALNT7	PLA2G2D	9130023H24RIK	TRBV3	GALNT3	S100B	U2SURP	RPIA	SBK3	SBK1	NPHS1	SPATA33	GM44421	CHPT1	CYFIP1	CNTFR	GABPB1	BACH2	A830073O21RIK	BTNL7-PS	HENMT1	IER5	IER2	IER3	PRIMA1	SERPINF1	SOX12	UNC13D	SYTL3	BIN2	TEP1	HOXB4	SERPING1	DUS3L	GM43231	CDC42SE1	GVIN1	S100A16	C920009B18RIK	GM44597	CHST14	ST14	ST13	ART2B	UPF3B	ST18	REL	SSPN	TNFSF8	ADA	OGFR	ITK	TINAGL1	FCRLS	TCF23	ADM	GM34333	HIF3A	GM36993	ING1	FCRLA	MRC2	LFNG	TRIM5	RACK1	GM4841	HAVCR2	BATF2	BATF3	5430427O19RIK	ANXA3	IFNGR1	NFAM1	ANXA4	ITPK1	IGKV17-121	TET2	TET1	SERPINB9	AEN	AI506816	IGKV17-127	AGTR1A	CD200R4	CD200R1	TET3	HCLS1	CCL12	AHNAK	H2-DMA	AFP	4732416N19RIK	PRSS50	LMAN2	BRD8	MISP	AU020206	CCL22	BRF2	SEPTIN1	FMO2	GPR3	GTF2H2	MIRG	LPCAT3	LPCAT2	9630001P10RIK	FMOD	HSPA1A	PUS10	CLSTN3	RTKN2	CTNND1	PYCARD	ZUFSP	CLEC5A	TOR3A	RPS9	IGFBP5	GPT2	SEMA6D	RPS6	CYB561A3	MOB3A	MOB3C	IGHV13-2	A330074H02RIK	CLEC4E	NOTCH4	HVCN1	AK2	RHOBTB3	ITPR2	AK3	AK4	RASAL3	RHOBTB1	ITPRIPL2	ADAP2	ITPRIPL1	
BAG3	CLEC7A	PSAP	ZFP580	FN3K	SLC37A2	ATP8B4	GCSAM	ABHD15	MOB1A	MAFB	RHEB	RCAN2	MAFG	MAFF	CDK2	ZFP592	MAFK	ESAM	XAF1	SERINC3	SERINC2	SERINC5	ZFP523	ANKRD33B	SRXN1	PTPN22	PTPN23	DUSP15	DUSP14	SCPEP1	PSD4	OPA3	GM8369	METTL18	DTX3L	PLPBP	TRAF2	TRAF1	INMT	RP2	TRAF3	TRAF5	ANG	IGHV2-3	IGHV2-6	IGHV2-5	UNC93B1	LUZP2	IGHV2-2	SEMA3G	PRR5L	TNNI2	BAK1	TIGIT	DCAF12	IGHV2-9	SPAG9	PTPN18	SEMA4D	C530050E15RIK	PTPN12	CFLAR	KLF4	KLF3	PTPN14	KLF2	KLF8	NFASC	KLF5	CROCC	KLF9	RUNDC1	CLEC2I	CLEC2D	RWDD4A	CMAH	DPF1	TNS4	PTGDS	B2M	TNS2	A430110L20RIK	CDON	IGKV6-23	TIPIN	IGKV6-25	SP110	SLC11A1	OXSM	SIAH1A	ACOD1	EBF2	RUNX3	GBGT1	RUNX1	PLPP6	ARC	BOLA3	2810029C07RIK	GM49339	ALDH7A1	4930512H18RIK	IGKV6-32	PTGES	GM37387	SMIM3	IGKV6-13	IGKV6-14	IGSF6	IGKV6-15	IGKV6-17	SP140	EBI3	KLK8	IGSF9	KLK6	SGPL1	DPH1	INPP5D	NAALAD2	CDR2	BANP	CDR1	NTSR2	H2-EB2	H2-EB1	GADD45B	GADD45A	SRPK1	MANF	GADD45G	AKR1B10	TMCC2	TRAM1	FAM69A	BICDL1	TRAM2	PPCDC	JCHAIN	SERP1	FFAR3	FFAR2	BCL2A1D	BCL2A1A	BCL2A1B	TSC22D4	TSC22D1	TSC22D3	TFEB	RHOH	RHOC	IL17RC	RHOA	RHOB	MIR5107	FIBIN	RHOU	DNASE1L2	DNASE1L3	ZEB2OS	TOR4A	SP100	TRAK1	ANKMY2	LCMT2	CTNNA3	GM20515	LYVE1	BATF	ETNPPL	RSL1D1	AXL	GALNT11	GALNT15	GALNT17	IL18RAP	WASHC1	PDIA3	GM45819	MPEG1	PDIA5	ARHGAP45	PDIA4	MAU2	SELENOP	CHIL1	CMPK2	ABCG3	HDGFL3	ABCG2	USP53	USP54	C5AR2	C5AR1	BTF3L4	CSF2RB	ADRB2	ADIPOR2	ZFP36L2	ZFP36L1	2810474O19RIK	PDZD3	MYH11	SMAD1	GM20559	IFT122	ARHGAP26	ARHGAP25	AZIN1	SLC2A9	NR4A1	ARHGAP30	NR4A3	GM33858	MAN2B2	2410022M11RIK	MAN2B1	ULBP1	USP36	B4GALT1	PCDHGB6	SLC2A1	HEBP1	GMPPB	BC028528	2310016G11RIK	CYP4V3	BDKRB2	GM45861	ABCD1	ABCC3	KLF10	ABCC4	KLF11	KLF12	KLF13	ICOSL	ARAP1	KLF15	CKAP5	TGFBR1	TGFBR2	DDX19B	IFNG	B4GALT7	CAMK1G	B4GALT5	SLFN5	SLFN8	SLFN2	SLFN1	TOB2	SLFN9	USP18	
MLANA	NT5DC2	PRRG1	STOM	S1PR3	S1PR4	USP25	LGI4	TRAT1	LGI3	SPRY4	OPRK1	FMNL3	FMNL1	NEURL3	ALOX5AP	SPRY2	

No annotations were retrieved for the following entities:
ZFP964	IGHV3-2	GM10561	GM13710	JPT2	GM34655	GM35501	KLHDC7A	GM31024	6820431F20RIK	SYNPR	BTNL7-PS	GM6548	GM6545	GM42031	GM45418	GM15344	GM18852	GM42944	GM20257	2900052N01RIK	TIMD4	GM26917	GM15462	GM14372	GM37111	METTL7A1	4930442G15RIK	2810029C07RIK	GM11545	GM49339	GM20496	MYL9	ZSCAN29	GM43231	4930512H18RIK	IGHV4-2	GM37387	GM15478	GM16685	NLRP1C-PS	IGKV6-17	A330015K06RIK	B230206I08RIK	GM36855	GM13293	HMGXB4	4931415C17RIK	C920009B18RIK	2810030D12RIK	GM44597	AW822252	GM20383	GM43140	ARGLU1	ZFP189	GM44109	GM17546	4932702P03RIK	GM38345	H2-EB2	TMEM86A	GM12530	GM43379	GM19963	LRRN2	GM37019	KNOP1	GM42608	GM31152	GM37254	GM7609	NLRP5-PS	BC023105	GM5547	SSPN	GM8810	GM42047	GM20274	A530040E14RIK	GM20721	FCRLS	LRRC3	GM34333	GM14164	GM36993	MS4A4B	GLIPR1	GM44250	GM44256	GM37607	GM4961	GM39456	0610040B10RIK	GM20612	GM16118	GM10499	GM42987	GM38244	GM37034	GM28578	GM31614	MIR5107	CLDN14	ARHGAP27OS3	BC067074	CLDN12	PLIN4	GM13889	GM8995	ZEB2OS	GM38158	ZFP941	GM15950	SP100	LRRC18	GM12446	GM13093	GM38393	GM13091	ZFP948	GM18301	SSFA2	MS4A6C	BTNL5-PS	ANKMY2	GM43061	4732416N19RIK	9330175E14RIK	GM43980	GM44037	GM44950	9130208D14RIK	GM43185	LAIR1	GM33370	ZFP710	A930036I15RIK	CD72	AU020206	GM20515	SMAGP	IGHV1-33	PLXDC2	KBTBD3	IGKJ4	ADAP2OS	IGKJ2	MIRG	GM9946	GM15726	FMOD	SCRG1	ZFP276	IGKJ5	ZFP446	ZFP444	GM37885	H2-K2	CD82	AI662270	GIMAP4	GM30211	GIMAP5	PLXNA4OS1	LAPTM4A	PODNL1	GRAP2	2700029L08RIK	GM5970	AA543186	GM27032	BAHCC1	GM44846	SH3GLB2	TOR3A	GM43759	GM42664	GM38843	GM16835	BC147527	CYP21A2-PS	GM31410	IGHV1-14	ZFP607A	GM45819	GM4759	NAIP3	A430027H14RIK	GM45250	GM26633	DMWD	A330074H02RIK	GM37759	AI427809	PTPRCAP	GM43196	GM11827	GM43197	C130026I21RIK	GM27045	GM19439	GM20429	E230029C05RIK	GM15635	GM12247	GM17494	DAPP1	APOL7E	APOL7C	GM30238	GM28941	OLFR755-PS1	IGKV9-120	GM26522	E430018J23RIK	GM29237	CLEC7A	COBLL1	GM10863	ZKSCAN2	GM44751	GM43300	LONRF3	ZKSCAN4	KLRC1	GM44075	TCRG-C2	AW011738	ALMS1-PS2	GM17147	GM20559	KLRC2	GM44866	GM37899	GM49759	GM19684	GM13340	GM12250	BE692007	CYP4F15	TIMM10B	2010008C14RIK	GM33858	GM44860	GM44861	GM29361	9930014A18RIK	A530030E21RIK	GM13111	GM14569	GM15777	4930500F10RIK	1700063D05RIK	BRIP1OS	
GM807	GM45861	GM9574	GM16754	GM45619	DDX59	PLPBP	2810468N07RIK	H2-T-PS	BC064078	GM1966	IGHJ4	IGHJ2	GM43672	TNFRSF25	GM28294	ZFP773	GM21781	RBMS2	GM45767	GM10421	TULP4	H2-Q5	SLFN10-PS	MLANA	GM17180	E230032D23RIK	RNF39	ZKSCAN16	GM9311	A730009L09RIK	GM37212	1110002O04RIK	GM13268	HS3ST1	PNRC1	9330162G02RIK	OLFR1372-PS1	GM44421	MYO1H	SNTB2	

GO-ID	p-value	corr p-value	x	n	X	N	Description	Genes in test set
2376	3.1399E-185	0.0000E-100	770	2366	2781	23953	immune system process	IGHV1-80|IGHV1-81|IGHV1-82|PGLYRP2|SPI1|TFRC|IGHV1-85|IGHV3-1|RBPJ|F11R|SPIB|TRBC1|C3AR1|IGHV3-6|IGHV3-8|GBP6|CHID1|GBP5|GBP8|GBP7|GBP9|RNASE6|DDIT4|PSME1|PSME2|SKAP2|IGHV1-63|IGHV1-64|IGHV1-66|PDGFB|IGHV1-67|ZC3HAV1|IGHV1-69|GATA3|TAPBPL|GATA2|LY9|C2|C3|KLRK1|IGHV2-6-8|C7|LYN|JUN|JAG1|IGHV1-72|IGHV1-74|TIPARP|IGHV1-75|IGHV1-76|EIF2AK2|IGHV1-78|FLI1|FASL|IGKV2-109|TREML2|GPR18|SIGLECG|IGKV19-93|IL18BP|IGKV2-112|IGHV5-9|CTLA4|JAK2|JAK3|IGHV5-4|IKBKE|IGHV5-6|IGHV1-50|RIPK3|RIPK2|IGHV1-52|GPR35|IGHV1-53|IGHV1-54|IGHV1-55|EMP2|IGHV1-58|IGHV1-59|VAMP8|CDC42EP4|CDC42EP2|TLR12|FLT3L|TLR11|TMEM106A|TLR13|IGHV1-22|IGHV1-23|IGHV1-26|STAT6|IL12RB1|ATAD5|STAT1|IGHV1-31|STAT2|STAT3|IGHV1-36|IGHV1-39|PSMB8|PSMB9|CIAPIN1|PKN1|NRROS|NCF1|SLA|CXCL13|CXCL14|CXCL16|ADORA3|LEPR|ZFP683|LAG3|TICAM2|JAML|MAPKAPK3|MSH3|MFNG|MAPKAPK2|BLK|CD274|IL4RA|TNFRSF11A|CORO1A|TNFRSF14|CD276|ZBTB16|LY86|NFKB1|NFKB2|CXCL10|MFHAS1|CXCL11|IGHV14-1|PTPRC|RGCC|IGHV14-2|SP1|IGHV14-3|IGHV14-4|MYD88|H2-AB1|IGHV1-5|IGHV1-4|CIITA|IGHV1-7|IGKV4-57-1|ITGAM|SNAP23|ITGB2|LRRK1|PIK3CD|LRMP|ITGAL|PIK3CG|TNFSF13B|SPN|HHEX|TAGAP|ITGAX|ITGB7|IGHV1-9|ATP7A|OASL1|OASL2|ITGA4|IGHV5-12|ITGA1|CD8B1|IGHV5-15|IGHV5-17|TNFRSF1B|TRIM59|LCP2|ITGA6|LCP1|TRIM56|SRF|LRP5|PIRB|FYB|CCL8|CCL7|CCL6|CCL5|TIFA|CCL2|SH2B2|ERAP1|GZMB|MERTK|MCOLN2|IL2RA|IL2RB|PTPN6|PDCD1|CD247|PIK3AP1|FCGR2B|MYO1F|CD244|MYO1G|PRF1|IKZF1|IFI30|IKZF3|ICAM1|C4B|LGALS3|DHX58|TNFSF10|KDR|TRIM25|IL12B|CCN4|LGALS9|TRIM21|EPHB1|HERC6|ARL11|RSAD2|SLPI|BTK|TRIM14|IGHV8-12|IGHV8-11|IGKV5-48|EPAS1|ZBTB1|MNDAL|RRAS|CD19|SLAMF8|SLAMF7|SLAMF6|CD14|KCNN4|SLAMF1|STAT5A|EGR1|IGKV3-7|TNFSF14|IGKV3-5|IGKV3-4|IGKV5-39|IRGM2|PRG2|IRGM1|RAB27A|IFI44|BST2|IGKV3-2|CD28|IGKV3-1|CD22|IGHM|CD40|TNFRSF13B|IL27|CD3G|CD3E|CD3D|CTSS|CTSH|CCR7|CD36|CCR6|CTSE|CCR5|CTSC|CCR2|APOBEC1|APOBEC3|FCER1G|SYK|IL15|IL16|LAT2|IL1A|IGHA|IL1B|CD48|CD46|ARHGEF5|CD44|NLRP1B|SELPLG|CLEC4A2|NLRP1A|CAPG|STX11|RELB|IGKC|NFIL3|CD74|GCH1|OSM|IGKV13-85|IGKV13-84|THEMIS2|KLHL6|CD68|IL18R1|CD86|SAMD9L|CD84|CD81|CD80|IFI214|GIMAP1|IFI211|PRDM1|ETS1|IFI44L|ACTG1|CCND3|CCRL2|IGHV7-3|ZBP1|TMOD3|THEMIS|IGHV1-12|CYBB|CYBA|IGHV1-15|LAX1|MR1|IGHV1-18|IGHV1-19|ADAM17|TYROBP|CD8A|SBDS|WDFY4|CARD11|PLD4|DDX60|HCAR2|IRAK2|IGKV3-12|TAC1|IGKV3-10|VCAM1|CRTAM|MSN|IIGP1|ISG20|IL7|IGKV1-88|IL7R|RTP4|DYRK3|CHD7|TNFAIP3|ADGRE1|LYL1|IGLC3|IGHV9-4|IGLC1|IGLC2|IGHV9-1|IGHV9-3|IGHV5-9-1|DDX58|IRAK4|ETV6|TAPBP|GBP11|GBP10|ELF4|IRF4|IRF1|IRF2|IRF7|IRF8|IRF5|MS4A1|IRF9|RBM47|SAMHD1|PSMB10|GM8909|CNR2|TBX21|MKNK2|IFI208|IFI209|GBP2B|PLA2G2D|IFI204|IFI205|MX2|IFI203|MX1|SOD2|H2-AA|SCIMP|CD2|GOLPH3|TEC|CD6|TCIM|CD5|IFIT3B|ACKR3|PTX3|VIM|RPL30|BACH2|GPR174|MILR1|NAMPT|JUNB|CMKLR1|MIR142HG|WDR78|UNC13D|RNF125|HOXB4|SERPING1|PRKD2|H2-D1|IGHV4-1|CFH|MEFV|NUGGC|PLCG2|NCKAP1L|PLCG1|ICOS|GSDMD|DNASE2A|FZD7|NFATC3|IRF2BP2|NFATC1|IGKV16-104|TOLLIP|REL|TNFSF8|CDK13|ADA|ITK|TINAGL1|ADM|IFIH1|LFNG|JARID2|HAVCR2|BATF2|BATF3|ANXA3|IFNGR1|NFAM1|IGKV17-121|TET2|SERPINB9|AEN|TMEM173|IGKV17-127|APBB1IP|HCLS1|3830403N18RIK|GRN|CCL12|H2-DMA|GCNT1|RNF135|IGHV6-3|IGHV6-6|CCL22|BRF2|IL10RB|CARD9|PF4|CSF3R|CSF1|H2-K1|RTKN2|RNF19B|CLU|TNF|IGHG3|PYCARD|CYSLTR1|IGHG1|FCGRT|CLEC5A|MB21D1|IFNAR2|TGTP1|CD180|RPS6|TAP2|TAP1|IFIT1BL2|FCGR1|RAB32|IGHG2B|NAIP2|FCGR3|IGHG2C|NAIP5|IGHV13-2|NAIP6|RAB34|CLEC4E|TRIM34A|CSF1R|H2-M2|H2-M3|IGKV9-124|PSAP|BTLA|CD300LB|IGKV14-100|CD300LF|IGKV8-24|IGKV8-27|RAB4A|IGKV8-28|FANCC|SERPINA3G|MAFB|BCL6|BCL3|BCL2|IGKV8-30|IGKV14-111|SERINC3|MAP3K14|LAT|SERINC5|TRIM12A|TRIM30A|IGKV8-19|TREM2|PTPN22|TCIRG1|PSTPIP1|H2-OA|IGKV8-21|DTX3L|TIRAP|PTBP3|LCK|TRAF3|IL3RA|ANG|CX3CR1|CEBPA|HDAC5|IGHV2-3|CEBPB|IGHV2-6|IGHV2-5|CEBPD|UNC93B1|H2-Q6|IGHV2-2|CEBPG|FGL2|H2-Q7|H2-Q4|NLRC5|NOD1|IGKV15-103|THSD1|H2-DMB2|RAB20|H2-DMB1|RAB29|CSK|BAK1|WASF2|IGHV2-9|ANGPT2|ANGPT1|KLF4|KLF2|ASXL1|P2RX7|POLR3A|POLR3E|CLEC2I|IFITM3|IL1RN|IFITM1|IFITM2|IGKV4-91|GFI1|LST1|AQP4|IFIT1|IFIT3|IFIT2|B2M|IGKV4-86|IGKV6-23|IGKV6-25|SP110|SLC11A1|ACOD1|IGLV3|RUNX3|IGLV1|JMJD6|RUNX1|IGKV6-32|IGKV4-74|IGKV4-72|IGKV6-13|IGKV6-14|IGKV4-70|IGKV6-15|STXBP4|TXK|EBI3|CD79B|CD79A|SGPL1|INPP5D|IGKV4-68|H2-EB1|XCR1|IGKV4-80|SH2D1A|NMI|PARP14|IGHV10-1|GADD45G|CD300C2|IGKV4-79|IGKV4-50|JCHAIN|FFAR3|FFAR2|TNFAIP8L2|BCL2A1D|BCL2A1A|IGKV4-63|IGKV4-61|TFEB|RHOH|PARP9|CYP7B1|CBFA2T3|IL17RC|VAV1|RHOA|TLR1|HCK|TLR9|IGKV4-59|TLR7|IGKV4-57|TLR6|IGKV1-135|TLR5|IGKV4-55|TLR4|DNASE1L3|TLR3|IGKV4-53|TLR2|OAS1H|C1QB|C1QA|WAS|CXCR4|OAS1A|OAS1B|OAS1C|CXCR6|AIF1|OAS1G|CXCR3|IGKV1-117|C1RA|BATF|CD40LG|AXL|IGKV1-110|FAS|C1QC|FCMR|HFE|ARID4A|C1S1|IL18RAP|SIT1|IGKV12-98|C1RL|WASHC1|CD300A|ARID5A|MPEG1|IGKV12-89|HIST1H2BE|C5AR2|C5AR1|EFNA4|ZFP36L2|ZFP36L1|EFNB1|NLRP6|UBD|PMAIP1|NLRP3|IGHV8-8|TGFB1|POU2F2|BTNL4|BTNL6|NFKBIA|NR4A3|KLRD1|ULBP1|H2-T24|H2-T23|H2-T22|CXCL9|B4GALT1|DOCK8|FLCN|CASP8|HEPH|SIX4|KYNU|CASP3|CASP4|BLNK|CASP1|BDKRB2|H2-T10|BC017643|PDE4D|ICOSL|TGFBR1|TGFBR2|IGKV12-46|HSH2D|AIM2|IFNG|OAS2|IGKV12-41|OAS3|IGKV12-44|MYH9|LTB|DOCK2|SLFN8|SLFN9|DLL4|IGKV10-94|IGKV10-96|HES1|GBP2|IGKV12-38|GBP4|GBP3|KLRG1|CMTM7|NOS2|POLM|TRAT1|OPRK1|PMP22|LTBR|LPIN1
6955	2.6307E-149	0.0000E-100	531	1437	2781	23953	immune response	IGHV1-80|IGHV1-81|IGHV1-82|RPL30|IGHV1-85|IGHV3-1|RBPJ|BACH2|MILR1|TRBC1|C3AR1|IGHV3-6|IGHV3-8|GBP6|CHID1|GBP5|GBP8|GBP7|GBP9|RNASE6|UNC13D|RNF125|SERPING1|PRKD2|H2-D1|IGHV4-1|CFH|IGHV1-63|IGHV1-64|IGHV1-66|IGHV1-67|ZC3HAV1|IGHV1-69|GATA3|MEFV|LY9|C2|C3|KLRK1|IGHV2-6-8|C7|PLCG2|LYN|GSDMD|JAG1|IGHV1-72|IGHV1-74|IGHV1-75|IGHV1-76|EIF2AK2|IGHV1-78|IGKV16-104|FASL|TOLLIP|IGKV2-109|REL|TNFSF8|ADA|ITK|TINAGL1|ADM|SIGLECG|IGKV19-93|IL18BP|IGKV2-112|IFIH1|LFNG|IGHV5-9|CTLA4|JAK2|JAK3|IGHV5-4|IKBKE|IGHV5-6|HAVCR2|IGHV1-50|RIPK2|IGHV1-52|ANXA3|IGHV1-53|IGHV1-54|IGKV17-121|IGHV1-55|EMP2|SERPINB9|IGHV1-58|IGHV1-59|TMEM173|IGKV17-127|APBB1IP|VAMP8|CDC42EP4|CDC42EP2|TLR12|TLR11|TMEM106A|TLR13|GRN|CCL12|H2-DMA|IGHV1-22|IGHV1-23|IGHV1-26|RNF135|STAT6|IL12RB1|IGHV6-3|IGHV6-6|CCL22|ATAD5|STAT1|IGHV1-31|STAT2|STAT3|CARD9|IGHV1-36|IGHV1-39|PF4|NRROS|CSF1|H2-K1|RNF19B|CXCL13|TNF|CXCL14|CXCL16|IGHG3|PYCARD|CYSLTR1|IGHG1|FCGRT|ADORA3|CLEC5A|ZFP683|MB21D1|IFNAR2|LAG3|TGTP1|TICAM2|CD180|RPS6|TAP2|TAP1|FCGR1|IGHG2B|NAIP2|FCGR3|IGHG2C|NAIP5|IGHV13-2|NAIP6|MFNG|CLEC4E|CSF1R|CD274|H2-M2|H2-M3|IL4RA|TNFRSF11A|CORO1A|IGKV9-124|BTLA|TNFRSF14|IGKV14-100|IGKV8-24|IGKV8-27|IGKV8-28|LY86|SERPINA3G|NFKB1|NFKB2|CXCL10|MFHAS1|CXCL11|IGHV14-1|RGCC|BCL6|IGHV14-2|IGHV14-3|IGHV14-4|BCL3|IGKV8-30|IGKV14-111|SERINC3|MAP3K14|LAT|MYD88|SERINC5|H2-AB1|TRIM12A|IGHV1-5|IGHV1-4|CIITA|IGHV1-7|TRIM30A|IGKV4-57-1|SNAP23|IGKV8-19|PIK3CD|TREM2|TCIRG1|ITGAL|TNFSF13B|SPN|PSTPIP1|IGKV8-21|IGHV1-9|ATP7A|OASL1|OASL2|IGHV5-12|DTX3L|CD8B1|IGHV5-15|IGHV5-17|TNFRSF1B|TIRAP|TRAF3|TRIM59|ANG|LCP1|TRIM56|CX3CR1|IGHV2-3|IGHV2-6|IGHV2-5|UNC93B1|H2-Q6|IGHV2-2|CEBPG|FGL2|H2-Q7|H2-Q4|NLRC5|NOD1|PIRB|IGKV15-103|FYB|RAB20|CCL8|CCL7|CCL6|H2-DMB1|CCL5|TIFA|CCL2|CSK|IGHV2-9|ERAP1|GZMB|MCOLN2|POLR3A|IL2RA|POLR3E|PTPN6|PDCD1|CD247|FCGR2B|MYO1F|CD244|MYO1G|IFITM3|IL1RN|IFITM1|IFITM2|IGKV4-91|LST1|PRF1|AQP4|IFIT1|IFIT3|ICAM1|IFIT2|C4B|LGALS3|DHX58|TNFSF10|TRIM25|IL12B|TRIM21|B2M|IGKV4-86|HERC6|IGKV6-23|IGKV6-25|RSAD2|SP110|SLC11A1|ACOD1|IGLV3|IGLV1|SLPI|BTK|TRIM14|IGKV6-32|IGKV4-74|IGHV8-12|IGKV4-72|IGHV8-11|IGKV6-13|IGKV6-14|IGKV4-70|IGKV6-15|STXBP4|IGKV5-48|TXK|ZBTB1|CD79B|CD79A|CD19|INPP5D|SLAMF7|SLAMF6|IGKV4-68|CD14|SLAMF1|H2-EB1|XCR1|IGKV3-7|TNFSF14|IGKV4-80|IGKV3-5|IGKV3-4|SH2D1A|IGKV5-39|IRGM2|PRG2|IRGM1|RAB27A|IFI44|NMI|PARP14|IGHV10-1|GADD45G|BST2|IGKV3-2|CD28|IGKV3-1|IGKV4-79|IGHM|IGKV4-50|TNFRSF13B|IL27|CD3G|CD3E|CD3D|CTSS|JCHAIN|CTSH|FFAR3|CCR7|FFAR2|TNFAIP8L2|CD36|CCR6|CCR5|CTSC|CCR2|IGKV4-63|IGKV4-61|APOBEC3|FCER1G|SYK|IL15|TFEB|PARP9|VAV1|LAT2|TLR1|IL1A|HCK|IGHA|IL1B|TLR9|IGKV4-59|TLR7|IGKV4-57|TLR6|IGKV1-135|TLR5|CD46|IGKV4-55|TLR4|DNASE1L3|TLR3|IGKV4-53|TLR2|C1QB|C1QA|NLRP1B|CLEC4A2|NLRP1A|WAS|CXCR4|CAPG|OAS1C|CXCR6|STX11|RELB|IGKC|NFIL3|CXCR3|IGKV1-117|CD74|C1RA|GCH1|OSM|IGKV13-85|IGKV13-84|BATF|CD40LG|KLHL6|AXL|IGKV1-110|FAS|CD68|IL18R1|C1QC|CD86|CD84|CD81|CD80|PRDM1|IFI44L|ACTG1|C1S1|IL18RAP|SIT1|IGKV12-98|C1RL|CCRL2|IGHV7-3|ZBP1|CD300A|THEMIS|ARID5A|IGHV1-12|CYBB|CYBA|IGHV1-15|LAX1|MR1|MPEG1|IGHV1-18|IGHV1-19|IGKV12-89|ADAM17|TYROBP|CD8A|HIST1H2BE|PLD4|NLRP6|UBD|NLRP3|IGHV8-8|IGKV3-12|TAC1|IGKV3-10|TGFB1|CRTAM|POU2F2|IIGP1|ISG20|NR4A3|IL7|KLRD1|IGKV1-88|ULBP1|H2-T24|H2-T23|H2-T22|CXCL9|TNFAIP3|ADGRE1|KYNU|CASP4|CASP1|IGLC3|BDKRB2|IGHV9-4|IGLC1|IGLC2|IGHV9-1|IGHV9-3|IGHV5-9-1|H2-T10|BC017643|DDX58|ICOSL|IRAK4|IGKV12-46|GBP11|AIM2|GBP10|IFNG|ELF4|OAS2|IRF4|IGKV12-41|OAS3|IRF1|IGKV12-44|IRF7|IRF8|IRF5|LTB|DOCK2|SAMHD1|GM8909|IGKV10-94|IGKV10-96|GBP2|IGKV12-38|GBP4|GBP3|KLRG1|GBP2B|NOS2|TRAT1|OPRK1|H2-AA|SCIMP|TEC|CD6|TCIM|PMP22|ACKR3|PTX3|VIM|LTBR|LPIN1
2682	1.5428E-126	0.0000E-100	523	1558	2781	23953	regulation of immune system process	IGHV1-80|IGHV1-81|IGHV1-82|PGLYRP2|SPI1|TFRC|IGHV1-85|IGHV3-1|ZC3H12D|MILR1|UBASH3B|GPR171|TRBC1|C3AR1|UBASH3A|IGHV3-6|IGHV3-8|CMKLR1|GBP5|RBFOX2|UNC13D|SERPING1|PRKD2|H2-D1|IGHV4-1|CFH|IGHV1-63|IGHV1-64|IGHV1-66|IGHV1-67|ZC3HAV1|IGHV1-69|GATA3|TAPBPL|GATA2|SAMSN1|C2|C3|HSPH1|C6|KLRK1|IGHV2-6-8|C7|PLCG2|NCKAP1L|PLCG1|ICOS|LYN|JUN|JAG1|IGHV1-72|DNASE2A|IGHV1-74|IGHV1-75|IGHV1-76|EIF2AK2|IGHV1-78|NR1D1|TREML2|GPR18|ADA|LGMN|ITK|CDKN1A|RARG|SIGLECG|VSIR|IFIH1|IGHV5-9|CTLA4|JAK3|IGHV5-4|IKBKE|APPL2|IGHV5-6|APPL1|HAVCR2|IGHV1-50|RIPK3|DUSP1|RIPK2|IGHV1-52|IGHV1-53|SPHK1|NFAM1|IGHV1-54|IGHV1-55|SERPINB9|IGHV1-58|FOS|IGHV1-59|TMEM173|VAMP8|MMP14|CD200R1|RARA|TLR12|PELI1|FLT3L|TLR11|HCLS1|HCST|ARF6|TLR13|GRN|CCL12|H2-DMA|PTAFR|IGHV1-22|IGHV1-23|IGHV1-26|ADCY7|GRAMD4|RNF135|SERPINB1A|GPNMB|LEO1|STAT6|IL12RB1|IGHV6-3|IGHV6-6|P2RY12|BRF2|ATAD5|STAT1|IGHV1-31|STAT3|CARD9|IGHV1-36|FAM213A|SLC8B1|IGHV1-39|PKN1|PF4|CSF3R|CSF1|H2-K1|IRS2|CXCL13|TNF|CXCL14|IGHG3|PYCARD|STK10|ZFP36|IGHG1|FCGRT|ADORA3|PIM1|ZFP683|MB21D1|LAG3|TICAM2|TAP2|TRAFD1|TAP1|FCGR1|IGHG2B|FCGR3|IGHG2C|IGHV13-2|MAPKAPK3|MAPKAPK2|IL6ST|CLEC4E|BLK|CSF1R|CD274|H2-M2|H2-M3|IL4RA|RASAL3|CORO1A|RAP1A|SOCS1|BTLA|CD300LB|TNFRSF14|ZFP580|CD300LF|CD276|ESRRA|ZBTB16|MARCH7|GCSAM|FBXO30|CXCL10|MFHAS1|LRFN5|IGHV14-1|PTPRC|RGCC|MAFB|BCL6|IGHV14-2|IGHV14-3|IGHV14-4|BCL2|LAT|MYD88|MCU|H2-AB1|NFE2L2|IGHV1-5|IGHV1-4|IGHV1-7|TRIM30A|ITGAM|ITGB2|PIK3CD|TREM2|PTPN22|ITGAL|TNFSF13B|SPN|H2-OB|H2-OA|IGHV1-9|ITGA4|IGHV5-12|DTX3L|PVRIG|IGHV5-15|TRAF2|IGHV5-17|TNFRSF1B|TIRAP|LCK|TRAF3|LCP2|TMBIM6|CX3CR1|CEBPA|IGHV2-3|CEBPB|IGHV2-6|IGHV2-5|UNC93B1|H2-Q6|IGHV2-2|FGL2|H2-Q7|H2-Q4|NLRC5|NOD1|IL2RG|FYB|TSPAN32|CCL5|TIFA|RAB29|CCL2|CSK|TIGIT|SH2B2|IGHV2-9|ANGPT1|MERTK|P2RX7|IL2RA|PTPN6|CLEC2I|PDCD1|CD247|PIK3AP1|FCGR2B|CLEC2D|MYO1F|CD244|MYO1G|GFI1|IKZF1|IKZF3|ICAM1|IL27RA|C4B|LGALS3|PNP|DHX58|KDR|TBC1D10C|IL12B|LGALS9|SOX9|B2M|IL15RA|RSAD2|IL1R1|SLC11A1|ACOD1|RUNX3|RUNX1|BTK|CD226|EZR|TRIB1|CD101|IGHV8-12|IGHV8-11|SDC4|TXK|ZBTB1|PIK3R6|MNDAL|CD79B|CD79A|TESPA1|CD19|INPP5D|SLAMF8|SLAMF7|APOD|SLAMF6|CD14|KCNN4|A2M|SLAMF1|STAT5A|XBP1|EGR3|TNFSF14|SH2D1A|IRGM2|IRGM1|IGF1|NMI|PARP14|IGHV10-1|CCDC88B|BST1|CD28|HIST1H4I|HIST1H4J|CD22|IGHM|CD40|TNFRSF13B|PHF11A|IL27|CD3E|RAC2|CTSH|FFAR3|CD37|CCR7|FFAR2|TNFAIP8L2|CD36|CCR6|BCL2A1D|CTSC|CCR2|PARP3|APOBEC3|FCER1G|SYK|IL15|TSC22D3|TFEB|RHOH|PARP9|VAV1|RHOA|LAT2|TLR1|IL1A|IGHA|IL1B|TLR9|MZB1|FCER2A|TLR7|CD48|TLR6|TLR5|CD46|TLR4|DNASE1L3|TLR3|CD44|TLR2|C1QB|C1QA|FOXC1|WAS|CST7|AIF1|IGKC|CXCR3|CAR2|CD74|C1RA|TMEM176B|CD40LG|THEMIS2|KLHL6|AXL|FAS|CD68|IL18R1|C1QC|CD86|PLVAP|CD84|CD81|SPPL2B|HFE|CD80|IFI214|SPPL2A|IFI211|LOXL3|PRDM1|ETS1|PVR|C1S1|IL18RAP|SIT1|C1RL|IGHV7-3|WASHC1|ZBP1|CD96|CD300A|OSR1|THEMIS|ARID5A|IGHV1-12|CYBA|IGHV1-15|LAX1|IGHV1-18|IGHV1-19|ADAM17|TYROBP|CARD11|C5AR2|C5AR1|HTRA1|DDX60|ZFP36L2|ZFP36L1|HCAR2|EFNB1|NLRP6|IRAK2|LPXN|NLRP3|RIPK1|IGHV8-8|TAC1|GAS2L1|HSPA8|TGFB1|VCAM1|CRTAM|MSN|BTNL4|BTNL6|NFKBIA|NR4A3|FES|IL7|IL7R|FGFR3|ULBP1|B430306N03RIK|FBN1|H2-T24|H2-T23|H2-T22|DOCK8|TNFAIP3|FLCN|CASP8|CASP3|IGLC3|IGHV9-4|IGLC1|IGLC2|IGHV9-1|GPSM3|IGHV9-3|KLF10|IGHV5-9-1|H2-T10|KLF13|DDX58|ICOSL|TGFBR2|ELF1|AIM2|IFNG|IRF4|IRF1|IRF7|MS4A1|SASH3|SLFN1|SAMHD1|TOB2|GM8909|CNR2|HLX|TBX21|HES1|GBP4|IFI208|IFI209|PLA2G2D|IFI204|CMTM3|IFI205|TRAT1|IFI203|H2-AA|SCIMP|CD209A|TEC|CD6|TCIM|CD5|CD9
6952	2.1161E-122	0.0000E-100	478	1368	2781	23953	defense response	IGHV1-80|IGHV1-81|IGHV1-82|RPL30|PGLYRP2|IGHV1-85|IGHV3-1|CLEC10A|RBPJ|LIPA|NAMPT|TRBC1|C3AR1|IGHV3-6|IGHV3-8|CMKLR1|GBP6|CHID1|GBP5|GBP8|GBP7|GBP9|RNASE6|UNC13D|DDIT4|IGTP|SERPING1|IGHV4-1|CFH|IGHV1-63|IGHV1-64|IGHV1-66|IGHV1-67|ZC3HAV1|IGHV1-69|GATA3|MEFV|LY9|C2|PLAC8|C3|KLRK1|IGHV2-6-8|C7|LYN|GSDMD|JUN|IGHV1-72|IGHV1-74|IGHV1-75|IGHV1-76|FN1|EIF2AK2|IGHV1-78|TOLLIP|REL|TNFSF8|ADM|SIGLECG|IFIH1|MMP25|IGHV5-9|GM4841|JAK2|JAK3|IGHV5-4|IKBKE|IGHV5-6|HAVCR2|BATF2|IGHV1-50|RIPK2|IGHV1-52|ANXA3|IFNGR1|IGHV1-53|SPHK1|IGHV1-54|IGHV1-55|SERPINB9|AEN|IGHV1-58|IGHV1-59|TMEM173|F3|AGTR1A|VAMP8|CDC42EP4|CDC42EP2|TLR12|TLR11|GM4951|CHST2|TMEM106A|TLR13|GRN|CCL12|SGMS1|PTAFR|IGHV1-22|IGHV1-23|IGHV1-26|PTGS2|PTGS1|RNF135|SERPINB1A|STAT6|IL12RB1|IGHV6-3|IGHV6-6|CCL22|IL10RB|STAT1|IGHV1-31|STAT2|STAT3|CARD9|IGHV1-36|IGHV1-39|PF4|NRROS|CSF1|NCF1|H2-K1|RNF19B|CXCL13|CLU|TNF|CXCL16|IGHG3|PYCARD|CYSLTR1|IGHG1|ADORA3|CLEC5A|ZFP683|MB21D1|MAP2K3|IFNAR2|TGTP2|TGTP1|TICAM2|CD180|TAP1|IFIT1BL2|FCGR1|IGHG2B|NAIP2|FCGR3|IGHG2C|NAIP5|IGHV13-2|NAIP6|MAPKAPK2|CLEC4E|TRIM34A|CSF1R|SHC1|LYZ2|H2-M3|IL4RA|CORO1A|TNFRSF14|ZFP580|LY86|SERPINA3N|NFKB1|NFKB2|CXCL10|MFHAS1|CXCL11|IGHV14-1|PTPRC|BCL6|IGHV14-2|IGHV14-3|IGHV14-4|BCL3|BCL2|SPIRE1|SERINC3|MAP3K14|LAT|MYD88|SERINC5|H2-AB1|TRIM12A|NFE2L2|IGHV1-5|IGHV1-4|CIITA|IGHV1-7|TRIM30A|ITGAM|SNAP23|ITGB2|PIK3CD|TREM2|LSP1|TCIRG1|PIK3CG|SPN|ADAMTS4|PSTPIP1|TAGAP|ITGAX|IGHV1-9|OASL1|OASL2|IGHV5-12|DTX3L|IGHV5-15|WIPI2|IGHV5-17|TNFRSF1B|TIRAP|TNFRSF1A|TRAF3|TRIM59|ANG|TRIM56|CX3CR1|HDAC5|IGHV2-3|CEBPB|IGHV2-6|IGHV2-5|UNC93B1|IGHV2-2|CEBPG|H2-Q7|NLRC5|NOD1|PRCP|TSPAN32|RAB20|CCL8|CCL7|CCL6|CCL5|TIFA|CCL2|IGHV2-9|MCOLN2|P2RX7|POLR3A|IL2RA|POLR3E|PTPN6|FCGR2B|CLEC2D|MYO1F|CD244|IFITM3|IL1RN|IFITM1|IFITM2|PRF1|AQP4|IFIT1|GM12185|IFIT3|ICAM1|IFIT2|IL27RA|LGALS3|DHX58|TRIM25|IL12B|TRIM21|B2M|HERC6|RSAD2|IL1R1|SP110|SLC11A1|ACOD1|SLPI|BTK|TRIM14|IGHV8-12|IGHV8-11|STXBP4|ZBTB1|SLAMF8|SLAMF7|SLAMF6|CD14|GM5431|SLAMF1|STAT5A|H2-EB1|SH2D1A|IRGM2|PRG2|IRGM1|RAB27A|CELA1|IFI47|NMI|PARP14|IGHV10-1|BST2|CCDC88B|IGHM|CD40|IL27|JCHAIN|STAB1|FFAR3|CD37|CCR7|FFAR2|TNFAIP8L2|CD36|CCR6|CCR5|CCR2|APOBEC1|APOBEC3|FCER1G|PARP4|SYK|TFEB|PARP9|IL17RC|TLR1|IL1A|HCK|IGHA|IL1B|TLR9|TLR7|TLR6|TLR5|TLR4|TLR3|CD44|TLR2|OAS1H|C1QB|C1QA|NLRP1B|CLEC4A2|NLRP1A|SAA3|WAS|OAS1A|OAS1B|CAPG|OAS1C|CXCR6|AIF1|STX11|OAS1G|RELB|IGKC|CXCR3|DUOX2|CD74|C1RA|GCH1|BATF|CD40LG|THEMIS2|AXL|CD68|IL18R1|C1QC|CD86|CD84|LOXL3|PRDM1|IFI44L|ACTG1|C1S1|IL18RAP|C1RL|CCRL2|IGHV7-3|ZBP1|CD96|CD300A|ARID5A|IGHV1-12|CYBB|CYBA|IGHV1-15|MR1|MPEG1|IGHV1-18|IGHV1-19|ADAM17|F830016B08RIK|TYROBP|CD8A|CHIL1|HIST1H2BE|NUPR1|PXK|PLGRKT|C5AR2|C5AR1|PLD4|PLD1|DDX60|NLRP6|IRAK2|UBD|NLRP3|IGHV8-8|TAC1|SMAD1|TGFB1|IIGP1|ISG20|KLRD1|BMPR1B|ULBP1|RTP4|H2-T23|SCYL3|CXCL9|B4GALT1|TNFAIP3|KYNU|CASP4|CASP1|IGLC3|BDKRB2|IGHV9-4|IGLC1|IGLC2|IGHV9-1|IGHV9-3|9930111J21RIK1|KDM6B|IGHV5-9-1|BC017643|DDX58|IRAK4|TAPBP|GBP11|AIM2|GBP10|VGF|ALS2|IFNG|ELF4|OAS2|IRF4|OAS3|IRF1|IRF2|IRF7|IRF8|IRF5|SLFN8|ATP1A2|SAMHD1|SLFN9|CNR2|S1PR3|GBP2|GBP4|GBP3|KLRG1|GBP2B|NOS2|MX2|MX1|OPRK1|H2-AA|CD6|ALOX5AP|IFIT3B|PTX3|VIM
48583	6.5993E-105	0.0000E-100	906	4044	2781	23953	regulation of response to stimulus	IGHV1-80|IGHV1-81|JRK|IGHV1-82|PGLYRP2|TFRC|IGHV1-85|IGHV3-1|RBPJ|F11R|CLDN1|PREX2|UBASH3B|TRBC1|C3AR1|UBASH3A|IGHV3-6|IGHV3-8|CHID1|GBP5|ENDOG|UNC5B|DDIT4|ATF3|ATF4|URI1|IGHV1-63|IGHV1-64|IGHV1-66|PDGFB|IGHV1-67|PDGFA|ZC3HAV1|IGHV1-69|GATA3|GATA2|SLC30A10|DEDD2|C2|C3|HSPH1|C6|KLRK1|RNF213|IGHV2-6-8|C7|PPARGC1A|LYN|ABCA1|JUN|JAG1|IGHV1-72|IGHV1-74|IGHV1-75|EDEM1|IGHV1-76|EDEM2|FN1|EIF2AK2|IGHV1-78|FASL|TREML2|GPR18|LGMN|GPR21|LITAF|SIGLECG|VSIR|CASP12|IGHV5-9|RNF113A2|CTLA4|JAK2|JAK3|IGHV5-4|IKBKE|APPL2|IGHV5-6|APPL1|APC2|DUSP4|DUSP5|IGHV1-50|GPR37|RIPK3|DUSP1|RIPK2|IGHV1-52|GPR35|IGHV1-53|SPHK1|IGHV1-54|IGHV1-55|EMP2|IGHV1-58|IGHV1-59|F3|DUSP6|VAMP8|MMP14|GPRC5A|TLR12|PELI1|TLR11|HCST|MDFI|TMEM106A|ARF6|PPARD|TLR13|CRB2|PTAFR|IGHV1-22|IGHV1-23|IL6RA|IGHV1-26|PTGS2|SERPINB1A|UCP2|PLAGL2|STAT6|STX3|BID|IL12RB1|ZSWIM4|EGLN1|P2RY12|P2RY10|GATSL3|ATAD5|STAT1|AI464131|IGHV1-31|STAT3|SCTR|IGHV1-36|IGHV1-39|LRG1|CENPJ|FABP7|GID8|PKN1|SIGLEC1|CRLF3|LIMS1|LY6I|NRROS|NCF1|GPR65|SLA|CXCL13|CXCL14|ADORA3|LEPR|PIM3|NUDT16|MAP3K6|MAP3K7|ZFP683|SH3GLB1|LAG3|TICAM2|MAPKAPK3|MFNG|MAPKAPK2|LY6A|SRSF6|IL6ST|LY6E|BLK|CD274|SHC2|SHC1|IL4RA|SPATA2|TNFRSF11A|NPAS2|RAP1B|SOCS3|RAP1A|SOCS1|ATXN7|ZKSCAN3|BMF|TNFRSF14|NPTX2|BCL2L14|NADK|CD276|LY86|HTR1B|FBXO32|MCC|FBXO30|NFKB1|CXCL10|MFHAS1|IGHV14-1|PTPRC|RGCC|IGHV14-2|IGHV14-3|IGHV14-4|HPSE|MYD88|MCU|H2-AB1|NFE2L2|IGHV1-5|IGHV1-4|IGHV1-7|ITGAM|HSP90AB1|ITGB2|LRRK1|ECE1|ITGAL|PIK3CG|TNFSF13B|SPN|HHEX|IGHV1-9|ATP7A|GRID2|IGHV5-12|PVRIG|TNFRSF19|ITGA1|IGHV5-15|IGHV5-17|TNFRSF1B|TNFRSF1A|ADAMTS20|BMP2K|TRIM59|LCP2|ITGA6|TMBIM6|BIRC3|MGRN1|LRP5|FURIN|PRCP|FYB|TSPAN32|CCL8|CCL7|CCL6|CCL5|TIFA|SH3BP2|CCL2|SH2B2|PTPN1|PRRX1|HIP1R|TSPAN14|IL2RA|PTPN6|PDCD1|CD247|PIK3AP1|FCGR2B|MYO1F|MYO1G|ERRFI1|SMARCB1|ICAM1|IL27RA|C4B|LGALS3|CHORDC1|DHX58|TNFSF10|KDR|TRIM25|IL12B|CCN4|LGALS9|EPHB1|ENTPD1|MUSK|RSAD2|OMG|MMD2|CSNK1D|CSNK1E|BTK|ULK1|KCTD11|CD226|TRIM16|TRIB1|TRIB2|IGHV8-12|IGHV8-11|GIPR|ZBTB1|LPAR4|PIK3R6|MNDAL|PIK3R5|RRAS|TESPA1|CD19|SLAMF8|APOD|SLAMF6|CD14|KCNN4|A2M|SNX5|SLAMF1|STAT5A|EGR1|XBP1|TNFSF14|IRGM2|IRGM1|IGF1|NET1|BST1|LPAR6|WNK2|ID1|CD28|CD22|IGHM|CD40|PPP1R10|PCSK9|WFDC1|PHF11A|IL27|CD3E|CTSS|HERPUD1|AKAP12|AKAP13|UIMC1|RAC2|CTSH|CD37|CCR7|CD36|CCR6|CCR5|LMCD1|CTSC|CCR2|APOBEC3|FCER1G|SYK|TNFRSF12A|IL15|IL16|LAT2|IL1A|ANO1|IGHA|IL1B|CNKSR3|ARHGEF3|MZB1|FCER2A|CD48|CD46|ARHGEF5|DBN1|STK40|CD44|ARHGEF6|CD63|RAMP2|DERL3|GBA|DERL2|MNT|RELN|IGKC|XDH|CD74|MAP3K1|GCH1|OSM|PLEKHA4|PER2|PER1|THEMIS2|KLHL6|IL18R1|CD86|CD84|CD81|IFI214|IFI211|LOXL3|PRDM1|ETS1|CARF|ACTG1|CCND3|PLAU|RGS1|CAPN3|IGHV7-3|TGM2|SH3GL1|ZBP1|CD96|OSR1|THEMIS|IGHV1-12|CYBA|IGHV1-15|LAX1|IGHV1-18|IGHV1-19|ERN1|DOK1|ADAM17|DOK2|CD8A|CARD11|HTRA3|HTRA1|PLD4|NDRG2|DDX60|IRAK2|LPXN|TAC1|WNT3|BCL9L|CRTAM|MT2|INHBB|SYT9|IL7|TAB1|IL7R|B430306N03RIK|FBN1|PRR5|DYRK3|PLEK|TNFAIP3|IGLC3|IGHV9-4|IGLC1|IGLC2|IGHV9-1|IGHV9-3|DACT1|TGIF1|IGHV5-9-1|ARHGEF15|DDX58|ARHGEF18|PLA2G4A|IRAK4|ACTA2|GREM2|ELF1|ALS2|IRF4|IRF1|TBC1D7|CRY2|IRF7|CRY1|MS4A1|ANKS1|HMGCR|SAMHD1|GM8909|CYTH4|CNR2|TBX21|IFI208|IFI209|IFI204|IFI205|IFI203|SOD2|S100B|SCIMP|GOLPH3|TEC|CD6|TCIM|CD9|ERCC8|ACKR3|CYFIP1|FGFRL1|GPR174|NAMPT|IER5|CMKLR1|IER3|RPL23|SERPINF1|AFAP1|UNC13D|TEP1|SERPING1|PRKD2|H2-D1|CDC42SE1|IGHV4-1|CFH|PRDM15|P2RY10B|MEFV|SAMSN1|PLCG2|NCKAP1L|PLCG1|FZD1|FZD2|HOMER1|DNASE2A|DMPK|FZD4|FZD7|FZD6|NFATC1|NR1D2|NR1D1|WDR54|ST18|TMEM198|GTF2IRD1|ADA|ITK|CDKN1A|ADM|IFIH1|LFNG|RACK1|TIMP3|LDLRAP1|JARID2|TRP53INP1|HAVCR2|IFNGR1|NFAM1|SERPINB9|TMEM173|AGTR1A|CD200R4|CD200R1|RARA|HCLS1|ENG|HBEGF|GRN|CCL12|SGMS1|H2-DMA|ADCY7|GRAMD4|FGD2|FGD3|RNF135|PPP1R2|FGD6|GPNMB|IGHV6-3|IGHV6-6|FARP1|CCL22|IL10RB|IL10RA|CARD9|CARD6|GPR3|GTF2H2|SYNJ2BP|SLC8B1|NUCB2|PF4|CSF1|PROS1|H2-K1|RTKN2|CTNND1|GUCA1A|CLU|TNF|IGHG3|PYCARD|ZFP36|IGHG1|CYSLTR2|SALL1|FCGRT|CHP2|LZTS2|GTF2I|MB21D1|MAP2K3|TLE3|IGFBP5|SEMA6D|CD180|TAP2|TRAFD1|TAP1|VRK2|LEMD3|FCGR1|IGHG2B|FCGR3|IGHG2C|IGHV13-2|RAB34|CLEC4E|CSF1R|ENY2|H2-M2|NOTCH4|H2-M3|CHRD|ABHD6|RASAL3|STIP1|PSAP|BTLA|DVL3|ZFP580|CD300LF|MCL1|MAP2K6|ESRRA|MARCH7|GCSAM|LRFN5|BCL6|RHEB|CPD|RCAN2|BCL3|BCL2|SPIRE1|SERINC3|MAP3K14|LAT|BCL2L1|TRIM30A|PLEKHF1|TREM2|PTPN22|DUSP15|CYR61|DUSP14|THBD|PSD4|HIF1AN|DTX3L|TRAF2|TRAF1|TIRAP|DNAJC3|EVC|LCK|TRAF3|TRAF5|CX3CR1|CEBPA|IGHV2-3|CEBPB|IGHV2-6|IGHV2-5|UNC93B1|H2-Q6|IGHV2-2|CEBPG|FGL2|H2-Q7|H2-Q4|NLRC5|SEMA3G|TULP3|NOD1|PRR5L|P2RY6|PLN|RAB29|CSK|BAK1|IGHV2-9|SPAG9|ANGPT2|ANGPT1|SEMA4D|PTPN12|CFLAR|KLF4|KLF2|ASXL1|P2RX7|CTH|CLEC2I|CLEC2D|TPT1|LY6C2|IL1RN|ZMYND8|GFI1|LY6C1|FRAT1|PNP|PPP2R1B|TBC1D10C|SOX9|B2M|PDK2|TNS2|CDON|IL1R1|SLC11A1|ARRDC3|SIAH1A|ACOD1|GPR37L1|MAPK8IP3|RUNX3|RUNX1|ARC|SIK2|EZR|STXBP4|SH2D2A|TXK|APCDD1|KLK8|KLK6|CD79B|CD79A|INPP5D|NTSR2|ZRANB1|GADD45B|GADD45A|SH2D1A|NMI|PARP14|IGHV10-1|MANF|GADD45G|STAG1|TOP2B|TRAM1|HIP1|GLIPR2|FFAR3|FFAR2|TNFAIP8L2|BCL2A1D|MAP4K1|PARP3|TFEB|RHOH|PROX1|PARP9|CYP7B1|IL17RC|VAV1|RHOA|VAV2|TLR1|MDFIC|TLR9|TLR7|TLR6|TLR5|TLR4|DNASE1L3|TLR3|AVPI1|TLR2|C1QB|AMER2|C1QA|AMER3|WAS|CXCR4|CST7|AIF1|ARNTL|CXCR3|DUOX2|C1RA|RSL1D1|CD40LG|AXL|FAS|SIPA1|C1QC|GALNT11|FCMR|SPPL2B|HFE|SPPL2A|PVR|HELB|C1S1|IL18RAP|ARHGDIB|C1RL|GATSL2|WASHC1|PDIA3|RALBP1|CD300A|ARID5A|SHISA2|SHISA7|CHIL1|NUPR1|RELL2|AKNA|C5AR2|C5AR1|ALOX12|ADRB2|SCUBE3|PDZD3|NLRP6|UBD|PMAIP1|NLRP3|RIPK1|IGHV8-8|FAM83D|HSPA8|TGFB1|HSPA5|IFT122|ARHGAP26|BTNL4|ARHGAP25|BTNL6|NFKBIA|NR4A3|FES|BMPR1B|FGFR3|ULBP1|H2-T24|H2-T23|H2-T22|PDE3B|E130311K13RIK|HSPB1|SPRED2|FLCN|HK3|CASP8|MCF2L|TRPS1|CASP4|BLNK|CASP1|BDKRB2|ABCD1|GPSM3|RHBDF1|H2-T10|PDE4D|RHBDF2|PPP2R5B|ICOSL|AXIN2|DCN|TGFBR1|HSH2D|RBL1|AIM2|IFNG|RASA4|CASQ2|MYH9|DOCK2|SASH3|ABRAXAS1|RGS16|USP18|DLL4|HLX|HES1|GBP4|CLASP2|USP25|NOS2|CMTM3|TRAT1|SPRY4|OPRK1|ALOX5AP|RGS10|PMP22|SPRY2|LTBR
50776	1.2329E-103	2.0000E-100	365	966	2781	23953	regulation of immune response	IGHV1-80|IGHV1-81|IGHV1-82|PGLYRP2|TFRC|IGHV1-85|IGHV3-1|GFI1|IL27RA|C4B|LGALS3|PNP|DHX58|TRBC1|C3AR1|IL12B|LGALS9|UBASH3A|IGHV3-6|B2M|IGHV3-8|CMKLR1|GBP5|RSAD2|IL1R1|SLC11A1|ACOD1|UNC13D|BTK|SERPING1|PRKD2|CD226|EZR|H2-D1|IGHV4-1|IGHV8-12|IGHV8-11|CFH|IGHV1-63|TXK|IGHV1-64|ZBTB1|IGHV1-66|IGHV1-67|ZC3HAV1|IGHV1-69|GATA3|GATA2|SAMSN1|PIK3R6|C2|MNDAL|CD79B|C3|CD79A|C6|KLRK1|IGHV2-6-8|TESPA1|CD19|INPP5D|PLCG2|SLAMF8|NCKAP1L|SLAMF6|PLCG1|CD14|KCNN4|A2M|SLAMF1|LYN|STAT5A|XBP1|IGHV1-72|DNASE2A|IGHV1-74|IGHV1-75|SH2D1A|IGHV1-76|IRGM2|IGHV1-78|IRGM1|NMI|NR1D1|PARP14|IGHV10-1|TREML2|CD28|CD22|ADA|IGHM|ITK|CD40|PHF11A|IL27|CD3E|SIGLECG|VSIR|IFIH1|RAC2|IGHV5-9|CTLA4|CTSH|FFAR3|CD37|CCR7|FFAR2|CD36|BCL2A1D|JAK3|IGHV5-4|IKBKE|APPL2|IGHV5-6|APPL1|CCR2|HAVCR2|PARP3|FCER1G|IGHV1-50|SYK|RIPK3|RIPK2|IGHV1-52|IL15|IGHV1-53|NFAM1|IGHV1-54|IGHV1-55|TFEB|SERPINB9|IGHV1-58|PARP9|IGHV1-59|TMEM173|VAV1|LAT2|TLR1|VAMP8|IGHA|IL1B|RARA|TLR9|TLR12|PELI1|TLR11|FCER2A|TLR7|CD48|TLR6|TLR5|CD46|HCST|TLR4|TLR3|CD44|ARF6|TLR2|TLR13|C1QB|C1QA|GRN|H2-DMA|PTAFR|IGHV1-22|WAS|IGHV1-23|IGHV1-26|ADCY7|GRAMD4|RNF135|SERPINB1A|IGKC|STAT6|IL12RB1|IGHV6-3|IGHV6-6|CD74|C1RA|ATAD5|IGHV1-31|CARD9|IGHV1-36|IGHV1-39|CD40LG|THEMIS2|KLHL6|PKN1|IL18R1|C1QC|CD86|CD84|CD81|SPPL2B|HFE|IFI214|SPPL2A|H2-K1|IFI211|LOXL3|TNF|PVR|IGHG3|PYCARD|IGHG1|C1S1|IL18RAP|FCGRT|ADORA3|C1RL|IGHV7-3|WASHC1|ZFP683|MB21D1|ZBP1|CD96|LAG3|TICAM2|CD300A|THEMIS|TAP2|ARID5A|TRAFD1|IGHV1-12|TAP1|CYBA|IGHV1-15|LAX1|IGHV1-18|IGHV1-19|FCGR1|IGHG2B|FCGR3|IGHG2C|IGHV13-2|MAPKAPK3|MAPKAPK2|CLEC4E|CARD11|BLK|CD274|H2-M2|C5AR2|H2-M3|C5AR1|IL4RA|DDX60|RAP1A|SOCS1|NLRP6|IRAK2|BTLA|LPXN|NLRP3|TNFRSF14|IGHV8-8|CD300LF|CD276|HSPA8|TGFB1|CRTAM|GCSAM|BTNL4|BTNL6|NFKBIA|MFHAS1|IGHV14-1|PTPRC|RGCC|NR4A3|BCL6|IGHV14-2|FES|IGHV14-3|IGHV14-4|BCL2|IL7R|ULBP1|MYD88|B430306N03RIK|H2-AB1|H2-T24|IGHV1-5|H2-T23|IGHV1-4|H2-T22|IGHV1-7|TRIM30A|ITGAM|ITGB2|TNFAIP3|TREM2|PTPN22|TNFSF13B|SPN|IGLC3|IGHV9-4|IGLC1|IGLC2|IGHV1-9|IGHV9-1|IGHV9-3|IGHV5-9-1|H2-T10|IGHV5-12|PVRIG|DDX58|IGHV5-15|TRAF2|ICOSL|IGHV5-17|TNFRSF1B|TIRAP|ELF1|AIM2|IFNG|LCK|IRF4|TRAF3|IRF1|IRF7|LCP2|MS4A1|SASH3|IGHV2-3|IGHV2-6|IGHV2-5|UNC93B1|H2-Q6|IGHV2-2|FGL2|H2-Q7|H2-Q4|NLRC5|SAMHD1|FYB|GM8909|HLX|TBX21|TIFA|RAB29|CSK|SH2B2|IGHV2-9|IFI208|IFI209|IFI204|CMTM3|ANGPT1|IFI205|TRAT1|IFI203|SCIMP|P2RX7|TEC|IL2RA|PTPN6|CLEC2I|PDCD1|CD247|PIK3AP1|FCGR2B|CLEC2D|MYO1F|MYO1G
51707	5.1192E-103	7.0000E-100	468	1468	2781	23953	response to other organism	IGHV1-80|IGHV1-81|IGHV1-82|RPL30|PGLYRP2|WIPF1|IGHV1-85|IGHV3-1|RBPJ|TRBC1|IGHV3-6|JUNB|IGHV3-8|IER3|GBP6|CHID1|GBP5|GBP8|GBP7|GBP9|RNASE6|UNC13D|DDIT4|SERPING1|IGHV4-1|URI1|CFH|IGHV1-63|IGHV1-64|IGHV1-66|IGHV1-67|ZC3HAV1|IGHV1-69|GATA3|MEFV|LY9|NUGGC|C2|PLAC8|C3|KLRK1|IGHV2-6-8|C7|PLCG2|LYN|GSDMD|ABCA1|JUN|IGHV1-72|IGHV1-74|ST13|IGHV1-75|IGHV1-76|FUCA2|EIF2AK2|IGHV1-78|NR1D1|TOLLIP|REL|TNFSF8|ADM|LITAF|SIGLECG|IFIH1|IGHV5-9|JAK2|JAK3|IGHV5-4|IKBKE|IGHV5-6|HAVCR2|BATF2|BATF3|IGHV1-50|RIPK2|IGHV1-52|ANXA3|IFNGR1|IGHV1-53|IGHV1-54|IGHV1-55|SERPINB9|AEN|IGHV1-58|IGHV1-59|TMEM173|VAMP8|PLSCR2|CDC42EP4|RARA|CDC42EP2|TLR12|PELI1|TLR11|TMEM106A|PPARD|TLR13|CCL12|PTAFR|IGHV1-22|IGHV1-23|IGHV1-26|PTGS2|RNF135|IL12RB1|IGHV6-3|IGHV6-6|IL12RB2|CCL22|IL10RB|STAT1|IGHV1-31|STAT2|CARD9|IGHV1-36|IGHV1-39|PSMB9|LRG1|PF4|CSF1|NCF1|NCF2|H2-K1|RNF19B|CXCL13|TNF|CXCL14|CXCL16|IGHG3|PYCARD|ZFP36|IGHG1|CLEC5A|ZFP683|MB21D1|IFNAR2|TGTP1|TICAM2|CD180|TAP2|IFIT1BL2|FCGR1|IGHG2B|NAIP2|IGHG2C|NAIP5|IGHV13-2|MAPKAPK3|NAIP6|MAPKAPK2|LY6A|CLEC4E|TRIM34A|FKBP5|CSF1R|CD274|SHC1|LYZ2|H2-M3|IL4RA|TNFRSF11A|CORO1A|SERPINA3F|CD300LB|TNFRSF14|LY86|SERPINA3N|NFKB1|NFKB2|CXCL10|MFHAS1|CXCL11|IGHV14-1|PTPRC|IGHV14-2|IGHV14-3|IGHV14-4|BCL3|BCL2|SERINC3|MAP3K14|MYD88|SERINC5|BCL2L1|H2-AB1|TRIM12A|IGHV1-5|IGHV1-4|CIITA|IGHV1-7|TRIM30A|PIK3CD|TREM2|PTPN22|SPN|ADAMTS4|PSTPIP1|TAGAP|ITGAX|IGHV1-9|OASL1|OASL2|IGHV5-12|DTX3L|IGHV5-15|WIPI2|IGHV5-17|TNFRSF1B|TIRAP|TNFRSF1A|TRAF3|TRIM59|ANG|TRIM56|CX3CR1|IGHV2-3|CEBPB|IGHV2-6|IGHV2-5|UNC93B1|IGHV2-2|CEBPG|H2-Q7|NLRC5|NOD1|TSPAN32|RAB20|CCL8|CCL7|CCL6|NOCT|CCL5|TIFA|RAB29|CCL2|BAK1|IGHV2-9|GZMA|CFLAR|MCOLN2|GDAP10|P2RX7|POLR3A|POLR3E|PTPN6|FCGR2B|MYO1F|CD244|IFITM3|IFITM1|IFITM2|GFI1|PRF1|AQP4|IFIT1|IKZF3|IFIT3|IFIT2|IL27RA|LGALS3|DHX58|TRIM25|IL12B|LGALS9|TRIM21|B2M|HERC6|RSAD2|SP110|SLC11A1|ACOD1|SLPI|IFI27|BTK|TRIM14|TRIB1|IGHV8-12|IGHV8-11|IGKV6-14|STXBP4|ZBTB1|MNDAL|CD79B|SLAMF8|SLAMF7|CEP192|SLAMF6|CD14|SLAMF1|XBP1|H2-EB1|SH2D1A|IRGM2|PRG2|IRGM1|RAB27A|IFI44|NMI|PARP14|IGHV10-1|BST2|CCDC88B|IFI27L2A|IGHM|CD40|IL27|JCHAIN|STAB1|CD37|CCR7|TNFAIP8L2|CD36|APOBEC1|CD52|APOBEC3|FCER1G|SYK|TFEB|PARP9|IL17RC|RHOA|CAR5B|TLR1|IL1A|HCK|IGHA|IL1B|TLR9|TLR7|FAM20A|TLR6|TLR5|TLR4|TLR3|TLR2|OAS1H|C1QB|C1QA|NLRP1B|CLEC4A2|NLRP1A|SAA3|WAS|OAS1A|OAS1B|CAPG|OAS1C|STX11|OAS1G|RELB|IGKC|DUOX2|BC018473|C1RA|GCH1|FAM46A|BATF|KLHL6|AXL|CD68|C1QC|CD86|CD84|CD80|IFI211|PRDM1|IFI44L|ACTG1|C1S1|RGS1|C1RL|IGHV7-3|ZBP1|CD96|ARID5A|IGHV1-12|CYBB|CYBA|IGHV1-15|MR1|MPEG1|IGHV1-18|IGHV1-19|PLA2G16|ADAM17|CD8A|HIST1H2BE|CMPK2|WDFY4|C5AR1|PLD4|PLD1|DDX60|2810474O19RIK|NLRP6|IRAK2|UBD|NLRP3|IGHV8-8|TAC1|TGFB1|MT2|AA467197|IIGP1|NFKBIA|ISG20|KLRD1|ULBP1|RTP4|H2-T23|CXCL9|CHD7|TNFAIP3|UPK1B|KYNU|CASP4|CASP1|IGLC3|IGHV9-4|IGLC1|IGLC2|IGHV9-1|IGHV9-3|IGHV5-9-1|BC017643|DDX58|PDE4D|IRAK4|GBP11|AIM2|GBP10|VGF|IFNG|ELF4|OAS2|IRF4|OAS3|IRF1|IRF2|IRF7|IRF8|IRF5|MS4A1|SLFN8|SLFN2|SAMHD1|SLFN9|USP18|CNR2|GBP2|GBP4|GBP3|KLRG1|GBP2B|CD209B|IFI204|NOS2|IFI205|MX2|MX1|OPRK1|H2-AA|SCIMP|CD6|PMP22|IFIT3B|PTX3|VIM
2684	5.7411E-103	7.0000E-100	392	1095	2781	23953	positive regulation of immune system process	IGHV1-80|IGHV1-81|IGHV1-82|TFRC|IGHV1-85|IGHV3-1|TRBC1|C3AR1|IGHV3-6|IGHV3-8|CMKLR1|GBP5|UNC13D|SERPING1|PRKD2|H2-D1|IGHV4-1|CFH|IGHV1-63|IGHV1-64|IGHV1-66|IGHV1-67|ZC3HAV1|IGHV1-69|GATA3|GATA2|C2|C3|HSPH1|C6|KLRK1|IGHV2-6-8|C7|PLCG2|NCKAP1L|PLCG1|ICOS|LYN|JUN|JAG1|IGHV1-72|IGHV1-74|IGHV1-75|IGHV1-76|IGHV1-78|ADA|LGMN|ITK|CDKN1A|VSIR|IFIH1|IGHV5-9|CTLA4|JAK3|IGHV5-4|IKBKE|APPL2|IGHV5-6|HAVCR2|IGHV1-50|RIPK2|IGHV1-52|IGHV1-53|NFAM1|IGHV1-54|IGHV1-55|IGHV1-58|FOS|IGHV1-59|TMEM173|VAMP8|MMP14|RARA|TLR12|PELI1|FLT3L|TLR11|HCLS1|TLR13|CCL12|H2-DMA|PTAFR|IGHV1-22|IGHV1-23|IGHV1-26|RNF135|STAT6|IL12RB1|IGHV6-3|IGHV6-6|P2RY12|ATAD5|STAT1|IGHV1-31|STAT3|CARD9|IGHV1-36|IGHV1-39|PF4|CSF1|H2-K1|IRS2|CXCL13|TNF|CXCL14|IGHG3|PYCARD|IGHG1|FCGRT|ADORA3|MB21D1|LAG3|TICAM2|TAP2|FCGR1|IGHG2B|FCGR3|IGHG2C|IGHV13-2|MAPKAPK3|MAPKAPK2|IL6ST|CLEC4E|BLK|CSF1R|CD274|H2-M2|H2-M3|IL4RA|RASAL3|CORO1A|RAP1A|SOCS1|CD300LB|TNFRSF14|ZFP580|CD300LF|CD276|ZBTB16|CXCL10|MFHAS1|IGHV14-1|PTPRC|RGCC|BCL6|IGHV14-2|IGHV14-3|IGHV14-4|BCL2|MYD88|MCU|H2-AB1|IGHV1-5|IGHV1-4|IGHV1-7|ITGAM|ITGB2|PIK3CD|TREM2|PTPN22|ITGAL|TNFSF13B|SPN|IGHV1-9|ITGA4|IGHV5-12|IGHV5-15|TRAF2|IGHV5-17|TIRAP|LCK|TRAF3|LCP2|CX3CR1|CEBPA|IGHV2-3|IGHV2-6|IGHV2-5|UNC93B1|H2-Q6|IGHV2-2|H2-Q7|H2-Q4|NLRC5|NOD1|IL2RG|FYB|CCL5|TIFA|RAB29|CCL2|SH2B2|IGHV2-9|P2RX7|IL2RA|PTPN6|CLEC2I|CD247|PIK3AP1|FCGR2B|CD244|MYO1G|IKZF1|ICAM1|IL27RA|C4B|LGALS3|PNP|DHX58|IL12B|LGALS9|B2M|IL15RA|RSAD2|IL1R1|SLC11A1|ACOD1|RUNX3|RUNX1|BTK|CD226|TRIB1|CD101|IGHV8-12|IGHV8-11|TXK|ZBTB1|PIK3R6|MNDAL|CD79B|CD79A|TESPA1|CD19|INPP5D|SLAMF6|CD14|KCNN4|SLAMF1|STAT5A|XBP1|EGR3|TNFSF14|SH2D1A|IRGM2|IRGM1|IGF1|IGHV10-1|CCDC88B|BST1|CD28|IGHM|CD40|CD3E|RAC2|FFAR3|CD37|CCR7|FFAR2|CD36|CCR6|BCL2A1D|CTSC|CCR2|FCER1G|SYK|IL15|RHOH|PARP9|VAV1|RHOA|LAT2|TLR1|IL1A|IGHA|IL1B|TLR9|MZB1|FCER2A|TLR7|TLR6|TLR5|CD46|TLR4|TLR3|CD44|TLR2|C1QB|C1QA|FOXC1|AIF1|IGKC|CAR2|CD74|C1RA|CD40LG|THEMIS2|KLHL6|AXL|IL18R1|C1QC|CD86|PLVAP|CD84|CD81|HFE|CD80|IFI214|IFI211|PRDM1|ETS1|PVR|C1S1|IL18RAP|C1RL|IGHV7-3|ZBP1|CD300A|OSR1|THEMIS|ARID5A|IGHV1-12|CYBA|IGHV1-15|LAX1|IGHV1-18|IGHV1-19|ADAM17|TYROBP|CARD11|C5AR2|C5AR1|DDX60|ZFP36L1|HCAR2|EFNB1|IRAK2|NLRP3|RIPK1|IGHV8-8|TAC1|HSPA8|TGFB1|VCAM1|CRTAM|BTNL4|BTNL6|NFKBIA|NR4A3|FES|IL7|IL7R|ULBP1|H2-T24|H2-T23|H2-T22|DOCK8|CASP8|IGLC3|IGHV9-4|IGLC1|IGLC2|IGHV9-1|GPSM3|IGHV9-3|KLF10|IGHV5-9-1|H2-T10|DDX58|ICOSL|TGFBR2|AIM2|IFNG|IRF1|IRF7|MS4A1|SASH3|GM8909|HLX|TBX21|HES1|IFI208|IFI209|IFI204|CMTM3|IFI205|TRAT1|IFI203|H2-AA|SCIMP|TEC|CD6|CD5
9607	7.1926E-103	8.0000E-100	474	1500	2781	23953	response to biotic stimulus	IGHV1-80|IGHV1-81|IGHV1-82|RPL30|PGLYRP2|WIPF1|IGHV1-85|IGHV3-1|RBPJ|TRBC1|IGHV3-6|JUNB|IGHV3-8|IER3|GBP6|CHID1|GBP5|GBP8|GBP7|GBP9|RNASE6|UNC13D|DDIT4|TXNIP|SERPING1|IGHV4-1|URI1|CFH|IGHV1-63|IGHV1-64|IGHV1-66|IGHV1-67|ZC3HAV1|IGHV1-69|GATA3|MEFV|LY9|NUGGC|C2|PLAC8|C3|KLRK1|IGHV2-6-8|C7|PLCG2|LYN|GSDMD|ABCA1|JUN|IGHV1-72|IGHV1-74|ST13|IGHV1-75|IGHV1-76|FUCA2|EIF2AK2|IGHV1-78|NR1D1|TOLLIP|REL|TNFSF8|ADM|LITAF|SIGLECG|IFIH1|IGHV5-9|TSPO|JAK2|JAK3|IGHV5-4|IKBKE|IGHV5-6|HAVCR2|BATF2|BATF3|IGHV1-50|RIPK2|IGHV1-52|ANXA3|IFNGR1|IGHV1-53|IGHV1-54|IGHV1-55|SERPINB9|AEN|IGHV1-58|IGHV1-59|TMEM173|VAMP8|PLSCR2|CDC42EP4|RARA|CDC42EP2|TLR12|PELI1|TLR11|TMEM106A|PPARD|TLR13|CCL12|PTAFR|IGHV1-22|IGHV1-23|IGHV1-26|PTGS2|RNF135|BID|IL12RB1|IGHV6-3|IGHV6-6|IL12RB2|CCL22|IL10RB|STAT1|IGHV1-31|STAT2|CARD9|IGHV1-36|IGHV1-39|PSMB9|LRG1|PF4|CSF1|NCF1|NCF2|H2-K1|RNF19B|CXCL13|TNF|CXCL14|CXCL16|IGHG3|PYCARD|ZFP36|IGHG1|CLEC5A|ZFP683|MB21D1|IFNAR2|TGTP1|TICAM2|CD180|TAP2|IFIT1BL2|FCGR1|IGHG2B|NAIP2|IGHG2C|NAIP5|IGHV13-2|MAPKAPK3|NAIP6|MAPKAPK2|LY6A|CLEC4E|TRIM34A|FKBP5|CSF1R|CD274|SHC1|LYZ2|H2-M3|IL4RA|TNFRSF11A|CORO1A|SERPINA3F|CD300LB|TNFRSF14|LY86|SERPINA3N|NFKB1|NFKB2|CXCL10|MFHAS1|CXCL11|IGHV14-1|PTPRC|IGHV14-2|IGHV14-3|IGHV14-4|BCL3|BCL2|SERINC3|MAP3K14|MYD88|SERINC5|BCL2L1|H2-AB1|TRIM12A|IGHV1-5|IGHV1-4|CIITA|IGHV1-7|TRIM30A|PIK3CD|TREM2|PTPN22|SPN|ADAMTS4|PSTPIP1|TAGAP|ITGAX|IGHV1-9|OASL1|OASL2|IGHV5-12|DTX3L|IGHV5-15|WIPI2|IGHV5-17|TNFRSF1B|TIRAP|TNFRSF1A|TRAF3|TRIM59|ANG|TRIM56|CX3CR1|IGHV2-3|CEBPB|IGHV2-6|IGHV2-5|UNC93B1|IGHV2-2|CEBPG|H2-Q7|NLRC5|NOD1|TSPAN32|RAB20|CCL8|CCL7|CCL6|NOCT|CCL5|TIFA|RAB29|CCL2|BAK1|IGHV2-9|GZMA|CFLAR|MCOLN2|GDAP10|P2RX7|POLR3A|POLR3E|PTPN6|FCGR2B|MYO1F|CD244|IFITM3|IFITM1|IFITM2|GFI1|PRF1|AQP4|IFIT1|IKZF3|IFIT3|IFIT2|IL27RA|LGALS3|DHX58|TRIM25|IL12B|LGALS9|TRIM21|B2M|HERC6|RSAD2|SP110|SLC11A1|ACOD1|SLPI|IFI27|BTK|TRIM14|TRIB1|IGHV8-12|IGHV8-11|IGKV6-14|STXBP4|ZBTB1|MNDAL|CD79B|SLAMF8|SLAMF7|CEP192|SLAMF6|CD14|SLAMF1|XBP1|H2-EB1|SH2D1A|IRGM2|PRG2|IRGM1|RAB27A|IFI44|NMI|PARP14|IGHV10-1|BST2|CCDC88B|IFI27L2A|IGHM|CD40|IL27|JCHAIN|STAB1|CD37|CCR7|TNFAIP8L2|CD36|APOBEC1|CD52|APOBEC3|FCER1G|SYK|TFEB|PARP9|IL17RC|RHOA|CAR5B|TLR1|IL1A|HCK|IGHA|IL1B|TLR9|TLR7|FAM20A|TLR6|TLR5|TLR4|TLR3|TLR2|OAS1H|C1QB|C1QA|NLRP1B|CLEC4A2|NLRP1A|SAA3|WAS|OAS1A|OAS1B|CAPG|OAS1C|STX11|OAS1G|RELB|IGKC|DUOX2|BC018473|C1RA|GCH1|FAM46A|BATF|KLHL6|AXL|CD68|C1QC|CD86|CD84|CD80|IFI211|PRDM1|IFI44L|ACTG1|C1S1|RGS1|C1RL|IGHV7-3|ZBP1|CD96|ARID5A|IGHV1-12|CYBB|CYBA|IGHV1-15|MR1|MPEG1|IGHV1-18|IGHV1-19|PLA2G16|ADAM17|CD8A|HIST1H2BE|CMPK2|WDFY4|C5AR1|PLD4|PLD1|DDX60|2810474O19RIK|NLRP6|IRAK2|UBD|NLRP3|IGHV8-8|TAC1|TGFB1|HSPA5|CRTAM|MT2|AA467197|IIGP1|NFKBIA|ISG20|KLRD1|ULBP1|RTP4|MUS81|H2-T23|CXCL9|CHD7|TNFAIP3|UPK1B|KYNU|CASP4|CASP1|IGLC3|IGHV9-4|IGLC1|IGLC2|IGHV9-1|IGHV9-3|IGHV5-9-1|BC017643|DDX58|PDE4D|IRAK4|GBP11|AIM2|GBP10|VGF|IFNG|ELF4|OAS2|IRF4|OAS3|IRF1|IRF2|IRF7|IRF8|IRF5|MS4A1|SLFN8|SLFN2|SAMHD1|SLFN9|USP18|CNR2|GBP2|GBP4|GBP3|KLRG1|GBP2B|CD209B|IFI204|NOS2|IFI205|MX2|MX1|OPRK1|H2-AA|SCIMP|CD6|PMP22|IFIT3B|PTX3|VIM
43207	8.8765E-103	9.0000E-100	468	1470	2781	23953	response to external biotic stimulus	IGHV1-80|IGHV1-81|IGHV1-82|RPL30|PGLYRP2|WIPF1|IGHV1-85|IGHV3-1|RBPJ|TRBC1|IGHV3-6|JUNB|IGHV3-8|IER3|GBP6|CHID1|GBP5|GBP8|GBP7|GBP9|RNASE6|UNC13D|DDIT4|SERPING1|IGHV4-1|URI1|CFH|IGHV1-63|IGHV1-64|IGHV1-66|IGHV1-67|ZC3HAV1|IGHV1-69|GATA3|MEFV|LY9|NUGGC|C2|PLAC8|C3|KLRK1|IGHV2-6-8|C7|PLCG2|LYN|GSDMD|ABCA1|JUN|IGHV1-72|IGHV1-74|ST13|IGHV1-75|IGHV1-76|FUCA2|EIF2AK2|IGHV1-78|NR1D1|TOLLIP|REL|TNFSF8|ADM|LITAF|SIGLECG|IFIH1|IGHV5-9|JAK2|JAK3|IGHV5-4|IKBKE|IGHV5-6|HAVCR2|BATF2|BATF3|IGHV1-50|RIPK2|IGHV1-52|ANXA3|IFNGR1|IGHV1-53|IGHV1-54|IGHV1-55|SERPINB9|AEN|IGHV1-58|IGHV1-59|TMEM173|VAMP8|PLSCR2|CDC42EP4|RARA|CDC42EP2|TLR12|PELI1|TLR11|TMEM106A|PPARD|TLR13|CCL12|PTAFR|IGHV1-22|IGHV1-23|IGHV1-26|PTGS2|RNF135|IL12RB1|IGHV6-3|IGHV6-6|IL12RB2|CCL22|IL10RB|STAT1|IGHV1-31|STAT2|CARD9|IGHV1-36|IGHV1-39|PSMB9|LRG1|PF4|CSF1|NCF1|NCF2|H2-K1|RNF19B|CXCL13|TNF|CXCL14|CXCL16|IGHG3|PYCARD|ZFP36|IGHG1|CLEC5A|ZFP683|MB21D1|IFNAR2|TGTP1|TICAM2|CD180|TAP2|IFIT1BL2|FCGR1|IGHG2B|NAIP2|IGHG2C|NAIP5|IGHV13-2|MAPKAPK3|NAIP6|MAPKAPK2|LY6A|CLEC4E|TRIM34A|FKBP5|CSF1R|CD274|SHC1|LYZ2|H2-M3|IL4RA|TNFRSF11A|CORO1A|SERPINA3F|CD300LB|TNFRSF14|LY86|SERPINA3N|NFKB1|NFKB2|CXCL10|MFHAS1|CXCL11|IGHV14-1|PTPRC|IGHV14-2|IGHV14-3|IGHV14-4|BCL3|BCL2|SERINC3|MAP3K14|MYD88|SERINC5|BCL2L1|H2-AB1|TRIM12A|IGHV1-5|IGHV1-4|CIITA|IGHV1-7|TRIM30A|PIK3CD|TREM2|PTPN22|SPN|ADAMTS4|PSTPIP1|TAGAP|ITGAX|IGHV1-9|OASL1|OASL2|IGHV5-12|DTX3L|IGHV5-15|WIPI2|IGHV5-17|TNFRSF1B|TIRAP|TNFRSF1A|TRAF3|TRIM59|ANG|TRIM56|CX3CR1|IGHV2-3|CEBPB|IGHV2-6|IGHV2-5|UNC93B1|IGHV2-2|CEBPG|H2-Q7|NLRC5|NOD1|TSPAN32|RAB20|CCL8|CCL7|CCL6|NOCT|CCL5|TIFA|RAB29|CCL2|BAK1|IGHV2-9|GZMA|CFLAR|MCOLN2|GDAP10|P2RX7|POLR3A|POLR3E|PTPN6|FCGR2B|MYO1F|CD244|IFITM3|IFITM1|IFITM2|GFI1|PRF1|AQP4|IFIT1|IKZF3|IFIT3|IFIT2|IL27RA|LGALS3|DHX58|TRIM25|IL12B|LGALS9|TRIM21|B2M|HERC6|RSAD2|SP110|SLC11A1|ACOD1|SLPI|IFI27|BTK|TRIM14|TRIB1|IGHV8-12|IGHV8-11|IGKV6-14|STXBP4|ZBTB1|MNDAL|CD79B|SLAMF8|SLAMF7|CEP192|SLAMF6|CD14|SLAMF1|XBP1|H2-EB1|SH2D1A|IRGM2|PRG2|IRGM1|RAB27A|IFI44|NMI|PARP14|IGHV10-1|BST2|CCDC88B|IFI27L2A|IGHM|CD40|IL27|JCHAIN|STAB1|CD37|CCR7|TNFAIP8L2|CD36|APOBEC1|CD52|APOBEC3|FCER1G|SYK|TFEB|PARP9|IL17RC|RHOA|CAR5B|TLR1|IL1A|HCK|IGHA|IL1B|TLR9|TLR7|FAM20A|TLR6|TLR5|TLR4|TLR3|TLR2|OAS1H|C1QB|C1QA|NLRP1B|CLEC4A2|NLRP1A|SAA3|WAS|OAS1A|OAS1B|CAPG|OAS1C|STX11|OAS1G|RELB|IGKC|DUOX2|BC018473|C1RA|GCH1|FAM46A|BATF|KLHL6|AXL|CD68|C1QC|CD86|CD84|CD80|IFI211|PRDM1|IFI44L|ACTG1|C1S1|RGS1|C1RL|IGHV7-3|ZBP1|CD96|ARID5A|IGHV1-12|CYBB|CYBA|IGHV1-15|MR1|MPEG1|IGHV1-18|IGHV1-19|PLA2G16|ADAM17|CD8A|HIST1H2BE|CMPK2|WDFY4|C5AR1|PLD4|PLD1|DDX60|2810474O19RIK|NLRP6|IRAK2|UBD|NLRP3|IGHV8-8|TAC1|TGFB1|MT2|AA467197|IIGP1|NFKBIA|ISG20|KLRD1|ULBP1|RTP4|H2-T23|CXCL9|CHD7|TNFAIP3|UPK1B|KYNU|CASP4|CASP1|IGLC3|IGHV9-4|IGLC1|IGLC2|IGHV9-1|IGHV9-3|IGHV5-9-1|BC017643|DDX58|PDE4D|IRAK4|GBP11|AIM2|GBP10|VGF|IFNG|ELF4|OAS2|IRF4|OAS3|IRF1|IRF2|IRF7|IRF8|IRF5|MS4A1|SLFN8|SLFN2|SAMHD1|SLFN9|USP18|CNR2|GBP2|GBP4|GBP3|KLRG1|GBP2B|CD209B|IFI204|NOS2|IFI205|MX2|MX1|OPRK1|H2-AA|SCIMP|CD6|PMP22|IFIT3B|PTX3|VIM
98542	1.9226E-102	1.8000E-99	371	1001	2781	23953	defense response to other organism	IFITM3|IGHV1-80|IGHV1-81|IFITM1|IGHV1-82|RPL30|PGLYRP2|IFITM2|IGHV1-85|IGHV3-1|PRF1|AQP4|IFIT1|RBPJ|IFIT3|IFIT2|IL27RA|LGALS3|DHX58|TRBC1|TRIM25|IL12B|IGHV3-6|TRIM21|B2M|IGHV3-8|HERC6|GBP6|CHID1|GBP5|GBP8|GBP7|RSAD2|GBP9|SP110|SLC11A1|RNASE6|ACOD1|UNC13D|SLPI|DDIT4|BTK|TRIM14|SERPING1|IGHV4-1|IGHV8-12|IGHV8-11|CFH|STXBP4|IGHV1-63|IGHV1-64|ZBTB1|IGHV1-66|IGHV1-67|ZC3HAV1|IGHV1-69|GATA3|MEFV|LY9|C2|PLAC8|C3|KLRK1|IGHV2-6-8|C7|SLAMF8|SLAMF7|SLAMF6|CD14|SLAMF1|LYN|GSDMD|H2-EB1|IGHV1-72|IGHV1-74|IGHV1-75|SH2D1A|IGHV1-76|IRGM2|PRG2|EIF2AK2|IGHV1-78|IRGM1|RAB27A|NMI|PARP14|IGHV10-1|BST2|CCDC88B|TOLLIP|REL|TNFSF8|IGHM|CD40|IL27|ADM|SIGLECG|JCHAIN|IFIH1|STAB1|IGHV5-9|CD37|TNFAIP8L2|CD36|JAK2|JAK3|IGHV5-4|IKBKE|IGHV5-6|HAVCR2|APOBEC1|BATF2|APOBEC3|FCER1G|IGHV1-50|SYK|RIPK2|IGHV1-52|ANXA3|IFNGR1|IGHV1-53|IGHV1-54|IGHV1-55|TFEB|SERPINB9|AEN|IGHV1-58|PARP9|IGHV1-59|TMEM173|IL17RC|TLR1|VAMP8|HCK|IGHA|CDC42EP4|CDC42EP2|TLR9|TLR12|TLR11|TLR7|TLR6|TLR5|TLR4|TLR3|TMEM106A|TLR2|TLR13|OAS1H|C1QB|C1QA|NLRP1B|CCL12|CLEC4A2|NLRP1A|IGHV1-22|WAS|IGHV1-23|OAS1A|OAS1B|CAPG|OAS1C|IGHV1-26|STX11|OAS1G|RELB|RNF135|IGKC|IL12RB1|IGHV6-3|IGHV6-6|C1RA|CCL22|GCH1|IL10RB|STAT1|IGHV1-31|STAT2|CARD9|IGHV1-36|IGHV1-39|BATF|AXL|PF4|C1QC|CD86|CD84|CSF1|NCF1|H2-K1|RNF19B|PRDM1|CXCL13|TNF|IFI44L|CXCL16|ACTG1|IGHG3|PYCARD|IGHG1|C1S1|C1RL|CLEC5A|IGHV7-3|ZFP683|MB21D1|IFNAR2|ZBP1|TGTP1|TICAM2|CD180|ARID5A|IGHV1-12|CYBB|CYBA|IGHV1-15|MR1|IFIT1BL2|MPEG1|IGHV1-18|IGHV1-19|FCGR1|IGHG2B|NAIP2|ADAM17|IGHG2C|NAIP5|IGHV13-2|NAIP6|CD8A|HIST1H2BE|CLEC4E|TRIM34A|CSF1R|SHC1|LYZ2|H2-M3|C5AR1|IL4RA|PLD4|PLD1|DDX60|CORO1A|NLRP6|UBD|NLRP3|TNFRSF14|IGHV8-8|TAC1|TGFB1|LY86|IIGP1|NFKB1|NFKB2|ISG20|CXCL10|MFHAS1|IGHV14-1|PTPRC|IGHV14-2|IGHV14-3|IGHV14-4|BCL3|BCL2|KLRD1|SERINC3|MAP3K14|ULBP1|MYD88|SERINC5|H2-AB1|TRIM12A|RTP4|IGHV1-5|H2-T23|IGHV1-4|CXCL9|CIITA|IGHV1-7|TRIM30A|PIK3CD|TREM2|SPN|ADAMTS4|PSTPIP1|KYNU|TAGAP|CASP4|ITGAX|CASP1|IGLC3|IGHV9-4|IGLC1|IGLC2|IGHV1-9|IGHV9-1|OASL1|IGHV9-3|OASL2|IGHV5-9-1|BC017643|IGHV5-12|DTX3L|DDX58|IGHV5-15|WIPI2|IRAK4|IGHV5-17|TIRAP|TNFRSF1A|GBP11|AIM2|GBP10|VGF|IFNG|ELF4|OAS2|IRF4|TRAF3|OAS3|IRF1|IRF2|IRF7|IRF8|TRIM59|IRF5|ANG|TRIM56|CX3CR1|IGHV2-3|CEBPB|IGHV2-6|SLFN8|IGHV2-5|UNC93B1|IGHV2-2|CEBPG|H2-Q7|NLRC5|NOD1|SAMHD1|SLFN9|TSPAN32|RAB20|CCL8|CCL7|CCL6|CCL5|TIFA|CCL2|GBP2|GBP4|GBP3|KLRG1|IGHV2-9|GBP2B|NOS2|MX2|MX1|OPRK1|H2-AA|MCOLN2|P2RX7|POLR3A|POLR3E|IFIT3B|PTX3|PTPN6|VIM|MYO1F|CD244
48518	7.4233E-101	6.2500E-98	1229	6381	2781	23953	positive regulation of biological process	IGHV1-80|IGHV1-81|ATF2|JRK|IGHV1-82|SPI1|TFRC|IGHV1-85|IGHV3-1|RBPJ|F11R|CLDN1|ZC3H12D|SPIB|DPYSL2|TRBC1|C3AR1|IGHV3-6|IGHV3-8|GBP5|ENDOG|UNC5B|BHLHA15|CLDN5|DDIT4|PSME1|TXNIP|PSME2|ATF3|ATF4|IGHV1-63|IGHV1-64|HPN|IGHV1-66|PDGFB|IGHV1-67|PDGFA|ZC3HAV1|IGHV1-69|GATA3|GATA2|SLC30A10|LY9|OAZ2|GIGYF2|DEDD2|C2|C3|HSPH1|C6|KLRK1|IGHV2-6-8|C7|EPB41L2|RNF217|PPARGC1A|LYN|ABCA1|JUN|JAG1|IGHV1-72|IGHV1-74|TIPARP|IGHV1-75|EDEM1|IGHV1-76|EDEM2|FN1|EIF2AK2|IGHV1-78|LARP6|FLI1|FASL|FXYD1|GPR18|LGMN|FERMT3|HEXB|GPR21|KDM8|TFCP2L1|EFCAB7|LITAF|VSIR|PANX2|MMP25|CASP12|NKRF|IGHV5-9|NEFL|TSPO|CTLA4|JAK2|JAK3|IGHV5-4|IKBKE|APPL2|IGHV5-6|APPL1|APC2|SS18|IGHV1-50|GPR37|RIPK3|DUSP1|RIPK2|ELOVL5|IGHV1-52|GPR35|IGHV1-53|SPHK1|IGHV1-54|IGHV1-55|EMP2|IGHV1-58|FOS|IGHV1-59|F3|DUSP6|VAMP8|MMP14|GPRC5A|CDC42EP4|MED20|CDC42EP2|TLR12|PELI1|CDC42EP1|FLT3L|TLR11|HCST|MDFI|TMEM106A|ARF6|PPARD|TLR13|CRB2|PTAFR|IGHV1-22|IGHV1-23|KCNA5|IL6RA|SNX33|IGHV1-26|PTGS2|PTGS1|WRN|UCP2|MFN1|LEO1|PLAGL2|HAS2|STAT6|STX3|BID|IL12RB1|IL12RB2|EGLN1|P2RY12|P2RY10|EGLN2|ATAD5|STAT1|AI464131|IGHV1-31|STAT2|STAT3|SCTR|IGHV1-36|IGHV1-39|LRG1|SLCO3A1|CENPJ|GID8|PKN1|SIGLEC1|CRLF3|LIMS1|NCF1|NCF2|GPR65|RASL11A|NAB2|SLA|CXCL13|CXCL14|CXCL16|STK10|POFUT2|SLN|ADORA3|PIM1|LEPR|NEK2|NUDT16|MAP3K6|MAP3K7|SH3GLB1|MYLIP|LAG3|TICAM2|MAG|MAF|JAML|MAPKAPK3|FRMD8|MFNG|MAPKAPK2|ZFP691|ANAPC5|PKP3|SRSF5|SRSF6|IL6ST|BLK|CD274|SHC2|MAX|SHC1|IL4RA|CREM|TNFRSF11A|CORO1A|NPAS2|GLIS1|RAP1B|SOCS3|RAP1A|SOCS1|ATXN7|ZKSCAN3|EIF4EBP1|SMYD1|BMF|TNFRSF14|SMYD3|BCL2L14|NADK|CD276|TIA1|FUS|NEK6|ZBTB16|LY86|HTR1B|FBXO32|FBXO30|NFKB1|NFKB2|CXCL10|MFHAS1|IGHV14-1|PTPRC|RGCC|IGHV14-2|SP1|IGHV14-3|SP4|IGHV14-4|MOB2|TBXAS1|NFE2L3|HPSE|MYD88|MCU|H2-AB1|NFE2L2|IGHV1-5|IGHV1-4|CIITA|IGHV1-7|ITGAM|HSP90AB1|CDCA7L|ITGB2|LRRK1|PIK3CD|ECE1|FAM208A|ITGAL|PIK3CG|TNFSF13B|SPN|HHEX|ITGAX|IGHV1-9|ATP7A|TRIM65|GRID2|ITGA4|IGHV5-12|TNFRSF19|ITGA1|IGHV5-15|VPS37B|IGHV5-17|TNFRSF1B|TNFRSF1A|ADAMTS20|DBF4|BMP2K|LCP2|ITGA6|TNFRSF26|LCP1|BIRC3|SRF|LRP5|FURIN|IL2RG|PIRB|FYB|SLC25A27|CCL8|PARD6A|KCTD20|CCL7|CCL6|CCL5|TIFA|SH3BP2|BEND3|CCL2|SH2B2|PTPN1|COL26A1|PRRX1|GZMA|MID1IP1|ERAP1|HIP1R|MERTK|MCOLN2|GZMK|TSPAN14|IL2RA|POU2AF1|IL2RB|PTPN6|PDCD1|CD247|PIK3AP1|FCGR2B|MYO1F|CD244|MYO1G|SMARCB1|AHCYL1|PRF1|CCP110|IKZF1|IKZF3|ICAM1|IL27RA|CCAR1|C4B|LGALS3|RASSF4|BSG|DHX58|TNFSF10|KDR|TRIM25|PIEZO1|EPC1|IL12B|CCN4|CPNE3|LGALS9|TRIM21|EPHB1|MUSK|RSAD2|MMD2|CSNK1D|CSNK1E|FNDC5|PPP1R3G|SHTN1|SOAT1|FNDC1|ADGRB3|BTK|TRIM14|ULK1|KCTD11|CD226|TRIM16|TRIB1|RIN2|TRIB2|IGHV8-12|IGHV8-11|SDC4|EPHA10|GIPR|EPAS1|ZBTB1|LPAR4|PIK3R6|MNDAL|PIK3R5|SEC14L2|RRAS|TESPA1|CD19|SLAMF6|CD14|KCNN4|SNX5|RAB11FIP4|RBM10|SLAMF1|STAT5A|EGR1|XBP1|EGR2|EGR3|TNFSF14|EGR4|ZFP516|EAF1|IRGM2|SMARCA5|PRG2|SUCO|IRGM1|RAB27A|CELA1|IGF1|NET1|ACER2|BST1|LPAR5|LPAR6|WNK2|ID1|CD28|LRRN1|IGHM|CSRNP1|CD40|CSRNP3|PPP1R10|CTSZ|PCSK9|IL27|CLEC9A|CD3E|CLYBL|CTSS|HERPUD1|AKAP12|AKAP13|MAP1LC3B|UIMC1|NCS1|RAC2|CTSH|CD37|CCR7|CD36|CCR6|CCR5|CTSD|LMCD1|CTSC|CCR2|APOBEC1|CD53|ZHX3|FCER1G|SYK|TNFRSF12A|IL15|IL16|OSMR|RNF144A|LAT2|IL1A|ANO1|IGHA|IL1B|CNKSR3|ARHGEF3|MZB1|FCER2A|PABPC1|CD46|ARHGEF5|DBN1|CD44|CD63|FOXC1|NLRP1B|RAMP2|NLRP1A|GBA|DERL2|FITM2|RELB|SERTAD3|RELN|IGKC|SERTAD1|NFIL3|XDH|EXOSC2|CAR2|CD74|MAP3K1|GCH1|CAVIN2|PLEKHA2|OSM|PLEKHA4|PER2|PER1|THEMIS2|KLHL6|STK17B|TARDBP|IL18R1|PNPLA2|CD86|SH3GL3|PLVAP|CD84|CD81|CD80|IFI214|IFI211|LOXL3|PLAT|PRDM1|ETS1|CARF|ACTG1|TGM1|CCND3|CCND2|CCND1|PLAU|CAPN2|CAPN3|IGHV7-3|TGM2|SH3GL1|ZBP1|CAST|DIMT1|TMOD3|OSR1|THEMIS|IGHV1-12|CYBB|CYBA|IGHV1-15|LAX1|POU3F3|IGHV1-18|IGHV1-19|ERN1|MIR124-2HG|ADAM17|DOK2|TYROBP|CD8A|DOK7|MZF1|CARD11|PLGRKT|HTRA1|CACNA1B|PLD1|DDX60|HCAR2|NCKIPSD|RAI1|WNT6|CALHM2|IRAK2|LLPH|TAC1|WNT3|BCL9L|VCAM1|CRTAM|MSN|MT2|INHBB|SYT9|SSH2|NAT8|IL7|TAB1|IL7R|FBN1|PRR5|DYRK3|PLEK|CHD7|ATP2A3|TNFAIP3|LDB2|AFF1|LYL1|IGLC3|IGHV9-4|IGLC1|IGLC2|IGHV9-1|IGHV9-3|DACT1|TGIF1|IGHV5-9-1|ARHGEF15|NCBP2|DDX58|PLA2G4A|OLIG2|IRAK4|TENT5C|ETV5|ETV6|ACTA2|ELF1|ALS2|ELF4|IRF4|ELF5|IRF1|IRF2|TBC1D7|PEX5|IRF7|CRY1|IRF8|IRF5|MS4A1|IL9R|CREB5|RALB|HMGCR|GM8909|NWD1|TBX21|TRA2A|ATOH8|IFI208|RBM38|ATF7IP|IFI209|CD209B|IFI204|IFI205|IFI203|SOD2|S100B|H2-AA|SCIMP|CD2|GOLPH3|TEC|CD6|TEF|TCIM|NPHS1|CD5|TAF8|ERCC8|ACIN1|ACKR3|PTX3|VIM|NRDE2|MAP10|CYFIP1|CNTFR|MAML2|WIPF1|WIPF2|WIPF3|HNRNPU|DMP1|HNRNPR|GABPB1|ELK1|RRP8|ELK3|GPR174|FAM122A|GJA5|NAMPT|CREB3L2|JUNB|IER5|IER2|CMKLR1|IER3|RPL23|SERPINF1|SOX12|UNC13D|TEP1|HOXB4|SERPING1|PRKD2|NHLRC1|H2-D1|IGHV4-1|CFH|PRDM15|XPA|P2RY10B|MEFV|PLAC8|GJC2|PLCG2|NCKAP1L|PLCG1|PROM1|ICOS|NKX2-2|FZD1|GSDMD|PLK3|FZD2|HOMER1|FZD4|MCAM|FZD7|NFATC3|UPF3B|NFATC1|NR1D2|NR1D1|MEX3D|ST18|TMEM198|FOSL2|MEX3B|TOLLIP|HNRNPD|REL|TNFSF8|HNRNPC|CDK13|CPEB3|ADA|ITK|BTG2|CDKN1A|RARG|BTG1|GMEB2|ARPC1B|SETD7|TCF23|ADM|HIF3A|SLC6A1|ING1|IFIH1|LFNG|ADAMTSL4|RACK1|TIMP3|LDLRAP1|JARID2|TRP53INP1|HAVCR2|ANXA3|IFNGR1|NFAM1|TET2|TET1|SERPINB9|TMEM173|AGTR1A|APBB1IP|TET3|RARA|HCLS1|ANGPTL4|JDP2|ENG|HBEGF|GRN|CCL12|SGMS1|H2-DMA|FAM129A|GRAMD4|FGD2|RNF135|GPNMB|LMAN2|BRD8|IGHV6-3|IGHV6-6|CCL22|BRF2|IL10RB|IL10RA|CARD9|GPR3|GTF2H2|SYNJ2BP|ELP6|FOSB|NUCB2|PF4|HSPA1A|CSF1|CLSTN3|PROS1|H2-K1|CEP120|RTKN2|CTNND1|FAM107A|RNF19B|GUCA1A|IRS2|CLU|TNF|IGHG3|PYCARD|RIMS4|ZFP36|CYSLTR1|IGHG1|CYSLTR2|SALL1|FCGRT|CLEC5A|CHP2|LZTS2|PHLDA1|MB21D1|MAP2K3|RPS9|ANKRD49|IGFBP5|MAMSTR|GPT2|SEMA6D|CD180|RPS6|DIO2|TAP2|FRMD4A|CYS1|FCGR1|DISP3|IGHG2B|FCGR3|IGHG2C|NAIP5|MELK|IGHV13-2|KAT6B|RAB34|ERG|CLEC4E|IPPK|CSF1R|ZFP346|ENY2|H2-M2|NOTCH4|HVCN1|H2-M3|ILDR1|CHRD|ABHD6|RASAL3|BAG3|PSAP|CD300LB|DVL3|ZFP580|CD300LF|MCL1|MAP2K6|ESRRA|MARCH7|GFAP|CYP4F18|MAFB|BCL6|RHEB|MAP3K19|CPD|MAFG|BCL3|MAFF|CDK2|BCL2|PLEKHM1|PLXNB3|SPIRE1|PLXNB2|SERINC3|MAP3K14|LAT|BCL2L1|ZFP523|TRIM30A|PLEKHF1|TREM2|PTPN22|PTPN23|DUSP15|CYR61|HIF1AN|DTX3L|AVPR2|TRAF2|TRAF1|TIRAP|DNAJC3|EVC|LCK|TRAF3|TRAF5|ANG|ASPA|CX3CR1|CEBPA|HDAC5|IGHV2-3|CEBPB|IGHV2-6|IGHV2-5|CEBPD|PLAG1|UNC93B1|H2-Q6|IGHV2-2|CEBPG|H2-Q7|H2-Q4|NLRC5|SEMA3G|NOD1|PRR5L|RAB21|P2RY6|NOCT|GCN1L1|RAB29|TNNI2|CSK|BAK1|TIGIT|WASF2|WASF3|IGHV2-9|RNF20|SPAG9|ANGPT2|ANGPT1|SEMA4D|CFLAR|KLF4|KLF2|ASXL1|P2RX7|POLR3A|KLF5|RPS3A1|CTH|CROCC|KLF9|CLEC2I|PFKM|IL1RN|ZMYND8|GFI1|CYP3A13|IFIT2|AQP1|FRAT1|PNP|PPP2R1B|RPS6KA1|DPF1|SOX9|GLUL|B2M|TBC1D10A|CDON|ARRDC4|IL15RA|TIPIN|IL1R1|SP110|SLC11A1|ARRDC3|SIAH1A|ACOD1|EBF2|ACSL3|GPR37L1|MAPK8IP3|RUNX3|JMJD6|RUNX1|ARC|GSAP|EZR|CD101|PTGES|STXBP4|SH2D2A|TXK|EIF5A2|KLK6|HELZ2|CD79B|CD79A|INPP5D|DND1|BANP|NTSR2|VASP|ZRANB1|GADD45B|GADD45A|SH2D1A|NMI|PARP14|IGHV10-1|SRPK1|GADD45G|CCDC88B|CD300C2|TOP2B|TRAM1|HIP1|JCHAIN|SERP1|GLIPR2|FFAR3|FFAR2|BCL2A1D|CLIC1|MAP4K1|PARP3|TSC22D1|INSRR|TFEB|RHOH|PROX1|PARP9|CYP7B1|PPRC1|RHOC|CBFA2T3|IL17RC|VAV1|RHOA|VAV2|RHOB|TLR1|HCK|MDFIC|TLR9|TLR7|FAM20A|TLR6|SGK1|TLR5|TLR4|TLR3|AVPI1|TLR2|C1QB|ZFP821|C1QA|WAS|CXCR4|CST7|TRAK1|AIF1|ARNTL|CXCR3|MPZL1|DUOX2|C1RA|KRT10|LHFPL2|BATF|PDP1|TPPP3|CD40LG|AXL|FAS|MPHOSPH8|C1QC|HFE|ARID4A|PVR|C1S1|IL18RAP|C1RL|WASHC1|PDIA3|RALBP1|CD300A|ARID5A|ARID5B|LIFR|SHISA7|PDIA4|CHIL1|NUPR1|RELL2|AKNA|C5AR2|C5AR1|ALOX12|ADRB2|FBLN2|ADIPOR2|ZFP36L2|ZFP36L1|2810474O19RIK|EFNB1|SCUBE3|HRH3|HRH2|UBD|PMAIP1|NLRP3|RIPK1|IGHV8-8|FAM83D|HSPA8|SMAD1|TGFB1|POU2F1|HSPA5|POU2F2|BTNL4|AZIN1|BTNL6|NFKBIA|NR4A1|NR4A3|FES|TMEM119|BMPR1B|FGFR3|ULBP1|H2-T24|H2-T23|H2-T22|CXCL9|B4GALT1|DOCK8|LMOD1|HSPB1|HK2|IRF2BPL|SPRED2|FLCN|CASP8|SIX4|CASP3|MCF2L|TRPS1|CASP4|BLNK|CASP1|HIST1H1E|ABCD1|GPSM3|KDM6A|KDM6B|KLF10|ABCC4|KLF11|KLF12|H2-T10|KLF13|PPP2R5B|ICOSL|AXIN2|ARAP1|KLF15|CKAP5|DCN|TGFBR1|TGFBR2|HSH2D|AIM2|DCT|IFNG|CASQ2|MYH9|LTB|CASQ1|DOCK2|KDM7A|B4GALT5|SASH3|ABRAXAS1|NR2C2|TOB2|DLL4|MIR132|HLX|STOM|HES1|MAPK6|CLASP2|NOS2|CMTM3|TRAT1|OPRK1|ARID3B|ALOX5AP|PMP22|SPRY2|LTBR|LPIN1
6950	8.3968E-101	6.5200E-98	773	3245	2781	23953	response to stress	IGHV1-80|IGHV1-81|ATF2|IGHV1-82|PGLYRP2|IGHV1-85|IGHV3-1|RBPJ|LIPA|CLDN1|ALKBH5|UBASH3B|TRBC1|C3AR1|IGHV3-6|IGHV3-8|GBP6|CHID1|GBP5|GBP8|GBP7|GBP9|RNASE6|RNASE4|BHLHA15|DDIT4|TXNIP|ATF3|ATF4|MTMR3|IGHV1-63|IGHV1-64|IGHV1-66|PDGFB|IGHV1-67|PDGFA|ZC3HAV1|IGHV1-69|GATA3|LY9|GIGYF2|GABARAP|C2|C3|HSPH1|KLRK1|IGHV2-6-8|C7|PPARGC1A|LYN|JUN|IGHV1-72|IGHV1-74|IGHV1-75|EDEM1|IGHV1-76|EDEM2|FN1|EIF2AK2|IGHV1-78|TDP1|GSTM5|FERMT3|RCSD1|SIGLECG|PANX2|MMP25|CASP12|IGHV5-9|NEFL|TSPO|CTLA4|JAK2|JAK3|NEFH|IGHV5-4|IKBKE|APPL2|IGHV5-6|IGHV1-50|RIPK3|RIPK2|IGHV1-52|IGHV1-53|SPHK1|IGHV1-54|IGHV1-55|IGHV1-58|FOS|IGHV1-59|F3|VAMP8|TMEFF2|CDC42EP4|CDC42EP2|TLR12|TLR11|GM4951|CHST2|MDFI|TMEM106A|PPARD|TLR13|PTAFR|IGHV1-22|IGHV1-23|IGHV1-26|PTGS2|PTGS1|SERPINB1A|WRN|UCP2|STAT6|BID|IL12RB1|EGLN1|P2RY12|EGLN2|ATAD5|STAT1|IGHV1-31|STAT2|STAT3|IGHV1-36|IGHV1-39|DCBLD2|PKN1|NRROS|NCF1|F13A1|CXCL13|CXCL16|STK10|ADORA3|MAP3K6|MAP3K7|ZFP683|SH3GLB1|TICAM2|NEAT1|MAG|JAML|MSH3|MAPKAPK2|SRSF5|SHC1|IL4RA|CORO1A|NPAS2|HSP90B1|EIF4EBP1|BMF|TNFRSF14|SDF2L1|NEK6|LY86|HPS4|HPS5|FBXO30|NFKB1|NFKB2|CXCL10|MFHAS1|CXCL11|IGHV14-1|PTPRC|RGCC|IGHV14-2|SP1|IGHV14-3|IGHV14-4|HPSE|MYD88|H2-AB1|NFE2L2|IGHV1-5|IGHV1-4|CIITA|IGHV1-7|ITGAM|HSP90AB1|SNAP23|ITGB2|PIK3CD|ECE1|PIK3CG|SPN|TAGAP|ITGAX|EXO5|IGHV1-9|ATP7A|OASL1|OASL2|IGHV5-12|IGHV5-15|IGHV5-17|TNFRSF1B|TNFRSF1A|MMS22L|TRIM59|TMBIM6|LCP1|ZFP651|TRIM56|SRF|PRCP|TSPAN32|ZBTB40|SLC25A27|CCL8|CCL7|CCL6|CCL5|TIFA|LRRC8C|CCL2|LRRC8D|LRRC8A|PTPN1|DONSON|MERTK|MCOLN2|IL2RA|PTPN6|FCGR2B|MYO1F|CD244|ERRFI1|SMARCB1|PRF1|GM12185|ICAM1|IL27RA|LGALS3|DHX58|KDR|TRIM25|IL12B|PTGFRN|TRIM21|HERC6|ENTPD1|RSAD2|OMG|SLPI|FNDC1|BTK|TRIM14|ULK1|TRIB1|IGHV8-12|IGHV8-11|SDC4|EPAS1|ZBTB1|ZBTB5|ZBTB4|BRIP1|SLAMF8|SLAMF7|APOD|SLAMF6|CD14|GM5431|SLAMF1|STAT5A|EGR1|XBP1|ZFP516|IRGM2|PRG2|IRGM1|RAB27A|CELA1|IFI47|IGF1|BST2|NET1|ACER2|LPAR5|IGHM|CD40|PCSK9|IL27|HERPUD1|MAP1LC3B|UIMC1|CD37|CCR7|CD36|CCR6|CCR5|CCR2|APOBEC1|APOBEC3|FCER1G|SYK|IL1A|ANO1|IGHA|IL1B|CD44|NLRP1B|CLEC4A2|NLRP1A|DERL3|GBA|DERL2|CAPG|CRIP1|STX11|RELB|RELN|IGKC|CD74|MAP3K1|GCH1|OSM|PER2|THEMIS2|CD68|IL18R1|CD86|DCLRE1B|CD84|CD81|LOXL3|PLAT|PRDM1|CARF|IFI44L|ACTG1|CCND1|PLAU|CCRL2|CAPN2|CAPN3|IGHV7-3|ZBP1|CD96|OSR1|ACOT11|IGHV1-12|CYBB|DNAJB14|CYBA|IGHV1-15|MR1|IGHV1-18|IGHV1-19|ERN1|PROCR|SCNN1G|ADAM17|TYROBP|CD8A|PLGRKT|UBA6|CACNA1B|PLD4|PLD1|DDX60|IRAK2|TAC1|MT2|INHBB|MT1|IIGP1|ISG20|RTP4|PLEK|ATP2A3|TNFAIP3|IGLC3|IGHV9-4|IGLC1|IGLC2|IGHV9-1|IGHV9-3|9930111J21RIK1|IGHV5-9-1|DDX58|IRAK4|ETV5|TAPBP|GBP11|GBP10|VGF|ALS2|ELF4|IRF4|IRF1|IRF2|IRF7|CRY1|IRF8|IRF5|RALB|SAMHD1|CNR2|RBM38|GBP2B|IFI204|MX2|MX1|SOD2|H2-AA|SOD3|TEC|CD6|TCIM|NPHS1|CD9|IFIT3B|ERCC8|PTX3|VIM|RPL30|CLEC10A|RRP8|ELK3|NAMPT|CREB3L2|JUNB|IER5|CMKLR1|IER3|UNC13D|TEP1|IGTP|SERPING1|NHLRC1|IGHV4-1|CFH|XPA|MEFV|NUGGC|PLAC8|GSDMD|PLK3|FZD7|FZD6|NFATC3|UPF3B|FOSL2|GP9|TOLLIP|HNRNPD|REL|TNFSF8|CPEB2|ADA|BTG2|CDKN1A|SETD7|PYGM|ADM|HIF3A|IFIH1|GM4841|TRP53INP1|HAVCR2|BATF2|ANXA3|IFNGR1|SERPINB9|AEN|AI506816|TMEM173|AGTR1A|ANGPTL4|ENG|HBEGF|GRN|CCL12|SGMS1|FAM129A|PAPSS2|RNF135|IGHV6-3|IGHV6-6|CCL22|BRF2|IL10RB|CARD9|GTF2H2|MSRB3|PF4|HSPA1A|CSF1|PROS1|H2-K1|RNF19B|CLU|TNF|IGHG3|PYCARD|ZFP36|CYSLTR1|IGHG1|LAMP2|CLEC5A|MB21D1|MAP2K3|IFNAR2|TGTP2|TGTP1|CD180|DIO2|TAP1|VRK2|IFIT1BL2|FCGR1|IGHG2B|NAIP2|FCGR3|IGHG2C|NAIP5|MELK|IGHV13-2|NAIP6|CLEC4E|TRIM34A|CSF1R|LYZ2|ABHD2|H2-M3|ITPR2|AK4|BAG3|ZFP580|MCL1|MAP2K6|FANCL|FANCC|SERPINA3N|PALB2|GFAP|BCL6|MAP3K19|RCAN2|BCL3|CDK2|BCL2|SPIRE1|SERINC3|MAP3K14|LAT|SERINC5|BCL2L1|TRIM12A|TRIM30A|SRXN1|WDR4|TREM2|LSP1|TCIRG1|CYR61|ADAMTS4|THBD|PSTPIP1|HIF1AN|DTX3L|TRAF2|WIPI2|TIRAP|DNAJC3|LCK|TRAF3|MCM3|ANG|MCM2|CX3CR1|HDAC5|IGHV2-3|CEBPB|IGHV2-6|IGHV2-5|UNC93B1|IGHV2-2|CEBPG|H2-Q7|NLRC5|NOD1|PRR5L|DNAJB1|RAB20|GCN1L1|BAK1|IGHV2-9|SPAG9|CFLAR|KLF4|KLF2|P2RX7|POLR3A|KLF5|POLR3E|CLEC2D|IFITM3|IL1RN|IFITM1|IFITM2|AQP4|IFIT1|IFIT3|IFIT2|AQP1|PNP|PDK4|GLUL|B2M|PDK2|TIPIN|IL1R1|SP110|SLC11A1|ACOD1|MAPK8IP3|RUNX1|ARC|STXBP4|KLK8|NUAK2|H2-EB1|GADD45A|SH2D1A|NMI|PARP14|IGHV10-1|MANF|PARP10|CCDC88B|TOP2B|JCHAIN|SERP1|STAB1|FFAR3|FFAR2|TNFAIP8L2|BCL2A1D|BCL2A1A|BCL2A1B|MAP4K1|TSC22D4|PARP3|PARP4|TSC22D3|TFEB|PROX1|PARP9|CBFA2T3|IL17RC|RHOA|RHOB|TLR1|HCK|MDFIC|TLR9|TLR7|TLR6|SGK1|TLR5|TLR4|TLR3|TLR2|OAS1H|C1QB|C1QA|SAA3|WAS|OAS1A|OAS1B|OAS1C|CXCR6|AIF1|ARNTL|OAS1G|CXCR3|SUSD6|DUOX2|C1RA|MYEF2|MLH3|BATF|CD40LG|AXL|FAS|SIPA1|C1QC|HFE|HELB|C1S1|IL18RAP|C1RL|PDIA3|CD300A|ARID5A|SHISA5|MPEG1|PDIA4|F830016B08RIK|CHIL1|HIST1H2BE|NUPR1|PXK|C5AR2|C5AR1|ADRB2|ADIPOR2|ZFP36L2|ZFP36L1|NLRP6|UBD|ALDH3B1|PMAIP1|NLRP3|RIPK1|IGHV8-8|GAS2L1|HSPA8|SMAD1|TGFB1|HSPA5|NR4A3|KLRD1|BMPR1B|FGFR3|ULBP1|MUS81|H2-T23|SCYL3|CXCL9|B4GALT1|SPO11|SLC2A1|HSPB1|HK2|NAPRT|KYNU|CASP3|CASP4|CASP1|BDKRB2|GM28043|KDM6B|KLF10|BC017643|KLF15|AIM2|IFNG|OAS2|OAS3|MYH9|CASQ1|SLFN8|ABRAXAS1|ATP1A2|NR2C2|SLFN9|GNA13|S1PR3|GBP2|GBP4|GBP3|KLRG1|NOS2|POLM|OPRK1|TICRR|ALOX5AP|PMP22
48584	6.4770E-96	4.6709E-93	621	2382	2781	23953	positive regulation of response to stimulus	IGHV1-80|IGHV1-81|CYFIP1|JRK|IGHV1-82|TFRC|IGHV1-85|IGHV3-1|RBPJ|F11R|CLDN1|GPR174|TRBC1|C3AR1|IGHV3-6|IER5|IGHV3-8|CMKLR1|GBP5|ENDOG|UNC5B|RPL23|TEP1|SERPING1|PRKD2|H2-D1|ATF3|IGHV4-1|CFH|IGHV1-63|IGHV1-64|PRDM15|IGHV1-66|PDGFB|IGHV1-67|PDGFA|ZC3HAV1|IGHV1-69|P2RY10B|GATA3|GATA2|SLC30A10|DEDD2|C2|C3|C6|KLRK1|IGHV2-6-8|C7|PLCG2|NCKAP1L|PLCG1|LYN|JUN|JAG1|IGHV1-72|FZD2|IGHV1-74|FZD4|IGHV1-75|EDEM1|IGHV1-76|EDEM2|FN1|EIF2AK2|IGHV1-78|ST18|TMEM198|FASL|GPR18|ADA|LGMN|ITK|VSIR|IFIH1|LFNG|IGHV5-9|RACK1|TIMP3|CTLA4|JAK2|LDLRAP1|JAK3|IGHV5-4|IKBKE|APPL2|TRP53INP1|IGHV5-6|APPL1|HAVCR2|IGHV1-50|GPR37|RIPK3|RIPK2|IGHV1-52|GPR35|IFNGR1|IGHV1-53|SPHK1|NFAM1|IGHV1-54|IGHV1-55|EMP2|IGHV1-58|IGHV1-59|TMEM173|F3|AGTR1A|VAMP8|RARA|TLR12|PELI1|TLR11|HCLS1|HCST|MDFI|TMEM106A|ENG|HBEGF|PPARD|TLR13|CRB2|GRN|CCL12|H2-DMA|PTAFR|IGHV1-22|IGHV1-23|IL6RA|IGHV1-26|PTGS2|FGD2|RNF135|GPNMB|PLAGL2|STAT6|STX3|BID|IL12RB1|IGHV6-3|IGHV6-6|P2RY12|P2RY10|CCL22|ATAD5|IL10RB|AI464131|IL10RA|IGHV1-31|STAT3|CARD9|SCTR|IGHV1-36|GPR3|SYNJ2BP|IGHV1-39|LRG1|CENPJ|GID8|SIGLEC1|CRLF3|LIMS1|CSF1|NCF1|GPR65|H2-K1|RTKN2|SLA|GUCA1A|CXCL13|CLU|TNF|CXCL14|IGHG3|PYCARD|IGHG1|CYSLTR2|SALL1|FCGRT|ADORA3|CHP2|LEPR|NUDT16|MAP3K6|MAP3K7|MB21D1|MAP2K3|SH3GLB1|LAG3|TICAM2|IGFBP5|CD180|TAP2|FCGR1|IGHG2B|FCGR3|IGHG2C|IGHV13-2|MAPKAPK3|MFNG|RAB34|MAPKAPK2|IL6ST|CLEC4E|BLK|CSF1R|CD274|SHC2|SHC1|H2-M2|H2-M3|IL4RA|TNFRSF11A|NPAS2|RAP1B|RAP1A|PSAP|DVL3|BMF|TNFRSF14|ZFP580|CD300LF|BCL2L14|NADK|MCL1|MAP2K6|CD276|ESRRA|LY86|FBXO30|NFKB1|CXCL10|MFHAS1|IGHV14-1|PTPRC|RGCC|IGHV14-2|IGHV14-3|RHEB|CPD|IGHV14-4|BCL2|SPIRE1|HPSE|SERINC3|MAP3K14|LAT|MYD88|MCU|H2-AB1|NFE2L2|IGHV1-5|IGHV1-4|IGHV1-7|ITGAM|PLEKHF1|HSP90AB1|ITGB2|LRRK1|ECE1|TREM2|PTPN22|ITGAL|DUSP15|PIK3CG|CYR61|TNFSF13B|SPN|HHEX|IGHV1-9|ATP7A|IGHV5-12|DTX3L|TNFRSF19|ITGA1|IGHV5-15|TRAF2|IGHV5-17|TRAF1|TIRAP|TNFRSF1A|ADAMTS20|EVC|LCK|TRAF3|TRAF5|BMP2K|LCP2|CX3CR1|CEBPA|IGHV2-3|CEBPB|IGHV2-6|IGHV2-5|UNC93B1|H2-Q6|IGHV2-2|CEBPG|H2-Q7|H2-Q4|NLRC5|NOD1|FURIN|PRR5L|FYB|P2RY6|CCL8|CCL7|CCL6|CCL5|TIFA|SH3BP2|RAB29|CCL2|CSK|BAK1|SH2B2|IGHV2-9|SPAG9|PTPN1|ANGPT1|PRRX1|SEMA4D|HIP1R|CFLAR|KLF2|ASXL1|P2RX7|TSPAN14|CTH|PTPN6|CLEC2I|CD247|PIK3AP1|FCGR2B|MYO1G|IL1RN|SMARCB1|GFI1|ICAM1|IL27RA|C4B|FRAT1|PNP|PPP2R1B|DHX58|TNFSF10|KDR|TRIM25|IL12B|CCN4|LGALS9|SOX9|B2M|CDON|MUSK|RSAD2|IL1R1|SLC11A1|SIAH1A|ACOD1|MMD2|CSNK1D|CSNK1E|GPR37L1|MAPK8IP3|RUNX3|RUNX1|ARC|BTK|CD226|TRIM16|IGHV8-12|IGHV8-11|GIPR|SH2D2A|TXK|ZBTB1|LPAR4|PIK3R6|MNDAL|PIK3R5|KLK6|CD79B|CD79A|TESPA1|CD19|SLAMF6|CD14|KCNN4|SNX5|SLAMF1|NTSR2|STAT5A|XBP1|ZRANB1|TNFSF14|GADD45B|GADD45A|SH2D1A|IRGM2|IRGM1|IGF1|PARP14|IGHV10-1|GADD45G|NET1|LPAR6|WNK2|CD28|IGHM|TOP2B|CD40|TRAM1|HIP1|CD3E|CTSS|HERPUD1|AKAP12|AKAP13|GLIPR2|UIMC1|RAC2|CTSH|FFAR3|CCR7|FFAR2|CD36|CCR6|BCL2A1D|CCR5|LMCD1|CTSC|CCR2|MAP4K1|PARP3|FCER1G|SYK|TNFRSF12A|IL15|IL16|PARP9|IL17RC|VAV1|RHOA|LAT2|TLR1|IL1A|ANO1|MDFIC|IGHA|IL1B|ARHGEF3|TLR9|FCER2A|TLR7|TLR6|TLR5|CD46|TLR4|ARHGEF5|DBN1|TLR3|CD44|AVPI1|TLR2|C1QB|C1QA|CD63|WAS|CXCR4|AIF1|ARNTL|RELN|IGKC|CXCR3|XDH|DUOX2|CD74|C1RA|MAP3K1|OSM|PLEKHA4|CD40LG|THEMIS2|KLHL6|AXL|FAS|IL18R1|C1QC|CD86|CD84|CD81|HFE|IFI214|IFI211|LOXL3|ETS1|CARF|PVR|ACTG1|C1S1|IL18RAP|C1RL|CAPN3|IGHV7-3|TGM2|ZBP1|PDIA3|RALBP1|OSR1|THEMIS|ARID5A|IGHV1-12|CYBA|IGHV1-15|LAX1|IGHV1-18|IGHV1-19|ERN1|ADAM17|DOK2|CD8A|CHIL1|NUPR1|RELL2|CARD11|C5AR2|C5AR1|ADRB2|DDX60|SCUBE3|IRAK2|UBD|PMAIP1|NLRP3|RIPK1|IGHV8-8|TAC1|WNT3|HSPA8|TGFB1|CRTAM|INHBB|BTNL4|BTNL6|NFKBIA|NR4A3|IL7|TAB1|IL7R|BMPR1B|FGFR3|ULBP1|H2-T24|PRR5|H2-T23|H2-T22|PLEK|TNFAIP3|HSPB1|SPRED2|FLCN|CASP8|MCF2L|TRPS1|CASP4|BLNK|CASP1|IGLC3|IGHV9-4|IGLC1|IGLC2|IGHV9-1|GPSM3|IGHV9-3|DACT1|IGHV5-9-1|H2-T10|DDX58|PPP2R5B|PLA2G4A|ICOSL|IRAK4|DCN|TGFBR1|ACTA2|HSH2D|AIM2|IFNG|IRF1|IRF7|DOCK2|MS4A1|SASH3|ABRAXAS1|HMGCR|GM8909|DLL4|HLX|TBX21|HES1|IFI208|IFI209|IFI204|CMTM3|IFI205|TRAT1|IFI203|OPRK1|S100B|SCIMP|GOLPH3|TEC|CD6|TCIM|ALOX5AP|ERCC8|ACKR3|SPRY2|LTBR
9605	2.1878E-95	1.4726E-92	633	2459	2781	23953	response to external stimulus	IGHV1-80|IGHV1-81|CYFIP1|IGHV1-82|RPL30|PGLYRP2|TFRC|WIPF1|IGHV1-85|IGHV3-1|RBPJ|F11R|RRP8|DPYSL2|TRBC1|C3AR1|IGHV3-6|JUNB|IGHV3-8|CMKLR1|IER3|GBP6|CHID1|GBP5|GBP8|GBP7|UNC5B|GBP9|RNASE6|RNASE4|BHLHA15|UNC13D|BIN2|TEP1|DDIT4|SERPING1|ATF3|ATF4|IGHV4-1|URI1|MTMR3|CFH|IGHV1-63|IGHV1-64|HPN|IGHV1-66|PDGFB|IGHV1-67|PDGFA|ZC3HAV1|IGHV1-69|GATA3|MEFV|LY9|NUGGC|GABARAP|C2|PLAC8|C3|KLRK1|IGHV2-6-8|C7|PLCG2|NCKAP1L|PPARGC1A|LYN|GSDMD|ABCA1|JUN|IGHV1-72|IGHV1-74|ST13|IGHV1-75|IGHV1-76|FUCA2|EIF2AK2|IGHV1-78|NR1D1|TOLLIP|REL|TNFSF8|ADA|CDKN1A|ADM|LITAF|SIGLECG|IFIH1|TIFAB|IGHV5-9|JAK2|JAK3|IGHV5-4|IKBKE|APPL2|IGHV5-6|HAVCR2|BATF2|BATF3|IGHV1-50|RIPK2|IGHV1-52|GPR35|ANXA3|IFNGR1|IGHV1-53|IGHV1-54|IGHV1-55|SERPINB9|AEN|IGHV1-58|FOS|IGHV1-59|TMEM173|AGTR1A|VAMP8|TMEFF2|PLSCR2|CDC42EP4|RARA|CDC42EP2|TLR12|PELI1|TLR11|ANGPTL4|DSCAML1|TMEM106A|ENG|HBEGF|PPARD|TLR13|CCL12|PTAFR|IGHV1-22|IGHV1-23|IGHV1-26|PTGS2|RNF135|WRN|IL12RB1|IGHV6-3|IGHV6-6|IL12RB2|P2RY12|BCHE|GATSL3|CCL22|IL10RB|STAT1|IGHV1-31|STAT2|CARD9|SCTR|IGHV1-36|IGHV1-39|PSMB9|LRG1|FABP7|NUCB2|PF4|CSF3R|CSF1|NCF1|NCF2|H2-K1|FAM107A|RNF19B|GUCA1A|CXCL13|TNF|CXCL14|CXCL16|IGHG3|PYCARD|ZFP36|CYSLTR1|IGHG1|LAMP2|CLEC5A|PIM1|ZFP683|MB21D1|IFNAR2|SH3GLB1|TGTP1|TICAM2|SEMA6D|CD180|TAP2|IFIT1BL2|FCGR1|RAB32|IGHG2B|NAIP2|FCGR3|IGHG2C|NAIP5|IGHV13-2|JAML|MAPKAPK3|NAIP6|MAPKAPK2|LY6A|CLEC4E|TRIM34A|FKBP5|CSF1R|CD274|SHC1|LYZ2|H2-M3|IL4RA|RHOBTB3|TNFRSF11A|CORO1A|HSP90B1|SERPINA3F|BAG3|CD300LB|EIF4EBP1|BMF|TNFRSF14|ZFP580|AP1M1|LY86|B3GALT6|SERPINA3N|NFKB1|NFKB2|CXCL10|MFHAS1|CXCL11|IGHV14-1|PTPRC|IGHV14-2|IGHV14-3|IGHV14-4|BCL3|BCL2|PLXNB3|PLXNB2|SERINC3|MAP3K14|MYD88|SERINC5|BCL2L1|H2-AB1|TRIM12A|NFE2L2|IGHV1-5|IGHV1-4|CIITA|IGHV1-7|TRIM30A|ITGAM|ITGB2|PIK3CD|TREM2|PTPN22|LSP1|PIK3CG|CYR61|SPN|ADAMTS4|PSTPIP1|TAGAP|ITGAX|IGHV1-9|OASL1|OASL2|GRID2|ITGA4|IGHV5-12|DTX3L|ITGA1|IGHV5-15|WIPI2|IGHV5-17|TNFRSF1B|TIRAP|TNFRSF1A|LCK|TRAF3|TRIM59|ITGA6|TMBIM6|ANG|TRIM56|CX3CR1|IGHV2-3|CEBPB|IGHV2-6|IGHV2-5|UNC93B1|SRF|IGHV2-2|CEBPG|H2-Q7|NLRC5|SEMA3G|NOD1|TSPAN32|RAB20|CCL8|CCL7|CCL6|NOCT|CCL5|TIFA|GCN1L1|RAB29|CCL2|BAK1|SLC25A25|IGHV2-9|ANGPT1|SEMA4D|GZMA|CFLAR|MCOLN2|GDAP10|P2RX7|NFASC|POLR3A|RAB13|POLR3E|PTPN6|FCGR2B|MYO1F|CD244|IFITM3|IFITM1|IFITM2|GFI1|PRF1|AQP4|IFIT1|IKZF3|IFIT3|IFIT2|AQP1|IL27RA|LGALS3|BSG|DHX58|PDK4|TRIM25|PIEZO1|IL12B|LGALS9|SOX9|TRIM21|EPHB1|GLUL|B2M|PDK2|HERC6|RSAD2|SP110|SLC11A1|ACOD1|MAPK8IP3|RUNX3|SLPI|IFI27|BTK|TRIM14|ULK1|SIK1|TRIB1|IGHV8-12|IGHV8-11|IGKV6-14|EPHA10|STXBP4|ZBTB1|MNDAL|CD79B|NUAK2|SLAMF8|SLAMF7|CEP192|SLAMF6|CD14|SLAMF1|VASP|XBP1|EGR2|H2-EB1|XCR1|EGR3|SH2D1A|IRGM2|PRG2|IRGM1|RAB27A|IFI44|IGF1|NMI|PARP14|RPE65|IGHV10-1|BST2|CCDC88B|IFI27L2A|IGHM|CLIC5|TOP2B|TENM2|CD40|PCSK9|IL27|CD3E|JCHAIN|MAP1LC3B|STAB1|RAC2|CD37|CCR7|FFAR2|TNFAIP8L2|CD36|CCR6|CCR5|CCR2|APOBEC1|CD52|APOBEC3|FCER1G|SYK|TFEB|IL16|PROX1|PARP9|CYP7B1|IL17RC|VAV1|RHOA|CAR5B|TLR1|IL1A|HCK|ANO1|IGHA|IL1B|TLR9|TLR7|FAM20A|TLR6|TLR5|TLR4|ARHGEF5|DBN1|TLR3|TLR2|OAS1H|C1QB|C1QA|CD63|NLRP1B|CLEC4A2|NLRP1A|SAA3|GBA|WAS|CXCR4|OAS1A|OAS1B|CAPG|OAS1C|CXCR6|STX11|OAS1G|RELB|RELN|IGKC|CXCR3|DUOX2|BC018473|C1RA|GCH1|FAM46A|BATF|PER2|PER1|TTC8|PER3|KLHL6|AXL|FAS|CD68|SIPA1|C1QC|CD86|CD84|HFE|CD80|IFI211|PRDM1|IFI44L|ACTG1|C1S1|RGS1|C1RL|CCRL2|GATSL2|IGHV7-3|ZBP1|PDIA3|CD96|ARID5A|IGHV1-12|CYBB|CYBA|IGHV1-15|MR1|MPEG1|IGHV1-18|IGHV1-19|PLA2G16|ADAM17|CD8A|SBDS|HIST1H2BE|CMPK2|WDFY4|PLGRKT|USP53|C5AR2|C5AR1|PLD4|ADRB2|PLD1|DDX60|EFNA4|2810474O19RIK|EFNB1|NLRP6|IRAK2|UBD|NLRP3|IGHV8-8|TAC1|GAS2L1|WNT3|TGFB1|VCAM1|HSPA5|MT2|AA467197|INHBB|IIGP1|NFKBIA|ISG20|NR4A1|NR4A3|FES|BHLHE40|KLRD1|BMPR1B|ULBP1|RTP4|H2-T23|CXCL9|CHD7|SLC2A1|TNFAIP3|UPK1B|KYNU|CASP4|CASP1|IGLC3|IGHV9-4|IGLC1|IGLC2|IGHV9-1|IGHV9-3|KLF10|IGHV5-9-1|BC017643|DDX58|PDE4D|IRAK4|GBP11|AIM2|GBP10|VGF|IFNG|ELF4|OAS2|IRF4|OAS3|IRF1|IRF2|CRY2|IRF7|CRY1|IRF8|IRF5|DOCK2|MS4A1|SLFN8|RALB|SLFN2|ATP1A2|SAMHD1|SLFN9|USP18|PRTG|CNR2|GBP2|GBP4|GBP3|KLRG1|CMTM7|GBP2B|CD209B|IFI204|NOS2|CMTM3|IFI205|MX2|MX1|OPRK1|SOD2|H2-AA|SCIMP|TEC|CD6|PMP22|IFIT3B|ACKR3|PTX3|VIM
2252	1.2775E-88	8.0612E-86	272	649	2781	23953	immune effector process	IFITM3|IGHV1-80|IGHV1-81|IFITM1|IGHV1-82|IFITM2|IGHV1-85|IGHV3-1|PRF1|IFIT1|IFIT3|ICAM1|IFIT2|C4B|MILR1|DHX58|TRBC1|TRIM25|IL12B|IGHV3-6|IGHV3-8|RSAD2|SLC11A1|UNC13D|DDIT4|BTK|SERPING1|IGHV4-1|IGHV8-12|IGHV8-11|CFH|IGHV1-63|IGHV1-64|IGHV1-66|IGHV1-67|ZC3HAV1|IGHV1-69|GATA3|LY9|C2|C3|IGHV2-6-8|C7|CD19|INPP5D|PLCG2|SLAMF6|SLAMF1|LYN|JAG1|IGHV1-72|IGHV1-74|IGHV1-75|IGHV1-76|EIF2AK2|IGHV1-78|RAB27A|IGHV10-1|GADD45G|BST2|ADA|IGHM|CD40|IFIH1|LFNG|IGHV5-9|CTSH|CCR6|IGHV5-4|CTSC|IGHV5-6|HAVCR2|APOBEC1|APOBEC3|FCER1G|IGHV1-50|SYK|IGHV1-52|ANXA3|IFNGR1|IGHV1-53|IGHV1-54|IGHV1-55|EMP2|SERPINB9|AEN|IGHV1-58|PARP9|IGHV1-59|TMEM173|LAT2|APBB1IP|IGHA|TLR9|TLR7|CD46|TLR4|DNASE1L3|TLR3|OAS1H|C1QB|C1QA|GRN|H2-DMA|IGHV1-22|IGHV1-23|OAS1A|OAS1B|OAS1C|IGHV1-26|STX11|OAS1G|RELB|RNF135|IGKC|STAT6|IGHV6-3|IGHV6-6|CD74|C1RA|ATAD5|IL10RB|STAT1|IGHV1-31|STAT2|STAT3|CARD9|IGHV1-36|IGHV1-39|BATF|CD40LG|FAS|IL18R1|C1QC|CD86|NCF1|CD81|RNF19B|CLU|IFI44L|IGHG3|PYCARD|IGHG1|C1S1|IL18RAP|ADORA3|C1RL|IGHV7-3|MB21D1|IFNAR2|ZBP1|TICAM2|CD300A|CD180|RPS6|IGHV1-12|IGHV1-15|IFIT1BL2|IGHV1-18|IGHV1-19|FCGR1|IGHG2B|FCGR3|IGHG2C|TYROBP|IGHV13-2|CD8A|MFNG|CLEC4E|TRIM34A|H2-M3|IL4RA|DDX60|CORO1A|CD300LB|NLRP3|IGHV8-8|TGFB1|POU2F2|ISG20|CXCL10|IGHV14-1|PTPRC|RGCC|NR4A3|IGHV14-2|IGHV14-3|IGHV14-4|BCL3|BCL2|KLRD1|SERINC3|MAP3K14|ULBP1|LAT|MYD88|SERINC5|H2-AB1|TRIM12A|RTP4|IGHV1-5|IGHV1-4|CXCL9|IGHV1-7|TRIM30A|SNAP23|TNFAIP3|TREM2|TCIRG1|ITGAL|SPN|TAGAP|ITGAX|IGLC3|IGHV9-4|IGLC1|IGLC2|IGHV1-9|ATP7A|IGHV9-1|OASL1|IGHV9-3|OASL2|IGHV5-9-1|BC017643|IGHV5-12|DTX3L|DDX58|IGHV5-15|ICOSL|IRAK4|IGHV5-17|IFNG|OAS2|IRF4|OAS3|IRF1|IRF2|IRF7|IRF5|LCP1|DOCK2|TRIM56|CX3CR1|IGHV2-3|CEBPB|IGHV2-6|SLFN8|IGHV2-5|UNC93B1|IGHV2-2|CEBPG|FGL2|PIRB|SAMHD1|SLFN9|IGHV2-9|GBP2B|MX2|MX1|GZMB|OPRK1|TEC|TCIM|POLR3E|IFIT3B|PTX3|PTPN6|FCGR2B|MYO1F|CD244|MYO1G
45087	9.8098E-87	5.8259E-84	294	754	2781	23953	innate immune response	IFITM3|IGHV1-80|IGHV1-81|IFITM1|IGHV1-82|IFITM2|IGHV1-85|IGHV3-1|AQP4|IFIT1|IFIT3|IFIT2|LGALS3|DHX58|TRBC1|TRIM25|IL12B|IGHV3-6|TRIM21|B2M|IGHV3-8|HERC6|GBP6|CHID1|GBP5|GBP8|GBP7|RSAD2|GBP9|SP110|SLC11A1|RNASE6|ACOD1|UNC13D|SLPI|BTK|TRIM14|SERPING1|IGHV4-1|IGHV8-12|IGHV8-11|CFH|STXBP4|IGHV1-63|IGHV1-64|ZBTB1|IGHV1-66|IGHV1-67|ZC3HAV1|IGHV1-69|GATA3|MEFV|LY9|C2|C3|KLRK1|IGHV2-6-8|SLAMF7|SLAMF6|CD14|SLAMF1|LYN|GSDMD|H2-EB1|IGHV1-72|IGHV1-74|IGHV1-75|SH2D1A|IGHV1-76|IRGM2|EIF2AK2|IGHV1-78|IRGM1|RAB27A|NMI|PARP14|IGHV10-1|BST2|TOLLIP|REL|IGHM|IL27|SIGLECG|JCHAIN|IFIH1|IGHV5-9|TNFAIP8L2|JAK2|JAK3|IGHV5-4|IKBKE|IGHV5-6|HAVCR2|APOBEC3|FCER1G|IGHV1-50|SYK|RIPK2|IGHV1-52|IGHV1-53|IGHV1-54|IGHV1-55|IGHV1-58|PARP9|IGHV1-59|TMEM173|TLR1|VAMP8|HCK|IGHA|CDC42EP4|CDC42EP2|TLR9|TLR12|TLR11|TLR7|TLR6|TLR5|TLR4|TLR3|TMEM106A|TLR2|TLR13|C1QB|C1QA|NLRP1B|CCL12|CLEC4A2|NLRP1A|IGHV1-22|WAS|IGHV1-23|CAPG|IGHV1-26|STX11|RELB|RNF135|IGKC|IL12RB1|IGHV6-3|IGHV6-6|C1RA|CCL22|GCH1|STAT1|IGHV1-31|STAT2|CARD9|IGHV1-36|IGHV1-39|AXL|C1QC|CD84|CSF1|RNF19B|PRDM1|CXCL16|ACTG1|IGHG3|PYCARD|IGHG1|C1S1|C1RL|CLEC5A|IGHV7-3|ZFP683|MB21D1|IFNAR2|ZBP1|TGTP1|TICAM2|CD180|ARID5A|IGHV1-12|CYBB|CYBA|IGHV1-15|MR1|MPEG1|IGHV1-18|IGHV1-19|FCGR1|IGHG2B|NAIP2|IGHG2C|NAIP5|IGHV13-2|NAIP6|HIST1H2BE|CLEC4E|CSF1R|PLD4|CORO1A|NLRP6|UBD|NLRP3|TNFRSF14|IGHV8-8|TAC1|TGFB1|LY86|IIGP1|NFKB1|NFKB2|ISG20|MFHAS1|IGHV14-1|IGHV14-2|IGHV14-3|IGHV14-4|KLRD1|SERINC3|ULBP1|MYD88|SERINC5|H2-AB1|TRIM12A|IGHV1-5|IGHV1-4|CIITA|IGHV1-7|TRIM30A|PIK3CD|TREM2|PSTPIP1|KYNU|CASP4|CASP1|IGLC3|IGHV9-4|IGLC1|IGLC2|IGHV1-9|IGHV9-1|OASL1|IGHV9-3|OASL2|IGHV5-9-1|BC017643|IGHV5-12|DTX3L|DDX58|IGHV5-15|IRAK4|IGHV5-17|TIRAP|GBP11|AIM2|GBP10|IFNG|ELF4|OAS2|TRAF3|OAS3|IRF1|IRF7|IRF8|TRIM59|IRF5|ANG|TRIM56|CX3CR1|IGHV2-3|IGHV2-6|IGHV2-5|UNC93B1|IGHV2-2|CEBPG|H2-Q7|NLRC5|NOD1|SAMHD1|RAB20|CCL8|CCL7|CCL6|CCL5|TIFA|CCL2|GBP2|GBP4|GBP3|KLRG1|IGHV2-9|GBP2B|NOS2|H2-AA|MCOLN2|POLR3A|POLR3E|PTX3|PTPN6|VIM|CD244
50778	2.5677E-85	1.4402E-82	290	745	2781	23953	positive regulation of immune response	IGHV1-80|IGHV1-81|IGHV1-82|TFRC|IGHV1-85|IGHV3-1|IL27RA|C4B|PNP|DHX58|TRBC1|C3AR1|IL12B|LGALS9|IGHV3-6|B2M|IGHV3-8|CMKLR1|GBP5|RSAD2|IL1R1|SLC11A1|ACOD1|BTK|SERPING1|PRKD2|CD226|H2-D1|IGHV4-1|IGHV8-12|IGHV8-11|CFH|IGHV1-63|TXK|IGHV1-64|ZBTB1|IGHV1-66|IGHV1-67|ZC3HAV1|IGHV1-69|GATA3|GATA2|C2|MNDAL|CD79B|C3|CD79A|C6|KLRK1|IGHV2-6-8|TESPA1|CD19|PLCG2|NCKAP1L|SLAMF6|PLCG1|CD14|KCNN4|LYN|STAT5A|XBP1|IGHV1-72|IGHV1-74|IGHV1-75|SH2D1A|IGHV1-76|IRGM2|IGHV1-78|IRGM1|IGHV10-1|CD28|ADA|IGHM|ITK|CD40|CD3E|IFIH1|IGHV5-9|CTLA4|FFAR3|CCR7|FFAR2|CD36|BCL2A1D|IGHV5-4|IKBKE|APPL2|IGHV5-6|CCR2|HAVCR2|FCER1G|IGHV1-50|SYK|RIPK2|IGHV1-52|IL15|IGHV1-53|NFAM1|IGHV1-54|IGHV1-55|IGHV1-58|PARP9|IGHV1-59|TMEM173|VAV1|LAT2|TLR1|VAMP8|IGHA|IL1B|RARA|TLR9|TLR12|PELI1|TLR11|FCER2A|TLR7|TLR6|TLR5|CD46|TLR4|TLR3|CD44|TLR2|TLR13|C1QB|C1QA|H2-DMA|PTAFR|IGHV1-22|IGHV1-23|IGHV1-26|RNF135|IGKC|STAT6|IL12RB1|IGHV6-3|IGHV6-6|CD74|C1RA|ATAD5|IGHV1-31|CARD9|IGHV1-36|IGHV1-39|CD40LG|THEMIS2|KLHL6|IL18R1|C1QC|CD86|CD81|HFE|IFI214|H2-K1|IFI211|TNF|PVR|IGHG3|PYCARD|IGHG1|C1S1|IL18RAP|FCGRT|ADORA3|C1RL|IGHV7-3|MB21D1|ZBP1|LAG3|TICAM2|THEMIS|TAP2|ARID5A|IGHV1-12|CYBA|IGHV1-15|LAX1|IGHV1-18|IGHV1-19|FCGR1|IGHG2B|FCGR3|IGHG2C|IGHV13-2|MAPKAPK3|MAPKAPK2|CLEC4E|BLK|CD274|H2-M2|C5AR2|H2-M3|C5AR1|IL4RA|DDX60|RAP1A|IRAK2|NLRP3|TNFRSF14|IGHV8-8|CD300LF|CD276|HSPA8|TGFB1|CRTAM|BTNL4|BTNL6|NFKBIA|MFHAS1|IGHV14-1|PTPRC|RGCC|NR4A3|IGHV14-2|IGHV14-3|IGHV14-4|BCL2|ULBP1|MYD88|H2-AB1|H2-T24|IGHV1-5|H2-T23|IGHV1-4|H2-T22|IGHV1-7|ITGAM|ITGB2|PTPN22|TNFSF13B|SPN|IGLC3|IGHV9-4|IGLC1|IGLC2|IGHV1-9|IGHV9-1|IGHV9-3|IGHV5-9-1|H2-T10|IGHV5-12|DDX58|IGHV5-15|TRAF2|ICOSL|IGHV5-17|TIRAP|AIM2|IFNG|LCK|TRAF3|IRF1|IRF7|LCP2|MS4A1|SASH3|IGHV2-3|IGHV2-6|IGHV2-5|UNC93B1|H2-Q6|IGHV2-2|H2-Q7|H2-Q4|NLRC5|FYB|GM8909|HLX|TBX21|TIFA|RAB29|SH2B2|IGHV2-9|IFI208|IFI209|IFI204|CMTM3|IFI205|TRAT1|IFI203|SCIMP|P2RX7|TEC|PTPN6|CLEC2I|CD247|PIK3AP1|FCGR2B|MYO1G
48522	1.1134E-84	5.9164E-82	1093	5694	2781	23953	positive regulation of cellular process	IGHV1-80|IGHV1-81|ATF2|JRK|IGHV1-82|SPI1|TFRC|IGHV1-85|IGHV3-1|RBPJ|F11R|CLDN1|ZC3H12D|SPIB|DPYSL2|TRBC1|C3AR1|IGHV3-6|IGHV3-8|GBP5|ENDOG|UNC5B|BHLHA15|CLDN5|DDIT4|PSME1|TXNIP|PSME2|ATF3|ATF4|IGHV1-63|IGHV1-64|HPN|IGHV1-66|PDGFB|IGHV1-67|PDGFA|ZC3HAV1|IGHV1-69|GATA3|GATA2|SLC30A10|GIGYF2|DEDD2|C3|HSPH1|C6|KLRK1|IGHV2-6-8|C7|RNF217|PPARGC1A|LYN|ABCA1|JUN|JAG1|IGHV1-72|IGHV1-74|IGHV1-75|EDEM1|IGHV1-76|EDEM2|FN1|EIF2AK2|IGHV1-78|LARP6|FLI1|FASL|FXYD1|GPR18|LGMN|FERMT3|HEXB|KDM8|EFCAB7|LITAF|VSIR|PANX2|MMP25|CASP12|NKRF|IGHV5-9|NEFL|TSPO|CTLA4|JAK2|JAK3|IGHV5-4|IKBKE|APPL2|IGHV5-6|APPL1|APC2|SS18|IGHV1-50|GPR37|RIPK3|DUSP1|RIPK2|ELOVL5|IGHV1-52|GPR35|IGHV1-53|SPHK1|IGHV1-54|IGHV1-55|EMP2|IGHV1-58|FOS|IGHV1-59|F3|DUSP6|VAMP8|MMP14|GPRC5A|CDC42EP4|MED20|CDC42EP2|PELI1|CDC42EP1|FLT3L|HCST|MDFI|TMEM106A|ARF6|PPARD|CRB2|PTAFR|IGHV1-22|IGHV1-23|KCNA5|IL6RA|SNX33|IGHV1-26|PTGS2|WRN|UCP2|MFN1|LEO1|PLAGL2|HAS2|STAT6|STX3|BID|IL12RB1|EGLN1|P2RY12|P2RY10|ATAD5|STAT1|AI464131|IGHV1-31|STAT2|STAT3|SCTR|IGHV1-36|IGHV1-39|LRG1|SLCO3A1|CENPJ|GID8|PKN1|SIGLEC1|CRLF3|LIMS1|NCF1|NCF2|GPR65|RASL11A|NAB2|SLA|CXCL13|CXCL14|CXCL16|STK10|POFUT2|ADORA3|PIM1|LEPR|NEK2|NUDT16|MAP3K6|MAP3K7|SH3GLB1|TICAM2|MAG|MAF|JAML|FRMD8|MFNG|MAPKAPK2|ZFP691|ANAPC5|SRSF5|SRSF6|IL6ST|BLK|CD274|SHC2|MAX|SHC1|IL4RA|CREM|TNFRSF11A|CORO1A|NPAS2|GLIS1|RAP1B|SOCS3|RAP1A|SOCS1|ATXN7|ZKSCAN3|EIF4EBP1|SMYD1|BMF|TNFRSF14|SMYD3|BCL2L14|NADK|CD276|TIA1|NEK6|ZBTB16|LY86|HTR1B|FBXO32|FBXO30|NFKB1|NFKB2|CXCL10|MFHAS1|IGHV14-1|PTPRC|RGCC|IGHV14-2|SP1|IGHV14-3|SP4|IGHV14-4|MOB2|NFE2L3|HPSE|MYD88|MCU|H2-AB1|NFE2L2|IGHV1-5|IGHV1-4|CIITA|IGHV1-7|ITGAM|HSP90AB1|CDCA7L|ITGB2|LRRK1|PIK3CD|ECE1|FAM208A|ITGAL|PIK3CG|TNFSF13B|SPN|HHEX|ITGAX|IGHV1-9|ATP7A|TRIM65|GRID2|ITGA4|IGHV5-12|TNFRSF19|ITGA1|IGHV5-15|IGHV5-17|TNFRSF1B|TNFRSF1A|ADAMTS20|DBF4|BMP2K|ITGA6|TNFRSF26|LCP1|BIRC3|SRF|LRP5|FURIN|IL2RG|PIRB|SLC25A27|CCL8|PARD6A|KCTD20|CCL7|CCL6|CCL5|TIFA|SH3BP2|CCL2|SH2B2|PTPN1|PRRX1|GZMA|MID1IP1|HIP1R|MERTK|GZMK|TSPAN14|IL2RA|POU2AF1|PTPN6|PDCD1|PIK3AP1|FCGR2B|MYO1F|CD244|SMARCB1|CCP110|IKZF1|IKZF3|ICAM1|IL27RA|CCAR1|LGALS3|RASSF4|DHX58|TNFSF10|KDR|TRIM25|PIEZO1|EPC1|IL12B|CCN4|CPNE3|LGALS9|TRIM21|EPHB1|MUSK|RSAD2|MMD2|CSNK1D|CSNK1E|FNDC5|PPP1R3G|SHTN1|SOAT1|FNDC1|ADGRB3|ULK1|KCTD11|CD226|TRIM16|TRIB1|RIN2|TRIB2|IGHV8-12|IGHV8-11|SDC4|EPHA10|GIPR|EPAS1|ZBTB1|LPAR4|PIK3R6|PIK3R5|RRAS|TESPA1|CD19|CD14|KCNN4|SNX5|RAB11FIP4|RBM10|SLAMF1|STAT5A|EGR1|XBP1|EGR2|EGR3|TNFSF14|EGR4|ZFP516|EAF1|IRGM2|SMARCA5|SUCO|IRGM1|RAB27A|CELA1|IGF1|NET1|ACER2|BST1|LPAR6|WNK2|ID1|CD28|LRRN1|IGHM|CSRNP1|CD40|CSRNP3|PPP1R10|CTSZ|PCSK9|IL27|CLEC9A|CD3E|CLYBL|HERPUD1|AKAP12|AKAP13|UIMC1|NCS1|RAC2|CTSH|CCR7|CD36|CCR6|CCR5|CTSD|LMCD1|CTSC|CCR2|APOBEC1|CD53|ZHX3|FCER1G|SYK|TNFRSF12A|IL15|OSMR|RNF144A|IL1A|ANO1|IGHA|IL1B|ARHGEF3|MZB1|PABPC1|CD46|ARHGEF5|DBN1|CD44|CD63|FOXC1|NLRP1B|RAMP2|NLRP1A|GBA|DERL2|RELB|SERTAD3|RELN|IGKC|SERTAD1|NFIL3|XDH|EXOSC2|CAR2|CD74|MAP3K1|CAVIN2|OSM|PLEKHA4|PER2|PER1|STK17B|TARDBP|IL18R1|PNPLA2|CD86|SH3GL3|PLVAP|CD84|CD81|CD80|LOXL3|PRDM1|ETS1|CARF|ACTG1|TGM1|CCND3|CCND2|CCND1|PLAU|CAPN2|CAPN3|IGHV7-3|TGM2|SH3GL1|ZBP1|CAST|DIMT1|TMOD3|OSR1|IGHV1-12|CYBB|CYBA|IGHV1-15|POU3F3|IGHV1-18|IGHV1-19|ERN1|MIR124-2HG|ADAM17|DOK2|TYROBP|CD8A|DOK7|MZF1|CARD11|PLGRKT|HTRA1|CACNA1B|PLD1|DDX60|HCAR2|NCKIPSD|RAI1|WNT6|CALHM2|LLPH|TAC1|WNT3|BCL9L|VCAM1|CRTAM|MSN|MT2|INHBB|SYT9|SSH2|IL7|TAB1|IL7R|FBN1|PRR5|DYRK3|PLEK|CHD7|ATP2A3|TNFAIP3|LDB2|AFF1|LYL1|IGLC3|IGHV9-4|IGLC1|IGLC2|IGHV9-1|IGHV9-3|DACT1|TGIF1|IGHV5-9-1|ARHGEF15|NCBP2|DDX58|PLA2G4A|OLIG2|IRAK4|ETV5|ETV6|ACTA2|ELF1|ALS2|ELF4|IRF4|ELF5|IRF1|IRF2|TBC1D7|IRF7|CRY1|IRF8|IRF5|IL9R|CREB5|RALB|HMGCR|TBX21|TRA2A|ATOH8|RBM38|ATF7IP|CD209B|IFI204|SOD2|S100B|H2-AA|SCIMP|CD2|GOLPH3|TEC|CD6|TEF|TCIM|NPHS1|CD5|TAF8|ERCC8|ACIN1|ACKR3|PTX3|VIM|MAP10|CYFIP1|CNTFR|MAML2|WIPF1|WIPF2|WIPF3|HNRNPU|DMP1|HNRNPR|GABPB1|ELK1|RRP8|ELK3|GPR174|FAM122A|GJA5|NAMPT|CREB3L2|JUNB|IER5|IER2|CMKLR1|RPL23|SERPINF1|SOX12|UNC13D|TEP1|HOXB4|PRKD2|NHLRC1|IGHV4-1|PRDM15|XPA|P2RY10B|MEFV|PLAC8|GJC2|PLCG2|NCKAP1L|PLCG1|PROM1|ICOS|NKX2-2|FZD1|GSDMD|PLK3|FZD2|FZD4|MCAM|FZD7|NFATC3|UPF3B|NFATC1|NR1D2|NR1D1|MEX3D|ST18|TMEM198|FOSL2|TOLLIP|HNRNPD|REL|TNFSF8|CDK13|CPEB3|ADA|BTG2|CDKN1A|RARG|BTG1|GMEB2|ARPC1B|SETD7|ADM|HIF3A|ING1|IFIH1|LFNG|ADAMTSL4|RACK1|TIMP3|LDLRAP1|JARID2|TRP53INP1|HAVCR2|ANXA3|IFNGR1|NFAM1|TET2|TET1|TMEM173|AGTR1A|TET3|RARA|HCLS1|JDP2|ENG|HBEGF|GRN|CCL12|H2-DMA|FAM129A|GRAMD4|FGD2|GPNMB|BRD8|IGHV6-3|IGHV6-6|CCL22|BRF2|IL10RB|IL10RA|CARD9|GPR3|GTF2H2|SYNJ2BP|ELP6|FOSB|NUCB2|PF4|HSPA1A|CSF1|CLSTN3|CEP120|RTKN2|CTNND1|FAM107A|RNF19B|GUCA1A|IRS2|CLU|TNF|IGHG3|PYCARD|RIMS4|ZFP36|IGHG1|CYSLTR2|SALL1|CLEC5A|CHP2|LZTS2|PHLDA1|MB21D1|MAP2K3|RPS9|ANKRD49|IGFBP5|MAMSTR|GPT2|SEMA6D|CD180|RPS6|FRMD4A|CYS1|FCGR1|DISP3|IGHG2B|FCGR3|IGHG2C|MELK|IGHV13-2|KAT6B|RAB34|ERG|CLEC4E|IPPK|CSF1R|ZFP346|ENY2|HVCN1|H2-M3|ILDR1|CHRD|RASAL3|BAG3|PSAP|CD300LB|DVL3|ZFP580|CD300LF|MCL1|MAP2K6|ESRRA|MARCH7|GFAP|MAFB|BCL6|RHEB|MAP3K19|CPD|MAFG|BCL3|MAFF|CDK2|BCL2|PLEKHM1|PLXNB3|SPIRE1|PLXNB2|SERINC3|MAP3K14|LAT|BCL2L1|ZFP523|PLEKHF1|TREM2|PTPN22|PTPN23|DUSP15|CYR61|HIF1AN|DTX3L|AVPR2|TRAF2|TRAF1|TIRAP|DNAJC3|EVC|LCK|TRAF3|TRAF5|ANG|ASPA|CX3CR1|CEBPA|HDAC5|IGHV2-3|CEBPB|IGHV2-6|IGHV2-5|CEBPD|PLAG1|UNC93B1|IGHV2-2|CEBPG|NLRC5|SEMA3G|NOD1|PRR5L|RAB21|P2RY6|NOCT|GCN1L1|RAB29|TNNI2|CSK|BAK1|WASF2|WASF3|IGHV2-9|RNF20|SPAG9|ANGPT1|SEMA4D|CFLAR|KLF4|KLF2|ASXL1|P2RX7|KLF5|RPS3A1|CTH|CROCC|KLF9|CLEC2I|PFKM|IL1RN|ZMYND8|GFI1|IFIT2|AQP1|FRAT1|PNP|PPP2R1B|RPS6KA1|DPF1|SOX9|GLUL|B2M|TBC1D10A|CDON|ARRDC4|IL15RA|TIPIN|IL1R1|SP110|SLC11A1|ARRDC3|SIAH1A|ACOD1|EBF2|ACSL3|GPR37L1|MAPK8IP3|RUNX3|JMJD6|RUNX1|ARC|GSAP|EZR|CD101|PTGES|STXBP4|SH2D2A|TXK|EIF5A2|KLK6|HELZ2|INPP5D|DND1|BANP|NTSR2|VASP|ZRANB1|GADD45B|GADD45A|SH2D1A|NMI|PARP14|IGHV10-1|GADD45G|CCDC88B|CD300C2|TOP2B|TRAM1|HIP1|SERP1|GLIPR2|FFAR2|CLIC1|MAP4K1|PARP3|TSC22D1|INSRR|TFEB|RHOH|PROX1|PARP9|CYP7B1|PPRC1|RHOC|CBFA2T3|IL17RC|RHOA|VAV2|RHOB|TLR1|HCK|MDFIC|TLR9|TLR7|FAM20A|TLR6|SGK1|TLR5|TLR4|TLR3|AVPI1|TLR2|ZFP821|C1QA|WAS|CXCR4|CST7|TRAK1|AIF1|ARNTL|CXCR3|MPZL1|DUOX2|BATF|TPPP3|CD40LG|AXL|FAS|MPHOSPH8|HFE|ARID4A|WASHC1|PDIA3|RALBP1|CD300A|ARID5A|ARID5B|LIFR|SHISA7|PDIA4|CHIL1|NUPR1|RELL2|AKNA|C5AR2|C5AR1|ALOX12|ADRB2|ZFP36L2|ZFP36L1|2810474O19RIK|EFNB1|SCUBE3|HRH3|UBD|PMAIP1|NLRP3|RIPK1|IGHV8-8|FAM83D|HSPA8|SMAD1|TGFB1|POU2F1|HSPA5|POU2F2|AZIN1|NFKBIA|NR4A1|NR4A3|FES|TMEM119|BMPR1B|FGFR3|ULBP1|H2-T23|CXCL9|B4GALT1|DOCK8|LMOD1|HSPB1|HK2|IRF2BPL|SPRED2|FLCN|CASP8|SIX4|CASP3|MCF2L|TRPS1|CASP4|BLNK|CASP1|HIST1H1E|ABCD1|GPSM3|KDM6B|KLF10|ABCC4|KLF11|KLF12|KLF13|PPP2R5B|ICOSL|AXIN2|ARAP1|KLF15|CKAP5|DCN|TGFBR1|TGFBR2|HSH2D|AIM2|DCT|IFNG|CASQ2|MYH9|LTB|CASQ1|DOCK2|KDM7A|SASH3|ABRAXAS1|NR2C2|DLL4|MIR132|HLX|HES1|MAPK6|CLASP2|NOS2|CMTM3|TRAT1|OPRK1|ARID3B|SPRY2|LTBR|LPIN1
50865	3.7337E-81	1.8848E-78	288	762	2781	23953	regulation of cell activation	IGHV1-80|IGHV1-81|IGHV1-82|PGLYRP2|TFRC|IGHV1-85|IGHV3-1|IKZF1|F11R|IKZF3|IL27RA|ZC3H12D|MILR1|LGALS3|PNP|UBASH3B|RPS6KA1|TRBC1|TBC1D10C|IL12B|LGALS9|IGHV3-6|IGHV3-8|IL15RA|RUNX3|UNC13D|RUNX1|BTK|CD226|IGHV4-1|IGHV8-12|IGHV8-11|SDC4|IGHV1-63|IGHV1-64|ZBTB1|IGHV1-66|PDGFB|IGHV1-67|PDGFA|IGHV1-69|GATA3|GATA2|SAMSN1|PIK3R6|HSPH1|KLRK1|IGHV2-6-8|TESPA1|CD19|INPP5D|SLAMF8|SLAMF7|NCKAP1L|ICOS|SLAMF1|LYN|STAT5A|XBP1|IGHV1-72|EGR3|TNFSF14|IGHV1-74|IGHV1-75|IGHV1-76|IGHV1-78|IGF1|NR1D1|IGHV10-1|CCDC88B|BST1|CD28|CD22|ADA|IGHM|CDKN1A|CD40|TNFRSF13B|IL27|CD3E|SIGLECG|VSIR|RAC2|IGHV5-9|CTLA4|CD37|CCR7|TNFAIP8L2|JAK2|JAK3|IGHV5-4|CTSC|IGHV5-6|CCR2|HAVCR2|PARP3|FCER1G|IGHV1-50|SYK|RIPK3|RIPK2|IGHV1-52|IL15|IGHV1-53|SPHK1|NFAM1|IGHV1-54|IGHV1-55|RHOH|IGHV1-58|IGHV1-59|RHOA|VAMP8|MMP14|IGHA|IL1B|RARA|TLR9|PELI1|MZB1|FLT3L|TLR6|CD46|TLR4|CD44|GRN|H2-DMA|PTAFR|IGHV1-22|IGHV1-23|IGHV1-26|CST7|AIF1|IGKC|GPNMB|STAT6|IL12RB1|IGHV6-3|IGHV6-6|CD74|BRF2|ATAD5|IGHV1-31|IGHV1-36|IGHV1-39|CD40LG|AXL|FAS|PKN1|CD86|CD84|CD81|HFE|CD80|LOXL3|IRS2|PRDM1|TNF|IGHG3|PYCARD|IGHG1|SIT1|ADORA3|CAPN3|IGHV7-3|ZFP683|MB21D1|LAG3|CD300A|IGHV1-12|IGHV1-15|LAX1|IGHV1-18|IGHV1-19|IGHG2B|IGHG2C|TYROBP|IGHV13-2|IL6ST|CARD11|CD274|H2-M3|IL4RA|ALOX12|ADRB2|RASAL3|CORO1A|ZFP36L2|ZFP36L1|EFNB1|SOCS1|BTLA|CD300LB|NLRP3|TNFRSF14|IGHV8-8|CD300LF|TAC1|CD276|TGFB1|VCAM1|ZBTB16|MARCH7|MFHAS1|LRFN5|IGHV14-1|PTPRC|NR4A3|BCL6|IGHV14-2|FES|IGHV14-3|IL7|IGHV14-4|BCL2|IL7R|ULBP1|LAT|MYD88|H2-AB1|IGHV1-5|H2-T23|IGHV1-4|IGHV1-7|ITGAM|DOCK8|PLEK|ITGB2|TNFAIP3|TREM2|PTPN22|ITGAL|TNFSF13B|SPN|CASP3|IGLC3|IGHV9-4|IGLC1|H2-OA|IGLC2|IGHV1-9|IGHV9-1|IGHV9-3|IGHV5-9-1|IGHV5-12|IGHV5-15|ICOSL|IGHV5-17|TNFRSF1B|TIRAP|TGFBR2|ACTA2|IFNG|LCK|IRF1|SASH3|CEBPA|IGHV2-3|CEBPB|IGHV2-6|IGHV2-5|SLFN1|IGHV2-2|FGL2|IL2RG|TSPAN32|CNR2|HLX|TBX21|CCL5|CCL2|CSK|HES1|TIGIT|IGHV2-9|PLA2G2D|MERTK|H2-AA|CD209A|TEC|CD6|CD5|IL2RA|CD9|PTPN6|CLEC2I|FCGR2B|CD244
2694	3.6700E-79	1.7644E-76	276	721	2781	23953	regulation of leukocyte activation	IGHV1-80|IGHV1-81|IGHV1-82|PGLYRP2|TFRC|IGHV1-85|IGHV3-1|IKZF1|IKZF3|IL27RA|ZC3H12D|MILR1|LGALS3|PNP|TRBC1|TBC1D10C|IL12B|LGALS9|IGHV3-6|IGHV3-8|IL15RA|RUNX3|UNC13D|RUNX1|BTK|CD226|IGHV4-1|IGHV8-12|IGHV8-11|SDC4|IGHV1-63|IGHV1-64|ZBTB1|IGHV1-66|IGHV1-67|IGHV1-69|GATA3|GATA2|SAMSN1|PIK3R6|HSPH1|KLRK1|IGHV2-6-8|TESPA1|CD19|INPP5D|SLAMF8|SLAMF7|NCKAP1L|ICOS|SLAMF1|LYN|STAT5A|XBP1|IGHV1-72|EGR3|TNFSF14|IGHV1-74|IGHV1-75|IGHV1-76|IGHV1-78|IGF1|NR1D1|IGHV10-1|CCDC88B|BST1|CD28|CD22|ADA|IGHM|CDKN1A|CD40|TNFRSF13B|IL27|CD3E|SIGLECG|VSIR|RAC2|IGHV5-9|CTLA4|CD37|CCR7|TNFAIP8L2|JAK3|IGHV5-4|CTSC|IGHV5-6|CCR2|HAVCR2|PARP3|FCER1G|IGHV1-50|SYK|RIPK3|RIPK2|IGHV1-52|IL15|IGHV1-53|SPHK1|NFAM1|IGHV1-54|IGHV1-55|RHOH|IGHV1-58|IGHV1-59|RHOA|VAMP8|MMP14|IGHA|IL1B|RARA|TLR9|PELI1|MZB1|FLT3L|TLR6|CD46|TLR4|CD44|GRN|H2-DMA|PTAFR|IGHV1-22|IGHV1-23|IGHV1-26|CST7|AIF1|IGKC|GPNMB|STAT6|IL12RB1|IGHV6-3|IGHV6-6|CD74|BRF2|ATAD5|IGHV1-31|IGHV1-36|IGHV1-39|CD40LG|AXL|FAS|PKN1|CD86|CD84|CD81|HFE|CD80|LOXL3|IRS2|PRDM1|TNF|IGHG3|PYCARD|IGHG1|SIT1|ADORA3|IGHV7-3|ZFP683|MB21D1|LAG3|CD300A|IGHV1-12|IGHV1-15|LAX1|IGHV1-18|IGHV1-19|IGHG2B|IGHG2C|TYROBP|IGHV13-2|IL6ST|CARD11|CD274|H2-M3|IL4RA|RASAL3|CORO1A|ZFP36L2|ZFP36L1|EFNB1|SOCS1|BTLA|CD300LB|NLRP3|TNFRSF14|IGHV8-8|CD300LF|TAC1|CD276|TGFB1|VCAM1|ZBTB16|MARCH7|MFHAS1|LRFN5|IGHV14-1|PTPRC|NR4A3|BCL6|IGHV14-2|FES|IGHV14-3|IL7|IGHV14-4|BCL2|IL7R|ULBP1|LAT|MYD88|H2-AB1|IGHV1-5|H2-T23|IGHV1-4|IGHV1-7|ITGAM|DOCK8|ITGB2|TNFAIP3|TREM2|PTPN22|ITGAL|TNFSF13B|SPN|CASP3|IGLC3|IGHV9-4|IGLC1|H2-OA|IGLC2|IGHV1-9|IGHV9-1|IGHV9-3|IGHV5-9-1|IGHV5-12|IGHV5-15|ICOSL|IGHV5-17|TNFRSF1B|TIRAP|TGFBR2|IFNG|LCK|IRF1|SASH3|CEBPA|IGHV2-3|CEBPB|IGHV2-6|IGHV2-5|SLFN1|IGHV2-2|FGL2|IL2RG|TSPAN32|CNR2|HLX|TBX21|CCL5|CCL2|CSK|HES1|TIGIT|IGHV2-9|PLA2G2D|MERTK|H2-AA|CD209A|TEC|CD6|CD5|IL2RA|PTPN6|CLEC2I|FCGR2B|CD244
51249	2.0814E-73	9.5516E-71	245	620	2781	23953	regulation of lymphocyte activation	IGHV1-80|IGHV1-81|IGHV1-82|PGLYRP2|TFRC|IGHV1-85|IGHV3-1|IKZF1|IKZF3|IL27RA|ZC3H12D|LGALS3|PNP|TRBC1|TBC1D10C|IL12B|LGALS9|IGHV3-6|IGHV3-8|IL15RA|RUNX3|RUNX1|BTK|IGHV4-1|IGHV8-12|IGHV8-11|SDC4|IGHV1-63|IGHV1-64|ZBTB1|IGHV1-66|IGHV1-67|IGHV1-69|GATA3|SAMSN1|PIK3R6|HSPH1|IGHV2-6-8|TESPA1|CD19|INPP5D|SLAMF8|SLAMF7|NCKAP1L|ICOS|SLAMF1|LYN|STAT5A|XBP1|IGHV1-72|EGR3|TNFSF14|IGHV1-74|IGHV1-75|IGHV1-76|IGHV1-78|IGF1|IGHV10-1|CCDC88B|BST1|CD28|CD22|ADA|IGHM|CDKN1A|CD40|TNFRSF13B|IL27|CD3E|SIGLECG|VSIR|RAC2|IGHV5-9|CTLA4|CCR7|TNFAIP8L2|JAK3|IGHV5-4|IGHV5-6|CCR2|HAVCR2|PARP3|IGHV1-50|SYK|RIPK3|RIPK2|IGHV1-52|IL15|IGHV1-53|NFAM1|IGHV1-54|IGHV1-55|RHOH|IGHV1-58|IGHV1-59|RHOA|MMP14|IGHA|IL1B|RARA|TLR9|PELI1|MZB1|FLT3L|CD46|TLR4|CD44|H2-DMA|IGHV1-22|IGHV1-23|IGHV1-26|AIF1|IGKC|GPNMB|STAT6|IL12RB1|IGHV6-3|IGHV6-6|CD74|BRF2|ATAD5|IGHV1-31|IGHV1-36|IGHV1-39|CD40LG|AXL|FAS|PKN1|CD86|CD81|HFE|CD80|LOXL3|IRS2|PRDM1|IGHG3|PYCARD|IGHG1|SIT1|IGHV7-3|ZFP683|MB21D1|LAG3|CD300A|IGHV1-12|IGHV1-15|LAX1|IGHV1-18|IGHV1-19|IGHG2B|IGHG2C|TYROBP|IGHV13-2|IL6ST|CARD11|CD274|H2-M3|IL4RA|RASAL3|CORO1A|ZFP36L2|ZFP36L1|EFNB1|SOCS1|BTLA|NLRP3|TNFRSF14|IGHV8-8|TAC1|CD276|TGFB1|VCAM1|ZBTB16|MARCH7|IGHV14-1|PTPRC|BCL6|IGHV14-2|IGHV14-3|IL7|IGHV14-4|BCL2|IL7R|ULBP1|LAT|MYD88|H2-AB1|IGHV1-5|H2-T23|IGHV1-4|IGHV1-7|DOCK8|TNFAIP3|PTPN22|ITGAL|TNFSF13B|SPN|CASP3|IGLC3|IGHV9-4|IGLC1|H2-OA|IGLC2|IGHV1-9|IGHV9-1|IGHV9-3|IGHV5-9-1|IGHV5-12|IGHV5-15|ICOSL|IGHV5-17|TNFRSF1B|TIRAP|TGFBR2|IFNG|LCK|IRF1|SASH3|IGHV2-3|CEBPB|IGHV2-6|IGHV2-5|SLFN1|IGHV2-2|FGL2|IL2RG|HLX|TBX21|CCL5|CCL2|CSK|HES1|TIGIT|IGHV2-9|PLA2G2D|MERTK|H2-AA|CD209A|CD6|CD5|IL2RA|PTPN6|CLEC2I|FCGR2B|CD244
2250	7.2304E-73	3.1738E-70	214	493	2781	23953	adaptive immune response	IGHV1-80|IGHV1-81|IGHV1-82|IGHV1-85|IGHV3-1|PRF1|BACH2|ICAM1|C4B|TRBC1|C3AR1|IL12B|IGHV3-6|IGHV3-8|SLC11A1|UNC13D|RNF125|BTK|SERPING1|PRKD2|IGHV4-1|IGHV8-12|IGHV8-11|CFH|IGHV1-63|IGKV5-48|TXK|IGHV1-64|IGHV1-66|IGHV1-67|IGHV1-69|LY9|C2|CD79B|C3|CD79A|KLRK1|IGHV2-6-8|CD19|INPP5D|SLAMF7|SLAMF6|SLAMF1|LYN|H2-EB1|JAG1|IGHV1-72|IGHV1-74|IGHV1-75|SH2D1A|IGHV1-76|IGHV1-78|RAB27A|IGHV10-1|GADD45G|IGHM|ITK|TNFRSF13B|CD3G|CD3E|SIGLECG|CD3D|IL18BP|IGKV2-112|JCHAIN|IGHV5-9|CTLA4|CTSH|CCR6|JAK2|JAK3|IGHV5-4|CTSC|IGHV5-6|HAVCR2|FCER1G|IGHV1-50|SYK|RIPK2|IGHV1-52|IGHV1-53|IGHV1-54|IGHV1-55|TFEB|EMP2|SERPINB9|IGHV1-58|IGHV1-59|LAT2|IGHA|CD46|IGKV4-55|C1QB|C1QA|CLEC4A2|H2-DMA|IGHV1-22|IGHV1-23|IGHV1-26|STX11|RELB|IGKC|STAT6|IGHV6-3|IGHV6-6|CD74|C1RA|ATAD5|IGHV1-31|STAT3|IGHV1-36|IGHV1-39|BATF|CD40LG|KLHL6|FAS|IL18R1|C1QC|CD86|CD84|CD81|RNF19B|PRDM1|IGHG3|IGHG1|C1S1|IL18RAP|SIT1|C1RL|IGHV7-3|ZFP683|LAG3|THEMIS|TAP2|IGHV1-12|TAP1|IGHV1-15|LAX1|IGHV1-18|IGHV1-19|FCGR1|IGHG2B|ADAM17|FCGR3|IGHG2C|IGHV13-2|CD8A|CD274|H2-M3|IL4RA|TNFRSF11A|BTLA|TNFRSF14|IGHV8-8|TGFB1|CRTAM|SERPINA3G|POU2F2|NFKB2|IGHV14-1|BCL6|IGHV14-2|IGHV14-3|IGHV14-4|BCL3|LAT|MYD88|H2-AB1|IGHV1-5|H2-T23|IGHV1-4|IGHV1-7|PIK3CD|TCIRG1|SPN|ADGRE1|IGLC3|IGHV9-4|IGLC1|IGLC2|IGHV1-9|IGHV9-1|IGHV9-3|IGHV5-9-1|IGHV5-12|CD8B1|IGHV5-15|ICOSL|IGHV5-17|IFNG|IRF4|IGKV12-41|IRF7|IGHV2-3|IGHV2-6|IGHV2-5|UNC93B1|IGHV2-2|FGL2|PIRB|H2-DMB1|CSK|IGHV2-9|TRAT1|ERAP1|GZMB|H2-AA|MCOLN2|TEC|PDCD1|CD247|FCGR2B|CD244|MYO1G
65007	2.0444E-72	8.6000E-70	1950	13033	2781	23953	biological regulation	ATF2|JRK|PGLYRP2|SPI1|TFRC|IGHV3-1|GMFG|OLFR1330|F11R|ISM1|PTPDC1|ZC3H12D|SPIB|ALKBH5|DPYSL2|C3AR1|IGHV3-6|IGHV3-8|ENDOG|UNC5B|BHLHA15|DDIT4|RABL3|TXNIP|ATF3|SKAP2|ATF4|URI1|PDGFB|PDGFA|ZC3HAV1|GATA3|GATA2|DEDD2|PRPSAP1|SULT1A1|RNF213|NPBWR1|EPB41L2|RNF217|JUN|JAG1|TIPARP|MTERF2|FUCA2|FN1|EIF2AK2|LARP6|FAM111A|FASL|FXYD1|TREML2|MRVI1|FXYD5|LGMN|ARHGAP9|ARHGAP8|KDM8|BHLHE41|TFCP2L1|TRBV13-2|SIGLECG|SIGLECF|ARHGAP4|PANX2|MMP25|CASP12|TIFAB|NEFL|TSPO|NEFM|JAK2|JAK3|NEFH|APC2|DUSP4|DUSP5|DUSP1|SPHK1|RAB3IL1|FOS|SLC39A12|GMIP|DUSP6|MMP14|TMEFF2|SLC7A7|PLSCR2|MED20|HCST|PPARD|CRB2|PTAFR|KCNA5|IL6RA|SNX33|WRN|MFN1|PLAGL2|STX3|BID|IL12RB1|ZSWIM4|ABCB1B|IL12RB2|EGLN1|EGLN2|GATSL3|ATAD5|AI464131|GOLM1|SCTR|DCBLD2|SNX18|SLCO3A1|CENPJ|GID8|MITD1|CIAPIN1|PKN1|SIGLEC1|CRLF3|ADGRL4|LIMS1|LY6I|NAB1|RASL11A|NAB2|SLA|PLOD3|POFUT2|SLN|ADORA3|NEK2|NUDT16|MAP3K6|MAP3K7|CDKL4|OLFR558|JAML|MSH3|MFNG|PKP2|LY6A|PKP3|SRSF5|SRSF6|IL6ST|SRSF7|LY6E|BLK|CD274|SHC2|KCNE4|SHC1|CREM|SPATA2|FTX|CORO1A|NPAS2|HSP90B1|RAP1B|RAP1A|ZKSCAN3|EIF4EBP1|SMYD1|BMF|TNFRSF14|SMYD3|IP6K1|NADK|CD276|SDF2L1|FUS|NEK6|HTR1D|LY86|HPS4|HTR1B|HPS5|BMX|FBXO32|FBXO30|IBTK|IGHV14-1|SP2|IGHV14-2|SP1|IGHV14-3|SP4|IGHV14-4|MOB2|TBXAS1|HPSE|KCNK6|CIITA|ITGAM|ITGB5|SNAP23|ITGB2|ECE1|FAM208A|ITGAE|ITGAL|TSPAN12|ELFN2|TNFSF13B|SPN|HHEX|PPP6R2|TAGAP|ITGAX|ITGB7|TRIM65|SNAP29|GRID2|ITGA4|TNFRSF19|ITGA1|TNFRSF1B|TNFRSF1A|ADAMTS20|BMP2K|TRIM59|LCP2|ITGA6|TMBIM6|TNFRSF26|TOP1|LCP1|TRIM56|MGRN1|SRF|ZFP426|ATP10A|PBXIP1|IL2RG|FYB|TSPAN32|DRAM1|KCTD20|CCDC85B|IGF2BP2|COL26A1|GZMA|ZFP438|MID1IP1|CABLES1|GZMB|TM6SF2|GZMK|MYO1D|ZFP354A|TSPAN14|IL2RA|POU2AF1|IL2RB|TRIM36|PDCD1|CD247|PIK3AP1|MYO1F|CD244|MYO1G|SMARCB1|CCP110|LDLRAD3|IKZF1|IKZF3|ICAM1|IL27RA|C4B|LGALS3|RINL|BSG|TNFSF10|KDR|TRIM25|PIEZO1|EPC1|CPNE3|LGALS9|TRIM21|OMD|OMG|CSNK1D|CSNK1E|SOAT1|SLPI|SOAT2|ADGRB3|BTK|TRIM14|RIN3|KCTD11|CD226|TRIM16|TRIB1|RIN2|TRIB2|EIF1B|SDC4|GIPR|EPAS1|ZBTB1|LPAR4|ZBTB5|ZBTB4|SEC14L2|BRIP1|RRAS|STK38L|APOD|KCNN2|CEP192|KCNN4|STAT5A|BBS1|EGR1|XBP1|EGR2|EGR3|TNFSF14|EGR4|ZFP516|SMARCA5|SUCO|RAB27A|IGF1|BST2|NET1|BST1|ALDH6A1|LPAR5|LPAR6|IGHM|CSRNP1|CSRNP3|WFDC1|PHF11A|IL27|HERPUD1|AKAP12|AKAP13|MAP1LC3B|UIMC1|CNTRL|RAC2|MUC13|APOBEC1|ZHX2|APOBEC3|ZHX3|FCER1G|SYK|IL15|IL16|CTTNBP2NL|RNF144A|DUS2|IL1A|DEPDC7|IGHA|ZADH2|IL1B|CNKSR3|PITPNM2|ARHGEF3|FCER2A|MICU2|PABPC1|ARHGEF5|ARHGEF6|GBA|FITM2|CAPG|RELB|RELN|IGKC|NFIL3|ORMDL2|XDH|CAR2|MAP3K1|TMEM176B|OSM|TTC8|KLHL6|TTC3|TACC2|MAMLD1|IL18R1|PNPLA2|NARF|UBXN2A|IFI213|IFI214|IFI211|LOXL3|PLAT|PRDM1|ETS1|CARF|ACTG1|TGM1|PLAU|TEKT4|IGHV7-3|TGM2|CAST|MORC3|TMOD3|ACOT11|GEM|POU3F3|SPOCD1|MIR124-2HG|SCNN1G|ADAM17|TYROBP|CARD11|DDX4|PLGRKT|HTRA3|HTRA1|CACNA1B|PLD4|SLC41A1|PLD1|CNN3|NCKIPSD|RAI1|IRAK2|ADGRG5|LPXN|RHPN2|LLPH|VCAM1|CRTAM|CNOT10|SYT9|IIGP1|NAT8|BHLHE40|IL7R|MXD3|FBN1|MXD4|ZMYND15|DYRK3|PLEK|TNFAIP3|PCTP|LDB2|RND3|ADGRE1|LYL1|IFT52|CYTIP|DACT1|TGIF1|OLIG2|IRAK4|TENT5C|ETV5|ETV6|TAPBP|ACTA2|GREM2|ELF1|ALS2|ELF4|ELF5|CRY2|CRY1|MS4A1|IL9R|RALB|ANKS1|SFSWAP|ASAP3|NWD1|CYTH4|CNR2|TBX21|TRA2A|MKNK2|MXI1|IFI208|ATF7IP|IFI209|IFI206|CD209B|IFI207|IFI204|IFI205|IFI203|H2-AA|CD209A|CD2|TEC|CD6|TEF|TCIM|CD5|CD9|ERCC8|ACKR3|PTX3|NRDE2|GLA|MAP10|TES|RNH1|WIPF1|WIPF2|WIPF3|HNRNPU|DMP1|HNRNPR|ELK1|MRGPRH|RRP8|FGFRL1|ELK3|FAM122A|GJA5|NAMPT|LUC7L|CMKLR1|AFAP1|HCFC2|PRKD2|IGHV4-1|CFH|PRDM15|XPA|SAMSN1|NUGGC|PLAC8|MIR212|GJC2|CEP70|NCKAP1L|PROM1|ICOS|PLK3|STARD13|HOMER1|DMPK|MCAM|SNAI3|NFATC3|IRF2BP2|RMDN3|NFATC1|NR1D2|NR1D1|MEX3D|WDR54|FOSL2|GP9|MEX3B|GJB6|TOLLIP|HNRNPD|GTF2IRD1|HNRNPC|DENND1C|ZFP369|BTG2|CDKN1A|RARG|BTG1|GMEB2|ARPC1B|SETD7|STON1|PYGM|SMG7|ASGR2|IFIH1|ADAMTSL4|TIMP3|JARID2|TIMP4|TRP53INP1|DENND2D|DENND2C|APBB1IP|ANGPTL7|RARA|PLIN2|PLEKHO1|ANGPTL4|GRAMD1B|GRN|ASCL4|SGMS1|FAM129A|ADCY7|PAPSS2|APOLD1|FGD2|FGD3|PPP1R2|FGD6|OLFR56|GPNMB|ZFP386|BCHE|FARP1|IL10RB|IL10RA|SYNJ2BP|FAM213A|ELP6|SLC8B1|TUBB4A|FAM212A|FOSB|NUCB2|PF4|CSF1|PROS1|CEP120|CLU|TNF|IGHG3|NRBP2|RIMS4|CYSLTR1|IGHG1|CYSLTR2|SALL1|FCGRT|LAMP2|SLC39A8|HMGN2|ANKRD13A|GTF2I|IL13RA1|MB21D1|MAP2K3|IFNAR2|TLE3|MAMSTR|DIO2|TRAFD1|FRMD4A|VRK2|LEMD3|FCGR1|RAB32|PYGO2|IGHG2B|NAIP2|FCGR3|IGHG2C|NAIP5|NAIP6|KAT6B|RAB34|RAB39|IPPK|GM13212|ZFP346|SCRT2|SERPINA3F|ORC3|BTLA|CD300LB|DVL3|CD300LF|MCL1|MAP2K6|RAB4A|FANCL|FANCC|SERPINA3N|SERPINA3G|SERPINA3I|SCRT1|GFAP|LRFN5|BCL6|MAP3K19|CPD|BCL3|BCL2|PLEKHM1|PLXNB3|PLXNB2|MAP3K14|LAT|BCL2L1|TRIM30A|PLEKHF1|ZFP763|ZC3H4|CPQ|ZC3H6|TCIRG1|CYR61|THBD|AVPR2|TIRAP|DNAJC3|DNAJC1|LCK|MCM2|CEBPA|HDAC5|CEBPB|CEBPD|PLAG1|CEBPG|FGL2|NLRC5|TULP3|NOD1|RAB21|DNAJB1|P2RY6|RAB20|PLN|DNAJB5|NOCT|IL21R|RAB29|VPS54|CSK|JAZF1|ANGPT2|ANGPT1|ASXL1|P2RX7|POLR3A|CTH|RAB13|RAB19|ZFP790|TPT1|LY6C2|IFITM3|IL1RN|IFITM1|IFITM2|ZMYND8|GFI1|AQP4|CYP3A13|MKI67|IFIT2|AQP1|LY6C1|FRAT1|PNP|PPP2R1B|OLFR287|RPS6KA1|PDK4|TBC1D10C|PDK2|TBC1D10A|VRTN|ARRDC4|IL15RA|IL1R1|ARRDC3|TINF2|P3H2|GPR37L1|CPT1C|MAPK8IP3|RUBCNL|GSAP|SIK1|SIK2|TLN1|STXBP4|SH2D2A|TXK|APCDD1|UGT1A7C|MYL12A|HELZ2|CD79B|CD79A|DND1|ATP6V0A2|ATP6V0A1|VASP|ZRANB1|XCR1|ZFP879|SH2D1A|IGHV10-1|PM20D1|CD300C2|RBAK|TOP2B|TENM2|HIP1|GABRR2|CHMP1B|ZFP810|PARP3|PARP4|5530401N18RIK|PROX1|PARP9|CYP7B1|PPRC1|RENBP|CBFA2T3|VAV1|VAV2|TLR1|HCK|CLDN10|ALDH5A1|TLR9|TLR7|TLR6|TLR5|TLR4|TLR3|VGLL4|AVPI1|TLR2|C1QB|ZFP821|AMER2|C1QA|CSTB|AMER3|HAAO|SAA3|HDC|TRBV31|ZFP827|CST7|AIF1|DUOX2|C1RA|MYEF2|SLC31A2|SLC31A1|LHFPL2|PDP1|CD40LG|CAPZA1|APBA3|MPHOSPH8|SIPA1|C1QC|FCMR|TRBV19|SPPL2B|HFE|SPPL2A|PVR|TRBV16|HELB|C1S1|SIT1|ARHGDIB|C1RL|GATSL2|RALBP1|SHISA5|LIFR|SHISA2|SHISA7|NUPR1|PXK|ALOX12|FBLN2|EFNA4|EFNB1|SCUBE3|NLRP6|HRH3|HRH2|UBD|PMAIP1|NLRP3|IGHV8-8|FAM83D|GAS2L1|FAM83B|KLK1B22|POU2F1|MLKL|POU2F2|SEPSECS|BMPR1B|FGFR3|H2-T24|MUS81|H2-T23|H2-T22|HK2|IRF2BPL|SPRED2|FLCN|HK3|CASP8|HEPH|SIX4|CASP3|MCF2L|TRPS1|CASP4|BLNK|CASP1|GPSM3|KDM6A|SRGN|KDM6B|RHBDF1|H2-T10|RHBDF2|PPP2R5B|LSR|AXIN2|DCN|RBL1|AIM2|DCT|OAS2|RASA4|OAS3|RFT1|CASQ2|MYH9|LTB|CASQ1|KDM7A|STOML3|PDXK|ABRAXAS1|ATP1A2|NR2C2|CIART|GNA13|GNA15|RASD1|MIR132|HLX|HES1|MAPK6|GBP4|NOS2|WEE1|ATP13A5|LPIN1|IGHV1-80|IGHV1-81|IGHV1-82|IGHV1-85|RBPJ|LIPA|CLDN1|PREX2|UBASH3B|TRBC1|UBASH3A|CHID1|GBP5|RBFOX2|OLFR1564|CLDN5|RFX7|PSME1|PSME2|SPARCL1|CELRR|GRID2IP|MTMR3|IGHV1-63|IGHV1-64|HPN|IGHV1-66|IGHV1-67|IGHV1-69|TAPBPL|SLC30A10|LY9|OAZ2|GIGYF2|GABARAP|C2|C3|HSPH1|C6|KLRK1|IGHV2-6-8|C7|PPARGC1A|LYN|ABCA1|IGHV1-72|IGHV1-74|IGHV1-75|EDEM1|IGHV1-76|EDEM2|IGHV1-78|CP|FLI1|EIF5|NOSTRIN|GPR18|FERMT3|GPR19|HEXB|GPR21|HEXA|EFCAB7|LITAF|VSIR|LETM2|NKRF|IGHV5-9|RNF113A2|CTLA4|IGHV5-4|IKBKE|APPL2|IGHV5-6|APPL1|SS18|IGHV1-50|GPR37|RIPK3|GPR34|RIPK2|ELOVL5|IGHV1-52|OPALIN|GPR35|IGHV1-53|IGHV1-54|IGHV1-55|EMP2|IGHV1-58|IGHV1-59|F3|CSF2RB2|VAMP8|GPRC5A|CDC42EP4|CDC42EP2|TLR12|PELI1|CDC42EP1|FLT3L|TLR11|DSCAML1|MDFI|TMEM106A|ARF6|TLR13|IGHV1-22|IGHV1-23|IGHV1-26|PTGS2|PTGS1|SERPINB1A|SERPINB1B|BTAF1|UCP2|LEO1|HAS2|STAT6|CSMD3|P2RY12|P2RY13|TRMT10A|P2RY10|STAT1|IGHV1-31|STAT2|STAT3|SAMD4B|IGHV1-36|IGHV1-39|PSMB8|PSMB9|LRG1|FABP7|NRROS|NCF1|NCF2|ZFP207|GPR65|NCF4|F13A1|CXCL13|CXCL14|SAT1|CXCL16|STK10|EIF4ENIF1|HPGDS|PIM1|LEPR|PIM3|ZFP683|SH3GLB1|MYLIP|LAG3|TICAM2|ZFP217|SAP30|MAG|MAF|ACAP1|FRMD6|MAPKAPK3|FRMD8|MAPKAPK2|ZFP691|ANAPC5|MAX|FBLIM1|IL4RA|TNFRSF11A|GPR84|GLIS1|SOCS3|SOCS1|ATXN7|NPTX2|BCL2L14|CTLA2B|TIA1|ZBTB14|ZBTB16|MCC|NFKB1|NFKB2|CXCL10|MFHAS1|CXCL11|PTPRC|RGCC|SERPINB6B|NFE2L3|MYD88|MCU|H2-AB1|NFE2L2|IGHV1-5|IGHV1-4|IGHV1-7|HSP90AB1|CDCA7L|LRRK1|PIK3CD|CELF5|PIK3CG|IGHV1-9|ATP7A|OASL1|EID2B|OASL2|IGHV5-12|PVRIG|IGHV5-15|VPS37B|IGHV5-17|DBF4|NPC2|BIRC3|ITIH5|ITIH2|LRP5|NTN4|PARD6G|FURIN|PRCP|HSD17B11|PIRB|SLC25A27|CCL8|PARD6A|CCL7|CCL6|KATNA1|CCL5|TIFA|SH3BP2|CDC37L1|BEND3|CCL2|LRRC8A|SH2B2|PTPN1|SLC12A4|PRRX1|ERAP1|DONSON|HIP1R|MERTK|MCOLN2|SNRK|MGP|PTPN6|FCGR2B|ERRFI1|AHCYL1|CCNF|PRF1|IFI30|NUBP1|CCAR1|RASSF4|CHORDC1|DHX58|IL12B|CCN4|EPHB1|SLC12A7|PAQR8|ENTPD1|MUSK|RSAD2|MMD2|HASPIN|FNDC5|PPP1R3G|SHTN1|FNDC1|IFI27|PPP1R3C|PPP1R3D|ULK1|CCNO|PLA1A|IGHV8-12|IGHV8-11|EPHA10|PIK3R6|MNDAL|PIK3R5|APH1C|RAB11FIP1|TESPA1|PCBP3|MIER3|CD19|SLAMF8|SLAMF7|SLAMF6|CD14|A2M|SNX5|RAB11FIP4|RBM10|SLAMF1|INTS1|ZFP759|EAF1|IRGM2|PRG2|IRGM1|CELA1|RPE65|ACER2|WNK2|ID1|COL9A1|CD28|LRRN1|IFI27L2A|CD22|PCSK1|CD40|TNFRSF13B|PPP1R10|CTSZ|PCSK9|CD3G|CLEC9A|CD3E|CD3D|CLYBL|CTSS|NAT8F3|GNGT2|NAT8F5|CTSL|NCS1|CTSH|CD37|CCR7|CD36|CCR6|CCR5|CTSD|LMCD1|CTSC|CTSB|CCR2|CD53|CD52|TNFRSF12A|OSMR|SORCS2|LAT2|ANO1|MZB1|CD48|CD46|DBN1|STK40|CD44|CD63|FOXC1|NLRP1B|RAMP2|CLEC4A2|NLRP1A|DERL3|DERL2|CRIP1|STX11|SERTAD3|MNT|SERTAD1|CREG1|EXOSC2|CD74|GCH1|CAVIN2|PLEKHA2|PLEKHA4|PER2|PER1|PER3|THEMIS2|STK17B|TARDBP|CD68|CD86|DCLRE1B|SH3GL3|SAMD9L|PLVAP|CD84|MIDN|CD81|CD80|TRAC|GIMAP8|CCND3|CCND2|CCND1|CAPN6|RGS1|CCRL2|CAPN2|CAPN3|SH3GL1|ZBP1|CD96|KIRREL2|DIMT1|OSR1|THEMIS|IGHV1-12|CYBB|CYBA|IGHV1-15|LAX1|IGHV1-18|IGHV1-19|ERN1|PROCR|PLA2G16|DOK1|DOK2|CD8A|DOK7|MZF1|VCL|TOR1AIP2|NDRG2|DDX60|TOR1AIP1|RASGRP3|HCAR2|WNT6|CALHM2|OLFR98|OLFR99|TAC1|WNT3|BCL9L|KLHL25|KLHL21|MSN|NFXL1|MT2|INHBB|MT1|SSH2|ISG20|PQLC1|IL7|TAB1|B430306N03RIK|PRR5|MCUR1|CHD7|ATP2A3|AFF1|IGLC3|IGHV9-4|IGLC1|IGLC2|IGHV9-1|IGHV9-3|IGHV5-9-1|ARHGEF15|NCBP2|DDX58|ARHGEF18|PLA2G4A|ZFP518A|VGF|IRF4|IRF1|IRF2|TBC1D7|PEX5|IRF7|IRF8|IRF5|IRF9|CREB5|LAMA5|MVP|DBX2|HMGCR|SAMHD1|GM8909|PRTG|RAB40C|DCDC2C|ATOH8|RBM38|PLA2G2D|9130023H24RIK|TRBV3|TAF13|MX2|MX1|SOD2|S100B|SCIMP|GOLPH3|NPHS1|TAF8|ASB6|ACIN1|VIM|ASB2|TAF3|CYFIP1|CNTFR|MAML2|GLDC|GABPB1|BACH2|GPR174|MILR1|HENMT1|GPR171|CREB3L2|JUNB|IER5|IER2|IER3|PRIMA1|MIR142HG|RPL23|SERPINF1|SOX12|UNC13D|TEP1|GPR160|HOXB4|ZFP174|SERPING1|NHLRC1|H2-D1|CDC42SE1|SRCAP|P2RY10B|MEFV|PLCG2|PLCG1|NKX2-2|FZD1|GSDMD|FZD2|DNASE2A|CHKA|FZD4|ST13|FZD7|FZD6|UPF3B|ST18|TMEM198|SLC6A6|REL|TNFSF8|CDK13|CPEB3|CPEB2|ADA|OGFR|ITK|ELN|TCF23|ADM|HIF3A|SLC6A1|ING1|LFNG|GPR132|RACK1|LDLRAP1|HAVCR2|BATF2|BATF3|5430427O19RIK|ANXA3|IFNGR1|NFAM1|ANXA4|TET2|TET1|SERPINB9|AEN|TMEM173|TMEM175|AGTR1A|RNF167|CD200R4|CD200R1|SLCO4A1|TET3|HCLS1|PLCB2|JDP2|ENG|HBEGF|ASAH1|CCL12|RPL10|AHNAK|H2-DMA|AFP|GRAMD4|RNF135|LMAN2|BRD8|IGHV6-3|MISP|IGHV6-6|CCL22|BRF2|SEPTIN1|CARD9|CARD6|GPR3|GTF2H2|ZNFX1|ABI3|LPCAT3|SLC28A2|ZFP157|HSPA1A|CSF3R|CLSTN3|H2-K1|RTKN2|CTNND1|FAM107A|RNF19B|GUCA1A|IRS2|DACH2|PYCARD|ZFP36|CLEC5A|CHP2|LZTS2|PHLDA1|LZTS1|ZFP39|RPS9|ANKRD49|IGFBP5|GPT2|SEMA6D|CD180|RPS6|TAP2|TAP1|CYS1|DISP3|MELK|ZFP46|IGHV13-2|ERG|CLEC4E|CSF1R|ENY2|H2-M2|ABHD2|NOTCH4|HVCN1|H2-M3|ILDR1|CHRD|RHOBTB3|ITPR2|ABHD6|AK4|RASAL3|RHOBTB1|STIP1|ADAP2|BAG3|PSAP|ZFP580|ESRRA|ATP8B4|LSM1|MARCH7|GCSAM|PALB2|MOB1A|CYP4F18|MAFB|RHEB|RCAN2|MAFG|RIOX2|MAFF|CDK2|SPIRE1|MAFK|ESAM|XAF1|SERINC3|SERINC2|SERINC5|ZFP523|EIF4E3|TREM2|PTPN22|LSP1|PTPN23|DUSP15|DUSP14|SCPEP1|GM2A|PSD4|OPA3|H2-OB|H2-OA|HIF1AN|GRASP|DTX3L|TRAF2|TRAF1|PTBP3|EVC|RP2|TRAF3|IL3RA|TRAF5|ANG|ASPA|CX3CR1|IGHV2-3|IGHV2-6|IGHV2-5|UNC93B1|H2-Q6|IGHV2-2|H2-Q7|H2-Q4|SEMA3G|PRR5L|GCN1L1|TNNI2|BAK1|TIGIT|WASF2|MEST|WASF3|IGHV2-9|RNF20|SPAG9|KCNJ10|SEMA4D|PTPN12|CFLAR|KLF4|KLF3|PTPN14|KLF2|KLF8|KLF5|RPS3A1|CROCC|KLF9|RUNDC1|CLEC2I|PFKM|CLEC2D|ISOC2A|LST1|DPF1|SOX9|PTGDS|GLUL|B2M|TNS2|CDON|TIPIN|SP110|SLC11A1|SIAH1A|ACOD1|EBF2|ACSL3|RUNX3|JMJD6|RUNX1|ARC|EZR|CD101|PTGES|SP140|EIF5A2|EBI3|KLK8|IGSF9|KLK6|SGPL1|NUAK2|DPH1|INPP5D|1810024B03RIK|NAALAD2|BANP|NTSR2|PTPRN2|GADD45B|GADD45A|NMI|PARP14|SRPK1|MANF|GADD45G|PARP10|CCDC88B|STAG1|AKR1B10|HIST1H4I|HIST1H4J|ITM2B|CLIC5|TRAM1|JCHAIN|SERP1|GLIPR2|STAB1|FFAR3|FFAR2|TNFAIP8L2|BCL2A1D|BCL2A1A|CLIC1|BCL2A1B|MAP4K1|TSC22D4|TSC22D1|TSC22D3|INSRR|TFEB|RHOH|RHOC|IL17RC|RHOA|RHOB|BBS10|MDFIC|FIBIN|RHOU|FAM20A|SGK1|DNASE1L3|OAS1H|WAS|CXCR4|OAS1A|OAS1B|OAS1C|CXCR6|TRAK1|ARNTL|OAS1G|CXCR3|CTNNA3|MPZL1|KRT10|BATF|RSL1D1|TPPP3|AXL|FAS|GALNT11|POGK|ARID4A|IL18RAP|WASHC1|PDIA3|CD300A|ARID5A|ARID5B|OCRL|PDIA5|ARHGAP45|PDIA4|MAU2|SELENOP|CHIL1|RELL2|HDGFL3|ABCG2|AKNA|H6PD|USP53|C5AR2|C5AR1|CSF2RB|ADRB2|CPLX1|ADIPOR2|ZFP36L2|ZFP36L1|2810474O19RIK|TMEM123|PDZD3|RIPK1|ZC3H15|HSPA8|SMAD1|TGFB1|HSPA5|IFT122|ARHGAP26|BTNL4|ARHGAP25|AZIN1|BTNL6|NFKBIA|NR4A1|ARHGAP30|NR4A3|FES|TMEM119|NFKBIE|ULBP1|DOCK6|USP36|CXCL9|B4GALT1|DOCK8|PDE3B|LMOD1|E130311K13RIK|HSPB1|BDKRB2|HIST1H1E|ZFP280D|ABCD1|ZFP280C|KLF10|ABCC4|KLF11|KLF12|KLF13|PDE4D|ICOSL|ARAP1|KLF15|CKAP5|TGFBR1|TGFBR2|HSH2D|IFNG|DOCK2|B4GALT7|B4GALT5|SASH3|PON3|SLFN2|SLFN1|PALM2|RGS16|LCAT|TOB2|USP18|DLL4|STOM|S1PR3|S1PR4|KLRG1|CLASP2|CMTM7|USP25|CMTM3|LGI4|TRAT1|LGI3|CMTM6|SPRY4|LCA5|OPRK1|ARID3B|TICRR|FMNL3|FMNL1|ALOX5AP|RGS10|PMP22|SPRY2|LTBR
50789	4.8294E-69	1.9503E-66	1862	12331	2781	23953	regulation of biological process	ATF2|JRK|PGLYRP2|SPI1|TFRC|IGHV3-1|GMFG|OLFR1330|F11R|ISM1|PTPDC1|ZC3H12D|SPIB|ALKBH5|DPYSL2|C3AR1|IGHV3-6|IGHV3-8|ENDOG|UNC5B|BHLHA15|DDIT4|RABL3|TXNIP|ATF3|SKAP2|ATF4|URI1|PDGFB|PDGFA|ZC3HAV1|GATA3|GATA2|DEDD2|PRPSAP1|RNF213|NPBWR1|EPB41L2|RNF217|JUN|JAG1|TIPARP|MTERF2|FUCA2|FN1|EIF2AK2|LARP6|FAM111A|FASL|FXYD1|TREML2|MRVI1|FXYD5|LGMN|ARHGAP8|KDM8|BHLHE41|TFCP2L1|TRBV13-2|SIGLECG|SIGLECF|ARHGAP4|PANX2|MMP25|CASP12|TIFAB|NEFL|TSPO|NEFM|JAK2|JAK3|NEFH|APC2|DUSP4|DUSP5|DUSP1|SPHK1|FOS|SLC39A12|GMIP|DUSP6|MMP14|TMEFF2|SLC7A7|MED20|HCST|PPARD|CRB2|PTAFR|KCNA5|IL6RA|SNX33|WRN|MFN1|PLAGL2|STX3|BID|IL12RB1|ZSWIM4|IL12RB2|EGLN1|EGLN2|GATSL3|ATAD5|AI464131|GOLM1|SCTR|DCBLD2|SLCO3A1|CENPJ|GID8|CIAPIN1|PKN1|SIGLEC1|CRLF3|ADGRL4|LIMS1|LY6I|NAB1|RASL11A|NAB2|SLA|POFUT2|SLN|ADORA3|NEK2|NUDT16|MAP3K6|MAP3K7|CDKL4|OLFR558|JAML|MSH3|MFNG|PKP2|LY6A|PKP3|SRSF5|SRSF6|IL6ST|SRSF7|LY6E|BLK|CD274|SHC2|KCNE4|SHC1|CREM|SPATA2|FTX|CORO1A|NPAS2|HSP90B1|RAP1B|RAP1A|ZKSCAN3|EIF4EBP1|SMYD1|BMF|TNFRSF14|SMYD3|IP6K1|NADK|CD276|SDF2L1|FUS|NEK6|HTR1D|LY86|HTR1B|BMX|FBXO32|FBXO30|IBTK|IGHV14-1|SP2|IGHV14-2|SP1|IGHV14-3|SP4|IGHV14-4|MOB2|TBXAS1|HPSE|CIITA|ITGAM|ITGB5|SNAP23|ITGB2|ECE1|FAM208A|ITGAE|ITGAL|TSPAN12|ELFN2|TNFSF13B|SPN|HHEX|PPP6R2|TAGAP|ITGAX|ITGB7|TRIM65|SNAP29|GRID2|ITGA4|TNFRSF19|ITGA1|TNFRSF1B|TNFRSF1A|ADAMTS20|BMP2K|TRIM59|LCP2|ITGA6|TMBIM6|TNFRSF26|TOP1|LCP1|TRIM56|MGRN1|SRF|ZFP426|PBXIP1|IL2RG|FYB|TSPAN32|DRAM1|KCTD20|CCDC85B|IGF2BP2|COL26A1|GZMA|ZFP438|MID1IP1|CABLES1|GZMB|TM6SF2|GZMK|MYO1D|ZFP354A|TSPAN14|IL2RA|POU2AF1|IL2RB|TRIM36|PDCD1|CD247|PIK3AP1|MYO1F|CD244|MYO1G|SMARCB1|CCP110|LDLRAD3|IKZF1|IKZF3|ICAM1|IL27RA|C4B|LGALS3|BSG|TNFSF10|KDR|TRIM25|PIEZO1|EPC1|CPNE3|LGALS9|TRIM21|OMD|OMG|CSNK1D|CSNK1E|SOAT1|SLPI|SOAT2|ADGRB3|BTK|TRIM14|RIN3|KCTD11|CD226|TRIM16|TRIB1|RIN2|TRIB2|EIF1B|SDC4|GIPR|EPAS1|ZBTB1|LPAR4|ZBTB5|ZBTB4|SEC14L2|BRIP1|RRAS|STK38L|APOD|KCNN2|CEP192|KCNN4|STAT5A|BBS1|EGR1|XBP1|EGR2|EGR3|TNFSF14|EGR4|ZFP516|SMARCA5|SUCO|RAB27A|IGF1|BST2|NET1|BST1|LPAR5|LPAR6|IGHM|CSRNP1|CSRNP3|WFDC1|PHF11A|IL27|HERPUD1|AKAP12|AKAP13|MAP1LC3B|UIMC1|CNTRL|RAC2|APOBEC1|ZHX2|APOBEC3|ZHX3|FCER1G|SYK|IL15|IL16|CTTNBP2NL|RNF144A|DUS2|IL1A|DEPDC7|IGHA|ZADH2|IL1B|CNKSR3|PITPNM2|ARHGEF3|FCER2A|PABPC1|ARHGEF5|ARHGEF6|GBA|FITM2|CAPG|RELB|RELN|IGKC|NFIL3|ORMDL2|XDH|CAR2|MAP3K1|TMEM176B|OSM|TTC8|KLHL6|TTC3|TACC2|MAMLD1|IL18R1|PNPLA2|NARF|UBXN2A|IFI213|IFI214|IFI211|LOXL3|PLAT|PRDM1|ETS1|CARF|ACTG1|TGM1|PLAU|IGHV7-3|TGM2|CAST|MORC3|TMOD3|ACOT11|GEM|POU3F3|SPOCD1|MIR124-2HG|ADAM17|TYROBP|CARD11|DDX4|PLGRKT|HTRA3|HTRA1|CACNA1B|PLD4|PLD1|NCKIPSD|RAI1|IRAK2|ADGRG5|LPXN|RHPN2|LLPH|VCAM1|CRTAM|CNOT10|SYT9|IIGP1|NAT8|BHLHE40|IL7R|MXD3|FBN1|MXD4|ZMYND15|DYRK3|PLEK|TNFAIP3|PCTP|LDB2|RND3|ADGRE1|LYL1|IFT52|CYTIP|DACT1|TGIF1|OLIG2|IRAK4|TENT5C|ETV5|ETV6|TAPBP|ACTA2|GREM2|ELF1|ALS2|ELF4|ELF5|CRY2|CRY1|MS4A1|IL9R|RALB|ANKS1|SFSWAP|ASAP3|NWD1|CYTH4|CNR2|TBX21|TRA2A|MKNK2|MXI1|IFI208|ATF7IP|IFI209|IFI206|CD209B|IFI207|IFI204|IFI205|IFI203|H2-AA|CD209A|CD2|TEC|CD6|TEF|TCIM|CD5|CD9|ERCC8|ACKR3|PTX3|NRDE2|GLA|MAP10|TES|RNH1|WIPF1|WIPF2|WIPF3|HNRNPU|DMP1|HNRNPR|ELK1|MRGPRH|RRP8|FGFRL1|ELK3|FAM122A|GJA5|NAMPT|LUC7L|CMKLR1|AFAP1|HCFC2|PRKD2|IGHV4-1|CFH|PRDM15|XPA|SAMSN1|NUGGC|PLAC8|MIR212|GJC2|CEP70|NCKAP1L|PROM1|ICOS|PLK3|STARD13|HOMER1|DMPK|MCAM|SNAI3|NFATC3|IRF2BP2|NFATC1|NR1D2|NR1D1|MEX3D|WDR54|FOSL2|MEX3B|GJB6|TOLLIP|HNRNPD|GTF2IRD1|HNRNPC|ZFP369|BTG2|CDKN1A|RARG|BTG1|GMEB2|ARPC1B|SETD7|STON1|SMG7|IFIH1|ADAMTSL4|TIMP3|JARID2|TIMP4|TRP53INP1|APBB1IP|ANGPTL7|RARA|PLEKHO1|ANGPTL4|GRN|ASCL4|SGMS1|FAM129A|ADCY7|APOLD1|FGD2|FGD3|PPP1R2|FGD6|OLFR56|GPNMB|ZFP386|BCHE|FARP1|IL10RB|IL10RA|SYNJ2BP|FAM213A|ELP6|SLC8B1|TUBB4A|FAM212A|FOSB|NUCB2|PF4|CSF1|PROS1|CEP120|CLU|TNF|IGHG3|NRBP2|RIMS4|CYSLTR1|IGHG1|CYSLTR2|SALL1|FCGRT|LAMP2|SLC39A8|HMGN2|ANKRD13A|GTF2I|IL13RA1|MB21D1|MAP2K3|IFNAR2|TLE3|MAMSTR|DIO2|TRAFD1|FRMD4A|VRK2|LEMD3|FCGR1|RAB32|PYGO2|IGHG2B|NAIP2|FCGR3|IGHG2C|NAIP5|NAIP6|KAT6B|RAB34|RAB39|IPPK|GM13212|ZFP346|SCRT2|SERPINA3F|ORC3|BTLA|CD300LB|DVL3|CD300LF|MCL1|MAP2K6|RAB4A|FANCL|SERPINA3N|SERPINA3G|SERPINA3I|SCRT1|GFAP|LRFN5|BCL6|MAP3K19|CPD|BCL3|BCL2|PLEKHM1|PLXNB3|PLXNB2|MAP3K14|LAT|BCL2L1|TRIM30A|PLEKHF1|ZFP763|ZC3H4|ZC3H6|TCIRG1|CYR61|THBD|AVPR2|TIRAP|DNAJC3|DNAJC1|LCK|MCM2|CEBPA|HDAC5|CEBPB|CEBPD|PLAG1|CEBPG|FGL2|NLRC5|TULP3|NOD1|RAB21|DNAJB1|P2RY6|RAB20|PLN|DNAJB5|NOCT|IL21R|RAB29|VPS54|CSK|JAZF1|ANGPT2|ANGPT1|ASXL1|P2RX7|POLR3A|CTH|RAB13|RAB19|ZFP790|TPT1|LY6C2|IFITM3|IL1RN|IFITM1|IFITM2|ZMYND8|GFI1|AQP4|CYP3A13|MKI67|IFIT2|AQP1|LY6C1|FRAT1|PNP|PPP2R1B|OLFR287|RPS6KA1|PDK4|TBC1D10C|PDK2|TBC1D10A|VRTN|ARRDC4|IL15RA|IL1R1|ARRDC3|TINF2|P3H2|GPR37L1|MAPK8IP3|RUBCNL|GSAP|SIK1|SIK2|TLN1|STXBP4|SH2D2A|TXK|APCDD1|MYL12A|HELZ2|CD79B|CD79A|DND1|ATP6V0A1|VASP|ZRANB1|XCR1|ZFP879|SH2D1A|IGHV10-1|PM20D1|CD300C2|RBAK|TOP2B|TENM2|HIP1|GABRR2|CHMP1B|ZFP810|PARP3|PARP4|5530401N18RIK|PROX1|PARP9|CYP7B1|PPRC1|RENBP|CBFA2T3|VAV1|VAV2|TLR1|HCK|CLDN10|TLR9|TLR7|TLR6|TLR5|TLR4|TLR3|VGLL4|AVPI1|TLR2|C1QB|ZFP821|AMER2|C1QA|CSTB|AMER3|SAA3|TRBV31|ZFP827|CST7|AIF1|DUOX2|C1RA|MYEF2|SLC31A2|LHFPL2|PDP1|CD40LG|CAPZA1|APBA3|MPHOSPH8|SIPA1|C1QC|FCMR|TRBV19|SPPL2B|HFE|SPPL2A|PVR|TRBV16|HELB|C1S1|SIT1|ARHGDIB|C1RL|GATSL2|RALBP1|SHISA5|LIFR|SHISA2|SHISA7|NUPR1|PXK|ALOX12|FBLN2|EFNA4|EFNB1|SCUBE3|NLRP6|HRH3|HRH2|UBD|PMAIP1|NLRP3|IGHV8-8|FAM83D|GAS2L1|FAM83B|POU2F1|MLKL|POU2F2|SEPSECS|BMPR1B|FGFR3|H2-T24|MUS81|H2-T23|H2-T22|HK2|IRF2BPL|SPRED2|FLCN|HK3|CASP8|SIX4|CASP3|MCF2L|TRPS1|CASP4|BLNK|CASP1|GPSM3|KDM6A|SRGN|KDM6B|RHBDF1|H2-T10|RHBDF2|PPP2R5B|LSR|AXIN2|DCN|RBL1|AIM2|DCT|OAS2|RASA4|OAS3|CASQ2|MYH9|LTB|CASQ1|KDM7A|STOML3|PDXK|ABRAXAS1|ATP1A2|NR2C2|CIART|GNA13|GNA15|RASD1|MIR132|HLX|HES1|MAPK6|GBP4|NOS2|WEE1|LPIN1|IGHV1-80|IGHV1-81|IGHV1-82|IGHV1-85|RBPJ|CLDN1|PREX2|UBASH3B|TRBC1|UBASH3A|CHID1|GBP5|RBFOX2|OLFR1564|CLDN5|RFX7|PSME1|PSME2|SPARCL1|CELRR|GRID2IP|MTMR3|IGHV1-63|IGHV1-64|HPN|IGHV1-66|IGHV1-67|IGHV1-69|TAPBPL|SLC30A10|LY9|OAZ2|GIGYF2|GABARAP|C2|C3|HSPH1|C6|KLRK1|IGHV2-6-8|C7|PPARGC1A|LYN|ABCA1|IGHV1-72|IGHV1-74|IGHV1-75|EDEM1|IGHV1-76|EDEM2|IGHV1-78|FLI1|EIF5|NOSTRIN|GPR18|FERMT3|GPR19|HEXB|GPR21|HEXA|EFCAB7|LITAF|VSIR|NKRF|IGHV5-9|RNF113A2|CTLA4|IGHV5-4|IKBKE|APPL2|IGHV5-6|APPL1|SS18|IGHV1-50|GPR37|RIPK3|GPR34|RIPK2|ELOVL5|IGHV1-52|OPALIN|GPR35|IGHV1-53|IGHV1-54|IGHV1-55|EMP2|IGHV1-58|IGHV1-59|F3|CSF2RB2|VAMP8|GPRC5A|CDC42EP4|CDC42EP2|TLR12|PELI1|CDC42EP1|FLT3L|TLR11|DSCAML1|MDFI|TMEM106A|ARF6|TLR13|IGHV1-22|IGHV1-23|IGHV1-26|PTGS2|PTGS1|SERPINB1A|SERPINB1B|BTAF1|UCP2|LEO1|HAS2|STAT6|CSMD3|P2RY12|P2RY13|P2RY10|STAT1|IGHV1-31|STAT2|STAT3|SAMD4B|IGHV1-36|IGHV1-39|PSMB8|PSMB9|LRG1|FABP7|NRROS|NCF1|NCF2|ZFP207|GPR65|CXCL13|CXCL14|SAT1|CXCL16|STK10|EIF4ENIF1|HPGDS|PIM1|LEPR|PIM3|ZFP683|SH3GLB1|MYLIP|LAG3|TICAM2|ZFP217|SAP30|MAG|MAF|ACAP1|FRMD6|MAPKAPK3|FRMD8|MAPKAPK2|ZFP691|ANAPC5|MAX|FBLIM1|IL4RA|TNFRSF11A|GPR84|GLIS1|SOCS3|SOCS1|ATXN7|NPTX2|BCL2L14|CTLA2B|TIA1|ZBTB14|ZBTB16|MCC|NFKB1|NFKB2|CXCL10|MFHAS1|CXCL11|PTPRC|RGCC|SERPINB6B|NFE2L3|MYD88|MCU|H2-AB1|NFE2L2|IGHV1-5|IGHV1-4|IGHV1-7|HSP90AB1|CDCA7L|LRRK1|PIK3CD|CELF5|PIK3CG|IGHV1-9|ATP7A|OASL1|EID2B|OASL2|IGHV5-12|PVRIG|IGHV5-15|VPS37B|IGHV5-17|DBF4|BIRC3|ITIH5|ITIH2|LRP5|NTN4|PARD6G|FURIN|PRCP|PIRB|SLC25A27|CCL8|PARD6A|CCL7|CCL6|KATNA1|CCL5|TIFA|SH3BP2|BEND3|CCL2|SH2B2|PTPN1|PRRX1|ERAP1|DONSON|HIP1R|MERTK|MCOLN2|SNRK|MGP|PTPN6|FCGR2B|ERRFI1|AHCYL1|CCNF|PRF1|IFI30|NUBP1|CCAR1|RASSF4|CHORDC1|DHX58|IL12B|CCN4|EPHB1|PAQR8|ENTPD1|MUSK|RSAD2|MMD2|HASPIN|FNDC5|PPP1R3G|SHTN1|FNDC1|IFI27|PPP1R3C|PPP1R3D|ULK1|CCNO|PLA1A|IGHV8-12|IGHV8-11|EPHA10|PIK3R6|MNDAL|PIK3R5|APH1C|RAB11FIP1|TESPA1|PCBP3|MIER3|CD19|SLAMF8|SLAMF7|SLAMF6|CD14|A2M|SNX5|RAB11FIP4|RBM10|SLAMF1|INTS1|ZFP759|EAF1|IRGM2|PRG2|IRGM1|CELA1|RPE65|ACER2|WNK2|ID1|CD28|LRRN1|IFI27L2A|CD22|CD40|TNFRSF13B|PPP1R10|CTSZ|PCSK9|CD3G|CLEC9A|CD3E|CD3D|CLYBL|CTSS|NAT8F3|GNGT2|NAT8F5|CTSL|NCS1|CTSH|CD37|CCR7|CD36|CCR6|CCR5|CTSD|LMCD1|CTSC|CTSB|CCR2|CD53|TNFRSF12A|OSMR|SORCS2|LAT2|ANO1|MZB1|CD48|CD46|DBN1|STK40|CD44|CD63|FOXC1|NLRP1B|RAMP2|CLEC4A2|NLRP1A|DERL3|DERL2|CRIP1|SERTAD3|MNT|SERTAD1|CREG1|EXOSC2|CD74|GCH1|CAVIN2|PLEKHA2|PLEKHA4|PER2|PER1|PER3|THEMIS2|STK17B|TARDBP|CD68|CD86|DCLRE1B|SH3GL3|SAMD9L|PLVAP|CD84|MIDN|CD81|CD80|TRAC|GIMAP8|CCND3|CCND2|CCND1|CAPN6|RGS1|CCRL2|CAPN2|CAPN3|SH3GL1|ZBP1|CD96|KIRREL2|DIMT1|OSR1|THEMIS|IGHV1-12|CYBB|CYBA|IGHV1-15|LAX1|IGHV1-18|IGHV1-19|ERN1|PROCR|PLA2G16|DOK1|DOK2|CD8A|DOK7|MZF1|VCL|NDRG2|DDX60|RASGRP3|HCAR2|WNT6|CALHM2|OLFR98|OLFR99|TAC1|WNT3|BCL9L|KLHL25|KLHL21|MSN|NFXL1|MT2|INHBB|MT1|SSH2|ISG20|IL7|TAB1|B430306N03RIK|PRR5|CHD7|ATP2A3|AFF1|IGLC3|IGHV9-4|IGLC1|IGLC2|IGHV9-1|IGHV9-3|IGHV5-9-1|ARHGEF15|NCBP2|DDX58|ARHGEF18|PLA2G4A|ZFP518A|VGF|IRF4|IRF1|IRF2|TBC1D7|PEX5|IRF7|IRF8|IRF5|IRF9|CREB5|LAMA5|MVP|DBX2|HMGCR|SAMHD1|GM8909|PRTG|RAB40C|DCDC2C|ATOH8|RBM38|PLA2G2D|9130023H24RIK|TRBV3|TAF13|SOD2|S100B|SCIMP|GOLPH3|NPHS1|TAF8|ASB6|ACIN1|VIM|ASB2|TAF3|CYFIP1|CNTFR|MAML2|GABPB1|BACH2|GPR174|MILR1|HENMT1|GPR171|CREB3L2|JUNB|IER5|IER2|IER3|RPL23|SERPINF1|SOX12|UNC13D|TEP1|GPR160|HOXB4|ZFP174|SERPING1|NHLRC1|H2-D1|CDC42SE1|SRCAP|P2RY10B|MEFV|PLCG2|PLCG1|NKX2-2|FZD1|GSDMD|FZD2|DNASE2A|FZD4|ST13|FZD7|FZD6|UPF3B|ST18|TMEM198|SLC6A6|REL|TNFSF8|CDK13|CPEB3|CPEB2|ADA|OGFR|ITK|ELN|TCF23|ADM|HIF3A|SLC6A1|ING1|LFNG|GPR132|RACK1|LDLRAP1|HAVCR2|BATF2|BATF3|ANXA3|IFNGR1|NFAM1|ANXA4|TET2|TET1|SERPINB9|AEN|TMEM173|AGTR1A|RNF167|CD200R4|CD200R1|TET3|HCLS1|PLCB2|JDP2|ENG|HBEGF|ASAH1|CCL12|RPL10|AHNAK|H2-DMA|AFP|GRAMD4|RNF135|LMAN2|BRD8|IGHV6-3|MISP|IGHV6-6|CCL22|BRF2|SEPTIN1|CARD9|CARD6|GPR3|GTF2H2|ZNFX1|ABI3|LPCAT3|ZFP157|HSPA1A|CSF3R|CLSTN3|H2-K1|RTKN2|CTNND1|FAM107A|RNF19B|GUCA1A|IRS2|DACH2|PYCARD|ZFP36|CLEC5A|CHP2|LZTS2|PHLDA1|LZTS1|ZFP39|RPS9|ANKRD49|IGFBP5|GPT2|SEMA6D|CD180|RPS6|TAP2|TAP1|CYS1|DISP3|MELK|ZFP46|IGHV13-2|ERG|CLEC4E|CSF1R|ENY2|H2-M2|ABHD2|NOTCH4|HVCN1|H2-M3|ILDR1|CHRD|RHOBTB3|ITPR2|ABHD6|AK4|RASAL3|RHOBTB1|STIP1|ADAP2|BAG3|PSAP|ZFP580|ESRRA|LSM1|MARCH7|GCSAM|PALB2|MOB1A|CYP4F18|MAFB|RHEB|RCAN2|MAFG|RIOX2|MAFF|CDK2|SPIRE1|MAFK|ESAM|XAF1|SERINC3|ZFP523|EIF4E3|TREM2|PTPN22|LSP1|PTPN23|DUSP15|DUSP14|PSD4|OPA3|H2-OB|H2-OA|HIF1AN|GRASP|DTX3L|TRAF2|TRAF1|PTBP3|EVC|TRAF3|IL3RA|TRAF5|ANG|ASPA|CX3CR1|IGHV2-3|IGHV2-6|IGHV2-5|UNC93B1|H2-Q6|IGHV2-2|H2-Q7|H2-Q4|SEMA3G|PRR5L|GCN1L1|TNNI2|BAK1|TIGIT|WASF2|MEST|WASF3|IGHV2-9|RNF20|SPAG9|KCNJ10|SEMA4D|PTPN12|CFLAR|KLF4|KLF3|PTPN14|KLF2|KLF8|KLF5|RPS3A1|CROCC|KLF9|CLEC2I|PFKM|CLEC2D|LST1|DPF1|SOX9|PTGDS|GLUL|B2M|TNS2|CDON|TIPIN|SP110|SLC11A1|SIAH1A|ACOD1|EBF2|ACSL3|RUNX3|JMJD6|RUNX1|ARC|EZR|CD101|PTGES|SP140|EIF5A2|EBI3|KLK8|IGSF9|KLK6|SGPL1|NUAK2|DPH1|INPP5D|1810024B03RIK|BANP|NTSR2|PTPRN2|GADD45B|GADD45A|NMI|PARP14|SRPK1|MANF|GADD45G|PARP10|CCDC88B|STAG1|HIST1H4I|HIST1H4J|ITM2B|CLIC5|TRAM1|JCHAIN|SERP1|GLIPR2|STAB1|FFAR3|FFAR2|TNFAIP8L2|BCL2A1D|BCL2A1A|CLIC1|BCL2A1B|MAP4K1|TSC22D4|TSC22D1|TSC22D3|INSRR|TFEB|RHOH|RHOC|IL17RC|RHOA|RHOB|BBS10|MDFIC|FIBIN|RHOU|FAM20A|SGK1|DNASE1L3|OAS1H|WAS|CXCR4|OAS1A|OAS1B|OAS1C|CXCR6|TRAK1|ARNTL|OAS1G|CXCR3|CTNNA3|MPZL1|KRT10|BATF|RSL1D1|TPPP3|AXL|FAS|GALNT11|POGK|ARID4A|IL18RAP|WASHC1|PDIA3|CD300A|ARID5A|ARID5B|OCRL|PDIA5|ARHGAP45|PDIA4|SELENOP|CHIL1|RELL2|HDGFL3|ABCG2|AKNA|H6PD|C5AR2|C5AR1|CSF2RB|ADRB2|CPLX1|ADIPOR2|ZFP36L2|ZFP36L1|2810474O19RIK|PDZD3|RIPK1|ZC3H15|HSPA8|SMAD1|TGFB1|HSPA5|IFT122|ARHGAP26|BTNL4|ARHGAP25|AZIN1|BTNL6|NFKBIA|NR4A1|ARHGAP30|NR4A3|FES|TMEM119|NFKBIE|ULBP1|DOCK6|USP36|CXCL9|B4GALT1|DOCK8|PDE3B|LMOD1|E130311K13RIK|HSPB1|BDKRB2|HIST1H1E|ZFP280D|ABCD1|ZFP280C|KLF10|ABCC4|KLF11|KLF12|KLF13|PDE4D|ICOSL|ARAP1|KLF15|CKAP5|TGFBR1|TGFBR2|HSH2D|IFNG|DOCK2|B4GALT7|B4GALT5|SASH3|PON3|SLFN2|SLFN1|PALM2|RGS16|LCAT|TOB2|USP18|DLL4|STOM|S1PR3|S1PR4|KLRG1|CLASP2|CMTM7|USP25|CMTM3|LGI4|TRAT1|LGI3|SPRY4|OPRK1|ARID3B|TICRR|FMNL3|FMNL1|ALOX5AP|RGS10|PMP22|SPRY2|LTBR
48519	1.3085E-66	5.0811E-64	1008	5450	2781	23953	negative regulation of biological process	ATF2|PGLYRP2|SPI1|TFRC|GMFG|RBPJ|F11R|ISM1|ZC3H12D|UBASH3B|UBASH3A|CHID1|RBFOX2|UNC5B|BHLHA15|CLDN5|DDIT4|TXNIP|ATF3|GRID2IP|SKAP2|ATF4|URI1|HPN|PDGFB|PDGFA|ZC3HAV1|GATA3|TAPBPL|GATA2|SLC30A10|OAZ2|GIGYF2|C2|PRPSAP1|C3|HSPH1|RNF213|C7|PPARGC1A|LYN|JUN|JAG1|TIPARP|FN1|EIF2AK2|FAM111A|FASL|NOSTRIN|MRVI1|GPR18|LGMN|GPR21|KDM8|BHLHE41|TFCP2L1|LITAF|SIGLECG|VSIR|ARHGAP4|TIFAB|NKRF|NEFL|RNF113A2|TSPO|CTLA4|JAK2|JAK3|APPL2|APPL1|APC2|DUSP4|DUSP5|GPR37|DUSP1|GPR35|SPHK1|DUSP6|VAMP8|MMP14|TMEFF2|GPRC5A|PELI1|FLT3L|DSCAML1|MDFI|ARF6|PPARD|CRB2|KCNA5|IL6RA|SNX33|PTGS2|PTGS1|SERPINB1A|SERPINB1B|BTAF1|UCP2|MFN1|LEO1|STAT6|BID|EGLN1|P2RY12|GATSL3|ATAD5|STAT1|STAT3|SAMD4B|DCBLD2|CENPJ|FABP7|CIAPIN1|PKN1|CRLF3|LIMS1|NRROS|NCF1|ZFP207|NAB1|NAB2|CXCL13|CXCL14|EIF4ENIF1|HPGDS|SLN|ADORA3|PIM1|LEPR|NEK2|PIM3|NUDT16|MAP3K7|SH3GLB1|MYLIP|LAG3|TICAM2|ZFP217|SAP30|MAG|MAF|MSH3|MAPKAPK2|PKP2|ZFP691|PKP3|SRSF6|IL6ST|SRSF7|CD274|KCNE4|MAX|SHC1|IL4RA|CREM|CORO1A|NPAS2|GLIS1|HSP90B1|RAP1B|SOCS3|RAP1A|SOCS1|ATXN7|ZKSCAN3|EIF4EBP1|SMYD1|BMF|TNFRSF14|SMYD3|IP6K1|CD276|CTLA2B|TIA1|ZBTB14|FUS|ZBTB16|HTR1B|FBXO32|MCC|FBXO30|NFKB1|NFKB2|CXCL10|MFHAS1|IBTK|PTPRC|RGCC|SP2|SERPINB6B|NFE2L3|MYD88|H2-AB1|NFE2L2|CIITA|ITGAM|HSP90AB1|LRRK1|PIK3CD|FAM208A|ELFN2|PIK3CG|SPN|HHEX|ATP7A|OASL1|EID2B|OASL2|GRID2|PVRIG|ITGA1|TNFRSF1B|TNFRSF1A|ADAMTS20|TRIM59|ITGA6|TMBIM6|TRIM56|BIRC3|ITIH5|ITIH2|MGRN1|SRF|LRP5|FURIN|PBXIP1|PIRB|TSPAN32|SLC25A27|PARD6A|CCDC85B|KATNA1|CCL5|BEND3|CCL2|SH2B2|PTPN1|PRRX1|GZMA|ZFP438|MID1IP1|DONSON|HIP1R|MERTK|MCOLN2|GZMK|MYO1D|ZFP354A|IL2RA|IL2RB|PTPN6|PDCD1|PIK3AP1|FCGR2B|MYO1F|ERRFI1|SMARCB1|CCNF|CCP110|IKZF1|IFI30|NUBP1|ICAM1|IL27RA|CCAR1|LGALS3|CHORDC1|DHX58|KDR|TRIM25|EPC1|IL12B|CCN4|LGALS9|TRIM21|EPHB1|ENTPD1|MUSK|RSAD2|CSNK1E|HASPIN|SLPI|IFI27|ADGRB3|BTK|TRIM14|ULK1|KCTD11|TRIB1|TRIB2|PLA1A|SDC4|GIPR|EPAS1|ZBTB1|ZBTB5|ZBTB4|MNDAL|BRIP1|RAB11FIP1|RRAS|PCBP3|MIER3|SLAMF8|APOD|CEP192|A2M|RBM10|SLAMF1|STAT5A|EGR1|XBP1|EGR3|TNFSF14|INTS1|SMARCA5|PRG2|CELA1|IGF1|BST2|ACER2|WNK2|ID1|CD28|CD22|CSRNP3|TNFRSF13B|PPP1R10|CTSZ|PCSK9|WFDC1|CD3E|HERPUD1|NAT8F3|NAT8F5|CTSL|UIMC1|CTSH|CD37|CCR7|CD36|CCR5|LMCD1|CTSC|CTSB|CCR2|APOBEC1|ZHX2|APOBEC3|ZHX3|FCER1G|IL15|SORCS2|CTTNBP2NL|DUS2|IL1A|ZADH2|IL1B|CNKSR3|PABPC1|CD46|DBN1|STK40|CD44|CD63|FOXC1|RAMP2|CLEC4A2|DERL3|GBA|DERL2|CAPG|RELB|SERTAD3|MNT|SERTAD1|NFIL3|ORMDL2|XDH|EXOSC2|CD74|TMEM176B|OSM|PER2|PER1|TTC8|PER3|TTC3|TARDBP|CD68|IL18R1|PNPLA2|CD86|DCLRE1B|SH3GL3|CD84|MIDN|IFI213|CD80|IFI214|TRAC|IFI211|LOXL3|PLAT|PRDM1|ETS1|CARF|CCND3|CCND2|CCND1|PLAU|RGS1|CAPN3|ZBP1|CAST|CD96|MORC3|KIRREL2|TMOD3|OSR1|ACOT11|CYBA|LAX1|GEM|POU3F3|SPOCD1|ERN1|PROCR|MIR124-2HG|PLA2G16|DOK1|ADAM17|DOK2|TYROBP|MZF1|DDX4|HTRA3|HTRA1|NDRG2|HCAR2|RAI1|IRAK2|LPXN|TAC1|WNT3|BCL9L|MT2|CNOT10|INHBB|MT1|SSH2|ISG20|NAT8|IL7|BHLHE40|IL7R|MXD3|FBN1|MXD4|ZMYND15|DYRK3|PLEK|TNFAIP3|PCTP|LDB2|IFT52|DACT1|TGIF1|ARHGEF15|NCBP2|ARHGEF18|OLIG2|TENT5C|ETV6|GREM2|ELF1|IRF4|ELF5|IRF1|TBC1D7|PEX5|CRY2|CRY1|IRF8|ANKS1|SFSWAP|MVP|HMGCR|SAMHD1|PRTG|NWD1|CNR2|TBX21|MXI1|ATOH8|IFI208|RBM38|ATF7IP|IFI209|IFI206|PLA2G2D|IFI207|IFI204|IFI205|IFI203|SOD2|S100B|H2-AA|CD2|GOLPH3|TEC|TCIM|CD9|ACIN1|ACKR3|PTX3|VIM|NRDE2|TAF3|GLA|CYFIP1|CNTFR|TES|HNRNPU|HNRNPR|ELK1|RRP8|FGFRL1|BACH2|ELK3|MILR1|FAM122A|HENMT1|GJA5|NAMPT|GPR171|LUC7L|JUNB|CMKLR1|IER3|RPL23|SERPINF1|HCFC2|TEP1|HOXB4|ZFP174|SERPING1|H2-D1|CDC42SE1|SRCAP|PRDM15|MEFV|SAMSN1|NUGGC|PLAC8|GJC2|PLCG2|NCKAP1L|PLCG1|NKX2-2|FZD1|PLK3|STARD13|FZD4|ST13|FZD7|SNAI3|FZD6|NFATC3|IRF2BP2|UPF3B|NFATC1|NR1D2|NR1D1|MEX3D|WDR54|ST18|GJB6|HNRNPD|REL|HNRNPC|CDK13|CPEB3|CPEB2|ADA|BTG2|CDKN1A|RARG|BTG1|ELN|ADM|HIF3A|SMG7|SLC6A1|ING1|LFNG|GPR132|RACK1|TIMP3|JARID2|TIMP4|TRP53INP1|HAVCR2|BATF3|IFNGR1|ANXA4|TET1|SERPINB9|AEN|AGTR1A|RNF167|CD200R1|ANGPTL7|RARA|HCLS1|ANGPTL4|PLCB2|JDP2|ENG|HBEGF|ASAH1|GRN|CCL12|ASCL4|RPL10|SGMS1|FAM129A|ADCY7|GRAMD4|PPP1R2|GPNMB|ZFP386|BCHE|FARP1|BRF2|IL10RA|GTF2H2|SYNJ2BP|SLC8B1|TUBB4A|ZNFX1|FAM212A|NUCB2|PF4|HSPA1A|CSF1|PROS1|H2-K1|RTKN2|CTNND1|FAM107A|IRS2|CLU|TNF|PYCARD|NRBP2|ZFP36|SALL1|LAMP2|CLEC5A|LZTS2|HMGN2|LZTS1|ANKRD13A|GTF2I|MB21D1|TLE3|IGFBP5|SEMA6D|RPS6|TAP2|TRAFD1|TAP1|FRMD4A|CYS1|LEMD3|DISP3|NAIP2|NAIP5|NAIP6|KAT6B|CSF1R|ENY2|ABHD2|NOTCH4|H2-M3|CHRD|ITPR2|ABHD6|RASAL3|SCRT2|SERPINA3F|BAG3|PSAP|BTLA|CD300LF|MCL1|MAP2K6|ESRRA|LSM1|MARCH7|SERPINA3N|GCSAM|SERPINA3G|PALB2|SERPINA3I|SCRT1|GFAP|LRFN5|CYP4F18|MAFB|BCL6|RHEB|CPD|BCL3|RIOX2|CDK2|BCL2|PLXNB3|PLXNB2|MAFK|XAF1|BCL2L1|TRIM30A|ZC3H4|TREM2|PTPN22|ZC3H6|PTPN23|DUSP15|CYR61|DUSP14|THBD|H2-OB|H2-OA|HIF1AN|DTX3L|AVPR2|TRAF2|TIRAP|PTBP3|DNAJC3|LCK|TRAF3|ANG|MCM2|CX3CR1|CEBPA|HDAC5|CEBPB|CEBPD|PLAG1|CEBPG|FGL2|NLRC5|SEMA3G|TULP3|PRR5L|DNAJB1|PLN|DNAJB5|NOCT|RAB29|CSK|BAK1|TIGIT|WASF2|JAZF1|RNF20|ANGPT2|ANGPT1|SEMA4D|CFLAR|KLF4|KLF3|PTPN14|KLF2|ASXL1|P2RX7|KLF8|KLF5|CTH|KLF9|CLEC2I|CLEC2D|TPT1|IFITM3|IL1RN|IFITM1|IFITM2|ZMYND8|GFI1|AQP4|AQP1|PNP|RPS6KA1|DPF1|PDK4|TBC1D10C|SOX9|PTGDS|B2M|PDK2|VRTN|TNS2|IL15RA|TIPIN|SLC11A1|ARRDC3|TINF2|P3H2|ACOD1|GPR37L1|RUNX3|RUNX1|ARC|SIK1|EZR|PTGES|APCDD1|KLK8|HELZ2|NUAK2|INPP5D|DND1|BANP|XCR1|PTPRN2|GADD45B|GADD45A|NMI|PARP14|SRPK1|GADD45G|PARP10|PM20D1|STAG1|HIST1H4I|HIST1H4J|ITM2B|TOP2B|TRAM1|HIP1|STAB1|TNFAIP8L2|BCL2A1D|BCL2A1A|PARP3|5530401N18RIK|TSC22D1|TSC22D3|RHOH|PROX1|PARP9|CYP7B1|RENBP|CBFA2T3|RHOA|RHOB|HCK|MDFIC|TLR9|TLR6|SGK1|TLR4|VGLL4|TLR2|OAS1H|AMER2|CSTB|WAS|OAS1A|OAS1B|OAS1C|CST7|AIF1|ARNTL|OAS1G|CXCR3|MYEF2|CD40LG|AXL|CAPZA1|FAS|MPHOSPH8|C1QC|FCMR|HFE|ARID4A|HELB|ARHGDIB|GATSL2|WASHC1|RALBP1|CD300A|ARID5A|ARID5B|LIFR|SHISA2|NUPR1|HDGFL3|ABCG2|PXK|AKNA|C5AR2|C5AR1|ALOX12|ADRB2|ADIPOR2|ZFP36L2|ZFP36L1|2810474O19RIK|PDZD3|NLRP6|HRH3|HRH2|PMAIP1|NLRP3|RIPK1|GAS2L1|HSPA8|SMAD1|TGFB1|POU2F1|HSPA5|IFT122|ARHGAP25|AZIN1|NFKBIA|NR4A1|NR4A3|TMEM119|NFKBIE|FGFR3|MUS81|H2-T23|USP36|B4GALT1|DOCK8|PDE3B|LMOD1|E130311K13RIK|HSPB1|HK2|IRF2BPL|SPRED2|FLCN|HK3|CASP8|SIX4|CASP3|TRPS1|BDKRB2|HIST1H1E|ABCD1|SRGN|RHBDF1|KLF10|KLF11|KLF12|KLF13|PDE4D|RHBDF2|PPP2R5B|AXIN2|ARAP1|KLF15|DCN|TGFBR1|TGFBR2|HSH2D|RBL1|AIM2|IFNG|OAS2|RASA4|OAS3|CASQ2|MYH9|B4GALT7|PON3|PDXK|SLFN2|ABRAXAS1|SLFN1|RGS16|ATP1A2|NR2C2|TOB2|CIART|DLL4|RASD1|HLX|HES1|S1PR3|GBP4|CLASP2|USP25|NOS2|TRAT1|SPRY4|OPRK1|TICRR|WEE1|RGS10|PMP22|SPRY2|LPIN1
1775	1.6467E-66	6.1574E-64	234	614	2781	23953	cell activation	SPI1|PRF1|IKZF1|RBPJ|IKZF3|ICAM1|MILR1|UBASH3B|NAMPT|IL12B|EPHB1|B2M|ENTPD1|RSAD2|SLC11A1|UNC13D|JMJD6|BTK|SKAP2|CFH|TXK|EBI3|ZBTB1|GATA3|LY9|CD79B|CD79A|KLRK1|C7|CD19|PLCG2|SLAMF8|SLAMF6|SLAMF1|LYN|STAT5A|EGR1|JUN|FZD7|FZD6|FN1|NFATC3|RAB27A|IRF2BP2|NFATC1|IGF1|GADD45G|TREML2|CD28|TNFSF8|GPR18|CD22|ADA|FERMT3|IGHM|ITK|CD40|CD3G|CD3E|CD3D|LFNG|CCR7|CCR6|BCL2A1D|JAK2|JAK3|HAVCR2|BATF2|BATF3|FCER1G|SYK|RIPK3|RIPK2|IL15|ANXA3|IFNGR1|NFAM1|RHOH|VAV1|RHOA|LAT2|APBB1IP|TLR1|IL1B|TLR9|FLT3L|TLR7|CD48|TLR6|TLR4|DNASE1L3|TLR3|TMEM106A|CD44|TLR2|C1QA|GRN|SELPLG|CLEC4A2|H2-DMA|WAS|CXCR4|AIF1|STX11|RELB|IGKC|STAT6|P2RY12|CD74|BRF2|ATAD5|STAT3|BATF|CD40LG|AXL|FAS|IL18R1|PF4|CD86|CD81|GIMAP1|CLU|TNF|PYCARD|CCND3|IL18RAP|ADORA3|LEPR|WASHC1|ZFP683|CAST|LAG3|CD300A|CD180|RPS6|THEMIS|LAX1|ADAM17|FCGR3|TYROBP|JAML|CD8A|MFNG|CLEC4E|WDFY4|CARD11|H2-M3|C5AR1|CORO1A|ZFP36L2|ZFP36L1|UBD|PSAP|CD276|TGFB1|MSN|POU2F2|BTNL6|NFKB2|CXCL10|PTPRC|RGCC|MAFB|NR4A3|BCL6|IL7|BCL3|BCL2|IL7R|ULBP1|LAT|H2-AB1|H2-T23|ITGAM|DOCK8|PLEK|CHD7|SNAP23|ITGB2|TNFAIP3|PIK3CD|TREM2|PTPN22|TCIRG1|ITGAL|SPN|LYL1|HHEX|BLNK|CASP1|ATP7A|ICOSL|TGFBR2|HSH2D|IFNG|ELF4|LCK|IRF4|IRF1|MYH9|LCP2|LCP1|DOCK2|MS4A1|CX3CR1|HDAC5|CEBPB|SRF|CEBPG|FGL2|PIRB|PSMB10|TSPAN32|DLL4|GNA13|TBX21|CCL5|RAB29|BAK1|CMTM7|PLA2G2D|POLM|MERTK|CD2|P2RX7|TEC|KLF5|CD6|TCIM|IL2RB|PTPN6|LTBR|MYO1F|CD244
50896	3.2554E-66	1.1738E-63	1485	9176	2781	23953	response to stimulus	IGHV1-80|IGHV1-81|ATF2|IGHV1-82|PGLYRP2|SPI1|TFRC|IGHV1-85|IGHV3-1|GMFG|OLFR1330|RBPJ|F11R|LIPA|CLDN1|PTPDC1|PREX2|ALKBH5|UBASH3B|DPYSL2|TRBC1|C3AR1|IGHV3-6|IGHV3-8|GBP6|CHID1|GSTK1|GBP5|GBP8|GBP7|ENDOG|RBFOX2|UNC5B|GBP9|RNASE6|RNASE4|BHLHA15|OLFR1564|CLDN5|DDIT4|RABL3|TXNIP|SPARCL1|ATF3|GRID2IP|ATF4|URI1|MTMR3|IGHV1-63|IGHV1-64|HPN|IGHV1-66|PDGFB|IGHV1-67|PDGFA|ZC3HAV1|IGHV1-69|GATA3|SLC30A10|LY9|GIGYF2|GABARAP|DEDD2|C2|C3|SULT1A1|HSPH1|KLRK1|IGHV2-6-8|C7|NPBWR1|PPARGC1A|LYN|ABCA1|JUN|GSTM1|JAG1|IGHV1-72|IGHV1-74|TIPARP|IGHV1-75|EDEM1|IGHV1-76|EDEM2|FUCA2|FN1|EIF2AK2|IGHV1-78|CP|FASL|TDP1|IGKV2-109|MRVI1|GPR18|GSTM5|LGMN|FERMT3|GPR19|ARHGAP8|GPR21|HEXA|RCSD1|TRBV13-2|LITAF|SIGLECG|VSIR|LRRC2|IGKV19-93|IL18BP|IGKV2-112|PANX2|MMP25|CASP12|TIFAB|IGHV5-9|NEFL|TSPO|CTLA4|JAK2|JAK3|NEFH|IGHV5-4|IKBKE|APPL2|IGHV5-6|APPL1|SS18|IGHV1-50|GPR37|RIPK3|GPR34|DUSP1|RIPK2|IGHV1-52|GPR35|IGHV1-53|SPHK1|IGHV1-54|IGHV1-55|EMP2|IGHV1-58|FOS|SLC39A12|IGHV1-59|GMIP|F3|CSF2RB2|VAMP8|MMP14|TMEFF2|GPRC5A|PLSCR2|CDC42EP4|CDC42EP2|TLR12|PELI1|CDC42EP1|FLT3L|TLR11|ACSBG1|GM4951|DSCAML1|CHST2|MDFI|TMEM106A|ARF6|PPARD|TLR13|PTAFR|IGHV1-22|IGHV1-23|KCNA5|IL6RA|IGHV1-26|PTGS2|PTGS1|SERPINB1A|WRN|UCP2|LEO1|HAS2|STAT6|BID|IL12RB1|ABCB1B|IL12RB2|EGLN1|P2RY12|P2RY13|P2RY10|EGLN2|GATSL3|ATAD5|STAT1|IGHV1-31|STAT2|STAT3|SCTR|IGHV1-36|IFI202B|IGHV1-39|DCBLD2|PSMB9|LRG1|CENPJ|FABP7|GID8|PKN1|ADGRL4|LIMS1|LY6I|NRROS|NCF1|NCF2|GPR65|RASL11A|SLA|F13A1|CXCL13|CXCL14|CXCL16|STK10|ADORA3|PIM1|LEPR|SLC25A42|MAP3K6|MAP3K7|ZFP683|SH3GLB1|MYLIP|LAG3|TICAM2|NEAT1|OLFR558|MAG|ACAP1|JAML|MAPKAPK3|MSH3|MFNG|MAPKAPK2|LY6A|SRSF5|IL6ST|SRSF7|LY6E|BLK|CD274|SHC2|SHC1|IL4RA|CREM|TNFRSF11A|GPR84|CORO1A|NPAS2|HSP90B1|RAP1B|SOCS3|RAP1A|SOCS1|EIF4EBP1|BMF|TNFRSF14|SMYD3|CD276|SDF2L1|FUS|NEK6|HTR1D|LY86|HPS4|HTR1B|B3GALT6|HPS5|BMX|FBXO32|FBXO30|NFKB1|NFKB2|CXCL10|MFHAS1|CXCL11|IGHV14-1|PTPRC|RGCC|IGHV14-2|SP1|IGHV14-3|IGHV14-4|HPSE|MYD88|MCU|H2-AB1|NFE2L2|IGHV1-5|IGHV1-4|CIITA|IGHV1-7|IGKV4-57-1|ITGAM|HSP90AB1|ITGB5|SNAP23|ITGB2|PIK3CD|ECE1|ITGAE|ITGAL|TSPAN12|PIK3CG|TNFSF13B|SPN|HHEX|TAGAP|ITGAX|EXO5|ITGB7|IGHV1-9|ATP7A|OASL1|OASL2|GRID2|ITGA4|IGHV5-12|ITGA1|CD8B1|IGHV5-15|IGHV5-17|TNFRSF1B|TNFRSF1A|MMS22L|CYP2A5|TRIM59|LCP2|ITGA6|TMBIM6|TNFRSF26|LCP1|ZFP651|TRIM56|BIRC3|SRF|LRP5|PRCP|IL2RG|PIRB|FYB|TSPAN32|ZBTB40|SLC25A27|SLC25A29|CCL8|CCL7|CCL6|CCL5|TIFA|SH3BP2|LRRC8C|CCL2|LRRC8D|LRRC8A|SLC25A25|SH2B2|PTPN1|GZMA|ERAP1|DONSON|GZMB|MERTK|MCOLN2|SNRK|IL2RA|IL2RB|PTPN6|PDCD1|CD247|PIK3AP1|FCGR2B|MYO1F|CD244|MYO1G|ERRFI1|SMARCB1|AHCYL1|PRF1|IKZF3|GM12185|ICAM1|IL27RA|C4B|LGALS3|RASSF4|BSG|DHX58|TNFSF10|KDR|TRIM25|PIEZO1|IL12B|CCN4|CPNE3|LGALS9|PTGFRN|TRIM21|EPHB1|HERC6|PAQR8|ENTPD1|MUSK|RSAD2|OMG|CSNK1D|CSNK1E|HASPIN|FNDC5|SHTN1|SLPI|FNDC1|IFI27|ADGRB3|BTK|TRIM14|RIN3|ULK1|TRIM16|TRIB1|RIN2|IGHV8-12|IGHV8-11|SDC4|EPHA10|GIPR|IGKV5-48|EPAS1|ZBTB1|LPAR4|ZBTB5|ZBTB4|PIK3R6|MNDAL|PIK3R5|APH1C|BRIP1|RRAS|CD19|SLAMF8|STK38L|SLAMF7|APOD|CEP192|SLAMF6|CD14|GM5431|SLAMF1|STAT5A|BBS1|EGR1|XBP1|EGR2|IGKV3-7|EGR3|TNFSF14|ZFP516|IGKV3-5|IGKV3-4|IGKV5-39|IRGM2|SMARCA5|PRG2|IRGM1|RAB27A|IFI44|CELA1|IFI47|IGF1|RPE65|BST2|NET1|ACER2|LPAR5|LPAR6|WNK2|ID1|IGKV3-2|CD28|IGKV3-1|IFI27L2A|CD22|IGHM|CSRNP1|CD40|TNFRSF13B|PCSK9|IL27|CD3G|CROT|CD3E|CD3D|CTSS|HERPUD1|AKAP12|AKAP13|MAP1LC3B|GNGT2|UIMC1|NCS1|RAC2|CTSH|CD37|CCR7|CD36|CCR6|CCR5|CTSC|CCR2|APOBEC1|CD52|APOBEC3|FCER1G|SYK|TNFRSF12A|IL15|IL16|OSMR|LAT2|IL1A|ANO1|DEPDC7|IGHA|IL1B|PITPNM2|ARHGEF3|CD48|CD46|ARHGEF5|DBN1|CD44|ARHGEF6|CD63|FOXC1|NLRP1B|RAMP2|CLEC4A2|NLRP1A|DERL3|GBA|DERL2|CAPG|CRIP1|STX11|RELB|RELN|IGKC|NFIL3|XDH|BC018473|CAR2|CD74|MAP3K1|GCH1|OSM|IGKV13-85|IGKV13-84|PER2|PER1|TTC8|PER3|THEMIS2|KLHL6|STK17B|CD69|CD68|IL18R1|CD86|DCLRE1B|PLVAP|CD84|NARF|UBXN2A|CD81|IFI213|CD80|IFI214|IFI211|LOXL3|PLAT|PRDM1|ETS1|CARF|IFI44L|ACTG1|CCND3|CCND2|CCND1|PLAU|RGS1|CCRL2|CAPN2|CAPN3|IGHV7-3|TGM2|ZBP1|CD96|OSR1|ACOT11|THEMIS|IGHV1-12|CYBB|DNAJB14|CYBA|IGHV1-15|LAX1|MR1|GEM|IGHV1-18|IGHV1-19|ERN1|PROCR|SCNN1G|PLA2G16|DOK1|ADAM17|DOK2|TYROBP|CD8A|SBDS|WDFY4|CARD11|PLGRKT|UBA6|CACNA1B|PLD4|SLC41A1|SLC1A5|PLD1|NDRG2|DDX60|RASGRP3|HCAR2|WNT6|IRAK2|OLFR98|ADGRG5|OLFR99|RHPN2|IGKV3-12|TAC1|IGKV3-10|WNT3|BCL9L|VCAM1|CRTAM|MSN|MT2|INHBB|MT1|SYT9|IIGP1|ISG20|IL7|BHLHE40|IGKV1-88|TAB1|IL7R|FBN1|RTP4|PRR5|RTP1|PLEK|CHD7|ATP2A3|TNFAIP3|RND3|ADGRE1|IFT52|IGLC3|IGHV9-4|IGLC1|IGLC2|IGHV9-1|IGHV9-3|DACT1|9930111J21RIK1|TGIF1|IGHV5-9-1|DDX58|ARHGEF18|PLA2G4A|IRAK4|ETV5|TAPBP|GREM2|ELF1|GBP11|GBP10|VGF|ALS2|ELF4|IRF4|IRF1|IRF2|TBC1D7|CRY2|IRF7|CRY1|IRF8|IRF5|MS4A1|INA|IL9R|LAMA5|RALB|ANKS1|MVP|HMGCR|SAMHD1|GM8909|CRYZ|PRTG|CNR2|RAB40C|MAT2A|TBX21|DCDC2C|MKNK2|ATOH8|IFI208|RBM38|IFI209|IFI206|GBP2B|CD209B|IFI207|IFI204|TRBV3|IFI205|MX2|IFI203|MX1|SOD2|H2-AA|SOD3|SCIMP|CD2|GOLPH3|TEC|CD6|TCIM|NPHS1|CD5|ASB6|CD9|IFIT3B|ERCC8|ACKR3|PTX3|VIM|ASB2|CYFIP1|CNTFR|RPL30|MAML2|WIPF1|GLDC|CLEC10A|HNRNPU|ELK1|MRGPRH|RRP8|FGFRL1|BACH2|ELK3|GPR174|MILR1|NAMPT|GPR171|CREB3L2|JUNB|IER5|IER2|CMKLR1|IER3|RPL23|UNC13D|RNF125|BIN2|TEP1|GPR160|IGTP|SERPING1|PRKD2|NHLRC1|H2-D1|CDC42SE1|IGHV4-1|CFH|XPA|P2RY10B|MEFV|NUGGC|PLAC8|GJC2|S100A16|PLCG2|NCKAP1L|PLCG1|NKX2-2|FZD1|GSDMD|PLK3|STARD13|FZD2|HOMER1|CHKA|DMPK|FZD4|ST13|FZD7|FZD6|SLC16A12|NFATC3|UPF3B|NFATC1|NR1D2|NR1D1|ST18|TMEM198|FOSL2|IGKV16-104|GP9|SLC6A8|TCN2|TOLLIP|HNRNPD|REL|TNFSF8|CPEB3|CPEB2|ADA|OGFR|ITK|BTG2|CDKN1A|RARG|TINAGL1|SETD7|PYGM|ADM|HIF3A|SLC6A1|IFIH1|LFNG|GPR132|RACK1|TIMP3|GM4841|LDLRAP1|JARID2|TIMP4|TRP53INP1|HAVCR2|BATF2|BATF3|ANXA3|IFNGR1|NFAM1|ANXA4|IGKV17-121|SERPINB9|AEN|AI506816|TMEM173|IGKV17-127|AGTR1A|APBB1IP|RARA|HCLS1|ANGPTL4|PLCB2|ENG|HBEGF|GRAMD1B|ASAH1|GRN|CCL12|SGMS1|H2-DMA|FAM129A|AFP|ADCY7|PAPSS2|RNF135|OLFR56|GPNMB|IGHV6-3|IGHV6-6|BCHE|CCL22|BRF2|IL10RB|IL10RA|CARD9|LAPTM5|FMO2|GPR3|GTF2H2|SYNJ2BP|FAM213A|SLC8B1|FOSB|MSRB3|NUCB2|PF4|HSPA1A|CSF3R|CSF1|PROS1|H2-K1|RTKN2|FAM107A|RNF19B|GUCA1A|IRS2|CLU|TNF|IGHG3|PYCARD|NRBP2|ZFP36|CYSLTR1|IGHG1|CYSLTR2|FCGRT|LAMP2|CLEC5A|CHP2|LZTS2|IL13RA1|MB21D1|MAP2K3|IFNAR2|TLE3|TGTP2|TGTP1|IGFBP5|SEMA6D|CD180|RPS6|DIO2|TAP2|TAP1|VRK2|IFIT1BL2|FCGR1|RAB32|PYGO2|IGHG2B|NAIP2|FCGR3|IGHG2C|NAIP5|MELK|IGHV13-2|NAIP6|KAT6B|RAB34|RAB39|CLEC4E|TRIM34A|FKBP5|CSF1R|LYZ2|H2-M2|ABHD2|NOTCH4|HVCN1|H2-M3|ILDR1|CHRD|RHOBTB3|ITPR2|AK4|RASAL3|RHOBTB1|STIP1|SERPINA3F|ADAP2|IGKV9-124|BAG3|PSAP|BTLA|CD300LB|DVL3|ZFP580|IGKV14-100|CD300LF|SLC15A4|MCL1|MAP2K6|AP1M1|ESRRA|IGKV8-24|IGKV8-27|RAB4A|FANCL|IGKV8-28|FANCC|SERPINA3N|SERPINA3G|PALB2|SERPINA3I|GFAP|MOB1A|BCL6|RHEB|MAP3K19|CPD|RCAN2|BCL3|CDK2|BCL2|PLEKHM1|PLXNB3|SPIRE1|PLXNB2|IGKV8-30|IGKV14-111|XAF1|SERINC3|MAP3K14|LAT|SERINC5|BCL2L1|TRIM12A|TRIM30A|SRXN1|IGKV8-19|WDR4|TREM2|PTPN22|LSP1|TCIRG1|DUSP15|CYR61|ADAMTS4|THBD|PSTPIP1|HIF1AN|IGKV8-21|GRASP|DTX3L|AVPR2|TRAF2|WIPI2|TRAF1|TIRAP|INMT|DNAJC3|EVC|LCK|TRAF3|IL3RA|TRAF5|MCM3|ANG|MCM2|CX3CR1|CEBPA|HDAC5|IGHV2-3|CEBPB|IGHV2-6|IGHV2-5|UNC93B1|H2-Q6|IGHV2-2|CEBPG|FGL2|H2-Q7|H2-Q4|NLRC5|SEMA3G|TULP3|NOD1|PRR5L|IGKV15-103|RAB21|DNAJB1|P2RY6|RAB20|PLN|NOCT|H2-DMB1|IL21R|GCN1L1|RAB29|CSK|BAK1|WASF2|MEST|IGHV2-9|SPAG9|KCNJ10|ANGPT2|ANGPT1|SEMA4D|PTPN12|CFLAR|KLF4|GDAP10|KLF2|ASXL1|P2RX7|NFASC|POLR3A|KLF5|CTH|RAB13|POLR3E|KLF9|RAB19|CLEC2I|CLEC2D|LY6C2|IFITM3|IL1RN|IFITM1|IFITM2|IGKV4-91|GFI1|LST1|AQP4|IFIT1|IFIT3|IFIT2|AQP1|LY6C1|FRAT1|PNP|OLFR287|RPS6KA1|PDK4|SOX9|GLUL|B2M|PDK2|TNS2|IGKV4-86|CDON|IL15RA|IGKV6-23|TIPIN|IGKV6-25|IL1R1|SP110|SLC11A1|ACOD1|GPR37L1|IGLV3|MAPK8IP3|RUNX3|IGLV1|JMJD6|RUNX1|ARC|SIK1|SIK2|EZR|TLN1|IGKV6-32|PTGES|IGKV4-74|IGKV4-72|IGKV6-13|IGKV6-14|IGKV4-70|IGKV6-15|STXBP4|TXK|EBI3|APCDD1|KLK8|UGT1A7C|CD79B|CD79A|SGPL1|NUAK2|INPP5D|1810024B03RIK|ATP6V0A2|IGKV4-68|NTSR2|VASP|ZRANB1|H2-EB1|XCR1|PTPRN2|IGKV4-80|GADD45A|SH2D1A|NMI|PARP14|IGHV10-1|SRPK1|MANF|GADD45G|PARP10|CCDC88B|IGKV4-79|ITM2B|CLIC5|TOP2B|IGKV4-50|TENM2|TRAM1|HIP1|JCHAIN|GABRR2|SERP1|STAB1|FFAR3|FFAR2|TNFAIP8L2|BCL2A1D|BCL2A1A|BCL2A1B|IGKV4-63|MAP4K1|TSC22D4|IGKV4-61|PARP3|PARP4|TSC22D3|INSRR|TFEB|RHOH|PROX1|PARP9|CYP7B1|RHOC|CBFA2T3|IL17RC|VAV1|RHOA|CAR5B|VAV2|RHOB|TLR1|HCK|MDFIC|TLR9|FIBIN|IGKV4-59|TLR7|RHOU|IGKV4-57|FAM20A|TLR6|IGKV1-135|SGK1|TLR5|IGKV4-55|TLR4|DNASE1L3|TLR3|IGKV4-53|TLR2|OAS1H|C1QB|AMER2|C1QA|AMER3|HAAO|SAA3|WAS|CXCR4|OAS1A|TRBV31|OAS1B|OAS1C|CXCR6|AIF1|ARNTL|OAS1G|CXCR3|SUSD6|MPZL1|DUOX2|IGKV1-117|C1RA|MYEF2|SLC31A1|FAM46A|KRT10|MLH3|BATF|CD40LG|AXL|IGKV1-110|FAS|SIPA1|C1QC|GALNT11|TRBV19|HFE|TRBV16|HELB|C1S1|IL18RAP|SIT1|ARHGDIB|IGKV12-98|C1RL|GATSL2|PDIA3|RALBP1|CD300A|ARID5A|SHISA5|ARID5B|LIFR|OCRL|SHISA7|MPEG1|ARHGAP45|PDIA4|IGKV12-89|F830016B08RIK|SELENOP|CHIL1|HIST1H2BE|CMPK2|NUPR1|HDGFL3|ABCG2|PXK|USP53|C5AR2|C5AR1|CSF2RB|ADRB2|EFNA4|ADIPOR2|ZFP36L2|ZFP36L1|2810474O19RIK|EFNB1|SCUBE3|PDZD3|NLRP6|HRH3|HRH2|UBD|ALDH3B1|PMAIP1|NLRP3|RIPK1|IGHV8-8|GAS2L1|ZC3H15|FAM83B|HSPA8|SMAD1|TGFB1|MLKL|HSPA5|IFT122|AA467197|POU2F2|ARHGAP26|BTNL4|ARHGAP25|BTNL6|NFKBIA|NR4A1|ARHGAP30|NR4A3|FES|KLRD1|NFKBIE|BMPR1B|FGFR3|ULBP1|H2-T24|DOCK6|MUS81|H2-T23|SCYL3|H2-T22|CXCL9|B4GALT1|SPO11|DOCK8|PDE3B|SLC2A1|HSPB1|HK2|FLCN|UPK1B|CASP7|CASP8|NAPRT|KYNU|CASP3|MCF2L|TRPS1|CASP4|BLNK|CASP1|BDKRB2|GM28043|KDM6A|KDM6B|KLF10|ABCC4|H2-T10|BC017643|PDE4D|PPP2R5B|ICOSL|AXIN2|ARAP1|KLF15|TGFBR1|TGFBR2|IGKV12-46|HSH2D|AIM2|IFNG|OAS2|IGKV12-41|RASA4|OAS3|IGKV12-44|CASQ2|MYH9|LTB|CASQ1|DOCK2|PON3|STOML3|SLFN8|SLFN2|ABRAXAS1|PON2|PALM2|RGS16|LCAT|ATP1A2|NR2C2|SLFN9|USP18|DLL4|GNA13|GNA15|RASD1|IGKV10-94|MIR132|IGKV10-96|HES1|S1PR3|GBP2|MAPK6|IGKV12-38|S1PR4|GBP4|GBP3|KLRG1|CLASP2|CMTM7|NOS2|CMTM3|POLM|TRAT1|SPRY4|OPRK1|TICRR|ALOX5AP|RGS10|PMP22|SPRY2|LTBR|LPIN1
50867	3.7957E-66	1.3214E-63	213	525	2781	23953	positive regulation of cell activation	IGHV1-80|IGHV1-81|IGHV1-82|TFRC|IGHV1-85|IGHV3-1|IKZF1|F11R|PNP|RPS6KA1|TRBC1|IL12B|LGALS9|IGHV3-6|IGHV3-8|IL15RA|RUNX3|RUNX1|CD226|IGHV4-1|IGHV8-12|IGHV8-11|IGHV1-63|IGHV1-64|ZBTB1|IGHV1-66|PDGFB|IGHV1-67|IGHV1-69|GATA3|GATA2|PIK3R6|HSPH1|KLRK1|IGHV2-6-8|TESPA1|INPP5D|NCKAP1L|ICOS|SLAMF1|STAT5A|XBP1|IGHV1-72|EGR3|TNFSF14|IGHV1-74|IGHV1-75|IGHV1-76|IGHV1-78|IGF1|IGHV10-1|CCDC88B|BST1|CD28|ADA|IGHM|CDKN1A|CD40|CD3E|VSIR|IGHV5-9|CCR7|JAK2|JAK3|IGHV5-4|CTSC|IGHV5-6|CCR2|HAVCR2|FCER1G|IGHV1-50|SYK|RIPK2|IGHV1-52|IL15|IGHV1-53|IGHV1-54|IGHV1-55|RHOH|IGHV1-58|IGHV1-59|RHOA|VAMP8|MMP14|IGHA|IL1B|RARA|TLR9|PELI1|FLT3L|TLR6|CD46|TLR4|H2-DMA|PTAFR|IGHV1-22|IGHV1-23|IGHV1-26|AIF1|IGKC|STAT6|IL12RB1|IGHV6-3|IGHV6-6|CD74|ATAD5|IGHV1-31|IGHV1-36|IGHV1-39|CD40LG|AXL|CD86|CD81|CD80|IRS2|PRDM1|TNF|IGHG3|PYCARD|IGHG1|ADORA3|CAPN3|IGHV7-3|IGHV1-12|IGHV1-15|IGHV1-18|IGHV1-19|IGHG2B|IGHG2C|TYROBP|IGHV13-2|IL6ST|CARD11|CD274|H2-M3|IL4RA|RASAL3|CORO1A|EFNB1|SOCS1|CD300LB|NLRP3|TNFRSF14|IGHV8-8|TAC1|CD276|TGFB1|VCAM1|ZBTB16|IGHV14-1|PTPRC|NR4A3|BCL6|IGHV14-2|IGHV14-3|IL7|IGHV14-4|BCL2|IL7R|ULBP1|MYD88|H2-AB1|IGHV1-5|H2-T23|IGHV1-4|IGHV1-7|ITGAM|DOCK8|PLEK|ITGB2|TREM2|PTPN22|ITGAL|TNFSF13B|SPN|IGLC3|IGHV9-4|IGLC1|IGLC2|IGHV1-9|IGHV9-1|IGHV9-3|IGHV5-9-1|IGHV5-12|IGHV5-15|ICOSL|IGHV5-17|TIRAP|TGFBR2|ACTA2|IFNG|LCK|IRF1|SASH3|CEBPA|IGHV2-3|IGHV2-6|IGHV2-5|IGHV2-2|IL2RG|HLX|TBX21|CCL5|CCL2|HES1|IGHV2-9|H2-AA|TEC|CD6|CD5|IL2RA|CLEC2I|CD244
1817	3.2633E-65	1.0982E-62	253	709	2781	23953	regulation of cytokine production	ATF2|ERRFI1|PGLYRP2|AQP4|F11R|IL27RA|BSG|DHX58|C3AR1|IL12B|CCN4|LGALS9|UBASH3A|B2M|CMKLR1|CHID1|GBP5|RSAD2|IL1R1|SLC11A1|ACOD1|RUNX1|BTK|PRKD2|CD226|TRIM16|EZR|TRIB2|ATF4|TXK|ZC3HAV1|GATA3|MEFV|LY9|MNDAL|C3|KLRK1|INPP5D|PLCG2|APOD|NCKAP1L|SLAMF6|CD14|SLAMF1|LYN|GSDMD|STAT5A|EGR1|XBP1|FN1|PRG2|EIF2AK2|IGF1|NMI|CCDC88B|CD300C2|CD28|REL|GPR18|CD40|IL27|CLEC9A|CD3E|LITAF|VSIR|IFIH1|AKAP12|PANX2|TSPO|FFAR3|CCR7|FFAR2|CD36|JAK2|CCR5|JAK3|APPL2|APPL1|CCR2|HAVCR2|FCER1G|SYK|RIPK3|RIPK2|IL15|IFNGR1|SPHK1|NFAM1|ANXA4|TMEM173|IL17RC|AGTR1A|TLR1|IL1A|CD200R1|IL1B|RARA|TLR9|PELI1|TLR7|TLR6|TLR5|CD46|TLR4|TLR3|TLR2|NLRP1B|CLEC4A2|NLRP1A|PTAFR|GBA|IL6RA|PTGS2|ADCY7|AIF1|RELB|RNF135|SERPINB1A|SERPINB1B|GPNMB|IL12RB1|IL12RB2|CD74|STAT1|STAT3|CARD9|OSM|PER1|CD40LG|AXL|IL18R1|PF4|CD84|CD81|HFE|IFI211|CLU|TNF|PYCARD|ZFP36|CLEC5A|CAPN2|MB21D1|MAP2K3|CD96|LAG3|TICAM2|ARID5A|CYBB|CYBA|ADAM17|FCGR3|NAIP5|TYROBP|FRMD8|MAPKAPK2|CLEC4E|CARD11|CSF1R|CD274|C5AR2|H2-M3|C5AR1|IL4RA|PLD4|NDRG2|DDX60|SOCS1|NLRP3|TNFRSF14|RIPK1|ZFP580|CD276|TIA1|TGFB1|CRTAM|INHBB|BTNL4|NFKB1|BTNL6|PTPRC|RGCC|NR4A3|BCL6|IL7|CPD|BCL3|HPSE|ULBP1|MYD88|H2-T23|TRIM30A|HSP90AB1|TNFAIP3|HSPB1|TREM2|PTPN22|SPN|CASP8|CASP4|CASP1|ABCD1|GPSM3|SRGN|DDX58|TRAF2|ICOSL|TNFRSF1B|TIRAP|TNFRSF1A|ELF1|AIM2|IFNG|IRF4|TRAF3|IRF1|IRF7|IRF8|LTB|CX3CR1|SASH3|CEBPB|UNC93B1|CEBPG|NOD1|FURIN|TBX21|CCL5|CCL2|CSK|S1PR3|TIGIT|GBP4|CD209B|IFI204|NOS2|ANGPT1|IFI205|MERTK|S100B|KLF4|SCIMP|MCOLN2|KLF2|CD2|P2RX7|TEC|POLR3A|CD6|PTPN6|CLEC2I|FCGR2B|CD244
51239	4.2060E-65	1.3698E-62	699	3314	2781	23953	regulation of multicellular organismal process	ATF2|CYFIP1|PGLYRP2|SPI1|RNH1|TFRC|DMP1|RBPJ|F11R|ISM1|UBASH3B|DPYSL2|GJA5|GPR171|CREB3L2|C3AR1|LUC7L|UBASH3A|CMKLR1|CHID1|GBP5|RBFOX2|SERPINF1|CLDN5|TEP1|SERPING1|PRKD2|H2-D1|ATF4|HPN|PDGFB|PDGFA|ZC3HAV1|GATA3|MEFV|GATA2|LY9|PLAC8|C3|MIR212|GJC2|C6|KLRK1|C7|PLCG2|NCKAP1L|PLCG1|PROM1|PPARGC1A|NKX2-2|LYN|FZD1|GSDMD|ABCA1|JUN|STARD13|JAG1|FZD2|HOMER1|DMPK|FZD4|FZD7|FZD6|FN1|NFATC3|EIF2AK2|NFATC1|NR1D2|NR1D1|FASL|FXYD1|REL|MRVI1|GTF2IRD1|CPEB3|GPR18|ADA|LGMN|RARG|BTG1|GPR21|BHLHE41|ADM|LITAF|VSIR|ARHGAP4|IFIH1|LFNG|PANX2|TIFAB|NEFL|TSPO|CTLA4|NEFM|JAK2|LDLRAP1|JARID2|JAK3|APPL2|APPL1|HAVCR2|APC2|DUSP5|RIPK3|RIPK2|OPALIN|GPR35|ANXA3|IFNGR1|SPHK1|NFAM1|ANXA4|EMP2|FOS|SLC39A12|TMEM173|F3|DUSP6|AGTR1A|VAMP8|MMP14|CD200R1|ANGPTL7|RARA|PELI1|FLT3L|HCLS1|ARF6|ENG|HBEGF|PPARD|CRB2|GRN|H2-DMA|PTAFR|KCNA5|IL6RA|PTGS2|ADCY7|APOLD1|PTGS1|RNF135|SERPINB1A|SERPINB1B|GPNMB|UCP2|MFN1|LEO1|HAS2|STAT6|CSMD3|IL12RB1|ZSWIM4|IL12RB2|EGLN1|P2RY12|FARP1|BRF2|ATAD5|STAT1|STAT3|CARD9|GPR3|SYNJ2BP|FAM213A|LRG1|LIMS1|PF4|CSF3R|CSF1|NCF1|CLSTN3|PROS1|H2-K1|CXCL13|CLU|TNF|PYCARD|EIF4ENIF1|POFUT2|HPGDS|ZFP36|CYSLTR1|CYSLTR2|SALL1|SLN|ADORA3|CLEC5A|PIM1|LEPR|LZTS1|ZFP683|GTF2I|MB21D1|MAP2K3|SH3GLB1|MYLIP|TLE3|LAG3|TICAM2|IGFBP5|SEMA6D|DIO2|PYGO2|DISP3|MAG|FCGR3|NAIP5|MAF|FRMD8|MAPKAPK2|PKP2|ERG|SRSF6|IL6ST|CLEC4E|CSF1R|CD274|KCNE4|SHC1|NOTCH4|H2-M3|IL4RA|CHRD|ABHD6|TNFRSF11A|NPAS2|SCRT2|RAP1A|SOCS1|DVL3|TNFRSF14|ZFP580|IP6K1|NPTX2|MAP2K6|CD276|ESRRA|TIA1|ZBTB16|LSM1|MARCH7|FBXO32|MCC|FBXO30|SCRT1|NFKB1|GFAP|CXCL10|LRFN5|PTPRC|RGCC|MAFB|BCL6|SP1|RHEB|SP4|CPD|MOB2|MAFG|BCL3|TBXAS1|MAFF|BCL2|PLEKHM1|PLXNB3|PLXNB2|HPSE|MYD88|NFE2L2|TRIM30A|ITGAM|HSP90AB1|ITGB2|ECE1|TREM2|PTPN22|TCIRG1|PTPN23|TSPAN12|DUSP15|CYR61|SPN|THBD|HHEX|ITGAX|H2-OA|GRID2|AVPR2|TRAF2|TNFRSF1B|TIRAP|TNFRSF1A|LCK|TRAF3|BMP2K|ITGA6|ANG|ASPA|CX3CR1|CEBPA|HDAC5|CEBPB|CEBPD|PLAG1|UNC93B1|SRF|CEBPG|FGL2|LRP5|NTN4|SEMA3G|TULP3|NOD1|FURIN|PRCP|IL2RG|RAB21|PLN|NOCT|KATNA1|CCL5|RAB29|CCL2|TNNI2|CSK|TIGIT|WASF3|SPAG9|KCNJ10|ANGPT2|ANGPT1|PRRX1|SEMA4D|ERAP1|HIP1R|CFLAR|MERTK|KLF4|MCOLN2|KLF2|P2RX7|POLR3A|KLF5|IL2RA|CTH|MGP|PTPN6|CLEC2I|PDCD1|FCGR2B|CLEC2D|CD244|ERRFI1|IL1RN|ZMYND8|GFI1|AQP4|IKZF1|IKZF3|ICAM1|AQP1|IL27RA|LGALS3|PNP|RASSF4|BSG|DHX58|KDR|PDK4|IL12B|CCN4|LGALS9|SOX9|PTGDS|EPHB1|GLUL|B2M|CDON|IL15RA|MUSK|RSAD2|IL1R1|SLC11A1|ARRDC3|OMD|OMG|SIAH1A|ACOD1|EBF2|MMD2|CSNK1D|GPR37L1|MAPK8IP3|RUNX3|RUNX1|SHTN1|ARC|ADGRB3|BTK|ULK1|KCTD11|CD226|TRIM16|EZR|TRIB1|RIN2|TRIB2|CD101|EPAS1|TXK|ZBTB1|APCDD1|KLK8|PIK3R6|MNDAL|KLK6|SGPL1|RAB11FIP1|RRAS|TESPA1|INPP5D|SLAMF8|APOD|KCNN2|SLAMF6|CD14|SLAMF1|STAT5A|EGR1|XBP1|EGR2|EGR3|ZFP516|GADD45A|PRG2|SUCO|CELA1|IGF1|NMI|GADD45G|CCDC88B|CD300C2|ID1|CD28|HIST1H4I|LRRN1|HIST1H4J|CD40|TRAM1|HIP1|CTSZ|PCSK9|IL27|CLEC9A|CD3E|CTSS|AKAP12|MAP1LC3B|SERP1|GLIPR2|STAB1|NCS1|CTSH|FFAR3|CCR7|FFAR2|CD36|CCR6|CCR5|CLIC1|LMCD1|CTSC|CCR2|ZHX2|PARP3|ZHX3|FCER1G|SYK|TNFRSF12A|IL15|TSC22D3|RHOH|PROX1|IL17RC|RHOA|RHOB|TLR1|IL1A|IL1B|TLR9|TLR7|TLR6|SGK1|TLR5|CD46|TLR4|DBN1|TLR3|CD44|TLR2|CD63|FOXC1|NLRP1B|RAMP2|CLEC4A2|NLRP1A|GBA|CXCR4|CST7|TRAK1|AIF1|ARNTL|RELB|RELN|CXCR3|CTNNA3|XDH|CAR2|CD74|GCH1|TMEM176B|OSM|PLEKHA4|PER2|PER1|CD40LG|PER3|AXL|TTC3|FAS|IL18R1|C1QC|CD86|SH3GL3|CD84|CD81|HFE|TRAC|IFI211|LOXL3|PLAT|PRDM1|ETS1|CCND1|PLAU|ARHGDIB|CAPN2|CAPN3|SH3GL1|CD96|OSR1|ACOT11|ARID5A|CYBB|CYBA|SHISA7|PROCR|PLA2G16|ADAM17|TYROBP|CHIL1|NUPR1|CARD11|VCL|ABCG2|C5AR2|C5AR1|CACNA1B|PLD4|ALOX12|ADRB2|NDRG2|DDX60|ADIPOR2|ZFP36L2|ZFP36L1|HCAR2|NCKIPSD|RAI1|WNT6|NLRP6|HRH2|NLRP3|RIPK1|LLPH|TAC1|GAS2L1|WNT3|BCL9L|SMAD1|TGFB1|HSPA5|CRTAM|IFT122|MT2|INHBB|BTNL4|BTNL6|NFKBIA|NR4A3|FES|IL7|BHLHE40|TMEM119|IL7R|BMPR1B|FGFR3|ULBP1|FBN1|H2-T23|B4GALT1|PLEK|CHD7|PDE3B|TNFAIP3|HSPB1|PCTP|HK2|FLCN|CASP8|SIX4|TRPS1|CASP4|CASP1|ABCD1|GPSM3|DACT1|TGIF1|SRGN|KDM6B|KLF10|KLF13|ARHGEF15|DDX58|PDE4D|PPP2R5B|ICOSL|OLIG2|AXIN2|ETV5|DCN|TGFBR1|TGFBR2|ELF1|AIM2|DCT|IFNG|OAS2|IRF4|IRF1|PEX5|CRY2|IRF7|CRY1|CASQ2|IRF8|LTB|CASQ1|B4GALT5|SASH3|LAMA5|LCAT|ATP1A2|HMGCR|NR2C2|TOB2|DLL4|PRTG|MIR132|HLX|TBX21|ATOH8|HES1|S1PR3|MAPK6|GBP4|CLASP2|CD209B|IFI204|NOS2|IFI205|LGI4|OPRK1|SOD2|S100B|H2-AA|SCIMP|CD2|TEC|CD6|TCIM|NPHS1|PMP22|CD9|SPRY2|PTX3|VIM|LPIN1
45321	6.2355E-65	1.9673E-62	213	532	2781	23953	leukocyte activation	SPI1|PRF1|IKZF1|RBPJ|IKZF3|ICAM1|MILR1|NAMPT|IL12B|EPHB1|B2M|RSAD2|SLC11A1|UNC13D|JMJD6|BTK|SKAP2|TXK|EBI3|ZBTB1|GATA3|LY9|CD79B|CD79A|KLRK1|CD19|PLCG2|SLAMF8|SLAMF6|SLAMF1|LYN|STAT5A|EGR1|JUN|FZD7|NFATC3|RAB27A|IRF2BP2|NFATC1|GADD45G|TREML2|CD28|TNFSF8|GPR18|CD22|ADA|IGHM|ITK|CD40|CD3G|CD3E|CD3D|LFNG|CCR7|CCR6|BCL2A1D|JAK2|JAK3|HAVCR2|BATF2|BATF3|FCER1G|SYK|RIPK3|RIPK2|IL15|ANXA3|IFNGR1|NFAM1|RHOH|VAV1|RHOA|LAT2|APBB1IP|TLR1|TLR9|FLT3L|TLR7|CD48|TLR6|TLR4|DNASE1L3|TLR3|TMEM106A|CD44|TLR2|C1QA|GRN|SELPLG|CLEC4A2|H2-DMA|WAS|CXCR4|AIF1|STX11|RELB|IGKC|STAT6|CD74|BRF2|ATAD5|STAT3|BATF|CD40LG|AXL|FAS|IL18R1|CD86|CD81|GIMAP1|CLU|TNF|PYCARD|CCND3|IL18RAP|ADORA3|LEPR|WASHC1|ZFP683|LAG3|CD300A|CD180|RPS6|THEMIS|LAX1|ADAM17|FCGR3|TYROBP|JAML|CD8A|MFNG|CLEC4E|WDFY4|CARD11|H2-M3|C5AR1|CORO1A|ZFP36L2|ZFP36L1|UBD|PSAP|CD276|TGFB1|MSN|POU2F2|BTNL6|PTPRC|MAFB|NR4A3|BCL6|IL7|BCL3|BCL2|IL7R|ULBP1|LAT|H2-AB1|H2-T23|ITGAM|DOCK8|CHD7|SNAP23|ITGB2|TNFAIP3|PIK3CD|TREM2|PTPN22|TCIRG1|ITGAL|SPN|LYL1|HHEX|BLNK|CASP1|ATP7A|ICOSL|TGFBR2|HSH2D|IFNG|ELF4|LCK|IRF4|IRF1|MYH9|LCP2|LCP1|DOCK2|MS4A1|CX3CR1|HDAC5|CEBPB|SRF|CEBPG|FGL2|PIRB|PSMB10|DLL4|TBX21|CCL5|RAB29|BAK1|CMTM7|PLA2G2D|POLM|MERTK|CD2|P2RX7|TEC|CD6|IL2RB|LTBR|MYO1F|CD244
2696	9.5814E-64	2.9313E-61	206	509	2781	23953	positive regulation of leukocyte activation	IGHV1-80|IGHV1-81|IGHV1-82|TFRC|IGHV1-85|IGHV3-1|IKZF1|PNP|TRBC1|IL12B|LGALS9|IGHV3-6|IGHV3-8|IL15RA|RUNX3|RUNX1|CD226|IGHV4-1|IGHV8-12|IGHV8-11|IGHV1-63|IGHV1-64|ZBTB1|IGHV1-66|IGHV1-67|IGHV1-69|GATA3|GATA2|PIK3R6|HSPH1|KLRK1|IGHV2-6-8|TESPA1|INPP5D|NCKAP1L|ICOS|SLAMF1|STAT5A|XBP1|IGHV1-72|EGR3|TNFSF14|IGHV1-74|IGHV1-75|IGHV1-76|IGHV1-78|IGF1|IGHV10-1|CCDC88B|BST1|CD28|ADA|IGHM|CDKN1A|CD40|CD3E|VSIR|IGHV5-9|CCR7|JAK3|IGHV5-4|CTSC|IGHV5-6|CCR2|HAVCR2|FCER1G|IGHV1-50|SYK|RIPK2|IGHV1-52|IL15|IGHV1-53|IGHV1-54|IGHV1-55|RHOH|IGHV1-58|IGHV1-59|RHOA|VAMP8|MMP14|IGHA|IL1B|RARA|TLR9|PELI1|FLT3L|TLR6|CD46|TLR4|H2-DMA|PTAFR|IGHV1-22|IGHV1-23|IGHV1-26|AIF1|IGKC|STAT6|IL12RB1|IGHV6-3|IGHV6-6|CD74|ATAD5|IGHV1-31|IGHV1-36|IGHV1-39|CD40LG|AXL|CD86|CD81|CD80|IRS2|PRDM1|TNF|IGHG3|PYCARD|IGHG1|ADORA3|IGHV7-3|IGHV1-12|IGHV1-15|IGHV1-18|IGHV1-19|IGHG2B|IGHG2C|TYROBP|IGHV13-2|IL6ST|CARD11|CD274|H2-M3|IL4RA|RASAL3|CORO1A|EFNB1|SOCS1|CD300LB|NLRP3|TNFRSF14|IGHV8-8|TAC1|CD276|TGFB1|VCAM1|ZBTB16|IGHV14-1|PTPRC|NR4A3|BCL6|IGHV14-2|IGHV14-3|IL7|IGHV14-4|BCL2|IL7R|ULBP1|MYD88|H2-AB1|IGHV1-5|H2-T23|IGHV1-4|IGHV1-7|ITGAM|DOCK8|ITGB2|TREM2|PTPN22|ITGAL|TNFSF13B|SPN|IGLC3|IGHV9-4|IGLC1|IGLC2|IGHV1-9|IGHV9-1|IGHV9-3|IGHV5-9-1|IGHV5-12|IGHV5-15|ICOSL|IGHV5-17|TIRAP|TGFBR2|IFNG|LCK|IRF1|SASH3|CEBPA|IGHV2-3|IGHV2-6|IGHV2-5|IGHV2-2|IL2RG|HLX|TBX21|CCL5|CCL2|HES1|IGHV2-9|H2-AA|TEC|CD6|CD5|IL2RA|CLEC2I|CD244
7166	3.2381E-62	9.6152E-60	492	2041	2781	23953	cell surface receptor signaling pathway	IGHV1-80|IGHV1-81|CNTFR|IGHV1-82|SPI1|MAML2|IGHV1-85|IGHV3-1|RBPJ|PTPDC1|FGFRL1|UBASH3B|GPR171|TRBC1|C3AR1|IGHV3-6|IGHV3-8|CMKLR1|UNC5B|CLDN5|TEP1|DDIT4|TXNIP|PRKD2|GRID2IP|IGHV4-1|IGHV1-63|IGHV1-64|IGHV1-66|PDGFB|IGHV1-67|PDGFA|IGHV1-69|GATA3|SLC30A10|GIGYF2|GABARAP|DEDD2|C3|KLRK1|IGHV2-6-8|C7|PLCG2|NCKAP1L|PLCG1|NKX2-2|LYN|FZD1|ABCA1|JUN|JAG1|IGHV1-72|FZD2|HOMER1|IGHV1-74|FZD4|TIPARP|IGHV1-75|FZD7|IGHV1-76|FZD6|IGHV1-78|ST18|TMEM198|FASL|FERMT3|ITK|HEXA|TRBV13-2|VSIR|IGHV5-9|CTLA4|JAK2|JAK3|IGHV5-4|APPL2|TIMP4|IGHV5-6|APPL1|SS18|IGHV1-50|GPR34|RIPK2|IGHV1-52|GPR35|IFNGR1|IGHV1-53|NFAM1|ANXA4|IGHV1-54|IGHV1-55|IGHV1-58|FOS|IGHV1-59|F3|CSF2RB2|PELI1|ENG|HBEGF|CCL12|PTAFR|IGHV1-22|IGHV1-23|KCNA5|IL6RA|AFP|IGHV1-26|LEO1|STAT6|BID|IL12RB1|IGHV6-3|IGHV6-6|IL12RB2|P2RY12|P2RY13|P2RY10|CCL22|IL10RB|STAT1|IL10RA|IGHV1-31|STAT2|STAT3|SCTR|IGHV1-36|IGHV1-39|CENPJ|GID8|ADGRL4|LIMS1|PF4|NRROS|CSF3R|CSF1|SLA|IRS2|CXCL13|TNF|IGHG3|PYCARD|CYSLTR1|IGHG1|ADORA3|LEPR|LZTS2|MAP3K7|IL13RA1|IFNAR2|TLE3|LAG3|SEMA6D|VRK2|FCGR1|PYGO2|IGHG2B|FCGR3|IGHG2C|IGHV13-2|MAPKAPK2|IL6ST|CLEC4E|BLK|CSF1R|CD274|SHC2|SHC1|NOTCH4|H2-M3|IL4RA|CHRD|TNFRSF11A|CORO1A|SOCS3|RAP1A|SOCS1|BAG3|BTLA|EIF4EBP1|DVL3|CD300LF|MCL1|CD276|FBXO30|CXCL10|CXCL11|IGHV14-1|PTPRC|IGHV14-2|IGHV14-3|CPD|IGHV14-4|RCAN2|BCL2|PLXNB3|PLXNB2|LAT|MYD88|BCL2L1|IGHV1-5|IGHV1-4|IGHV1-7|ITGAM|ITGB5|ITGB2|PIK3CD|TREM2|PTPN22|ITGAE|ITGAL|TSPAN12|DUSP15|SPN|HHEX|ITGAX|ITGB7|IGHV1-9|GRID2|ITGA4|IGHV5-12|DTX3L|ITGA1|IGHV5-15|TRAF2|IGHV5-17|TRAF1|TNFRSF1B|TIRAP|TNFRSF1A|EVC|LCK|TRAF3|IL3RA|TRAF5|LCP2|ITGA6|TNFRSF26|CX3CR1|CEBPA|IGHV2-3|IGHV2-6|IGHV2-5|IGHV2-2|LRP5|SEMA3G|TULP3|IL2RG|PIRB|FYB|TSPAN32|P2RY6|PLN|CCL8|CCL7|CCL6|CCL5|IL21R|CCL2|BAK1|SH2B2|IGHV2-9|PTPN1|ANGPT2|ANGPT1|SEMA4D|MERTK|KLF4|P2RX7|IL2RA|IL2RB|PTPN6|CLEC2I|CD247|FCGR2B|MYO1G|IFITM3|IFITM1|IFITM2|IL27RA|FRAT1|KDR|PDK4|IL12B|CCN4|CPNE3|SOX9|EPHB1|PDK2|CDON|IL15RA|MUSK|IL1R1|CSNK1D|CSNK1E|JMJD6|SHTN1|ADGRB3|SIK2|TLN1|IGHV8-12|IGHV8-11|EPHA10|GIPR|STXBP4|TXK|EBI3|APCDD1|CD79B|CD79A|APH1C|SGPL1|CD19|CD14|STAT5A|EGR1|XBP1|ZRANB1|XCR1|CELA1|IGF1|NMI|RPE65|IGHV10-1|ID1|CD28|ITM2B|CD22|IGHM|CSRNP1|CD40|CD3G|CD3E|CD3D|GABRR2|CCR7|FFAR2|CD36|CCR6|BCL2A1D|CCR5|BCL2A1A|BCL2A1B|CCR2|FCER1G|SYK|TNFRSF12A|IL15|INSRR|OSMR|IL17RC|VAV1|RHOA|LAT2|IL1A|HCK|IGHA|IL1B|TLR4|TLR3|CD44|TLR2|AMER2|AMER3|FOXC1|CXCR4|TRBV31|CXCR6|RELN|IGKC|CXCR3|DUOX2|CD74|MAP3K1|OSM|CD40LG|THEMIS2|KLHL6|AXL|FAS|IL18R1|CD86|GALNT11|PLVAP|TRBV19|HFE|CD80|PLAT|TRBV16|IL18RAP|CCND1|CCRL2|IGHV7-3|OSR1|THEMIS|IGHV1-12|ARID5B|LIFR|IGHV1-15|LAX1|IGHV1-18|IGHV1-19|DOK1|ADAM17|DOK2|TYROBP|CD8A|C5AR2|C5AR1|CSF2RB|ADRB2|NDRG2|EFNA4|ADIPOR2|HCAR2|EFNB1|WNT6|PDZD3|HRH3|IRAK2|ADGRG5|RIPK1|IGHV8-8|ZC3H15|FAM83B|WNT3|BCL9L|SMAD1|TGFB1|MLKL|IFT122|INHBB|BTNL4|IIGP1|BTNL6|NFKBIA|NR4A3|FES|IL7|TAB1|IL7R|BMPR1B|FGFR3|CXCL9|PLEK|HSPB1|ADGRE1|IFT52|CASP8|CASP3|TRPS1|BLNK|IGLC3|IGHV9-4|IGLC1|IGLC2|IGHV9-1|IGHV9-3|DACT1|KDM6A|TGIF1|IGHV5-9-1|ICOSL|IRAK4|AXIN2|TGFBR1|TGFBR2|GREM2|ELF1|AIM2|IFNG|OAS2|IRF1|IRF7|IRF5|MS4A1|IL9R|LAMA5|ANKS1|MVP|PALM2|DLL4|MKNK2|ATOH8|HES1|S1PR3|KLRG1|CLASP2|TRBV3|TEC|CD6|ACKR3|VIM
51251	8.3457E-61	2.4074E-58	189	454	2781	23953	positive regulation of lymphocyte activation	IGHV1-80|CD86|IGHV1-81|IGHV1-82|TFRC|IGHV1-85|CD81|IGHV3-1|CD80|IRS2|IKZF1|PRDM1|IGHG3|PYCARD|IGHG1|PNP|TRBC1|IL12B|LGALS9|IGHV7-3|IGHV3-6|IGHV3-8|IL15RA|IGHV1-12|IGHV1-15|RUNX3|IGHV1-18|RUNX1|IGHV1-19|IGHG2B|IGHG2C|TYROBP|IGHV13-2|IL6ST|CARD11|IGHV4-1|CD274|IGHV8-12|IGHV8-11|IGHV1-63|IGHV1-64|H2-M3|ZBTB1|IGHV1-66|IL4RA|IGHV1-67|IGHV1-69|GATA3|RASAL3|CORO1A|PIK3R6|EFNB1|HSPH1|SOCS1|IGHV2-6-8|TESPA1|INPP5D|NLRP3|TNFRSF14|NCKAP1L|IGHV8-8|TAC1|ICOS|CD276|SLAMF1|STAT5A|XBP1|IGHV1-72|TGFB1|EGR3|VCAM1|TNFSF14|IGHV1-74|IGHV1-75|ZBTB16|IGHV1-76|IGHV1-78|IGF1|IGHV10-1|CCDC88B|BST1|IGHV14-1|PTPRC|BCL6|IGHV14-2|IGHV14-3|IL7|IGHV14-4|BCL2|CD28|IL7R|ULBP1|MYD88|ADA|H2-AB1|IGHV1-5|IGHM|H2-T23|IGHV1-4|CDKN1A|IGHV1-7|CD40|DOCK8|PTPN22|ITGAL|CD3E|VSIR|TNFSF13B|SPN|IGHV5-9|IGLC3|IGHV9-4|CCR7|IGLC1|IGLC2|IGHV1-9|IGHV9-1|JAK3|IGHV5-4|IGHV9-3|IGHV5-6|CCR2|HAVCR2|IGHV5-9-1|IGHV1-50|SYK|IGHV5-12|RIPK2|IGHV1-52|IL15|IGHV1-53|IGHV1-54|IGHV1-55|IGHV5-15|RHOH|ICOSL|IGHV1-58|IGHV5-17|IGHV1-59|TIRAP|RHOA|TGFBR2|MMP14|IFNG|IGHA|LCK|IRF1|IL1B|RARA|TLR9|PELI1|FLT3L|CD46|TLR4|SASH3|IGHV2-3|IGHV2-6|IGHV2-5|H2-DMA|IGHV2-2|IGHV1-22|IGHV1-23|IL2RG|IGHV1-26|AIF1|IGKC|HLX|TBX21|CCL5|CCL2|HES1|STAT6|IL12RB1|IGHV6-3|IGHV6-6|IGHV2-9|CD74|ATAD5|IGHV1-31|IGHV1-36|H2-AA|IGHV1-39|CD40LG|CD6|CD5|AXL|IL2RA|CLEC2I|CD244
50794	3.5265E-60	9.8899E-58	1751	11607	2781	23953	regulation of cellular process	ATF2|JRK|PGLYRP2|SPI1|TFRC|IGHV3-1|GMFG|OLFR1330|F11R|PTPDC1|ZC3H12D|SPIB|ALKBH5|DPYSL2|C3AR1|IGHV3-6|IGHV3-8|ENDOG|UNC5B|BHLHA15|DDIT4|RABL3|TXNIP|ATF3|SKAP2|ATF4|URI1|PDGFB|PDGFA|ZC3HAV1|GATA3|GATA2|DEDD2|PRPSAP1|RNF213|NPBWR1|EPB41L2|RNF217|JUN|JAG1|TIPARP|MTERF2|FN1|EIF2AK2|LARP6|FASL|FXYD1|MRVI1|LGMN|ARHGAP8|KDM8|BHLHE41|TFCP2L1|TRBV13-2|SIGLECG|SIGLECF|ARHGAP4|PANX2|MMP25|CASP12|TIFAB|NEFL|TSPO|NEFM|JAK2|JAK3|NEFH|APC2|DUSP4|DUSP5|DUSP1|SPHK1|FOS|SLC39A12|GMIP|DUSP6|MMP14|TMEFF2|SLC7A7|MED20|HCST|PPARD|CRB2|PTAFR|KCNA5|IL6RA|SNX33|WRN|MFN1|PLAGL2|STX3|BID|IL12RB1|ZSWIM4|IL12RB2|EGLN1|EGLN2|GATSL3|ATAD5|AI464131|SCTR|DCBLD2|SLCO3A1|CENPJ|GID8|CIAPIN1|PKN1|SIGLEC1|CRLF3|ADGRL4|LIMS1|LY6I|NAB1|RASL11A|NAB2|SLA|POFUT2|ADORA3|NEK2|NUDT16|MAP3K6|MAP3K7|CDKL4|OLFR558|JAML|MSH3|MFNG|PKP2|LY6A|PKP3|SRSF5|SRSF6|IL6ST|SRSF7|LY6E|BLK|CD274|SHC2|SHC1|CREM|SPATA2|FTX|CORO1A|NPAS2|HSP90B1|RAP1B|RAP1A|ZKSCAN3|EIF4EBP1|SMYD1|BMF|TNFRSF14|SMYD3|NADK|CD276|SDF2L1|FUS|NEK6|HTR1D|LY86|HTR1B|BMX|FBXO32|FBXO30|IBTK|IGHV14-1|SP2|IGHV14-2|SP1|IGHV14-3|SP4|IGHV14-4|MOB2|HPSE|CIITA|ITGAM|ITGB5|SNAP23|ITGB2|ECE1|FAM208A|ITGAE|ITGAL|TSPAN12|ELFN2|TNFSF13B|SPN|HHEX|PPP6R2|TAGAP|ITGAX|ITGB7|TRIM65|SNAP29|GRID2|ITGA4|TNFRSF19|ITGA1|TNFRSF1B|TNFRSF1A|ADAMTS20|BMP2K|TRIM59|LCP2|ITGA6|TMBIM6|TNFRSF26|LCP1|MGRN1|SRF|ZFP426|PBXIP1|IL2RG|FYB|TSPAN32|DRAM1|KCTD20|CCDC85B|IGF2BP2|GZMA|ZFP438|MID1IP1|CABLES1|GZMB|GZMK|MYO1D|ZFP354A|TSPAN14|IL2RA|POU2AF1|IL2RB|TRIM36|PDCD1|CD247|PIK3AP1|MYO1F|CD244|MYO1G|SMARCB1|CCP110|IKZF1|IKZF3|ICAM1|IL27RA|LGALS3|TNFSF10|KDR|TRIM25|PIEZO1|EPC1|CPNE3|LGALS9|TRIM21|OMG|CSNK1D|CSNK1E|SOAT1|SLPI|ADGRB3|BTK|TRIM14|RIN3|KCTD11|CD226|TRIM16|TRIB1|RIN2|TRIB2|EIF1B|SDC4|GIPR|EPAS1|ZBTB1|LPAR4|ZBTB5|ZBTB4|BRIP1|RRAS|STK38L|APOD|KCNN2|CEP192|KCNN4|STAT5A|BBS1|EGR1|XBP1|EGR2|EGR3|TNFSF14|EGR4|ZFP516|SMARCA5|SUCO|RAB27A|IGF1|BST2|NET1|BST1|LPAR5|LPAR6|IGHM|CSRNP1|CSRNP3|WFDC1|IL27|HERPUD1|AKAP12|AKAP13|UIMC1|CNTRL|RAC2|APOBEC1|ZHX2|APOBEC3|ZHX3|FCER1G|SYK|IL15|IL16|RNF144A|DUS2|IL1A|DEPDC7|IGHA|ZADH2|IL1B|CNKSR3|PITPNM2|ARHGEF3|PABPC1|ARHGEF5|ARHGEF6|GBA|FITM2|CAPG|RELB|RELN|IGKC|NFIL3|ORMDL2|XDH|CAR2|MAP3K1|TMEM176B|OSM|TTC8|KLHL6|TTC3|TACC2|MAMLD1|IL18R1|PNPLA2|NARF|UBXN2A|IFI213|IFI214|IFI211|LOXL3|PLAT|PRDM1|ETS1|CARF|ACTG1|TGM1|PLAU|IGHV7-3|TGM2|CAST|MORC3|TMOD3|ACOT11|GEM|POU3F3|SPOCD1|MIR124-2HG|ADAM17|TYROBP|CARD11|DDX4|PLGRKT|HTRA3|HTRA1|CACNA1B|PLD1|NCKIPSD|RAI1|IRAK2|ADGRG5|LPXN|RHPN2|LLPH|VCAM1|CRTAM|CNOT10|SYT9|IIGP1|NAT8|BHLHE40|IL7R|MXD3|FBN1|MXD4|ZMYND15|DYRK3|PLEK|TNFAIP3|LDB2|RND3|ADGRE1|LYL1|IFT52|DACT1|TGIF1|OLIG2|IRAK4|TENT5C|ETV5|ETV6|ACTA2|GREM2|ELF1|ALS2|ELF4|ELF5|CRY2|CRY1|MS4A1|IL9R|RALB|ANKS1|SFSWAP|ASAP3|NWD1|CYTH4|CNR2|TBX21|TRA2A|MKNK2|MXI1|IFI208|ATF7IP|IFI209|IFI206|CD209B|IFI207|IFI204|IFI205|IFI203|H2-AA|CD209A|CD2|TEC|CD6|TEF|TCIM|CD5|CD9|ERCC8|ACKR3|PTX3|NRDE2|GLA|MAP10|TES|WIPF1|WIPF2|WIPF3|HNRNPU|DMP1|HNRNPR|ELK1|MRGPRH|RRP8|FGFRL1|ELK3|FAM122A|GJA5|NAMPT|CMKLR1|AFAP1|HCFC2|PRKD2|IGHV4-1|PRDM15|XPA|SAMSN1|NUGGC|PLAC8|MIR212|GJC2|CEP70|NCKAP1L|PROM1|ICOS|PLK3|STARD13|HOMER1|DMPK|MCAM|SNAI3|NFATC3|IRF2BP2|NFATC1|NR1D2|NR1D1|MEX3D|WDR54|FOSL2|MEX3B|GJB6|TOLLIP|HNRNPD|GTF2IRD1|HNRNPC|ZFP369|BTG2|CDKN1A|RARG|BTG1|GMEB2|ARPC1B|SETD7|STON1|SMG7|IFIH1|ADAMTSL4|TIMP3|JARID2|TIMP4|TRP53INP1|APBB1IP|ANGPTL7|RARA|PLEKHO1|ANGPTL4|GRN|ASCL4|SGMS1|FAM129A|ADCY7|APOLD1|FGD2|FGD3|PPP1R2|FGD6|OLFR56|GPNMB|ZFP386|BCHE|FARP1|IL10RB|IL10RA|SYNJ2BP|FAM213A|ELP6|SLC8B1|TUBB4A|FAM212A|FOSB|NUCB2|PF4|CSF1|PROS1|CEP120|CLU|TNF|IGHG3|NRBP2|RIMS4|CYSLTR1|IGHG1|CYSLTR2|SALL1|LAMP2|SLC39A8|HMGN2|ANKRD13A|GTF2I|IL13RA1|MB21D1|MAP2K3|IFNAR2|TLE3|MAMSTR|FRMD4A|VRK2|LEMD3|FCGR1|RAB32|PYGO2|IGHG2B|NAIP2|FCGR3|IGHG2C|NAIP5|NAIP6|KAT6B|RAB34|RAB39|IPPK|GM13212|ZFP346|SCRT2|SERPINA3F|ORC3|BTLA|CD300LB|DVL3|CD300LF|MCL1|MAP2K6|RAB4A|FANCL|SERPINA3N|SERPINA3G|SERPINA3I|SCRT1|GFAP|LRFN5|BCL6|MAP3K19|CPD|BCL3|BCL2|PLEKHM1|PLXNB3|PLXNB2|MAP3K14|LAT|BCL2L1|TRIM30A|PLEKHF1|ZFP763|ZC3H4|ZC3H6|TCIRG1|CYR61|AVPR2|TIRAP|DNAJC3|DNAJC1|LCK|MCM2|CEBPA|HDAC5|CEBPB|CEBPD|PLAG1|CEBPG|FGL2|NLRC5|TULP3|NOD1|RAB21|DNAJB1|P2RY6|RAB20|PLN|DNAJB5|NOCT|IL21R|RAB29|CSK|JAZF1|ANGPT2|ANGPT1|ASXL1|P2RX7|CTH|RAB13|RAB19|ZFP790|TPT1|LY6C2|IFITM3|IL1RN|IFITM1|IFITM2|ZMYND8|GFI1|AQP4|MKI67|IFIT2|AQP1|LY6C1|FRAT1|PNP|PPP2R1B|OLFR287|RPS6KA1|PDK4|TBC1D10C|PDK2|TBC1D10A|VRTN|ARRDC4|IL15RA|IL1R1|ARRDC3|TINF2|P3H2|GPR37L1|MAPK8IP3|RUBCNL|GSAP|SIK1|SIK2|TLN1|STXBP4|SH2D2A|TXK|APCDD1|MYL12A|HELZ2|CD79B|CD79A|DND1|ATP6V0A1|VASP|ZRANB1|XCR1|ZFP879|SH2D1A|IGHV10-1|PM20D1|CD300C2|RBAK|TOP2B|TENM2|HIP1|GABRR2|CHMP1B|ZFP810|PARP3|PARP4|5530401N18RIK|PROX1|PARP9|CYP7B1|PPRC1|RENBP|CBFA2T3|VAV1|VAV2|TLR1|HCK|TLR9|TLR7|TLR6|TLR5|TLR4|TLR3|VGLL4|AVPI1|TLR2|ZFP821|AMER2|C1QA|CSTB|AMER3|SAA3|TRBV31|ZFP827|CST7|AIF1|DUOX2|MYEF2|CD40LG|CAPZA1|MPHOSPH8|SIPA1|C1QC|FCMR|TRBV19|HFE|TRBV16|HELB|SIT1|ARHGDIB|GATSL2|RALBP1|SHISA5|LIFR|SHISA2|SHISA7|NUPR1|PXK|ALOX12|EFNA4|EFNB1|SCUBE3|NLRP6|HRH3|HRH2|UBD|PMAIP1|NLRP3|IGHV8-8|FAM83D|GAS2L1|FAM83B|POU2F1|MLKL|POU2F2|SEPSECS|BMPR1B|FGFR3|MUS81|H2-T23|HK2|IRF2BPL|SPRED2|FLCN|HK3|CASP8|SIX4|CASP3|MCF2L|TRPS1|CASP4|BLNK|CASP1|GPSM3|KDM6A|SRGN|KDM6B|RHBDF1|RHBDF2|PPP2R5B|AXIN2|DCN|RBL1|AIM2|DCT|OAS2|RASA4|OAS3|CASQ2|MYH9|LTB|CASQ1|KDM7A|STOML3|PDXK|ABRAXAS1|ATP1A2|NR2C2|CIART|GNA13|GNA15|RASD1|MIR132|HLX|HES1|MAPK6|GBP4|NOS2|WEE1|LPIN1|IGHV1-80|IGHV1-81|IGHV1-82|IGHV1-85|RBPJ|CLDN1|PREX2|UBASH3B|TRBC1|UBASH3A|GBP5|RBFOX2|OLFR1564|CLDN5|RFX7|PSME1|PSME2|SPARCL1|GRID2IP|MTMR3|IGHV1-63|IGHV1-64|HPN|IGHV1-66|IGHV1-67|IGHV1-69|SLC30A10|GIGYF2|GABARAP|C2|C3|HSPH1|C6|KLRK1|IGHV2-6-8|C7|PPARGC1A|LYN|ABCA1|IGHV1-72|IGHV1-74|IGHV1-75|EDEM1|IGHV1-76|EDEM2|IGHV1-78|FLI1|EIF5|NOSTRIN|GPR18|FERMT3|GPR19|HEXB|GPR21|HEXA|EFCAB7|LITAF|VSIR|NKRF|IGHV5-9|RNF113A2|CTLA4|IGHV5-4|IKBKE|APPL2|IGHV5-6|APPL1|SS18|IGHV1-50|GPR37|RIPK3|GPR34|RIPK2|ELOVL5|IGHV1-52|OPALIN|GPR35|IGHV1-53|IGHV1-54|IGHV1-55|EMP2|IGHV1-58|IGHV1-59|F3|CSF2RB2|VAMP8|GPRC5A|CDC42EP4|CDC42EP2|TLR12|PELI1|CDC42EP1|FLT3L|TLR11|DSCAML1|MDFI|TMEM106A|ARF6|TLR13|IGHV1-22|IGHV1-23|IGHV1-26|PTGS2|PTGS1|SERPINB1A|SERPINB1B|BTAF1|UCP2|LEO1|HAS2|STAT6|CSMD3|P2RY12|P2RY13|P2RY10|STAT1|IGHV1-31|STAT2|STAT3|SAMD4B|IGHV1-36|IGHV1-39|LRG1|NRROS|NCF1|NCF2|ZFP207|GPR65|CXCL13|CXCL14|SAT1|CXCL16|STK10|EIF4ENIF1|HPGDS|PIM1|LEPR|PIM3|ZFP683|SH3GLB1|MYLIP|LAG3|TICAM2|ZFP217|SAP30|MAG|MAF|ACAP1|FRMD6|MAPKAPK3|FRMD8|MAPKAPK2|ZFP691|ANAPC5|MAX|FBLIM1|IL4RA|TNFRSF11A|GPR84|GLIS1|SOCS3|SOCS1|ATXN7|NPTX2|BCL2L14|CTLA2B|TIA1|ZBTB14|ZBTB16|MCC|NFKB1|NFKB2|CXCL10|MFHAS1|CXCL11|PTPRC|RGCC|SERPINB6B|NFE2L3|MYD88|MCU|H2-AB1|NFE2L2|IGHV1-5|IGHV1-4|IGHV1-7|HSP90AB1|CDCA7L|LRRK1|PIK3CD|CELF5|PIK3CG|IGHV1-9|ATP7A|OASL1|EID2B|OASL2|IGHV5-12|PVRIG|IGHV5-15|IGHV5-17|DBF4|BIRC3|ITIH5|ITIH2|LRP5|FURIN|PRCP|PIRB|SLC25A27|CCL8|PARD6A|CCL7|CCL6|KATNA1|CCL5|TIFA|SH3BP2|BEND3|CCL2|SH2B2|PTPN1|PRRX1|DONSON|HIP1R|MERTK|MCOLN2|SNRK|PTPN6|FCGR2B|ERRFI1|AHCYL1|CCNF|IFI30|NUBP1|CCAR1|RASSF4|CHORDC1|DHX58|IL12B|CCN4|EPHB1|PAQR8|ENTPD1|MUSK|RSAD2|MMD2|HASPIN|FNDC5|PPP1R3G|SHTN1|FNDC1|IFI27|PPP1R3C|PPP1R3D|ULK1|CCNO|PLA1A|IGHV8-12|IGHV8-11|EPHA10|PIK3R6|MNDAL|PIK3R5|APH1C|RAB11FIP1|TESPA1|PCBP3|MIER3|CD19|SLAMF8|SLAMF7|CD14|A2M|SNX5|RAB11FIP4|RBM10|SLAMF1|INTS1|ZFP759|EAF1|IRGM2|IRGM1|CELA1|RPE65|ACER2|WNK2|ID1|CD28|LRRN1|IFI27L2A|CD22|CD40|TNFRSF13B|PPP1R10|CTSZ|PCSK9|CD3G|CLEC9A|CD3E|CD3D|CLYBL|NAT8F3|GNGT2|NAT8F5|CTSL|NCS1|CTSH|CD37|CCR7|CD36|CCR6|CCR5|CTSD|LMCD1|CTSC|CTSB|CCR2|CD53|TNFRSF12A|OSMR|SORCS2|LAT2|ANO1|MZB1|CD48|CD46|DBN1|STK40|CD44|CD63|FOXC1|NLRP1B|RAMP2|NLRP1A|DERL3|DERL2|CRIP1|SERTAD3|MNT|SERTAD1|CREG1|EXOSC2|CD74|GCH1|CAVIN2|PLEKHA4|PER2|PER1|PER3|THEMIS2|STK17B|TARDBP|CD86|DCLRE1B|SH3GL3|PLVAP|CD84|MIDN|CD81|CD80|GIMAP8|CCND3|CCND2|CCND1|CAPN6|RGS1|CCRL2|CAPN2|CAPN3|SH3GL1|ZBP1|KIRREL2|DIMT1|OSR1|THEMIS|IGHV1-12|CYBB|CYBA|IGHV1-15|LAX1|IGHV1-18|IGHV1-19|ERN1|PLA2G16|DOK1|DOK2|CD8A|DOK7|MZF1|VCL|NDRG2|DDX60|RASGRP3|HCAR2|WNT6|CALHM2|OLFR98|OLFR99|TAC1|WNT3|BCL9L|KLHL25|KLHL21|MSN|NFXL1|MT2|INHBB|MT1|SSH2|IL7|TAB1|PRR5|CHD7|ATP2A3|AFF1|IGLC3|IGHV9-4|IGLC1|IGLC2|IGHV9-1|IGHV9-3|IGHV5-9-1|ARHGEF15|NCBP2|DDX58|ARHGEF18|PLA2G4A|ZFP518A|VGF|IRF4|IRF1|IRF2|TBC1D7|PEX5|IRF7|IRF8|IRF5|IRF9|CREB5|LAMA5|MVP|DBX2|HMGCR|SAMHD1|PRTG|RAB40C|DCDC2C|ATOH8|RBM38|PLA2G2D|9130023H24RIK|TRBV3|TAF13|SOD2|S100B|SCIMP|GOLPH3|NPHS1|TAF8|ASB6|ACIN1|VIM|ASB2|TAF3|CYFIP1|CNTFR|MAML2|GABPB1|BACH2|GPR174|MILR1|GPR171|CREB3L2|JUNB|IER5|IER2|IER3|RPL23|SERPINF1|SOX12|UNC13D|TEP1|GPR160|HOXB4|ZFP174|SERPING1|NHLRC1|H2-D1|CDC42SE1|P2RY10B|MEFV|PLCG2|PLCG1|NKX2-2|FZD1|GSDMD|FZD2|FZD4|ST13|FZD7|FZD6|UPF3B|ST18|TMEM198|SLC6A6|REL|TNFSF8|CDK13|CPEB3|CPEB2|ADA|OGFR|ITK|ELN|ADM|HIF3A|SLC6A1|ING1|LFNG|GPR132|RACK1|LDLRAP1|HAVCR2|BATF2|BATF3|ANXA3|IFNGR1|NFAM1|ANXA4|TET2|TET1|SERPINB9|AEN|TMEM173|AGTR1A|RNF167|CD200R1|TET3|HCLS1|PLCB2|JDP2|ENG|HBEGF|ASAH1|CCL12|RPL10|AHNAK|H2-DMA|AFP|GRAMD4|RNF135|LMAN2|BRD8|IGHV6-3|IGHV6-6|CCL22|BRF2|SEPTIN1|CARD9|CARD6|GPR3|GTF2H2|ZNFX1|ABI3|ZFP157|HSPA1A|CSF3R|CLSTN3|H2-K1|RTKN2|CTNND1|FAM107A|RNF19B|GUCA1A|IRS2|DACH2|PYCARD|ZFP36|CLEC5A|CHP2|LZTS2|PHLDA1|LZTS1|ZFP39|RPS9|ANKRD49|IGFBP5|GPT2|SEMA6D|CD180|RPS6|CYS1|DISP3|MELK|ZFP46|IGHV13-2|ERG|CLEC4E|CSF1R|ENY2|ABHD2|NOTCH4|HVCN1|H2-M3|ILDR1|CHRD|RHOBTB3|ITPR2|ABHD6|AK4|RASAL3|RHOBTB1|STIP1|ADAP2|BAG3|PSAP|ZFP580|ESRRA|LSM1|MARCH7|GCSAM|PALB2|MOB1A|MAFB|RHEB|RCAN2|MAFG|RIOX2|MAFF|CDK2|SPIRE1|MAFK|ESAM|XAF1|SERINC3|ZFP523|EIF4E3|TREM2|PTPN22|LSP1|PTPN23|DUSP15|DUSP14|PSD4|H2-OA|HIF1AN|GRASP|DTX3L|TRAF2|TRAF1|PTBP3|EVC|TRAF3|IL3RA|TRAF5|ANG|ASPA|CX3CR1|IGHV2-3|IGHV2-6|IGHV2-5|UNC93B1|IGHV2-2|SEMA3G|PRR5L|GCN1L1|TNNI2|BAK1|TIGIT|WASF2|WASF3|IGHV2-9|RNF20|SPAG9|KCNJ10|SEMA4D|PTPN12|CFLAR|KLF4|KLF3|PTPN14|KLF2|KLF8|KLF5|RPS3A1|CROCC|KLF9|CLEC2I|PFKM|CLEC2D|LST1|DPF1|SOX9|PTGDS|GLUL|B2M|TNS2|CDON|TIPIN|SP110|SLC11A1|SIAH1A|ACOD1|EBF2|ACSL3|RUNX3|JMJD6|RUNX1|ARC|EZR|CD101|PTGES|SP140|EIF5A2|EBI3|KLK8|IGSF9|KLK6|SGPL1|NUAK2|DPH1|INPP5D|1810024B03RIK|BANP|NTSR2|GADD45B|GADD45A|NMI|PARP14|SRPK1|MANF|GADD45G|PARP10|CCDC88B|STAG1|HIST1H4I|HIST1H4J|ITM2B|TRAM1|SERP1|GLIPR2|FFAR3|FFAR2|TNFAIP8L2|BCL2A1D|BCL2A1A|CLIC1|BCL2A1B|MAP4K1|TSC22D4|TSC22D1|TSC22D3|INSRR|TFEB|RHOH|RHOC|IL17RC|RHOA|RHOB|BBS10|MDFIC|FIBIN|RHOU|FAM20A|SGK1|OAS1H|WAS|CXCR4|OAS1A|OAS1B|OAS1C|CXCR6|TRAK1|ARNTL|OAS1G|CXCR3|CTNNA3|MPZL1|BATF|RSL1D1|TPPP3|AXL|FAS|GALNT11|POGK|ARID4A|IL18RAP|WASHC1|PDIA3|CD300A|ARID5A|ARID5B|OCRL|PDIA5|ARHGAP45|PDIA4|CHIL1|RELL2|HDGFL3|AKNA|H6PD|C5AR2|C5AR1|CSF2RB|ADRB2|CPLX1|ADIPOR2|ZFP36L2|ZFP36L1|2810474O19RIK|PDZD3|RIPK1|ZC3H15|HSPA8|SMAD1|TGFB1|HSPA5|IFT122|ARHGAP26|BTNL4|ARHGAP25|AZIN1|BTNL6|NFKBIA|NR4A1|ARHGAP30|NR4A3|FES|TMEM119|NFKBIE|ULBP1|DOCK6|USP36|CXCL9|B4GALT1|DOCK8|PDE3B|LMOD1|E130311K13RIK|HSPB1|BDKRB2|HIST1H1E|ZFP280D|ABCD1|ZFP280C|KLF10|ABCC4|KLF11|KLF12|KLF13|PDE4D|ICOSL|ARAP1|KLF15|CKAP5|TGFBR1|TGFBR2|HSH2D|IFNG|DOCK2|B4GALT7|SASH3|PON3|SLFN2|SLFN1|PALM2|RGS16|LCAT|TOB2|DLL4|S1PR3|S1PR4|KLRG1|CLASP2|CMTM7|USP25|CMTM3|LGI4|TRAT1|LGI3|SPRY4|OPRK1|ARID3B|TICRR|FMNL3|FMNL1|RGS10|PMP22|SPRY2|LTBR
48523	1.8250E-59	4.9799E-57	901	4830	2781	23953	negative regulation of cellular process	ATF2|PGLYRP2|SPI1|TFRC|GMFG|RBPJ|F11R|ZC3H12D|UBASH3B|UBASH3A|RBFOX2|UNC5B|BHLHA15|CLDN5|DDIT4|TXNIP|ATF3|GRID2IP|SKAP2|ATF4|URI1|HPN|PDGFB|PDGFA|GATA3|GATA2|SLC30A10|GIGYF2|PRPSAP1|C3|HSPH1|RNF213|C7|PPARGC1A|LYN|JUN|JAG1|FN1|EIF2AK2|FASL|NOSTRIN|GPR18|LGMN|GPR21|KDM8|BHLHE41|TFCP2L1|LITAF|SIGLECG|VSIR|ARHGAP4|NKRF|NEFL|RNF113A2|TSPO|CTLA4|JAK2|JAK3|APPL2|APPL1|APC2|DUSP4|DUSP5|GPR37|DUSP1|GPR35|SPHK1|DUSP6|VAMP8|MMP14|TMEFF2|GPRC5A|PELI1|FLT3L|DSCAML1|MDFI|ARF6|PPARD|CRB2|SNX33|PTGS2|PTGS1|SERPINB1A|SERPINB1B|BTAF1|UCP2|MFN1|LEO1|STAT6|BID|EGLN1|P2RY12|GATSL3|ATAD5|STAT1|STAT3|SAMD4B|DCBLD2|CENPJ|CIAPIN1|PKN1|CRLF3|LIMS1|NRROS|ZFP207|NAB1|NAB2|CXCL13|CXCL14|EIF4ENIF1|HPGDS|ADORA3|PIM1|LEPR|NEK2|PIM3|MAP3K7|SH3GLB1|MYLIP|LAG3|TICAM2|ZFP217|SAP30|MAG|MAF|MSH3|MAPKAPK2|PKP2|ZFP691|PKP3|SRSF6|IL6ST|SRSF7|CD274|MAX|SHC1|IL4RA|CREM|CORO1A|NPAS2|GLIS1|HSP90B1|RAP1B|SOCS3|RAP1A|SOCS1|ATXN7|ZKSCAN3|EIF4EBP1|SMYD1|BMF|TNFRSF14|SMYD3|CD276|CTLA2B|TIA1|ZBTB14|FUS|ZBTB16|HTR1B|MCC|FBXO30|NFKB1|NFKB2|CXCL10|MFHAS1|IBTK|PTPRC|RGCC|SP2|SERPINB6B|NFE2L3|MYD88|H2-AB1|NFE2L2|CIITA|ITGAM|HSP90AB1|LRRK1|ELFN2|PIK3CG|SPN|HHEX|ATP7A|EID2B|PVRIG|ITGA1|TNFRSF1B|TNFRSF1A|ADAMTS20|TRIM59|ITGA6|TMBIM6|BIRC3|ITIH5|ITIH2|MGRN1|SRF|LRP5|FURIN|PBXIP1|TSPAN32|SLC25A27|PARD6A|CCDC85B|KATNA1|CCL5|BEND3|PTPN1|PRRX1|GZMA|ZFP438|MID1IP1|DONSON|HIP1R|MERTK|MCOLN2|MYO1D|ZFP354A|IL2RA|IL2RB|PTPN6|PDCD1|PIK3AP1|FCGR2B|MYO1F|ERRFI1|SMARCB1|CCNF|CCP110|IKZF1|IFI30|NUBP1|ICAM1|IL27RA|CCAR1|LGALS3|CHORDC1|DHX58|KDR|EPC1|IL12B|CCN4|LGALS9|TRIM21|EPHB1|ENTPD1|RSAD2|CSNK1E|HASPIN|SLPI|IFI27|BTK|ULK1|KCTD11|TRIB1|TRIB2|PLA1A|SDC4|GIPR|EPAS1|ZBTB1|ZBTB5|ZBTB4|MNDAL|BRIP1|RAB11FIP1|RRAS|PCBP3|MIER3|SLAMF8|APOD|CEP192|A2M|RBM10|SLAMF1|STAT5A|EGR1|XBP1|EGR3|TNFSF14|INTS1|SMARCA5|CELA1|IGF1|BST2|ACER2|WNK2|ID1|CD22|CSRNP3|TNFRSF13B|PPP1R10|CTSZ|PCSK9|WFDC1|CD3E|HERPUD1|NAT8F3|NAT8F5|CTSL|UIMC1|CTSH|CD37|CCR7|CD36|CCR5|LMCD1|CTSC|CTSB|CCR2|APOBEC1|ZHX2|APOBEC3|ZHX3|FCER1G|IL15|SORCS2|DUS2|IL1A|ZADH2|IL1B|CNKSR3|PABPC1|CD46|DBN1|STK40|CD44|CD63|FOXC1|RAMP2|DERL3|GBA|DERL2|CAPG|RELB|SERTAD3|MNT|SERTAD1|NFIL3|ORMDL2|XDH|CD74|TMEM176B|OSM|PER2|PER1|PER3|TTC3|TARDBP|CD86|DCLRE1B|SH3GL3|CD84|MIDN|IFI213|CD80|IFI214|IFI211|LOXL3|PLAT|PRDM1|ETS1|CARF|CCND3|CCND2|CCND1|RGS1|CAPN3|ZBP1|CAST|MORC3|KIRREL2|TMOD3|OSR1|LAX1|GEM|POU3F3|SPOCD1|ERN1|PLA2G16|DOK1|ADAM17|DOK2|TYROBP|MZF1|DDX4|HTRA3|HTRA1|NDRG2|LPXN|TAC1|WNT3|BCL9L|MT2|CNOT10|INHBB|MT1|SSH2|NAT8|IL7|BHLHE40|IL7R|MXD3|FBN1|MXD4|ZMYND15|DYRK3|PLEK|TNFAIP3|LDB2|IFT52|DACT1|TGIF1|ARHGEF15|ARHGEF18|OLIG2|TENT5C|ETV6|GREM2|ELF1|IRF4|ELF5|IRF1|TBC1D7|PEX5|CRY2|CRY1|IRF8|ANKS1|SFSWAP|MVP|HMGCR|SAMHD1|PRTG|CNR2|TBX21|MXI1|ATOH8|IFI208|RBM38|ATF7IP|IFI209|IFI206|PLA2G2D|IFI207|IFI204|IFI205|IFI203|SOD2|S100B|H2-AA|CD2|GOLPH3|TEC|TCIM|CD9|ACIN1|ACKR3|PTX3|VIM|NRDE2|TAF3|GLA|CNTFR|TES|HNRNPU|HNRNPR|ELK1|RRP8|FGFRL1|BACH2|ELK3|MILR1|FAM122A|NAMPT|GPR171|JUNB|IER3|RPL23|SERPINF1|HCFC2|TEP1|HOXB4|ZFP174|SERPING1|H2-D1|CDC42SE1|PRDM15|MEFV|SAMSN1|NUGGC|PLAC8|GJC2|PLCG2|NCKAP1L|PLCG1|NKX2-2|FZD1|PLK3|STARD13|FZD4|ST13|FZD7|SNAI3|FZD6|NFATC3|IRF2BP2|NFATC1|NR1D2|NR1D1|MEX3D|WDR54|ST18|GJB6|HNRNPD|REL|HNRNPC|CDK13|CPEB3|CPEB2|ADA|BTG2|CDKN1A|RARG|BTG1|ADM|HIF3A|SLC6A1|ING1|LFNG|GPR132|RACK1|TIMP3|JARID2|TIMP4|TRP53INP1|HAVCR2|BATF3|ANXA4|TET1|SERPINB9|AGTR1A|RNF167|CD200R1|RARA|HCLS1|ANGPTL4|PLCB2|JDP2|ENG|HBEGF|ASAH1|GRN|CCL12|ASCL4|RPL10|SGMS1|FAM129A|GRAMD4|PPP1R2|GPNMB|ZFP386|BCHE|FARP1|BRF2|IL10RA|GTF2H2|SYNJ2BP|SLC8B1|TUBB4A|ZNFX1|FAM212A|NUCB2|PF4|HSPA1A|CSF1|H2-K1|RTKN2|CTNND1|FAM107A|IRS2|CLU|TNF|PYCARD|NRBP2|ZFP36|SALL1|LAMP2|CLEC5A|LZTS2|HMGN2|LZTS1|ANKRD13A|MB21D1|TLE3|IGFBP5|SEMA6D|RPS6|FRMD4A|CYS1|LEMD3|DISP3|NAIP2|NAIP5|NAIP6|KAT6B|CSF1R|ENY2|ABHD2|NOTCH4|H2-M3|CHRD|ITPR2|ABHD6|RASAL3|SCRT2|SERPINA3F|BAG3|PSAP|BTLA|CD300LF|MCL1|ESRRA|LSM1|MARCH7|SERPINA3N|GCSAM|SERPINA3G|PALB2|SERPINA3I|SCRT1|GFAP|LRFN5|MAFB|BCL6|CPD|BCL3|RIOX2|CDK2|BCL2|PLXNB3|PLXNB2|MAFK|XAF1|BCL2L1|TRIM30A|ZC3H4|TREM2|PTPN22|ZC3H6|PTPN23|DUSP15|CYR61|DUSP14|HIF1AN|DTX3L|AVPR2|TRAF2|TIRAP|PTBP3|DNAJC3|LCK|ANG|MCM2|CX3CR1|CEBPA|HDAC5|CEBPB|CEBPD|FGL2|NLRC5|SEMA3G|TULP3|PRR5L|DNAJB1|DNAJB5|NOCT|RAB29|CSK|BAK1|TIGIT|WASF2|JAZF1|RNF20|ANGPT2|ANGPT1|SEMA4D|CFLAR|KLF4|KLF3|PTPN14|KLF2|ASXL1|P2RX7|KLF8|KLF5|CTH|KLF9|CLEC2I|CLEC2D|TPT1|IFITM3|IL1RN|ZMYND8|GFI1|AQP4|AQP1|PNP|RPS6KA1|DPF1|PDK4|TBC1D10C|SOX9|PTGDS|B2M|VRTN|TNS2|IL15RA|TIPIN|SLC11A1|ARRDC3|TINF2|P3H2|ACOD1|GPR37L1|RUNX3|RUNX1|ARC|SIK1|EZR|PTGES|APCDD1|KLK8|NUAK2|INPP5D|DND1|XCR1|GADD45B|GADD45A|NMI|PARP14|GADD45G|PARP10|PM20D1|STAG1|HIST1H4I|HIST1H4J|ITM2B|TOP2B|TRAM1|HIP1|TNFAIP8L2|BCL2A1D|BCL2A1A|PARP3|5530401N18RIK|TSC22D1|TSC22D3|RHOH|PROX1|PARP9|CYP7B1|RENBP|CBFA2T3|RHOA|RHOB|HCK|MDFIC|TLR9|TLR6|SGK1|TLR4|VGLL4|TLR2|AMER2|CSTB|WAS|CST7|AIF1|ARNTL|CXCR3|MYEF2|CD40LG|AXL|CAPZA1|FAS|MPHOSPH8|C1QC|FCMR|HFE|ARID4A|HELB|ARHGDIB|GATSL2|WASHC1|RALBP1|CD300A|ARID5A|ARID5B|LIFR|SHISA2|NUPR1|HDGFL3|AKNA|C5AR2|C5AR1|ALOX12|ADRB2|ADIPOR2|ZFP36L2|ZFP36L1|PDZD3|NLRP6|HRH3|PMAIP1|NLRP3|RIPK1|GAS2L1|HSPA8|SMAD1|TGFB1|POU2F1|HSPA5|IFT122|ARHGAP25|NFKBIA|NR4A1|NR4A3|TMEM119|NFKBIE|FGFR3|MUS81|USP36|B4GALT1|DOCK8|PDE3B|LMOD1|E130311K13RIK|HSPB1|HK2|IRF2BPL|SPRED2|FLCN|HK3|CASP8|SIX4|CASP3|TRPS1|BDKRB2|HIST1H1E|ABCD1|SRGN|RHBDF1|KLF10|KLF11|KLF12|KLF13|PDE4D|RHBDF2|PPP2R5B|AXIN2|ARAP1|KLF15|DCN|TGFBR1|TGFBR2|HSH2D|RBL1|IFNG|RASA4|CASQ2|MYH9|B4GALT7|PON3|PDXK|SLFN2|ABRAXAS1|SLFN1|RGS16|NR2C2|TOB2|CIART|DLL4|RASD1|HLX|HES1|S1PR3|GBP4|CLASP2|USP25|NOS2|TRAT1|SPRY4|OPRK1|TICRR|WEE1|RGS10|PMP22|SPRY2|LPIN1
51704	6.8944E-59	1.8317E-56	574	2603	2781	23953	multi-organism process	IGHV1-80|IGHV1-81|CNTFR|IGHV1-82|RPL30|PGLYRP2|WIPF1|IGHV1-85|IGHV3-1|WIPF3|RBPJ|CLDN1|ALKBH5|RNF114|TRBC1|IGHV3-6|JUNB|IGHV3-8|IER3|GBP6|CHID1|GBP5|GBP8|GBP7|GBP9|RNASE6|UNC13D|TEP1|DDIT4|SERPING1|IGHV4-1|URI1|CFH|IGHV1-63|IGHV1-64|HPN|IGHV1-66|IGHV1-67|ZC3HAV1|IGHV1-69|GATA3|MEFV|LY9|NUGGC|C2|PLAC8|C3|KLRK1|IGHV2-6-8|C7|PLCG2|LYN|GSDMD|ABCA1|JUN|IGHV1-72|IGHV1-74|ST13|IGHV1-75|IGHV1-76|FUCA2|FN1|EIF2AK2|IGHV1-78|NR1D1|TOLLIP|REL|TNFSF8|HEXB|HEXA|TCF23|ADM|LITAF|SIGLECG|IFIH1|IGHV5-9|JAK2|JAK3|IGHV5-4|IKBKE|IGHV5-6|HAVCR2|BATF2|BATF3|IGHV1-50|RIPK3|RIPK2|IGHV1-52|ANXA3|IFNGR1|IGHV1-53|IGHV1-54|IGHV1-55|EMP2|SERPINB9|AEN|IGHV1-58|IGHV1-59|TMEM173|VAMP8|PLSCR2|CDC42EP4|RARA|CDC42EP2|TLR12|PELI1|TLR11|3830403N18RIK|TMEM106A|PPARD|TLR13|GRN|CCL12|PTAFR|IGHV1-22|IGHV1-23|AFP|IGHV1-26|PTGS2|RNF135|IL12RB1|IGHV6-3|IGHV6-6|IL12RB2|CCL22|SEPTIN1|IL10RB|STAT1|IGHV1-31|STAT2|STAT3|CARD9|IGHV1-36|IGHV1-39|PSMB9|LRG1|SLCO4C1|PF4|CSF1|NCF1|NCF2|H2-K1|RNF19B|CXCL13|TNF|CXCL14|CXCL16|IGHG3|PYCARD|ZFP36|IGHG1|CLEC5A|LEPR|ZFP683|ZFP39|MB21D1|IFNAR2|TLE3|TGTP1|TICAM2|ANKRD49|IGFBP5|CD180|RPS6|TAP2|IFIT1BL2|FCGR1|PYGO2|IGHG2B|NAIP2|IGHG2C|NAIP5|IGHV13-2|MAPKAPK3|NAIP6|MAPKAPK2|LY6A|CLEC4E|TRIM34A|FKBP5|BLK|CSF1R|CD274|SHC1|LYZ2|ABHD2|H2-M3|IL4RA|CREM|TNFRSF11A|CORO1A|SERPINA3F|CD300LB|TNFRSF14|CD300LF|FANCL|ZBTB16|LY86|FANCC|SERPINA3N|NFKB1|NFKB2|CXCL10|MFHAS1|CXCL11|IGHV14-1|PTPRC|BCL6|IGHV14-2|SP1|IGHV14-3|IGHV14-4|BCL3|BCL2|SPIRE1|SERINC3|MAP3K14|MYD88|SERINC5|BCL2L1|H2-AB1|TRIM12A|IGHV1-5|IGHV1-4|CIITA|IGHV1-7|TRIM30A|HSP90AB1|PIK3CD|LRMP|TREM2|PTPN22|SPN|ADAMTS4|THBD|PSTPIP1|ADAMTS2|TAGAP|ITGAX|IGHV1-9|OASL1|OASL2|IGHV5-12|DTX3L|IGHV5-15|WIPI2|IGHV5-17|TNFRSF1B|TIRAP|TNFRSF1A|TRAF3|CCDC42|TRIM59|ANG|TRIM56|CX3CR1|IGHV2-3|CEBPB|IGHV2-6|IGHV2-5|UNC93B1|IGHV2-2|CEBPG|H2-Q7|NLRC5|NOD1|TSPAN32|RAB20|CCL8|CCL7|CCL6|NOCT|CCL5|TIFA|RAB29|CCL2|BAK1|IGHV2-9|GZMA|CFLAR|MERTK|MCOLN2|GDAP10|P2RX7|POLR3A|POLR3E|KLF9|TRIM36|PTPN6|NECTIN4|FCGR2B|MYO1F|CD244|IFITM3|IFITM1|IFITM2|SMARCB1|GFI1|PRF1|AQP4|IFIT1|IKZF3|IFIT3|ICAM1|IFIT2|AQP1|IL27RA|LGALS3|DHX58|TRIM25|IL12B|LGALS9|SOX9|TRIM21|B2M|HERC6|PAQR8|RSAD2|PAQR5|SP110|SLC11A1|SIAH1A|ACOD1|SLPI|IFI27|BTK|TRIM14|ULK1|TRIB1|IGHV8-12|IGHV8-11|IGKV6-14|STXBP4|ZBTB1|MNDAL|CD79B|BRIP1|SGPL1|DND1|SLAMF8|SLAMF7|CEP192|SLAMF6|CD14|A2M|SLAMF1|STAT5A|BBS1|XBP1|H2-EB1|SH2D1A|IRGM2|PRG2|IRGM1|RAB27A|IFI44|NMI|PARP14|IGHV10-1|BST2|CCDC88B|PARP11|STAG3|IFI27L2A|IGHM|CD40|IL27|JCHAIN|CTSL|CHMP1B|STAB1|CD37|CCR7|TNFAIP8L2|CD36|CCR6|CCR5|UTP14B|CTSB|APOBEC1|CD52|APOBEC3|FCER1G|SYK|TFEB|PARP9|IL17RC|RHOA|CAR5B|TLR1|IL1A|HCK|IGHA|IL1B|TLR9|TLR7|FAM20A|TLR6|TLR5|CD46|TLR4|TLR3|TLR2|OAS1H|C1QB|C1QA|FOXC1|NLRP1B|CLEC4A2|NLRP1A|SAA3|WAS|CXCR4|OAS1A|DERL2|OAS1B|CAPG|OAS1C|STX11|ARNTL|OAS1G|RELB|IGKC|DUOX2|BC018473|C1RA|GCH1|FAM46A|LHFPL2|MLH3|BATF|TPPP3|KLHL6|AXL|TARDBP|CD68|C1QC|CD86|CD84|CD81|CD80|IFI211|ARID4A|PRDM1|PVR|IFI44L|ACTG1|C1S1|RGS1|C1RL|TEKT4|IGHV7-3|WASHC1|ZBP1|CAST|CD96|ARID5A|IGHV1-12|CYBB|CYBA|IGHV1-15|MR1|MPEG1|IGHV1-18|IGHV1-19|PLA2G16|ADAM17|CD8A|SELENOP|ADAM1A|HIST1H2BE|CMPK2|WDFY4|ABCG2|DDX4|C5AR1|PLD4|PLD1|DDX60|2810474O19RIK|NLRP6|IRAK2|UBD|NLRP3|RIPK1|IGHV8-8|TAC1|WNT3|HSPA8|SMAD1|TGFB1|VCAM1|MT2|AA467197|INHBB|IIGP1|NFKBIA|ISG20|TMEM119|KLRD1|BMPR1B|ULBP1|ZMYND15|RTP4|H2-T23|CXCL9|B4GALT1|SPO11|CHD7|TNFAIP3|UPK1B|KYNU|CASP4|CASP1|IGLC3|IGHV9-4|IGLC1|IGLC2|IGHV9-1|IGHV9-3|IGHV5-9-1|BC017643|DDX58|PDE4D|PLA2G4A|IRAK4|ETV5|TGFBR1|ETV6|GBP11|AIM2|GBP10|VGF|IFNG|ELF4|OAS2|IRF4|OAS3|IRF1|IRF2|IRF7|IRF8|IRF5|MS4A1|SLFN8|SLFN2|NR2C2|SAMHD1|SLFN9|USP18|CNR2|STOM|GBP2|GBP4|GBP3|KLRG1|XLR|GBP2B|CD209B|IFI204|NOS2|IFI205|MX2|MX1|OPRK1|H2-AA|SCIMP|CD209A|CD6|PMP22|CD9|IFIT3B|PTX3|VIM
2253	1.2893E-58	3.3376E-56	188	462	2781	23953	activation of immune response	IGHV1-80|CD86|IGHV1-81|IGHV1-82|IGHV1-85|IGHV3-1|IFI214|IFI211|TNF|C4B|IGHG3|PYCARD|IGHG1|C1S1|C1RL|TRBC1|C3AR1|LGALS9|IGHV7-3|IGHV3-6|IGHV3-8|CMKLR1|MB21D1|TICAM2|THEMIS|IGHV1-12|IGHV1-15|LAX1|IGHV1-18|IGHV1-19|IGHG2B|IGHG2C|IGHV13-2|MAPKAPK3|MAPKAPK2|SERPING1|PRKD2|CLEC4E|BLK|IGHV4-1|IGHV8-12|IGHV8-11|CFH|IGHV1-63|TXK|IGHV1-64|C5AR2|C5AR1|IGHV1-66|IGHV1-67|IGHV1-69|GATA3|C2|MNDAL|CD79B|C3|CD79A|KLRK1|IGHV2-6-8|IRAK2|CD19|PLCG2|NCKAP1L|IGHV8-8|PLCG1|CD14|CD300LF|CD276|LYN|IGHV1-72|IGHV1-74|IGHV1-75|IGHV1-76|IRGM2|IGHV1-78|BTNL4|IGHV10-1|BTNL6|NFKBIA|IGHV14-1|PTPRC|RGCC|NR4A3|IGHV14-2|IGHV14-3|IGHV14-4|BCL2|CD28|MYD88|IGHV1-5|IGHM|IGHV1-4|ITK|IGHV1-7|PTPN22|CD3E|SPN|IFIH1|IGHV5-9|IGLC3|CTLA4|IGHV9-4|IGLC1|FFAR2|IGLC2|BCL2A1D|IGHV1-9|IGHV9-1|IGHV5-4|IGHV9-3|IGHV5-6|HAVCR2|IGHV5-9-1|FCER1G|IGHV1-50|SYK|IGHV5-12|RIPK2|IGHV1-52|DDX58|IGHV1-53|NFAM1|IGHV1-54|IGHV1-55|IGHV5-15|ICOSL|IGHV1-58|IGHV5-17|IGHV1-59|TMEM173|TIRAP|LAT2|TLR1|AIM2|IFNG|IGHA|LCK|TRAF3|TLR9|TLR12|TLR11|LCP2|TLR7|TLR6|TLR5|MS4A1|TLR4|TLR3|TLR2|TLR13|C1QB|C1QA|IGHV2-3|IGHV2-6|IGHV2-5|UNC93B1|IGHV2-2|IGHV1-22|IGHV1-23|IGHV1-26|FYB|RNF135|IGKC|TIFA|IGHV6-3|IGHV6-6|SH2B2|IGHV2-9|IFI208|IFI209|C1RA|IFI204|IFI205|IGHV1-31|IFI203|IGHV1-36|SCIMP|IGHV1-39|TEC|THEMIS2|KLHL6|PTPN6|CLEC2I|CD247|PIK3AP1|FCGR2B|MYO1G|C1QC
32101	1.5161E-56	3.8267E-54	288	952	2781	23953	regulation of response to external stimulus	PGLYRP2|GFI1|F11R|UBASH3B|DHX58|KDR|C3AR1|IL12B|CCN4|LGALS9|CMKLR1|IER3|CHID1|GBP5|RSAD2|IL1R1|SERPINF1|OMG|ACOD1|TEP1|BTK|SERPING1|PRKD2|CD226|TRIB1|TXK|PDGFB|PDGFA|ZC3HAV1|GATA3|MEFV|KLK8|PIK3R6|C2|MNDAL|C3|KLRK1|C7|SLAMF8|APOD|NCKAP1L|SLAMF6|CD14|A2M|SLAMF1|LYN|STAT5A|TNFSF14|SH2D1A|IRGM2|FN1|IRGM1|NR1D2|IGF1|NMI|NR1D1|PARP14|BST1|TREML2|CD28|GPR18|ADA|LGMN|CDKN1A|WFDC1|IL27|SIGLECG|CTSS|IFIH1|CASP12|RAC2|FFAR3|CD37|CCR7|FFAR2|TNFAIP8L2|CD36|CCR6|JAK2|CCR5|IKBKE|APPL2|CTSC|APPL1|CCR2|HAVCR2|APOBEC3|FCER1G|SYK|DUSP1|RIPK2|IL15|SPHK1|TFEB|IL16|SERPINB9|PARP9|TMEM173|IL17RC|VAV1|TLR1|VAMP8|CD200R4|CD200R1|IL1B|TLR9|TLR12|PELI1|TLR11|TLR7|TLR6|TLR5|TLR4|DNASE1L3|DBN1|TLR3|CD44|ARF6|PPARD|TLR2|TLR13|GRN|CCL12|CXCR4|CST7|PTGS2|ADCY7|AIF1|GRAMD4|RNF135|SERPINB1A|CXCR3|STX3|IL12RB1|ZSWIM4|P2RY12|CD74|STAT1|CARD9|OSM|SLC8B1|PER1|FABP7|NUCB2|CD86|CD84|CSF1|CD81|PROS1|IFI214|IFI211|PRDM1|CXCL13|ETS1|TNF|CXCL14|PVR|PYCARD|ZFP36|IGHG1|IL18RAP|PLAU|ADORA3|CAPN3|TGM2|MB21D1|ZBP1|CD96|LAG3|TICAM2|CD300A|OSR1|SEMA6D|CD180|TAP2|TRAFD1|TAP1|CYBA|FCGR1|IGHG2B|ADAM17|FCGR3|MAPKAPK3|RAB34|MAPKAPK2|NUPR1|CLEC4E|AKNA|C5AR2|H2-M3|C5AR1|HTRA1|PLD4|SPATA2|ALOX12|TNFRSF11A|ADRB2|DDX60|SOCS3|SOCS1|NLRP6|IRAK2|NLRP3|ZFP580|CD300LF|TAC1|WNT3|CD276|TGFB1|CRTAM|LY86|NFKB1|NFKBIA|CXCL10|MFHAS1|LRFN5|BCL6|HPSE|ULBP1|MYD88|MCU|B430306N03RIK|NFE2L2|H2-T23|TRIM30A|PLEK|TNFAIP3|HSPB1|TREM2|PTPN22|PIK3CG|SPN|THBD|CASP4|CASP1|ABCD1|GPSM3|GRID2|DTX3L|DDX58|PLA2G4A|TNFRSF1B|TIRAP|TNFRSF1A|AIM2|IFNG|IRF4|TRAF3|IRF1|IRF7|CX3CR1|CEBPA|CEBPB|UNC93B1|FGL2|NLRC5|SEMA3G|NOD1|HMGCR|SAMHD1|USP18|TSPAN32|CNR2|CCL5|TIFA|CCL2|GBP4|CLASP2|IFI208|IFI209|ANGPT2|IFI204|NOS2|SEMA4D|IFI205|IFI203|KLF4|SCIMP|TEC|CD6|IL2RA|ALOX5AP|PMP22|CD9|PIK3AP1|FCGR2B|CLEC2D|MYO1F
9617	8.2608E-55	2.0342E-52	290	979	2781	23953	response to bacterium	IGHV1-80|IGHV1-81|IGHV1-82|RPL30|PGLYRP2|IGHV1-85|IGHV3-1|GFI1|IFIT1|RBPJ|IKZF3|IFIT3|IL27RA|DHX58|TRBC1|IL12B|LGALS9|IGHV3-6|JUNB|B2M|IGHV3-8|HERC6|GBP6|GBP5|GBP8|GBP7|GBP9|SP110|SLC11A1|RNASE6|ACOD1|SLPI|TRIB1|IGHV4-1|IGHV8-12|IGHV8-11|IGKV6-14|CFH|IGHV1-63|IGHV1-64|IGHV1-66|IGHV1-67|IGHV1-69|NUGGC|MNDAL|PLAC8|CD79B|C3|KLRK1|IGHV2-6-8|C7|PLCG2|SLAMF8|CEP192|CD14|LYN|GSDMD|ABCA1|JUN|XBP1|IGHV1-72|IGHV1-74|ST13|IGHV1-75|IGHV1-76|FUCA2|IRGM2|PRG2|EIF2AK2|IGHV1-78|IRGM1|IFI44|NR1D1|IGHV10-1|TNFSF8|IGHM|ADM|LITAF|JCHAIN|STAB1|IGHV5-9|CCR7|CD36|JAK2|IGHV5-4|IGHV5-6|HAVCR2|CD52|FCER1G|IGHV1-50|SYK|RIPK2|IGHV1-52|ANXA3|IGHV1-53|IGHV1-54|IGHV1-55|TFEB|SERPINB9|IGHV1-58|IGHV1-59|RHOA|CAR5B|TLR1|IL1A|HCK|PLSCR2|IGHA|IL1B|RARA|TLR9|PELI1|TLR11|FAM20A|TLR6|TLR5|TLR4|PPARD|TLR2|CCL12|NLRP1A|SAA3|PTAFR|IGHV1-22|IGHV1-23|IGHV1-26|PTGS2|IGKC|IGHV6-3|IGHV6-6|BC018473|IL12RB2|GCH1|STAT1|IGHV1-31|FAM46A|CARD9|IGHV1-36|IGHV1-39|PSMB9|LRG1|KLHL6|AXL|CD68|PF4|CD86|NCF1|NCF2|CD80|H2-K1|IFI211|CXCL13|TNF|CXCL16|IGHG3|PYCARD|ZFP36|IGHG1|RGS1|IGHV7-3|CD96|TGTP1|TICAM2|CD180|TAP2|ARID5A|IGHV1-12|IGHV1-15|MR1|MPEG1|IGHV1-18|IGHV1-19|FCGR1|IGHG2B|NAIP2|PLA2G16|ADAM17|IGHG2C|NAIP5|IGHV13-2|MAPKAPK3|NAIP6|MAPKAPK2|HIST1H2BE|CMPK2|LY6A|CLEC4E|FKBP5|CD274|SHC1|LYZ2|H2-M3|C5AR1|TNFRSF11A|PLD1|2810474O19RIK|SERPINA3F|NLRP6|IRAK2|CD300LB|NLRP3|TNFRSF14|IGHV8-8|TAC1|TGFB1|MT2|AA467197|SERPINA3N|IIGP1|NFKB1|NFKBIA|CXCL10|CXCL11|IGHV14-1|IGHV14-2|IGHV14-3|IGHV14-4|BCL3|MYD88|IGHV1-5|H2-T23|IGHV1-4|CXCL9|IGHV1-7|TRIM30A|CHD7|TNFAIP3|TREM2|PTPN22|SPN|ADAMTS4|UPK1B|CASP1|IGLC3|IGHV9-4|IGLC1|IGLC2|IGHV1-9|IGHV9-1|IGHV9-3|IGHV5-9-1|IGHV5-12|PDE4D|IGHV5-15|IGHV5-17|TNFRSF1B|TIRAP|TNFRSF1A|GBP11|GBP10|VGF|IFNG|OAS2|IRF8|IRF5|ANG|MS4A1|CX3CR1|IGHV2-3|CEBPB|IGHV2-6|IGHV2-5|SLFN2|IGHV2-2|NLRC5|NOD1|USP18|CNR2|NOCT|CCL5|RAB29|CCL2|GBP2|GBP4|GBP3|IGHV2-9|GBP2B|CD209B|IFI204|NOS2|IFI205|GZMA|CFLAR|GDAP10|P2RX7|CD6|PMP22|VIM|FCGR2B|MYO1F
2764	8.7579E-55	2.1052E-52	170	408	2781	23953	immune response-regulating signaling pathway	IGHV1-80|CD86|IGHV1-81|IGHV1-82|IGHV1-85|IGHV3-1|TNF|IGHG3|IGHG1|TRBC1|C3AR1|LGALS9|IGHV7-3|IGHV3-6|IGHV3-8|CMKLR1|TICAM2|THEMIS|IGHV1-12|IGHV1-15|LAX1|IGHV1-18|IGHV1-19|FCGR1|IGHG2B|FCGR3|IGHG2C|IGHV13-2|MAPKAPK3|MAPKAPK2|PRKD2|CLEC4E|BLK|IGHV4-1|IGHV8-12|IGHV8-11|IGHV1-63|TXK|IGHV1-64|C5AR2|H2-M3|C5AR1|IGHV1-66|IGHV1-67|IGHV1-69|GATA3|CD79B|CD79A|KLRK1|IGHV2-6-8|IRAK2|CD19|BTLA|PLCG2|NCKAP1L|IGHV8-8|PLCG1|CD14|CD300LF|CD276|LYN|IGHV1-72|IGHV1-74|IGHV1-75|IGHV1-76|IRGM2|IGHV1-78|BTNL4|IGHV10-1|BTNL6|NFKBIA|IGHV14-1|PTPRC|NR4A3|IGHV14-2|IGHV14-3|IGHV14-4|BCL2|CD28|MYD88|IGHV1-5|IGHM|IGHV1-4|ITK|IGHV1-7|CD40|PTPN22|CD3E|SPN|IFIH1|IGHV5-9|IGLC3|CTLA4|CTSH|IGHV9-4|IGLC1|FFAR2|IGLC2|BCL2A1D|IGHV1-9|IGHV9-1|IGHV5-4|IGHV9-3|IGHV5-6|HAVCR2|IGHV5-9-1|FCER1G|IGHV1-50|SYK|IGHV5-12|RIPK2|IGHV1-52|DDX58|IGHV1-53|NFAM1|IGHV1-54|IGHV1-55|IGHV5-15|ICOSL|IGHV1-58|IGHV5-17|IGHV1-59|TIRAP|LAT2|TLR1|IFNG|IGHA|LCK|TRAF3|TLR9|TLR12|TLR11|LCP2|TLR7|TLR6|TLR5|MS4A1|TLR4|TLR3|TLR2|TLR13|IGHV2-3|IGHV2-6|IGHV2-5|UNC93B1|IGHV2-2|IGHV1-22|IGHV1-23|IGHV1-26|FYB|RNF135|IGKC|TIFA|IGHV6-3|IGHV6-6|SH2B2|IGHV2-9|IGHV1-31|IGHV1-36|SCIMP|IGHV1-39|TEC|THEMIS2|KLHL6|PTPN6|CLEC2I|CD247|PIK3AP1|FCGR2B|MYO1G
19222	2.2447E-53	5.2704E-51	1094	6418	2781	23953	regulation of metabolic process	ATF2|SPI1|TFRC|RBPJ|ZC3H12D|SPIB|ALKBH5|UBASH3B|C3AR1|ENDOG|RBFOX2|BHLHA15|CLDN5|RFX7|DDIT4|PSME1|TXNIP|PSME2|CELRR|ATF3|ATF4|URI1|MTMR3|HPN|PDGFB|PDGFA|ZC3HAV1|GATA3|GATA2|SLC30A10|OAZ2|GIGYF2|PRPSAP1|C3|HSPH1|KLRK1|C7|NPBWR1|RNF217|PPARGC1A|LYN|JUN|JAG1|TIPARP|MTERF2|EDEM1|EDEM2|FN1|EIF2AK2|LARP6|FLI1|EIF5|FASL|NOSTRIN|LGMN|HEXB|KDM8|BHLHE41|TFCP2L1|EFCAB7|LITAF|VSIR|MMP25|CASP12|NKRF|TSPO|JAK2|JAK3|APPL2|APPL1|APC2|DUSP4|DUSP5|SS18|GPR37|RIPK3|DUSP1|RIPK2|ELOVL5|SPHK1|EMP2|FOS|F3|DUSP6|MMP14|TMEFF2|GPRC5A|SLC7A7|MED20|PELI1|FLT3L|MDFI|TMEM106A|PPARD|TLR13|CRB2|PTAFR|IL6RA|SNX33|PTGS2|SERPINB1A|WRN|SERPINB1B|BTAF1|UCP2|LEO1|PLAGL2|HAS2|STAT6|BID|EGLN1|EGLN2|ATAD5|STAT1|GOLM1|STAT2|STAT3|SCTR|SAMD4B|PSMB8|PSMB9|SLCO3A1|CENPJ|PKN1|CRLF3|LIMS1|NCF1|NAB1|RASL11A|NAB2|SLA|STK10|EIF4ENIF1|POFUT2|SLN|ADORA3|PIM1|LEPR|NEK2|NUDT16|MAP3K6|MAP3K7|ZFP683|SH3GLB1|MYLIP|LAG3|ZFP217|SAP30|MAF|MSH3|MAPKAPK2|ZFP691|PKP3|SRSF5|SRSF6|IL6ST|SRSF7|SHC2|MAX|SHC1|IL4RA|CREM|TNFRSF11A|FTX|NPAS2|GLIS1|HSP90B1|RAP1B|SOCS3|RAP1A|SOCS1|ATXN7|ZKSCAN3|EIF4EBP1|SMYD1|BMF|TNFRSF14|SMYD3|IP6K1|CD276|CTLA2B|TIA1|ZBTB14|FUS|NEK6|ZBTB16|FBXO30|NFKB1|NFKB2|MFHAS1|IBTK|PTPRC|RGCC|SP2|SP1|SERPINB6B|SP4|MOB2|NFE2L3|MYD88|NFE2L2|CIITA|ITGAM|HSP90AB1|CDCA7L|ITGB2|LRRK1|PIK3CD|CELF5|ECE1|FAM208A|ELFN2|PIK3CG|SPN|HHEX|PPP6R2|ITGAX|ATP7A|TRIM65|OASL1|EID2B|OASL2|TNFRSF19|ITGA1|TNFRSF1B|TNFRSF1A|DBF4|ITGA6|TMBIM6|TOP1|BIRC3|ITIH5|ITIH2|SRF|ZFP426|LRP5|FURIN|PBXIP1|PRCP|IL2RG|PIRB|DRAM1|CCL8|PARD6A|KCTD20|CCL7|CCDC85B|CCL6|CCL5|BEND3|CCL2|IGF2BP2|SH2B2|PTPN1|PRRX1|GZMA|ZFP438|MID1IP1|DONSON|HIP1R|MERTK|TM6SF2|GZMK|MYO1D|ZFP354A|POU2AF1|PTPN6|FCGR2B|CD244|ERRFI1|SMARCB1|AHCYL1|CCNF|LDLRAD3|IKZF1|IKZF3|ICAM1|IL27RA|CCAR1|CHORDC1|TNFSF10|KDR|TRIM25|EPC1|IL12B|LGALS9|TRIM21|EPHB1|ENTPD1|MUSK|MMD2|CSNK1D|CSNK1E|PPP1R3G|SOAT1|SLPI|FNDC1|IFI27|PPP1R3C|PPP1R3D|TRIM14|ULK1|TRIM16|TRIB1|TRIB2|EIF1B|CCNO|SDC4|EPHA10|EPAS1|ZBTB1|ZBTB5|ZBTB4|PIK3R6|MNDAL|PIK3R5|SEC14L2|BRIP1|RRAS|PCBP3|MIER3|CD19|SLAMF8|APOD|CEP192|A2M|SNX5|RBM10|SLAMF1|STAT5A|EGR1|XBP1|EGR2|EGR3|TNFSF14|INTS1|EGR4|ZFP759|ZFP516|EAF1|IRGM2|SMARCA5|SUCO|IRGM1|RAB27A|CELA1|IGF1|RPE65|BST2|ACER2|BST1|LPAR5|WNK2|ID1|CD28|IGHM|CSRNP1|CD40|CSRNP3|PPP1R10|CTSZ|PCSK9|WFDC1|IL27|CD3E|CLYBL|HERPUD1|AKAP12|AKAP13|UIMC1|RAC2|CTSH|CCR7|CD36|CCR5|CTSD|LMCD1|CTSC|CCR2|APOBEC1|ZHX2|ZHX3|SYK|IL15|RNF144A|DUS2|IL1A|IL1B|CNKSR3|MZB1|FCER2A|PABPC1|CD46|ARHGEF5|STK40|CD44|CD63|FOXC1|NLRP1B|RAMP2|NLRP1A|DERL3|GBA|DERL2|FITM2|CRIP1|RELB|SERTAD3|MNT|RELN|SERTAD1|NFIL3|ORMDL2|CREG1|XDH|EXOSC2|CD74|MAP3K1|GCH1|CAVIN2|OSM|PER2|PER1|PER3|TARDBP|MAMLD1|IL18R1|PNPLA2|SAMD9L|CD84|MIDN|UBXN2A|CD81|IFI213|CD80|IFI214|IFI211|LOXL3|PLAT|PRDM1|ETS1|CARF|ACTG1|CCND3|CCND2|CCND1|PLAU|CAPN2|CAPN3|ZBP1|CAST|KIRREL2|DIMT1|OSR1|ACOT11|CYBB|CYBA|LAX1|GEM|POU3F3|SPOCD1|ERN1|MIR124-2HG|DOK1|ADAM17|DOK2|TYROBP|DOK7|MZF1|CARD11|DDX4|PLGRKT|HTRA3|HTRA1|PLD1|NDRG2|HCAR2|RAI1|WNT6|IRAK2|LPXN|WNT3|BCL9L|KLHL25|MSN|NFXL1|CNOT10|INHBB|IIGP1|NAT8|IL7|BHLHE40|TAB1|IL7R|MXD3|FBN1|MXD4|ZMYND15|PRR5|PLEK|CHD7|ATP2A3|TNFAIP3|PCTP|LDB2|AFF1|LYL1|IFT52|DACT1|TGIF1|NCBP2|DDX58|PLA2G4A|OLIG2|ZFP518A|TENT5C|ETV5|ETV6|TAPBP|ACTA2|GREM2|ELF1|ALS2|ELF4|IRF4|ELF5|IRF1|IRF2|TBC1D7|CRY2|IRF7|CRY1|IRF8|IRF5|IRF9|CREB5|RALB|ANKS1|SFSWAP|MVP|DBX2|HMGCR|NWD1|CNR2|TBX21|TRA2A|MKNK2|MXI1|ATOH8|IFI208|RBM38|ATF7IP|IFI209|IFI206|CD209B|IFI207|9130023H24RIK|IFI204|IFI205|TAF13|IFI203|SOD2|S100B|SCIMP|CD2|TEC|CD6|TEF|TCIM|TAF8|ERCC8|ACIN1|ACKR3|PTX3|VIM|NRDE2|TAF3|GLA|CYFIP1|MAML2|HNRNPU|DMP1|HNRNPR|GABPB1|ELK1|RRP8|BACH2|ELK3|FAM122A|HENMT1|NAMPT|CREB3L2|JUNB|IER5|IER2|CMKLR1|IER3|RPL23|SERPINF1|SOX12|HCFC2|TEP1|HOXB4|ZFP174|SERPING1|PRKD2|NHLRC1|CDC42SE1|SRCAP|PRDM15|XPA|MEFV|SAMSN1|NUGGC|PLAC8|GJC2|PLCG2|NCKAP1L|NKX2-2|FZD1|PLK3|FZD2|DMPK|FZD4|FZD7|SNAI3|FZD6|NFATC3|IRF2BP2|UPF3B|NFATC1|NR1D2|NR1D1|MEX3D|WDR54|ST18|FOSL2|TOLLIP|HNRNPD|REL|GTF2IRD1|TNFSF8|HNRNPC|CDK13|CPEB3|CPEB2|ZFP369|BTG2|CDKN1A|RARG|GMEB2|SETD7|TCF23|HIF3A|SMG7|ING1|RACK1|TIMP3|JARID2|TIMP4|TRP53INP1|HAVCR2|BATF2|BATF3|ANXA3|IFNGR1|NFAM1|ANXA4|TET2|TET1|SERPINB9|TMEM173|AGTR1A|TET3|RARA|HCLS1|ANGPTL4|JDP2|ENG|HBEGF|ASAH1|GRN|CCL12|ASCL4|RPL10|SGMS1|AHNAK|FAM129A|GRAMD4|FGD2|PPP1R2|GPNMB|BRD8|ZFP386|FARP1|CCL22|BRF2|IL10RA|CARD9|GPR3|GTF2H2|SYNJ2BP|ZNFX1|FAM212A|FOSB|ZFP157|NUCB2|PF4|HSPA1A|CSF1|RTKN2|CTNND1|FAM107A|RNF19B|GUCA1A|IRS2|DACH2|CLU|TNF|PYCARD|ZFP36|CYSLTR2|SALL1|CHP2|SLC39A8|HMGN2|LZTS1|ANKRD13A|GTF2I|ZFP39|MB21D1|MAP2K3|IFNAR2|TLE3|RPS9|ANKRD49|IGFBP5|MAMSTR|GPT2|DIO2|CYS1|VRK2|LEMD3|FCGR1|PYGO2|DISP3|NAIP2|FCGR3|NAIP5|ZFP46|NAIP6|KAT6B|ERG|IPPK|CSF1R|GM13212|ENY2|NOTCH4|HVCN1|H2-M3|CHRD|ABHD6|AK4|SCRT2|SERPINA3F|BAG3|ORC3|PSAP|DVL3|ZFP580|MCL1|MAP2K6|ESRRA|LSM1|MARCH7|SERPINA3N|SERPINA3G|SERPINA3I|SCRT1|GFAP|MAFB|BCL6|RHEB|MAP3K19|RCAN2|MAFG|BCL3|RIOX2|MAFF|CDK2|BCL2|SPIRE1|PLXNB2|MAFK|MAP3K14|LAT|BCL2L1|ZFP523|TRIM30A|EIF4E3|PLEKHF1|ZFP763|ZC3H4|TREM2|PTPN22|ZC3H6|TCIRG1|DUSP15|CYR61|DUSP14|OPA3|HIF1AN|DTX3L|AVPR2|TRAF2|TRAF1|TIRAP|PTBP3|DNAJC3|DNAJC1|LCK|TRAF3|TRAF5|ANG|CX3CR1|CEBPA|HDAC5|CEBPB|CEBPD|PLAG1|CEBPG|NLRC5|NOD1|PRR5L|DNAJB1|P2RY6|DNAJB5|NOCT|GCN1L1|RAB29|TNNI2|CSK|BAK1|JAZF1|RNF20|SPAG9|ANGPT1|SEMA4D|CFLAR|KLF4|KLF3|PTPN14|KLF2|ASXL1|P2RX7|KLF8|KLF5|RPS3A1|CTH|KLF9|ZFP790|CLEC2I|PFKM|TPT1|IL1RN|ZMYND8|GFI1|CYP3A13|AQP1|PNP|PPP2R1B|RPS6KA1|DPF1|PDK4|TBC1D10C|SOX9|PDK2|TBC1D10A|VRTN|CDON|ARRDC4|TIPIN|SLC11A1|ARRDC3|TINF2|ACOD1|EBF2|ACSL3|GPR37L1|MAPK8IP3|RUNX3|JMJD6|RUNX1|ARC|RUBCNL|GSAP|SIK1|EZR|PTGES|TXK|SP140|EIF5A2|HELZ2|DPH1|INPP5D|DND1|ATP6V0A1|BANP|NTSR2|GADD45B|ZFP879|GADD45A|NMI|PARP14|SRPK1|GADD45G|PARP10|STAG1|RBAK|ITM2B|TOP2B|TRAM1|HIP1|JCHAIN|SERP1|GLIPR2|FFAR3|BCL2A1D|MAP4K1|ZFP810|TSC22D4|PARP3|PARP4|TSC22D1|TSC22D3|INSRR|TFEB|RHOH|PROX1|PARP9|PPRC1|RENBP|CBFA2T3|RHOA|VAV2|TLR1|HCK|MDFIC|TLR9|TLR7|FAM20A|TLR6|TLR5|TLR4|TLR3|VGLL4|AVPI1|TLR2|OAS1H|ZFP821|CSTB|WAS|CXCR4|OAS1A|OAS1B|ZFP827|OAS1C|CST7|AIF1|ARNTL|OAS1G|CXCR3|MYEF2|BATF|PDP1|CD40LG|AXL|FAS|APBA3|MPHOSPH8|FCMR|POGK|HFE|ARID4A|HELB|IL18RAP|WASHC1|CD300A|ARID5A|ARID5B|CHIL1|NUPR1|RELL2|AKNA|H6PD|C5AR2|C5AR1|ALOX12|ADRB2|ADIPOR2|ZFP36L2|ZFP36L1|2810474O19RIK|PDZD3|NLRP6|PMAIP1|NLRP3|RIPK1|FAM83D|GAS2L1|HSPA8|SMAD1|TGFB1|POU2F1|HSPA5|POU2F2|AZIN1|NFKBIA|SEPSECS|NR4A1|NR4A3|TMEM119|NFKBIE|BMPR1B|FGFR3|ULBP1|USP36|PDE3B|E130311K13RIK|HSPB1|HK2|IRF2BPL|SPRED2|FLCN|CASP8|SIX4|CASP3|MCF2L|TRPS1|CASP4|CASP1|BDKRB2|HIST1H1E|ZFP280D|ABCD1|ZFP280C|KDM6A|KDM6B|RHBDF1|KLF10|KLF11|KLF12|KLF13|PDE4D|PPP2R5B|LSR|ICOSL|AXIN2|ARAP1|KLF15|DCN|TGFBR1|TGFBR2|RBL1|AIM2|IFNG|OAS2|OAS3|MYH9|LTB|KDM7A|PON3|ABRAXAS1|SLFN1|NR2C2|TOB2|CIART|DLL4|RASD1|HLX|HES1|MAPK6|GBP4|USP25|NOS2|TRAT1|SPRY4|OPRK1|ARID3B|TICRR|PMP22|SPRY2|LTBR|LPIN1
2757	2.4071E-53	5.5232E-51	164	391	2781	23953	immune response-activating signal transduction	IGHV1-80|CD86|IGHV1-81|IGHV1-82|IGHV1-85|IGHV3-1|TNF|IGHG3|IGHG1|TRBC1|C3AR1|LGALS9|IGHV7-3|IGHV3-6|IGHV3-8|CMKLR1|TICAM2|THEMIS|IGHV1-12|IGHV1-15|LAX1|IGHV1-18|IGHV1-19|IGHG2B|IGHG2C|IGHV13-2|MAPKAPK3|MAPKAPK2|PRKD2|CLEC4E|BLK|IGHV4-1|IGHV8-12|IGHV8-11|IGHV1-63|TXK|IGHV1-64|C5AR2|C5AR1|IGHV1-66|IGHV1-67|IGHV1-69|GATA3|CD79B|CD79A|KLRK1|IGHV2-6-8|IRAK2|CD19|PLCG2|NCKAP1L|IGHV8-8|PLCG1|CD14|CD300LF|CD276|LYN|IGHV1-72|IGHV1-74|IGHV1-75|IGHV1-76|IRGM2|IGHV1-78|BTNL4|IGHV10-1|BTNL6|NFKBIA|IGHV14-1|PTPRC|NR4A3|IGHV14-2|IGHV14-3|IGHV14-4|BCL2|CD28|MYD88|IGHV1-5|IGHM|IGHV1-4|ITK|IGHV1-7|PTPN22|CD3E|SPN|IFIH1|IGHV5-9|IGLC3|CTLA4|IGHV9-4|IGLC1|FFAR2|IGLC2|BCL2A1D|IGHV1-9|IGHV9-1|IGHV5-4|IGHV9-3|IGHV5-6|HAVCR2|IGHV5-9-1|FCER1G|IGHV1-50|SYK|IGHV5-12|RIPK2|IGHV1-52|DDX58|IGHV1-53|NFAM1|IGHV1-54|IGHV1-55|IGHV5-15|ICOSL|IGHV1-58|IGHV5-17|IGHV1-59|TIRAP|LAT2|TLR1|IFNG|IGHA|LCK|TRAF3|TLR9|TLR12|TLR11|LCP2|TLR7|TLR6|TLR5|MS4A1|TLR4|TLR3|TLR2|TLR13|IGHV2-3|IGHV2-6|IGHV2-5|UNC93B1|IGHV2-2|IGHV1-22|IGHV1-23|IGHV1-26|FYB|RNF135|IGKC|TIFA|IGHV6-3|IGHV6-6|SH2B2|IGHV2-9|IGHV1-31|IGHV1-36|SCIMP|IGHV1-39|TEC|THEMIS2|KLHL6|PTPN6|CLEC2I|CD247|PIK3AP1|FCGR2B|MYO1G
1819	3.9376E-53	8.8343E-51	177	447	2781	23953	positive regulation of cytokine production	ATF2|CD84|CD81|IFI211|CLU|TNF|IL27RA|PYCARD|BSG|DHX58|CLEC5A|C3AR1|IL12B|LGALS9|B2M|MB21D1|GBP5|TICAM2|RSAD2|IL1R1|SLC11A1|ARID5A|CYBB|CYBA|RUNX1|ADAM17|FCGR3|NAIP5|TYROBP|FRMD8|MAPKAPK2|PRKD2|CD226|TRIM16|CLEC4E|CARD11|ATF4|CSF1R|CD274|TXK|H2-M3|C5AR1|IL4RA|ZC3HAV1|GATA3|DDX60|LY9|MNDAL|C3|KLRK1|PLCG2|NLRP3|TNFRSF14|RIPK1|SLAMF6|ZFP580|CD14|CD276|SLAMF1|GSDMD|STAT5A|EGR1|XBP1|TGFB1|CRTAM|PRG2|EIF2AK2|CCDC88B|CD300C2|PTPRC|RGCC|NR4A3|IL7|BCL3|CD28|REL|HPSE|ULBP1|MYD88|H2-T23|CD40|HSPB1|TREM2|IL27|PTPN22|CLEC9A|CD3E|SPN|IFIH1|AKAP12|PANX2|CASP8|CASP4|CASP1|FFAR3|CCR7|FFAR2|CD36|JAK2|CCR5|GPSM3|APPL1|CCR2|HAVCR2|FCER1G|SYK|RIPK2|IL15|DDX58|IFNGR1|SPHK1|NFAM1|TRAF2|ICOSL|TMEM173|IL17RC|TIRAP|AGTR1A|TNFRSF1A|TLR1|IL1A|ELF1|AIM2|IFNG|IRF4|IRF1|IL1B|RARA|IRF7|TLR9|PELI1|IRF8|TLR7|LTB|TLR6|TLR5|CD46|TLR4|TLR3|TLR2|SASH3|CEBPB|NLRP1B|NLRP1A|UNC93B1|PTAFR|CEBPG|NOD1|FURIN|IL6RA|PTGS2|AIF1|RNF135|CCL5|CCL2|IL12RB1|TIGIT|IL12RB2|CD74|CD209B|IFI204|IFI205|STAT1|STAT3|CARD9|OSM|SCIMP|MCOLN2|CD2|P2RX7|TEC|CD40LG|POLR3A|CD6|IL18R1|CD244|PF4
31323	4.3720E-53	9.5956E-51	1019	5855	2781	23953	regulation of cellular metabolic process	ATF2|SPI1|TFRC|RBPJ|ZC3H12D|SPIB|ALKBH5|UBASH3B|C3AR1|ENDOG|RBFOX2|BHLHA15|RFX7|DDIT4|PSME1|TXNIP|PSME2|ATF3|ATF4|URI1|MTMR3|HPN|PDGFB|PDGFA|ZC3HAV1|GATA3|GATA2|SLC30A10|GIGYF2|PRPSAP1|C3|HSPH1|KLRK1|C7|RNF217|PPARGC1A|LYN|JUN|JAG1|MTERF2|EDEM1|EDEM2|FN1|EIF2AK2|LARP6|FLI1|EIF5|FASL|NOSTRIN|LGMN|HEXB|KDM8|BHLHE41|TFCP2L1|EFCAB7|LITAF|VSIR|MMP25|CASP12|NKRF|TSPO|JAK2|JAK3|APPL2|APPL1|DUSP4|DUSP5|SS18|GPR37|RIPK3|DUSP1|RIPK2|ELOVL5|SPHK1|EMP2|FOS|F3|DUSP6|MMP14|GPRC5A|SLC7A7|MED20|PELI1|FLT3L|MDFI|TMEM106A|PPARD|TLR13|CRB2|PTAFR|IL6RA|SNX33|PTGS2|SERPINB1A|WRN|SERPINB1B|BTAF1|LEO1|PLAGL2|HAS2|STAT6|BID|EGLN1|ATAD5|STAT1|STAT2|STAT3|SAMD4B|SLCO3A1|CENPJ|PKN1|CRLF3|LIMS1|NCF1|NAB1|RASL11A|NAB2|SLA|STK10|EIF4ENIF1|ADORA3|PIM1|LEPR|NEK2|NUDT16|MAP3K6|MAP3K7|SH3GLB1|MYLIP|LAG3|ZFP217|SAP30|MAF|MSH3|MAPKAPK2|ZFP691|PKP3|SRSF5|SRSF6|IL6ST|SRSF7|SHC2|MAX|SHC1|CREM|TNFRSF11A|FTX|NPAS2|GLIS1|HSP90B1|RAP1B|SOCS3|RAP1A|SOCS1|ATXN7|ZKSCAN3|EIF4EBP1|SMYD1|BMF|TNFRSF14|SMYD3|CD276|CTLA2B|TIA1|ZBTB14|FUS|NEK6|ZBTB16|FBXO30|NFKB1|NFKB2|MFHAS1|IBTK|PTPRC|RGCC|SP2|SP1|SERPINB6B|SP4|MOB2|NFE2L3|MYD88|NFE2L2|CIITA|ITGAM|HSP90AB1|CDCA7L|ITGB2|LRRK1|CELF5|ECE1|FAM208A|ELFN2|PIK3CG|SPN|HHEX|PPP6R2|ATP7A|TRIM65|OASL1|EID2B|OASL2|TNFRSF19|ITGA1|TNFRSF1B|TNFRSF1A|DBF4|ITGA6|TMBIM6|BIRC3|ITIH5|ITIH2|SRF|ZFP426|LRP5|FURIN|PBXIP1|PRCP|PIRB|DRAM1|CCL8|PARD6A|KCTD20|CCL7|CCDC85B|CCL6|CCL5|BEND3|CCL2|IGF2BP2|PTPN1|PRRX1|GZMA|ZFP438|MID1IP1|DONSON|HIP1R|MERTK|MYO1D|ZFP354A|POU2AF1|PTPN6|FCGR2B|CD244|ERRFI1|SMARCB1|AHCYL1|CCNF|IKZF1|IKZF3|ICAM1|IL27RA|CCAR1|CHORDC1|TNFSF10|KDR|TRIM25|EPC1|IL12B|LGALS9|TRIM21|EPHB1|ENTPD1|MUSK|MMD2|CSNK1D|CSNK1E|PPP1R3G|SOAT1|SLPI|FNDC1|IFI27|PPP1R3C|PPP1R3D|TRIM14|ULK1|TRIM16|TRIB1|TRIB2|EIF1B|CCNO|SDC4|EPHA10|EPAS1|ZBTB1|ZBTB5|ZBTB4|PIK3R6|MNDAL|PIK3R5|BRIP1|RRAS|PCBP3|MIER3|CD19|SLAMF8|APOD|CEP192|A2M|SNX5|RBM10|SLAMF1|STAT5A|EGR1|XBP1|EGR2|EGR3|TNFSF14|INTS1|EGR4|ZFP759|ZFP516|EAF1|IRGM2|SMARCA5|IRGM1|RAB27A|CELA1|IGF1|BST2|ACER2|BST1|LPAR5|WNK2|ID1|CD28|IGHM|CSRNP1|CD40|CSRNP3|PPP1R10|CTSZ|PCSK9|WFDC1|IL27|CD3E|CLYBL|HERPUD1|AKAP12|AKAP13|UIMC1|RAC2|CTSH|CCR7|CD36|CTSD|LMCD1|CTSC|CCR2|APOBEC1|ZHX2|ZHX3|SYK|IL15|RNF144A|DUS2|IL1A|IL1B|CNKSR3|PABPC1|ARHGEF5|STK40|CD44|CD63|FOXC1|NLRP1B|NLRP1A|DERL3|GBA|DERL2|FITM2|RELB|SERTAD3|MNT|RELN|SERTAD1|NFIL3|ORMDL2|CREG1|XDH|CD74|MAP3K1|GCH1|CAVIN2|OSM|PER2|PER1|PER3|TARDBP|MAMLD1|IL18R1|PNPLA2|CD84|MIDN|UBXN2A|CD81|IFI213|CD80|IFI214|IFI211|LOXL3|PLAT|PRDM1|ETS1|CARF|CCND3|CCND2|CCND1|PLAU|CAPN2|CAPN3|ZBP1|CAST|KIRREL2|DIMT1|OSR1|CYBB|CYBA|LAX1|GEM|POU3F3|SPOCD1|ERN1|DOK1|ADAM17|DOK2|TYROBP|DOK7|MZF1|CARD11|PLGRKT|HTRA3|HTRA1|PLD1|NDRG2|RAI1|WNT6|IRAK2|LPXN|BCL9L|KLHL25|MSN|NFXL1|CNOT10|INHBB|IIGP1|IL7|BHLHE40|TAB1|MXD3|FBN1|MXD4|ZMYND15|PRR5|PLEK|CHD7|ATP2A3|TNFAIP3|LDB2|AFF1|LYL1|DACT1|TGIF1|NCBP2|DDX58|PLA2G4A|OLIG2|ZFP518A|TENT5C|ETV5|ETV6|ACTA2|GREM2|ELF1|ALS2|ELF4|IRF4|ELF5|IRF1|IRF2|TBC1D7|CRY2|IRF7|CRY1|IRF8|IRF5|IRF9|CREB5|RALB|ANKS1|SFSWAP|MVP|DBX2|HMGCR|NWD1|TBX21|TRA2A|MKNK2|MXI1|ATOH8|IFI208|RBM38|ATF7IP|IFI209|IFI206|CD209B|IFI207|9130023H24RIK|IFI204|IFI205|TAF13|IFI203|SOD2|S100B|SCIMP|CD2|TEC|CD6|TEF|TCIM|TAF8|ERCC8|ACIN1|ACKR3|PTX3|VIM|NRDE2|TAF3|GLA|CYFIP1|MAML2|HNRNPU|DMP1|HNRNPR|GABPB1|ELK1|RRP8|BACH2|ELK3|FAM122A|NAMPT|CREB3L2|JUNB|IER5|IER2|CMKLR1|IER3|RPL23|SERPINF1|SOX12|HCFC2|TEP1|HOXB4|ZFP174|SERPING1|PRKD2|NHLRC1|CDC42SE1|PRDM15|XPA|MEFV|SAMSN1|NUGGC|PLAC8|GJC2|PLCG2|NCKAP1L|NKX2-2|FZD1|PLK3|FZD2|DMPK|FZD4|FZD7|SNAI3|FZD6|NFATC3|IRF2BP2|UPF3B|NFATC1|NR1D2|NR1D1|MEX3D|WDR54|ST18|FOSL2|TOLLIP|HNRNPD|REL|GTF2IRD1|TNFSF8|HNRNPC|CDK13|CPEB3|CPEB2|ZFP369|BTG2|CDKN1A|RARG|GMEB2|SETD7|HIF3A|SMG7|ING1|RACK1|TIMP3|JARID2|TIMP4|TRP53INP1|HAVCR2|BATF2|BATF3|ANXA3|IFNGR1|NFAM1|ANXA4|TET2|TET1|SERPINB9|TMEM173|AGTR1A|TET3|RARA|HCLS1|JDP2|ENG|HBEGF|ASAH1|GRN|CCL12|ASCL4|RPL10|AHNAK|FAM129A|GRAMD4|FGD2|PPP1R2|GPNMB|BRD8|ZFP386|FARP1|CCL22|BRF2|IL10RA|CARD9|GTF2H2|SYNJ2BP|ZNFX1|FAM212A|FOSB|ZFP157|NUCB2|PF4|HSPA1A|CSF1|RTKN2|CTNND1|FAM107A|RNF19B|GUCA1A|IRS2|DACH2|CLU|TNF|PYCARD|ZFP36|CYSLTR2|SALL1|CHP2|SLC39A8|HMGN2|LZTS1|ANKRD13A|GTF2I|ZFP39|MB21D1|MAP2K3|IFNAR2|TLE3|RPS9|ANKRD49|IGFBP5|MAMSTR|GPT2|CYS1|VRK2|LEMD3|FCGR1|PYGO2|NAIP2|FCGR3|NAIP5|ZFP46|NAIP6|KAT6B|ERG|IPPK|CSF1R|GM13212|ENY2|NOTCH4|HVCN1|H2-M3|CHRD|AK4|SCRT2|SERPINA3F|BAG3|ORC3|PSAP|DVL3|MCL1|MAP2K6|ESRRA|MARCH7|SERPINA3N|SERPINA3G|SERPINA3I|SCRT1|GFAP|MAFB|BCL6|MAP3K19|RCAN2|MAFG|BCL3|RIOX2|MAFF|CDK2|BCL2|SPIRE1|PLXNB2|MAFK|MAP3K14|LAT|BCL2L1|ZFP523|TRIM30A|EIF4E3|PLEKHF1|ZFP763|ZC3H4|TREM2|PTPN22|ZC3H6|DUSP15|CYR61|DUSP14|HIF1AN|DTX3L|TRAF2|TRAF1|TIRAP|PTBP3|DNAJC3|DNAJC1|LCK|TRAF3|TRAF5|ANG|CX3CR1|CEBPA|HDAC5|CEBPB|CEBPD|PLAG1|CEBPG|NLRC5|NOD1|PRR5L|DNAJB1|P2RY6|DNAJB5|NOCT|GCN1L1|RAB29|TNNI2|CSK|BAK1|JAZF1|RNF20|SPAG9|ANGPT1|SEMA4D|CFLAR|KLF4|KLF3|PTPN14|KLF2|ASXL1|P2RX7|KLF8|KLF5|RPS3A1|CTH|KLF9|ZFP790|CLEC2I|PFKM|TPT1|IL1RN|ZMYND8|GFI1|AQP1|PNP|PPP2R1B|RPS6KA1|DPF1|PDK4|TBC1D10C|SOX9|PDK2|TBC1D10A|VRTN|CDON|ARRDC4|TIPIN|SLC11A1|ARRDC3|TINF2|ACOD1|EBF2|ACSL3|GPR37L1|MAPK8IP3|RUNX3|JMJD6|RUNX1|ARC|RUBCNL|GSAP|SIK1|EZR|PTGES|TXK|SP140|EIF5A2|HELZ2|DPH1|INPP5D|DND1|ATP6V0A1|BANP|NTSR2|GADD45B|ZFP879|GADD45A|NMI|PARP14|SRPK1|GADD45G|PARP10|STAG1|RBAK|ITM2B|TOP2B|TRAM1|HIP1|SERP1|GLIPR2|FFAR3|BCL2A1D|MAP4K1|ZFP810|TSC22D4|PARP3|PARP4|TSC22D1|TSC22D3|INSRR|TFEB|RHOH|PROX1|PARP9|PPRC1|RENBP|CBFA2T3|RHOA|VAV2|TLR1|HCK|MDFIC|TLR9|TLR7|FAM20A|TLR6|TLR5|TLR4|TLR3|VGLL4|AVPI1|TLR2|OAS1H|ZFP821|CSTB|WAS|CXCR4|OAS1A|OAS1B|ZFP827|OAS1C|CST7|AIF1|ARNTL|OAS1G|CXCR3|MYEF2|BATF|CD40LG|AXL|FAS|MPHOSPH8|FCMR|POGK|HFE|ARID4A|HELB|IL18RAP|WASHC1|CD300A|ARID5A|ARID5B|CHIL1|NUPR1|RELL2|AKNA|H6PD|C5AR2|C5AR1|ALOX12|ADRB2|ZFP36L2|ZFP36L1|2810474O19RIK|PDZD3|NLRP6|PMAIP1|NLRP3|RIPK1|FAM83D|HSPA8|SMAD1|TGFB1|POU2F1|HSPA5|POU2F2|NFKBIA|SEPSECS|NR4A1|NR4A3|TMEM119|NFKBIE|BMPR1B|FGFR3|ULBP1|USP36|E130311K13RIK|HSPB1|HK2|IRF2BPL|SPRED2|FLCN|CASP8|SIX4|CASP3|MCF2L|TRPS1|CASP4|CASP1|BDKRB2|HIST1H1E|ZFP280D|ABCD1|ZFP280C|KDM6B|RHBDF1|KLF10|KLF11|KLF12|KLF13|PDE4D|PPP2R5B|ICOSL|AXIN2|ARAP1|KLF15|DCN|TGFBR1|TGFBR2|RBL1|AIM2|IFNG|OAS2|OAS3|MYH9|LTB|KDM7A|PON3|ABRAXAS1|SLFN1|NR2C2|TOB2|CIART|DLL4|RASD1|HLX|HES1|GBP4|USP25|NOS2|TRAT1|SPRY4|OPRK1|ARID3B|TICRR|PMP22|SPRY2|LTBR|LPIN1
80134	4.6275E-53	9.9402E-51	356	1360	2781	23953	regulation of response to stress	ERRFI1|IL1RN|PGLYRP2|GFI1|F11R|CLDN1|PNP|UBASH3B|NAMPT|CHORDC1|DHX58|IL12B|CCN4|LGALS9|EPHB1|IER5|B2M|IER3|CHID1|GBP5|ENDOG|RSAD2|IL1R1|SERPINF1|OMG|ACOD1|GPR37L1|MAPK8IP3|ARC|TEP1|BTK|SERPING1|CD226|EZR|ATF4|CDC42SE1|TXK|PDGFB|PDGFA|ZC3HAV1|GATA3|MEFV|SLC30A10|KLK8|PIK3R6|C2|MNDAL|C3|HSPH1|KLRK1|C7|SLAMF8|APOD|SLAMF6|CD14|A2M|SLAMF1|LYN|FZD1|STAT5A|XBP1|GADD45B|FZD4|GADD45A|EDEM1|SH2D1A|EDEM2|IRGM2|EIF2AK2|IRGM1|NR1D2|IGF1|NMI|NR1D1|PARP14|MANF|GADD45G|BST1|TREML2|CD28|ADA|TOP2B|CDKN1A|PPP1R10|WFDC1|IL27|SIGLECG|CTSS|HERPUD1|IFIH1|CASP12|UIMC1|RACK1|FFAR3|CD37|CCR7|FFAR2|TNFAIP8L2|CD36|JAK2|CCR5|IKBKE|APPL2|CTSC|APPL1|CCR2|HAVCR2|MAP4K1|PARP3|APOBEC3|FCER1G|GPR37|SYK|TNFRSF12A|DUSP1|RIPK2|IL15|SPHK1|TFEB|SERPINB9|PARP9|TMEM173|IL17RC|VAV1|TLR1|VAMP8|IL1A|CD200R4|CD200R1|MDFIC|IL1B|TLR9|TLR12|PELI1|TLR11|TLR7|TLR6|TLR5|TLR4|DNASE1L3|ARHGEF5|MDFI|TLR3|CD44|ARF6|HBEGF|PPARD|TLR2|TLR13|GRN|DERL3|WAS|CXCR4|DERL2|CST7|PTGS2|ADCY7|GRAMD4|FGD2|ARNTL|RNF135|SERPINB1A|BID|IL12RB1|XDH|DUOX2|CD74|MAP3K1|ATAD5|GCH1|STAT1|CARD9|OSM|PER1|RSL1D1|CD40LG|FAS|CD86|NCF1|CD81|PROS1|IFI214|IFI211|ETS1|CLU|TNF|PVR|ACTG1|PYCARD|HELB|ZFP36|IGHG1|IL18RAP|PLAU|ADORA3|CAPN3|NUDT16|MAP3K7|TGM2|MB21D1|ZBP1|CD96|RALBP1|LAG3|TICAM2|CD300A|TAP2|TRAFD1|TAP1|CYBA|FCGR1|ERN1|IGHG2B|ADAM17|FCGR3|MAPKAPK3|RAB34|MAPKAPK2|NUPR1|RELL2|SRSF6|CLEC4E|AKNA|H2-M3|HTRA1|PLD4|SPATA2|ALOX12|TNFRSF11A|ADRB2|DDX60|NPAS2|SOCS3|SOCS1|NLRP6|IRAK2|PSAP|ZKSCAN3|PMAIP1|DVL3|NLRP3|RIPK1|CD300LF|TAC1|MCL1|CD276|CRTAM|MARCH7|FBXO30|NFKB1|NFKBIA|MFHAS1|LRFN5|NR4A3|BCL6|SPIRE1|HPSE|SERINC3|ULBP1|MYD88|B430306N03RIK|BCL2L1|NFE2L2|H2-T23|DYRK3|TRIM30A|ITGAM|PLEK|TNFAIP3|HSPB1|TREM2|PTPN22|DUSP15|PIK3CG|SPN|THBD|SPRED2|HK3|CASP4|CASP1|BDKRB2|ATP7A|ABCD1|GPSM3|DACT1|DTX3L|DDX58|TNFRSF19|PLA2G4A|TRAF2|AXIN2|TRAF1|TNFRSF1B|TIRAP|TNFRSF1A|DNAJC3|ACTA2|RBL1|AIM2|IFNG|IRF4|TRAF3|IRF1|TRAF5|IRF7|CRY1|MYH9|TMBIM6|CX3CR1|CEBPA|CEBPB|ABRAXAS1|UNC93B1|CEBPG|FGL2|NLRC5|NOD1|HMGCR|SAMHD1|USP18|TSPAN32|CNR2|CCL5|TIFA|CCL2|BAK1|GBP4|CLASP2|IFI208|SPAG9|IFI209|PTPN1|USP25|IFI204|NOS2|PRRX1|IFI205|IFI203|OPRK1|SOD2|KLF4|SCIMP|TEC|CD6|IL2RA|ALOX5AP|PMP22|CD9|ERCC8|ACKR3|LTBR|PIK3AP1|FCGR2B|CLEC2D|TPT1|MYO1F
80090	2.7674E-52	5.8207E-50	991	5665	2781	23953	regulation of primary metabolic process	ATF2|SPI1|TFRC|RBPJ|ZC3H12D|SPIB|ALKBH5|UBASH3B|C3AR1|ENDOG|RBFOX2|BHLHA15|RFX7|DDIT4|PSME1|TXNIP|PSME2|ATF3|ATF4|URI1|MTMR3|HPN|PDGFB|PDGFA|ZC3HAV1|GATA3|GATA2|SLC30A10|OAZ2|GIGYF2|C3|HSPH1|C7|RNF217|PPARGC1A|LYN|JUN|JAG1|TIPARP|MTERF2|EDEM1|EDEM2|FN1|EIF2AK2|LARP6|FLI1|EIF5|FASL|NOSTRIN|LGMN|HEXB|KDM8|BHLHE41|TFCP2L1|EFCAB7|LITAF|VSIR|MMP25|CASP12|NKRF|TSPO|JAK2|JAK3|APPL2|APC2|DUSP4|DUSP5|SS18|GPR37|RIPK3|DUSP1|RIPK2|ELOVL5|SPHK1|EMP2|FOS|F3|DUSP6|MMP14|GPRC5A|SLC7A7|MED20|PELI1|FLT3L|MDFI|TMEM106A|PPARD|TLR13|CRB2|PTAFR|IL6RA|SNX33|PTGS2|SERPINB1A|WRN|SERPINB1B|BTAF1|LEO1|PLAGL2|HAS2|STAT6|BID|EGLN1|EGLN2|ATAD5|STAT1|GOLM1|STAT2|STAT3|SCTR|SAMD4B|PSMB8|PSMB9|SLCO3A1|CENPJ|PKN1|CRLF3|LIMS1|NCF1|NAB1|RASL11A|NAB2|SLA|STK10|EIF4ENIF1|ADORA3|PIM1|LEPR|NEK2|NUDT16|MAP3K6|MAP3K7|SH3GLB1|MYLIP|LAG3|ZFP217|SAP30|MAF|MSH3|MAPKAPK2|ZFP691|PKP3|SRSF5|SRSF6|IL6ST|SRSF7|SHC2|MAX|SHC1|CREM|TNFRSF11A|FTX|NPAS2|GLIS1|HSP90B1|RAP1B|SOCS3|RAP1A|SOCS1|ATXN7|ZKSCAN3|EIF4EBP1|SMYD1|TNFRSF14|SMYD3|CD276|CTLA2B|TIA1|ZBTB14|FUS|NEK6|ZBTB16|FBXO30|NFKB1|NFKB2|MFHAS1|IBTK|PTPRC|RGCC|SP2|SP1|SERPINB6B|SP4|MOB2|NFE2L3|MYD88|NFE2L2|CIITA|ITGAM|HSP90AB1|CDCA7L|ITGB2|LRRK1|CELF5|ECE1|FAM208A|ELFN2|PIK3CG|SPN|HHEX|PPP6R2|ATP7A|OASL1|EID2B|OASL2|TNFRSF19|ITGA1|TNFRSF1B|TNFRSF1A|DBF4|ITGA6|TMBIM6|BIRC3|ITIH5|ITIH2|SRF|ZFP426|LRP5|FURIN|PBXIP1|PIRB|CCL8|PARD6A|CCL7|CCDC85B|CCL6|CCL5|BEND3|CCL2|IGF2BP2|PTPN1|PRRX1|GZMA|ZFP438|MID1IP1|HIP1R|TM6SF2|ZFP354A|POU2AF1|PTPN6|FCGR2B|CD244|ERRFI1|SMARCB1|AHCYL1|CCNF|LDLRAD3|IKZF1|IKZF3|ICAM1|IL27RA|CCAR1|CHORDC1|TNFSF10|KDR|TRIM25|EPC1|IL12B|LGALS9|TRIM21|EPHB1|ENTPD1|MUSK|MMD2|CSNK1D|CSNK1E|PPP1R3G|SOAT1|SLPI|FNDC1|IFI27|PPP1R3C|PPP1R3D|TRIM14|TRIM16|TRIB1|TRIB2|EIF1B|CCNO|SDC4|EPAS1|ZBTB1|ZBTB5|ZBTB4|PIK3R6|MNDAL|PIK3R5|SEC14L2|BRIP1|RRAS|PCBP3|MIER3|CD19|APOD|A2M|SNX5|RBM10|SLAMF1|STAT5A|EGR1|XBP1|EGR2|EGR3|TNFSF14|INTS1|EGR4|ZFP759|ZFP516|EAF1|IRGM2|SMARCA5|CELA1|IGF1|BST2|ACER2|BST1|LPAR5|WNK2|ID1|CD28|IGHM|CSRNP1|CD40|CSRNP3|PPP1R10|CTSZ|PCSK9|WFDC1|IL27|CD3E|HERPUD1|AKAP12|AKAP13|UIMC1|RAC2|CTSH|CCR7|CD36|CTSD|LMCD1|CTSC|CCR2|APOBEC1|ZHX2|ZHX3|SYK|IL15|RNF144A|DUS2|IL1A|IL1B|CNKSR3|PABPC1|ARHGEF5|STK40|CD44|FOXC1|NLRP1B|NLRP1A|DERL3|GBA|DERL2|FITM2|RELB|SERTAD3|MNT|RELN|SERTAD1|NFIL3|ORMDL2|CREG1|XDH|CD74|MAP3K1|CAVIN2|OSM|PER2|PER1|PER3|TARDBP|MAMLD1|IL18R1|PNPLA2|SAMD9L|CD84|MIDN|UBXN2A|CD81|IFI213|CD80|IFI214|IFI211|LOXL3|PLAT|PRDM1|ETS1|CARF|CCND3|CCND2|CCND1|CAPN2|CAPN3|ZBP1|CAST|KIRREL2|DIMT1|OSR1|CYBB|LAX1|GEM|POU3F3|ERN1|DOK1|ADAM17|DOK2|TYROBP|DOK7|MZF1|CARD11|PLGRKT|HTRA3|HTRA1|PLD1|NDRG2|HCAR2|RAI1|WNT6|IRAK2|LPXN|BCL9L|KLHL25|MSN|NFXL1|CNOT10|INHBB|IL7|BHLHE40|TAB1|MXD3|FBN1|MXD4|ZMYND15|PRR5|PLEK|CHD7|ATP2A3|TNFAIP3|LDB2|AFF1|LYL1|IFT52|DACT1|TGIF1|NCBP2|DDX58|PLA2G4A|OLIG2|ZFP518A|TENT5C|ETV5|ETV6|ACTA2|GREM2|ELF1|ALS2|ELF4|IRF4|ELF5|IRF1|IRF2|TBC1D7|CRY2|IRF7|CRY1|IRF8|IRF5|IRF9|CREB5|RALB|ANKS1|SFSWAP|MVP|DBX2|HMGCR|NWD1|TBX21|TRA2A|MKNK2|MXI1|ATOH8|IFI208|RBM38|ATF7IP|IFI209|IFI206|CD209B|IFI207|9130023H24RIK|IFI204|IFI205|TAF13|IFI203|SOD2|S100B|SCIMP|CD2|TEC|CD6|TEF|TCIM|TAF8|ERCC8|ACIN1|ACKR3|PTX3|VIM|NRDE2|TAF3|CYFIP1|MAML2|HNRNPU|DMP1|HNRNPR|GABPB1|ELK1|RRP8|BACH2|ELK3|FAM122A|NAMPT|CREB3L2|JUNB|IER5|IER2|CMKLR1|IER3|RPL23|SERPINF1|SOX12|HCFC2|TEP1|HOXB4|ZFP174|SERPING1|PRKD2|NHLRC1|CDC42SE1|PRDM15|XPA|MEFV|SAMSN1|PLAC8|GJC2|NCKAP1L|NKX2-2|FZD1|PLK3|FZD2|DMPK|FZD4|FZD7|SNAI3|FZD6|NFATC3|IRF2BP2|UPF3B|NFATC1|NR1D2|NR1D1|MEX3D|WDR54|ST18|FOSL2|TOLLIP|HNRNPD|REL|GTF2IRD1|TNFSF8|HNRNPC|CDK13|CPEB3|CPEB2|ZFP369|BTG2|CDKN1A|RARG|GMEB2|SETD7|HIF3A|SMG7|ING1|RACK1|TIMP3|JARID2|TIMP4|TRP53INP1|HAVCR2|BATF2|BATF3|ANXA3|IFNGR1|NFAM1|ANXA4|TET2|TET1|SERPINB9|TMEM173|AGTR1A|TET3|RARA|HCLS1|ANGPTL4|JDP2|ENG|HBEGF|ASAH1|GRN|CCL12|ASCL4|RPL10|AHNAK|FAM129A|GRAMD4|FGD2|PPP1R2|GPNMB|BRD8|ZFP386|CCL22|BRF2|CARD9|GTF2H2|SYNJ2BP|ZNFX1|FAM212A|FOSB|ZFP157|NUCB2|PF4|HSPA1A|CSF1|RTKN2|CTNND1|FAM107A|RNF19B|GUCA1A|IRS2|DACH2|CLU|TNF|PYCARD|ZFP36|CYSLTR2|SALL1|CHP2|SLC39A8|HMGN2|GTF2I|ZFP39|MB21D1|MAP2K3|IFNAR2|TLE3|RPS9|ANKRD49|IGFBP5|MAMSTR|GPT2|CYS1|VRK2|LEMD3|FCGR1|PYGO2|DISP3|NAIP2|FCGR3|NAIP5|ZFP46|NAIP6|KAT6B|ERG|IPPK|CSF1R|GM13212|ENY2|NOTCH4|CHRD|ABHD6|AK4|SCRT2|SERPINA3F|BAG3|PSAP|DVL3|MAP2K6|ESRRA|MARCH7|SERPINA3N|SERPINA3G|SERPINA3I|SCRT1|GFAP|MAFB|BCL6|MAP3K19|RCAN2|MAFG|BCL3|RIOX2|MAFF|CDK2|BCL2|SPIRE1|PLXNB2|MAFK|MAP3K14|LAT|BCL2L1|ZFP523|TRIM30A|EIF4E3|ZFP763|ZC3H4|TREM2|PTPN22|ZC3H6|DUSP15|CYR61|DUSP14|OPA3|HIF1AN|DTX3L|TRAF2|TRAF1|TIRAP|PTBP3|DNAJC3|DNAJC1|LCK|TRAF3|TRAF5|ANG|CX3CR1|CEBPA|HDAC5|CEBPB|CEBPD|PLAG1|CEBPG|NLRC5|NOD1|PRR5L|DNAJB1|P2RY6|DNAJB5|NOCT|GCN1L1|TNNI2|CSK|BAK1|JAZF1|RNF20|SPAG9|ANGPT1|SEMA4D|CFLAR|KLF4|KLF3|PTPN14|KLF2|ASXL1|P2RX7|KLF8|KLF5|RPS3A1|CTH|KLF9|ZFP790|CLEC2I|PFKM|TPT1|IL1RN|ZMYND8|GFI1|AQP1|PNP|PPP2R1B|RPS6KA1|DPF1|PDK4|TBC1D10C|SOX9|PDK2|TBC1D10A|VRTN|CDON|ARRDC4|SLC11A1|ARRDC3|TINF2|ACOD1|EBF2|ACSL3|GPR37L1|MAPK8IP3|RUNX3|JMJD6|RUNX1|ARC|RUBCNL|GSAP|SIK1|EZR|PTGES|TXK|SP140|EIF5A2|HELZ2|DPH1|INPP5D|DND1|BANP|NTSR2|GADD45B|ZFP879|GADD45A|NMI|PARP14|SRPK1|GADD45G|PARP10|STAG1|RBAK|ITM2B|TOP2B|TRAM1|HIP1|SERP1|GLIPR2|BCL2A1D|MAP4K1|ZFP810|TSC22D4|PARP3|PARP4|TSC22D1|TSC22D3|TFEB|PROX1|PARP9|PPRC1|RENBP|CBFA2T3|RHOA|VAV2|TLR1|HCK|MDFIC|TLR9|TLR7|FAM20A|TLR6|TLR4|TLR3|VGLL4|AVPI1|TLR2|OAS1H|ZFP821|CSTB|WAS|CXCR4|OAS1A|OAS1B|ZFP827|OAS1C|CST7|AIF1|ARNTL|OAS1G|CXCR3|MYEF2|BATF|CD40LG|FAS|MPHOSPH8|FCMR|POGK|HFE|ARID4A|HELB|IL18RAP|WASHC1|CD300A|ARID5A|ARID5B|CHIL1|NUPR1|RELL2|AKNA|H6PD|C5AR2|C5AR1|ALOX12|ADRB2|ZFP36L2|ZFP36L1|2810474O19RIK|PDZD3|NLRP6|PMAIP1|NLRP3|RIPK1|FAM83D|HSPA8|SMAD1|TGFB1|POU2F1|HSPA5|POU2F2|AZIN1|NFKBIA|SEPSECS|NR4A1|NR4A3|TMEM119|NFKBIE|BMPR1B|FGFR3|USP36|PDE3B|E130311K13RIK|HSPB1|IRF2BPL|SPRED2|FLCN|CASP8|SIX4|CASP3|MCF2L|TRPS1|CASP4|CASP1|BDKRB2|HIST1H1E|ZFP280D|ABCD1|ZFP280C|KDM6B|RHBDF1|KLF10|KLF11|KLF12|KLF13|PDE4D|PPP2R5B|LSR|ICOSL|AXIN2|KLF15|DCN|TGFBR1|TGFBR2|RBL1|AIM2|IFNG|OAS2|OAS3|MYH9|LTB|KDM7A|ABRAXAS1|SLFN1|NR2C2|TOB2|CIART|DLL4|RASD1|HLX|HES1|GBP4|USP25|NOS2|SPRY4|OPRK1|ARID3B|TICRR|PMP22|SPRY2|LTBR|LPIN1
6954	3.3041E-52	6.8079E-50	181	470	2781	23953	inflammatory response	IL1RN|NRROS|CSF1|NCF1|CLEC10A|LOXL3|RBPJ|CXCL13|CLU|TNF|LIPA|ICAM1|PYCARD|CYSLTR1|IGHG1|IL18RAP|ADORA3|NAMPT|CCRL2|C3AR1|CMKLR1|MAP2K3|GBP5|CD96|TICAM2|IL1R1|CD300A|SLC11A1|CD180|CYBB|ACOD1|CYBA|UNC13D|FCGR1|NAIP2|ADAM17|FCGR3|NAIP5|TYROBP|NAIP6|MAPKAPK2|BTK|CHIL1|NUPR1|CSF1R|PXK|PLGRKT|CFH|C5AR2|C5AR1|IL4RA|PLD4|MEFV|C3|C7|NLRP6|IRAK2|SLAMF8|NLRP3|ZFP580|CD14|TAC1|SLAMF1|LYN|GSDMD|SMAD1|JUN|TGFB1|LY86|FN1|CELA1|SERPINA3N|NFKB1|NFKB2|CXCL10|MFHAS1|CXCL11|BCL6|TOLLIP|REL|BMPR1B|LAT|MYD88|NFE2L2|SCYL3|CXCL9|CIITA|CD40|ITGAM|B4GALT1|SNAP23|ITGB2|TNFAIP3|PIK3CD|TREM2|IL27|TCIRG1|PIK3CG|MMP25|PSTPIP1|STAB1|CASP4|CASP1|BDKRB2|FFAR3|CCR7|FFAR2|CCR6|JAK2|CCR5|CCR2|HAVCR2|KDM6B|FCER1G|PARP4|SYK|IFNGR1|SPHK1|SERPINB9|TNFRSF1B|F3|TIRAP|AGTR1A|TNFRSF1A|TLR1|IL1A|HCK|AIM2|IFNG|IL1B|TLR9|TLR12|TLR11|TLR7|TLR6|TLR5|TLR4|CHST2|TLR3|CD44|TLR2|TLR13|CX3CR1|HDAC5|C1QA|CEBPB|GRN|NLRP1B|CCL12|NLRP1A|SGMS1|SAA3|PTAFR|PRCP|CXCR6|PTGS2|AIF1|RELB|PTGS1|SERPINB1A|CCL8|CNR2|CCL7|CCL6|CXCR3|CCL5|CCL2|S1PR3|CCL22|NOS2|STAT3|P2RX7|CD40LG|CD6|THEMIS2|AXL|IL2RA|ALOX5AP|CD68|IL18R1|PF4
2460	1.9160E-51	3.8687E-49	150	344	2781	23953	adaptive immune response based on somatic recombination of immune receptors built from immunoglobulin superfamily domains	IGHV1-80|IGHV1-81|IGHV1-82|IGHV1-85|CD81|IGHV3-1|PRF1|BACH2|ICAM1|C4B|IGHG3|IGHG1|C1S1|IL18RAP|C1RL|TRBC1|C3AR1|IL12B|IGHV7-3|IGHV3-6|IGHV3-8|SLC11A1|IGHV1-12|IGHV1-15|UNC13D|IGHV1-18|IGHV1-19|FCGR1|IGHG2B|ADAM17|FCGR3|IGHG2C|IGHV13-2|CD8A|BTK|SERPING1|IGHV4-1|IGHV8-12|IGHV8-11|CFH|IGHV1-63|IGHV1-64|H2-M3|IGHV1-66|IL4RA|IGHV1-67|IGHV1-69|LY9|C2|C3|IGHV2-6-8|CD19|INPP5D|IGHV8-8|SLAMF6|SLAMF1|JAG1|IGHV1-72|TGFB1|IGHV1-74|IGHV1-75|IGHV1-76|IGHV1-78|RAB27A|POU2F2|IGHV10-1|NFKB2|GADD45G|IGHV14-1|BCL6|IGHV14-2|IGHV14-3|IGHV14-4|BCL3|MYD88|H2-AB1|IGHV1-5|IGHM|IGHV1-4|IGHV1-7|TCIRG1|IL18BP|SPN|IGHV5-9|IGLC3|CTSH|IGHV9-4|IGLC1|CCR6|IGLC2|IGHV1-9|IGHV9-1|IGHV5-4|CTSC|IGHV9-3|IGHV5-6|IGHV5-9-1|FCER1G|IGHV1-50|IGHV5-12|IGHV1-52|IGHV1-53|IGHV1-54|IGHV1-55|IGHV5-15|EMP2|SERPINB9|ICOSL|IGHV1-58|IGHV5-17|IGHV1-59|IGHA|IRF4|IRF7|CD46|C1QB|C1QA|IGHV2-3|IGHV2-6|IGHV2-5|H2-DMA|IGHV2-2|FGL2|IGHV1-22|IGHV1-23|IGHV1-26|PIRB|STX11|RELB|IGKC|STAT6|IGHV6-3|IGHV6-6|IGHV2-9|CD74|C1RA|ATAD5|IGHV1-31|STAT3|GZMB|IGHV1-36|IGHV1-39|BATF|CD40LG|KLHL6|FAS|FCGR2B|IL18R1|MYO1G|C1QC
31347	2.0389E-51	4.0362E-49	217	641	2781	23953	regulation of defense response	PGLYRP2|GFI1|DHX58|IL12B|CCN4|LGALS9|IER3|CHID1|GBP5|RSAD2|IL1R1|SERPINF1|ACOD1|BTK|SERPING1|CD226|TXK|ZC3HAV1|GATA3|MEFV|PIK3R6|C2|MNDAL|C3|KLRK1|SLAMF8|APOD|SLAMF6|CD14|A2M|LYN|STAT5A|SH2D1A|IRGM2|IRGM1|NR1D2|IGF1|NMI|NR1D1|PARP14|BST1|TREML2|CD28|ADA|WFDC1|IL27|SIGLECG|CTSS|IFIH1|CASP12|FFAR3|CD37|CCR7|FFAR2|TNFAIP8L2|CD36|JAK2|CCR5|IKBKE|APPL2|CTSC|APPL1|CCR2|HAVCR2|APOBEC3|FCER1G|RIPK2|IL15|SPHK1|TFEB|SERPINB9|PARP9|TMEM173|IL17RC|VAV1|TLR1|VAMP8|CD200R4|CD200R1|IL1B|TLR9|TLR12|PELI1|TLR11|TLR7|TLR6|TLR5|TLR4|DNASE1L3|TLR3|CD44|ARF6|PPARD|TLR2|TLR13|GRN|CST7|PTGS2|ADCY7|GRAMD4|RNF135|SERPINB1A|IL12RB1|CD74|STAT1|CARD9|OSM|PER1|CD86|CD81|IFI214|IFI211|ETS1|TNF|PVR|PYCARD|ZFP36|IGHG1|IL18RAP|ADORA3|TGM2|MB21D1|ZBP1|CD96|LAG3|TICAM2|CD300A|TAP2|TRAFD1|TAP1|CYBA|FCGR1|IGHG2B|FCGR3|MAPKAPK3|RAB34|MAPKAPK2|NUPR1|CLEC4E|AKNA|H2-M3|HTRA1|PLD4|SPATA2|TNFRSF11A|ADRB2|DDX60|NPAS2|SOCS3|SOCS1|NLRP6|IRAK2|NLRP3|CD300LF|TAC1|CD276|CRTAM|NFKB1|NFKBIA|MFHAS1|LRFN5|BCL6|ULBP1|MYD88|B430306N03RIK|H2-T23|TRIM30A|TNFAIP3|TREM2|PTPN22|PIK3CG|SPN|CASP4|CASP1|ABCD1|GPSM3|DTX3L|DDX58|PLA2G4A|TNFRSF1B|TIRAP|TNFRSF1A|AIM2|IFNG|IRF4|TRAF3|IRF1|IRF7|CX3CR1|CEBPA|CEBPB|UNC93B1|FGL2|NLRC5|NOD1|SAMHD1|USP18|TSPAN32|CNR2|CCL5|TIFA|GBP4|IFI208|IFI209|IFI204|NOS2|IFI205|IFI203|SCIMP|CD6|IL2RA|ALOX5AP|PMP22|PIK3AP1|FCGR2B|CLEC2D|MYO1F
9893	2.2101E-51	4.2909E-49	714	3681	2781	23953	positive regulation of metabolic process	ATF2|SPI1|TFRC|MAML2|HNRNPU|DMP1|HNRNPR|RBPJ|GABPB1|ELK1|ELK3|ZC3H12D|SPIB|FAM122A|NAMPT|CREB3L2|C3AR1|JUNB|IER5|IER2|CMKLR1|IER3|ENDOG|RPL23|BHLHA15|SOX12|CLDN5|TEP1|PSME1|HOXB4|PSME2|PRKD2|NHLRC1|ATF3|ATF4|HPN|PRDM15|PDGFB|XPA|PDGFA|ZC3HAV1|GATA3|MEFV|GATA2|SLC30A10|OAZ2|GIGYF2|PLAC8|C3|GJC2|HSPH1|KLRK1|RNF217|PLCG2|NCKAP1L|PPARGC1A|NKX2-2|LYN|FZD1|PLK3|JUN|JAG1|FZD2|FZD4|TIPARP|EDEM1|FZD7|EDEM2|FN1|NFATC3|EIF2AK2|UPF3B|NFATC1|NR1D2|NR1D1|MEX3D|LARP6|FLI1|ST18|FOSL2|FASL|TOLLIP|HNRNPD|REL|TNFSF8|HNRNPC|CDK13|CPEB3|LGMN|BTG2|CDKN1A|RARG|GMEB2|HEXB|KDM8|SETD7|TCF23|HIF3A|EFCAB7|LITAF|ING1|VSIR|MMP25|CASP12|NKRF|RACK1|TSPO|JAK2|JARID2|JAK3|APPL2|TRP53INP1|APPL1|HAVCR2|APC2|SS18|GPR37|RIPK3|RIPK2|ELOVL5|ANXA3|IFNGR1|SPHK1|TET2|TET1|EMP2|SERPINB9|FOS|TMEM173|F3|AGTR1A|MMP14|GPRC5A|MED20|TET3|RARA|PELI1|FLT3L|HCLS1|ANGPTL4|MDFI|JDP2|TMEM106A|ENG|HBEGF|PPARD|GRN|CCL12|SGMS1|PTAFR|FAM129A|IL6RA|SNX33|PTGS2|GRAMD4|FGD2|WRN|GPNMB|UCP2|LEO1|PLAGL2|HAS2|STAT6|BRD8|BID|EGLN1|EGLN2|CCL22|BRF2|ATAD5|STAT1|STAT2|STAT3|CARD9|SCTR|GPR3|SYNJ2BP|SLCO3A1|CENPJ|FOSB|PKN1|CRLF3|NUCB2|LIMS1|PF4|HSPA1A|CSF1|NCF1|RASL11A|NAB2|CTNND1|FAM107A|RNF19B|GUCA1A|IRS2|CLU|TNF|PYCARD|STK10|ZFP36|CYSLTR2|SALL1|SLN|CHP2|PIM1|LEPR|NEK2|NUDT16|MAP3K6|MAP3K7|MAP2K3|SH3GLB1|MYLIP|RPS9|ANKRD49|MAMSTR|GPT2|DIO2|CYS1|FCGR1|DISP3|FCGR3|MAF|KAT6B|MAPKAPK2|ZFP691|PKP3|SRSF5|ERG|IL6ST|IPPK|CSF1R|ENY2|SHC2|MAX|SHC1|HVCN1|H2-M3|IL4RA|CREM|ABHD6|TNFRSF11A|NPAS2|GLIS1|RAP1B|RAP1A|ATXN7|BAG3|PSAP|ZKSCAN3|DVL3|TNFRSF14|ZFP580|SMYD3|MAP2K6|CD276|ESRRA|FUS|NEK6|ZBTB16|MARCH7|FBXO30|NFKB1|NFKB2|MFHAS1|PTPRC|RGCC|MAFB|BCL6|SP1|SP4|MAP3K19|MOB2|MAFG|BCL3|MAFF|CDK2|BCL2|NFE2L3|SPIRE1|PLXNB2|MAP3K14|LAT|MYD88|BCL2L1|NFE2L2|ZFP523|CIITA|TRIM30A|ITGAM|PLEKHF1|HSP90AB1|ITGB2|LRRK1|PIK3CD|ECE1|TREM2|FAM208A|PTPN22|DUSP15|PIK3CG|CYR61|SPN|HHEX|ITGAX|ATP7A|TRIM65|DTX3L|TNFRSF19|AVPR2|ITGA1|TRAF2|TRAF1|TNFRSF1B|TIRAP|TNFRSF1A|DNAJC3|DBF4|LCK|TRAF3|TRAF5|ITGA6|ANG|BIRC3|CX3CR1|CEBPA|HDAC5|CEBPB|CEBPD|PLAG1|SRF|CEBPG|LRP5|NLRC5|NOD1|PRR5L|IL2RG|PIRB|P2RY6|CCL8|KCTD20|CCL7|CCL6|NOCT|CCL5|GCN1L1|RAB29|BEND3|CCL2|TNNI2|CSK|BAK1|RNF20|SPAG9|PTPN1|ANGPT1|PRRX1|SEMA4D|MID1IP1|HIP1R|CFLAR|MERTK|KLF4|KLF2|ASXL1|P2RX7|KLF5|RPS3A1|POU2AF1|KLF9|FCGR2B|PFKM|CD244|IL1RN|SMARCB1|GFI1|CYP3A13|IKZF1|IKZF3|ICAM1|IL27RA|CCAR1|PNP|RPS6KA1|DPF1|TNFSF10|KDR|EPC1|IL12B|LGALS9|SOX9|TRIM21|EPHB1|TBC1D10A|CDON|ARRDC4|MUSK|SLC11A1|ARRDC3|ACOD1|EBF2|MMD2|CSNK1D|ACSL3|CSNK1E|GPR37L1|MAPK8IP3|RUNX3|JMJD6|RUNX1|PPP1R3G|SOAT1|FNDC1|GSAP|ULK1|TRIM16|EZR|TRIB1|TRIB2|PTGES|SDC4|EPHA10|EPAS1|TXK|EIF5A2|PIK3R6|PIK3R5|HELZ2|SEC14L2|CD19|DND1|SNX5|RBM10|SLAMF1|BANP|NTSR2|STAT5A|EGR1|XBP1|EGR2|EGR3|EGR4|GADD45B|ZFP516|GADD45A|EAF1|IRGM2|SMARCA5|SUCO|IRGM1|RAB27A|CELA1|IGF1|NMI|PARP14|GADD45G|ACER2|ID1|CD28|IGHM|CSRNP1|TOP2B|CD40|TRAM1|CSRNP3|HIP1|PPP1R10|PCSK9|IL27|CD3E|CLYBL|HERPUD1|JCHAIN|AKAP12|AKAP13|SERP1|GLIPR2|UIMC1|CTSH|CCR7|CD36|CCR5|CTSD|CTSC|CCR2|MAP4K1|APOBEC1|PARP3|SYK|TSC22D1|IL15|INSRR|TFEB|PROX1|PARP9|PPRC1|CBFA2T3|RHOA|VAV2|RNF144A|TLR1|IL1A|MDFIC|IL1B|TLR9|MZB1|FCER2A|TLR7|FAM20A|PABPC1|TLR6|TLR5|CD46|TLR4|ARHGEF5|TLR3|CD44|AVPI1|TLR2|ZFP821|CD63|FOXC1|NLRP1B|RAMP2|NLRP1A|GBA|WAS|CXCR4|AIF1|ARNTL|RELB|SERTAD3|RELN|SERTAD1|NFIL3|CXCR3|XDH|CD74|MAP3K1|GCH1|CAVIN2|OSM|BATF|PDP1|PER2|PER1|CD40LG|AXL|FAS|TARDBP|MPHOSPH8|PNPLA2|CD84|CD81|HFE|CD80|ARID4A|PRDM1|ETS1|CARF|ACTG1|CCND3|CCND2|CCND1|PLAU|CAPN2|CAPN3|ZBP1|CD300A|DIMT1|OSR1|ARID5A|CYBB|ARID5B|CYBA|POU3F3|ERN1|ADAM17|TYROBP|DOK7|CHIL1|NUPR1|RELL2|MZF1|CARD11|AKNA|PLGRKT|C5AR2|C5AR1|ALOX12|ADRB2|PLD1|ADIPOR2|ZFP36L2|ZFP36L1|2810474O19RIK|RAI1|WNT6|PMAIP1|NLRP3|RIPK1|WNT3|BCL9L|HSPA8|SMAD1|TGFB1|POU2F1|HSPA5|MSN|INHBB|POU2F2|NFKBIA|NR4A1|NAT8|NR4A3|IL7|TMEM119|TAB1|IL7R|BMPR1B|FGFR3|ULBP1|FBN1|PRR5|PLEK|CHD7|ATP2A3|TNFAIP3|HSPB1|LDB2|HK2|AFF1|IRF2BPL|LYL1|FLCN|CASP8|SIX4|CASP3|MCF2L|CASP4|CASP1|HIST1H1E|ABCD1|DACT1|KDM6A|KDM6B|KLF10|KLF12|KLF13|NCBP2|DDX58|PPP2R5B|PLA2G4A|ICOSL|AXIN2|ARAP1|TENT5C|KLF15|ETV5|DCN|TGFBR1|ETV6|TGFBR2|ACTA2|ELF1|AIM2|ALS2|IFNG|ELF4|IRF4|ELF5|IRF1|IRF2|TBC1D7|IRF7|CRY1|IRF8|MYH9|IRF5|LTB|KDM7A|CREB5|RALB|ABRAXAS1|HMGCR|NR2C2|DLL4|NWD1|TBX21|TRA2A|ATOH8|HES1|RBM38|ATF7IP|CD209B|NOS2|OPRK1|ARID3B|SOD2|SCIMP|CD2|TEC|CD6|TEF|TCIM|TAF8|PMP22|ERCC8|ACKR3|SPRY2|PTX3|VIM|LTBR|LPIN1
51171	5.4305E-51	1.0345E-48	966	5511	2781	23953	regulation of nitrogen compound metabolic process	ATF2|SPI1|TFRC|RBPJ|ZC3H12D|SPIB|ALKBH5|UBASH3B|C3AR1|ENDOG|RBFOX2|BHLHA15|RFX7|DDIT4|PSME1|TXNIP|PSME2|ATF3|ATF4|URI1|HPN|PDGFB|PDGFA|ZC3HAV1|GATA3|GATA2|SLC30A10|OAZ2|GIGYF2|C3|HSPH1|KLRK1|C7|RNF217|PPARGC1A|LYN|JUN|JAG1|TIPARP|MTERF2|EDEM1|EDEM2|FN1|EIF2AK2|LARP6|FLI1|EIF5|FASL|NOSTRIN|LGMN|HEXB|KDM8|BHLHE41|TFCP2L1|EFCAB7|LITAF|VSIR|MMP25|CASP12|NKRF|TSPO|JAK2|JAK3|APC2|DUSP4|DUSP5|SS18|GPR37|RIPK3|DUSP1|RIPK2|SPHK1|EMP2|FOS|F3|DUSP6|MMP14|GPRC5A|SLC7A7|MED20|PELI1|FLT3L|MDFI|TMEM106A|PPARD|TLR13|CRB2|PTAFR|IL6RA|SNX33|PTGS2|SERPINB1A|WRN|SERPINB1B|BTAF1|LEO1|PLAGL2|HAS2|STAT6|BID|EGLN1|EGLN2|ATAD5|STAT1|STAT2|STAT3|SAMD4B|PSMB8|PSMB9|SLCO3A1|CENPJ|PKN1|CRLF3|LIMS1|NCF1|NAB1|RASL11A|NAB2|SLA|STK10|EIF4ENIF1|ADORA3|PIM1|LEPR|NEK2|NUDT16|MAP3K6|MAP3K7|MYLIP|LAG3|ZFP217|SAP30|MAF|MSH3|MAPKAPK2|ZFP691|PKP3|SRSF5|SRSF6|IL6ST|SRSF7|SHC2|MAX|SHC1|CREM|TNFRSF11A|FTX|NPAS2|GLIS1|HSP90B1|RAP1B|SOCS3|RAP1A|SOCS1|ATXN7|ZKSCAN3|EIF4EBP1|SMYD1|TNFRSF14|SMYD3|CD276|CTLA2B|TIA1|ZBTB14|FUS|NEK6|ZBTB16|FBXO30|NFKB1|NFKB2|MFHAS1|IBTK|PTPRC|RGCC|SP2|SP1|SERPINB6B|SP4|MOB2|NFE2L3|MYD88|NFE2L2|CIITA|ITGAM|HSP90AB1|CDCA7L|ITGB2|LRRK1|CELF5|ECE1|FAM208A|ELFN2|PIK3CG|SPN|HHEX|PPP6R2|ATP7A|OASL1|EID2B|OASL2|TNFRSF19|ITGA1|TNFRSF1B|TNFRSF1A|DBF4|ITGA6|TMBIM6|BIRC3|ITIH5|ITIH2|SRF|ZFP426|LRP5|FURIN|PBXIP1|PIRB|CCL8|PARD6A|CCL7|CCDC85B|CCL6|CCL5|BEND3|CCL2|IGF2BP2|PTPN1|PRRX1|GZMA|ZFP438|HIP1R|ZFP354A|POU2AF1|PTPN6|FCGR2B|ERRFI1|SMARCB1|AHCYL1|CCNF|LDLRAD3|IKZF1|IKZF3|ICAM1|IL27RA|CCAR1|CHORDC1|TNFSF10|KDR|TRIM25|EPC1|IL12B|LGALS9|TRIM21|EPHB1|ENTPD1|MUSK|MMD2|CSNK1D|CSNK1E|SOAT1|SLPI|FNDC1|IFI27|PPP1R3C|TRIM14|TRIM16|TRIB1|TRIB2|EIF1B|CCNO|SDC4|EPAS1|ZBTB1|ZBTB5|ZBTB4|PIK3R6|MNDAL|PIK3R5|BRIP1|RRAS|PCBP3|MIER3|APOD|A2M|SNX5|RBM10|SLAMF1|STAT5A|EGR1|XBP1|EGR2|EGR3|TNFSF14|INTS1|EGR4|ZFP759|ZFP516|EAF1|IRGM2|SMARCA5|CELA1|IGF1|BST2|ACER2|BST1|LPAR5|WNK2|ID1|CD28|IGHM|CSRNP1|CD40|CSRNP3|PPP1R10|CTSZ|PCSK9|WFDC1|IL27|CD3E|CLYBL|HERPUD1|AKAP12|AKAP13|UIMC1|RAC2|CTSH|CCR7|CD36|CTSD|LMCD1|CTSC|CCR2|APOBEC1|ZHX2|ZHX3|SYK|IL15|RNF144A|DUS2|IL1A|IL1B|CNKSR3|PABPC1|ARHGEF5|STK40|CD44|FOXC1|NLRP1B|NLRP1A|DERL3|GBA|DERL2|RELB|SERTAD3|MNT|RELN|SERTAD1|NFIL3|ORMDL2|CREG1|XDH|CD74|MAP3K1|GCH1|CAVIN2|OSM|PER2|PER1|PER3|TARDBP|MAMLD1|IL18R1|SAMD9L|CD84|UBXN2A|CD81|IFI213|CD80|IFI214|IFI211|LOXL3|PLAT|PRDM1|ETS1|CARF|CCND3|CCND2|CCND1|CAPN2|CAPN3|ZBP1|CAST|KIRREL2|DIMT1|OSR1|CYBB|LAX1|GEM|POU3F3|ERN1|DOK1|ADAM17|DOK2|TYROBP|DOK7|MZF1|CARD11|PLGRKT|HTRA3|HTRA1|PLD1|NDRG2|RAI1|WNT6|IRAK2|LPXN|BCL9L|KLHL25|MSN|NFXL1|CNOT10|INHBB|IL7|BHLHE40|TAB1|MXD3|FBN1|MXD4|ZMYND15|PRR5|CHD7|ATP2A3|TNFAIP3|LDB2|AFF1|LYL1|IFT52|DACT1|TGIF1|NCBP2|DDX58|OLIG2|ZFP518A|TENT5C|ETV5|ETV6|ACTA2|GREM2|ELF1|ALS2|ELF4|IRF4|ELF5|IRF1|IRF2|TBC1D7|CRY2|IRF7|CRY1|IRF8|IRF5|IRF9|CREB5|RALB|ANKS1|SFSWAP|MVP|DBX2|HMGCR|NWD1|TBX21|TRA2A|MKNK2|MXI1|ATOH8|IFI208|RBM38|ATF7IP|IFI209|IFI206|CD209B|IFI207|9130023H24RIK|IFI204|IFI205|TAF13|IFI203|SOD2|S100B|SCIMP|CD2|TEC|CD6|TEF|TCIM|TAF8|ERCC8|ACIN1|ACKR3|PTX3|VIM|NRDE2|TAF3|GLA|CYFIP1|MAML2|HNRNPU|DMP1|HNRNPR|GABPB1|ELK1|RRP8|BACH2|ELK3|FAM122A|NAMPT|CREB3L2|JUNB|IER5|IER2|CMKLR1|IER3|RPL23|SERPINF1|SOX12|HCFC2|TEP1|HOXB4|ZFP174|SERPING1|PRKD2|NHLRC1|CDC42SE1|PRDM15|XPA|MEFV|SAMSN1|PLAC8|GJC2|NCKAP1L|NKX2-2|FZD1|PLK3|FZD2|DMPK|FZD4|FZD7|SNAI3|FZD6|NFATC3|IRF2BP2|UPF3B|NFATC1|NR1D2|NR1D1|MEX3D|WDR54|ST18|FOSL2|TOLLIP|HNRNPD|REL|GTF2IRD1|TNFSF8|HNRNPC|CDK13|CPEB3|CPEB2|ZFP369|BTG2|CDKN1A|RARG|GMEB2|SETD7|HIF3A|SMG7|ING1|RACK1|TIMP3|JARID2|TIMP4|TRP53INP1|HAVCR2|BATF2|BATF3|ANXA3|IFNGR1|NFAM1|ANXA4|TET2|TET1|SERPINB9|TMEM173|AGTR1A|TET3|RARA|HCLS1|JDP2|ENG|HBEGF|ASAH1|GRN|CCL12|ASCL4|RPL10|AHNAK|FAM129A|GRAMD4|FGD2|PPP1R2|GPNMB|BRD8|ZFP386|CCL22|BRF2|CARD9|GTF2H2|SYNJ2BP|ZNFX1|FAM212A|FOSB|ZFP157|PF4|HSPA1A|CSF1|RTKN2|CTNND1|FAM107A|RNF19B|GUCA1A|DACH2|CLU|TNF|PYCARD|ZFP36|CYSLTR2|SALL1|CHP2|SLC39A8|HMGN2|GTF2I|ZFP39|MB21D1|MAP2K3|IFNAR2|TLE3|RPS9|ANKRD49|IGFBP5|MAMSTR|CYS1|VRK2|LEMD3|FCGR1|PYGO2|NAIP2|FCGR3|NAIP5|ZFP46|NAIP6|KAT6B|ERG|IPPK|CSF1R|GM13212|ENY2|NOTCH4|H2-M3|CHRD|AK4|SCRT2|SERPINA3F|BAG3|PSAP|DVL3|MAP2K6|ESRRA|MARCH7|SERPINA3N|SERPINA3G|SERPINA3I|SCRT1|GFAP|MAFB|BCL6|MAP3K19|RCAN2|MAFG|BCL3|RIOX2|MAFF|CDK2|BCL2|SPIRE1|PLXNB2|MAFK|MAP3K14|LAT|BCL2L1|ZFP523|TRIM30A|EIF4E3|ZFP763|ZC3H4|TREM2|PTPN22|ZC3H6|DUSP15|CYR61|DUSP14|HIF1AN|DTX3L|TRAF2|TRAF1|TIRAP|PTBP3|DNAJC3|DNAJC1|LCK|TRAF3|TRAF5|ANG|CX3CR1|CEBPA|HDAC5|CEBPB|CEBPD|PLAG1|CEBPG|NLRC5|NOD1|PRR5L|DNAJB1|P2RY6|DNAJB5|NOCT|GCN1L1|TNNI2|CSK|BAK1|JAZF1|RNF20|SPAG9|ANGPT1|SEMA4D|CFLAR|KLF4|KLF3|PTPN14|KLF2|ASXL1|P2RX7|KLF8|KLF5|RPS3A1|CTH|KLF9|ZFP790|CLEC2I|PFKM|TPT1|IL1RN|ZMYND8|GFI1|AQP1|PNP|PPP2R1B|RPS6KA1|DPF1|PDK4|TBC1D10C|SOX9|PDK2|TBC1D10A|VRTN|CDON|ARRDC4|SLC11A1|ARRDC3|TINF2|ACOD1|EBF2|ACSL3|GPR37L1|MAPK8IP3|RUNX3|JMJD6|RUNX1|ARC|GSAP|SIK1|EZR|PTGES|TXK|SP140|EIF5A2|HELZ2|DPH1|INPP5D|DND1|BANP|NTSR2|GADD45B|ZFP879|GADD45A|NMI|PARP14|SRPK1|GADD45G|PARP10|STAG1|RBAK|ITM2B|TOP2B|TRAM1|HIP1|SERP1|GLIPR2|BCL2A1D|MAP4K1|ZFP810|TSC22D4|PARP3|PARP4|TSC22D1|TSC22D3|TFEB|PROX1|PARP9|PPRC1|RENBP|CBFA2T3|RHOA|TLR1|HCK|MDFIC|TLR9|TLR7|FAM20A|TLR6|TLR5|TLR4|TLR3|VGLL4|AVPI1|TLR2|OAS1H|ZFP821|CSTB|WAS|CXCR4|OAS1A|OAS1B|ZFP827|OAS1C|CST7|AIF1|ARNTL|OAS1G|CXCR3|MYEF2|BATF|CD40LG|FAS|MPHOSPH8|FCMR|POGK|HFE|ARID4A|HELB|IL18RAP|WASHC1|CD300A|ARID5A|ARID5B|CHIL1|NUPR1|RELL2|AKNA|C5AR2|C5AR1|ALOX12|ADRB2|ZFP36L2|ZFP36L1|2810474O19RIK|PDZD3|NLRP6|PMAIP1|NLRP3|RIPK1|FAM83D|HSPA8|SMAD1|TGFB1|POU2F1|HSPA5|POU2F2|AZIN1|NFKBIA|SEPSECS|NR4A1|NR4A3|TMEM119|NFKBIE|BMPR1B|FGFR3|ULBP1|USP36|E130311K13RIK|HSPB1|IRF2BPL|SPRED2|FLCN|CASP8|SIX4|CASP3|MCF2L|TRPS1|CASP4|CASP1|BDKRB2|HIST1H1E|ZFP280D|ZFP280C|KDM6B|RHBDF1|KLF10|KLF11|KLF12|KLF13|PDE4D|PPP2R5B|ICOSL|AXIN2|KLF15|DCN|TGFBR1|TGFBR2|RBL1|AIM2|IFNG|OAS2|OAS3|MYH9|LTB|KDM7A|ABRAXAS1|SLFN1|NR2C2|TOB2|CIART|DLL4|RASD1|HLX|HES1|GBP4|USP25|NOS2|SPRY4|OPRK1|ARID3B|TICRR|PMP22|SPRY2|LTBR|LPIN1
2443	1.0671E-50	1.9952E-48	153	360	2781	23953	leukocyte mediated immunity	IGHV1-80|IGHV1-81|IGHV1-82|NCF1|IGHV1-85|CD81|IGHV3-1|PRF1|RNF19B|ICAM1|C4B|MILR1|IGHG3|IGHG1|C1S1|IL18RAP|ADORA3|C1RL|TRBC1|IL12B|IGHV7-3|IGHV3-6|IGHV3-8|CD300A|SLC11A1|IGHV1-12|IGHV1-15|UNC13D|IGHV1-18|IGHV1-19|FCGR1|IGHG2B|FCGR3|IGHG2C|IGHV13-2|CD8A|BTK|SERPING1|IGHV4-1|IGHV8-12|IGHV8-11|CFH|IGHV1-63|IGHV1-64|H2-M3|IGHV1-66|IL4RA|IGHV1-67|IGHV1-69|CORO1A|C2|C3|IGHV2-6-8|CD19|INPP5D|CD300LB|IGHV8-8|SLAMF1|LYN|JAG1|IGHV1-72|IGHV1-74|IGHV1-75|IGHV1-76|IGHV1-78|RAB27A|POU2F2|IGHV10-1|IGHV14-1|NR4A3|IGHV14-2|IGHV14-3|IGHV14-4|BCL3|KLRD1|ULBP1|LAT|MYD88|H2-AB1|IGHV1-5|IGHM|IGHV1-4|IGHV1-7|SNAP23|TCIRG1|IGHV5-9|IGLC3|CTSH|IGHV9-4|IGLC1|CCR6|IGLC2|IGHV1-9|IGHV9-1|IGHV5-4|CTSC|IGHV9-3|IGHV5-6|IGHV5-9-1|FCER1G|IGHV1-50|IGHV5-12|IGHV1-52|ANXA3|IGHV1-53|IGHV1-54|IGHV1-55|IGHV5-15|EMP2|SERPINB9|ICOSL|IGHV1-58|IRAK4|IGHV5-17|IGHV1-59|LAT2|IGHA|IRF7|CD46|C1QB|C1QA|IGHV2-3|IGHV2-6|IGHV2-5|H2-DMA|IGHV2-2|CEBPG|FGL2|IGHV1-22|IGHV1-23|IGHV1-26|PIRB|STX11|IGKC|IGHV6-3|IGHV6-6|IGHV2-9|CD74|C1RA|ATAD5|IGHV1-31|GZMB|IGHV1-36|IGHV1-39|BATF|TEC|CD40LG|FAS|PTPN6|FCGR2B|MYO1F|MYO1G|C1QC
34097	1.8128E-50	3.3277E-48	285	996	2781	23953	response to cytokine	IFITM3|CNTFR|IFITM1|IFITM2|SPI1|TFRC|GLDC|HNRNPU|AQP4|IFIT1|CLDN1|GM12185|IFIT3|ICAM1|IFIT2|IL27RA|TRIM25|IL12B|TRIM21|JUNB|GBP6|GBP5|IL15RA|GBP8|GBP7|ENDOG|IL1R1|GBP9|SLC11A1|ACOD1|RNF125|BTK|IGTP|CFH|STXBP4|EBI3|PDGFB|GATA3|MEFV|MNDAL|C7|CD14|GM5431|STAT5A|EGR1|JUN|XBP1|H2-EB1|XCR1|FZD4|IRGM2|FN1|SMARCA5|EIF2AK2|IRGM1|IFI47|NMI|NR1D1|ST18|BST2|REL|RARG|TRBV13-2|LRRC2|TIMP3|CCR7|GM4841|CCR6|JAK2|LDLRAP1|JARID2|CCR5|JAK3|NEFH|IKBKE|APPL2|TIMP4|APPL1|CCR2|FCER1G|SYK|DUSP1|RIPK2|IL15|GPR35|IFNGR1|SPHK1|OSMR|TMEM173|F3|IL17RC|RHOA|CSF2RB2|VAMP8|IL1A|CDC42EP4|IL1B|CDC42EP2|HCLS1|GM4951|TLR4|DBN1|TLR2|FOXC1|ASAH1|CCL12|SAA3|GBA|WAS|CXCR4|IL6RA|CAPG|CXCR6|PTGS2|STX11|RELB|NFIL3|CXCR3|STAT6|IL12RB1|DUOX2|IL12RB2|CD74|CCL22|BRF2|GCH1|IL10RB|STAT1|IL10RA|STAT2|STAT3|LAPTM5|OSM|IFI202B|AXL|FAS|IL18R1|LIMS1|PF4|PLVAP|CSF3R|NARF|CSF1|UBXN2A|IFI213|IFI214|IFI211|CXCL13|TNF|CXCL16|ACTG1|PYCARD|ZFP36|IL18RAP|CCRL2|LEPR|IL13RA1|IFNAR2|PDIA3|TGTP2|TGTP1|TICAM2|OSR1|ARID5B|LIFR|DOK1|F830016B08RIK|MAPKAPK3|KAT6B|MAPKAPK2|IL6ST|SRSF7|CSF1R|CD274|IL4RA|ILDR1|CSF2RB|TNFRSF11A|CORO1A|ADIPOR2|ZFP36L2|ZFP36L1|SOCS3|STIP1|SOCS1|SERPINA3F|IRAK2|UBD|RIPK1|CD300LF|ZC3H15|MCL1|HSPA5|B3GALT6|SERPINA3N|SERPINA3G|IIGP1|SERPINA3I|NFKB1|NFKB2|NFKBIA|CXCL10|CXCL11|IL7|BCL2|IL7R|XAF1|MYD88|BCL2L1|H2-AB1|NFE2L2|CXCL9|CIITA|HSP90AB1|DOCK8|LSP1|TCIRG1|HK2|CASP8|KYNU|CASP1|9930111J21RIK1|AVPR2|TRAF2|IRAK4|TRAF1|TNFRSF1B|TNFRSF1A|GREM2|GBP11|AIM2|GBP10|IFNG|OAS2|TRAF3|IRF1|IL3RA|TRAF5|IRF7|IRF8|IRF5|INA|IL9R|TRIM56|MCM2|BIRC3|CX3CR1|CEBPA|CEBPB|SRF|H2-Q7|IL2RG|PIRB|RAB20|CCL8|CCL7|MAT2A|CCL6|CCL5|IL21R|CCL2|GBP2|GBP4|SH2B2|GBP3|IFI208|IFI209|IFI206|GBP2B|IFI207|IFI204|NOS2|IFI205|IFI203|SPRY4|KLF4|H2-AA|KLF5|IL2RA|CTH|IL2RB|ACKR3|SPRY2|PTPN6|VIM
46649	1.8162E-48	3.2744E-46	167	432	2781	23953	lymphocyte activation	CD86|SPI1|CD81|GIMAP1|PRF1|IKZF1|RBPJ|IKZF3|ICAM1|CCND3|LEPR|IL12B|EPHB1|B2M|WASHC1|ZFP683|RSAD2|SLC11A1|CD180|RPS6|THEMIS|LAX1|UNC13D|JMJD6|ADAM17|JAML|CD8A|MFNG|BTK|CLEC4E|WDFY4|CARD11|SKAP2|TXK|H2-M3|EBI3|ZBTB1|GATA3|LY9|CORO1A|ZFP36L2|ZFP36L1|CD79B|CD79A|KLRK1|CD19|PSAP|PLCG2|SLAMF8|SLAMF6|CD276|SLAMF1|STAT5A|EGR1|TGFB1|FZD7|NFATC3|MSN|RAB27A|IRF2BP2|NFATC1|POU2F2|BTNL6|GADD45G|PTPRC|MAFB|BCL6|IL7|BCL3|TREML2|BCL2|CD28|TNFSF8|IL7R|ULBP1|GPR18|CD22|ADA|H2-AB1|IGHM|H2-T23|ITK|CD40|ITGAM|DOCK8|CHD7|ITGB2|TNFAIP3|PIK3CD|CD3G|PTPN22|TCIRG1|ITGAL|CD3E|CD3D|SPN|LFNG|LYL1|HHEX|BLNK|CCR7|CCR6|BCL2A1D|ATP7A|JAK3|FCER1G|SYK|RIPK3|RIPK2|IL15|NFAM1|RHOH|ICOSL|VAV1|RHOA|LAT2|APBB1IP|HSH2D|IFNG|ELF4|LCK|IRF4|IRF1|MYH9|FLT3L|CD48|LCP1|DOCK2|MS4A1|TLR4|CD44|HDAC5|CEBPB|CLEC4A2|SRF|H2-DMA|CEBPG|FGL2|WAS|CXCR4|PSMB10|STX11|RELB|DLL4|IGKC|TBX21|RAB29|STAT6|BAK1|CMTM7|CD74|PLA2G2D|BRF2|ATAD5|POLM|STAT3|MERTK|BATF|CD2|P2RX7|CD40LG|CD6|AXL|IL2RB|FAS|IL18R1|CD244
50864	7.0243E-48	1.2442E-45	140	322	2781	23953	regulation of B cell activation	IGHV1-80|IGHV1-81|IGHV1-82|TFRC|IGHV1-85|CD81|IGHV3-1|IRS2|PRDM1|IKZF3|IL27RA|IGHG3|IGHG1|PNP|TRBC1|TBC1D10C|IGHV7-3|IGHV3-6|IGHV3-8|CD300A|IGHV1-12|IGHV1-15|IGHV1-18|IGHV1-19|IGHG2B|IGHG2C|TYROBP|IGHV13-2|BTK|CARD11|IGHV4-1|IGHV8-12|IGHV8-11|IGHV1-63|IGHV1-64|IGHV1-66|IGHV1-67|IGHV1-69|SAMSN1|ZFP36L2|ZFP36L1|IGHV2-6-8|CD19|INPP5D|BTLA|SLAMF8|NCKAP1L|IGHV8-8|LYN|STAT5A|XBP1|IGHV1-72|TGFB1|IGHV1-74|IGHV1-75|IGHV1-76|IGHV1-78|IGHV10-1|BST1|IGHV14-1|PTPRC|BCL6|IGHV14-2|IGHV14-3|IL7|IGHV14-4|BCL2|CD28|CD22|ADA|IGHV1-5|IGHM|IGHV1-4|CDKN1A|IGHV1-7|CD40|TNFRSF13B|TNFAIP3|SIGLECG|TNFSF13B|CASP3|IGHV5-9|IGLC3|CTLA4|IGHV9-4|IGLC1|IGLC2|IGHV1-9|IGHV9-1|IGHV5-4|IGHV9-3|IGHV5-6|IGHV5-9-1|PARP3|IGHV1-50|SYK|IGHV5-12|IGHV1-52|IGHV1-53|NFAM1|IGHV1-54|IGHV1-55|IGHV5-15|IGHV1-58|IGHV5-17|IGHV1-59|TIRAP|MMP14|IFNG|IGHA|TLR9|PELI1|MZB1|TLR4|SASH3|IGHV2-3|IGHV2-6|IGHV2-5|IGHV2-2|IGHV1-22|IGHV1-23|IL2RG|IGHV1-26|IGKC|TBX21|STAT6|IGHV6-3|IGHV6-6|IGHV2-9|CD74|BRF2|ATAD5|IGHV1-31|IGHV1-36|IGHV1-39|CD40LG|FAS|PTPN6|PKN1|FCGR2B
42127	4.2225E-47	7.3501E-45	397	1681	2781	23953	regulation of cell population proliferation	ATF2|CNTFR|TES|TFRC|HNRNPU|RBPJ|CLDN1|FGFRL1|ZC3H12D|NAMPT|C3AR1|JUNB|IER5|RPL23|SERPINF1|CLDN5|TEP1|TXNIP|PRKD2|ATF3|SKAP2|HPN|PDGFB|PDGFA|GATA3|GATA2|PLAC8|GJC2|C7|NCKAP1L|PLCG1|PPARGC1A|LYN|JUN|JAG1|FZD7|FN1|EIF2AK2|NFATC1|NR1D1|ST18|FOSL2|FASL|GJB6|ADA|LGMN|BTG2|CDKN1A|RARG|BTG1|ADM|SIGLECG|ING1|VSIR|TSPO|CTLA4|JAK2|LDLRAP1|JARID2|JAK3|APPL2|TRP53INP1|HAVCR2|RIPK3|DUSP1|RIPK2|SPHK1|TET1|EMP2|F3|AGTR1A|RARA|PELI1|FLT3L|HCLS1|ENG|HBEGF|PPARD|GRN|CCL12|PTAFR|KCNA5|IL6RA|PTGS2|PTGS1|GPNMB|HAS2|STAT6|STX3|BID|IL12RB1|BCHE|ATAD5|STAT1|STAT2|STAT3|SYNJ2BP|LRG1|GID8|PKN1|LIMS1|PF4|CSF1|RTKN2|SLA|IRS2|CLU|TNF|SAT1|PYCARD|HPGDS|ZFP36|SALL1|ADORA3|CHP2|PIM1|NUDT16|LZTS2|RPS9|IGFBP5|PYGO2|DISP3|JAML|PKP2|SRSF6|IL6ST|BLK|CSF1R|CD274|SHC1|H2-M3|IL4RA|CHRD|RASAL3|CORO1A|BTLA|TNFRSF14|ZFP580|CD276|ESRRA|FANCL|ZBTB16|HTR1B|MARCH7|MCC|GFAP|CXCL10|PTPRC|RGCC|BCL6|SP1|MAFG|RIOX2|CDK2|BCL2|PLXNB3|HPSE|MYD88|BCL2L1|H2-AB1|CDCA7L|PTPN22|ITGAL|DUSP15|CYR61|TNFSF13B|SPN|HHEX|ITGAX|ATP7A|ITGA4|AVPR2|ITGA1|TNFRSF1B|TIRAP|LCK|TRAF5|ANG|CX3CR1|CEBPA|HDAC5|CEBPB|PLAG1|SRF|LRP5|TSPAN32|SLC25A27|P2RY6|CCL5|CCL2|CSK|BAK1|ANGPT1|PRRX1|CFLAR|KLF4|PTPN14|RPS3A1|IL2RA|CTH|KLF9|PTPN6|CLEC2I|FCGR2B|CD244|IFITM3|ERRFI1|SMARCB1|IFI30|IKZF3|AQP1|CCAR1|LGALS3|PNP|KDR|IL12B|CCN4|LGALS9|SOX9|PTGDS|EPHB1|GLUL|B2M|TNS2|CDON|TIPIN|TINF2|P3H2|GPR37L1|RUNX3|RUNX1|BTK|KCTD11|TRIB1|PTGES|SDC4|STXBP4|EIF5A2|BRIP1|INPP5D|APOD|RBM10|SLAMF1|STAT5A|EGR1|XBP1|EGR3|CELA1|IGF1|PARP10|CCDC88B|ACER2|BST1|WNK2|ID1|CD28|CD22|IGHM|CD40|TRAM1|TNFRSF13B|CTSZ|WFDC1|IL27|CD3E|CTSL|RAC2|CTSH|CD37|CCR7|CCR5|CCR2|APOBEC1|SYK|5530401N18RIK|TSC22D1|IL15|PROX1|CYP7B1|OSMR|CBFA2T3|RHOA|IL1A|HCK|IL1B|TLR9|MZB1|CD46|TLR4|CD44|TLR2|DERL2|AIF1|CXCR3|XDH|CD74|OSM|PER2|CD40LG|FAS|CD86|CD81|CD80|PRDM1|ETS1|TGM1|CCND3|CCND2|CCND1|PLAU|TGM2|RALBP1|MORC3|CD300A|OSR1|LIFR|CYBA|POU3F3|ERN1|ADAM17|TYROBP|NUPR1|CARD11|C5AR2|C5AR1|HTRA1|ALOX12|ADRB2|NDRG2|ZFP36L1|EFNB1|HRH3|PMAIP1|RIPK1|TAC1|WNT3|SMAD1|TGFB1|VCAM1|IFT122|AZIN1|NFKBIA|NR4A1|NR4A3|FES|IL7|TMEM119|IL7R|FGFR3|H2-T23|B4GALT1|TNFAIP3|IFT52|FLCN|SIX4|CASP3|BDKRB2|TGIF1|ABCC4|KLF11|KLF13|PLA2G4A|ICOSL|IRAK4|AXIN2|ETV5|TGFBR1|TGFBR2|DCT|IFNG|IRF1|B4GALT7|SASH3|LAMA5|SLFN2|SLFN1|HMGCR|TOB2|DLL4|HLX|ATOH8|HES1|RBM38|PLA2G2D|NOS2|SOD2|S100B|H2-AA|CD209A|CD2|TEC|CD6|PMP22|CD9|SPRY2|PTX3|VIM
2449	1.0403E-46	1.7802E-44	139	324	2781	23953	lymphocyte mediated immunity	IGHV1-80|IGHV1-81|IGHV1-82|IGHV1-85|CD81|IGHV3-1|PRF1|RNF19B|ICAM1|C4B|IGHG3|IGHG1|C1S1|IL18RAP|C1RL|TRBC1|IL12B|IGHV7-3|IGHV3-6|IGHV3-8|SLC11A1|IGHV1-12|IGHV1-15|UNC13D|IGHV1-18|IGHV1-19|FCGR1|IGHG2B|FCGR3|IGHG2C|IGHV13-2|CD8A|BTK|SERPING1|IGHV4-1|IGHV8-12|IGHV8-11|CFH|IGHV1-63|IGHV1-64|H2-M3|IGHV1-66|IL4RA|IGHV1-67|IGHV1-69|CORO1A|C2|C3|IGHV2-6-8|CD19|INPP5D|IGHV8-8|SLAMF1|JAG1|IGHV1-72|IGHV1-74|IGHV1-75|IGHV1-76|IGHV1-78|RAB27A|POU2F2|IGHV10-1|IGHV14-1|IGHV14-2|IGHV14-3|IGHV14-4|BCL3|KLRD1|ULBP1|MYD88|H2-AB1|IGHV1-5|IGHM|IGHV1-4|IGHV1-7|TCIRG1|IGHV5-9|IGLC3|CTSH|IGHV9-4|IGLC1|CCR6|IGLC2|IGHV1-9|IGHV9-1|IGHV5-4|CTSC|IGHV9-3|IGHV5-6|IGHV5-9-1|FCER1G|IGHV1-50|IGHV5-12|IGHV1-52|IGHV1-53|IGHV1-54|IGHV1-55|IGHV5-15|EMP2|SERPINB9|ICOSL|IGHV1-58|IGHV5-17|IGHV1-59|IGHA|IRF7|CD46|C1QB|C1QA|IGHV2-3|IGHV2-6|IGHV2-5|H2-DMA|IGHV2-2|CEBPG|FGL2|IGHV1-22|IGHV1-23|IGHV1-26|PIRB|STX11|IGKC|IGHV6-3|IGHV6-6|IGHV2-9|CD74|C1RA|ATAD5|IGHV1-31|GZMB|IGHV1-36|IGHV1-39|BATF|CD40LG|FAS|PTPN6|FCGR2B|MYO1G|C1QC
2697	2.6081E-46	4.3885E-44	163	428	2781	23953	regulation of immune effector process	CD84|PGLYRP2|TFRC|CD81|HFE|H2-K1|LOXL3|TNF|PVR|IL27RA|PYCARD|LGALS3|IGHG1|PNP|IL18RAP|FCGRT|ADORA3|DHX58|IL12B|LGALS9|B2M|ZFP683|MB21D1|CD96|LAG3|RSAD2|IL1R1|CD300A|TAP2|ARID5A|TAP1|UNC13D|FCGR1|IGHG2B|FCGR3|BTK|SERPING1|CD226|H2-D1|CFH|H2-M2|H2-M3|ZBTB1|HTRA1|IL4RA|ZC3HAV1|GATA3|GATA2|DDX60|PIK3R6|C3|RAP1A|C6|KLRK1|SLAMF8|NLRP3|TNFRSF14|SLAMF6|A2M|SLAMF1|LYN|STAT5A|HSPA8|XBP1|TGFB1|SH2D1A|CRTAM|PTPRC|NR4A3|BCL6|FES|CD28|IL7R|ULBP1|CD22|H2-T24|IGHM|H2-T23|H2-T22|CD40|ITGAM|ITGB2|TNFAIP3|IL27|PTPN22|SIGLECG|VSIR|SPN|RAC2|FFAR3|CD37|CCR7|FFAR2|CD36|JAK3|APPL2|APPL1|CCR2|HAVCR2|PARP3|APOBEC3|FCER1G|H2-T10|SYK|RIPK3|DTX3L|RIPK2|IL15|DDX58|SERPINB9|TRAF2|TNFRSF1B|PARP9|TMEM173|VAV1|VAMP8|AIM2|IFNG|TRAF3|IRF1|IL1B|RARA|TLR9|MZB1|FCER2A|TMBIM6|CD46|TLR4|DNASE1L3|TLR3|TLR2|SASH3|GRN|H2-Q6|PTAFR|FGL2|H2-Q7|H2-Q4|WAS|TSPAN32|GM8909|HLX|TBX21|CCL5|CCL2|STAT6|IL12RB1|GBP4|CD74|ATAD5|ANGPT1|STAT1|SCIMP|P2RX7|TEC|CD40LG|IL2RA|PTPN6|PKN1|FCGR2B|CLEC2D|IL18R1|CD244
60255	8.2911E-46	1.3722E-43	1003	5930	2781	23953	regulation of macromolecule metabolic process	ATF2|SPI1|TFRC|RBPJ|ZC3H12D|SPIB|ALKBH5|UBASH3B|C3AR1|ENDOG|RBFOX2|BHLHA15|CLDN5|RFX7|DDIT4|PSME1|TXNIP|PSME2|CELRR|ATF3|ATF4|URI1|MTMR3|HPN|PDGFB|PDGFA|ZC3HAV1|GATA3|GATA2|SLC30A10|OAZ2|GIGYF2|C3|HSPH1|C7|RNF217|PPARGC1A|LYN|JUN|JAG1|TIPARP|MTERF2|EDEM1|EDEM2|FN1|EIF2AK2|LARP6|FLI1|EIF5|FASL|NOSTRIN|LGMN|HEXB|KDM8|BHLHE41|TFCP2L1|EFCAB7|LITAF|VSIR|MMP25|CASP12|NKRF|TSPO|JAK2|JAK3|APC2|DUSP4|DUSP5|SS18|GPR37|RIPK3|DUSP1|RIPK2|SPHK1|EMP2|FOS|F3|DUSP6|MMP14|TMEFF2|GPRC5A|MED20|PELI1|FLT3L|MDFI|TMEM106A|PPARD|TLR13|CRB2|PTAFR|IL6RA|SNX33|PTGS2|SERPINB1A|WRN|SERPINB1B|BTAF1|LEO1|PLAGL2|HAS2|STAT6|BID|EGLN1|EGLN2|ATAD5|STAT1|STAT2|STAT3|SAMD4B|PSMB8|PSMB9|SLCO3A1|CENPJ|PKN1|CRLF3|LIMS1|NCF1|NAB1|RASL11A|NAB2|SLA|STK10|EIF4ENIF1|POFUT2|ADORA3|PIM1|LEPR|NEK2|NUDT16|MAP3K6|MAP3K7|ZFP683|MYLIP|LAG3|ZFP217|SAP30|MAF|MSH3|MAPKAPK2|ZFP691|PKP3|SRSF5|SRSF6|IL6ST|SRSF7|SHC2|MAX|SHC1|CREM|TNFRSF11A|FTX|NPAS2|GLIS1|HSP90B1|RAP1B|SOCS3|RAP1A|SOCS1|ATXN7|ZKSCAN3|EIF4EBP1|SMYD1|TNFRSF14|SMYD3|CD276|CTLA2B|TIA1|ZBTB14|FUS|NEK6|ZBTB16|FBXO30|NFKB1|NFKB2|MFHAS1|IBTK|PTPRC|RGCC|SP2|SP1|SERPINB6B|SP4|MOB2|NFE2L3|MYD88|NFE2L2|CIITA|HSP90AB1|CDCA7L|ITGB2|LRRK1|PIK3CD|CELF5|ECE1|FAM208A|ELFN2|PIK3CG|SPN|HHEX|PPP6R2|ITGAX|ATP7A|OASL1|EID2B|OASL2|TNFRSF19|ITGA1|TNFRSF1B|TNFRSF1A|DBF4|ITGA6|TMBIM6|TOP1|BIRC3|ITIH5|ITIH2|SRF|ZFP426|LRP5|FURIN|PBXIP1|IL2RG|PIRB|CCL8|PARD6A|CCL7|CCDC85B|CCL6|CCL5|BEND3|CCL2|IGF2BP2|PTPN1|PRRX1|GZMA|ZFP438|DONSON|HIP1R|ZFP354A|POU2AF1|PTPN6|FCGR2B|ERRFI1|SMARCB1|AHCYL1|CCNF|LDLRAD3|IKZF1|IKZF3|ICAM1|IL27RA|CCAR1|CHORDC1|TNFSF10|KDR|TRIM25|EPC1|IL12B|LGALS9|TRIM21|EPHB1|MUSK|MMD2|CSNK1D|CSNK1E|PPP1R3G|SOAT1|SLPI|FNDC1|IFI27|PPP1R3C|PPP1R3D|TRIM14|ULK1|TRIM16|TRIB1|TRIB2|EIF1B|CCNO|SDC4|EPAS1|ZBTB1|ZBTB5|ZBTB4|PIK3R6|MNDAL|PIK3R5|BRIP1|RRAS|PCBP3|MIER3|APOD|A2M|SNX5|RBM10|SLAMF1|STAT5A|EGR1|XBP1|EGR2|EGR3|TNFSF14|INTS1|EGR4|ZFP759|ZFP516|EAF1|IRGM2|SMARCA5|RAB27A|CELA1|IGF1|RPE65|BST2|ACER2|BST1|LPAR5|WNK2|ID1|CD28|IGHM|CSRNP1|CD40|CSRNP3|PPP1R10|CTSZ|PCSK9|WFDC1|IL27|CD3E|HERPUD1|AKAP12|AKAP13|UIMC1|RAC2|CTSH|CCR7|CD36|CCR5|CTSD|LMCD1|CTSC|CCR2|APOBEC1|ZHX2|ZHX3|SYK|IL15|RNF144A|DUS2|IL1A|IL1B|CNKSR3|MZB1|FCER2A|PABPC1|CD46|ARHGEF5|STK40|CD44|CD63|FOXC1|NLRP1B|RAMP2|NLRP1A|DERL3|GBA|DERL2|CRIP1|RELB|SERTAD3|MNT|RELN|SERTAD1|NFIL3|ORMDL2|CREG1|XDH|EXOSC2|CD74|MAP3K1|CAVIN2|OSM|PER2|PER1|PER3|TARDBP|MAMLD1|IL18R1|SAMD9L|CD84|UBXN2A|CD81|IFI213|CD80|IFI214|IFI211|LOXL3|PLAT|PRDM1|ETS1|CARF|ACTG1|CCND3|CCND2|CCND1|CAPN3|ZBP1|CAST|KIRREL2|DIMT1|OSR1|CYBB|LAX1|GEM|POU3F3|ERN1|MIR124-2HG|DOK1|ADAM17|DOK2|TYROBP|DOK7|MZF1|CARD11|DDX4|PLGRKT|HTRA3|HTRA1|PLD1|NDRG2|RAI1|WNT6|IRAK2|LPXN|WNT3|BCL9L|KLHL25|MSN|NFXL1|CNOT10|INHBB|NAT8|IL7|BHLHE40|TAB1|IL7R|MXD3|FBN1|MXD4|ZMYND15|PRR5|CHD7|ATP2A3|TNFAIP3|LDB2|AFF1|LYL1|IFT52|DACT1|TGIF1|NCBP2|DDX58|OLIG2|ZFP518A|TENT5C|ETV5|ETV6|TAPBP|ACTA2|GREM2|ELF1|ALS2|ELF4|IRF4|ELF5|IRF1|IRF2|TBC1D7|CRY2|IRF7|CRY1|IRF8|IRF5|IRF9|CREB5|RALB|ANKS1|SFSWAP|MVP|DBX2|HMGCR|NWD1|TBX21|TRA2A|MKNK2|MXI1|ATOH8|IFI208|RBM38|ATF7IP|IFI209|IFI206|CD209B|IFI207|9130023H24RIK|IFI204|IFI205|TAF13|IFI203|SOD2|S100B|SCIMP|CD2|TEC|CD6|TEF|TCIM|TAF8|ERCC8|ACIN1|ACKR3|PTX3|VIM|NRDE2|TAF3|CYFIP1|MAML2|HNRNPU|DMP1|HNRNPR|GABPB1|ELK1|RRP8|BACH2|ELK3|FAM122A|HENMT1|NAMPT|CREB3L2|JUNB|IER5|IER2|CMKLR1|IER3|RPL23|SERPINF1|SOX12|HCFC2|TEP1|HOXB4|ZFP174|SERPING1|PRKD2|NHLRC1|CDC42SE1|SRCAP|PRDM15|XPA|MEFV|SAMSN1|NUGGC|PLAC8|GJC2|PLCG2|NCKAP1L|NKX2-2|FZD1|PLK3|FZD2|DMPK|FZD4|FZD7|SNAI3|FZD6|NFATC3|IRF2BP2|UPF3B|NFATC1|NR1D2|NR1D1|MEX3D|WDR54|ST18|FOSL2|TOLLIP|HNRNPD|REL|GTF2IRD1|TNFSF8|HNRNPC|CDK13|CPEB3|CPEB2|ZFP369|BTG2|CDKN1A|RARG|GMEB2|SETD7|TCF23|HIF3A|SMG7|ING1|RACK1|TIMP3|JARID2|TIMP4|TRP53INP1|HAVCR2|BATF2|BATF3|ANXA3|IFNGR1|NFAM1|ANXA4|TET2|TET1|SERPINB9|TMEM173|AGTR1A|TET3|RARA|HCLS1|JDP2|ENG|HBEGF|ASAH1|GRN|CCL12|ASCL4|RPL10|SGMS1|AHNAK|FAM129A|GRAMD4|FGD2|PPP1R2|GPNMB|BRD8|ZFP386|CCL22|BRF2|CARD9|GTF2H2|SYNJ2BP|ZNFX1|FAM212A|FOSB|ZFP157|PF4|HSPA1A|CSF1|RTKN2|CTNND1|FAM107A|RNF19B|IRS2|DACH2|CLU|TNF|PYCARD|ZFP36|CYSLTR2|SALL1|CHP2|SLC39A8|HMGN2|ANKRD13A|GTF2I|ZFP39|MB21D1|MAP2K3|IFNAR2|TLE3|RPS9|ANKRD49|IGFBP5|MAMSTR|CYS1|VRK2|LEMD3|FCGR1|PYGO2|NAIP2|FCGR3|NAIP5|ZFP46|NAIP6|KAT6B|ERG|IPPK|CSF1R|GM13212|ENY2|NOTCH4|CHRD|SCRT2|SERPINA3F|BAG3|ORC3|PSAP|DVL3|ZFP580|MAP2K6|ESRRA|LSM1|MARCH7|SERPINA3N|SERPINA3G|SERPINA3I|SCRT1|GFAP|MAFB|BCL6|MAP3K19|RCAN2|MAFG|BCL3|RIOX2|MAFF|CDK2|BCL2|SPIRE1|PLXNB2|MAFK|MAP3K14|LAT|BCL2L1|ZFP523|TRIM30A|EIF4E3|ZFP763|ZC3H4|TREM2|PTPN22|ZC3H6|TCIRG1|DUSP15|CYR61|DUSP14|HIF1AN|DTX3L|AVPR2|TRAF2|TRAF1|TIRAP|PTBP3|DNAJC3|DNAJC1|LCK|TRAF3|TRAF5|ANG|CX3CR1|CEBPA|HDAC5|CEBPB|CEBPD|PLAG1|CEBPG|NLRC5|NOD1|PRR5L|DNAJB1|P2RY6|DNAJB5|NOCT|GCN1L1|RAB29|TNNI2|CSK|BAK1|JAZF1|RNF20|SPAG9|ANGPT1|SEMA4D|CFLAR|KLF4|KLF3|PTPN14|KLF2|ASXL1|P2RX7|KLF8|KLF5|RPS3A1|CTH|KLF9|ZFP790|CLEC2I|PFKM|TPT1|IL1RN|ZMYND8|GFI1|CYP3A13|AQP1|PNP|PPP2R1B|RPS6KA1|DPF1|TBC1D10C|SOX9|TBC1D10A|VRTN|CDON|ARRDC4|TIPIN|SLC11A1|ARRDC3|TINF2|ACOD1|EBF2|GPR37L1|MAPK8IP3|RUNX3|JMJD6|RUNX1|ARC|RUBCNL|GSAP|SIK1|EZR|PTGES|TXK|SP140|EIF5A2|HELZ2|DPH1|INPP5D|DND1|BANP|NTSR2|GADD45B|ZFP879|GADD45A|NMI|PARP14|SRPK1|GADD45G|PARP10|STAG1|RBAK|ITM2B|TOP2B|TRAM1|HIP1|SERP1|GLIPR2|BCL2A1D|MAP4K1|ZFP810|TSC22D4|PARP3|PARP4|TSC22D1|TSC22D3|TFEB|PROX1|PARP9|PPRC1|RENBP|CBFA2T3|RHOA|TLR1|HCK|MDFIC|TLR9|TLR7|FAM20A|TLR6|TLR4|TLR3|VGLL4|AVPI1|TLR2|OAS1H|ZFP821|CSTB|WAS|CXCR4|OAS1A|OAS1B|ZFP827|OAS1C|CST7|AIF1|ARNTL|OAS1G|CXCR3|MYEF2|BATF|CD40LG|FAS|APBA3|MPHOSPH8|FCMR|POGK|HFE|ARID4A|HELB|IL18RAP|WASHC1|CD300A|ARID5A|ARID5B|CHIL1|NUPR1|RELL2|AKNA|C5AR2|C5AR1|ALOX12|ADRB2|ZFP36L2|ZFP36L1|2810474O19RIK|NLRP6|PMAIP1|NLRP3|RIPK1|FAM83D|GAS2L1|HSPA8|SMAD1|TGFB1|POU2F1|HSPA5|POU2F2|AZIN1|NFKBIA|SEPSECS|NR4A1|NR4A3|TMEM119|NFKBIE|BMPR1B|FGFR3|USP36|E130311K13RIK|HSPB1|IRF2BPL|SPRED2|FLCN|CASP8|SIX4|CASP3|MCF2L|TRPS1|CASP4|CASP1|BDKRB2|HIST1H1E|ZFP280D|ZFP280C|KDM6A|KDM6B|RHBDF1|KLF10|KLF11|KLF12|KLF13|PDE4D|PPP2R5B|ICOSL|AXIN2|ARAP1|KLF15|DCN|TGFBR1|TGFBR2|RBL1|AIM2|IFNG|OAS2|OAS3|MYH9|LTB|KDM7A|ABRAXAS1|SLFN1|NR2C2|TOB2|CIART|DLL4|RASD1|HLX|HES1|MAPK6|GBP4|USP25|NOS2|TRAT1|SPRY4|OPRK1|ARID3B|TICRR|PMP22|SPRY2|LTBR|LPIN1
10604	1.4529E-45	2.3659E-43	652	3376	2781	23953	positive regulation of macromolecule metabolic process	ATF2|SPI1|TFRC|MAML2|HNRNPU|DMP1|HNRNPR|RBPJ|GABPB1|ELK1|ELK3|ZC3H12D|SPIB|FAM122A|NAMPT|CREB3L2|C3AR1|JUNB|IER5|IER2|IER3|ENDOG|RPL23|BHLHA15|SOX12|CLDN5|TEP1|PSME1|HOXB4|PSME2|PRKD2|NHLRC1|ATF3|ATF4|HPN|PRDM15|PDGFB|XPA|PDGFA|ZC3HAV1|GATA3|MEFV|GATA2|SLC30A10|OAZ2|GIGYF2|PLAC8|C3|GJC2|HSPH1|RNF217|PLCG2|NCKAP1L|PPARGC1A|NKX2-2|LYN|FZD1|PLK3|JUN|JAG1|FZD2|FZD4|TIPARP|EDEM1|FZD7|EDEM2|FN1|NFATC3|EIF2AK2|UPF3B|NFATC1|NR1D2|NR1D1|MEX3D|LARP6|FLI1|ST18|FOSL2|FASL|TOLLIP|HNRNPD|REL|TNFSF8|HNRNPC|CDK13|CPEB3|LGMN|BTG2|CDKN1A|RARG|GMEB2|HEXB|KDM8|SETD7|TCF23|HIF3A|EFCAB7|LITAF|ING1|VSIR|MMP25|CASP12|NKRF|RACK1|JAK2|JARID2|JAK3|TRP53INP1|HAVCR2|APC2|SS18|GPR37|RIPK3|RIPK2|ANXA3|IFNGR1|SPHK1|TET2|TET1|EMP2|SERPINB9|FOS|TMEM173|F3|AGTR1A|MMP14|GPRC5A|MED20|TET3|RARA|PELI1|FLT3L|HCLS1|MDFI|JDP2|TMEM106A|ENG|HBEGF|PPARD|GRN|CCL12|SGMS1|PTAFR|FAM129A|IL6RA|SNX33|PTGS2|GRAMD4|FGD2|WRN|GPNMB|LEO1|PLAGL2|HAS2|STAT6|BRD8|BID|EGLN1|EGLN2|CCL22|BRF2|ATAD5|STAT1|STAT2|STAT3|CARD9|SYNJ2BP|SLCO3A1|CENPJ|FOSB|PKN1|CRLF3|LIMS1|PF4|HSPA1A|CSF1|NCF1|RASL11A|NAB2|CTNND1|FAM107A|RNF19B|IRS2|CLU|TNF|PYCARD|STK10|ZFP36|CYSLTR2|SALL1|CHP2|PIM1|LEPR|NEK2|NUDT16|MAP3K6|MAP3K7|MAP2K3|MYLIP|RPS9|ANKRD49|MAMSTR|CYS1|FCGR1|FCGR3|MAF|KAT6B|MAPKAPK2|ZFP691|PKP3|SRSF5|ERG|IL6ST|IPPK|CSF1R|ENY2|SHC2|MAX|SHC1|CREM|TNFRSF11A|NPAS2|GLIS1|RAP1B|RAP1A|ATXN7|PSAP|ZKSCAN3|DVL3|TNFRSF14|ZFP580|SMYD3|MAP2K6|CD276|ESRRA|FUS|NEK6|ZBTB16|MARCH7|FBXO30|NFKB1|NFKB2|MFHAS1|PTPRC|RGCC|MAFB|BCL6|SP1|SP4|MAP3K19|MOB2|MAFG|BCL3|MAFF|CDK2|BCL2|NFE2L3|SPIRE1|PLXNB2|MAP3K14|LAT|MYD88|NFE2L2|ZFP523|CIITA|TRIM30A|HSP90AB1|LRRK1|PIK3CD|ECE1|TREM2|FAM208A|PTPN22|DUSP15|PIK3CG|CYR61|SPN|HHEX|ITGAX|DTX3L|TNFRSF19|AVPR2|ITGA1|TRAF2|TRAF1|TNFRSF1B|TIRAP|TNFRSF1A|DNAJC3|DBF4|LCK|TRAF3|TRAF5|ITGA6|ANG|BIRC3|CX3CR1|CEBPA|HDAC5|CEBPB|CEBPD|PLAG1|SRF|CEBPG|LRP5|NLRC5|NOD1|PRR5L|IL2RG|PIRB|P2RY6|CCL8|CCL7|CCL6|NOCT|CCL5|GCN1L1|RAB29|CCL2|TNNI2|CSK|BAK1|RNF20|SPAG9|PTPN1|ANGPT1|PRRX1|SEMA4D|HIP1R|CFLAR|KLF4|KLF2|ASXL1|P2RX7|KLF5|RPS3A1|POU2AF1|KLF9|FCGR2B|PFKM|IL1RN|SMARCB1|GFI1|CYP3A13|IKZF1|IKZF3|ICAM1|IL27RA|CCAR1|PNP|RPS6KA1|DPF1|TNFSF10|KDR|EPC1|IL12B|LGALS9|SOX9|TBC1D10A|CDON|ARRDC4|MUSK|SLC11A1|ARRDC3|EBF2|MMD2|CSNK1D|CSNK1E|GPR37L1|MAPK8IP3|RUNX3|JMJD6|RUNX1|PPP1R3G|SOAT1|FNDC1|GSAP|TRIM16|EZR|TRIB1|TRIB2|PTGES|SDC4|EPAS1|TXK|EIF5A2|PIK3R6|PIK3R5|HELZ2|DND1|SNX5|RBM10|SLAMF1|BANP|NTSR2|STAT5A|EGR1|XBP1|EGR2|EGR3|EGR4|GADD45B|ZFP516|GADD45A|EAF1|IRGM2|SMARCA5|RAB27A|CELA1|IGF1|NMI|PARP14|GADD45G|ACER2|ID1|CD28|IGHM|CSRNP1|TOP2B|CD40|TRAM1|CSRNP3|HIP1|PPP1R10|PCSK9|IL27|CD3E|HERPUD1|AKAP12|AKAP13|SERP1|GLIPR2|UIMC1|CTSH|CCR7|CD36|CCR5|CTSD|CTSC|CCR2|MAP4K1|APOBEC1|PARP3|SYK|TSC22D1|IL15|TFEB|PROX1|PARP9|PPRC1|CBFA2T3|RHOA|RNF144A|TLR1|IL1A|MDFIC|IL1B|TLR9|MZB1|FCER2A|TLR7|FAM20A|PABPC1|TLR6|CD46|TLR4|ARHGEF5|TLR3|CD44|AVPI1|TLR2|ZFP821|CD63|FOXC1|NLRP1B|RAMP2|NLRP1A|GBA|WAS|CXCR4|AIF1|ARNTL|RELB|SERTAD3|RELN|SERTAD1|NFIL3|CXCR3|XDH|CD74|MAP3K1|CAVIN2|OSM|BATF|PER2|PER1|CD40LG|FAS|TARDBP|MPHOSPH8|CD84|CD81|HFE|CD80|ARID4A|PRDM1|ETS1|CARF|ACTG1|CCND3|CCND2|CCND1|CAPN3|ZBP1|CD300A|DIMT1|OSR1|ARID5A|CYBB|ARID5B|POU3F3|ERN1|ADAM17|TYROBP|DOK7|CHIL1|NUPR1|RELL2|MZF1|CARD11|AKNA|PLGRKT|C5AR2|C5AR1|ALOX12|ADRB2|PLD1|ZFP36L2|ZFP36L1|2810474O19RIK|RAI1|WNT6|PMAIP1|NLRP3|RIPK1|WNT3|BCL9L|HSPA8|SMAD1|TGFB1|POU2F1|HSPA5|MSN|INHBB|POU2F2|NFKBIA|NR4A1|NAT8|NR4A3|IL7|TMEM119|TAB1|IL7R|BMPR1B|FGFR3|FBN1|PRR5|CHD7|ATP2A3|TNFAIP3|HSPB1|LDB2|AFF1|IRF2BPL|LYL1|FLCN|CASP8|SIX4|CASP3|MCF2L|CASP4|CASP1|HIST1H1E|DACT1|KDM6A|KDM6B|KLF10|KLF12|KLF13|NCBP2|DDX58|PPP2R5B|ICOSL|AXIN2|ARAP1|TENT5C|KLF15|ETV5|DCN|TGFBR1|ETV6|TGFBR2|ACTA2|ELF1|AIM2|ALS2|IFNG|ELF4|IRF4|ELF5|IRF1|IRF2|TBC1D7|IRF7|CRY1|IRF8|MYH9|IRF5|LTB|KDM7A|CREB5|RALB|ABRAXAS1|HMGCR|NR2C2|DLL4|NWD1|TBX21|TRA2A|ATOH8|HES1|RBM38|ATF7IP|CD209B|NOS2|OPRK1|ARID3B|SCIMP|CD2|TEC|CD6|TEF|TCIM|TAF8|PMP22|ERCC8|ACKR3|SPRY2|PTX3|VIM|LTBR|LPIN1
31325	7.7102E-45	1.2356E-42	650	3378	2781	23953	positive regulation of cellular metabolic process	ATF2|SPI1|TFRC|MAML2|HNRNPU|DMP1|HNRNPR|RBPJ|GABPB1|ELK1|ELK3|ZC3H12D|SPIB|FAM122A|NAMPT|CREB3L2|C3AR1|JUNB|IER5|IER2|ENDOG|BHLHA15|SOX12|TEP1|PSME1|HOXB4|PSME2|PRKD2|NHLRC1|ATF3|ATF4|HPN|PRDM15|PDGFB|XPA|PDGFA|ZC3HAV1|GATA3|MEFV|GATA2|SLC30A10|GIGYF2|PLAC8|C3|HSPH1|KLRK1|RNF217|PLCG2|NCKAP1L|PPARGC1A|NKX2-2|LYN|FZD1|PLK3|JUN|JAG1|FZD2|FZD4|EDEM1|FZD7|EDEM2|FN1|NFATC3|EIF2AK2|UPF3B|NFATC1|NR1D2|NR1D1|MEX3D|LARP6|FLI1|ST18|FOSL2|FASL|TOLLIP|HNRNPD|REL|TNFSF8|CDK13|CPEB3|LGMN|BTG2|CDKN1A|RARG|GMEB2|HEXB|KDM8|SETD7|HIF3A|EFCAB7|LITAF|ING1|VSIR|MMP25|CASP12|NKRF|RACK1|TSPO|JAK2|JARID2|JAK3|TRP53INP1|APPL1|HAVCR2|SS18|GPR37|RIPK3|RIPK2|ELOVL5|ANXA3|IFNGR1|SPHK1|TET2|TET1|EMP2|FOS|TMEM173|F3|AGTR1A|MMP14|GPRC5A|MED20|TET3|RARA|PELI1|FLT3L|HCLS1|MDFI|JDP2|TMEM106A|ENG|HBEGF|PPARD|GRN|CCL12|PTAFR|FAM129A|IL6RA|SNX33|PTGS2|GRAMD4|FGD2|WRN|GPNMB|LEO1|PLAGL2|HAS2|STAT6|BRD8|BID|EGLN1|CCL22|BRF2|ATAD5|STAT1|STAT2|STAT3|CARD9|SYNJ2BP|SLCO3A1|CENPJ|FOSB|PKN1|CRLF3|NUCB2|PF4|HSPA1A|CSF1|NCF1|RASL11A|NAB2|CTNND1|FAM107A|RNF19B|GUCA1A|IRS2|CLU|TNF|PYCARD|STK10|ZFP36|CYSLTR2|SALL1|CHP2|PIM1|LEPR|NEK2|NUDT16|MAP3K6|MAP3K7|MAP2K3|SH3GLB1|RPS9|ANKRD49|MAMSTR|GPT2|CYS1|FCGR1|FCGR3|MAF|KAT6B|MAPKAPK2|ZFP691|SRSF5|ERG|IL6ST|IPPK|CSF1R|ENY2|SHC2|MAX|SHC1|HVCN1|H2-M3|CREM|TNFRSF11A|NPAS2|GLIS1|RAP1B|RAP1A|ATXN7|BAG3|PSAP|ZKSCAN3|DVL3|TNFRSF14|SMYD3|MAP2K6|CD276|ESRRA|NEK6|ZBTB16|MARCH7|FBXO30|NFKB1|NFKB2|MFHAS1|PTPRC|RGCC|MAFB|BCL6|SP1|SP4|MAP3K19|MOB2|MAFG|BCL3|MAFF|CDK2|BCL2|NFE2L3|SPIRE1|PLXNB2|MAP3K14|LAT|MYD88|BCL2L1|NFE2L2|ZFP523|CIITA|ITGAM|PLEKHF1|HSP90AB1|ITGB2|LRRK1|ECE1|TREM2|PTPN22|DUSP15|PIK3CG|CYR61|SPN|HHEX|ATP7A|TRIM65|DTX3L|TNFRSF19|ITGA1|TRAF2|TRAF1|TNFRSF1B|TIRAP|TNFRSF1A|DNAJC3|DBF4|LCK|TRAF3|TRAF5|ITGA6|ANG|BIRC3|CX3CR1|CEBPA|HDAC5|CEBPB|CEBPD|PLAG1|SRF|CEBPG|LRP5|NLRC5|NOD1|PRR5L|PIRB|P2RY6|CCL8|KCTD20|CCL7|CCL6|CCL5|GCN1L1|RAB29|CCL2|TNNI2|CSK|BAK1|RNF20|SPAG9|PTPN1|ANGPT1|PRRX1|SEMA4D|MID1IP1|HIP1R|CFLAR|MERTK|KLF4|KLF2|ASXL1|P2RX7|KLF5|RPS3A1|POU2AF1|KLF9|FCGR2B|PFKM|CD244|IL1RN|SMARCB1|GFI1|IKZF1|IKZF3|ICAM1|IL27RA|CCAR1|PNP|RPS6KA1|DPF1|TNFSF10|KDR|EPC1|IL12B|LGALS9|SOX9|TRIM21|EPHB1|TBC1D10A|CDON|ARRDC4|MUSK|SLC11A1|ARRDC3|ACOD1|EBF2|MMD2|CSNK1D|ACSL3|CSNK1E|GPR37L1|MAPK8IP3|RUNX3|JMJD6|RUNX1|PPP1R3G|SOAT1|FNDC1|GSAP|ULK1|TRIM16|EZR|TRIB1|TRIB2|PTGES|SDC4|EPHA10|EPAS1|TXK|EIF5A2|PIK3R6|PIK3R5|HELZ2|CD19|DND1|SNX5|SLAMF1|BANP|NTSR2|STAT5A|EGR1|XBP1|EGR2|EGR3|EGR4|GADD45B|ZFP516|GADD45A|EAF1|IRGM2|SMARCA5|IRGM1|RAB27A|CELA1|IGF1|NMI|PARP14|GADD45G|ACER2|ID1|CD28|IGHM|CSRNP1|TOP2B|CD40|TRAM1|CSRNP3|HIP1|PPP1R10|PCSK9|IL27|CD3E|CLYBL|HERPUD1|AKAP12|AKAP13|SERP1|GLIPR2|UIMC1|CTSH|CCR7|CD36|CTSD|CTSC|CCR2|MAP4K1|APOBEC1|PARP3|SYK|TSC22D1|IL15|INSRR|TFEB|PROX1|PARP9|PPRC1|CBFA2T3|RHOA|VAV2|RNF144A|TLR1|IL1A|MDFIC|IL1B|TLR9|TLR7|FAM20A|PABPC1|TLR6|TLR5|TLR4|ARHGEF5|TLR3|CD44|AVPI1|TLR2|ZFP821|CD63|FOXC1|NLRP1B|NLRP1A|GBA|WAS|CXCR4|AIF1|ARNTL|RELB|SERTAD3|RELN|SERTAD1|NFIL3|CXCR3|XDH|CD74|MAP3K1|CAVIN2|OSM|BATF|PER2|PER1|CD40LG|AXL|FAS|TARDBP|PNPLA2|CD84|CD81|HFE|CD80|ARID4A|ETS1|CARF|CCND3|CCND2|CCND1|PLAU|CAPN2|CAPN3|CD300A|DIMT1|OSR1|ARID5A|CYBB|ARID5B|CYBA|POU3F3|ERN1|ADAM17|TYROBP|DOK7|CHIL1|NUPR1|RELL2|MZF1|CARD11|AKNA|PLGRKT|C5AR2|C5AR1|ALOX12|ADRB2|PLD1|ZFP36L2|ZFP36L1|RAI1|WNT6|PMAIP1|NLRP3|RIPK1|BCL9L|HSPA8|SMAD1|TGFB1|POU2F1|HSPA5|MSN|INHBB|POU2F2|NFKBIA|NR4A1|NR4A3|TMEM119|TAB1|BMPR1B|FGFR3|ULBP1|FBN1|PRR5|PLEK|CHD7|ATP2A3|TNFAIP3|HSPB1|LDB2|HK2|AFF1|IRF2BPL|LYL1|FLCN|CASP8|SIX4|CASP3|MCF2L|CASP4|CASP1|HIST1H1E|ABCD1|DACT1|KDM6B|KLF10|KLF12|KLF13|NCBP2|DDX58|PPP2R5B|PLA2G4A|ICOSL|AXIN2|ARAP1|KLF15|ETV5|DCN|TGFBR1|ETV6|TGFBR2|ACTA2|ELF1|AIM2|ALS2|IFNG|ELF4|IRF4|ELF5|IRF1|IRF2|TBC1D7|IRF7|CRY1|IRF8|MYH9|IRF5|LTB|KDM7A|CREB5|RALB|ABRAXAS1|HMGCR|NR2C2|TBX21|TRA2A|ATOH8|HES1|ATF7IP|CD209B|NOS2|OPRK1|ARID3B|SOD2|SCIMP|CD2|TEC|CD6|TEF|TCIM|TAF8|ERCC8|ACKR3|SPRY2|PTX3|VIM|LTBR|LPIN1
43900	1.3062E-44	2.0605E-42	201	618	2781	23953	regulation of multi-organism process	IFITM3|IFITM1|IFITM2|SMARCB1|GFI1|PRF1|DHX58|TRIM25|IL12B|LGALS9|PTGDS|TRIM21|GBP5|RSAD2|ACOD1|SLPI|TRIM14|SERPING1|CD226|TRIB1|TXK|HPN|ZC3HAV1|PIK3R6|MNDAL|KLRK1|SLAMF8|SLAMF6|CD14|A2M|LYN|STAT5A|JUN|SH2D1A|FUCA2|IRGM2|EIF2AK2|IRGM1|IGF1|NMI|NR1D1|PARP14|SRPK1|BST2|PARP10|FAM111A|TREML2|ADA|TOP2B|IL27|IFIH1|CD37|FFAR2|CD36|CCR5|IKBKE|APPL2|APPL1|HAVCR2|APOBEC3|SYK|RIPK2|IL15|TFEB|SERPINB9|AEN|PROX1|PARP9|TMEM173|VAV1|TLR1|MDFIC|IL1B|TLR9|TLR12|PELI1|TLR11|FCER2A|TLR7|PABPC1|TLR6|TLR5|TLR4|TLR3|ARF6|TLR2|TLR13|OAS1H|GRN|PTAFR|CXCR4|OAS1A|OAS1B|OAS1C|GRAMD4|OAS1G|RNF135|SERPINB1A|IL12RB1|CD74|STAT1|CARD9|LHFPL2|TARDBP|MPHOSPH8|CD86|CD84|IFI214|IFI211|PLAT|PRDM1|TNF|PVR|PYCARD|HPGDS|ZFP36|IL18RAP|PLAU|ARHGDIB|MB21D1|ZBP1|CD96|LAG3|TICAM2|CD300A|CD180|TAP2|TRAFD1|TAP1|CYBA|MAPKAPK3|RAB34|MAPKAPK2|CLEC4E|CSF1R|H2-M3|HTRA1|DDX60|2810474O19RIK|SOCS1|NLRP6|IRAK2|CD300LF|HSPA8|CRTAM|LY86|INHBB|NFKBIA|ISG20|MFHAS1|SP1|BCL2|ULBP1|MYD88|B430306N03RIK|H2-T23|TRIM30A|B4GALT1|TNFAIP3|TREM2|FAM208A|PTPN22|SPN|OASL1|OASL2|DTX3L|DDX58|VPS37B|TIRAP|AIM2|IFNG|OAS2|IRF4|TRAF3|OAS3|IRF1|IRF7|TRIM59|TRIM56|UNC93B1|FGL2|NLRC5|NOD1|SAMHD1|TSPAN32|CCL5|TIFA|STOM|GBP4|IFI208|IFI209|IFI204|NOS2|IFI205|IFI203|SCIMP|IL2RA|PTX3|PIK3AP1|CLEC2D|MYO1F
51240	1.9035E-44	2.9396E-42	433	1945	2781	23953	positive regulation of multicellular organismal process	ATF2|CYFIP1|TFRC|RBPJ|F11R|GJA5|CREB3L2|C3AR1|CMKLR1|GBP5|SERPINF1|TEP1|PRKD2|ATF4|HPN|PDGFB|PDGFA|ZC3HAV1|GATA3|GATA2|LY9|PLAC8|C3|GJC2|C6|KLRK1|PLCG2|NCKAP1L|PLCG1|PROM1|PPARGC1A|NKX2-2|LYN|FZD1|GSDMD|ABCA1|JUN|JAG1|FZD4|FN1|EIF2AK2|REL|CPEB3|ADA|LGMN|BTG1|GPR21|ADM|VSIR|IFIH1|PANX2|NEFL|TSPO|JAK2|LDLRAP1|APPL2|APPL1|HAVCR2|APC2|RIPK2|ANXA3|IFNGR1|SPHK1|NFAM1|FOS|TMEM173|F3|AGTR1A|VAMP8|MMP14|RARA|PELI1|FLT3L|HCLS1|ARF6|ENG|HBEGF|CRB2|GRN|H2-DMA|PTAFR|IL6RA|PTGS2|PTGS1|RNF135|UCP2|MFN1|HAS2|STAT6|IL12RB1|IL12RB2|P2RY12|ATAD5|STAT1|STAT3|CARD9|GPR3|LRG1|PF4|CSF1|CLSTN3|CLU|TNF|PYCARD|CYSLTR1|CYSLTR2|SALL1|SLN|ADORA3|CLEC5A|PIM1|LEPR|MB21D1|MAP2K3|SH3GLB1|TICAM2|DIO2|MAG|FCGR3|NAIP5|FRMD8|MAPKAPK2|ERG|SRSF6|IL6ST|CLEC4E|CSF1R|CD274|SHC1|NOTCH4|H2-M3|IL4RA|TNFRSF11A|NPAS2|RAP1A|SOCS1|DVL3|TNFRSF14|ZFP580|CD276|ZBTB16|GFAP|PTPRC|RGCC|BCL6|SP1|RHEB|MOB2|BCL3|TBXAS1|BCL2|PLEKHM1|PLXNB3|PLXNB2|HPSE|MYD88|NFE2L2|ITGAM|ITGB2|ECE1|TREM2|PTPN22|CYR61|SPN|ITGAX|GRID2|AVPR2|TRAF2|TNFRSF1B|TIRAP|TNFRSF1A|LCK|ITGA6|ASPA|CX3CR1|CEBPA|CEBPB|CEBPD|PLAG1|UNC93B1|SRF|CEBPG|LRP5|NOD1|FURIN|IL2RG|RAB21|CCL5|CCL2|TIGIT|WASF3|SPAG9|ANGPT2|ANGPT1|SEMA4D|ERAP1|CFLAR|KLF4|MCOLN2|P2RX7|POLR3A|IL2RA|CTH|CD244|ZMYND8|IKZF1|ICAM1|AQP1|IL27RA|LGALS3|PNP|RASSF4|BSG|DHX58|KDR|IL12B|CCN4|LGALS9|SOX9|EPHB1|B2M|CDON|IL15RA|MUSK|RSAD2|IL1R1|SLC11A1|EBF2|MMD2|CSNK1D|GPR37L1|MAPK8IP3|RUNX3|RUNX1|SHTN1|ADGRB3|KCTD11|CD226|TRIM16|EZR|TRIB1|RIN2|CD101|EPAS1|TXK|ZBTB1|PIK3R6|MNDAL|RRAS|TESPA1|INPP5D|SLAMF6|CD14|SLAMF1|STAT5A|EGR1|XBP1|EGR3|ZFP516|PRG2|SUCO|CELA1|IGF1|GADD45G|CCDC88B|CD300C2|CD28|LRRN1|CD40|TRAM1|IL27|CLEC9A|CD3E|AKAP12|MAP1LC3B|SERP1|GLIPR2|CTSH|FFAR3|CCR7|FFAR2|CD36|CCR6|CCR5|CLIC1|CCR2|ZHX3|FCER1G|SYK|TNFRSF12A|IL15|RHOH|PROX1|IL17RC|RHOA|RHOB|TLR1|IL1A|IL1B|TLR9|TLR7|TLR6|SGK1|TLR5|CD46|TLR4|DBN1|TLR3|TLR2|FOXC1|NLRP1B|RAMP2|NLRP1A|GBA|CXCR4|CST7|TRAK1|AIF1|ARNTL|RELN|CXCR3|CAR2|CD74|GCH1|OSM|PER2|CD40LG|AXL|IL18R1|SH3GL3|CD84|CD81|IFI211|PLAT|PRDM1|ETS1|CCND1|PLAU|OSR1|ARID5A|CYBB|CYBA|ADAM17|TYROBP|CHIL1|CARD11|C5AR1|ALOX12|ADRB2|DDX60|ADIPOR2|ZFP36L1|HCAR2|NCKIPSD|WNT6|HRH2|NLRP3|RIPK1|LLPH|TAC1|WNT3|BCL9L|SMAD1|TGFB1|HSPA5|CRTAM|MT2|INHBB|NR4A3|FES|IL7|TMEM119|IL7R|BMPR1B|FGFR3|ULBP1|H2-T23|B4GALT1|PLEK|CHD7|TNFAIP3|HSPB1|HK2|CASP8|SIX4|CASP4|CASP1|GPSM3|TGIF1|KDM6B|KLF10|DDX58|PPP2R5B|ICOSL|OLIG2|AXIN2|ETV5|TGFBR1|TGFBR2|ELF1|AIM2|DCT|IFNG|IRF4|IRF1|PEX5|IRF7|IRF8|LTB|B4GALT5|SASH3|HMGCR|NR2C2|TOB2|HLX|TBX21|ATOH8|HES1|MAPK6|CLASP2|CD209B|IFI204|IFI205|SOD2|S100B|H2-AA|SCIMP|CD2|TEC|CD6|PTX3|VIM|LPIN1
9966	1.9217E-44	2.9396E-42	575	2873	2781	23953	regulation of signal transduction	CYFIP1|JRK|TFRC|RBPJ|F11R|FGFRL1|PREX2|GPR174|UBASH3B|UBASH3A|CMKLR1|IER3|UNC5B|RPL23|AFAP1|TEP1|DDIT4|PRKD2|ATF3|CDC42SE1|URI1|PRDM15|PDGFB|PDGFA|ZC3HAV1|P2RY10B|GATA3|GATA2|SLC30A10|DEDD2|C3|HSPH1|RNF213|PPARGC1A|LYN|FZD1|ABCA1|JUN|JAG1|FZD2|HOMER1|DMPK|FZD4|FZD7|FZD6|FN1|EIF2AK2|NR1D1|WDR54|ST18|TMEM198|FASL|GPR18|ADA|LGMN|GPR21|ADM|LITAF|SIGLECG|VSIR|LFNG|RACK1|RNF113A2|TIMP3|JAK2|LDLRAP1|JAK3|IKBKE|APPL2|TRP53INP1|APPL1|HAVCR2|APC2|DUSP4|DUSP5|GPR37|RIPK3|DUSP1|RIPK2|GPR35|IFNGR1|SPHK1|NFAM1|EMP2|F3|DUSP6|AGTR1A|MMP14|GPRC5A|RARA|PELI1|HCLS1|HCST|MDFI|TMEM106A|ARF6|ENG|HBEGF|PPARD|TLR13|CRB2|CCL12|SGMS1|IL6RA|PTGS2|GRAMD4|FGD2|FGD3|PPP1R2|FGD6|GPNMB|PLAGL2|BID|EGLN1|P2RY12|FARP1|P2RY10|GATSL3|CCL22|ATAD5|IL10RB|STAT1|AI464131|IL10RA|STAT3|CARD9|SCTR|CARD6|GPR3|GTF2H2|SYNJ2BP|LRG1|CENPJ|GID8|SIGLEC1|CRLF3|NUCB2|LIMS1|PF4|LY6I|NRROS|CSF1|NCF1|GPR65|RTKN2|CTNND1|SLA|GUCA1A|CLU|TNF|PYCARD|CYSLTR2|SALL1|ADORA3|CHP2|LEPR|MAP3K6|LZTS2|MAP3K7|MB21D1|MAP2K3|SH3GLB1|TLE3|TICAM2|IGFBP5|CD180|VRK2|LEMD3|MFNG|RAB34|LY6A|IL6ST|LY6E|BLK|CSF1R|SHC2|SHC1|NOTCH4|H2-M3|CHRD|SPATA2|ABHD6|TNFRSF11A|RASAL3|RAP1B|SOCS3|STIP1|RAP1A|SOCS1|ATXN7|PSAP|DVL3|BMF|CD300LF|NPTX2|BCL2L14|MCL1|MAP2K6|LY86|HTR1B|MARCH7|GCSAM|MCC|FBXO30|NFKB1|MFHAS1|PTPRC|BCL6|RHEB|CPD|RCAN2|BCL3|BCL2|HPSE|SERINC3|MAP3K14|LAT|MYD88|BCL2L1|NFE2L2|TRIM30A|PLEKHF1|HSP90AB1|LRRK1|ECE1|TREM2|PTPN22|ITGAL|DUSP15|PIK3CG|CYR61|DUSP14|SPN|HHEX|PSD4|HIF1AN|PVRIG|TNFRSF19|ITGA1|TRAF2|TRAF1|TIRAP|TNFRSF1A|ADAMTS20|EVC|LCK|TRAF3|TRAF5|BMP2K|TRIM59|ITGA6|TMBIM6|BIRC3|CX3CR1|MGRN1|NLRC5|TULP3|NOD1|FURIN|PRCP|PRR5L|P2RY6|PLN|CCL8|CCL7|CCL6|CCL5|TIFA|SH3BP2|RAB29|CCL2|CSK|BAK1|SH2B2|SPAG9|PTPN1|ANGPT1|PRRX1|SEMA4D|HIP1R|PTPN12|CFLAR|KLF4|KLF2|ASXL1|P2RX7|TSPAN14|CTH|PTPN6|PIK3AP1|FCGR2B|TPT1|LY6C2|ERRFI1|IL1RN|SMARCB1|ZMYND8|GFI1|ICAM1|LY6C1|IL27RA|LGALS3|FRAT1|PPP2R1B|DHX58|TNFSF10|KDR|TBC1D10C|TRIM25|IL12B|CCN4|LGALS9|SOX9|EPHB1|PDK2|TNS2|CDON|MUSK|RSAD2|IL1R1|ARRDC3|SIAH1A|ACOD1|MMD2|CSNK1D|CSNK1E|GPR37L1|MAPK8IP3|RUNX3|RUNX1|ARC|ULK1|KCTD11|CD226|TRIM16|SIK2|EZR|TRIB1|TRIB2|GIPR|SH2D2A|TXK|LPAR4|APCDD1|PIK3R6|PIK3R5|KLK6|RRAS|TESPA1|CD19|INPP5D|APOD|CD14|KCNN4|SNX5|SLAMF1|NTSR2|EGR1|XBP1|ZRANB1|TNFSF14|GADD45B|GADD45A|SH2D1A|IRGM2|IRGM1|IGF1|PARP14|GADD45G|NET1|BST1|STAG1|LPAR6|WNK2|ID1|CD28|CD22|IGHM|CD40|TRAM1|HIP1|PCSK9|CD3E|HERPUD1|AKAP12|AKAP13|GLIPR2|CTSH|FFAR3|CCR7|CD36|LMCD1|CTSC|MAP4K1|SYK|TNFRSF12A|IL15|RHOH|PROX1|PARP9|CYP7B1|VAV1|RHOA|VAV2|TLR1|IL1A|MDFIC|IL1B|CNKSR3|ARHGEF3|TLR9|MZB1|TLR7|TLR6|TLR5|CD46|TLR4|ARHGEF5|DBN1|STK40|TLR3|CD44|ARHGEF6|AVPI1|TLR2|AMER2|CD63|AMER3|RAMP2|GBA|CXCR4|ARNTL|MNT|RELN|XDH|CD74|MAP3K1|OSM|PLEKHA4|PER1|CD40LG|AXL|FAS|IL18R1|SIPA1|GALNT11|FCMR|CD84|CD81|HFE|LOXL3|PRDM1|CARF|CCND3|PLAU|RGS1|ARHGDIB|CAPN3|GATSL2|TGM2|SH3GL1|ZBP1|PDIA3|RALBP1|CD300A|CYBA|SHISA2|LAX1|SHISA7|ERN1|DOK1|ADAM17|DOK2|CD8A|CHIL1|NUPR1|RELL2|CARD11|HTRA3|C5AR2|C5AR1|HTRA1|ADRB2|NDRG2|DDX60|SCUBE3|PDZD3|NLRP6|IRAK2|UBD|LPXN|PMAIP1|NLRP3|RIPK1|FAM83D|WNT3|BCL9L|TGFB1|HSPA5|IFT122|MT2|INHBB|ARHGAP26|ARHGAP25|NFKBIA|IL7|TAB1|IL7R|BMPR1B|FGFR3|FBN1|PRR5|DYRK3|PLEK|PDE3B|E130311K13RIK|TNFAIP3|HSPB1|SPRED2|FLCN|CASP8|MCF2L|TRPS1|CASP4|BLNK|CASP1|BDKRB2|DACT1|TGIF1|RHBDF1|ARHGEF15|PDE4D|RHBDF2|PPP2R5B|ARHGEF18|IRAK4|AXIN2|DCN|TGFBR1|ACTA2|GREM2|ELF1|HSH2D|ALS2|IFNG|IRF4|RASA4|IRF1|TBC1D7|CRY2|IRF7|CRY1|CASQ2|DOCK2|ANKS1|RGS16|HMGCR|SAMHD1|DLL4|CYTH4|HES1|CMTM3|TRAT1|SPRY4|OPRK1|SOD2|S100B|SCIMP|GOLPH3|TCIM|RGS10|PMP22|ACKR3|SPRY2|LTBR
51173	3.7700E-42	5.6810E-40	615	3195	2781	23953	positive regulation of nitrogen compound metabolic process	ATF2|SPI1|TFRC|MAML2|HNRNPU|DMP1|HNRNPR|RBPJ|GABPB1|ELK1|ELK3|ZC3H12D|SPIB|FAM122A|NAMPT|CREB3L2|C3AR1|JUNB|IER5|IER2|IER3|ENDOG|BHLHA15|SOX12|TEP1|PSME1|HOXB4|PSME2|PRKD2|NHLRC1|ATF3|ATF4|HPN|PRDM15|PDGFB|XPA|PDGFA|ZC3HAV1|GATA3|MEFV|GATA2|SLC30A10|OAZ2|GIGYF2|PLAC8|C3|HSPH1|KLRK1|RNF217|NCKAP1L|PPARGC1A|NKX2-2|LYN|FZD1|PLK3|JUN|JAG1|FZD2|FZD4|TIPARP|EDEM1|FZD7|EDEM2|FN1|NFATC3|EIF2AK2|UPF3B|NFATC1|NR1D2|NR1D1|MEX3D|LARP6|FLI1|ST18|FOSL2|FASL|TOLLIP|HNRNPD|REL|TNFSF8|CDK13|CPEB3|LGMN|BTG2|CDKN1A|RARG|GMEB2|HEXB|KDM8|SETD7|HIF3A|EFCAB7|LITAF|ING1|VSIR|MMP25|CASP12|NKRF|RACK1|JAK2|JARID2|JAK3|TRP53INP1|HAVCR2|APC2|SS18|GPR37|RIPK3|RIPK2|ANXA3|IFNGR1|SPHK1|TET2|TET1|EMP2|FOS|TMEM173|F3|AGTR1A|MMP14|GPRC5A|MED20|TET3|RARA|PELI1|FLT3L|HCLS1|MDFI|JDP2|TMEM106A|ENG|HBEGF|PPARD|GRN|CCL12|PTAFR|FAM129A|IL6RA|SNX33|PTGS2|GRAMD4|FGD2|WRN|GPNMB|LEO1|PLAGL2|HAS2|STAT6|BRD8|BID|EGLN1|EGLN2|CCL22|BRF2|ATAD5|STAT1|STAT2|STAT3|CARD9|SLCO3A1|CENPJ|FOSB|PKN1|CRLF3|PF4|HSPA1A|CSF1|NCF1|RASL11A|NAB2|CTNND1|FAM107A|RNF19B|GUCA1A|CLU|TNF|PYCARD|STK10|ZFP36|CYSLTR2|SALL1|CHP2|PIM1|LEPR|NEK2|NUDT16|MAP3K6|MAP3K7|MAP2K3|MYLIP|RPS9|ANKRD49|MAMSTR|CYS1|FCGR1|FCGR3|MAF|KAT6B|MAPKAPK2|ZFP691|SRSF5|ERG|IL6ST|IPPK|CSF1R|ENY2|SHC2|MAX|SHC1|H2-M3|CREM|TNFRSF11A|NPAS2|GLIS1|RAP1B|RAP1A|ATXN7|PSAP|ZKSCAN3|DVL3|TNFRSF14|SMYD3|MAP2K6|CD276|ESRRA|NEK6|ZBTB16|MARCH7|FBXO30|NFKB1|NFKB2|MFHAS1|PTPRC|RGCC|MAFB|BCL6|SP1|SP4|MAP3K19|MOB2|MAFG|BCL3|MAFF|CDK2|BCL2|NFE2L3|SPIRE1|PLXNB2|MAP3K14|LAT|MYD88|BCL2L1|NFE2L2|ZFP523|CIITA|TRIM30A|HSP90AB1|ITGB2|LRRK1|TREM2|PTPN22|DUSP15|PIK3CG|CYR61|SPN|HHEX|DTX3L|TNFRSF19|ITGA1|TRAF2|TRAF1|TNFRSF1B|TIRAP|TNFRSF1A|DNAJC3|DBF4|LCK|TRAF3|TRAF5|ITGA6|ANG|BIRC3|CX3CR1|CEBPA|HDAC5|CEBPB|CEBPD|PLAG1|SRF|CEBPG|LRP5|NLRC5|NOD1|PRR5L|PIRB|P2RY6|CCL8|CCL7|CCL6|CCL5|GCN1L1|CCL2|TNNI2|CSK|BAK1|RNF20|SPAG9|PTPN1|ANGPT1|PRRX1|SEMA4D|HIP1R|CFLAR|KLF4|KLF2|ASXL1|P2RX7|KLF5|RPS3A1|POU2AF1|KLF9|FCGR2B|PFKM|IL1RN|SMARCB1|GFI1|IKZF1|IKZF3|ICAM1|IL27RA|CCAR1|PNP|RPS6KA1|DPF1|TNFSF10|KDR|EPC1|IL12B|LGALS9|SOX9|TBC1D10A|CDON|ARRDC4|MUSK|SLC11A1|ARRDC3|EBF2|MMD2|CSNK1D|ACSL3|CSNK1E|GPR37L1|MAPK8IP3|RUNX3|JMJD6|RUNX1|SOAT1|FNDC1|GSAP|TRIM16|EZR|TRIB1|TRIB2|PTGES|SDC4|EPAS1|TXK|EIF5A2|PIK3R6|PIK3R5|HELZ2|DND1|SNX5|SLAMF1|BANP|NTSR2|STAT5A|EGR1|XBP1|EGR2|EGR3|EGR4|GADD45B|ZFP516|GADD45A|EAF1|IRGM2|SMARCA5|CELA1|IGF1|NMI|PARP14|GADD45G|ACER2|ID1|CD28|IGHM|CSRNP1|TOP2B|CD40|TRAM1|CSRNP3|HIP1|PPP1R10|PCSK9|IL27|CD3E|CLYBL|HERPUD1|AKAP12|AKAP13|SERP1|GLIPR2|UIMC1|CTSH|CCR7|CD36|CTSD|CTSC|CCR2|MAP4K1|APOBEC1|PARP3|SYK|TSC22D1|IL15|TFEB|PROX1|PARP9|PPRC1|CBFA2T3|RHOA|RNF144A|TLR1|IL1A|MDFIC|IL1B|TLR9|TLR7|FAM20A|PABPC1|TLR6|TLR5|TLR4|ARHGEF5|TLR3|CD44|AVPI1|TLR2|ZFP821|FOXC1|NLRP1B|NLRP1A|GBA|WAS|CXCR4|AIF1|ARNTL|RELB|SERTAD3|RELN|SERTAD1|NFIL3|CXCR3|XDH|CD74|MAP3K1|CAVIN2|OSM|BATF|PER2|PER1|CD40LG|FAS|TARDBP|CD84|CD81|HFE|CD80|ARID4A|ETS1|CARF|CCND3|CCND2|CCND1|CAPN2|CAPN3|CD300A|DIMT1|OSR1|ARID5A|CYBB|ARID5B|POU3F3|ERN1|ADAM17|TYROBP|DOK7|CHIL1|NUPR1|RELL2|MZF1|CARD11|AKNA|PLGRKT|C5AR2|C5AR1|ALOX12|ADRB2|PLD1|ZFP36L2|ZFP36L1|RAI1|WNT6|PMAIP1|NLRP3|RIPK1|BCL9L|HSPA8|SMAD1|TGFB1|POU2F1|HSPA5|MSN|INHBB|POU2F2|NFKBIA|NR4A1|NR4A3|TMEM119|TAB1|BMPR1B|FGFR3|ULBP1|FBN1|PRR5|CHD7|ATP2A3|TNFAIP3|HSPB1|LDB2|AFF1|IRF2BPL|LYL1|FLCN|CASP8|SIX4|CASP3|MCF2L|CASP4|CASP1|HIST1H1E|DACT1|KDM6B|KLF10|KLF12|KLF13|NCBP2|DDX58|PPP2R5B|ICOSL|AXIN2|KLF15|ETV5|DCN|TGFBR1|ETV6|TGFBR2|ACTA2|ELF1|AIM2|ALS2|IFNG|ELF4|IRF4|ELF5|IRF1|IRF2|TBC1D7|IRF7|CRY1|IRF8|MYH9|IRF5|LTB|KDM7A|CREB5|RALB|ABRAXAS1|HMGCR|NR2C2|TBX21|TRA2A|ATOH8|HES1|ATF7IP|CD209B|NOS2|OPRK1|ARID3B|SOD2|SCIMP|CD2|TEC|CD6|TEF|TCIM|TAF8|ERCC8|ACKR3|SPRY2|PTX3|VIM|LTBR|LPIN1
50793	2.5149E-41	3.7339E-39	551	2775	2781	23953	regulation of developmental process	ATF2|CYFIP1|PGLYRP2|SPI1|RNH1|TFRC|WIPF1|WIPF2|WIPF3|HNRNPU|DMP1|RBPJ|F11R|ISM1|UBASH3B|DPYSL2|NAMPT|GPR171|CREB3L2|C3AR1|LUC7L|JUNB|CMKLR1|RBFOX2|SERPINF1|BHLHA15|UNC13D|CLDN5|TEP1|HOXB4|PRKD2|H2-D1|ATF4|CDC42SE1|HPN|PDGFB|PDGFA|GATA3|GATA2|SLC30A10|PLAC8|C3|MIR212|GJC2|C6|C7|EPB41L2|NCKAP1L|PLCG1|PROM1|PPARGC1A|NKX2-2|LYN|FZD1|JUN|STARD13|JAG1|FZD2|DMPK|FZD4|FZD7|FZD6|FN1|NFATC3|EIF2AK2|NFATC1|NR1D2|NR1D1|FASL|CDK13|CPEB3|ADA|LGMN|CDKN1A|RARG|BTG1|HEXB|GPR21|BHLHE41|ADM|VSIR|ARHGAP4|LFNG|TIFAB|NEFL|TSPO|CTLA4|NEFM|JAK2|JARID2|JAK3|APPL2|TRP53INP1|HAVCR2|APC2|RIPK2|OPALIN|ANXA3|SPHK1|NFAM1|EMP2|FOS|SLC39A12|F3|DUSP6|AGTR1A|MMP14|ANGPTL7|CDC42EP4|RARA|CDC42EP2|CDC42EP1|FLT3L|HCLS1|PLEKHO1|JDP2|ARF6|ENG|PPARD|CRB2|GRN|CCL12|H2-DMA|IL6RA|PTGS2|APOLD1|MFN1|LEO1|HAS2|STAT6|CSMD3|ZSWIM4|EGLN1|P2RY12|FARP1|BRF2|ATAD5|STAT1|STAT2|STAT3|SYNJ2BP|FAM213A|LRG1|PKN1|ZFP157|NUCB2|LIMS1|PF4|CSF3R|CSF1|CLSTN3|NAB1|H2-K1|NAB2|CLU|TNF|CXCL14|EIF4ENIF1|POFUT2|ZFP36|CYSLTR1|CYSLTR2|SALL1|PIM1|HMGN2|LZTS1|ZFP683|GTF2I|MB21D1|SH3GLB1|MYLIP|LAG3|IGFBP5|MAMSTR|SEMA6D|PYGO2|DISP3|MAG|MAF|PKP2|ERG|SRSF6|IL6ST|CSF1R|CD274|FBLIM1|SHC1|NOTCH4|H2-M3|IL4RA|CHRD|RHOBTB3|CORO1A|GLIS1|RHOBTB1|SOCS3|SCRT2|RAP1A|SOCS1|ZKSCAN3|SMYD1|DVL3|CD276|ESRRA|ZBTB16|LSM1|MARCH7|FBXO30|SCRT1|GFAP|CXCL10|LRFN5|PTPRC|RGCC|MAFB|BCL6|SP1|RHEB|MOB2|MAFG|MAFF|BCL2|PLXNB3|SPIRE1|PLXNB2|HPSE|MCU|NFE2L2|ITGAM|HSP90AB1|ITGB2|TREM2|TCIRG1|TSPAN12|DUSP15|CYR61|TNFSF13B|HHEX|ITGAX|H2-OA|HIF1AN|EID2B|GRID2|TNFRSF1B|TNFRSF1A|ADAMTS20|PTBP3|LCK|BMP2K|ITGA6|ANG|ASPA|CX3CR1|CEBPA|HDAC5|CEBPB|CEBPD|PLAG1|SRF|FGL2|LRP5|NTN4|SEMA3G|TULP3|IL2RG|RAB21|CCL8|CCDC85B|NOCT|KATNA1|CCL5|RAB29|CCL2|WASF3|SPAG9|ANGPT2|PRRX1|SEMA4D|ERAP1|CFLAR|KLF4|KLF2|ASXL1|P2RX7|KLF5|IL2RA|CTH|MGP|PTPN6|CLEC2I|PDCD1|CLEC2D|TPT1|ERRFI1|IL1RN|ZMYND8|GFI1|LST1|IKZF1|IKZF3|ICAM1|AQP1|IL27RA|LGALS3|PNP|RASSF4|KDR|EPC1|IL12B|CCN4|LGALS9|SOX9|EPHB1|GLUL|B2M|CDON|IL15RA|MUSK|IL1R1|OMD|OMG|SIAH1A|MMD2|CSNK1D|GPR37L1|MAPK8IP3|RUNX3|RUNX1|FNDC5|SHTN1|ARC|ADGRB3|ULK1|KCTD11|SIK1|TRIM16|EZR|TRIB1|RIN2|TRIB2|CD101|ZBTB1|APCDD1|KLK8|PIK3R6|MYL12A|KLK6|SGPL1|RRAS|TESPA1|INPP5D|SLAMF8|STAT5A|EGR1|XBP1|ZRANB1|EGR3|TNFSF14|GADD45A|SUCO|CELA1|IGF1|NET1|ID1|CD28|HIST1H4I|LRRN1|HIST1H4J|IGHM|CD40|TRAM1|HIP1|CTSZ|IL27|CD3E|AKAP13|SERP1|GLIPR2|STAB1|NCS1|RAC2|CTSH|CCR7|CD36|CCR5|CLIC1|CTSC|CCR2|CD53|ZHX2|PARP3|ZHX3|SYK|TNFRSF12A|IL15|TSC22D3|RHOH|PROX1|RHOC|RHOA|RHOB|IL1A|HCK|ZADH2|IL1B|TLR9|RHOU|SGK1|CD46|DBN1|TLR3|CD44|TLR2|FOXC1|RAMP2|WAS|CXCR4|FITM2|CST7|TRAK1|ARNTL|RELN|CXCR3|XDH|CAR2|CD74|TMEM176B|KRT10|PLEKHA4|PER2|RSL1D1|CD40LG|AXL|TTC3|FAS|C1QC|CD86|SH3GL3|LOXL3|PRDM1|ETS1|CCND1|PLAU|ARHGDIB|CAPN2|CAPN3|OSR1|CYBB|PLA2G16|ADAM17|TYROBP|CHIL1|NUPR1|CARD11|VCL|C5AR1|ALOX12|ADRB2|ZFP36L2|ZFP36L1|NCKIPSD|RAI1|WNT6|NLRP3|RIPK1|LLPH|GAS2L1|WNT3|BCL9L|SMAD1|TGFB1|HSPA5|MSN|IFT122|NFKBIA|FES|IL7|BHLHE40|TMEM119|IL7R|BMPR1B|FGFR3|FBN1|CXCL9|B4GALT1|CHD7|PDE3B|TNFAIP3|HSPB1|RND3|HK2|FLCN|CASP8|SIX4|TRPS1|DACT1|TGIF1|SRGN|KLF10|KLF13|ARHGEF15|PPP2R5B|ARHGEF18|OLIG2|AXIN2|ARAP1|ETV5|DCN|TGFBR1|TGFBR2|RBL1|DCT|IFNG|OAS2|ELF5|IRF1|PEX5|MYH9|B4GALT5|SASH3|LAMA5|PALM2|HMGCR|NR2C2|TOB2|DLL4|GNA13|PRTG|MIR132|HLX|TBX21|ATOH8|HES1|S1PR3|MAPK6|CLASP2|RBM38|IFI204|LGI4|SOD2|S100B|H2-AA|FMNL3|FMNL1|TCIM|TAF8|PMP22|SPRY2|PTX3|VIM|LPIN1
2768	2.8480E-41	4.1672E-39	137	346	2781	23953	immune response-regulating cell surface receptor signaling pathway	IGHV1-80|IGHV1-81|IGHV1-82|IGHV1-85|IGHV3-1|IGHG3|IGHG1|TRBC1|C3AR1|IGHV7-3|IGHV3-6|IGHV3-8|CMKLR1|THEMIS|IGHV1-12|IGHV1-15|LAX1|IGHV1-18|IGHV1-19|FCGR1|IGHG2B|FCGR3|IGHG2C|IGHV13-2|PRKD2|CLEC4E|BLK|IGHV4-1|IGHV8-12|IGHV8-11|IGHV1-63|TXK|IGHV1-64|C5AR2|H2-M3|C5AR1|IGHV1-66|IGHV1-67|IGHV1-69|GATA3|CD79B|CD79A|KLRK1|IGHV2-6-8|CD19|BTLA|PLCG2|NCKAP1L|IGHV8-8|PLCG1|CD276|LYN|IGHV1-72|IGHV1-74|IGHV1-75|IGHV1-76|IGHV1-78|BTNL4|IGHV10-1|BTNL6|IGHV14-1|PTPRC|NR4A3|IGHV14-2|IGHV14-3|IGHV14-4|BCL2|CD28|IGHV1-5|IGHM|IGHV1-4|ITK|IGHV1-7|CD40|PTPN22|CD3E|SPN|IGHV5-9|IGLC3|CTLA4|IGHV9-4|IGLC1|FFAR2|IGLC2|BCL2A1D|IGHV1-9|IGHV9-1|IGHV5-4|IGHV9-3|IGHV5-6|IGHV5-9-1|FCER1G|IGHV1-50|SYK|IGHV5-12|RIPK2|IGHV1-52|IGHV1-53|NFAM1|IGHV1-54|IGHV1-55|IGHV5-15|ICOSL|IGHV1-58|IGHV5-17|IGHV1-59|LAT2|IFNG|IGHA|LCK|LCP2|MS4A1|TLR2|IGHV2-3|IGHV2-6|IGHV2-5|IGHV2-2|IGHV1-22|IGHV1-23|IGHV1-26|FYB|IGKC|IGHV6-3|IGHV6-6|SH2B2|IGHV2-9|IGHV1-31|IGHV1-36|IGHV1-39|TEC|THEMIS2|KLHL6|PTPN6|CLEC2I|CD247|FCGR2B|MYO1G
2831	1.6330E-40	2.3553E-38	141	368	2781	23953	regulation of response to biotic stimulus	CD86|CD84|GFI1|IFI214|IFI211|PRDM1|TNF|PVR|PYCARD|IL18RAP|DHX58|IL12B|LGALS9|MB21D1|ZBP1|GBP5|CD96|LAG3|TICAM2|RSAD2|CD300A|CD180|TAP2|TRAFD1|TAP1|ACOD1|CYBA|MAPKAPK3|RAB34|MAPKAPK2|SERPING1|CD226|TRIB1|CLEC4E|CD274|TXK|H2-M3|HTRA1|ZC3HAV1|DDX60|PIK3R6|MNDAL|KLRK1|SOCS1|NLRP6|IRAK2|SLAMF8|SLAMF6|CD14|CD300LF|A2M|LYN|STAT5A|SH2D1A|CRTAM|LY86|IRGM2|IRGM1|NMI|NR1D1|PARP14|NFKBIA|MFHAS1|TREML2|ULBP1|MYD88|B430306N03RIK|H2-T23|TRIM30A|TNFAIP3|TREM2|IL27|PTPN22|SPN|IFIH1|CD37|FFAR2|CD36|IKBKE|APPL2|APPL1|HAVCR2|APOBEC3|DTX3L|RIPK2|IL15|DDX58|TFEB|SERPINB9|PARP9|TMEM173|TIRAP|VAV1|TLR1|AIM2|IFNG|IRF4|TRAF3|IRF1|IL1B|IRF7|TLR9|TLR12|PELI1|TLR11|TLR7|TLR6|TLR5|TLR4|TLR3|ARF6|TLR2|TLR13|GRN|UNC93B1|FGL2|NLRC5|NOD1|SAMHD1|GRAMD4|TSPAN32|RNF135|SERPINB1A|CCL5|TIFA|IL12RB1|GBP4|IFI208|IFI209|CD74|IFI204|IFI205|STAT1|IFI203|CARD9|SCIMP|CD40LG|IL2RA|PIK3AP1|CLEC2D|MYO1F
70663	1.7094E-40	2.4308E-38	110	240	2781	23953	regulation of leukocyte proliferation	CD86|TFRC|CSF1|CD81|CD80|IRS2|PRDM1|IKZF3|ZC3H12D|PYCARD|LGALS3|PNP|IL12B|LGALS9|CD300A|TYROBP|BTK|IL6ST|CARD11|CD274|SDC4|H2-M3|RASAL3|CORO1A|EFNB1|INPP5D|BTLA|TNFRSF14|NCKAP1L|TAC1|CD276|SLAMF1|LYN|STAT5A|TGFB1|VCAM1|IGF1|MARCH7|CCDC88B|BST1|PTPRC|BCL6|IL7|BCL2|CD28|MYD88|CD22|ADA|H2-AB1|IGHM|H2-T23|CDKN1A|CD40|TNFRSF13B|IL27|PTPN22|ITGAL|CD3E|SIGLECG|VSIR|TNFSF13B|SPN|HHEX|CASP3|RAC2|CTLA4|CCR7|JAK3|CCR2|HAVCR2|SYK|RIPK3|RIPK2|IL15|ICOSL|TNFRSF1B|TIRAP|TGFBR2|IFNG|IRF1|IL1B|TLR9|PELI1|MZB1|FLT3L|CD46|TLR4|CD44|SASH3|CEBPB|CCL12|SLFN1|AIF1|GPNMB|CCL5|HES1|IL12RB1|CD74|PLA2G2D|ATAD5|H2-AA|CD209A|CD40LG|CD6|IL2RA|PTPN6|CLEC2I|PKN1|FCGR2B|CD244
32944	2.1724E-40	3.0462E-38	107	229	2781	23953	regulation of mononuclear cell proliferation	CD86|TFRC|CSF1|CD81|CD80|IRS2|PRDM1|IKZF3|ZC3H12D|PYCARD|LGALS3|PNP|IL12B|LGALS9|CD300A|TYROBP|BTK|IL6ST|CARD11|CD274|SDC4|H2-M3|RASAL3|CORO1A|EFNB1|INPP5D|BTLA|TNFRSF14|NCKAP1L|TAC1|CD276|SLAMF1|LYN|STAT5A|TGFB1|VCAM1|IGF1|MARCH7|CCDC88B|BST1|PTPRC|BCL6|IL7|BCL2|CD28|MYD88|CD22|ADA|H2-AB1|IGHM|H2-T23|CDKN1A|CD40|TNFRSF13B|IL27|PTPN22|ITGAL|CD3E|SIGLECG|VSIR|TNFSF13B|SPN|CASP3|RAC2|CTLA4|CCR7|JAK3|CCR2|HAVCR2|SYK|RIPK3|RIPK2|IL15|ICOSL|TNFRSF1B|TIRAP|TGFBR2|IFNG|IRF1|IL1B|TLR9|PELI1|MZB1|CD46|TLR4|CD44|SASH3|CEBPB|SLFN1|AIF1|GPNMB|CCL5|HES1|IL12RB1|CD74|PLA2G2D|ATAD5|H2-AA|CD209A|CD40LG|CD6|IL2RA|PTPN6|CLEC2I|PKN1|FCGR2B|CD244
50670	3.2580E-40	4.5059E-38	106	226	2781	23953	regulation of lymphocyte proliferation	CD86|TFRC|CD81|CD80|IRS2|PRDM1|IKZF3|ZC3H12D|PYCARD|LGALS3|PNP|IL12B|LGALS9|CD300A|TYROBP|BTK|IL6ST|CARD11|CD274|SDC4|H2-M3|RASAL3|CORO1A|EFNB1|INPP5D|BTLA|TNFRSF14|NCKAP1L|TAC1|CD276|SLAMF1|LYN|STAT5A|TGFB1|VCAM1|IGF1|MARCH7|CCDC88B|BST1|PTPRC|BCL6|IL7|BCL2|CD28|MYD88|CD22|ADA|H2-AB1|IGHM|H2-T23|CDKN1A|CD40|TNFRSF13B|IL27|PTPN22|ITGAL|CD3E|SIGLECG|VSIR|TNFSF13B|SPN|CASP3|RAC2|CTLA4|CCR7|JAK3|CCR2|HAVCR2|SYK|RIPK3|RIPK2|IL15|ICOSL|TNFRSF1B|TIRAP|TGFBR2|IFNG|IRF1|IL1B|TLR9|PELI1|MZB1|CD46|TLR4|CD44|SASH3|CEBPB|SLFN1|AIF1|GPNMB|CCL5|HES1|IL12RB1|CD74|PLA2G2D|ATAD5|H2-AA|CD209A|CD40LG|CD6|IL2RA|PTPN6|CLEC2I|PKN1|FCGR2B|CD244
70887	3.7043E-40	5.0539E-38	554	2820	2781	23953	cellular response to chemical stimulus	CYFIP1|CNTFR|SPI1|TFRC|GLDC|HNRNPU|RBPJ|ELK1|MRGPRH|FGFRL1|CREB3L2|JUNB|GBP6|GSTK1|GBP5|GBP8|GBP7|RBFOX2|GBP9|RPL23|BHLHA15|OLFR1564|CLDN5|RNF125|BIN2|TEP1|DDIT4|IGTP|PRKD2|ATF3|ATF4|URI1|CFH|PDGFB|ZC3HAV1|GATA3|SLC30A10|NUGGC|SULT1A1|KLRK1|C7|NCKAP1L|PLCG1|PPARGC1A|LYN|ABCA1|PLK3|JUN|GSTM1|FZD4|TIPARP|FN1|NFATC3|EIF2AK2|NR1D2|NR1D1|ST18|HNRNPD|CPEB3|CPEB2|GSTM5|LGMN|RARG|RCSD1|TRBV13-2|LITAF|VSIR|LRRC2|IFIH1|CASP12|RACK1|TIMP3|GM4841|JAK2|LDLRAP1|JARID2|JAK3|NEFH|APPL2|TRP53INP1|APPL1|HAVCR2|RIPK3|DUSP1|RIPK2|GPR35|IFNGR1|SPHK1|FOS|TMEM173|F3|AGTR1A|CSF2RB2|VAMP8|PLSCR2|CDC42EP4|RARA|CDC42EP2|HCLS1|GM4951|ARF6|ENG|HBEGF|PPARD|GRAMD1B|ASAH1|CCL12|PTAFR|IL6RA|PTGS2|ADCY7|PTGS1|HAS2|STAT6|IL12RB1|IL12RB2|P2RY12|P2RY13|GATSL3|CCL22|BRF2|IL10RB|STAT1|IL10RA|STAT2|STAT3|LAPTM5|FMO2|FAM213A|IFI202B|FOSB|LIMS1|PF4|HSPA1A|LY6I|NRROS|CSF3R|CSF1|NCF1|NCF2|FAM107A|IRS2|CXCL13|TNF|CXCL14|CXCL16|PYCARD|ZFP36|CHP2|PIM1|LEPR|MAP3K7|IL13RA1|MB21D1|MAP2K3|IFNAR2|TGTP2|TGTP1|TICAM2|IGFBP5|CD180|VRK2|NAIP2|FCGR3|MELK|JAML|NAIP6|KAT6B|RAB34|MAPKAPK2|LY6A|IL6ST|SRSF7|LY6E|CSF1R|CD274|SHC1|ABHD2|HVCN1|IL4RA|ILDR1|CHRD|ITPR2|AK4|TNFRSF11A|CORO1A|HSP90B1|RAP1B|SOCS3|STIP1|RAP1A|SOCS1|BAG3|PSAP|CD300LB|EIF4EBP1|ZFP580|SMYD3|CD300LF|ESRRA|SDF2L1|FUS|HTR1D|HTR1B|FANCC|B3GALT6|FBXO32|NFKB1|CXCL10|CXCL11|RGCC|SP1|CDK2|BCL2|PLXNB3|MYD88|BCL2L1|H2-AB1|NFE2L2|ITGAM|HSP90AB1|ITGB5|SRXN1|ITGB2|TREM2|PTPN22|LSP1|TCIRG1|DUSP15|PIK3CG|SPN|HIF1AN|ATP7A|ITGA4|AVPR2|ITGA1|TRAF2|TRAF1|TNFRSF1B|TIRAP|TNFRSF1A|DNAJC3|CYP2A5|TRAF3|IL3RA|TRAF5|TMBIM6|MCM2|BIRC3|CX3CR1|CEBPA|CEBPB|SRF|H2-Q7|NOD1|PRR5L|IL2RG|PIRB|P2RY6|RAB20|CCL8|CCL7|CCL6|CCL5|IL21R|LRRC8C|CCL2|LRRC8D|CSK|SH2B2|PTPN1|PTPN12|CFLAR|KLF4|KLF2|P2RX7|KLF5|IL2RA|CTH|IL2RB|RAB13|KLF9|PTPN6|FCGR2B|LY6C2|IFITM3|IFITM1|IFITM2|AHCYL1|GFI1|AQP4|IFIT1|GM12185|IFIT3|ICAM1|IFIT2|AQP1|LY6C1|IL27RA|LGALS3|KDR|PDK4|TRIM25|IL12B|CPNE3|SOX9|EPHB1|B2M|PDK2|PAQR8|IL15RA|IL1R1|ACOD1|RUNX1|ARC|FNDC1|BTK|SIK2|EZR|PTGES|STXBP4|EPAS1|EBI3|UGT1A7C|MNDAL|ATP6V0A2|SLAMF8|CD14|GM5431|SLAMF1|STAT5A|EGR1|XBP1|EGR2|XCR1|PTPRN2|EGR3|IRGM2|SMARCA5|IRGM1|IFI47|IGF1|NMI|RPE65|NET1|ID1|TOP2B|TRAM1|PCSK9|HERPUD1|SERP1|FFAR3|CCR7|FFAR2|CD36|CCR6|CCR5|CCR2|MAP4K1|FCER1G|SYK|IL15|INSRR|IL16|CYP7B1|OSMR|IL17RC|VAV1|RHOA|RHOB|IL1A|ANO1|IL1B|TLR9|TLR6|SGK1|TLR4|ARHGEF5|DBN1|TLR3|CD44|TLR2|FOXC1|RAMP2|SAA3|DERL3|GBA|WAS|CXCR4|DERL2|CAPG|CXCR6|AIF1|CRIP1|STX11|ARNTL|RELB|NFIL3|CXCR3|DUOX2|CAR2|CD74|MAP3K1|GCH1|SLC31A1|OSM|KRT10|AXL|FAS|CD69|CD68|IL18R1|SIPA1|CD86|PLVAP|NARF|UBXN2A|IFI213|HFE|CD80|IFI214|IFI211|CARF|ACTG1|IL18RAP|CCND1|CCRL2|CAPN2|CAPN3|GATSL2|PDIA3|OSR1|ARID5A|CYBB|ARID5B|DNAJB14|LIFR|CYBA|ERN1|DOK1|F830016B08RIK|SBDS|CMPK2|ABCG2|C5AR1|SLC41A1|CSF2RB|ADRB2|ADIPOR2|ZFP36L2|ZFP36L1|HRH3|IRAK2|HRH2|ALDH3B1|NLRP3|RIPK1|TAC1|GAS2L1|ZC3H15|HSPA8|SMAD1|TGFB1|VCAM1|HSPA5|MSN|MT2|INHBB|MT1|SYT9|IIGP1|NFKBIA|NR4A1|NR4A3|FES|IL7|TAB1|IL7R|BMPR1B|FGFR3|CXCL9|DOCK8|PDE3B|TNFAIP3|HSPB1|HK2|CASP7|CASP3|CASP4|CASP1|9930111J21RIK1|KDM6B|DDX58|PDE4D|PPP2R5B|PLA2G4A|IRAK4|ETV5|TGFBR1|TGFBR2|GREM2|GBP11|AIM2|GBP10|IFNG|OAS2|RASA4|IRF1|IRF7|CASQ2|IRF8|IRF5|INA|IL9R|PON3|RALB|ATP1A2|NR2C2|CRYZ|DLL4|GNA15|CNR2|MAT2A|MIR132|TBX21|MKNK2|HES1|GBP2|MAPK6|GBP4|GBP3|IFI208|IFI209|IFI206|GBP2B|IFI207|IFI204|NOS2|IFI205|IFI203|SPRY4|OPRK1|SOD2|SOD3|GOLPH3|TEC|CD6|ALOX5AP|RGS10|PMP22|ACKR3|SPRY2|VIM|LPIN1
9967	3.9460E-40	5.3119E-38	363	1579	2781	23953	positive regulation of signal transduction	CYFIP1|JRK|IL1RN|SMARCB1|TFRC|GFI1|RBPJ|F11R|ICAM1|IL27RA|GPR174|FRAT1|PPP2R1B|DHX58|TNFSF10|KDR|TRIM25|IL12B|CCN4|LGALS9|SOX9|CDON|MUSK|RSAD2|UNC5B|IL1R1|RPL23|SIAH1A|MMD2|CSNK1D|CSNK1E|GPR37L1|MAPK8IP3|RUNX3|ARC|TEP1|PRKD2|CD226|TRIM16|ATF3|GIPR|SH2D2A|TXK|PRDM15|PDGFB|PDGFA|ZC3HAV1|P2RY10B|GATA3|LPAR4|SLC30A10|PIK3R6|DEDD2|PIK3R5|KLK6|C3|TESPA1|CD14|KCNN4|SNX5|SLAMF1|NTSR2|LYN|JUN|XBP1|ZRANB1|JAG1|FZD2|TNFSF14|GADD45B|FZD4|GADD45A|SH2D1A|IRGM2|EIF2AK2|IRGM1|IGF1|PARP14|ST18|TMEM198|GADD45G|NET1|FASL|LPAR6|WNK2|CD28|GPR18|ADA|IGHM|CD40|TRAM1|HIP1|CD3E|VSIR|AKAP12|LFNG|AKAP13|GLIPR2|RACK1|TIMP3|CTSH|CCR7|CD36|JAK2|LDLRAP1|JAK3|IKBKE|LMCD1|APPL2|CTSC|TRP53INP1|HAVCR2|MAP4K1|GPR37|SYK|RIPK3|TNFRSF12A|RIPK2|IL15|GPR35|IFNGR1|SPHK1|NFAM1|EMP2|PARP9|F3|AGTR1A|RHOA|TLR1|IL1A|MDFIC|IL1B|ARHGEF3|RARA|TLR9|PELI1|HCLS1|TLR7|TLR6|TLR5|HCST|TLR4|ARHGEF5|MDFI|DBN1|TLR3|TMEM106A|CD44|AVPI1|ENG|HBEGF|PPARD|TLR2|CRB2|CD63|CCL12|CXCR4|IL6RA|FGD2|ARNTL|RELN|GPNMB|PLAGL2|BID|XDH|P2RY12|CD74|P2RY10|MAP3K1|CCL22|IL10RB|AI464131|IL10RA|STAT3|CARD9|SCTR|OSM|PLEKHA4|GPR3|SYNJ2BP|CD40LG|LRG1|AXL|CENPJ|GID8|FAS|SIGLEC1|CRLF3|IL18R1|LIMS1|CD84|CSF1|NCF1|CD81|HFE|GPR65|RTKN2|LOXL3|SLA|GUCA1A|CLU|TNF|CARF|PYCARD|CYSLTR2|SALL1|ADORA3|CHP2|LEPR|MAP3K6|MAP3K7|TGM2|MB21D1|MAP2K3|ZBP1|SH3GLB1|PDIA3|RALBP1|TICAM2|IGFBP5|CD180|CYBA|ERN1|ADAM17|DOK2|CD8A|MFNG|RAB34|CHIL1|NUPR1|RELL2|IL6ST|CARD11|BLK|CSF1R|SHC2|SHC1|C5AR2|C5AR1|TNFRSF11A|ADRB2|DDX60|RAP1B|SCUBE3|RAP1A|UBD|PSAP|PMAIP1|DVL3|BMF|RIPK1|CD300LF|BCL2L14|WNT3|MCL1|MAP2K6|TGFB1|LY86|INHBB|FBXO30|NFKB1|MFHAS1|PTPRC|IL7|RHEB|CPD|TAB1|HPSE|IL7R|BMPR1B|SERINC3|MAP3K14|FGFR3|LAT|MYD88|PRR5|PLEKHF1|HSP90AB1|LRRK1|TNFAIP3|ECE1|TREM2|PTPN22|ITGAL|DUSP15|PIK3CG|CYR61|SPRED2|FLCN|HHEX|CASP8|MCF2L|TRPS1|CASP4|BLNK|CASP1|DACT1|TNFRSF19|ITGA1|PPP2R5B|TRAF2|IRAK4|TRAF1|TIRAP|DCN|TGFBR1|TNFRSF1A|ADAMTS20|ACTA2|HSH2D|EVC|IFNG|LCK|TRAF3|TRAF5|BMP2K|IRF7|DOCK2|CX3CR1|NLRC5|NOD1|FURIN|PRR5L|HMGCR|DLL4|P2RY6|CCL8|CCL7|CCL6|CCL5|TIFA|SH3BP2|RAB29|CCL2|CSK|HES1|BAK1|SH2B2|SPAG9|PTPN1|CMTM3|ANGPT1|PRRX1|SEMA4D|TRAT1|HIP1R|OPRK1|CFLAR|S100B|SCIMP|KLF2|ASXL1|P2RX7|GOLPH3|TSPAN14|TCIM|CTH|ACKR3|SPRY2|PTPN6|LTBR|PIK3AP1|FCGR2B
2429	1.1996E-39	1.5936E-37	131	330	2781	23953	immune response-activating cell surface receptor signaling pathway	IGHV1-80|IGHV1-81|IGHV1-82|IGHV1-85|IGHV3-1|IGHG3|IGHG1|TRBC1|C3AR1|IGHV7-3|IGHV3-6|IGHV3-8|CMKLR1|THEMIS|IGHV1-12|IGHV1-15|LAX1|IGHV1-18|IGHV1-19|IGHG2B|IGHG2C|IGHV13-2|PRKD2|BLK|IGHV4-1|IGHV8-12|IGHV8-11|IGHV1-63|TXK|IGHV1-64|C5AR2|C5AR1|IGHV1-66|IGHV1-67|IGHV1-69|GATA3|CD79B|CD79A|KLRK1|IGHV2-6-8|CD19|PLCG2|NCKAP1L|IGHV8-8|PLCG1|CD276|LYN|IGHV1-72|IGHV1-74|IGHV1-75|IGHV1-76|IGHV1-78|BTNL4|IGHV10-1|BTNL6|IGHV14-1|PTPRC|NR4A3|IGHV14-2|IGHV14-3|IGHV14-4|BCL2|CD28|IGHV1-5|IGHM|IGHV1-4|ITK|IGHV1-7|PTPN22|CD3E|SPN|IGHV5-9|IGLC3|CTLA4|IGHV9-4|IGLC1|FFAR2|IGLC2|BCL2A1D|IGHV1-9|IGHV9-1|IGHV5-4|IGHV9-3|IGHV5-6|IGHV5-9-1|FCER1G|IGHV1-50|SYK|IGHV5-12|RIPK2|IGHV1-52|IGHV1-53|NFAM1|IGHV1-54|IGHV1-55|IGHV5-15|ICOSL|IGHV1-58|IGHV5-17|IGHV1-59|LAT2|IFNG|IGHA|LCK|LCP2|MS4A1|TLR2|IGHV2-3|IGHV2-6|IGHV2-5|IGHV2-2|IGHV1-22|IGHV1-23|IGHV1-26|FYB|IGKC|IGHV6-3|IGHV6-6|SH2B2|IGHV2-9|IGHV1-31|IGHV1-36|IGHV1-39|TEC|THEMIS2|KLHL6|PTPN6|CLEC2I|CD247|FCGR2B|MYO1G
32879	1.4417E-39	1.8904E-37	564	2901	2781	23953	regulation of localization	CYFIP1|TFRC|WIPF1|HNRNPU|RBPJ|ELK1|CLDN1|UBASH3B|DPYSL2|GJA5|C3AR1|CMKLR1|IER3|SERPINF1|UNC13D|CLDN5|TEP1|PRKD2|NHLRC1|ATF4|PDGFB|PDGFA|GATA3|GATA2|SLC30A10|OAZ2|C2|C3|GJC2|HSPH1|C7|EPB41L2|PLCG2|NCKAP1L|PLCG1|PPARGC1A|LYN|GSDMD|ABCA1|PLK3|JUN|STARD13|JAG1|HOMER1|DMPK|MCAM|EDEM1|EDEM2|FN1|NFATC3|NR1D1|WDR54|MEX3B|FASL|FXYD1|FXYD5|GPR18|ADA|LGMN|FERMT3|ELN|STON1|SLC6A1|EFCAB7|SIGLECG|SIGLECF|VSIR|ARHGAP4|IFIH1|PANX2|TIFAB|RACK1|TSPO|JAK2|LDLRAP1|JAK3|NEFH|IKBKE|APPL2|TRP53INP1|APPL1|HAVCR2|RIPK3|DUSP1|RIPK2|GPR35|ANXA3|IFNGR1|SPHK1|ANXA4|EMP2|F3|AGTR1A|VAMP8|MMP14|TMEFF2|CD200R1|HCLS1|PLCB2|ARF6|ENG|HBEGF|PPARD|GRN|CCL12|AHNAK|PTAFR|KCNA5|SNX33|PTGS2|PTGS1|SERPINB1A|SERPINB1B|GPNMB|LMAN2|UCP2|HAS2|STX3|ZSWIM4|MISP|P2RY12|SEPTIN1|STAT3|SYNJ2BP|ELP6|SLC8B1|ABI3|CENPJ|PKN1|NUCB2|CSF1|CLSTN3|PROS1|CEP120|FAM107A|IRS2|CXCL13|CLU|TNF|CXCL14|CXCL16|PYCARD|STK10|POFUT2|RIMS4|ZFP36|IGHG1|SLN|ADORA3|CLEC5A|CHP2|PIM1|LEPR|PIM3|LZTS2|ANKRD13A|MAP2K3|SH3GLB1|IGFBP5|SEMA6D|FRMD4A|FCGR1|IGHG2B|FCGR3|FRMD8|RAB34|PKP2|IL6ST|CLEC4E|BLK|CSF1R|CD274|ENY2|KCNE4|ABHD2|NOTCH4|HVCN1|IL4RA|ILDR1|CHRD|ITPR2|ABHD6|TNFRSF11A|CORO1A|RHOBTB1|RAP1B|SCRT2|RAP1A|SOCS1|BAG3|DVL3|TNFRSF14|ZFP580|CD300LF|NADK|MAP2K6|CD276|RAB4A|HTR1B|GCSAM|MCC|FBXO30|SCRT1|GFAP|CXCL10|MFHAS1|IBTK|CYP4F18|PTPRC|RGCC|BCL6|SP1|CPD|BCL2|PLXNB3|PLXNB2|MYD88|MCU|BCL2L1|NFE2L2|ITGAM|HSP90AB1|SNAP23|ITGB2|PIK3CD|TREM2|PTPN22|TCIRG1|PTPN23|PIK3CG|CYR61|SPN|ITGAX|ATP7A|GRASP|SNAP29|ITGA4|DTX3L|AVPR2|TRAF2|TNFRSF1B|TIRAP|TNFRSF1A|DNAJC1|LCK|BMP2K|ITGA6|TMBIM6|ANG|LCP1|CX3CR1|HDAC5|CEBPB|UNC93B1|SRF|LRP5|SEMA3G|PARD6G|FURIN|PRCP|PRR5L|IL2RG|SLC25A27|RAB21|P2RY6|RAB20|PLN|PARD6A|CCL5|RAB29|CCL2|CSK|BAK1|MEST|SH2B2|RNF20|SPAG9|PTPN1|KCNJ10|ANGPT2|ANGPT1|SEMA4D|HIP1R|MERTK|KLF4|MCOLN2|PTPN14|ASXL1|P2RX7|CROCC|IL2RB|RAB13|PTPN6|CD247|FCGR2B|PFKM|MYO1F|CD244|IL1RN|AHCYL1|ZMYND8|ICAM1|AQP1|IL27RA|CCAR1|LGALS3|RASSF4|KDR|CCN4|CPNE3|LGALS9|SOX9|GLUL|B2M|IL15RA|ENTPD1|MUSK|RSAD2|IL1R1|SLC11A1|MMD2|ACSL3|CSNK1E|MAPK8IP3|RUNX1|SHTN1|ARC|FNDC1|IFI27|SIK1|TRIM16|EZR|TRIB1|RIN2|PLA1A|SDC4|GIPR|STXBP4|RAB11FIP1|RRAS|CD19|SLAMF8|APOD|CEP192|CD14|KCNN4|SLAMF1|STAT5A|BBS1|EGR1|XBP1|XCR1|TNFSF14|GADD45A|RAB27A|IGF1|BST2|PM20D1|BST1|CD300C2|WNK2|CD22|IGHM|CLIC5|CD40|HIP1|PCSK9|CLEC9A|CTSS|AKAP12|MAP1LC3B|SERP1|GLIPR2|NCS1|RAC2|CTSH|FFAR3|CCR7|FFAR2|CD36|CCR6|CCR5|CLIC1|CTSD|CCR2|FCER1G|SYK|IL15|IL16|PROX1|PARP9|RHOC|IL17RC|RHOA|CTTNBP2NL|RHOB|TLR1|IL1A|HCK|CLDN10|ANO1|MDFIC|IL1B|CNKSR3|TLR9|TLR6|SGK1|TLR5|TLR4|ARHGEF5|DBN1|TLR2|CD63|NLRP1B|NLRP1A|DERL3|WAS|CXCR4|DERL2|FITM2|AIF1|ARNTL|RELN|CXCR3|CTNNA3|MPZL1|DUOX2|CAR2|CD74|MAP3K1|SLC31A2|OSM|PER2|PER1|RSL1D1|TTC8|CD40LG|AXL|FAS|TARDBP|PNPLA2|SH3GL3|PLVAP|CD84|MIDN|CD81|HFE|TRAC|ETS1|ACTG1|PLAU|ARHGDIB|CAPN3|WASHC1|SH3GL1|CD300A|TMOD3|OSR1|ARID5A|CYBB|CYBA|GEM|SHISA7|ADAM17|TYROBP|VCL|ABCG2|PXK|DDX4|C5AR2|C5AR1|CACNA1B|ALOX12|ADRB2|PLD1|CPLX1|ADIPOR2|ZFP36L1|HCAR2|NLRP6|HRH3|HRH2|PMAIP1|NLRP3|RIPK1|TAC1|WNT3|HSPA8|TGFB1|HSPA5|CRTAM|MSN|MT2|INHBB|SYT9|SSH2|AZIN1|NFKBIA|NR4A3|FES|PRR5|H2-T23|B4GALT1|DOCK8|CHD7|PDE3B|TNFAIP3|HSPB1|LDB2|RND3|HK2|FLCN|SIX4|CASP4|CASP1|GPSM3|SRGN|RHBDF1|DDX58|PDE4D|RHBDF2|PLA2G4A|ARAP1|KLF15|DCN|TGFBR1|TGFBR2|ACTA2|ELF1|AIM2|IFNG|OAS2|CRY2|CRY1|CASQ2|CASQ1|DOCK2|LAMA5|RALB|ATP1A2|HMGCR|DLL4|GNA13|ATOH8|STOM|HES1|GBP4|CLASP2|CD209B|NOS2|TRAT1|LGI3|OPRK1|SOD2|CD2|GOLPH3|TEC|NPHS1|CD9|ACKR3|SPRY2|PTX3|VIM|NRDE2
10941	5.0826E-39	6.5788E-37	379	1696	2781	23953	regulation of cell death	ATF2|CNTFR|IL1RN|TFRC|RBPJ|IKZF3|ELK1|ICAM1|IFIT2|AQP1|CCAR1|LGALS3|PNP|PPP2R1B|RPS6KA1|TNFSF10|KDR|PDK4|IL12B|CCN4|SOX9|EPHB1|IER3|ENDOG|MUSK|UNC5B|SP110|SERPINF1|SIAH1A|GPR37L1|RUNX3|ARC|FNDC1|TEP1|DDIT4|TXNIP|ULK1|ATF3|ATF4|PTGES|URI1|HPN|GATA3|GATA2|SLC30A10|NUGGC|DEDD2|PLAC8|HSPH1|C6|KLRK1|NUAK2|C7|INPP5D|PLCG2|NCKAP1L|PLCG1|PPARGC1A|RBM10|LYN|FZD1|STAT5A|PLK3|EGR1|JUN|XBP1|EGR3|TNFSF14|INTS1|GADD45B|GADD45A|FN1|EIF2AK2|IGF1|ST18|GADD45G|NET1|PM20D1|ACER2|FASL|ID1|REL|ADA|LGMN|BTG2|CDKN1A|RARG|CD40|TRAM1|BTG1|CSRNP3|HIP1|PPP1R10|CTSZ|PCSK9|CD3G|ADM|ING1|HERPUD1|AKAP12|CASP12|ADAMTSL4|RACK1|NEFL|TSPO|TIMP3|CTLA4|CTSH|CCR7|TNFAIP8L2|CD36|BCL2A1D|JAK2|CCR5|BCL2A1A|JAK3|CTSD|CTSC|TRP53INP1|CTSB|FCER1G|GPR37|SYK|RIPK3|TNFRSF12A|TSC22D1|DUSP1|RIPK2|SPHK1|TSC22D3|SERPINB9|FOS|F3|DUSP6|AGTR1A|RHOA|RHOB|DUS2|HCK|CD200R1|IL1B|RARA|PELI1|FLT3L|HCLS1|ANGPTL4|TLR6|SGK1|TLR4|STK40|CD44|PPARD|C1QA|FOXC1|ASAH1|GRN|NLRP1B|RAMP2|CCL12|NLRP1A|RPL10|SGMS1|GBA|CXCR4|PTGS2|AIF1|GRAMD4|MNT|WRN|GPNMB|CXCR3|UCP2|PLAGL2|BID|XDH|EGLN1|CD74|EGLN2|ATAD5|STAT1|STAT3|CARD9|OSM|RSL1D1|CD40LG|AXL|STK17B|FAS|CIAPIN1|SIGLEC1|TARDBP|LIMS1|PF4|FCMR|NARF|CSF1|NCF2|RTKN2|IRS2|ETS1|CLU|TNF|GIMAP8|PYCARD|NRBP2|ZFP36|CCND2|CYSLTR2|CLEC5A|CAPN2|PIM1|CAPN3|PIM3|LZTS2|MAP3K7|PHLDA1|TGM2|CAST|SH3GLB1|PDIA3|RALBP1|OSR1|RPS6|LIFR|POU3F3|NAIP2|ADAM17|MAG|NAIP5|TYROBP|MELK|NAIP6|NUPR1|SRSF6|CARD11|BLK|CSF1R|CD274|ZFP346|SHC1|H2-M3|C5AR1|SPATA2|ALOX12|ADRB2|CORO1A|NPAS2|HSP90B1|ZFP36L1|HCAR2|SOCS3|CALHM2|IRAK2|BAG3|UBD|PSAP|PMAIP1|NLRP3|BMF|RIPK1|TAC1|BCL2L14|MCL1|MAP2K6|HSPA8|TIA1|SDF2L1|TGFB1|HSPA5|ZBTB16|MT2|INHBB|MT1|MARCH7|FBXO32|PALB2|FBXO30|NFKB1|CXCL10|NR4A1|NAT8|PTPRC|RGCC|NR4A3|BCL6|IL7|BCL3|BCL2|IL7R|BMPR1B|SERINC3|FGFR3|BCL2L1|NFE2L2|USP36|DYRK3|ITGAM|PLEKHF1|HSP90AB1|B4GALT1|DOCK8|ATP2A3|TNFAIP3|PIK3CD|HSPB1|TREM2|PIK3CG|CYR61|FLCN|HK3|CASP8|SIX4|CASP3|TRPS1|CASP4|CASP1|BDKRB2|ATP7A|KLF11|GRID2|ITGA4|ITGA1|PLA2G4A|TRAF2|AXIN2|TRAF1|TNFRSF1B|TGFBR1|TNFRSF1A|ADAMTS20|DNAJC3|HSH2D|IFNG|LCK|TRAF3|IRF1|TRAF5|IRF5|ITGA6|TMBIM6|TNFRSF26|BIRC3|CX3CR1|CEBPB|PDXK|LRP5|NOD1|HMGCR|SLC25A27|CCL5|RAB29|BAK1|PTPN1|ANGPT1|GZMA|HIP1R|CFLAR|MERTK|SOD2|S100B|KLF4|SCIMP|GZMK|CD2|P2RX7|GOLPH3|TEC|TCIM|CTH|IL2RB|PMP22|ACIN1|ACKR3|SPRY2|PTX3|PDCD1|LTBR|FCGR2B|TPT1
10033	1.0497E-38	1.3415E-36	564	2920	2781	23953	response to organic substance	CYFIP1|CNTFR|SPI1|TFRC|GLDC|HNRNPU|ELK1|CLDN1|MRGPRH|FGFRL1|CREB3L2|JUNB|IER2|GBP6|GBP5|GBP8|GBP7|ENDOG|RBFOX2|GBP9|RPL23|BHLHA15|OLFR1564|CLDN5|RNF125|TEP1|DDIT4|IGTP|PRKD2|ATF3|ATF4|URI1|CFH|HPN|PDGFB|ZC3HAV1|GATA3|MEFV|SLC30A10|NUGGC|SULT1A1|HSPH1|KLRK1|C7|PLCG2|PLCG1|PPARGC1A|LYN|ABCA1|JUN|JAG1|HOMER1|CHKA|FZD4|TIPARP|EDEM1|EDEM2|FN1|EIF2AK2|UPF3B|NR1D2|NR1D1|ST18|FOSL2|HNRNPD|REL|CPEB3|CPEB2|ADA|LGMN|RARG|PYGM|ADM|SLC6A1|TRBV13-2|LITAF|VSIR|LRRC2|IFIH1|CASP12|RACK1|TIMP3|GM4841|JAK2|LDLRAP1|JARID2|JAK3|NEFH|IKBKE|APPL2|TIMP4|TRP53INP1|APPL1|HAVCR2|DUSP1|RIPK2|GPR35|ANXA3|IFNGR1|SPHK1|FOS|TMEM173|F3|AGTR1A|CSF2RB2|VAMP8|MMP14|PLSCR2|CDC42EP4|RARA|CDC42EP2|PELI1|HCLS1|ACSBG1|GM4951|ARF6|ENG|PPARD|GRAMD1B|ASAH1|GRN|CCL12|PTAFR|IL6RA|PTGS2|ADCY7|HAS2|STAT6|IL12RB1|IL12RB2|P2RY12|BCHE|P2RY13|GATSL3|CCL22|BRF2|IL10RB|STAT1|IL10RA|STAT2|STAT3|CARD9|LAPTM5|IFI202B|LIMS1|PF4|HSPA1A|LY6I|NRROS|CSF3R|CSF1|NCF2|FAM107A|IRS2|CXCL13|CLU|TNF|CXCL16|PYCARD|ZFP36|PIM1|LEPR|MAP3K7|IL13RA1|MB21D1|MAP2K3|IFNAR2|MYLIP|TGTP2|TGTP1|TICAM2|IGFBP5|CD180|TAP2|MAPKAPK3|KAT6B|RAB34|MAPKAPK2|LY6A|SRSF5|IL6ST|SRSF7|LY6E|CSF1R|CD274|SHC1|ABHD2|H2-M3|IL4RA|ILDR1|CHRD|CREM|ITPR2|TNFRSF11A|CORO1A|HSP90B1|RAP1B|SOCS3|STIP1|RAP1A|SOCS1|SERPINA3F|BAG3|PSAP|CD300LB|EIF4EBP1|SMYD3|CD300LF|MCL1|ESRRA|SDF2L1|HTR1D|HTR1B|B3GALT6|SERPINA3N|FBXO32|SERPINA3G|SERPINA3I|NFKB1|NFKB2|CXCL10|CXCL11|SP1|CPD|CDK2|BCL2|XAF1|MYD88|BCL2L1|H2-AB1|NFE2L2|CIITA|HSP90AB1|ITGB5|ITGB2|TREM2|PTPN22|LSP1|TCIRG1|DUSP15|PIK3CG|SPN|ATP7A|ITGA4|AVPR2|TRAF2|TRAF1|TNFRSF1B|TIRAP|TNFRSF1A|DNAJC3|CYP2A5|TRAF3|IL3RA|TRAF5|TMBIM6|ANG|TRIM56|MCM2|BIRC3|CX3CR1|CEBPA|HDAC5|CEBPB|SRF|H2-Q7|NOD1|IL2RG|PIRB|P2RY6|RAB20|PLN|CCL8|CCL7|CCL6|NOCT|CCL5|IL21R|CCL2|CSK|MEST|SH2B2|PTPN1|PTPN12|CFLAR|KLF4|ASXL1|P2RX7|KLF5|IL2RA|CTH|IL2RB|RAB13|KLF9|PTPN6|FCGR2B|LY6C2|IFITM3|IL1RN|IFITM1|IFITM2|AHCYL1|GFI1|AQP4|IFIT1|GM12185|IFIT3|ICAM1|IFIT2|AQP1|LY6C1|IL27RA|KDR|PDK4|TRIM25|IL12B|CPNE3|LGALS9|SOX9|TRIM21|GLUL|B2M|PDK2|PAQR8|IL15RA|IL1R1|SLC11A1|ACOD1|RUNX3|RUNX1|SLPI|BTK|TRIM16|SIK2|EZR|TRIB1|PTGES|STXBP4|EBI3|MNDAL|CD14|GM5431|STAT5A|EGR1|XBP1|EGR2|H2-EB1|XCR1|PTPRN2|EGR3|IRGM2|SMARCA5|IRGM1|IFI47|IGF1|NMI|RPE65|MANF|BST2|ACER2|ID1|TOP2B|TRAM1|PCSK9|HERPUD1|SERP1|CTSH|FFAR3|CCR7|FFAR2|CD36|CCR6|CCR5|CTSC|CCR2|MAP4K1|APOBEC1|FCER1G|SYK|IL15|INSRR|OSMR|IL17RC|RHOA|TLR1|IL1A|ANO1|IL1B|TLR9|FIBIN|TLR6|SGK1|TLR4|DBN1|TLR3|CD44|TLR2|FOXC1|RAMP2|NLRP1A|SAA3|DERL3|GBA|WAS|CXCR4|DERL2|CAPG|CXCR6|STX11|RELB|NFIL3|CXCR3|DUOX2|CAR2|CD74|MAP3K1|GCH1|OSM|PER1|AXL|FAS|CD68|IL18R1|CD86|PLVAP|NARF|UBXN2A|CD81|IFI213|HFE|CD80|IFI214|IFI211|ACTG1|CCND3|IL18RAP|CCND1|CCRL2|CAPN2|GATSL2|PDIA3|CD96|OSR1|ARID5A|ARID5B|DNAJB14|LIFR|CYBA|ERN1|DOK1|ADAM17|F830016B08RIK|CMPK2|C5AR1|CACNA1B|CSF2RB|ADRB2|PLD1|ADIPOR2|ZFP36L2|ZFP36L1|HRH3|IRAK2|HRH2|UBD|NLRP3|RIPK1|TAC1|GAS2L1|ZC3H15|HSPA8|SMAD1|TGFB1|VCAM1|HSPA5|MSN|INHBB|IIGP1|NFKBIA|NR4A1|NR4A3|FES|IL7|TAB1|IL7R|BMPR1B|FGFR3|CXCL9|DOCK8|PDE3B|TNFAIP3|HSPB1|HK2|CASP7|CASP8|KYNU|CASP3|CASP4|CASP1|9930111J21RIK1|DDX58|PDE4D|PPP2R5B|PLA2G4A|IRAK4|KLF15|TGFBR1|TGFBR2|GREM2|GBP11|AIM2|GBP10|VGF|IFNG|OAS2|IRF1|TBC1D7|CRY2|IRF7|CRY1|CASQ2|IRF8|IRF5|INA|IL9R|RALB|LCAT|ATP1A2|NR2C2|USP18|DLL4|GNA15|CNR2|MAT2A|MIR132|TBX21|HES1|GBP2|MAPK6|GBP4|GBP3|IFI208|IFI209|IFI206|GBP2B|IFI207|IFI204|NOS2|IFI205|IFI203|SPRY4|OPRK1|H2-AA|SCIMP|GOLPH3|TEC|CD6|RGS10|PMP22|CD9|ACKR3|SPRY2|VIM|LPIN1
6909	1.8719E-38	2.3623E-36	127	320	2781	23953	phagocytosis	IGHV1-80|IGHV1-81|IGHV1-82|IGHV1-85|NCF2|IGHV3-1|NCF4|IGHG3|IGHG1|TRBC1|LEPR|IGHV7-3|IGHV3-6|IGHV3-8|TGM2|TICAM2|SLC11A1|IGHV1-12|IGHV1-15|UNC13D|IGHV1-18|JMJD6|IGHV1-19|FCGR1|IGHG2B|FCGR3|IGHG2C|TYROBP|IGHV13-2|BIN2|RAB34|RAB39|CDC42SE1|IGHV4-1|IGHV8-12|IGHV8-11|IGHV1-63|IGHV1-64|IGHV1-66|RHOBTB3|PLD4|IGHV1-67|IGHV1-69|GATA2|CORO1A|IGHV2-6-8|IGHV8-8|SLAMF1|ABCA1|IGHV1-72|IGHV1-74|IGHV1-75|IGHV1-76|IGHV1-78|ARHGAP25|IGHV10-1|IGHV14-1|IGHV14-2|IGHV14-3|IGHV14-4|MYD88|IGHV1-5|IGHM|IGHV1-4|IGHV1-7|ITGAM|ITGB2|TREM2|ITGAL|RAC2|IGHV5-9|IGLC3|IGHV9-4|IGLC1|CD36|IGLC2|IGHV1-9|IGHV9-1|IGHV5-4|IGHV9-3|IGHV5-6|CCR2|IGHV5-9-1|FCER1G|IGHV1-50|IGHV5-12|IGHV1-52|ANXA3|IGHV1-53|IGHV1-54|IGHV1-55|IGHV5-15|IGHV1-58|IGHV5-17|IGHV1-59|TMEM175|VAV1|HCK|IGHA|RARA|IRF8|MYH9|TLR4|IGHV2-3|IGHV2-6|IGHV2-5|IGHV2-2|IGHV1-22|IGHV1-23|IGHV1-26|AIF1|P2RY6|RAB20|IGKC|IGHV6-3|IGHV6-6|IGHV2-9|CD209B|IGHV1-31|IGHV1-36|MERTK|IGHV1-39|P2RX7|AXL|PTX3|FCGR2B|MYO1G
71345	2.7913E-38	3.4792E-36	242	895	2781	23953	cellular response to cytokine stimulus	IFITM3|CNTFR|IFITM1|IFITM2|SPI1|TFRC|GLDC|HNRNPU|AQP4|IFIT1|GM12185|IFIT3|ICAM1|IFIT2|IL27RA|TRIM25|IL12B|GBP6|GBP5|IL15RA|GBP8|GBP7|IL1R1|GBP9|ACOD1|RNF125|BTK|IGTP|STXBP4|EBI3|PDGFB|GATA3|MNDAL|C7|GM5431|STAT5A|EGR1|XBP1|XCR1|FZD4|IRGM2|FN1|SMARCA5|IRGM1|IFI47|NMI|NR1D1|ST18|RARG|TRBV13-2|LRRC2|CCR7|GM4841|CCR6|JAK2|LDLRAP1|JARID2|CCR5|JAK3|NEFH|APPL2|APPL1|CCR2|FCER1G|SYK|DUSP1|IL15|GPR35|IFNGR1|OSMR|TMEM173|F3|IL17RC|RHOA|CSF2RB2|VAMP8|IL1A|CDC42EP4|IL1B|CDC42EP2|HCLS1|GM4951|TLR4|DBN1|TLR2|FOXC1|ASAH1|CCL12|SAA3|GBA|WAS|CXCR4|IL6RA|CAPG|CXCR6|STX11|NFIL3|CXCR3|STAT6|IL12RB1|DUOX2|IL12RB2|CD74|CCL22|BRF2|IL10RB|STAT1|IL10RA|STAT2|STAT3|LAPTM5|OSM|IFI202B|AXL|FAS|IL18R1|LIMS1|PF4|PLVAP|CSF3R|NARF|CSF1|UBXN2A|IFI213|IFI214|IFI211|CXCL13|TNF|ACTG1|PYCARD|ZFP36|IL18RAP|CCRL2|LEPR|IL13RA1|IFNAR2|PDIA3|TGTP2|TGTP1|OSR1|ARID5B|LIFR|DOK1|F830016B08RIK|KAT6B|IL6ST|SRSF7|CSF1R|IL4RA|ILDR1|CSF2RB|TNFRSF11A|CORO1A|ADIPOR2|ZFP36L2|ZFP36L1|SOCS3|STIP1|SOCS1|IRAK2|RIPK1|CD300LF|ZC3H15|HSPA5|B3GALT6|IIGP1|NFKB1|NFKBIA|CXCL10|CXCL11|IL7|IL7R|MYD88|H2-AB1|NFE2L2|CXCL9|HSP90AB1|DOCK8|LSP1|TCIRG1|HK2|CASP1|9930111J21RIK1|TRAF2|IRAK4|TRAF1|TNFRSF1B|TNFRSF1A|GREM2|GBP11|AIM2|GBP10|IFNG|OAS2|TRAF3|IRF1|IL3RA|TRAF5|IRF7|IRF8|IRF5|INA|IL9R|MCM2|BIRC3|CX3CR1|CEBPA|CEBPB|H2-Q7|IL2RG|PIRB|RAB20|CCL8|CCL7|MAT2A|CCL6|CCL5|IL21R|CCL2|GBP2|GBP4|SH2B2|GBP3|IFI208|IFI209|IFI206|GBP2B|IFI207|IFI204|NOS2|IFI205|IFI203|SPRY4|KLF4|KLF5|IL2RA|CTH|IL2RB|ACKR3|SPRY2|PTPN6|VIM
2683	4.8535E-38	5.9758E-36	162	482	2781	23953	negative regulation of immune system process	CD86|CD84|PGLYRP2|HFE|CD80|LOXL3|PRDM1|TNF|IL27RA|ZC3H12D|MILR1|LGALS3|ZFP36|UBASH3B|DHX58|GPR171|TBC1D10C|IL12B|LGALS9|UBASH3A|SOX9|CD96|LAG3|TICAM2|CD300A|TAP2|TRAFD1|TAP1|ACOD1|LAX1|RUNX3|RUNX1|TYROBP|BTK|SERPING1|EZR|TRIB1|CD274|SDC4|C5AR2|H2-M3|HTRA1|IL4RA|TAPBPL|GATA2|SAMSN1|C2|ZFP36L1|SOCS1|NLRP6|INPP5D|BTLA|SLAMF8|LPXN|TNFRSF14|APOD|CD300LF|GAS2L1|A2M|CD276|SLAMF1|LYN|STAT5A|TGFB1|ZBTB16|IGF1|MARCH7|NMI|NR1D1|GCSAM|PARP14|FBXO30|NFKBIA|MFHAS1|LRFN5|PTPRC|MAFB|BCL6|HIST1H4I|HIST1H4J|IL7R|GPR18|CD22|ADA|H2-AB1|FBN1|NFE2L2|H2-T23|TRIM30A|TNFRSF13B|TNFAIP3|PTPN22|SIGLECG|VSIR|SPN|CASP3|H2-OB|CTLA4|CD37|H2-OA|TNFAIP8L2|JAK3|APPL1|CCR2|HAVCR2|PARP3|FCER1G|KLF13|DUSP1|PVRIG|TSC22D3|SERPINB9|ELF1|CD200R1|IFNG|IRF4|IRF1|RARA|TLR9|PELI1|TMBIM6|TLR6|CD46|CD44|CEBPB|GRN|CCL12|SLFN1|FGL2|NLRC5|CST7|SAMHD1|TOB2|GRAMD4|TSPAN32|CNR2|GPNMB|HLX|TBX21|LEO1|HES1|STAT6|TIGIT|CD74|PLA2G2D|ANGPT1|TMEM176B|MERTK|H2-AA|AXL|IL2RA|FAS|PTPN6|CLEC2I|PKN1|PDCD1|PIK3AP1|FCGR2B|CD68|CLEC2D|PF4|C1QC
2521	5.3925E-38	6.5594E-36	140	380	2781	23953	leukocyte differentiation	NRROS|SPI1|TFRC|CSF1|CD81|GIMAP1|IKZF1|RBPJ|TNF|SPIB|LEPR|IL12B|CCN4|JUNB|B2M|ZFP683|RSAD2|RPS6|THEMIS|JMJD6|ADAM17|TYROBP|CD8A|MFNG|BTK|CLEC4E|CARD11|CSF1R|TXK|ZBTB1|TNFRSF11A|GATA3|GATA2|LY9|EFNA4|ZFP36L2|ZFP36L1|CD79B|CD79A|RRAS|UBD|CD19|PSAP|PLCG2|SLAMF8|SLAMF6|CD300LF|SLAMF1|LYN|STAT5A|EGR1|JUN|TGFB1|FZD7|NFATC3|IRF2BP2|NFATC1|POU2F2|BTNL6|GADD45G|PTPRC|MAFB|BCL6|IL7|BCL3|BCL2|CD28|TNFSF8|IL7R|GPR18|ADA|H2-AB1|IGHM|ITK|ITGAM|CHD7|LRRK1|TNFAIP3|TREM2|CD3G|PTPN22|TCIRG1|CD3E|CD3D|SPN|LFNG|LYL1|HHEX|CASP8|CCR7|CCR6|BCL2A1D|ATP7A|JAK3|BATF2|BATF3|FCER1G|SYK|RIPK3|IL15|NFAM1|RHOH|CBFA2T3|VAV1|RHOA|TGFBR2|IFNG|LCK|IRF4|IRF1|IL3RA|FLT3L|DOCK2|MS4A1|TLR2|CEBPA|HDAC5|SRF|H2-DMA|CEBPG|PIRB|RELB|DLL4|IGKC|TBX21|STAT6|BAK1|CMTM7|CD74|PLA2G2D|BRF2|POLM|STAT3|MERTK|BATF|CD40LG|AXL|FAS|LTBR|IL18R1
50863	5.5441E-38	6.6634E-36	124	310	2781	23953	regulation of T cell activation	CD86|TFRC|CD81|HFE|CD80|LOXL3|IKZF1|PRDM1|ZC3H12D|PYCARD|LGALS3|PNP|SIT1|IL12B|LGALS9|ZFP683|MB21D1|LAG3|CD300A|LAX1|RUNX3|RUNX1|IL6ST|CARD11|CD274|SDC4|H2-M3|ZBTB1|IL4RA|GATA3|RASAL3|CORO1A|PIK3R6|EFNB1|HSPH1|SOCS1|TESPA1|BTLA|NLRP3|TNFRSF14|NCKAP1L|ICOS|CD276|SLAMF1|STAT5A|XBP1|TGFB1|EGR3|VCAM1|TNFSF14|ZBTB16|IGF1|MARCH7|CCDC88B|PTPRC|BCL6|IL7|CD28|IL7R|LAT|ADA|H2-AB1|H2-T23|DOCK8|IL27|PTPN22|ITGAL|CD3E|VSIR|TNFSF13B|SPN|CASP3|RAC2|CTLA4|CCR7|H2-OA|TNFAIP8L2|JAK3|CCR2|HAVCR2|SYK|RIPK3|RIPK2|IL15|RHOH|ICOSL|TNFRSF1B|RHOA|TGFBR2|IFNG|LCK|IRF1|IL1B|RARA|PELI1|CD46|CD44|SASH3|CEBPB|SLFN1|H2-DMA|FGL2|IL2RG|AIF1|GPNMB|HLX|TBX21|CCL5|CCL2|CSK|HES1|IL12RB1|TIGIT|CD74|PLA2G2D|H2-AA|CD209A|CD40LG|CD6|CD5|IL2RA|PTPN6|CLEC2I|CD244
71310	5.6803E-38	6.7469E-36	463	2255	2781	23953	cellular response to organic substance	CYFIP1|CNTFR|SPI1|TFRC|GLDC|HNRNPU|ELK1|MRGPRH|FGFRL1|CREB3L2|JUNB|GBP6|GBP5|GBP8|GBP7|RBFOX2|GBP9|RPL23|BHLHA15|OLFR1564|CLDN5|RNF125|TEP1|DDIT4|IGTP|PRKD2|ATF3|ATF4|URI1|CFH|PDGFB|ZC3HAV1|GATA3|SLC30A10|NUGGC|KLRK1|C7|PLCG1|PPARGC1A|LYN|ABCA1|JUN|FZD4|TIPARP|FN1|EIF2AK2|NR1D2|NR1D1|ST18|HNRNPD|CPEB3|CPEB2|LGMN|RARG|TRBV13-2|LITAF|VSIR|LRRC2|IFIH1|CASP12|RACK1|TIMP3|GM4841|JAK2|LDLRAP1|JARID2|JAK3|NEFH|APPL2|TRP53INP1|APPL1|HAVCR2|DUSP1|RIPK2|GPR35|IFNGR1|SPHK1|FOS|TMEM173|F3|AGTR1A|CSF2RB2|VAMP8|PLSCR2|CDC42EP4|RARA|CDC42EP2|HCLS1|GM4951|ARF6|ENG|PPARD|GRAMD1B|ASAH1|CCL12|PTAFR|IL6RA|ADCY7|HAS2|STAT6|IL12RB1|IL12RB2|P2RY12|P2RY13|GATSL3|CCL22|BRF2|IL10RB|STAT1|IL10RA|STAT2|STAT3|LAPTM5|IFI202B|LIMS1|PF4|HSPA1A|LY6I|NRROS|CSF3R|CSF1|NCF2|FAM107A|IRS2|CXCL13|TNF|CXCL16|PYCARD|ZFP36|PIM1|LEPR|MAP3K7|IL13RA1|MB21D1|MAP2K3|IFNAR2|TGTP2|TGTP1|TICAM2|IGFBP5|CD180|KAT6B|RAB34|MAPKAPK2|LY6A|IL6ST|SRSF7|LY6E|CSF1R|CD274|SHC1|ABHD2|IL4RA|ILDR1|CHRD|ITPR2|TNFRSF11A|CORO1A|HSP90B1|RAP1B|SOCS3|STIP1|RAP1A|SOCS1|BAG3|PSAP|CD300LB|EIF4EBP1|SMYD3|CD300LF|ESRRA|SDF2L1|HTR1D|HTR1B|B3GALT6|FBXO32|NFKB1|CXCL10|CXCL11|SP1|CDK2|BCL2|MYD88|BCL2L1|H2-AB1|NFE2L2|HSP90AB1|ITGB5|TREM2|PTPN22|LSP1|TCIRG1|DUSP15|PIK3CG|SPN|ATP7A|ITGA4|AVPR2|TRAF2|TRAF1|TNFRSF1B|TNFRSF1A|DNAJC3|TRAF3|IL3RA|TRAF5|TMBIM6|MCM2|BIRC3|CX3CR1|CEBPA|CEBPB|H2-Q7|NOD1|IL2RG|PIRB|P2RY6|RAB20|CCL8|CCL7|CCL6|CCL5|IL21R|CCL2|CSK|SH2B2|PTPN1|PTPN12|KLF4|P2RX7|KLF5|IL2RA|CTH|IL2RB|RAB13|KLF9|PTPN6|FCGR2B|LY6C2|IFITM3|IFITM1|IFITM2|AHCYL1|GFI1|AQP4|IFIT1|GM12185|IFIT3|ICAM1|IFIT2|AQP1|LY6C1|IL27RA|KDR|PDK4|TRIM25|IL12B|CPNE3|SOX9|B2M|PDK2|PAQR8|IL15RA|IL1R1|ACOD1|RUNX1|BTK|SIK2|EZR|PTGES|STXBP4|EBI3|MNDAL|CD14|GM5431|STAT5A|EGR1|XBP1|EGR2|XCR1|PTPRN2|EGR3|IRGM2|SMARCA5|IRGM1|IFI47|IGF1|NMI|RPE65|ID1|TOP2B|TRAM1|PCSK9|HERPUD1|SERP1|FFAR3|CCR7|FFAR2|CD36|CCR6|CCR5|CCR2|MAP4K1|FCER1G|SYK|IL15|INSRR|OSMR|IL17RC|RHOA|IL1A|ANO1|IL1B|TLR9|TLR6|SGK1|TLR4|DBN1|TLR3|CD44|TLR2|FOXC1|RAMP2|SAA3|DERL3|GBA|WAS|CXCR4|DERL2|CAPG|CXCR6|STX11|NFIL3|CXCR3|DUOX2|CAR2|CD74|MAP3K1|GCH1|OSM|AXL|FAS|CD68|IL18R1|CD86|PLVAP|NARF|UBXN2A|IFI213|HFE|CD80|IFI214|IFI211|ACTG1|IL18RAP|CCND1|CCRL2|CAPN2|GATSL2|PDIA3|OSR1|ARID5A|ARID5B|DNAJB14|LIFR|CYBA|ERN1|DOK1|F830016B08RIK|CMPK2|CSF2RB|ADRB2|ADIPOR2|ZFP36L2|ZFP36L1|HRH3|IRAK2|HRH2|NLRP3|RIPK1|TAC1|GAS2L1|ZC3H15|HSPA8|SMAD1|TGFB1|VCAM1|HSPA5|MSN|INHBB|IIGP1|NFKBIA|NR4A1|NR4A3|FES|IL7|TAB1|IL7R|BMPR1B|FGFR3|CXCL9|DOCK8|PDE3B|TNFAIP3|HSPB1|HK2|CASP7|CASP3|CASP4|CASP1|9930111J21RIK1|DDX58|PDE4D|PPP2R5B|IRAK4|TGFBR1|TGFBR2|GREM2|GBP11|AIM2|GBP10|IFNG|OAS2|IRF1|IRF7|CASQ2|IRF8|IRF5|INA|IL9R|RALB|ATP1A2|NR2C2|DLL4|GNA15|MAT2A|MIR132|TBX21|HES1|GBP2|MAPK6|GBP4|GBP3|IFI208|IFI209|IFI206|GBP2B|IFI207|IFI204|NOS2|IFI205|IFI203|SPRY4|OPRK1|GOLPH3|TEC|CD6|RGS10|PMP22|ACKR3|SPRY2|VIM|LPIN1
1903037	7.2783E-38	8.5443E-36	121	298	2781	23953	regulation of leukocyte cell-cell adhesion	CD86|TFRC|CD81|HFE|CD80|LOXL3|IKZF1|ETS1|TNF|ICAM1|ZC3H12D|PYCARD|LGALS3|PNP|IL12B|LGALS9|LAG3|CD300A|LAX1|RUNX3|RUNX1|IL6ST|CARD11|CD274|SDC4|H2-M3|ZBTB1|IL4RA|GATA3|RASAL3|CORO1A|PIK3R6|EFNB1|HSPH1|SOCS1|TESPA1|BTLA|NLRP3|TNFRSF14|NCKAP1L|ICOS|CD276|SLAMF1|STAT5A|XBP1|TGFB1|EGR3|VCAM1|TNFSF14|ZBTB16|IGF1|MARCH7|CCDC88B|PTPRC|NR4A3|BCL6|IL7|CD28|IL7R|ADA|H2-AB1|H2-T23|DOCK8|ITGB2|PTPN22|ITGAL|CD3E|VSIR|TNFSF13B|SPN|CASP3|CTLA4|CCR7|TNFAIP8L2|JAK3|CCR2|HAVCR2|SYK|ITGA4|RIPK2|IL15|RHOH|ICOSL|RHOA|TGFBR2|IFNG|LCK|IRF1|IL1B|RARA|PELI1|CD46|CD44|SASH3|CEBPB|SLFN1|H2-DMA|PTAFR|FGL2|IL2RG|AIF1|GPNMB|HLX|TBX21|CCL5|HAS2|CCL2|HES1|IL12RB1|TIGIT|CD74|PLA2G2D|KLF4|H2-AA|TEC|CD40LG|CD6|CD5|IL2RA|PTPN6|CD244
42742	8.6819E-38	1.0075E-35	162	484	2781	23953	defense response to bacterium	IGHV1-80|IGHV1-81|IGHV1-82|RPL30|PGLYRP2|NCF1|IGHV1-85|IGHV3-1|H2-K1|RBPJ|CXCL13|TNF|IL27RA|IGHG3|PYCARD|IGHG1|TRBC1|IL12B|IGHV7-3|IGHV3-6|B2M|IGHV3-8|GBP6|GBP8|GBP7|GBP9|SLC11A1|RNASE6|IGHV1-12|IGHV1-15|MR1|MPEG1|IGHV1-18|IGHV1-19|FCGR1|IGHG2B|NAIP2|ADAM17|IGHG2C|NAIP5|IGHV13-2|SLPI|NAIP6|HIST1H2BE|CLEC4E|IGHV4-1|IGHV8-12|IGHV8-11|IGHV1-63|SHC1|LYZ2|IGHV1-64|H2-M3|C5AR1|IGHV1-66|IGHV1-67|IGHV1-69|PLD1|PLAC8|KLRK1|IGHV2-6-8|SLAMF8|NLRP3|TNFRSF14|IGHV8-8|TAC1|GSDMD|IGHV1-72|IGHV1-74|IGHV1-75|IGHV1-76|IRGM2|PRG2|IGHV1-78|IIGP1|IGHV10-1|IGHV14-1|IGHV14-2|IGHV14-3|IGHV14-4|BCL3|TNFSF8|MYD88|IGHV1-5|IGHM|H2-T23|IGHV1-4|IGHV1-7|TREM2|ADM|JCHAIN|SPN|ADAMTS4|STAB1|IGHV5-9|IGLC3|IGHV9-4|IGLC1|CD36|IGLC2|IGHV1-9|IGHV9-1|IGHV5-4|IGHV9-3|IGHV5-6|HAVCR2|IGHV5-9-1|FCER1G|IGHV1-50|SYK|IGHV5-12|RIPK2|IGHV1-52|ANXA3|IGHV1-53|IGHV1-54|IGHV1-55|TFEB|IGHV5-15|SERPINB9|IGHV1-58|IGHV5-17|IGHV1-59|TIRAP|TNFRSF1A|HCK|GBP11|GBP10|VGF|IFNG|IGHA|TLR9|IRF8|ANG|TLR5|TLR4|TLR2|IGHV2-3|CEBPB|IGHV2-6|NLRP1A|IGHV2-5|IGHV2-2|IGHV1-22|IGHV1-23|NOD1|IGHV1-26|IGKC|GBP2|IGHV6-3|GBP4|IGHV6-6|GBP3|IGHV2-9|GBP2B|NOS2|IGHV1-31|CARD9|IGHV1-36|IGHV1-39|P2RX7|MYO1F
10646	1.4988E-37	1.7195E-35	634	3435	2781	23953	regulation of cell communication	CYFIP1|JRK|TFRC|RBPJ|F11R|FGFRL1|PREX2|GPR174|UBASH3B|GJA5|UBASH3A|CMKLR1|IER3|UNC5B|RPL23|AFAP1|TEP1|DDIT4|PRKD2|ATF3|GRID2IP|CDC42SE1|URI1|PRDM15|PDGFB|PDGFA|ZC3HAV1|P2RY10B|GATA3|GATA2|SLC30A10|DEDD2|C3|HSPH1|RNF213|PLCG1|PPARGC1A|LYN|FZD1|ABCA1|JUN|JAG1|FZD2|HOMER1|DMPK|FZD4|FZD7|FZD6|FN1|EIF2AK2|NR1D1|WDR54|ST18|TMEM198|SLC6A6|FASL|CPEB3|GPR18|ADA|LGMN|GPR21|ADM|SLC6A1|LITAF|SIGLECG|VSIR|LFNG|RACK1|RNF113A2|TIMP3|JAK2|LDLRAP1|JAK3|IKBKE|APPL2|TRP53INP1|APPL1|HAVCR2|APC2|DUSP4|DUSP5|GPR37|RIPK3|DUSP1|RIPK2|GPR35|IFNGR1|SPHK1|NFAM1|EMP2|F3|DUSP6|AGTR1A|VAMP8|MMP14|GPRC5A|RARA|PELI1|HCLS1|HCST|MDFI|TMEM106A|ARF6|ENG|HBEGF|PPARD|TLR13|CRB2|CCL12|SGMS1|IL6RA|PTGS2|GRAMD4|FGD2|FGD3|PPP1R2|FGD6|GPNMB|UCP2|PLAGL2|STX3|BID|EGLN1|P2RY12|BCHE|FARP1|P2RY10|GATSL3|CCL22|ATAD5|IL10RB|STAT1|AI464131|IL10RA|STAT3|CARD9|SCTR|CARD6|GPR3|GTF2H2|SYNJ2BP|SLC8B1|LRG1|CENPJ|GID8|SIGLEC1|CRLF3|NUCB2|LIMS1|PF4|LY6I|NRROS|CSF1|NCF1|CLSTN3|GPR65|RTKN2|CTNND1|FAM107A|SLA|GUCA1A|IRS2|CLU|TNF|PYCARD|RIMS4|CYSLTR2|SALL1|ADORA3|CHP2|LEPR|PIM3|MAP3K6|LZTS2|MAP3K7|LZTS1|MB21D1|MAP2K3|SH3GLB1|TLE3|TICAM2|IGFBP5|CD180|VRK2|LEMD3|MFNG|RAB34|LY6A|IL6ST|LY6E|BLK|CSF1R|ENY2|SHC2|SHC1|NOTCH4|H2-M3|ILDR1|CHRD|SPATA2|ABHD6|TNFRSF11A|RASAL3|RAP1B|SOCS3|STIP1|RAP1A|SOCS1|ATXN7|PSAP|DVL3|BMF|CD300LF|NPTX2|BCL2L14|NADK|MCL1|MAP2K6|LY86|HTR1B|MARCH7|GCSAM|MCC|FBXO30|NFKB1|GFAP|MFHAS1|PTPRC|BCL6|RHEB|CPD|RCAN2|BCL3|BCL2|HPSE|SERINC3|MAP3K14|LAT|MYD88|MCU|BCL2L1|NFE2L2|TRIM30A|PLEKHF1|HSP90AB1|LRRK1|ECE1|TREM2|PTPN22|TCIRG1|PTPN23|ITGAL|DUSP15|PIK3CG|CYR61|DUSP14|SPN|HHEX|PSD4|HIF1AN|GRID2|PVRIG|TNFRSF19|ITGA1|TRAF2|TRAF1|TIRAP|TNFRSF1A|ADAMTS20|EVC|LCK|TRAF3|TRAF5|BMP2K|TRIM59|ITGA6|TMBIM6|BIRC3|CX3CR1|MGRN1|SRF|LRP5|NLRC5|TULP3|NOD1|FURIN|PRCP|PRR5L|PIRB|P2RY6|PLN|CCL8|CCL7|CCL6|CCL5|TIFA|SH3BP2|RAB29|CCL2|CSK|BAK1|SH2B2|SPAG9|PTPN1|KCNJ10|ANGPT1|PRRX1|SEMA4D|HIP1R|PTPN12|CFLAR|KLF4|KLF2|ASXL1|P2RX7|TSPAN14|CTH|PTPN6|PIK3AP1|FCGR2B|PFKM|TPT1|LY6C2|ERRFI1|IL1RN|SMARCB1|ZMYND8|GFI1|ICAM1|LY6C1|IL27RA|LGALS3|FRAT1|PPP2R1B|DHX58|TNFSF10|KDR|TBC1D10C|TRIM25|IL12B|CCN4|LGALS9|SOX9|EPHB1|GLUL|PDK2|TNS2|CDON|MUSK|RSAD2|IL1R1|ARRDC3|SIAH1A|ACOD1|MMD2|CSNK1D|CSNK1E|GPR37L1|MAPK8IP3|RUNX3|RUNX1|ARC|ULK1|KCTD11|CD226|TRIM16|SIK2|EZR|TRIB1|TRIB2|GIPR|STXBP4|SH2D2A|TXK|LPAR4|APCDD1|PIK3R6|PIK3R5|KLK6|RAB11FIP1|RRAS|TESPA1|CD19|INPP5D|APOD|KCNN2|CD14|KCNN4|SNX5|SLAMF1|NTSR2|EGR1|XBP1|ZRANB1|TNFSF14|GADD45B|GADD45A|SH2D1A|IRGM2|IRGM1|IGF1|PARP14|GADD45G|NET1|BST1|STAG1|LPAR6|WNK2|ID1|CD28|CD22|IGHM|CD40|TRAM1|HIP1|PCSK9|CD3E|HERPUD1|AKAP12|AKAP13|SERP1|GLIPR2|NCS1|CTSH|FFAR3|CCR7|FFAR2|CD36|LMCD1|CTSC|CCR2|MAP4K1|SYK|TNFRSF12A|IL15|RHOH|PROX1|PARP9|CYP7B1|SORCS2|VAV1|RHOA|VAV2|TLR1|IL1A|ANO1|MDFIC|IL1B|CNKSR3|ARHGEF3|TLR9|MZB1|TLR7|TLR6|TLR5|CD46|TLR4|ARHGEF5|DBN1|STK40|TLR3|CD44|ARHGEF6|AVPI1|TLR2|AMER2|CD63|AMER3|RAMP2|GBA|CXCR4|ARNTL|MNT|RELN|XDH|CAR2|CD74|MAP3K1|OSM|PLEKHA4|PER2|PER1|CD40LG|AXL|FAS|IL18R1|SIPA1|GALNT11|FCMR|CD84|MIDN|CD81|HFE|LOXL3|PLAT|PRDM1|CARF|CCND3|PLAU|RGS1|ARHGDIB|CAPN3|GATSL2|TGM2|SH3GL1|ZBP1|PDIA3|RALBP1|CD300A|CYBA|SHISA2|LAX1|SHISA7|ERN1|MIR124-2HG|DOK1|ADAM17|DOK2|TYROBP|CD8A|CHIL1|NUPR1|RELL2|CARD11|PXK|HTRA3|C5AR2|C5AR1|HTRA1|CACNA1B|ADRB2|NDRG2|DDX60|CPLX1|HCAR2|SCUBE3|PDZD3|NLRP6|IRAK2|HRH2|UBD|LPXN|PMAIP1|NLRP3|RIPK1|TAC1|FAM83D|WNT3|BCL9L|TGFB1|HSPA5|IFT122|MT2|INHBB|SYT9|ARHGAP26|ARHGAP25|NFKBIA|IL7|TAB1|IL7R|BMPR1B|FGFR3|FBN1|PRR5|DYRK3|PLEK|CHD7|PDE3B|E130311K13RIK|TNFAIP3|HSPB1|SPRED2|FLCN|CASP8|MCF2L|TRPS1|CASP4|BLNK|CASP1|BDKRB2|DACT1|TGIF1|SRGN|RHBDF1|ARHGEF15|PDE4D|RHBDF2|PPP2R5B|ARHGEF18|IRAK4|AXIN2|DCN|TGFBR1|ACTA2|GREM2|ELF1|HSH2D|VGF|ALS2|IFNG|IRF4|RASA4|IRF1|TBC1D7|CRY2|IRF7|CRY1|CASQ2|DOCK2|ANKS1|RGS16|HMGCR|SAMHD1|DLL4|CYTH4|CNR2|MIR132|HES1|NOS2|CMTM3|TRAT1|SPRY4|OPRK1|SOD2|S100B|SCIMP|GOLPH3|TCIM|RGS10|PMP22|ACKR3|SPRY2|LTBR
32103	1.5176E-37	1.7216E-35	157	462	2781	23953	positive regulation of response to external stimulus	CD86|CSF1|CD81|IFI214|IFI211|CXCL13|ETS1|TNF|CXCL14|PVR|PYCARD|IGHG1|IL18RAP|ADORA3|DHX58|KDR|C3AR1|IL12B|CCN4|LGALS9|TGM2|CMKLR1|MB21D1|ZBP1|GBP5|LAG3|TICAM2|RSAD2|OSR1|CD180|ACOD1|CYBA|FCGR1|IGHG2B|ADAM17|FCGR3|MAPKAPK3|RAB34|MAPKAPK2|BTK|PRKD2|CD226|NUPR1|CLEC4E|TXK|H2-M3|C5AR1|PDGFB|ZC3HAV1|TNFRSF11A|DDX60|MNDAL|C3|KLRK1|C7|IRAK2|NCKAP1L|SLAMF6|ZFP580|CD14|CD300LF|TAC1|SLAMF1|LYN|STAT5A|TGFB1|TNFSF14|SH2D1A|CRTAM|LY86|IRGM2|FN1|IRGM1|NFKBIA|CXCL10|MFHAS1|CD28|ULBP1|MYD88|MCU|LGMN|H2-T23|HSPB1|TREM2|PTPN22|PIK3CG|CTSS|IFIH1|RAC2|FFAR3|CCR7|FFAR2|CCR6|JAK2|CCR5|IKBKE|GPSM3|CTSC|APPL1|CCR2|HAVCR2|FCER1G|RIPK2|DDX58|PLA2G4A|IL16|PARP9|TMEM173|IL17RC|TIRAP|VAV1|TNFRSF1A|TLR1|VAMP8|AIM2|TRAF3|IL1B|IRF7|TLR9|TLR12|PELI1|TLR11|TLR7|TLR6|TLR5|TLR4|TLR3|TLR2|TLR13|CEBPA|CEBPB|GRN|UNC93B1|NLRC5|CXCR4|NOD1|PTGS2|AIF1|RNF135|CXCR3|CCL5|TIFA|CCL2|STX3|IFI208|P2RY12|IFI209|CD74|IFI204|IFI205|IFI203|CARD9|OSM|SCIMP|CD6|ALOX5AP|PIK3AP1
23051	1.6238E-37	1.8211E-35	636	3450	2781	23953	regulation of signaling	CYFIP1|JRK|TFRC|RBPJ|F11R|FGFRL1|PREX2|GPR174|UBASH3B|GJA5|UBASH3A|CMKLR1|IER3|UNC5B|RPL23|AFAP1|TEP1|DDIT4|PRKD2|ATF3|GRID2IP|CDC42SE1|URI1|PRDM15|PDGFB|PDGFA|ZC3HAV1|P2RY10B|GATA3|GATA2|SLC30A10|DEDD2|C3|HSPH1|RNF213|PLCG1|PPARGC1A|LYN|FZD1|ABCA1|JUN|JAG1|FZD2|HOMER1|DMPK|FZD4|FZD7|FZD6|FN1|EIF2AK2|NR1D1|WDR54|ST18|TMEM198|SLC6A6|FASL|CPEB3|GPR18|ADA|LGMN|GPR21|ADM|SLC6A1|LITAF|SIGLECG|VSIR|LFNG|RACK1|RNF113A2|TIMP3|JAK2|LDLRAP1|JAK3|IKBKE|APPL2|TRP53INP1|APPL1|HAVCR2|APC2|DUSP4|DUSP5|GPR37|RIPK3|DUSP1|RIPK2|GPR35|IFNGR1|SPHK1|NFAM1|EMP2|F3|DUSP6|AGTR1A|VAMP8|MMP14|GPRC5A|RARA|PELI1|HCLS1|HCST|MDFI|TMEM106A|ARF6|ENG|HBEGF|PPARD|TLR13|CRB2|CCL12|SGMS1|IL6RA|PTGS2|GRAMD4|FGD2|FGD3|PPP1R2|FGD6|GPNMB|UCP2|PLAGL2|STX3|BID|EGLN1|P2RY12|BCHE|FARP1|P2RY10|GATSL3|CCL22|ATAD5|IL10RB|STAT1|AI464131|IL10RA|STAT3|CARD9|SCTR|CARD6|GPR3|GTF2H2|SYNJ2BP|SLC8B1|LRG1|CENPJ|GID8|SIGLEC1|CRLF3|NUCB2|LIMS1|PF4|LY6I|NRROS|CSF1|NCF1|CLSTN3|GPR65|RTKN2|CTNND1|FAM107A|SLA|GUCA1A|IRS2|CLU|TNF|PYCARD|RIMS4|CYSLTR2|SALL1|ADORA3|CHP2|LEPR|PIM3|MAP3K6|LZTS2|MAP3K7|LZTS1|MB21D1|MAP2K3|SH3GLB1|TLE3|TICAM2|IGFBP5|CD180|VRK2|LEMD3|MFNG|RAB34|LY6A|IL6ST|LY6E|BLK|CSF1R|ENY2|SHC2|SHC1|NOTCH4|H2-M3|ILDR1|CHRD|SPATA2|ABHD6|TNFRSF11A|RASAL3|RAP1B|SOCS3|STIP1|RAP1A|SOCS1|ATXN7|PSAP|DVL3|BMF|CD300LF|NPTX2|BCL2L14|NADK|MCL1|MAP2K6|LY86|HTR1B|MARCH7|GCSAM|MCC|FBXO30|NFKB1|GFAP|MFHAS1|PTPRC|BCL6|RHEB|CPD|RCAN2|BCL3|BCL2|HPSE|SERINC3|MAP3K14|LAT|MYD88|MCU|BCL2L1|NFE2L2|TRIM30A|PLEKHF1|HSP90AB1|LRRK1|ECE1|TREM2|PTPN22|TCIRG1|PTPN23|ITGAL|DUSP15|PIK3CG|CYR61|DUSP14|SPN|HHEX|PSD4|HIF1AN|GRID2|PVRIG|TNFRSF19|ITGA1|TRAF2|TRAF1|TIRAP|TNFRSF1A|ADAMTS20|EVC|LCK|TRAF3|TRAF5|BMP2K|TRIM59|ITGA6|TMBIM6|BIRC3|CX3CR1|MGRN1|SRF|LRP5|NLRC5|TULP3|NOD1|FURIN|PRCP|PRR5L|PIRB|P2RY6|PLN|CCL8|CCL7|CCL6|CCL5|TIFA|SH3BP2|RAB29|CCL2|CSK|BAK1|SH2B2|SPAG9|PTPN1|KCNJ10|ANGPT1|PRRX1|SEMA4D|HIP1R|PTPN12|CFLAR|KLF4|KLF2|ASXL1|P2RX7|TSPAN14|CTH|PTPN6|PIK3AP1|FCGR2B|PFKM|TPT1|LY6C2|ERRFI1|IL1RN|SMARCB1|ZMYND8|GFI1|ICAM1|LY6C1|IL27RA|LGALS3|FRAT1|PPP2R1B|DHX58|TNFSF10|KDR|TBC1D10C|TRIM25|IL12B|CCN4|LGALS9|SOX9|EPHB1|GLUL|PDK2|TNS2|CDON|MUSK|RSAD2|IL1R1|ARRDC3|SIAH1A|ACOD1|MMD2|CSNK1D|CSNK1E|GPR37L1|MAPK8IP3|RUNX3|RUNX1|ARC|ULK1|KCTD11|CD226|TRIM16|SIK2|EZR|TRIB1|TRIB2|GIPR|STXBP4|SH2D2A|TXK|LPAR4|APCDD1|PIK3R6|PIK3R5|KLK6|RAB11FIP1|RRAS|TESPA1|CD19|INPP5D|APOD|KCNN2|CD14|KCNN4|SNX5|SLAMF1|NTSR2|EGR1|XBP1|ZRANB1|TNFSF14|GADD45B|GADD45A|SH2D1A|IRGM2|IRGM1|IGF1|PARP14|GADD45G|NET1|BST1|STAG1|LPAR6|WNK2|ID1|CD28|CD22|IGHM|CD40|TRAM1|HIP1|PCSK9|CD3E|HERPUD1|AKAP12|AKAP13|SERP1|GLIPR2|NCS1|CTSH|FFAR3|CCR7|FFAR2|CD36|LMCD1|CTSC|CCR2|MAP4K1|SYK|TNFRSF12A|IL15|RHOH|PROX1|PARP9|CYP7B1|SORCS2|VAV1|RHOA|VAV2|TLR1|IL1A|ANO1|MDFIC|IL1B|CNKSR3|ARHGEF3|TLR9|MZB1|TLR7|TLR6|TLR5|CD46|TLR4|ARHGEF5|DBN1|STK40|TLR3|CD44|ARHGEF6|AVPI1|TLR2|AMER2|CD63|AMER3|RAMP2|GBA|CXCR4|ARNTL|MNT|RELN|XDH|CAR2|CD74|MAP3K1|OSM|PLEKHA4|PER2|PER1|CD40LG|AXL|FAS|IL18R1|SIPA1|GALNT11|FCMR|CD84|MIDN|CD81|HFE|LOXL3|PLAT|PRDM1|CARF|CCND3|PLAU|RGS1|ARHGDIB|CAPN3|GATSL2|TGM2|SH3GL1|ZBP1|PDIA3|RALBP1|CD300A|CYBA|SHISA2|LAX1|SHISA7|ERN1|MIR124-2HG|DOK1|ADAM17|DOK2|TYROBP|CD8A|CHIL1|NUPR1|RELL2|CARD11|PXK|HTRA3|C5AR2|C5AR1|HTRA1|CACNA1B|ADRB2|NDRG2|DDX60|CPLX1|HCAR2|SCUBE3|PDZD3|NLRP6|IRAK2|HRH2|UBD|LPXN|PMAIP1|NLRP3|RIPK1|TAC1|FAM83D|WNT3|BCL9L|TGFB1|HSPA5|IFT122|MT2|INHBB|SYT9|ARHGAP26|ARHGAP25|NFKBIA|IL7|TAB1|IL7R|BMPR1B|FGFR3|FBN1|PRR5|DYRK3|PLEK|CHD7|PDE3B|E130311K13RIK|TNFAIP3|HSPB1|SPRED2|FLCN|CASP8|MCF2L|TRPS1|CASP4|BLNK|CASP1|BDKRB2|DACT1|TGIF1|SRGN|RHBDF1|ARHGEF15|PDE4D|RHBDF2|PPP2R5B|ARHGEF18|IRAK4|AXIN2|ARAP1|DCN|TGFBR1|ACTA2|GREM2|ELF1|HSH2D|VGF|ALS2|IFNG|IRF4|RASA4|IRF1|TBC1D7|CRY2|IRF7|CRY1|CASQ2|DOCK2|ANKS1|MVP|RGS16|HMGCR|SAMHD1|DLL4|CYTH4|CNR2|MIR132|HES1|NOS2|CMTM3|TRAT1|SPRY4|OPRK1|SOD2|S100B|SCIMP|GOLPH3|TCIM|RGS10|PMP22|ACKR3|SPRY2|LTBR
19724	1.6414E-37	1.8211E-35	115	275	2781	23953	B cell mediated immunity	IGHV1-80|IGHV1-81|IGHV1-82|IGHV1-85|CD81|IGHV3-1|C4B|IGHG3|IGHG1|C1S1|C1RL|TRBC1|IGHV7-3|IGHV3-6|IGHV3-8|IGHV1-12|IGHV1-15|IGHV1-18|IGHV1-19|FCGR1|IGHG2B|FCGR3|IGHG2C|IGHV13-2|BTK|SERPING1|IGHV4-1|IGHV8-12|IGHV8-11|CFH|IGHV1-63|IGHV1-64|H2-M3|IGHV1-66|IL4RA|IGHV1-67|IGHV1-69|C2|C3|IGHV2-6-8|CD19|INPP5D|IGHV8-8|IGHV1-72|IGHV1-74|IGHV1-75|IGHV1-76|IGHV1-78|POU2F2|IGHV10-1|IGHV14-1|IGHV14-2|IGHV14-3|IGHV14-4|BCL3|MYD88|H2-AB1|IGHV1-5|IGHM|IGHV1-4|IGHV1-7|TCIRG1|IGHV5-9|IGLC3|IGHV9-4|IGLC1|CCR6|IGLC2|IGHV1-9|IGHV9-1|IGHV5-4|IGHV9-3|IGHV5-6|IGHV5-9-1|FCER1G|IGHV1-50|IGHV5-12|IGHV1-52|IGHV1-53|IGHV1-54|IGHV1-55|IGHV5-15|ICOSL|IGHV1-58|IGHV5-17|IGHV1-59|IGHA|IRF7|C1QB|C1QA|IGHV2-3|IGHV2-6|IGHV2-5|H2-DMA|IGHV2-2|FGL2|IGHV1-22|IGHV1-23|IGHV1-26|PIRB|IGKC|IGHV6-3|IGHV6-6|IGHV2-9|CD74|C1RA|ATAD5|IGHV1-31|IGHV1-36|IGHV1-39|BATF|CD40LG|FAS|FCGR2B|C1QC
1903039	8.1955E-37	8.9936E-35	98	211	2781	23953	positive regulation of leukocyte cell-cell adhesion	CD86|TFRC|CD81|CD80|IKZF1|ETS1|TNF|ICAM1|PYCARD|PNP|IL12B|LGALS9|RUNX3|RUNX1|IL6ST|CARD11|CD274|H2-M3|ZBTB1|IL4RA|GATA3|RASAL3|CORO1A|PIK3R6|EFNB1|HSPH1|SOCS1|TESPA1|NLRP3|TNFRSF14|NCKAP1L|ICOS|CD276|SLAMF1|STAT5A|XBP1|TGFB1|EGR3|VCAM1|TNFSF14|ZBTB16|IGF1|CCDC88B|PTPRC|NR4A3|BCL6|IL7|CD28|IL7R|ADA|H2-AB1|H2-T23|DOCK8|ITGB2|PTPN22|ITGAL|CD3E|VSIR|TNFSF13B|SPN|CCR7|JAK3|CCR2|HAVCR2|SYK|ITGA4|RIPK2|IL15|RHOH|ICOSL|RHOA|TGFBR2|IFNG|LCK|IRF1|IL1B|RARA|CD46|CD44|SASH3|H2-DMA|PTAFR|IL2RG|AIF1|HLX|CCL5|HAS2|CCL2|HES1|IL12RB1|CD74|H2-AA|TEC|CD40LG|CD6|CD5|IL2RA|CD244
43067	1.3840E-36	1.5024E-34	348	1543	2781	23953	regulation of programmed cell death	ATF2|CNTFR|IL1RN|TFRC|RBPJ|IKZF3|ELK1|ICAM1|IFIT2|AQP1|CCAR1|LGALS3|PNP|PPP2R1B|RPS6KA1|TNFSF10|KDR|PDK4|IL12B|SOX9|IER3|ENDOG|MUSK|UNC5B|SP110|SIAH1A|RUNX3|ARC|FNDC1|TEP1|TXNIP|ATF3|ATF4|URI1|HPN|GATA3|GATA2|SLC30A10|NUGGC|DEDD2|PLAC8|HSPH1|C6|KLRK1|NUAK2|C7|INPP5D|PLCG2|NCKAP1L|PLCG1|PPARGC1A|RBM10|LYN|STAT5A|PLK3|EGR1|JUN|XBP1|EGR3|TNFSF14|INTS1|GADD45B|GADD45A|FN1|EIF2AK2|IGF1|ST18|GADD45G|NET1|ACER2|FASL|ID1|ADA|LGMN|BTG2|CDKN1A|RARG|CD40|TRAM1|BTG1|CSRNP3|HIP1|PPP1R10|CTSZ|PCSK9|CD3G|ADM|HERPUD1|AKAP12|CASP12|ADAMTSL4|RACK1|NEFL|TSPO|TIMP3|CTLA4|CTSH|CCR7|TNFAIP8L2|BCL2A1D|JAK2|CCR5|BCL2A1A|JAK3|CTSD|CTSC|TRP53INP1|FCER1G|SYK|RIPK3|TNFRSF12A|TSC22D1|DUSP1|RIPK2|SPHK1|TSC22D3|SERPINB9|F3|DUSP6|AGTR1A|RHOA|RHOB|HCK|IL1B|RARA|PELI1|FLT3L|HCLS1|ANGPTL4|SGK1|TLR4|STK40|CD44|PPARD|FOXC1|ASAH1|GRN|NLRP1B|RAMP2|CCL12|NLRP1A|RPL10|SGMS1|CXCR4|PTGS2|AIF1|GRAMD4|MNT|WRN|CXCR3|UCP2|PLAGL2|BID|XDH|EGLN1|CD74|EGLN2|ATAD5|STAT1|CARD9|OSM|RSL1D1|CD40LG|AXL|STK17B|FAS|CIAPIN1|SIGLEC1|TARDBP|LIMS1|PF4|FCMR|NARF|NCF2|RTKN2|IRS2|ETS1|CLU|TNF|GIMAP8|PYCARD|NRBP2|ZFP36|CCND2|CLEC5A|CAPN2|PIM1|CAPN3|PIM3|MAP3K7|PHLDA1|TGM2|CAST|SH3GLB1|PDIA3|RALBP1|OSR1|RPS6|LIFR|POU3F3|NAIP2|ADAM17|MAG|NAIP5|TYROBP|MELK|NAIP6|NUPR1|SRSF6|CARD11|BLK|CSF1R|CD274|ZFP346|SHC1|H2-M3|C5AR1|SPATA2|ALOX12|ADRB2|CORO1A|HSP90B1|ZFP36L1|HCAR2|SOCS3|CALHM2|IRAK2|BAG3|UBD|PMAIP1|NLRP3|BMF|RIPK1|BCL2L14|MCL1|MAP2K6|HSPA8|TIA1|SDF2L1|TGFB1|HSPA5|ZBTB16|MT2|INHBB|MT1|MARCH7|FBXO32|PALB2|FBXO30|NFKB1|CXCL10|NR4A1|NAT8|PTPRC|RGCC|NR4A3|BCL6|IL7|BCL3|BCL2|IL7R|BMPR1B|SERINC3|FGFR3|BCL2L1|NFE2L2|USP36|DYRK3|ITGAM|PLEKHF1|HSP90AB1|B4GALT1|DOCK8|ATP2A3|TNFAIP3|PIK3CD|HSPB1|TREM2|PIK3CG|CYR61|FLCN|HK3|CASP8|SIX4|CASP3|TRPS1|CASP4|CASP1|BDKRB2|ATP7A|KLF11|GRID2|ITGA4|ITGA1|PLA2G4A|TRAF2|TRAF1|TNFRSF1B|TGFBR1|TNFRSF1A|ADAMTS20|DNAJC3|HSH2D|IFNG|LCK|TRAF3|TRAF5|IRF5|ITGA6|TMBIM6|TNFRSF26|BIRC3|CX3CR1|CEBPB|PDXK|LRP5|NOD1|HMGCR|SLC25A27|CCL5|BAK1|PTPN1|ANGPT1|GZMA|HIP1R|CFLAR|MERTK|SOD2|S100B|KLF4|SCIMP|GZMK|CD2|P2RX7|GOLPH3|TEC|TCIM|CTH|IL2RB|PMP22|ACIN1|ACKR3|SPRY2|PTX3|PDCD1|LTBR|FCGR2B|TPT1
50871	1.4902E-36	1.6005E-34	113	272	2781	23953	positive regulation of B cell activation	IGHV1-80|IGHV1-81|IGHV1-82|TFRC|IGHV1-85|CD81|IGHV3-1|IRS2|PRDM1|IGHG3|IGHG1|PNP|TRBC1|IGHV7-3|IGHV3-6|IGHV3-8|IGHV1-12|IGHV1-15|IGHV1-18|IGHV1-19|IGHG2B|IGHG2C|IGHV13-2|CARD11|IGHV4-1|IGHV8-12|IGHV8-11|IGHV1-63|IGHV1-64|IGHV1-66|IGHV1-67|IGHV1-69|IGHV2-6-8|INPP5D|NCKAP1L|IGHV8-8|STAT5A|XBP1|IGHV1-72|TGFB1|IGHV1-74|IGHV1-75|IGHV1-76|IGHV1-78|IGHV10-1|BST1|IGHV14-1|PTPRC|BCL6|IGHV14-2|IGHV14-3|IL7|IGHV14-4|BCL2|CD28|ADA|IGHV1-5|IGHM|IGHV1-4|CDKN1A|IGHV1-7|CD40|TNFSF13B|IGHV5-9|IGLC3|IGHV9-4|IGLC1|IGLC2|IGHV1-9|IGHV9-1|IGHV5-4|IGHV9-3|IGHV5-6|IGHV5-9-1|IGHV1-50|SYK|IGHV5-12|IGHV1-52|IGHV1-53|IGHV1-54|IGHV1-55|IGHV5-15|IGHV1-58|IGHV5-17|IGHV1-59|TIRAP|MMP14|IFNG|IGHA|TLR9|PELI1|TLR4|SASH3|IGHV2-3|IGHV2-6|IGHV2-5|IGHV2-2|IGHV1-22|IGHV1-23|IL2RG|IGHV1-26|IGKC|TBX21|STAT6|IGHV6-3|IGHV6-6|IGHV2-9|CD74|ATAD5|IGHV1-31|IGHV1-36|IGHV1-39|CD40LG
2520	2.6660E-36	2.8332E-34	216	775	2781	23953	immune system development	SPI1|TFRC|GFI1|IKZF1|RBPJ|SPIB|KDR|C3AR1|IL12B|CCN4|JUNB|B2M|HERC6|ARL11|RSAD2|ACOD1|WDR78|RUNX3|JMJD6|RUNX1|BTK|HOXB4|EPAS1|TXK|ZBTB1|GATA3|GATA2|LY9|NUGGC|CD79B|CD79A|SGPL1|RRAS|CD19|PLCG2|SLAMF8|SLAMF6|ICOS|SLAMF1|LYN|STAT5A|EGR1|JUN|DNASE2A|TIPARP|FZD7|NFATC3|IRF2BP2|NFATC1|FLI1|GADD45G|CD28|TNFSF8|CDK13|GPR18|ADA|IGHM|ITK|TNFRSF13B|CD3G|CD3E|SIGLECG|CD3D|LFNG|CCR7|CCR6|BCL2A1D|JAK2|JARID2|JAK3|CCR2|HAVCR2|BATF2|APOBEC3|BATF3|FCER1G|SYK|RIPK3|IL15|NFAM1|TET2|RHOH|CBFA2T3|VAV1|RHOA|FLT3L|HCLS1|3830403N18RIK|TLR2|H2-DMA|RELB|IGKC|STAT6|CD74|BRF2|ATAD5|STAT3|BATF|CD40LG|AXL|FAS|CIAPIN1|PKN1|IL18R1|SAMD9L|NRROS|CSF1|CD81|GIMAP1|RTKN2|SLA|ARID4A|CXCL13|TNF|CLEC5A|LEPR|ZFP683|TMOD3|RPS6|THEMIS|ADAM17|TYROBP|MSH3|CD8A|MFNG|SBDS|CLEC4E|CARD11|CSF1R|H2-M3|PLD4|TNFRSF11A|EFNA4|ZFP36L2|ZFP36L1|UBD|PSAP|CD300LF|TGFB1|ZBTB16|POU2F2|NFKB1|BTNL6|NFKB2|MFHAS1|PTPRC|MAFB|BCL6|SP1|IL7|BCL3|BCL2|IL7R|H2-AB1|H2-T23|DYRK3|ITGAM|CHD7|LRRK1|TNFAIP3|TREM2|PTPN22|TCIRG1|SPN|LYL1|FLCN|HHEX|CASP8|HEPH|SIX4|CASP3|ATP7A|ICOSL|TIRAP|TGFBR1|ETV6|PTBP3|TGFBR2|IFNG|LCK|IRF4|IRF1|IL3RA|IRF8|MYH9|LTB|DOCK2|MS4A1|CEBPA|HDAC5|RBM47|CEBPD|SRF|CEBPG|LRP5|PIRB|SAMHD1|THSD1|DLL4|TBX21|MKNK2|HES1|BAK1|WASF2|CMTM7|PLA2G2D|ANGPT2|ANGPT1|POLM|MERTK|SOD2|KLF4|KLF2|ASXL1|PTPN6|LTBR
19221	4.1382E-36	4.3521E-34	123	317	2781	23953	cytokine-mediated signaling pathway	IFITM3|CNTFR|IFITM1|PLVAP|IFITM2|CSF3R|SPI1|CSF1|CXCL13|TNF|IL27RA|PYCARD|IL18RAP|CCRL2|LEPR|IL12B|IL13RA1|IFNAR2|IL15RA|IL1R1|OSR1|LIFR|DOK1|IL6ST|CSF1R|EBI3|IL4RA|PDGFB|CSF2RB|TNFRSF11A|ADIPOR2|SOCS1|C7|IRAK2|CD300LF|ZC3H15|STAT5A|EGR1|XCR1|FZD4|NMI|IIGP1|ST18|NFKBIA|CXCL10|CXCL11|IL7|IL7R|MYD88|CXCL9|TRBV13-2|CCR7|CCR6|JAK2|CCR5|JAK3|APPL2|APPL1|CCR2|FCER1G|SYK|IL15|GPR35|IFNGR1|TRAF2|IRAK4|TRAF1|TNFRSF1B|OSMR|F3|IL17RC|TNFRSF1A|CSF2RB2|IL1A|GREM2|AIM2|IFNG|OAS2|TRAF3|IRF1|IL1B|IL3RA|TRAF5|IRF7|IRF5|IL9R|CX3CR1|CEBPA|FOXC1|CCL12|CXCR4|IL6RA|CXCR6|IL2RG|PIRB|CCL8|CCL7|CCL6|CXCR3|CCL5|IL21R|CCL2|STAT6|IL12RB1|DUOX2|SH2B2|IL12RB2|CD74|CCL22|IL10RB|STAT1|IL10RA|STAT2|STAT3|OSM|IL2RA|IL2RB|FAS|ACKR3|PTPN6|IL18R1|LIMS1|PF4
16064	5.5038E-36	5.7285E-34	112	271	2781	23953	immunoglobulin mediated immune response	IGHV1-80|IGHV1-81|IGHV1-82|IGHV1-85|CD81|IGHV3-1|C4B|IGHG3|IGHG1|C1S1|C1RL|TRBC1|IGHV7-3|IGHV3-6|IGHV3-8|IGHV1-12|IGHV1-15|IGHV1-18|IGHV1-19|FCGR1|IGHG2B|FCGR3|IGHG2C|IGHV13-2|BTK|SERPING1|IGHV4-1|IGHV8-12|IGHV8-11|CFH|IGHV1-63|IGHV1-64|IGHV1-66|IL4RA|IGHV1-67|IGHV1-69|C2|C3|IGHV2-6-8|CD19|INPP5D|IGHV8-8|IGHV1-72|IGHV1-74|IGHV1-75|IGHV1-76|IGHV1-78|POU2F2|IGHV10-1|IGHV14-1|IGHV14-2|IGHV14-3|IGHV14-4|BCL3|MYD88|H2-AB1|IGHV1-5|IGHM|IGHV1-4|IGHV1-7|TCIRG1|IGHV5-9|IGLC3|IGHV9-4|IGLC1|CCR6|IGLC2|IGHV1-9|IGHV9-1|IGHV5-4|IGHV9-3|IGHV5-6|IGHV5-9-1|FCER1G|IGHV1-50|IGHV5-12|IGHV1-52|IGHV1-53|IGHV1-54|IGHV1-55|IGHV5-15|ICOSL|IGHV1-58|IGHV5-17|IGHV1-59|IGHA|IRF7|C1QB|C1QA|IGHV2-3|IGHV2-6|IGHV2-5|H2-DMA|IGHV2-2|FGL2|IGHV1-22|IGHV1-23|IGHV1-26|IGKC|IGHV6-3|IGHV6-6|IGHV2-9|CD74|C1RA|ATAD5|IGHV1-31|IGHV1-36|IGHV1-39|BATF|CD40LG|FCGR2B|C1QC
50851	5.9378E-36	6.1171E-34	120	305	2781	23953	antigen receptor-mediated signaling pathway	IGHV1-80|IGHV1-81|IGHV1-82|IGHV1-85|IGHV3-1|IGHG3|IGHG1|TRBC1|IGHV7-3|IGHV3-6|IGHV3-8|THEMIS|IGHV1-12|IGHV1-15|LAX1|IGHV1-18|IGHV1-19|IGHG2B|IGHG2C|IGHV13-2|PRKD2|BLK|IGHV4-1|IGHV8-12|IGHV8-11|IGHV1-63|TXK|IGHV1-64|IGHV1-66|IGHV1-67|IGHV1-69|GATA3|CD79B|CD79A|IGHV2-6-8|CD19|PLCG2|NCKAP1L|IGHV8-8|PLCG1|CD276|LYN|IGHV1-72|IGHV1-74|IGHV1-75|IGHV1-76|IGHV1-78|BTNL4|IGHV10-1|BTNL6|IGHV14-1|PTPRC|IGHV14-2|IGHV14-3|IGHV14-4|BCL2|CD28|IGHV1-5|IGHM|IGHV1-4|ITK|IGHV1-7|PTPN22|CD3E|SPN|IGHV5-9|IGLC3|CTLA4|IGHV9-4|IGLC1|IGLC2|BCL2A1D|IGHV1-9|IGHV9-1|IGHV5-4|IGHV9-3|IGHV5-6|IGHV5-9-1|IGHV1-50|SYK|IGHV5-12|RIPK2|IGHV1-52|IGHV1-53|NFAM1|IGHV1-54|IGHV1-55|IGHV5-15|ICOSL|IGHV1-58|IGHV5-17|IGHV1-59|LAT2|IFNG|IGHA|LCK|LCP2|MS4A1|IGHV2-3|IGHV2-6|IGHV2-5|IGHV2-2|IGHV1-22|IGHV1-23|IGHV1-26|FYB|IGKC|IGHV6-3|IGHV6-6|SH2B2|IGHV2-9|IGHV1-31|IGHV1-36|IGHV1-39|TEC|THEMIS2|KLHL6|PTPN6|CLEC2I|CD247
42981	7.7347E-36	7.8878E-34	342	1518	2781	23953	regulation of apoptotic process	ATF2|CNTFR|IL1RN|TFRC|RBPJ|IKZF3|ELK1|ICAM1|IFIT2|AQP1|CCAR1|LGALS3|PNP|PPP2R1B|RPS6KA1|TNFSF10|KDR|PDK4|IL12B|SOX9|IER3|ENDOG|MUSK|UNC5B|SP110|SIAH1A|RUNX3|ARC|FNDC1|TEP1|TXNIP|ATF3|ATF4|URI1|HPN|GATA3|GATA2|SLC30A10|NUGGC|DEDD2|PLAC8|HSPH1|C6|KLRK1|NUAK2|C7|INPP5D|NCKAP1L|PLCG1|PPARGC1A|RBM10|LYN|STAT5A|PLK3|EGR1|JUN|XBP1|EGR3|TNFSF14|INTS1|GADD45B|GADD45A|FN1|EIF2AK2|IGF1|ST18|GADD45G|NET1|ACER2|FASL|ID1|ADA|LGMN|BTG2|CDKN1A|RARG|CD40|TRAM1|BTG1|CSRNP3|HIP1|PPP1R10|CTSZ|PCSK9|CD3G|ADM|HERPUD1|AKAP12|CASP12|ADAMTSL4|RACK1|NEFL|TSPO|TIMP3|CTLA4|CTSH|CCR7|TNFAIP8L2|BCL2A1D|JAK2|CCR5|BCL2A1A|JAK3|CTSD|CTSC|TRP53INP1|FCER1G|SYK|RIPK3|TNFRSF12A|TSC22D1|DUSP1|RIPK2|SPHK1|TSC22D3|SERPINB9|F3|DUSP6|AGTR1A|RHOA|RHOB|HCK|IL1B|RARA|FLT3L|HCLS1|ANGPTL4|SGK1|TLR4|STK40|CD44|PPARD|FOXC1|GRN|NLRP1B|RAMP2|CCL12|NLRP1A|RPL10|SGMS1|PTGS2|AIF1|GRAMD4|MNT|WRN|CXCR3|UCP2|PLAGL2|BID|XDH|EGLN1|CD74|EGLN2|ATAD5|STAT1|CARD9|OSM|RSL1D1|CD40LG|AXL|STK17B|FAS|CIAPIN1|SIGLEC1|TARDBP|LIMS1|PF4|FCMR|NARF|NCF2|RTKN2|IRS2|ETS1|CLU|TNF|GIMAP8|PYCARD|NRBP2|ZFP36|CCND2|CLEC5A|CAPN2|PIM1|CAPN3|PIM3|MAP3K7|PHLDA1|TGM2|CAST|SH3GLB1|PDIA3|RALBP1|OSR1|RPS6|LIFR|POU3F3|NAIP2|ADAM17|MAG|NAIP5|TYROBP|MELK|NAIP6|NUPR1|SRSF6|CARD11|BLK|CSF1R|CD274|ZFP346|SHC1|H2-M3|C5AR1|ALOX12|ADRB2|CORO1A|HSP90B1|ZFP36L1|HCAR2|SOCS3|CALHM2|IRAK2|BAG3|UBD|PMAIP1|NLRP3|BMF|RIPK1|BCL2L14|MCL1|MAP2K6|HSPA8|TIA1|SDF2L1|TGFB1|HSPA5|ZBTB16|MT2|INHBB|MT1|MARCH7|FBXO32|PALB2|FBXO30|NFKB1|CXCL10|NR4A1|NAT8|PTPRC|RGCC|NR4A3|BCL6|IL7|BCL3|BCL2|IL7R|BMPR1B|SERINC3|FGFR3|BCL2L1|NFE2L2|USP36|DYRK3|ITGAM|PLEKHF1|HSP90AB1|B4GALT1|DOCK8|ATP2A3|TNFAIP3|PIK3CD|HSPB1|TREM2|PIK3CG|CYR61|FLCN|CASP8|SIX4|CASP3|TRPS1|CASP4|CASP1|BDKRB2|ATP7A|KLF11|GRID2|ITGA4|ITGA1|PLA2G4A|TRAF2|TRAF1|TNFRSF1B|TGFBR1|TNFRSF1A|ADAMTS20|DNAJC3|HSH2D|IFNG|LCK|TRAF3|TRAF5|IRF5|ITGA6|TMBIM6|TNFRSF26|BIRC3|CX3CR1|CEBPB|PDXK|LRP5|NOD1|HMGCR|SLC25A27|CCL5|BAK1|PTPN1|ANGPT1|GZMA|HIP1R|CFLAR|MERTK|SOD2|S100B|KLF4|SCIMP|GZMK|CD2|P2RX7|GOLPH3|TEC|TCIM|CTH|IL2RB|PMP22|ACIN1|ACKR3|SPRY2|PTX3|PDCD1|LTBR|FCGR2B|TPT1
45088	9.0019E-36	9.0883E-34	116	289	2781	23953	regulation of innate immune response	CD86|GFI1|IFI214|IFI211|TNF|PVR|PYCARD|IL18RAP|DHX58|IL12B|LGALS9|MB21D1|ZBP1|GBP5|CD96|LAG3|TICAM2|RSAD2|CD300A|TAP2|TRAFD1|TAP1|ACOD1|CYBA|MAPKAPK3|MAPKAPK2|SERPING1|CD226|CLEC4E|TXK|H2-M3|ZC3HAV1|DDX60|PIK3R6|MNDAL|KLRK1|SOCS1|NLRP6|IRAK2|SLAMF8|SLAMF6|CD14|CD300LF|A2M|LYN|STAT5A|SH2D1A|CRTAM|IRGM2|IRGM1|NMI|NR1D1|PARP14|NFKBIA|MFHAS1|TREML2|ULBP1|MYD88|B430306N03RIK|H2-T23|TRIM30A|TNFAIP3|TREM2|PTPN22|IFIH1|FFAR2|CD36|IKBKE|APPL2|APPL1|HAVCR2|RIPK2|DDX58|TFEB|SERPINB9|PARP9|TMEM173|TIRAP|VAV1|TLR1|AIM2|IRF4|TRAF3|IRF1|IRF7|TLR9|TLR12|PELI1|TLR11|TLR7|TLR6|TLR5|TLR4|TLR3|ARF6|TLR2|TLR13|GRN|UNC93B1|NLRC5|SAMHD1|GRAMD4|RNF135|SERPINB1A|TIFA|IFI208|IFI209|CD74|IFI204|IFI205|IFI203|CARD9|SCIMP|PIK3AP1|CLEC2D|MYO1F
30155	1.0062E-35	1.0058E-33	202	706	2781	23953	regulation of cell adhesion	IL1RN|TFRC|DMP1|IKZF1|RBPJ|F11R|ICAM1|ZC3H12D|LGALS3|PNP|UBASH3B|RASSF4|KDR|PIEZO1|IL12B|LGALS9|SOX9|RUNX3|UNC13D|RUNX1|TEP1|PRKD2|RIN2|SDC4|ZBTB1|GATA3|PIK3R6|HSPH1|RRAS|TESPA1|APOD|NCKAP1L|ICOS|SLAMF1|LYN|STAT5A|XBP1|JAG1|EGR3|TNFSF14|FZD4|FZD7|FN1|IGF1|NET1|CCDC88B|ACER2|BST1|MEX3B|CD28|ADA|FERMT3|CD3E|VSIR|NAT8F3|NAT8F5|RAC2|CTLA4|CCR7|TNFAIP8L2|CD36|JAK2|CCR5|JAK3|CCR2|HAVCR2|SYK|DUSP1|RIPK2|IL15|RHOH|EMP2|VAV1|RHOA|APBB1IP|MMP14|IL1B|RARA|PELI1|CD46|DSCAML1|DBN1|CD44|CD63|H2-DMA|PTAFR|CXCR4|AIF1|GPNMB|CXCR3|HAS2|STX3|IL12RB1|P2RY12|CD74|PLEKHA2|CD40LG|LIMS1|CD86|CSF1|CD81|HFE|CD80|FAM107A|LOXL3|CXCL13|ETS1|TNF|ACTG1|PYCARD|PLAU|TGM2|LAG3|CD300A|LAX1|RELL2|IL6ST|CARD11|VCL|CD274|AKNA|H2-M3|IL4RA|CHRD|ALOX12|ADRB2|RASAL3|CORO1A|FBLN2|EFNB1|SOCS1|BTLA|LPXN|NLRP3|TNFRSF14|CD276|TGFB1|VCAM1|ZBTB16|MARCH7|NAT8|PTPRC|RGCC|NR4A3|BCL6|FES|IL7|BCL2|PLXNB3|PLXNB2|IL7R|H2-AB1|H2-T23|DOCK8|PDE3B|ITGB2|TNFAIP3|PTPN22|PTPN23|ITGAL|CYR61|TNFSF13B|SPN|FLCN|CASP3|CYTIP|ITGA4|ICOSL|TGFBR2|IFNG|LCK|IRF1|ITGA6|SASH3|LAMA5|CEBPB|SLFN1|SRF|FGL2|IL2RG|HLX|TBX21|CCL5|CCL2|HES1|TIGIT|CLASP2|COL26A1|PLA2G2D|ANGPT2|ANGPT1|SEMA4D|KLF4|H2-AA|TEC|CD6|CD5|IL2RA|CD9|PTPN6|MYO1F|CD244
65009	2.3211E-35	2.2974E-33	627	3440	2781	23953	regulation of molecular function	ATF2|RNH1|TFRC|GMFG|HNRNPU|HNRNPR|F11R|PREX2|FAM122A|UBASH3B|NAMPT|CMKLR1|RPL23|SERPINF1|CLDN5|TEP1|PSME1|TXNIP|PSME2|SERPING1|PRKD2|NHLRC1|URI1|HPN|PDGFB|PDGFA|ZC3HAV1|GATA3|MEFV|OAZ2|PRPSAP1|C3|HSPH1|C7|PLCG2|NCKAP1L|PLCG1|PPARGC1A|NKX2-2|LYN|FZD1|JUN|STARD13|JAG1|FZD2|HOMER1|DMPK|FZD4|FZD6|FN1|EIF2AK2|LARP6|ST18|MEX3B|EIF5|FASL|FXYD1|HNRNPD|TNFSF8|FXYD5|HNRNPC|CPEB2|LGMN|DENND1C|ARHGAP9|ITK|CDKN1A|BTG1|ARHGAP8|ELN|SETD7|ADM|VSIR|ARHGAP4|LFNG|MMP25|CASP12|RACK1|TIMP3|JAK2|LDLRAP1|IKBKE|TIMP4|HAVCR2|APC2|DUSP4|DENND2D|DUSP5|DENND2C|RIPK3|DUSP1|RIPK2|GPR35|ANXA3|IFNGR1|SPHK1|NFAM1|ANXA4|EMP2|RAB3IL1|SERPINB9|TMEM173|GMIP|F3|DUSP6|AGTR1A|VAMP8|GPRC5A|RARA|CDC42EP2|PELI1|FLT3L|HCLS1|ANGPTL4|MDFI|ENG|HBEGF|PPARD|CRB2|GRN|CCL12|AHNAK|PTAFR|KCNA5|IL6RA|PTGS2|ADCY7|GRAMD4|FGD2|FGD3|PPP1R2|SERPINB1A|WRN|SERPINB1B|FGD6|BTAF1|GPNMB|BID|EGLN1|P2RY13|FARP1|CCL22|STAT1|STAT3|CARD9|GTF2H2|PSMB8|PSMB9|SNX18|FAM212A|SLCO3A1|MITD1|PKN1|NUCB2|LIMS1|PF4|LY6I|CSF1|NCF1|NCF2|GPR65|NAB2|NCF4|RTKN2|GUCA1A|IRS2|CXCL13|CLU|TNF|CXCL14|CXCL16|PYCARD|STK10|ZFP36|SLN|ADORA3|CHP2|PIM1|LEPR|NEK2|MAP3K6|MAP3K7|MAP2K3|SH3GLB1|SEMA6D|CYS1|FCGR1|PYGO2|NAIP2|NAIP5|ACAP1|MSH3|NAIP6|MFNG|LY6A|LY6E|CSF1R|SHC2|KCNE4|SHC1|TNFRSF11A|RASAL3|HSP90B1|SOCS3|RAP1A|SOCS1|SERPINA3F|ADAP2|BAG3|PSAP|DVL3|SMYD3|NPTX2|MAP2K6|CTLA2B|RAB4A|NEK6|SERPINA3N|SERPINA3G|FBXO30|SERPINA3I|NFKB1|CXCL10|CXCL11|IBTK|PTPRC|RGCC|BCL6|SERPINB6B|MAP3K19|RCAN2|BCL2|PLXNB3|PLXNB2|MAP3K14|SERINC2|LAT|MYD88|SERINC5|BCL2L1|ITGAM|HSP90AB1|ITGB2|TREM2|PTPN22|ELFN2|PIK3CG|CYR61|TNFSF13B|DUSP14|SPN|HHEX|GM2A|PPP6R2|PSD4|TAGAP|ATP7A|OASL1|OASL2|ITGA4|DTX3L|ITGA1|TRAF2|TRAF1|TIRAP|DNAJC3|DBF4|LCK|RP2|TRAF3|TRAF5|BMP2K|ITGA6|TMBIM6|ANG|MCM2|BIRC3|CX3CR1|ITIH5|HDAC5|ITIH2|SRF|CEBPG|LRP5|NLRC5|SEMA3G|NOD1|FURIN|PBXIP1|DNAJB1|P2RY6|PLN|CCL8|CCL7|CCL6|CCL5|GCN1L1|CCL2|CSK|BAK1|SPAG9|PTPN1|ANGPT1|SEMA4D|GZMA|MID1IP1|HIP1R|CFLAR|MERTK|KLF4|GZMK|MYO1D|P2RX7|CTH|RUNDC1|PTPN6|FCGR2B|TPT1|LY6C2|ERRFI1|IL1RN|SMARCB1|AHCYL1|GFI1|CCNF|ICAM1|IFIT2|AQP1|LY6C1|LGALS3|RINL|PPP2R1B|RASSF4|RPS6KA1|CHORDC1|TNFSF10|KDR|PDK4|TBC1D10C|TRIM25|IL12B|LGALS9|TRIM21|EPHB1|B2M|PDK2|TBC1D10A|CDON|ARRDC4|MUSK|SLC11A1|ARRDC3|ACOD1|EBF2|MMD2|CSNK1E|MAPK8IP3|FNDC5|PPP1R3G|ARC|SLPI|PPP1R3C|ADGRB3|TRIM14|RIN3|SIK1|TRIB1|RIN2|TRIB2|CCNO|PTGES|SDC4|EPHA10|TXK|EBI3|PIK3R6|PIK3R5|SEC14L2|APH1C|CD19|SLAMF8|CEP192|A2M|SLAMF1|EGR1|PTPRN2|TNFSF14|INTS1|GADD45B|GADD45A|IRGM2|IGF1|MANF|GADD45G|BST2|NET1|PARP10|PM20D1|ACER2|LPAR5|WNK2|ID1|IGHM|CD40|TRAM1|CSRNP3|HIP1|PPP1R10|CTSZ|PCSK9|WFDC1|IL27|CTSS|HERPUD1|AKAP13|MAP1LC3B|RAC2|CTSH|CCR7|CD36|BCL2A1D|CTSD|CTSC|CTSB|MAP4K1|APOBEC1|PARP3|PARP4|SYK|IL15|INSRR|RHOH|IL16|PROX1|PARP9|PPRC1|RHOC|RENBP|VAV1|RHOA|CTTNBP2NL|VAV2|DUS2|TLR1|IL1A|HCK|MDFIC|IL1B|CNKSR3|ARHGEF3|TLR9|FCER2A|FAM20A|TLR6|SGK1|TLR4|ARHGEF5|DBN1|TLR3|CD44|ARHGEF6|AVPI1|TLR2|OAS1H|CSTB|FOXC1|NLRP1B|RAMP2|NLRP1A|SAA3|GBA|OAS1A|OAS1B|OAS1C|CST7|OAS1G|RELN|XDH|CD74|MAP3K1|GCH1|OSM|PDP1|PER2|TTC8|CD40LG|AXL|FAS|APBA3|IL18R1|SIPA1|FCMR|CD84|MIDN|CD81|HFE|CARF|CCND3|CCND2|IL18RAP|CCND1|PLAU|RGS1|ARHGDIB|CAPN3|WASHC1|CAST|RALBP1|CD300A|OSR1|ARID5B|CYBA|OCRL|LAX1|GEM|SHISA7|ARHGAP45|SPOCD1|ERN1|ADAM17|MAU2|DOK7|CHIL1|NUPR1|CARD11|HDGFL3|PXK|C5AR1|TOR1AIP2|ALOX12|ADRB2|TOR1AIP1|CNN3|RASGRP3|PDZD3|HRH3|IRAK2|PMAIP1|NLRP3|RIPK1|TAC1|WNT3|HSPA8|TGFB1|MT2|INHBB|ARHGAP26|ARHGAP25|AZIN1|NFKBIA|NR4A1|ARHGAP30|IL7|BHLHE40|TAB1|FGFR3|FBN1|DOCK6|PRR5|CXCL9|DOCK8|PLEK|ATP2A3|E130311K13RIK|TNFAIP3|HSPB1|LDB2|SPRED2|FLCN|CASP8|CASP3|MCF2L|CASP4|CASP1|GPSM3|DACT1|ARHGEF15|DDX58|PDE4D|PPP2R5B|ARHGEF18|AXIN2|ARAP1|TGFBR1|TGFBR2|GREM2|RBL1|AIM2|VGF|ALS2|IFNG|OAS2|IRF4|RASA4|OAS3|TBC1D7|CRY2|CASQ2|LTB|CASQ1|DOCK2|RALB|MVP|RGS16|ASAP3|ATP1A2|HMGCR|GNA13|NWD1|CYTH4|CNR2|STOM|HES1|CMTM7|NOS2|CMTM3|SPRY4|SOD2|CD2|TCIM|ALOX5AP|RGS10|PMP22|SPRY2|PTX3|TAF3|GLA
50790	5.8951E-35	5.7784E-33	457	2276	2781	23953	regulation of catalytic activity	RNH1|HNRNPU|HNRNPR|F11R|PREX2|FAM122A|UBASH3B|RPL23|SERPINF1|TEP1|PSME1|TXNIP|PSME2|SERPING1|PRKD2|NHLRC1|URI1|HPN|PDGFB|PDGFA|ZC3HAV1|MEFV|OAZ2|PRPSAP1|C3|HSPH1|NCKAP1L|LYN|JUN|STARD13|DMPK|FZD4|FN1|EIF2AK2|ST18|MEX3B|EIF5|FASL|HNRNPD|HNRNPC|CPEB2|LGMN|ARHGAP9|ITK|CDKN1A|BTG1|ARHGAP8|SETD7|VSIR|ARHGAP4|MMP25|CASP12|RACK1|TIMP3|JAK2|IKBKE|TIMP4|APC2|DUSP4|DUSP5|RIPK3|DUSP1|RIPK2|ANXA3|EMP2|SERPINB9|GMIP|F3|DUSP6|AGTR1A|GPRC5A|RARA|CDC42EP2|ANGPTL4|MDFI|ENG|PPARD|CRB2|GRN|CCL12|PTAFR|IL6RA|PTGS2|ADCY7|GRAMD4|FGD2|PPP1R2|SERPINB1A|WRN|SERPINB1B|FGD6|BID|EGLN1|P2RY13|FARP1|CCL22|STAT1|STAT3|CARD9|GTF2H2|PSMB8|PSMB9|SNX18|FAM212A|PKN1|LIMS1|CSF1|NCF1|NCF2|GPR65|NAB2|NCF4|GUCA1A|IRS2|CXCL13|CLU|TNF|PYCARD|STK10|ZFP36|SLN|CHP2|PIM1|LEPR|NEK2|MAP3K6|MAP3K7|MAP2K3|SH3GLB1|FCGR1|PYGO2|NAIP2|NAIP5|ACAP1|MSH3|NAIP6|CSF1R|SHC2|SHC1|TNFRSF11A|RASAL3|HSP90B1|SOCS3|RAP1A|SOCS1|SERPINA3F|ADAP2|BAG3|PSAP|DVL3|SMYD3|MAP2K6|CTLA2B|RAB4A|NEK6|SERPINA3N|SERPINA3G|FBXO30|SERPINA3I|NFKB1|IBTK|PTPRC|RGCC|BCL6|SERPINB6B|MAP3K19|RCAN2|BCL2|PLXNB3|PLXNB2|MAP3K14|SERINC2|LAT|SERINC5|BCL2L1|ITGAM|HSP90AB1|PTPN22|ELFN2|PIK3CG|CYR61|DUSP14|SPN|HHEX|GM2A|PPP6R2|TAGAP|ATP7A|OASL1|OASL2|DTX3L|ITGA1|TRAF2|TIRAP|DNAJC3|DBF4|LCK|RP2|BMP2K|ITGA6|TMBIM6|ANG|MCM2|BIRC3|ITIH5|ITIH2|LRP5|NLRC5|NOD1|FURIN|DNAJB1|PLN|CCL8|CCL7|CCL6|CCL5|GCN1L1|CCL2|CSK|BAK1|SPAG9|PTPN1|ANGPT1|SEMA4D|GZMA|MID1IP1|HIP1R|CFLAR|MERTK|KLF4|GZMK|MYO1D|P2RX7|RUNDC1|PTPN6|TPT1|ERRFI1|IL1RN|GFI1|CCNF|ICAM1|AQP1|RINL|PPP2R1B|RASSF4|RPS6KA1|CHORDC1|TNFSF10|KDR|PDK4|TBC1D10C|IL12B|LGALS9|EPHB1|PDK2|TBC1D10A|ARRDC4|MUSK|SLC11A1|ARRDC3|MMD2|MAPK8IP3|PPP1R3G|ARC|SLPI|PPP1R3C|ADGRB3|RIN3|TRIB1|RIN2|TRIB2|CCNO|PTGES|SDC4|EPHA10|TXK|PIK3R6|PIK3R5|SEC14L2|APH1C|CD19|SLAMF8|CEP192|A2M|SLAMF1|EGR1|PTPRN2|TNFSF14|INTS1|GADD45B|GADD45A|IRGM2|IGF1|GADD45G|BST2|NET1|ACER2|IGHM|CD40|CSRNP3|HIP1|PPP1R10|WFDC1|HERPUD1|AKAP13|RAC2|CTSH|CCR7|BCL2A1D|CTSD|CTSC|CTSB|MAP4K1|APOBEC1|PARP3|PARP4|SYK|INSRR|RHOH|PROX1|PARP9|RHOC|RENBP|VAV1|RHOA|VAV2|DUS2|TLR1|MDFIC|IL1B|TLR9|FCER2A|FAM20A|TLR6|TLR4|ARHGEF5|DBN1|CD44|AVPI1|OAS1H|CSTB|NLRP1B|NLRP1A|GBA|OAS1A|OAS1B|OAS1C|CST7|OAS1G|RELN|XDH|CD74|MAP3K1|GCH1|PDP1|TTC8|CD40LG|AXL|FAS|APBA3|SIPA1|FCMR|MIDN|CD81|CCND3|CCND2|CCND1|RGS1|ARHGDIB|CAPN3|WASHC1|CAST|RALBP1|CD300A|OSR1|CYBA|OCRL|LAX1|ARHGAP45|SPOCD1|ERN1|ADAM17|DOK7|CHIL1|NUPR1|PXK|C5AR1|TOR1AIP2|ALOX12|ADRB2|TOR1AIP1|CNN3|RASGRP3|PDZD3|HRH3|PMAIP1|NLRP3|RIPK1|HSPA8|TGFB1|ARHGAP26|ARHGAP25|AZIN1|NR4A1|ARHGAP30|IL7|TAB1|FGFR3|FBN1|PRR5|DOCK8|PLEK|ATP2A3|TNFAIP3|HSPB1|LDB2|SPRED2|FLCN|CASP8|CASP3|CASP4|CASP1|GPSM3|ARHGEF15|PPP2R5B|AXIN2|ARAP1|TGFBR1|TGFBR2|RBL1|AIM2|ALS2|IFNG|OAS2|RASA4|OAS3|TBC1D7|CRY2|DOCK2|RALB|MVP|RGS16|ASAP3|HMGCR|GNA13|CNR2|NOS2|SPRY4|SOD2|CD2|TCIM|ALOX5AP|RGS10|PMP22|SPRY2|PTX3|GLA
31349	6.5644E-35	6.3725E-33	124	329	2781	23953	positive regulation of defense response	CD86|CD81|IFI214|IFI211|ETS1|TNF|PVR|PYCARD|IGHG1|IL18RAP|ADORA3|DHX58|IL12B|CCN4|LGALS9|TGM2|MB21D1|ZBP1|GBP5|LAG3|TICAM2|RSAD2|CYBA|FCGR1|IGHG2B|FCGR3|MAPKAPK3|RAB34|MAPKAPK2|BTK|CD226|NUPR1|CLEC4E|TXK|H2-M3|ZC3HAV1|TNFRSF11A|DDX60|NPAS2|MNDAL|C3|KLRK1|IRAK2|SLAMF6|CD14|CD300LF|TAC1|LYN|STAT5A|SH2D1A|CRTAM|IRGM2|IRGM1|NFKBIA|MFHAS1|CD28|ULBP1|MYD88|H2-T23|TREM2|PTPN22|PIK3CG|CTSS|IFIH1|FFAR3|CCR7|FFAR2|JAK2|CCR5|IKBKE|GPSM3|CTSC|APPL1|CCR2|HAVCR2|FCER1G|RIPK2|DDX58|PLA2G4A|PARP9|TMEM173|IL17RC|TIRAP|VAV1|TNFRSF1A|TLR1|VAMP8|AIM2|TRAF3|IL1B|IRF7|TLR9|TLR12|PELI1|TLR11|TLR7|TLR6|TLR5|TLR4|TLR3|TLR2|TLR13|CEBPA|CEBPB|GRN|UNC93B1|NLRC5|NOD1|PTGS2|RNF135|CCL5|TIFA|IFI208|IFI209|CD74|IFI204|IFI205|IFI203|CARD9|OSM|SCIMP|CD6|ALOX5AP|PIK3AP1
9615	6.8081E-35	6.5461E-33	100	228	2781	23953	response to virus	IFITM3|CD86|IFITM1|IFITM2|PRF1|IFIT1|TNF|IFIT3|IFI44L|IFIT2|PYCARD|DHX58|TRIM25|IL12B|LGALS9|MB21D1|IFNAR2|ZBP1|TGTP1|TICAM2|RSAD2|IFIT1BL2|UNC13D|IFI27|CD8A|DDIT4|WDFY4|TRIM34A|URI1|ZC3HAV1|DDX60|C7|NLRP3|IRGM2|EIF2AK2|BST2|ISG20|CXCL10|PTPRC|BCL3|BCL2|IFI27L2A|SERINC3|MAP3K14|MYD88|SERINC5|BCL2L1|TRIM12A|RTP4|CXCL9|CD40|TRIM30A|IFIH1|TAGAP|ITGAX|IKBKE|OASL1|OASL2|APOBEC1|APOBEC3|BATF3|DTX3L|DDX58|IFNGR1|AEN|PARP9|TMEM173|IFNG|OAS2|OAS3|IRF1|IRF2|IRF7|TLR9|IRF5|TLR7|TLR3|TRIM56|TLR13|OAS1H|SLFN8|UNC93B1|OAS1A|OAS1B|OAS1C|SAMHD1|SLFN9|OAS1G|RNF135|DUOX2|GBP2B|IL10RB|STAT1|STAT2|MX2|MX1|CARD9|OPRK1|POLR3E|IFIT3B
30097	9.5755E-35	9.1202E-33	195	679	2781	23953	hemopoiesis	SPI1|TFRC|GFI1|IKZF1|RBPJ|SPIB|KDR|IL12B|CCN4|JUNB|B2M|HERC6|ARL11|RSAD2|WDR78|RUNX3|JMJD6|RUNX1|BTK|HOXB4|EPAS1|TXK|ZBTB1|GATA3|GATA2|LY9|CD79B|CD79A|SGPL1|RRAS|CD19|PLCG2|SLAMF8|SLAMF6|SLAMF1|LYN|STAT5A|EGR1|JUN|DNASE2A|TIPARP|FZD7|NFATC3|IRF2BP2|NFATC1|FLI1|GADD45G|CD28|TNFSF8|CDK13|GPR18|ADA|IGHM|ITK|TNFRSF13B|CD3G|CD3E|SIGLECG|CD3D|LFNG|CCR7|CCR6|BCL2A1D|JAK2|JAK3|CCR2|BATF2|APOBEC3|BATF3|FCER1G|SYK|RIPK3|IL15|NFAM1|TET2|RHOH|CBFA2T3|VAV1|RHOA|FLT3L|HCLS1|3830403N18RIK|TLR2|H2-DMA|RELB|IGKC|STAT6|CD74|BRF2|STAT3|BATF|CD40LG|AXL|FAS|CIAPIN1|IL18R1|SAMD9L|NRROS|CSF1|CD81|GIMAP1|RTKN2|SLA|ARID4A|TNF|CLEC5A|LEPR|ZFP683|TMOD3|RPS6|THEMIS|ADAM17|TYROBP|CD8A|MFNG|SBDS|CLEC4E|CARD11|CSF1R|PLD4|TNFRSF11A|EFNA4|ZFP36L2|ZFP36L1|UBD|PSAP|CD300LF|TGFB1|ZBTB16|POU2F2|BTNL6|MFHAS1|PTPRC|MAFB|BCL6|SP1|IL7|BCL3|BCL2|IL7R|H2-AB1|DYRK3|ITGAM|CHD7|LRRK1|TNFAIP3|TREM2|PTPN22|TCIRG1|SPN|LYL1|FLCN|HHEX|CASP8|HEPH|CASP3|ATP7A|TIRAP|ETV6|PTBP3|TGFBR2|IFNG|LCK|IRF4|IRF1|IL3RA|IRF8|MYH9|DOCK2|MS4A1|CEBPA|HDAC5|RBM47|CEBPD|SRF|CEBPG|PIRB|THSD1|DLL4|TBX21|MKNK2|BAK1|WASF2|CMTM7|PLA2G2D|ANGPT2|ANGPT1|POLM|MERTK|SOD2|KLF4|KLF2|ASXL1|PTPN6|LTBR
42110	1.3899E-34	1.3115E-32	112	279	2781	23953	T cell activation	GIMAP1|IKZF1|ICAM1|CCND3|LEPR|IL12B|B2M|WASHC1|RSAD2|SLC11A1|RPS6|THEMIS|JMJD6|ADAM17|JAML|CD8A|CLEC4E|WDFY4|CARD11|TXK|H2-M3|EBI3|ZBTB1|GATA3|LY9|ZFP36L2|ZFP36L1|PSAP|SLAMF6|CD276|STAT5A|EGR1|TGFB1|FZD7|NFATC3|MSN|RAB27A|BTNL6|GADD45G|PTPRC|MAFB|IL7|BCL3|TREML2|BCL2|CD28|TNFSF8|IL7R|GPR18|ADA|H2-T23|ITK|ITGAM|DOCK8|CHD7|ITGB2|CD3G|PTPN22|TCIRG1|ITGAL|CD3E|CD3D|SPN|LFNG|CCR7|CCR6|BCL2A1D|ATP7A|FCER1G|SYK|RIPK3|RIPK2|IL15|RHOH|ICOSL|VAV1|RHOA|APBB1IP|HSH2D|IFNG|ELF4|LCK|IRF4|IRF1|MYH9|CD48|LCP1|DOCK2|CD44|CEBPB|CLEC4A2|SRF|H2-DMA|FGL2|WAS|CXCR4|PSMB10|STX11|RELB|DLL4|TBX21|RAB29|STAT6|CD74|PLA2G2D|BRF2|STAT3|BATF|CD2|P2RX7|FAS|IL18R1
50853	2.5748E-34	2.4069E-32	97	219	2781	23953	B cell receptor signaling pathway	IGHV1-80|IGHV1-81|IGHV1-82|IGHV1-85|IGHV3-1|IGHG3|IGHG1|TRBC1|IGHV7-3|IGHV3-6|IGHV3-8|IGHV1-12|IGHV1-15|IGHV1-18|IGHV1-19|IGHG2B|IGHG2C|IGHV13-2|BLK|IGHV4-1|IGHV8-12|IGHV8-11|IGHV1-63|IGHV1-64|IGHV1-66|IGHV1-67|IGHV1-69|CD79B|CD79A|IGHV2-6-8|CD19|PLCG2|NCKAP1L|IGHV8-8|LYN|IGHV1-72|IGHV1-74|IGHV1-75|IGHV1-76|IGHV1-78|IGHV10-1|IGHV14-1|PTPRC|IGHV14-2|IGHV14-3|IGHV14-4|BCL2|IGHV1-5|IGHM|IGHV1-4|ITK|IGHV1-7|IGHV5-9|IGLC3|CTLA4|IGHV9-4|IGLC1|IGLC2|IGHV1-9|IGHV9-1|IGHV5-4|IGHV9-3|IGHV5-6|IGHV5-9-1|IGHV1-50|SYK|IGHV5-12|IGHV1-52|IGHV1-53|NFAM1|IGHV1-54|IGHV1-55|IGHV5-15|IGHV1-58|IGHV5-17|IGHV1-59|LAT2|IGHA|LCK|MS4A1|IGHV2-3|IGHV2-6|IGHV2-5|IGHV2-2|IGHV1-22|IGHV1-23|IGHV1-26|IGKC|IGHV6-3|IGHV6-6|IGHV2-9|IGHV1-31|IGHV1-36|IGHV1-39|TEC|KLHL6|PTPN6
48534	5.6313E-34	5.2159E-32	205	741	2781	23953	hematopoietic or lymphoid organ development	SPI1|TFRC|GFI1|IKZF1|RBPJ|SPIB|KDR|IL12B|CCN4|JUNB|B2M|HERC6|ARL11|RSAD2|WDR78|RUNX3|JMJD6|RUNX1|BTK|HOXB4|EPAS1|TXK|ZBTB1|GATA3|GATA2|LY9|CD79B|CD79A|SGPL1|RRAS|CD19|PLCG2|SLAMF8|SLAMF6|SLAMF1|LYN|STAT5A|EGR1|JUN|DNASE2A|TIPARP|FZD7|NFATC3|IRF2BP2|NFATC1|FLI1|GADD45G|CD28|TNFSF8|CDK13|GPR18|ADA|IGHM|ITK|TNFRSF13B|CD3G|CD3E|SIGLECG|CD3D|LFNG|CCR7|CCR6|BCL2A1D|JAK2|JARID2|JAK3|CCR2|BATF2|APOBEC3|BATF3|FCER1G|SYK|RIPK3|IL15|NFAM1|TET2|RHOH|CBFA2T3|VAV1|RHOA|FLT3L|HCLS1|3830403N18RIK|TLR2|H2-DMA|RELB|IGKC|STAT6|CD74|BRF2|STAT3|BATF|CD40LG|AXL|FAS|CIAPIN1|PKN1|IL18R1|SAMD9L|NRROS|CSF1|CD81|GIMAP1|RTKN2|SLA|ARID4A|CXCL13|TNF|CLEC5A|LEPR|ZFP683|TMOD3|RPS6|THEMIS|ADAM17|TYROBP|CD8A|MFNG|SBDS|CLEC4E|CARD11|CSF1R|PLD4|TNFRSF11A|EFNA4|ZFP36L2|ZFP36L1|UBD|PSAP|CD300LF|TGFB1|ZBTB16|POU2F2|NFKB1|BTNL6|NFKB2|MFHAS1|PTPRC|MAFB|BCL6|SP1|IL7|BCL3|BCL2|IL7R|H2-AB1|DYRK3|ITGAM|CHD7|LRRK1|TNFAIP3|TREM2|PTPN22|TCIRG1|SPN|LYL1|FLCN|HHEX|CASP8|HEPH|SIX4|CASP3|ATP7A|TIRAP|TGFBR1|ETV6|PTBP3|TGFBR2|IFNG|LCK|IRF4|IRF1|IL3RA|IRF8|MYH9|LTB|DOCK2|MS4A1|CEBPA|HDAC5|RBM47|CEBPD|SRF|CEBPG|LRP5|PIRB|THSD1|DLL4|TBX21|MKNK2|HES1|BAK1|WASF2|CMTM7|PLA2G2D|ANGPT2|ANGPT1|POLM|MERTK|SOD2|KLF4|KLF2|ASXL1|PTPN6|LTBR
9889	9.4225E-34	8.6481E-32	678	3849	2781	23953	regulation of biosynthetic process	ATF2|CYFIP1|SPI1|TFRC|MAML2|HNRNPU|DMP1|HNRNPR|RBPJ|GABPB1|ELK1|RRP8|BACH2|ELK3|ZC3H12D|SPIB|NAMPT|CREB3L2|C3AR1|JUNB|IER5|IER2|CMKLR1|RBFOX2|RPL23|BHLHA15|SOX12|HCFC2|RFX7|TEP1|HOXB4|TXNIP|ZFP174|PRKD2|ATF3|ATF4|URI1|PRDM15|PDGFB|XPA|PDGFA|GATA3|GATA2|SLC30A10|NUGGC|GIGYF2|PLAC8|C3|HSPH1|KLRK1|PPARGC1A|NKX2-2|FZD1|PLK3|JUN|JAG1|FZD2|FZD4|MTERF2|FZD7|SNAI3|FZD6|NFATC3|EIF2AK2|IRF2BP2|UPF3B|NFATC1|NR1D2|NR1D1|MEX3D|LARP6|FLI1|ST18|FOSL2|EIF5|FASL|HNRNPD|NOSTRIN|REL|GTF2IRD1|TNFSF8|HNRNPC|CDK13|CPEB3|CPEB2|ZFP369|BTG2|CDKN1A|RARG|GMEB2|HEXB|KDM8|SETD7|BHLHE41|TFCP2L1|HIF3A|SMG7|EFCAB7|LITAF|ING1|VSIR|NKRF|RACK1|TSPO|JAK2|JARID2|JAK3|TRP53INP1|APPL1|HAVCR2|DUSP5|SS18|BATF2|BATF3|RIPK3|DUSP1|RIPK2|ELOVL5|ANXA3|SPHK1|NFAM1|ANXA4|TET2|TET1|FOS|TMEM173|TMEFF2|MED20|TET3|RARA|PELI1|FLT3L|HCLS1|MDFI|JDP2|TMEM106A|ENG|HBEGF|PPARD|CRB2|ASAH1|ASCL4|RPL10|PTAFR|FAM129A|IL6RA|PTGS2|BTAF1|LEO1|PLAGL2|HAS2|STAT6|BRD8|ZFP386|EGLN1|BRF2|ATAD5|STAT1|STAT2|STAT3|CARD9|SAMD4B|GTF2H2|ZNFX1|SLCO3A1|CENPJ|FOSB|PKN1|ZFP157|CRLF3|LIMS1|PF4|HSPA1A|NCF1|NAB1|RASL11A|NAB2|RTKN2|SLA|GUCA1A|IRS2|DACH2|CLU|TNF|PYCARD|EIF4ENIF1|ZFP36|SALL1|ADORA3|CHP2|PIM1|LEPR|NEK2|SLC39A8|HMGN2|GTF2I|ZFP39|MAP2K3|IFNAR2|TLE3|LAG3|RPS9|ANKRD49|IGFBP5|MAMSTR|GPT2|ZFP217|CYS1|LEMD3|SAP30|FCGR3|MAF|ZFP46|MSH3|KAT6B|MAPKAPK2|ZFP691|ERG|IPPK|GM13212|ENY2|MAX|SHC1|NOTCH4|H2-M3|CHRD|CREM|ABHD6|AK4|TNFRSF11A|NPAS2|GLIS1|SCRT2|RAP1A|ATXN7|BAG3|ORC3|ZKSCAN3|EIF4EBP1|SMYD1|DVL3|SMYD3|MAP2K6|CD276|ESRRA|TIA1|ZBTB14|FUS|ZBTB16|SCRT1|NFKB1|NFKB2|PTPRC|RGCC|MAFB|SP2|BCL6|SP1|SP4|MAFG|BCL3|RIOX2|MAFF|CDK2|BCL2|NFE2L3|PLXNB2|MAFK|MYD88|BCL2L1|NFE2L2|ZFP523|CIITA|EIF4E3|ZFP763|HSP90AB1|ZC3H4|CDCA7L|ITGB2|TREM2|FAM208A|ZC3H6|DUSP15|CYR61|SPN|HHEX|HIF1AN|EID2B|DTX3L|TRAF2|TRAF1|TNFRSF1B|TIRAP|TNFRSF1A|PTBP3|DNAJC3|DNAJC1|DBF4|TRAF3|TRAF5|ITGA6|TMBIM6|ANG|CX3CR1|CEBPA|HDAC5|CEBPB|CEBPD|PLAG1|SRF|ZFP426|CEBPG|LRP5|NLRC5|NOD1|FURIN|PBXIP1|DNAJB1|P2RY6|DNAJB5|CCDC85B|CCL5|GCN1L1|BEND3|CCL2|TNNI2|IGF2BP2|JAZF1|RNF20|PRRX1|SEMA4D|ZFP438|MID1IP1|DONSON|CFLAR|KLF4|KLF3|PTPN14|KLF2|ASXL1|ZFP354A|KLF8|KLF5|RPS3A1|CTH|POU2AF1|KLF9|ZFP790|CLEC2I|FCGR2B|PFKM|CD244|ERRFI1|SMARCB1|ZMYND8|GFI1|IKZF1|IKZF3|ICAM1|CCAR1|RPS6KA1|DPF1|KDR|PDK4|TRIM25|EPC1|SOX9|TRIM21|PDK2|VRTN|CDON|ENTPD1|TIPIN|MUSK|SLC11A1|TINF2|ACOD1|EBF2|ACSL3|RUNX3|JMJD6|RUNX1|PPP1R3G|SOAT1|IFI27|PPP1R3D|TRIM14|SIK1|TRIM16|EZR|TRIB1|TRIB2|EIF1B|PTGES|EPAS1|TXK|SP140|EIF5A2|ZBTB1|ZBTB5|ZBTB4|MNDAL|HELZ2|SEC14L2|BRIP1|PCBP3|MIER3|DPH1|INPP5D|DND1|SNX5|RBM10|BANP|STAT5A|EGR1|XBP1|EGR2|EGR3|EGR4|ZFP759|ZFP516|ZFP879|GADD45A|EAF1|SMARCA5|SUCO|RAB27A|CELA1|IGF1|NMI|PARP10|ACER2|LPAR5|ID1|CD28|RBAK|ITM2B|CSRNP1|CD40|TRAM1|CSRNP3|IL27|CD3E|AKAP12|SERP1|UIMC1|FFAR3|CCR7|CD36|LMCD1|CCR2|APOBEC1|ZFP810|TSC22D4|ZHX2|PARP3|ZHX3|PARP4|SYK|TSC22D1|IL15|TSC22D3|TFEB|PROX1|PARP9|PPRC1|CBFA2T3|RHOA|TLR1|IL1A|HCK|MDFIC|IL1B|TLR9|MZB1|FCER2A|TLR7|TLR6|TLR5|TLR4|ARHGEF5|TLR3|VGLL4|TLR2|ZFP821|FOXC1|GBA|WAS|FITM2|AIF1|ARNTL|RELB|SERTAD3|MNT|RELN|SERTAD1|NFIL3|ORMDL2|CXCR3|CREG1|CD74|MYEF2|GCH1|CAVIN2|OSM|BATF|PER2|PER1|CD40LG|PER3|TARDBP|MAMLD1|MPHOSPH8|IL18R1|CD84|CD81|IFI213|POGK|HFE|IFI214|IFI211|LOXL3|ARID4A|PRDM1|ETS1|CARF|CCND3|IL18RAP|CCND1|CAPN2|CAPN3|ZBP1|OSR1|ARID5A|CYBB|ARID5B|CYBA|GEM|POU3F3|TYROBP|NUPR1|MZF1|CARD11|AKNA|H6PD|HTRA3|HTRA1|ADRB2|PLD1|ZFP36L2|ZFP36L1|2810474O19RIK|RAI1|WNT6|PDZD3|IRAK2|LPXN|NLRP3|RIPK1|BCL9L|HSPA8|SMAD1|TGFB1|POU2F1|KLHL25|NFXL1|CNOT10|INHBB|POU2F2|NFKBIA|SEPSECS|NR4A1|NR4A3|BHLHE40|NFKBIE|BMPR1B|FGFR3|ULBP1|MXD3|FBN1|MXD4|ZMYND15|PLEK|CHD7|E130311K13RIK|TNFAIP3|HSPB1|LDB2|AFF1|IRF2BPL|LYL1|FLCN|SIX4|MCF2L|TRPS1|HIST1H1E|ZFP280D|ABCD1|ZFP280C|DACT1|TGIF1|KDM6B|KLF10|KLF11|KLF12|KLF13|NCBP2|DDX58|PPP2R5B|PLA2G4A|ICOSL|OLIG2|ZFP518A|KLF15|ETV5|DCN|TGFBR1|ETV6|GREM2|ELF1|RBL1|AIM2|IFNG|ELF4|IRF4|ELF5|IRF1|IRF2|CRY2|IRF7|CRY1|IRF8|IRF5|LTB|IRF9|KDM7A|CREB5|SLFN1|DBX2|NR2C2|TOB2|CIART|DLL4|NWD1|RASD1|HLX|TBX21|MKNK2|MXI1|ATOH8|HES1|GBP4|IFI208|ATF7IP|IFI209|IFI206|CD209B|IFI207|9130023H24RIK|IFI204|NOS2|IFI205|TAF13|IFI203|ARID3B|SOD2|S100B|TICRR|TEC|TEF|TCIM|TAF8|PTX3|VIM|NRDE2|LPIN1|TAF3|GLA
51246	1.0588E-33	9.6307E-32	547	2918	2781	23953	regulation of protein metabolic process	CYFIP1|SPI1|TFRC|HNRNPR|ZC3H12D|FAM122A|UBASH3B|IER3|RPL23|SERPINF1|TEP1|DDIT4|PSME1|PSME2|SERPING1|PRKD2|NHLRC1|ATF3|CDC42SE1|URI1|HPN|PRDM15|PDGFB|PDGFA|GATA3|MEFV|GATA2|SLC30A10|SAMSN1|OAZ2|GIGYF2|C3|GJC2|HSPH1|C7|RNF217|NCKAP1L|PPARGC1A|LYN|FZD1|PLK3|JUN|DMPK|FZD4|TIPARP|EDEM1|EDEM2|FN1|EIF2AK2|UPF3B|MEX3D|LARP6|WDR54|ST18|EIF5|FASL|TOLLIP|HNRNPD|REL|CPEB3|CPEB2|LGMN|BTG2|CDKN1A|SETD7|VSIR|MMP25|CASP12|RACK1|TSPO|TIMP3|JAK2|JARID2|JAK3|TIMP4|HAVCR2|APC2|DUSP4|DUSP5|GPR37|RIPK3|DUSP1|RIPK2|IFNGR1|SPHK1|TET1|EMP2|SERPINB9|F3|DUSP6|AGTR1A|MMP14|GPRC5A|RARA|PELI1|FLT3L|HCLS1|MDFI|JDP2|TMEM106A|ENG|HBEGF|TLR13|CRB2|GRN|CCL12|RPL10|PTAFR|FAM129A|IL6RA|SNX33|PTGS2|GRAMD4|FGD2|PPP1R2|SERPINB1A|SERPINB1B|GPNMB|BID|EGLN1|EGLN2|CCL22|BRF2|STAT1|STAT2|STAT3|CARD9|SAMD4B|SYNJ2BP|PSMB8|PSMB9|FAM212A|SLCO3A1|PKN1|HSPA1A|CSF1|NCF1|NAB2|CTNND1|FAM107A|SLA|RNF19B|CLU|TNF|PYCARD|STK10|EIF4ENIF1|ZFP36|CYSLTR2|PIM1|LEPR|MAP3K6|MAP3K7|MAP2K3|MYLIP|LAG3|RPS9|IGFBP5|VRK2|FCGR1|PYGO2|NAIP2|FCGR3|NAIP5|NAIP6|MAPKAPK2|IL6ST|CSF1R|SHC2|SHC1|NOTCH4|TNFRSF11A|HSP90B1|RAP1B|SOCS3|RAP1A|SOCS1|SERPINA3F|PSAP|EIF4EBP1|DVL3|TNFRSF14|SMYD3|MAP2K6|CD276|CTLA2B|TIA1|NEK6|MARCH7|SERPINA3N|SERPINA3G|FBXO30|SERPINA3I|NFKB1|GFAP|MFHAS1|IBTK|PTPRC|RGCC|BCL6|SERPINB6B|MAP3K19|MOB2|RCAN2|BCL3|BCL2|PLXNB2|MAP3K14|LAT|MYD88|BCL2L1|TRIM30A|EIF4E3|HSP90AB1|ITGB2|LRRK1|ECE1|TREM2|PTPN22|ELFN2|DUSP15|PIK3CG|CYR61|DUSP14|SPN|HHEX|PPP6R2|DTX3L|TNFRSF19|ITGA1|TRAF2|TRAF1|TNFRSF1B|TIRAP|TNFRSF1A|PTBP3|DNAJC3|DNAJC1|DBF4|LCK|TRAF3|TRAF5|ANG|BIRC3|CX3CR1|ITIH5|CEBPB|ITIH2|CEBPG|LRP5|NOD1|FURIN|PRR5L|PIRB|P2RY6|CCL8|PARD6A|CCL7|CCL6|CCL5|GCN1L1|CCL2|CSK|IGF2BP2|BAK1|RNF20|SPAG9|PTPN1|ANGPT1|SEMA4D|HIP1R|CFLAR|KLF4|KLF2|P2RX7|RPS3A1|PTPN6|CLEC2I|FCGR2B|TPT1|ERRFI1|IL1RN|SMARCB1|GFI1|CCNF|LDLRAD3|ICAM1|AQP1|IL27RA|PPP2R1B|RPS6KA1|CHORDC1|TNFSF10|KDR|TBC1D10C|IL12B|LGALS9|SOX9|TRIM21|EPHB1|TBC1D10A|CDON|ARRDC4|MUSK|SLC11A1|ARRDC3|TINF2|MMD2|CSNK1D|CSNK1E|GPR37L1|MAPK8IP3|ARC|SOAT1|SLPI|FNDC1|PPP1R3C|GSAP|EZR|TRIB1|TRIB2|EIF1B|CCNO|SDC4|EIF5A2|PIK3R6|PIK3R5|RRAS|DPH1|INPP5D|DND1|APOD|A2M|SLAMF1|BANP|NTSR2|STAT5A|EGR1|XBP1|TNFSF14|INTS1|GADD45B|GADD45A|IRGM2|IGF1|NMI|PARP14|GADD45G|BST2|PARP10|ACER2|BST1|STAG1|WNK2|ID1|CD28|ITM2B|IGHM|CD40|HIP1|PPP1R10|CTSZ|PCSK9|WFDC1|IL27|CD3E|HERPUD1|AKAP12|AKAP13|SERP1|GLIPR2|RAC2|CTSH|CCR7|CD36|BCL2A1D|CTSD|CTSC|CCR2|MAP4K1|SYK|IL15|PROX1|PARP9|RENBP|CBFA2T3|RHOA|RNF144A|DUS2|TLR1|IL1A|MDFIC|IL1B|CNKSR3|TLR9|TLR7|FAM20A|TLR6|TLR4|ARHGEF5|STK40|TLR3|CD44|AVPI1|TLR2|CSTB|NLRP1B|NLRP1A|DERL3|GBA|CXCR4|DERL2|ZFP827|CST7|AIF1|ARNTL|RELN|XDH|CD74|MAP3K1|OSM|PER2|PER1|CD40LG|FAS|TARDBP|SAMD9L|FCMR|CD84|UBXN2A|CD81|HFE|CD80|PLAT|CCND3|CCND2|CCND1|CAPN3|WASHC1|ZBP1|CAST|KIRREL2|CD300A|OSR1|ARID5A|CYBB|LAX1|ERN1|DOK1|ADAM17|DOK2|TYROBP|DOK7|CHIL1|NUPR1|RELL2|CARD11|PLGRKT|C5AR2|C5AR1|ALOX12|ADRB2|PLD1|NDRG2|ZFP36L2|ZFP36L1|NLRP6|PMAIP1|NLRP3|RIPK1|FAM83D|HSPA8|TGFB1|KLHL25|HSPA5|MSN|CNOT10|INHBB|AZIN1|NFKBIA|SEPSECS|NR4A1|IL7|TMEM119|TAB1|FGFR3|FBN1|PRR5|ATP2A3|E130311K13RIK|TNFAIP3|HSPB1|IFT52|SPRED2|FLCN|CASP8|CASP3|CASP4|CASP1|BDKRB2|DACT1|RHBDF1|NCBP2|PDE4D|PPP2R5B|ICOSL|AXIN2|KLF15|TGFBR1|TGFBR2|ACTA2|AIM2|ALS2|IFNG|IRF4|IRF1|TBC1D7|CRY2|CRY1|MYH9|LTB|RALB|ANKS1|SLFN1|MVP|HMGCR|MKNK2|HES1|GBP4|USP25|CD209B|NOS2|SPRY4|OPRK1|S100B|SCIMP|CD2|TEC|CD6|TCIM|PMP22|ACKR3|SPRY2|PTX3|VIM|LTBR|LPIN1
22407	1.4248E-33	1.2844E-31	140	412	2781	23953	regulation of cell-cell adhesion	CD86|IL1RN|TFRC|CD81|HFE|CD80|LOXL3|IKZF1|CXCL13|F11R|ETS1|TNF|ICAM1|ZC3H12D|PYCARD|LGALS3|PNP|UBASH3B|PIEZO1|IL12B|LGALS9|LAG3|CD300A|LAX1|RUNX3|RUNX1|IL6ST|CARD11|CD274|AKNA|SDC4|H2-M3|ZBTB1|IL4RA|ALOX12|GATA3|ADRB2|RASAL3|CORO1A|PIK3R6|EFNB1|HSPH1|SOCS1|TESPA1|BTLA|NLRP3|TNFRSF14|NCKAP1L|ICOS|CD276|SLAMF1|LYN|STAT5A|XBP1|JAG1|TGFB1|EGR3|VCAM1|TNFSF14|ZBTB16|IGF1|MARCH7|CCDC88B|MEX3B|PTPRC|RGCC|NR4A3|BCL6|IL7|CD28|IL7R|ADA|H2-AB1|FERMT3|H2-T23|DOCK8|ITGB2|TNFAIP3|PTPN22|PTPN23|ITGAL|CD3E|VSIR|TNFSF13B|SPN|CASP3|CTLA4|CCR7|TNFAIP8L2|JAK2|CCR5|JAK3|CCR2|HAVCR2|SYK|ITGA4|RIPK2|IL15|RHOH|ICOSL|RHOA|TGFBR2|IFNG|LCK|IRF1|IL1B|RARA|PELI1|ITGA6|CD46|CD44|SASH3|CEBPB|SLFN1|H2-DMA|PTAFR|FGL2|IL2RG|AIF1|GPNMB|HLX|TBX21|CCL5|HAS2|CCL2|HES1|IL12RB1|TIGIT|CD74|PLA2G2D|KLF4|H2-AA|TEC|CD40LG|CD6|CD5|IL2RA|CD9|PTPN6|CD244
22409	1.8307E-33	1.6356E-31	105	256	2781	23953	positive regulation of cell-cell adhesion	CD86|TFRC|CD81|CD80|IKZF1|CXCL13|F11R|ETS1|TNF|ICAM1|PYCARD|PNP|PIEZO1|IL12B|LGALS9|RUNX3|RUNX1|IL6ST|CARD11|CD274|H2-M3|ZBTB1|IL4RA|GATA3|RASAL3|CORO1A|PIK3R6|EFNB1|HSPH1|SOCS1|TESPA1|NLRP3|TNFRSF14|NCKAP1L|ICOS|CD276|SLAMF1|STAT5A|XBP1|TGFB1|EGR3|VCAM1|TNFSF14|ZBTB16|IGF1|CCDC88B|MEX3B|PTPRC|NR4A3|BCL6|IL7|CD28|IL7R|ADA|H2-AB1|H2-T23|DOCK8|ITGB2|PTPN22|PTPN23|ITGAL|CD3E|VSIR|TNFSF13B|SPN|CCR7|CCR5|JAK3|CCR2|HAVCR2|SYK|ITGA4|RIPK2|IL15|RHOH|ICOSL|RHOA|TGFBR2|IFNG|LCK|IRF1|IL1B|RARA|ITGA6|CD46|CD44|SASH3|H2-DMA|PTAFR|IL2RG|AIF1|HLX|CCL5|HAS2|CCL2|HES1|IL12RB1|CD74|H2-AA|TEC|CD40LG|CD6|CD5|IL2RA|CD244
1902531	3.9544E-33	3.5021E-31	346	1589	2781	23953	regulation of intracellular signal transduction	ERRFI1|IL1RN|TFRC|F11R|ICAM1|PREX2|GPR174|DHX58|TNFSF10|KDR|TBC1D10C|TRIM25|SOX9|EPHB1|PDK2|CMKLR1|CDON|MUSK|UNC5B|RPL23|ARRDC3|SIAH1A|MMD2|GPR37L1|MAPK8IP3|ARC|TEP1|DDIT4|PRKD2|EZR|TRIB1|TRIB2|ATF3|CDC42SE1|URI1|GIPR|PRDM15|PDGFB|PDGFA|ZC3HAV1|P2RY10B|GATA3|LPAR4|SLC30A10|PIK3R6|PIK3R5|C3|HSPH1|RRAS|CD14|SLAMF1|NTSR2|LYN|ABCA1|JUN|XBP1|TNFSF14|GADD45B|FZD4|GADD45A|FN1|EIF2AK2|IGF1|NR1D1|WDR54|GADD45G|NET1|BST1|FASL|LPAR6|WNK2|ID1|CD28|GPR18|CD22|ADA|IGHM|CD40|CD3E|LITAF|SIGLECG|HERPUD1|AKAP12|AKAP13|GLIPR2|RACK1|TIMP3|CCR7|CD36|JAK2|LMCD1|HAVCR2|DUSP4|MAP4K1|DUSP5|GPR37|SYK|RIPK3|DUSP1|RIPK2|GPR35|SPHK1|RHOH|PROX1|F3|DUSP6|VAV1|RHOA|VAV2|TLR1|IL1A|MDFIC|IL1B|CNKSR3|ARHGEF3|RARA|TLR9|PELI1|HCLS1|TLR7|TLR6|HCST|TLR4|ARHGEF5|MDFI|STK40|TLR3|TMEM106A|CD44|ARHGEF6|AVPI1|ARF6|ENG|HBEGF|PPARD|TLR2|TLR13|CCL12|GBA|IL6RA|PTGS2|FGD2|ARNTL|FGD3|FGD6|RELN|GPNMB|PLAGL2|BID|XDH|EGLN1|P2RY12|FARP1|CD74|P2RY10|GATSL3|MAP3K1|CCL22|ATAD5|STAT1|AI464131|CARD9|SCTR|CARD6|OSM|GPR3|SYNJ2BP|PER1|CD40LG|AXL|FAS|IL18R1|SIPA1|NUCB2|LIMS1|CD84|CSF1|NCF1|CD81|GPR65|RTKN2|GUCA1A|CLU|TNF|PYCARD|CYSLTR2|ADORA3|ARHGDIB|CHP2|LEPR|CAPN3|MAP3K6|GATSL2|MAP3K7|TGM2|MB21D1|MAP2K3|SH3GLB1|RALBP1|TICAM2|IGFBP5|CD300A|VRK2|LEMD3|LAX1|ERN1|DOK1|ADAM17|DOK2|CD8A|CHIL1|NUPR1|RELL2|CARD11|CSF1R|SHC2|SHC1|C5AR2|H2-M3|C5AR1|TNFRSF11A|ADRB2|NDRG2|DDX60|RASAL3|RAP1B|PDZD3|RAP1A|NLRP6|UBD|PSAP|PMAIP1|DVL3|NLRP3|RIPK1|FAM83D|MCL1|MAP2K6|TGFB1|MT2|MARCH7|ARHGAP26|ARHGAP25|FBXO30|MFHAS1|PTPRC|BCL6|RHEB|CPD|RCAN2|BCL2|TAB1|HPSE|SERINC3|MAP3K14|FGFR3|MYD88|BCL2L1|NFE2L2|PRR5|DYRK3|PLEKHF1|HSP90AB1|PDE3B|LRRK1|E130311K13RIK|TNFAIP3|HSPB1|ECE1|TREM2|PTPN22|ITGAL|DUSP15|PIK3CG|CYR61|DUSP14|SPRED2|FLCN|CASP8|MCF2L|PSD4|CASP1|BDKRB2|DACT1|ARHGEF15|PDE4D|TNFRSF19|ITGA1|ARHGEF18|TRAF2|IRAK4|TRAF1|TIRAP|DCN|TGFBR1|ACTA2|ALS2|LCK|RASA4|TRAF3|TBC1D7|TRAF5|CASQ2|TRIM59|TMBIM6|DOCK2|BIRC3|CX3CR1|MGRN1|NOD1|PRR5L|HMGCR|P2RY6|CYTH4|PLN|CCL8|CCL7|CCL6|CCL5|TIFA|CCL2|CSK|SH2B2|SPAG9|PTPN1|ANGPT1|SEMA4D|TRAT1|SPRY4|OPRK1|CFLAR|SOD2|S100B|KLF4|SCIMP|P2RX7|GOLPH3|TCIM|CTH|ACKR3|SPRY2|PTPN6|LTBR|PIK3AP1|FCGR2B|TPT1
50870	4.5562E-33	3.9999E-31	88	190	2781	23953	positive regulation of T cell activation	CD86|H2-T23|TFRC|CD81|DOCK8|CD80|PTPN22|IKZF1|ITGAL|CD3E|VSIR|TNFSF13B|SPN|PYCARD|PNP|IL12B|CCR7|LGALS9|JAK3|CCR2|HAVCR2|SYK|RIPK2|IL15|RHOH|ICOSL|RUNX3|RHOA|RUNX1|TGFBR2|IFNG|LCK|IRF1|IL1B|RARA|IL6ST|CD46|CARD11|SASH3|CD274|H2-DMA|H2-M3|ZBTB1|IL4RA|GATA3|IL2RG|RASAL3|AIF1|CORO1A|PIK3R6|EFNB1|HSPH1|SOCS1|TESPA1|HLX|CCL5|NLRP3|CCL2|TNFRSF14|HES1|NCKAP1L|IL12RB1|ICOS|CD276|SLAMF1|STAT5A|CD74|XBP1|TGFB1|EGR3|VCAM1|TNFSF14|ZBTB16|IGF1|H2-AA|CCDC88B|CD40LG|PTPRC|CD6|BCL6|CD5|IL7|IL2RA|CD28|IL7R|CD244|ADA|H2-AB1
10647	6.9221E-33	6.0246E-31	396	1915	2781	23953	positive regulation of cell communication	CYFIP1|JRK|TFRC|RBPJ|F11R|GPR174|GJA5|UNC5B|RPL23|TEP1|PRKD2|ATF3|PRDM15|PDGFB|PDGFA|ZC3HAV1|P2RY10B|GATA3|SLC30A10|DEDD2|C3|LYN|JUN|JAG1|FZD2|FZD4|EIF2AK2|ST18|TMEM198|FASL|CPEB3|GPR18|ADA|LGMN|VSIR|LFNG|RACK1|TIMP3|JAK2|LDLRAP1|JAK3|IKBKE|APPL2|TRP53INP1|HAVCR2|GPR37|RIPK3|RIPK2|GPR35|IFNGR1|SPHK1|NFAM1|EMP2|F3|AGTR1A|VAMP8|RARA|PELI1|HCLS1|HCST|MDFI|TMEM106A|ENG|HBEGF|PPARD|CRB2|CCL12|IL6RA|PTGS2|FGD2|GPNMB|PLAGL2|STX3|BID|P2RY12|P2RY10|CCL22|IL10RB|AI464131|IL10RA|STAT3|CARD9|SCTR|GPR3|SYNJ2BP|LRG1|CENPJ|GID8|SIGLEC1|CRLF3|NUCB2|LIMS1|CSF1|NCF1|CLSTN3|GPR65|RTKN2|SLA|GUCA1A|IRS2|CLU|TNF|PYCARD|RIMS4|CYSLTR2|SALL1|ADORA3|CHP2|LEPR|MAP3K6|MAP3K7|MB21D1|MAP2K3|SH3GLB1|TICAM2|IGFBP5|CD180|MFNG|RAB34|IL6ST|BLK|CSF1R|SHC2|SHC1|ILDR1|TNFRSF11A|RAP1B|RAP1A|PSAP|DVL3|BMF|CD300LF|BCL2L14|NADK|MCL1|MAP2K6|LY86|FBXO30|NFKB1|GFAP|MFHAS1|PTPRC|RHEB|CPD|HPSE|SERINC3|MAP3K14|LAT|MYD88|MCU|BCL2L1|PLEKHF1|HSP90AB1|LRRK1|ECE1|TREM2|PTPN22|PTPN23|ITGAL|DUSP15|PIK3CG|CYR61|HHEX|TNFRSF19|ITGA1|TRAF2|TRAF1|TIRAP|TNFRSF1A|ADAMTS20|EVC|LCK|TRAF3|TRAF5|BMP2K|CX3CR1|NLRC5|NOD1|FURIN|PRR5L|P2RY6|CCL8|CCL7|CCL6|CCL5|TIFA|SH3BP2|RAB29|CCL2|CSK|BAK1|SH2B2|SPAG9|PTPN1|ANGPT1|PRRX1|SEMA4D|HIP1R|CFLAR|KLF2|ASXL1|P2RX7|TSPAN14|CTH|PTPN6|PIK3AP1|FCGR2B|PFKM|IL1RN|SMARCB1|GFI1|ICAM1|IL27RA|FRAT1|PPP2R1B|DHX58|TNFSF10|KDR|TRIM25|IL12B|CCN4|LGALS9|SOX9|GLUL|CDON|MUSK|RSAD2|IL1R1|SIAH1A|MMD2|CSNK1D|CSNK1E|GPR37L1|MAPK8IP3|RUNX3|RUNX1|ARC|CD226|TRIM16|GIPR|SH2D2A|TXK|LPAR4|PIK3R6|PIK3R5|KLK6|TESPA1|CD14|KCNN4|SNX5|SLAMF1|NTSR2|XBP1|ZRANB1|TNFSF14|GADD45B|GADD45A|SH2D1A|IRGM2|IRGM1|IGF1|PARP14|GADD45G|NET1|LPAR6|WNK2|CD28|IGHM|CD40|TRAM1|HIP1|CD3E|AKAP12|AKAP13|SERP1|GLIPR2|NCS1|CTSH|CCR7|CD36|LMCD1|CTSC|CCR2|MAP4K1|SYK|TNFRSF12A|IL15|PARP9|RHOA|TLR1|IL1A|ANO1|MDFIC|IL1B|ARHGEF3|TLR9|TLR7|TLR6|TLR5|TLR4|ARHGEF5|DBN1|TLR3|CD44|AVPI1|TLR2|CD63|GBA|CXCR4|ARNTL|RELN|XDH|CAR2|CD74|MAP3K1|OSM|PLEKHA4|CD40LG|AXL|FAS|IL18R1|CD84|CD81|HFE|LOXL3|CARF|TGM2|ZBP1|PDIA3|RALBP1|CYBA|SHISA7|ERN1|MIR124-2HG|ADAM17|DOK2|CD8A|CHIL1|NUPR1|RELL2|CARD11|C5AR2|C5AR1|CACNA1B|ADRB2|DDX60|HCAR2|SCUBE3|UBD|PMAIP1|RIPK1|TAC1|WNT3|TGFB1|MT2|INHBB|SYT9|IL7|TAB1|IL7R|BMPR1B|FGFR3|PRR5|TNFAIP3|SPRED2|FLCN|CASP8|MCF2L|TRPS1|CASP4|BLNK|CASP1|DACT1|PPP2R5B|IRAK4|DCN|TGFBR1|ACTA2|HSH2D|IFNG|IRF7|DOCK2|HMGCR|DLL4|MIR132|HES1|CMTM3|TRAT1|OPRK1|S100B|SCIMP|GOLPH3|TCIM|ACKR3|SPRY2|LTBR
9987	8.6970E-33	7.5047E-31	2026	15045	2781	23953	cellular process	ATF2|POP5|SPI1|TFRC|IGHV3-1|GMFG|OLFR1330|F11R|PTPDC1|ZC3H12D|SPIB|ZC3H12C|ALKBH5|DPYSL2|C3AR1|IGHV3-6|IGHV3-8|GSTK1|ENDOG|UNC5B|PHKA1|BHLHA15|PHKA2|ASPHD1|DDIT4|RABL3|TXNIP|ATF3|SKAP2|ATF4|UNC119B|URI1|PDGFB|PDGFA|ZC3HAV1|GATA3|GATA2|DEDD2|PRPSAP1|SULT1A1|RNF213|NPBWR1|EPB41L2|RNF217|JUN|GSTM1|JAG1|TIPARP|MTERF2|FN1|EIF2AK2|LARP6|AIF1L|FAM111A|FASL|FXYD1|TREML2|MRVI1|GSTM5|LGMN|ARHGAP8|KDM8|BHLHE41|TFCP2L1|TRBV13-2|SIGLECG|ARHGAP4|PANX2|MMP25|CASP12|TIFAB|NEFL|TSPO|NEFM|JAK2|JAK3|NEFH|LIN52|APC2|DUSP4|DUSP5|DUSP1|SPHK1|FOS|BAZ1A|SLC39A12|GMIP|JOSD1|DUSP6|MMP14|TMEFF2|PLSCR2|MED20|ACSBG1|HCST|CHST2|PPARD|TRUB1|CRB2|PTAFR|KCNA5|IL6RA|SNX33|WRN|MFN1|PLAGL2|STX3|BID|IL12RB1|ZSWIM4|ABCB1B|IL12RB2|EGLN1|EGLN2|GATSL3|ATAD5|AI464131|GOLM1|SCTR|SNX18|TTC30B|CENPJ|GID8|MITD1|CIAPIN1|PKN1|CRLF3|ADGRL4|LIMS1|ALDH1L1|LY6I|EXOC3L4|NAB1|RASL11A|NAB2|SLA|PLOD3|POFUT2|ADORA3|NEK2|NUDT16|MAP3K6|MAP3K7|CDKL4|NEAT1|OLFR558|JAML|MSH3|MFNG|PKP2|LY6A|PKP3|SRSF5|SRSF6|IL6ST|SRSF7|LY6E|BLK|CD274|SHC2|KCNE4|SHC1|CREM|SPATA2|FTX|CORO1A|NPAS2|HSP90B1|RAP1B|RAP1A|ZKSCAN3|EIF4EBP1|SMYD1|BMF|SMYD3|IP6K1|NADK|CD276|NEK9|SDF2L1|FUS|NEK6|HTR1D|HPS4|HTR1B|HPS3|HPS5|BMX|FBXO32|FBXO33|FBXO30|IBTK|IGHV14-1|SP2|IGHV14-2|SP1|IGHV14-3|IGHV14-4|MOB2|TBXAS1|HPSE|NIT2|ISY1|CIITA|ITGAM|ITGB5|SNAP23|ITGB2|ECE1|ITGAE|ITGAL|TSPAN12|TNFSF13B|SPN|HHEX|TAGAP|ITGAX|TRIM69|EXO5|ITGB7|SNAP29|GRID2|ITGA4|ITGA1|TNFRSF1B|TNFRSF1A|ADAMTS20|MMS22L|BMP2K|TRIM59|LCP2|ITGA6|TMBIM6|TNFRSF26|TOP1|LCP1|BCAT1|TRIM56|MGRN1|SRF|ATP10A|PBXIP1|IL2RG|FYB|TSPAN32|ZNRF1|ZNRF2|DRAM1|CCDC85B|GZMA|MID1IP1|CABLES1|GZMB|ZFP354A|IL2RA|IL2RB|TRIM36|PDCD1|CD247|PIK3AP1|MYO1F|CD244|MYO1G|SMARCB1|CERK|CCP110|IKZF1|IKZF3|GM12185|ICAM1|IL27RA|LGALS3|SNRPD1|BSG|TNFSF10|KDR|TRIM25|PIEZO1|EPC1|CPNE3|LGALS9|PTGFRN|TRIM21|HERC6|MFSD2A|ARL11|GIN1|OMG|CSNK1D|CSNK1E|SOAT1|SOAT2|ADGRB3|BTK|RIN3|KCTD11|TRIM16|TRIB1|RIN2|TRIB2|EIF1B|SDC4|UGT8A|GIPR|EPAS1|ZBTB1|LPAR4|ZBTB5|ZBTB4|BRIP1|SYNGR2|RRAS|STK38L|KCNN2|CEP192|KCNN4|STAT5A|BBS1|EGR1|XBP1|EGR2|EGR3|TNFSF14|ZFP516|SMARCA5|RAB27A|IGF1|NET1|ALDH6A1|LPAR5|LPAR6|FBXL4|IGHM|CSRNP1|SYNM|CSRNP3|IL27|CROT|HERPUD1|THTPA|AKAP12|AKAP13|MAP1LC3B|UIMC1|CNTRL|RAC2|APOBEC1|ZHX2|APOBEC3|ZHX3|FCER1G|PCYT1A|SYK|MRPS25|IL15|IL16|KIF6|CTTNBP2NL|RNF144A|DUS2|IL1A|DEPDC7|IGHA|ZADH2|IL1B|PITPNM2|ARHGEF3|MICU2|PABPC1|ARHGEF5|ARHGEF6|SELPLG|GBA|FITM2|CAPG|RELB|RELN|IGKC|NFIL3|ORMDL2|XDH|CAR2|MAP3K1|TMEM176B|OSM|NUDT9|TTC8|KLHL6|KLHL8|TTC3|TACC2|IL18R1|PNPLA2|NARF|UBXN2A|IFI213|IFI214|IFI211|LOXL3|PLAT|PRDM1|TTF2|ETS1|CARF|ACTG1|TGM1|PLAU|TEKT4|IGHV7-3|TGM2|CAST|MORC3|TMOD3|ACOT11|DNAJB14|GEM|POU3F3|MIR124-2HG|SCNN1G|ADAM17|TYROBP|MAP7D3|EHBP1L1|ADAM1A|WDFY4|CARD11|DDX4|UBA7|UBA6|HTRA1|CACNA1B|PLD4|SLC41A1|PLD1|CNN3|NCKIPSD|IRAK2|ADGRG5|RHPN2|LLPH|COX10|UBE2H|VCAM1|CRTAM|CNOT10|SYT9|IIGP1|NAT8|BHLHE40|IL7R|FBN1|ZMYND15|DYRK4|DYRK3|PLEK|TNFAIP2|TNFAIP3|RND3|ADGRE1|LYL1|IFT52|MYO18B|DACT1|TGIF1|OLIG2|SHROOM1|IRAK4|ETV5|ETV6|TAPBP|GREM2|ELF1|GBP11|GBP10|ALS2|ELF4|ELF5|CRY2|CRY1|MS4A1|IL9R|RALB|ANKS1|SFSWAP|ASAP3|NT5C2|PSMB10|CRYZ|GK5|TMEM201|CNR2|TBX21|TRA2A|MKNK2|MAN1C1|XLR|IFI208|ATF7IP|IFI209|IFI206|GBP2B|CD209B|IFI207|IFI204|IFI205|IFI203|CD2|GALC|TEC|CD6|TCIM|CD5|SARDH|CD9|ERCC8|ACKR3|PTX3|NRDE2|OTUD1|GLA|MAP10|WIPF1|WIPF2|WIPF3|HNRNPU|DMP1|ELK1|MRGPRH|RRP8|FGFRL1|ELK3|WDR92|EVA1A|GJA5|NAMPT|LUC7L|NCKAP5|CMKLR1|DNAAF3|WDR78|HCFC2|IGTP|PRKD2|IGHV4-1|CFH|XPA|NUGGC|PLAC8|LDHB|MIR212|GJC2|CEP70|ST3GAL4|ST3GAL6|NCKAP1L|PROM1|PLK3|STARD13|HOMER1|DMPK|NFATC3|IRF2BP2|RMDN3|NFATC1|NR1D2|NR1D1|MEX3D|FOSL2|GJB2|GJB6|TOLLIP|HNRNPD|GTF2IRD1|HNRNPC|SETD4|ZFP369|BTG2|CDKN1A|RARG|BTG1|ARPC1B|SETD7|PYGM|SMG7|ASGR2|IFIH1|ADAMTSL4|TIMP3|JARID2|TIMP4|TRP53INP1|PLLP|COQ10B|APBB1IP|NSA2|RARA|PLEKHO1|ANGPTL4|3830403N18RIK|GRAMD1B|GRN|SGMS1|FAM129A|ADCY7|PAPSS2|FGD3|PPP1R2|OLFR56|GPNMB|ZFP386|BCHE|FARP1|NOXRED1|IL10RB|IL10RA|MOCOS|SYNJ2BP|FAM213A|ELP6|SLC8B1|TUBB4A|FOSB|NUCB2|PF4|CSF1|CEP120|CLU|TNF|IGHG3|NRBP2|RIMS4|CYSLTR1|IGHG1|CYSLTR2|SALL1|LAMP2|SLC39A8|PAPOLB|GTF2I|IL13RA1|MB21D1|MAP2K3|IFNAR2|TLE3|TGTP2|TGTP1|COL27A1|TPM3|IPMK|DIO2|FRMD4A|VRK2|FRMD4B|LEMD3|FCGR1|RAB32|PYGO2|IGHG2B|NAIP2|FCGR3|IGHG2C|NAIP5|NAIP6|KAT6B|RAB34|RAB39|FKBP5|IPPK|LYZ2|SCRT2|ORC3|BTLA|CD300LB|DVL3|CD300LF|MCL1|MAP2K6|AP1M1|RAB4A|FANCL|TCEANC|FANCC|SERPINA3G|SCRT1|GFAP|UBOX5|LRFN5|BCL6|P4HA1|REEP4|P4HA2|MAP3K19|CPD|BCL3|BCL2|PLEKHM1|PLXNB3|PLXNB2|MAP3K14|LAT|BCL2L1|CPM|TRIM30A|PLEKHF1|CPQ|WDR4|TCIRG1|CYR61|PSTPIP1|ADAMTS2|PSTPIP2|TPRN|AVPR2|HAUS6|WIPI2|TIRAP|DNAJC3|DNAJC1|TST|LCK|MCM3|CCDC42|MCM2|CEBPA|HDAC5|CEBPB|CEBPD|PLAG1|CEBPG|FGL2|NLRC5|TULP3|NOD1|THSD1|RAB21|DNAJB1|H2-DMB2|P2RY6|RAB20|PLN|DNAJB5|NOCT|H2-DMB1|IL21R|RAB29|VPS54|CSK|ANGPT2|ANGPT1|SMOX|TPRKB|APOBR|FBXL14|ASXL1|P2RX7|CTH|RAB13|POLR3E|RAB19|SNRNP48|TPT1|PPIL6|LY6C2|IFITM3|IL1RN|IFITM1|IFITM2|PARS2|ZMYND8|GFI1|AQP4|CYP3A13|IFIT1|MKI67|IFIT3|IFIT2|AQP1|LY6C1|FRAT1|PNP|PPP2R1B|FLAD1|OLFR287|RPS6KA1|PDK4|RPS11|SEPHS2|PDK2|ARRDC4|PDHX|IL15RA|IL1R1|TINF2|P3H2|GPR37L1|CPT1C|MAPK8IP3|SRRM1|RUBCNL|SUCLG2|SIK1|SIK2|TLN1|SPTBN5|STXBP4|TXK|RPAP1|APCDD1|UGT1A7C|HELZ2|CD79B|CD79A|DND1|ATP6V0A2|ATP6V0A1|VASP|ZRANB1|XCR1|SH2D1A|IGHV10-1|PM20D1|PARVG|TOP2B|TENM2|HIP1|SGF29|GABRR2|CHMP1B|TMED1|LRRCC1|PARP3|PARP4|PROX1|PARP9|CYP7B1|RENBP|CBFA2T3|VAV1|VAV2|TLR1|HCK|ALDH5A1|TLR9|TLR7|TLR6|TLR5|TLR4|TLR3|AVPI1|TLR2|C1QB|AMER2|C1QA|AMER3|HAAO|SAA3|HDC|TRBV31|GDPD3|AIF1|CHRAC1|MTHFD1L|SUSD6|METTL6|DUOX2|MYEF2|SLC31A2|SLC31A1|MLH3|PDP1|CD40LG|CAPZA1|APBA3|SIPA1|C1QC|TRBV19|HFE|CWC25|PVR|CCDC28B|TRBV16|HELB|SIT1|ARHGDIB|FPGS|GATSL2|RALBP1|SHISA5|LIFR|SHISA7|F830016B08RIK|NUPR1|PXK|ALOX12|FBLN2|EFNA4|EFNB1|SCUBE3|NLRP6|HRH3|HRH2|UBD|PMAIP1|NLRP3|IGHV8-8|FAM83D|GAS2L1|FAM83B|POU2F1|MLKL|POU2F2|SEPSECS|BMPR1B|FGFR3|MUS81|H2-T23|4930438A08RIK|OPLAH|HK2|HAPLN2|IRF2BPL|RPS4X|FLCN|HK3|CASP7|CASP8|HEPH|SIX4|CASP3|MCF2L|TRPS1|CASP4|BLNK|CASP1|KDM6A|SRGN|KDM6B|RHBDF1|PPP2R5B|LSR|AXIN2|DCN|RBL1|AIM2|DCT|OAS2|RASA4|COL6A2|RFT1|COL6A4|CASQ2|MYH9|LTB|CASQ1|KDM7A|CDH19|STOML3|PDXK|ABRAXAS1|ATP1A2|NR2C2|GNA13|GNA15|RASD1|MIR132|HLX|HES1|GBP2|MAPK6|GBP4|GBP3|NOS2|WEE1|MLPH|KANSL3|ATP13A5|LPIN1|IGHV1-80|IGHV1-81|IGHV1-82|MT-ND5|IGHV1-85|RBPJ|LIPA|CLDN1|TSEN54|PREX2|UBASH3B|TRBC1|GBP6|GBP5|GBP8|GBP7|RBFOX2|GBP9|RNASE6|RNASE4|OLFR1564|CLDN5|SPARCL1|IDNK|GRID2IP|MTMR3|IGHV1-63|TTYH1|IGHV1-64|HPN|IGHV1-66|IGHV1-67|IGHV1-69|TAPBPL|SLC30A10|LY9|OAZ2|GIGYF2|GABARAP|C2|C3|HSPH1|KLRK1|IGHV2-6-8|C7|PPARGC1A|LYN|B3GALNT2|ABCA1|IGHV1-72|IGHV1-74|IGHV1-75|EDEM1|IGHV1-76|EDEM2|IGHV1-78|CP|FLI1|EIF5|TDP1|GPR18|FERMT3|GPR19|MAJIN|PIGO|HEXB|GPR21|HEXA|RCSD1|LITAF|VSIR|LRRC2|LETM2|IGHV5-9|RNF113A2|CTLA4|IGHV5-4|IKBKE|APPL2|IGHV5-6|APPL1|SS18|IGHV1-50|GPR37|RIPK3|ELOVL4|GPR34|RIPK2|ELOVL5|IGHV1-52|OPALIN|GPR35|IGHV1-53|ELOVL2|IGHV1-54|IGHV1-55|EMP2|IGHV1-58|ELOVL7|IGHV1-59|F3|SUMF1|CSF2RB2|VAMP8|GPRC5A|MRPL51|CDC42EP4|CDC42EP2|TLR12|PELI1|CDC42EP1|FLT3L|TLR11|GM4951|SMTNL2|DSCAML1|VAMP5|MDFI|TMEM106A|ARF6|TLR13|MAPK1IP1|IGHV1-22|IGHV1-23|IGHV1-26|PTGS2|PTGS1|SERPINB1A|LEO1|MICALL2|HAS2|STAT6|CSMD3|FLNC|P2RY12|P2RY13|TRMT10A|P2RY10|STAT1|IGHV1-31|STAT2|STAT3|SAMD4B|IGHV1-36|IFI202B|IGHV1-39|PSMB8|PSMB9|SPSB1|LRG1|FABP7|MPLKIP|NRROS|NCF1|NCF2|ZFP207|GPR65|NCF4|F13A1|CXCL13|CXCL14|SAT1|CXCL16|STK10|EIF4ENIF1|HPGDS|PIM1|LEPR|PIM3|ZFP683|SH3GLB1|MYLIP|LAG3|TICAM2|ZFP217|SAP30|MAG|MAF|ACAP1|FRMD6|MAPKAPK3|MAPKAPK2|ANAPC5|PFKFB3|MAX|IL4RA|TNFRSF11A|NTPCR|GPR84|GLIS1|SOCS3|SOCS1|STK35|ATG101|ATXN7|BCL2L14|TIA1|ZBTB16|B3GALT6|NFKB1|NFKB2|CXCL10|MFHAS1|CXCL11|PTPRC|RGCC|MYD88|MCU|H2-AB1|NFE2L2|IGHV1-5|IGHV1-4|ST6GALNAC1|IGHV1-7|HSP90AB1|LRRK1|PIK3CD|CELF5|PIK3CG|UPP1|IGHV1-9|ATP7A|OASL2|IGHV5-12|IGHV5-15|VPS37A|VPS37B|IGHV5-17|DBF4|CYP2A5|ST6GALNAC4|ZFP651|BIRC3|ITIH5|ITIH2|LRP5|NTN4|PARD6G|FURIN|HSD17B11|PIRB|ZBTB40|SLC25A27|CCL8|PARD6A|LAO1|CCL7|CCL6|KATNA1|CCL5|TIFA|SH3BP2|CDC37L1|BEND3|LRRC8C|CCL2|LRRC8D|LRRC8A|SLC25A25|SH2B2|PTPN1|SLC12A4|PRRX1|ERAP1|DONSON|MBOAT1|HIP1R|MERTK|MCOLN2|SNRK|MGP|PTPN6|FCGR2B|ERRFI1|AHCYL1|CCNF|ZDHHC5|PRF1|UBE2L6|ZDHHC7|NUBP1|CCAR1|RASSF4|CHORDC1|IL12B|CCN4|EPHB1|SLC12A7|PAQR8|ENTPD1|MUSK|RSAD2|PAQR5|MMD2|HASPIN|FNDC5|SHTN1|FNDC1|IFI27|PPP1R3C|TAGLN2|ULK1|CCNO|PLA1A|IGHV8-12|IGHV8-11|EPHA10|PIK3R6|MNDAL|PIK3R5|ATP5L|APH1C|RAB11FIP1|TESPA1|CD19|SLAMF8|SLAMF6|CD14|A2M|GM5431|RAB11FIP4|RBM10|SLAMF1|INTS1|IRGM2|MICAL3|IRGM1|CELA1|IFI47|RPE65|ACER2|WNK2|ID1|COL9A1|CD28|IFI27L2A|INTS8|CD22|PCSK1|CD40|USPL1|TNFRSF13B|CTSZ|PCSK9|CD3G|CTSW|CD3E|CD3D|GGTA1|CLYBL|CTSS|6430573F11RIK|NAT8F3|CTSO|GNGT2|CTSL|NCS1|CTSH|KIF1C|CCR7|CD36|CCR6|CCR5|CTSD|UTP14B|AASS|CTSC|CTSB|CCR2|CD52|TNFRSF12A|OSMR|LAT2|ANO1|MZB1|CD48|DBN1|STK40|CD44|CD63|FOXC1|NLRP1B|RAMP2|CLEC4A2|NLRP1A|STX16|DERL3|DERL2|CRIP1|STX11|MNT|EXOSC2|CD74|GCH1|CAVIN2|NPM3|PER2|PER1|THEMIS2|STK17B|ESYT1|CD69|TARDBP|CD68|CD86|DCLRE1B|SH3GL3|SAMD9L|PLVAP|CD84|CD81|CD80|GIMAP1|GIMAP3|OGDHL|JADE3|GXYLT2|GIMAP7|CCND3|CCND2|CCND1|CAPN6|RGS1|CCRL2|CAPN2|CAPN3|SH3GL1|ZBP1|DIMT1|OSR1|THEMIS|IGHV1-12|CYBB|CYBA|IGHV1-15|LAX1|IGHV1-18|IGHV1-19|ERN1|PLA2G15|PLA2G16|DOK1|DOK2|CD8A|DOK7|SBDS|GEMIN6|VCL|TOR1AIP2|SLC1A5|NDRG2|FUT1|TOR1AIP1|RASGRP3|HCAR2|WNT6|OLFR98|OLFR99|TAC1|PRODH|WNT3|BCL9L|KLHL25|KLHL21|MSN|MT2|INHBB|MT1|SSH2|ISG20|PQLC1|IL7|TAB1|RTP4|PRR5|MCUR1|RTP1|CHD7|ATP2A3|AFF1|IGLC3|IGHV9-4|IGLC1|IGLC2|IGHV9-1|A4GALT|IGHV9-3|9930111J21RIK1|HS3ST3B1|IGHV5-9-1|NCBP2|DDX58|ARHGEF18|PLA2G4A|VGF|IRF4|IRF1|PEX5|IRF7|IRF8|IRF5|INA|CREB5|DCTN6|LAMA5|RBM47|MVP|HMGCR|SAMHD1|PRTG|TAF1B|RAB40C|MAT2A|MARVELD1|DCDC2C|ATOH8|RBM38|GALNT7|PLA2G2D|TRBV3|GALNT3|TAF13|MX2|MX1|SOD2|S100B|SOD3|SCIMP|U2SURP|RPIA|SBK3|GOLPH3|SBK1|NPHS1|TAF8|ASB6|ACIN1|CHPT1|TAF5|VIM|ASB2|TAF3|CYFIP1|CNTFR|RPL30|MAML2|RPL32|GLDC|GABPB1|D430042O09RIK|GPR174|MILR1|RNF114|HENMT1|GPR171|CREB3L2|JUNB|IER5|IER2|IER3|PRIMA1|RPL23|SERPINF1|SOX12|UNC13D|SYTL3|RNF125|BIN2|TEP1|GPR160|HOXB4|RPL27|NHLRC1|DUS3L|H2-D1|CDC42SE1|SRCAP|P2RY10B|PLCG2|PLCG1|CHST14|NKX2-2|FZD1|GSDMD|ST14|FZD2|DNASE2A|CHKA|FZD4|ST13|FZD7|FZD6|ART2B|UPF3B|ST18|TMEM198|REL|TNFSF8|CDK13|CPEB3|CPEB2|ADA|OGFR|ITK|ELN|TCF23|ADM|HIF3A|ING1|FCRLA|LFNG|GPR132|TRIM5|RACK1|GM4841|LDLRAP1|HAVCR2|BATF2|BATF3|5430427O19RIK|ANXA3|IFNGR1|NFAM1|ANXA4|ITPK1|TET2|TET1|SERPINB9|AEN|TMEM173|TMEM175|AGTR1A|RNF167|SLCO4A1|TET3|HCLS1|PLCB2|ENG|HBEGF|ASAH1|CCL12|RPL10|RPL12|H2-DMA|GCNT1|AFP|GRAMD4|RNF135|LMAN2|BRD8|IGHV6-3|MISP|IGHV6-6|CCL22|BRF2|SEPTIN1|CARD9|LAPTM5|FMO2|GPR3|GTF2H2|ZNFX1|LPCAT3|SLCO4C1|LPCAT2|MSRB3|HSPA1A|PUS10|CSF3R|CLSTN3|H2-K1|RTKN2|CTNND1|FAM107A|RNF19B|GUCA1A|IRS2|PYCARD|ZFP36|NAGLU|CLEC5A|CHP2|LZTS2|PHLDA1|LZTS1|ZFP39|RPS9|ANKRD49|IGFBP5|GPT2|SEMA6D|CD180|RPS6|TAP2|DISP3|MELK|IGHV13-2|2810403A07RIK|ERG|CLEC4E|CSF1R|TRIM12C|ENY2|ABHD3|ABHD2|NOTCH4|HVCN1|H2-M3|ILDR1|CHRD|AK2|RHOBTB3|ITPR2|AK3|ABHD6|AK4|RASAL3|RHOBTB1|STIP1|ADAP2|BAG3|PSAP|ZFP580|ESRRA|FN3K|SLC37A2|ATP8B4|LSM1|TVP23A|MARCH7|PALB2|CYP4F13|ABHD15|MOB1A|CYP4F18|MAFB|RHEB|RCAN2|MAFG|RIOX2|MAFF|CDK2|SPIRE1|ESAM|XAF1|SERINC3|SERINC2|SERINC5|TRIM12A|EIF4E3|SRXN1|TREM2|PTPN22|LSP1|PTPN23|NAGPA|DUSP15|DUSP14|SCPEP1|GM2A|OPA3|HIF1AN|GRASP|DTX3L|TRAF2|TRAF1|PTBP3|EVC|RP2|TRAF3|ASPG|IL3RA|TRAF5|ANG|ASPA|CX3CR1|IGHV2-3|SMARCD2|IGHV2-6|IGHV2-5|UNC93B1|IGHV2-2|H2-Q7|SEMA3G|PRR5L|GCN1L1|BAK1|WASF2|WASF3|IGHV2-9|RNF20|SPAG9|PTPN18|KCNJ10|SEMA4D|PTPN12|CFLAR|KLF4|SGCZ|PTPN14|KLF2|NFASC|KLF5|RPS3A1|CROCC|KLF9|CLEC2I|PFKM|LST1|CMAH|DPF1|SOX9|TNS4|PTGDS|GLUL|B2M|TNS2|CDON|TIPIN|SP110|SLC11A1|OXSM|SIAH1A|ACOD1|EBF2|ACSL3|RUNX3|GBGT1|JMJD6|RUNX1|PLPP6|ARC|GUF1|EZR|PTGES|EIF5A2|EBI3|KLK8|IGSF9|KLK6|SGPL1|NUAK2|DPH1|INPP5D|1810024B03RIK|NAALAD2|BANP|NTSR2|ZRSR1|PTPRN2|GADD45B|GADD45A|NMI|PARP14|PARP12|SRPK1|MANF|GADD45G|PARP10|CCDC88B|PARP11|STAG1|AKR1B10|STAG3|CORO6|HIST1H4I|HIST1H4J|ITM2B|CLIC5|TRAM1|BICDL1|TRAM2|PPCDC|JCHAIN|SERP1|STAB1|FFAR3|FFAR2|BCL2A1D|BCL2A1A|BCL2A1B|MAP4K1|INSRR|TFEB|RHOH|RHOC|IL17RC|PALD1|RHOA|RHOB|BBS10|MDFIC|FASTKD5|FIBIN|ALDOC|RHOU|SGK1|DNASE1L2|DNASE1L3|WAS|CXCR4|OAS1A|CXCR6|TRAK1|ARNTL|CXCR3|LCMT2|CTNNA3|MPZL1|KRT10|BATF|RSL1D1|TPPP3|AXL|FAS|GALNT11|ARID4A|IL18RAP|WASHC1|PDIA3|CD300A|ARID5A|ARID5B|OCRL|PDIA5|ARHGAP45|PDIA4|MAU2|RPL7L1|SELENOP|CHIL1|CMPK2|HDGFL3|ABCG2|AKNA|H6PD|USP53|USP54|C5AR2|C5AR1|CSF2RB|ADRB2|CPLX1|ADIPOR2|ZFP36L2|ZFP36L1|TMEM123|PDZD3|ALDH3B1|RIPK1|MYH11|ZC3H15|HSPA8|SMAD1|TGFB1|HSPA5|IFT122|ARHGAP26|BTNL4|ARHGAP25|AZIN1|BTNL6|NFKBIA|SLC2A9|NR4A1|ARHGAP30|NR4A3|FES|MAN2B2|TMEM119|MAN2B1|TGFBI|ULBP1|DOCK6|SCYL3|USP36|CXCL9|B4GALT1|SPO11|DOCK8|PDE3B|LMOD1|SLC2A1|HSPB1|ELAVL3|HEBP1|UPK1B|NAPRT|KYNU|CYP4V3|BDKRB2|HIST1H1E|GM28043|GUSB|ABCD1|KLF10|ABCC4|KLF11|KLF13|PDE4D|ICOSL|ARAP1|SENP3|KLF15|CKAP5|TGFBR1|TGFBR2|HSH2D|IFNG|EHHADH|DOCK2|B4GALT7|CAMK1G|B4GALT5|PON3|SLFN5|SLFN8|SLFN1|PON2|PALM2|RGS16|POMP|LCAT|SLFN9|USP18|DLL4|NT5DC2|S1PR3|S1PR4|KLRG1|CLASP2|CMTM7|USP25|CMTM3|POLM|LGI4|LGI3|SPRY4|LCA5|OPRK1|TICRR|FMNL3|FMNL1|NEURL3|ALOX5AP|RGS10|PMP22|SPRY2|LTBR
23056	1.7665E-32	1.5114E-30	396	1923	2781	23953	positive regulation of signaling	CYFIP1|JRK|TFRC|RBPJ|F11R|GPR174|UNC5B|RPL23|TEP1|PRKD2|ATF3|PRDM15|PDGFB|PDGFA|ZC3HAV1|P2RY10B|GATA3|SLC30A10|DEDD2|C3|LYN|JUN|JAG1|FZD2|FZD4|EIF2AK2|ST18|TMEM198|FASL|CPEB3|GPR18|ADA|LGMN|VSIR|LFNG|RACK1|TIMP3|JAK2|LDLRAP1|JAK3|IKBKE|APPL2|TRP53INP1|HAVCR2|GPR37|RIPK3|RIPK2|GPR35|IFNGR1|SPHK1|NFAM1|EMP2|F3|AGTR1A|VAMP8|RARA|PELI1|HCLS1|HCST|MDFI|TMEM106A|ENG|HBEGF|PPARD|CRB2|CCL12|IL6RA|PTGS2|FGD2|GPNMB|PLAGL2|STX3|BID|P2RY12|P2RY10|CCL22|IL10RB|AI464131|IL10RA|STAT3|CARD9|SCTR|GPR3|SYNJ2BP|LRG1|CENPJ|GID8|SIGLEC1|CRLF3|NUCB2|LIMS1|CSF1|NCF1|CLSTN3|GPR65|RTKN2|SLA|GUCA1A|IRS2|CLU|TNF|PYCARD|RIMS4|CYSLTR2|SALL1|ADORA3|CHP2|LEPR|MAP3K6|MAP3K7|MB21D1|MAP2K3|SH3GLB1|TICAM2|IGFBP5|CD180|MFNG|RAB34|IL6ST|BLK|CSF1R|SHC2|SHC1|ILDR1|TNFRSF11A|RAP1B|RAP1A|PSAP|DVL3|BMF|CD300LF|BCL2L14|NADK|MCL1|MAP2K6|LY86|FBXO30|NFKB1|GFAP|MFHAS1|PTPRC|RHEB|CPD|HPSE|SERINC3|MAP3K14|LAT|MYD88|MCU|BCL2L1|PLEKHF1|HSP90AB1|LRRK1|ECE1|TREM2|PTPN22|PTPN23|ITGAL|DUSP15|PIK3CG|CYR61|HHEX|TNFRSF19|ITGA1|TRAF2|TRAF1|TIRAP|TNFRSF1A|ADAMTS20|EVC|LCK|TRAF3|TRAF5|BMP2K|CX3CR1|NLRC5|NOD1|FURIN|PRR5L|P2RY6|CCL8|CCL7|CCL6|CCL5|TIFA|SH3BP2|RAB29|CCL2|CSK|BAK1|SH2B2|SPAG9|PTPN1|ANGPT1|PRRX1|SEMA4D|HIP1R|CFLAR|KLF2|ASXL1|P2RX7|TSPAN14|CTH|PTPN6|PIK3AP1|FCGR2B|PFKM|IL1RN|SMARCB1|GFI1|ICAM1|IL27RA|FRAT1|PPP2R1B|DHX58|TNFSF10|KDR|TRIM25|IL12B|CCN4|LGALS9|SOX9|GLUL|CDON|MUSK|RSAD2|IL1R1|SIAH1A|MMD2|CSNK1D|CSNK1E|GPR37L1|MAPK8IP3|RUNX3|RUNX1|ARC|CD226|TRIM16|GIPR|SH2D2A|TXK|LPAR4|PIK3R6|PIK3R5|KLK6|TESPA1|CD14|KCNN4|SNX5|SLAMF1|NTSR2|XBP1|ZRANB1|TNFSF14|GADD45B|GADD45A|SH2D1A|IRGM2|IRGM1|IGF1|PARP14|GADD45G|NET1|LPAR6|WNK2|CD28|IGHM|CD40|TRAM1|HIP1|CD3E|AKAP12|AKAP13|SERP1|GLIPR2|NCS1|CTSH|CCR7|CD36|LMCD1|CTSC|CCR2|MAP4K1|SYK|TNFRSF12A|IL15|PARP9|RHOA|TLR1|IL1A|ANO1|MDFIC|IL1B|ARHGEF3|TLR9|TLR7|TLR6|TLR5|TLR4|ARHGEF5|DBN1|TLR3|CD44|AVPI1|TLR2|CD63|GBA|CXCR4|ARNTL|RELN|XDH|CAR2|CD74|MAP3K1|OSM|PLEKHA4|CD40LG|AXL|FAS|IL18R1|CD84|CD81|HFE|LOXL3|CARF|TGM2|ZBP1|PDIA3|RALBP1|CYBA|SHISA7|ERN1|MIR124-2HG|ADAM17|DOK2|CD8A|CHIL1|NUPR1|RELL2|CARD11|C5AR2|C5AR1|CACNA1B|ADRB2|DDX60|HCAR2|SCUBE3|UBD|PMAIP1|RIPK1|TAC1|WNT3|TGFB1|MT2|INHBB|SYT9|IL7|TAB1|IL7R|BMPR1B|FGFR3|PRR5|TNFAIP3|SPRED2|FLCN|CASP8|MCF2L|TRPS1|CASP4|BLNK|CASP1|DACT1|PPP2R5B|IRAK4|ARAP1|DCN|TGFBR1|ACTA2|HSH2D|IFNG|IRF7|DOCK2|HMGCR|DLL4|MIR132|HES1|CMTM3|TRAT1|OPRK1|S100B|SCIMP|GOLPH3|TCIM|ACKR3|SPRY2|LTBR
31326	2.1996E-32	1.8662E-30	663	3778	2781	23953	regulation of cellular biosynthetic process	ATF2|CYFIP1|SPI1|TFRC|MAML2|HNRNPU|DMP1|HNRNPR|RBPJ|GABPB1|ELK1|RRP8|BACH2|ELK3|ZC3H12D|SPIB|NAMPT|CREB3L2|C3AR1|JUNB|IER5|IER2|CMKLR1|RBFOX2|RPL23|BHLHA15|SOX12|HCFC2|RFX7|TEP1|HOXB4|TXNIP|ZFP174|PRKD2|ATF3|ATF4|URI1|PRDM15|PDGFB|XPA|PDGFA|GATA3|GATA2|NUGGC|GIGYF2|PLAC8|C3|HSPH1|KLRK1|PPARGC1A|NKX2-2|FZD1|PLK3|JUN|JAG1|FZD2|FZD4|MTERF2|FZD7|SNAI3|FZD6|NFATC3|EIF2AK2|IRF2BP2|UPF3B|NFATC1|NR1D2|NR1D1|MEX3D|LARP6|FLI1|ST18|FOSL2|EIF5|FASL|HNRNPD|NOSTRIN|REL|GTF2IRD1|TNFSF8|HNRNPC|CDK13|CPEB3|CPEB2|ZFP369|BTG2|CDKN1A|RARG|GMEB2|HEXB|KDM8|SETD7|BHLHE41|TFCP2L1|HIF3A|SMG7|EFCAB7|LITAF|ING1|VSIR|NKRF|RACK1|TSPO|JAK2|JARID2|JAK3|TRP53INP1|APPL1|HAVCR2|DUSP5|SS18|BATF2|BATF3|RIPK3|DUSP1|RIPK2|ELOVL5|ANXA3|SPHK1|NFAM1|ANXA4|TET2|TET1|FOS|TMEM173|MED20|TET3|RARA|PELI1|FLT3L|HCLS1|MDFI|JDP2|ENG|HBEGF|PPARD|CRB2|ASAH1|ASCL4|RPL10|PTAFR|FAM129A|PTGS2|BTAF1|LEO1|PLAGL2|HAS2|STAT6|BRD8|ZFP386|EGLN1|BRF2|ATAD5|STAT1|STAT2|STAT3|CARD9|SAMD4B|GTF2H2|ZNFX1|SLCO3A1|CENPJ|FOSB|PKN1|ZFP157|CRLF3|LIMS1|PF4|HSPA1A|NCF1|NAB1|RASL11A|NAB2|RTKN2|SLA|GUCA1A|IRS2|DACH2|CLU|TNF|PYCARD|EIF4ENIF1|ZFP36|SALL1|ADORA3|CHP2|PIM1|LEPR|NEK2|SLC39A8|HMGN2|GTF2I|ZFP39|MAP2K3|IFNAR2|TLE3|LAG3|RPS9|ANKRD49|IGFBP5|MAMSTR|GPT2|ZFP217|CYS1|LEMD3|SAP30|FCGR3|MAF|ZFP46|MSH3|KAT6B|MAPKAPK2|ZFP691|ERG|IPPK|GM13212|ENY2|MAX|SHC1|NOTCH4|H2-M3|CHRD|CREM|AK4|TNFRSF11A|NPAS2|GLIS1|SCRT2|ATXN7|BAG3|ORC3|ZKSCAN3|EIF4EBP1|SMYD1|DVL3|SMYD3|CD276|ESRRA|TIA1|ZBTB14|FUS|ZBTB16|SCRT1|NFKB1|NFKB2|PTPRC|RGCC|MAFB|SP2|BCL6|SP1|SP4|MAFG|BCL3|RIOX2|MAFF|CDK2|BCL2|NFE2L3|PLXNB2|MAFK|MYD88|BCL2L1|NFE2L2|ZFP523|CIITA|EIF4E3|ZFP763|HSP90AB1|ZC3H4|CDCA7L|ITGB2|TREM2|FAM208A|ZC3H6|DUSP15|CYR61|SPN|HHEX|HIF1AN|EID2B|DTX3L|TRAF2|TRAF1|TNFRSF1B|TIRAP|TNFRSF1A|PTBP3|DNAJC3|DNAJC1|DBF4|TRAF3|TRAF5|ITGA6|TMBIM6|ANG|CX3CR1|CEBPA|HDAC5|CEBPB|CEBPD|PLAG1|SRF|ZFP426|CEBPG|LRP5|NLRC5|NOD1|PBXIP1|DNAJB1|P2RY6|DNAJB5|CCDC85B|CCL5|GCN1L1|BEND3|TNNI2|IGF2BP2|JAZF1|RNF20|PRRX1|SEMA4D|ZFP438|MID1IP1|DONSON|CFLAR|KLF4|KLF3|PTPN14|KLF2|ASXL1|ZFP354A|KLF8|KLF5|RPS3A1|CTH|POU2AF1|KLF9|ZFP790|CLEC2I|FCGR2B|PFKM|CD244|ERRFI1|SMARCB1|ZMYND8|GFI1|IKZF1|IKZF3|ICAM1|CCAR1|RPS6KA1|DPF1|KDR|PDK4|TRIM25|EPC1|SOX9|TRIM21|PDK2|VRTN|CDON|ENTPD1|TIPIN|MUSK|SLC11A1|TINF2|ACOD1|EBF2|ACSL3|RUNX3|JMJD6|RUNX1|PPP1R3G|SOAT1|IFI27|PPP1R3D|TRIM14|SIK1|TRIM16|EZR|TRIB1|TRIB2|EIF1B|PTGES|EPAS1|TXK|SP140|EIF5A2|ZBTB1|ZBTB5|ZBTB4|MNDAL|HELZ2|BRIP1|PCBP3|MIER3|DPH1|INPP5D|DND1|SNX5|RBM10|BANP|STAT5A|EGR1|XBP1|EGR2|EGR3|EGR4|ZFP759|ZFP516|ZFP879|GADD45A|EAF1|SMARCA5|CELA1|IGF1|NMI|PARP10|ACER2|LPAR5|ID1|CD28|RBAK|ITM2B|CSRNP1|CD40|TRAM1|CSRNP3|IL27|CD3E|AKAP12|SERP1|UIMC1|FFAR3|CCR7|CD36|LMCD1|CCR2|APOBEC1|ZFP810|TSC22D4|ZHX2|PARP3|ZHX3|PARP4|SYK|TSC22D1|IL15|TSC22D3|TFEB|PROX1|PARP9|PPRC1|CBFA2T3|RHOA|TLR1|IL1A|HCK|MDFIC|IL1B|TLR9|TLR7|TLR6|TLR5|TLR4|ARHGEF5|TLR3|VGLL4|TLR2|ZFP821|FOXC1|GBA|WAS|FITM2|AIF1|ARNTL|RELB|SERTAD3|MNT|RELN|SERTAD1|NFIL3|ORMDL2|CXCR3|CREG1|CD74|MYEF2|GCH1|CAVIN2|OSM|BATF|PER2|PER1|CD40LG|PER3|TARDBP|MAMLD1|MPHOSPH8|IL18R1|CD84|CD81|IFI213|POGK|HFE|IFI214|IFI211|LOXL3|ARID4A|PRDM1|ETS1|CARF|CCND3|IL18RAP|CCND1|CAPN2|CAPN3|ZBP1|OSR1|ARID5A|CYBB|ARID5B|GEM|POU3F3|TYROBP|NUPR1|MZF1|CARD11|AKNA|H6PD|HTRA3|HTRA1|ADRB2|PLD1|ZFP36L2|ZFP36L1|2810474O19RIK|RAI1|WNT6|PDZD3|IRAK2|LPXN|NLRP3|RIPK1|BCL9L|HSPA8|SMAD1|TGFB1|POU2F1|KLHL25|NFXL1|CNOT10|INHBB|POU2F2|NFKBIA|SEPSECS|NR4A1|NR4A3|BHLHE40|NFKBIE|BMPR1B|FGFR3|ULBP1|MXD3|FBN1|MXD4|ZMYND15|PLEK|CHD7|E130311K13RIK|TNFAIP3|HSPB1|LDB2|AFF1|IRF2BPL|LYL1|FLCN|SIX4|MCF2L|TRPS1|HIST1H1E|ZFP280D|ABCD1|ZFP280C|DACT1|TGIF1|KDM6B|KLF10|KLF11|KLF12|KLF13|NCBP2|DDX58|PPP2R5B|PLA2G4A|ICOSL|OLIG2|ZFP518A|KLF15|ETV5|DCN|TGFBR1|ETV6|GREM2|ELF1|RBL1|AIM2|IFNG|ELF4|IRF4|ELF5|IRF1|IRF2|CRY2|IRF7|CRY1|IRF8|IRF5|LTB|IRF9|KDM7A|CREB5|SLFN1|DBX2|NR2C2|TOB2|CIART|DLL4|NWD1|RASD1|HLX|TBX21|MKNK2|MXI1|ATOH8|HES1|GBP4|IFI208|ATF7IP|IFI209|IFI206|CD209B|IFI207|9130023H24RIK|IFI204|NOS2|IFI205|TAF13|IFI203|ARID3B|SOD2|S100B|TICRR|TEC|TEF|TCIM|TAF8|PTX3|VIM|NRDE2|LPIN1|TAF3|GLA
51607	2.5595E-32	2.1534E-30	85	182	2781	23953	defense response to virus	IFITM3|RTP4|CD86|IFITM1|CXCL9|CD40|TRIM30A|IFITM2|PRF1|IFIT1|IFIT3|IFI44L|IFIT2|IFIH1|PYCARD|DHX58|TAGAP|ITGAX|TRIM25|IL12B|OASL1|OASL2|MB21D1|IFNAR2|ZBP1|APOBEC1|APOBEC3|TICAM2|RSAD2|DTX3L|DDX58|IFNGR1|AEN|PARP9|TMEM173|IFIT1BL2|UNC13D|IFNG|OAS2|CD8A|OAS3|IRF1|DDIT4|IRF2|IRF7|TLR9|IRF5|TLR7|TLR3|TRIM56|TRIM34A|OAS1H|SLFN8|UNC93B1|OAS1A|OAS1B|ZC3HAV1|OAS1C|DDX60|SAMHD1|SLFN9|OAS1G|RNF135|C7|NLRP3|GBP2B|IL10RB|STAT1|STAT2|MX2|MX1|CARD9|EIF2AK2|OPRK1|BST2|ISG20|CXCL10|PTPRC|POLR3E|BCL2|IFIT3B|SERINC3|MAP3K14|SERINC5|TRIM12A
51241	2.6077E-32	2.1758E-30	306	1353	2781	23953	negative regulation of multicellular organismal process	ATF2|ERRFI1|PGLYRP2|GFI1|AQP4|RBPJ|ISM1|IL27RA|UBASH3B|GJA5|DHX58|GPR171|LUC7L|IL12B|CCN4|LGALS9|SOX9|PTGDS|EPHB1|B2M|CMKLR1|CHID1|IL15RA|SERPINF1|SLC11A1|ARRDC3|ACOD1|GPR37L1|RUNX3|RUNX1|CLDN5|ARC|ADGRB3|TEP1|BTK|SERPING1|ULK1|KCTD11|EZR|TRIB1|TRIB2|H2-D1|ATF4|HPN|PDGFB|PDGFA|GATA3|MEFV|GATA2|KLK8|PLAC8|RAB11FIP1|C7|INPP5D|SLAMF8|APOD|NCKAP1L|NKX2-2|SLAMF1|LYN|STAT5A|STARD13|JAG1|GADD45A|FZD7|FN1|NFATC3|PRG2|NFATC1|IGF1|NMI|NR1D1|FASL|ID1|REL|MRVI1|HIST1H4I|HIST1H4J|GPR18|ADA|LGMN|RARG|HIP1|CTSZ|PCSK9|ADM|VSIR|ARHGAP4|LFNG|TIFAB|STAB1|TSPO|CTLA4|CD36|JAK2|JARID2|CCR5|JAK3|APPL2|CTSC|CCR2|HAVCR2|DUSP5|ZHX2|PARP3|IL15|GPR35|IFNGR1|ANXA4|TSC22D3|RHOA|IL1A|CD200R1|ANGPTL7|IL1B|RARA|TLR9|TLR6|TLR4|DBN1|CD44|ARF6|TLR2|CD63|FOXC1|GRN|CLEC4A2|GBA|PTGS2|ADCY7|ARNTL|RELB|SERPINB1A|SERPINB1B|GPNMB|CXCR3|LEO1|XDH|CD74|STAT1|TMEM176B|STAT3|SYNJ2BP|AXL|TTC3|FAS|IL18R1|LIMS1|PF4|C1QC|CD86|CD84|NCF1|PROS1|HFE|TRAC|H2-K1|LOXL3|CXCL13|TNF|PYCARD|EIF4ENIF1|HPGDS|ZFP36|SALL1|PLAU|ARHGDIB|CAPN3|GTF2I|MYLIP|TLE3|CD96|LAG3|TICAM2|IGFBP5|OSR1|SEMA6D|ACOT11|CYBA|PROCR|DISP3|ADAM17|MAG|TYROBP|SRSF6|ABCG2|CD274|SHC1|C5AR2|H2-M3|IL4RA|CHRD|ALOX12|ABHD6|ADRB2|NDRG2|ZFP36L1|RAI1|SOCS1|NLRP3|RIPK1|IP6K1|TAC1|GAS2L1|WNT3|MAP2K6|CD276|TIA1|TGFB1|ZBTB16|LSM1|IFT122|MT2|INHBB|FBXO32|MCC|FBXO30|NFKB1|GFAP|NFKBIA|CXCL10|PTPRC|RGCC|MAFB|BCL6|RHEB|CPD|BCL3|BCL2|TMEM119|FGFR3|FBN1|NFE2L2|TRIM30A|HSP90AB1|PDE3B|TNFAIP3|PCTP|TREM2|PTPN22|PTPN23|THBD|FLCN|HHEX|SIX4|ABCD1|SRGN|KLF13|ARHGEF15|PDE4D|AVPR2|OLIG2|AXIN2|TNFRSF1B|DCN|TGFBR1|TNFRSF1A|TGFBR2|IFNG|IRF1|CRY2|CRY1|CX3CR1|HDAC5|SRF|FGL2|LRP5|SEMA3G|TULP3|ATP1A2|FURIN|HMGCR|TOB2|DLL4|PRTG|PLN|HLX|TBX21|NOCT|KATNA1|RAB29|CCL2|CSK|HES1|TIGIT|GBP4|ANGPT2|ANGPT1|SEMA4D|OPRK1|MERTK|S100B|KLF4|KLF2|P2RX7|KLF5|PMP22|CD9|SPRY2|PTX3|PTPN6|CLEC2I|PDCD1|VIM|FCGR2B|CLEC2D
30098	8.5527E-32	7.0777E-30	109	283	2781	23953	lymphocyte differentiation	SPI1|GIMAP1|IKZF1|RBPJ|LEPR|IL12B|B2M|ZFP683|RSAD2|RPS6|THEMIS|JMJD6|ADAM17|CD8A|MFNG|BTK|CLEC4E|CARD11|TXK|ZBTB1|GATA3|LY9|ZFP36L2|ZFP36L1|CD79B|CD79A|CD19|PSAP|PLCG2|SLAMF8|SLAMF6|SLAMF1|STAT5A|EGR1|TGFB1|FZD7|NFATC3|IRF2BP2|NFATC1|POU2F2|BTNL6|GADD45G|PTPRC|MAFB|BCL6|IL7|BCL3|BCL2|CD28|TNFSF8|IL7R|GPR18|ADA|H2-AB1|IGHM|ITK|CHD7|TNFAIP3|CD3G|PTPN22|TCIRG1|CD3E|CD3D|SPN|LFNG|LYL1|HHEX|CCR7|CCR6|BCL2A1D|ATP7A|JAK3|FCER1G|SYK|RIPK3|IL15|NFAM1|RHOH|VAV1|RHOA|IFNG|LCK|IRF4|IRF1|FLT3L|DOCK2|MS4A1|HDAC5|SRF|H2-DMA|CEBPG|RELB|DLL4|IGKC|TBX21|STAT6|BAK1|CMTM7|CD74|PLA2G2D|BRF2|POLM|STAT3|MERTK|BATF|CD40LG|AXL|FAS|IL18R1
2699	9.5185E-32	7.8129E-30	105	266	2781	23953	positive regulation of immune effector process	CD84|TFRC|CD81|HFE|H2-K1|TNF|PVR|IGHG1|PNP|IL18RAP|FCGRT|ADORA3|DHX58|IL12B|B2M|LAG3|RSAD2|IL1R1|CD300A|TAP2|ARID5A|UNC13D|FCGR1|IGHG2B|FCGR3|BTK|CD226|H2-D1|H2-M2|H2-M3|ZBTB1|IL4RA|ZC3HAV1|GATA3|GATA2|DDX60|C3|RAP1A|C6|KLRK1|NLRP3|TNFRSF14|SLAMF6|LYN|STAT5A|HSPA8|XBP1|TGFB1|SH2D1A|CRTAM|PTPRC|NR4A3|FES|CD28|ULBP1|H2-T24|H2-T23|H2-T22|CD40|ITGAM|ITGB2|PTPN22|RAC2|FFAR3|CD37|CCR7|FFAR2|CD36|APPL2|CCR2|FCER1G|H2-T10|SYK|RIPK2|DDX58|TRAF2|VAV1|VAMP8|IFNG|IRF1|IL1B|RARA|TLR9|MZB1|FCER2A|CD46|TLR4|TLR2|SASH3|H2-Q6|PTAFR|H2-Q7|H2-Q4|GM8909|HLX|TBX21|CCL2|STAT6|CD74|ATAD5|SCIMP|P2RX7|TEC|IL18R1|CD244
35556	1.0300E-31	8.3858E-30	316	1425	2781	23953	intracellular signal transduction	ERRFI1|CYFIP1|RRP8|AQP1|PREX2|PNP|RPS6KA1|KDR|SOX9|PDK2|TNS2|IER3|SLC11A1|BHLHA15|HASPIN|MAPK8IP3|SHTN1|ARC|ADGRB3|TEP1|DDIT4|BTK|RABL3|PRKD2|ULK1|SIK1|SIK2|EZR|TRIB1|ATF4|CDC42SE1|PDGFB|XPA|GATA3|NUAK2|RRAS|C7|INPP5D|1810024B03RIK|PLCG2|STK38L|PLCG1|LYN|ABCA1|PLK3|JUN|XBP1|XCR1|DMPK|GADD45A|IRGM2|NFATC3|RAB27A|NFATC1|IGF1|SRPK1|NET1|ACER2|WNK2|REL|MRVI1|ITK|CDKN1A|TENM2|CD40|ADM|IFIH1|AKAP13|CASP12|TIFAB|UIMC1|NCS1|RAC2|RACK1|CTSH|CCR7|CD36|CCR6|BCL2A1D|JAK2|CCR5|BCL2A1A|JAK3|IKBKE|BCL2A1B|CCR2|MAP4K1|SS18|SYK|RIPK3|DUSP1|RIPK2|SPHK1|NFAM1|RHOH|AEN|PROX1|GMIP|RHOC|VAV1|AGTR1A|RHOA|VAV2|RHOB|LAT2|TLR1|DEPDC7|MDFIC|CDC42EP4|IL1B|PITPNM2|ARHGEF3|CDC42EP2|TLR9|FIBIN|CDC42EP1|TLR7|RHOU|SGK1|PLCB2|TLR4|ARHGEF5|MDFI|TLR3|ARHGEF6|TLR2|RAMP2|CCL12|SAA3|PTAFR|WAS|CXCR4|CXCR6|ADCY7|AIF1|CRIP1|RELB|RNF135|CXCR3|BID|P2RY12|MAP3K1|BRF2|ATAD5|CARD9|SYNJ2BP|BATF|CD40LG|AXL|STK17B|PKN1|ADGRL4|NUCB2|PF4|PLVAP|GPR65|CLU|TNF|PYCARD|STK10|NRBP2|ZFP36|ARHGDIB|CCRL2|MAP3K6|MAP3K7|MAP2K3|RALBP1|OSR1|ACOT11|RPS6|SHISA5|LAX1|ARHGAP45|RAB32|ERN1|DOK1|DOK2|MELK|MAPKAPK3|RAB34|MAPKAPK2|CHIL1|NUPR1|RAB39|CARD11|CSF1R|SHC2|SHC1|RHOBTB3|ITPR2|ADRB2|PLD1|RHOBTB1|ZFP36L2|RASGRP3|ZFP36L1|RAP1B|SOCS3|RAP1A|SOCS1|ADAP2|IRAK2|ADGRG5|EIF4EBP1|PMAIP1|DVL3|RIPK1|MCL1|MAP2K6|SMAD1|RAB4A|TGFB1|VCAM1|NEK6|IFT122|MT2|MT1|BMX|NFKB1|NFKB2|NFKBIA|CXCL10|MOB1A|PTPRC|ARHGAP30|BCL6|RHEB|MAP3K19|CPD|RCAN2|BCL3|BCL2|PLEKHM1|MAP3K14|FGFR3|LAT|MYD88|MCU|BCL2L1|FBN1|DOCK6|PRR5|DOCK8|PLEK|ATP2A3|PIK3CD|HSPB1|RND3|PIK3CG|SPN|ADGRE1|FLCN|CASP3|MCF2L|CASP4|BLNK|DDX58|AVPR2|ARHGEF18|TRAF2|IRAK4|TNFRSF1B|TIRAP|TNFRSF1A|ALS2|RASA4|IRF1|CASQ2|LCP2|TMBIM6|LCP1|CASQ1|DOCK2|CX3CR1|CEBPB|RALB|ABRAXAS1|NLRC5|NOD1|PRR5L|NR2C2|RAB21|GNA13|RAB20|PLN|RASD1|RAB40C|DCDC2C|CCL5|TIFA|MKNK2|RAB29|CSK|BAK1|MAPK6|WASF2|S1PR4|SH2B2|RBM38|SPAG9|PTPN1|IFI204|NOS2|MERTK|SOD2|MCOLN2|SNRK|TEC|NPHS1|RAB13|ASB6|ACKR3|RAB19|PTPN6|ASB2
6897	1.2090E-31	9.7648E-30	170	579	2781	23953	endocytosis	IFITM3|IGHV1-80|IGHV1-81|SH3GL3|IGHV1-82|TFRC|WIPF1|IGHV1-85|CD81|IGHV3-1|WIPF2|WIPF3|LY75|LOXL3|LDLRAD3|CXCL16|ACTG1|IGHG3|PYCARD|IGHG1|RINL|RASSF4|DPYSL2|TRBC1|IGHV7-3|IGHV3-6|IGHV3-8|SH3GL1|RALBP1|CD300A|IGHV1-12|IGHV1-15|IGHV1-18|JMJD6|IGHV1-19|FCGR1|IGHG2B|FCGR3|IGHG2C|ARC|IGHV13-2|MAPKAPK3|BIN2|RAB34|MAPKAPK2|ULK1|EZR|RIN2|IGHV4-1|IGHV8-12|IGHV8-11|IGHV1-63|IGHV1-64|IGHV1-66|ILDR1|RHOBTB3|IGHV1-67|IGHV1-69|ADRB2|IGHV2-6-8|IGHV8-8|CD14|SNX5|ABCA1|IGHV1-72|IGHV1-74|IGHV1-75|IGHV1-76|HTR1B|IGHV1-78|ARHGAP25|IGHV10-1|IGHV14-1|IGHV14-2|IGHV14-3|IGHV14-4|NOSTRIN|DENND1C|LGALS3BP|IGHV1-5|IGHM|IGHV1-4|IGHV1-7|ITGAM|HIP1|TINAGL1|ITGB2|STON1|TREM2|ADM|CLEC9A|SIGLECH|PIK3CG|ASGR2|MRC2|PSTPIP1|STAB1|RAC2|IGHV5-9|IGLC3|IGHV9-4|IGLC1|CD36|IGLC2|LDLRAP1|IGHV1-9|IGHV9-1|IGHV5-4|IGHV9-3|IGHV5-6|IGHV5-9-1|FCER1G|IGHV1-50|SYK|ITGA4|IGHV5-12|IGHV1-52|IGHV1-53|IGHV1-54|IGHV1-55|IGHV5-15|LSR|IGHV1-58|IGHV5-17|IGHV1-59|TGFBR2|HEATR5A|IGHA|MYH9|RHOU|DOCK2|ARF6|IGHV2-3|GRN|RAMP2|IGHV2-6|IGHV2-5|IGHV2-2|IGHV1-22|LRP5|WAS|IGHV1-23|SNX33|IGHV1-26|AIF1|IGKC|IGHV6-3|WASF2|IGHV6-6|IGHV2-9|CD209B|IL10RA|IGHV1-31|MX2|MX1|HIP1R|APOBR|IGHV1-36|GTF2H2|CD209A|IGHV1-39|SNX18|NECAP2|CD6|CD5|NEURL3|CD9|ACKR3|SIGLEC1|FCGR2B
2703	1.9040E-31	1.5257E-29	102	255	2781	23953	regulation of leukocyte mediated immunity	CD84|TFRC|CD81|HFE|H2-K1|TNF|PVR|IL27RA|IGHG1|PNP|IL18RAP|FCGRT|ADORA3|IL12B|LGALS9|B2M|CD96|LAG3|RSAD2|IL1R1|CD300A|TAP2|ARID5A|TAP1|UNC13D|FCGR1|IGHG2B|FCGR3|BTK|CD226|H2-D1|H2-M2|H2-M3|ZBTB1|IL4RA|GATA3|GATA2|PIK3R6|C3|KLRK1|NLRP3|SLAMF6|SLAMF1|LYN|STAT5A|HSPA8|TGFB1|SH2D1A|CRTAM|PTPRC|BCL6|FES|CD28|IL7R|ULBP1|H2-T24|H2-T23|H2-T22|CD40|ITGAM|ITGB2|VSIR|SPN|RAC2|JAK3|CCR2|HAVCR2|PARP3|FCER1G|H2-T10|SYK|RIPK3|DDX58|SERPINB9|TRAF2|TNFRSF1B|VAV1|VAMP8|IFNG|IL1B|TLR9|FCER2A|TLR4|DNASE1L3|TLR3|TLR2|SASH3|H2-Q6|PTAFR|H2-Q7|H2-Q4|WAS|GM8909|TBX21|STAT6|ATAD5|SCIMP|P2RX7|PTPN6|FCGR2B|CLEC2D|IL18R1
65008	2.3182E-31	1.8429E-29	711	4159	2781	23953	regulation of biological quality	ATF2|CYFIP1|SPI1|TFRC|WIPF1|GLDC|WIPF2|GMFG|WIPF3|HNRNPU|HNRNPR|RBPJ|F11R|ELK1|LIPA|CLDN1|ZC3H12D|GPR174|ALKBH5|UBASH3B|DPYSL2|GJA5|NAMPT|C3AR1|CMKLR1|IER3|PRIMA1|MIR142HG|RBFOX2|RPL23|BHLHA15|CLDN5|TEP1|SPARCL1|SERPING1|GRID2IP|ATF4|CDC42SE1|CFH|HPN|PDGFB|PDGFA|P2RY10B|GATA3|GATA2|GIGYF2|PLAC8|C3|SULT1A1|KLRK1|C7|EPB41L2|PLCG2|NCKAP1L|PLCG1|PROM1|PPARGC1A|LYN|FZD1|ABCA1|JUN|FZD2|HOMER1|DNASE2A|CHKA|DMPK|FZD4|TIPARP|FZD6|FN1|RMDN3|NR1D2|NR1D1|MEX3D|CP|GP9|FASL|FXYD1|HNRNPD|MRVI1|HNRNPC|CPEB3|GPR18|ADA|LGMN|FERMT3|HEXB|ELN|ARPC1B|GPR21|KDM8|HEXA|PYGM|ADM|SMG7|SLC6A1|ASGR2|ARHGAP4|LETM2|TIFAB|RACK1|NEFL|TSPO|NEFM|JAK2|LDLRAP1|JAK3|IKBKE|APPL2|APC2|DUSP5|RIPK3|GPR35|5430427O19RIK|SPHK1|TET2|EMP2|SLC39A12|F3|TMEM175|AGTR1A|VAMP8|PLSCR2|SLCO4A1|CDC42EP4|RARA|CDC42EP2|CDC42EP1|FLT3L|HCLS1|PLIN2|PLEKHO1|ANGPTL4|PLCB2|TMEM106A|ARF6|ENG|PPARD|GRAMD1B|GRN|CCL12|PTAFR|KCNA5|AFP|PTGS2|PAPSS2|PTGS1|RNF135|SERPINB1A|WRN|UCP2|MFN1|STAT6|STX3|BID|ABCB1B|EGLN1|P2RY12|BCHE|FARP1|TRMT10A|P2RY10|EGLN2|BRF2|STAT1|IL10RA|STAT3|SCTR|SAMD4B|GPR3|SLC8B1|PKN1|SLC28A2|NUCB2|PF4|HSPA1A|NRROS|CSF1|NCF2|CLSTN3|ZFP207|PROS1|GPR65|CTNND1|FAM107A|SLA|PLOD3|F13A1|IRS2|CXCL13|CLU|TNF|PYCARD|RIMS4|ZFP36|CYSLTR1|SLN|ADORA3|LAMP2|CHP2|PIM1|LEPR|NEK2|SLC39A8|PIM3|LZTS1|GTF2I|SH3GLB1|MYLIP|TLE3|RPS9|IGFBP5|SEMA6D|RPS6|DIO2|MAG|RAB34|MAPKAPK2|PKP2|RAB39|IL6ST|BLK|CSF1R|ENY2|KCNE4|FBLIM1|SHC1|HVCN1|H2-M3|IL4RA|ILDR1|RHOBTB3|ITPR2|ABHD6|TNFRSF11A|CORO1A|RHOBTB1|RAP1B|RAP1A|BAG3|DVL3|IP6K1|NPTX2|NADK|MAP2K6|ATP8B4|FUS|HTR1D|HPS4|HTR1B|FANCC|MARCH7|HPS5|FBXO30|NFKB1|GFAP|CXCL10|MFHAS1|IBTK|LRFN5|CYP4F18|PTPRC|MAFB|BCL6|SP1|RHEB|CPD|MAFG|TBXAS1|BCL2|PLEKHM1|PLXNB3|SPIRE1|PLXNB2|ESAM|HPSE|LAT|MYD88|MCU|BCL2L1|NFE2L2|KCNK6|ITGAM|PLEKHF1|HSP90AB1|CPQ|SNAP23|ITGB2|LRRK1|PIK3CD|ECE1|TREM2|TCIRG1|PIK3CG|TNFSF13B|THBD|SCPEP1|GM2A|ATP7A|GRASP|SNAP29|GRID2|AVPR2|ITGA1|TNFRSF1B|TIRAP|PTBP3|LCK|NPC2|TMBIM6|CX3CR1|CEBPA|CEBPB|SRF|CEBPG|LRP5|SEMA3G|ATP10A|FURIN|PRCP|HSD17B11|PIRB|TSPAN32|SLC25A27|RAB21|P2RY6|RAB20|PLN|NOCT|CCL5|CDC37L1|VPS54|CCL2|CSK|LRRC8A|BAK1|MEST|WASF3|SH2B2|SLC12A4|KCNJ10|ANGPT1|SEMA4D|ERAP1|HIP1R|MERTK|KLF4|MCOLN2|KLF2|TM6SF2|ASXL1|P2RX7|IL2RA|CROCC|PTPN6|CLEC2I|FCGR2B|PFKM|IL1RN|SMARCB1|ISOC2A|ZMYND8|GFI1|LST1|AQP4|CYP3A13|IKZF1|IFI30|NUBP1|ICAM1|AQP1|KDR|PDK4|PIEZO1|CCN4|LGALS9|SOX9|TRIM21|EPHB1|GLUL|SLC12A7|B2M|PDK2|TNS2|ENTPD1|MUSK|SLC11A1|ARRDC3|TINF2|OMG|SIAH1A|EBF2|GPR37L1|CPT1C|JMJD6|RUNX1|PPP1R3G|SHTN1|ARC|SOAT1|SOAT2|ADGRB3|BTK|ULK1|EZR|TLN1|PTGES|GIPR|STXBP4|EPAS1|LPAR4|KLK8|UGT1A7C|MYL12A|IGSF9|KLK6|SGPL1|RAB11FIP1|CD19|INPP5D|DND1|ATP6V0A2|SLAMF8|NAALAD2|KCNN2|KCNN4|RBM10|ATP6V0A1|NTSR2|STAT5A|VASP|BBS1|EGR1|XBP1|XCR1|PTPRN2|ZFP516|IRGM2|RAB27A|IGF1|RPE65|MANF|GADD45G|PM20D1|ALDH6A1|AKR1B10|LPAR6|WNK2|ID1|COL9A1|LRRN1|PCSK1|CD40|HIP1|TNFRSF13B|PPP1R10|PCSK9|CTSS|HERPUD1|AKAP12|GABRR2|MAP1LC3B|SERP1|CTSL|NCS1|RAC2|MUC13|CTSH|FFAR3|CCR7|FFAR2|CD36|CCR6|CCR5|BCL2A1A|CLIC1|CTSB|CCR2|APOBEC1|CD52|PARP3|FCER1G|SYK|TNFRSF12A|IL15|TSC22D3|CYP7B1|RHOC|SORCS2|RHOA|RHOB|IL1A|HCK|ANO1|BBS10|ALDH5A1|IL1B|TLR9|RHOU|MICU2|FAM20A|TLR6|SGK1|TLR5|TLR4|DBN1|CD44|TLR2|FOXC1|RAMP2|HAAO|HDC|GBA|WAS|CXCR4|FITM2|CAPG|CXCR6|AIF1|STX11|ARNTL|RELN|ORMDL2|CXCR3|CTNNA3|XDH|DUOX2|CAR2|CD74|MAP3K1|MYEF2|GCH1|SLC31A2|SLC31A1|OSM|PER2|CD40LG|PER3|AXL|CAPZA1|FAS|TARDBP|IL18R1|PNPLA2|DCLRE1B|MIDN|CD81|HFE|TRAC|ARID4A|ETS1|CARF|CCND1|PLAU|SIT1|CCRL2|CAPN3|TEKT4|WASHC1|TGM2|SH3GL1|ZBP1|CAST|PDIA3|MORC3|TMOD3|ACOT11|CYBA|POU3F3|SHISA7|PDIA5|PDIA4|ERN1|PROCR|MIR124-2HG|SCNN1G|ADAM17|TYROBP|CARD11|PXK|H6PD|USP53|C5AR2|C5AR1|CACNA1B|SLC41A1|ALOX12|ADRB2|CPLX1|ADIPOR2|ZFP36L2|ZFP36L1|HCAR2|TMEM123|NLRP6|HRH3|HRH2|PMAIP1|TAC1|GAS2L1|WNT3|KLK1B22|HSPA8|SMAD1|TGFB1|VCAM1|HSPA5|MSN|MT2|INHBB|MT1|SYT9|SSH2|NFKBIA|NR4A3|PQLC1|FES|IL7|TMEM119|IL7R|BMPR1B|ULBP1|FBN1|USP36|MCUR1|DYRK3|PLEK|CHD7|PDE3B|ATP2A3|LMOD1|TNFAIP3|PCTP|LDB2|RND3|HK2|FLCN|HK3|HEPH|SIX4|CASP3|CASP1|BDKRB2|ABCD1|DACT1|SRGN|KDM6B|KLF13|ARHGEF15|PDE4D|ARHGEF18|PLA2G4A|LSR|AXIN2|ARAP1|TENT5C|KLF15|ETV5|DCN|TAPBP|ACTA2|ELF1|HSH2D|VGF|IFNG|OAS2|IRF4|CRY2|RFT1|CRY1|CASQ2|MYH9|CASQ1|MS4A1|B4GALT5|SASH3|PON3|PALM2|LCAT|ATP1A2|HMGCR|GNA13|GNA15|CNR2|MIR132|CLASP2|RBM38|ATF7IP|NOS2|MX2|MX1|CMTM6|LCA5|OPRK1|SOD2|S100B|FMNL3|GOLPH3|FMNL1|TEC|NPHS1|TAF8|PMP22|CD9|ATP13A5|ACKR3|PTX3|VIM|LPIN1|TAF3|GLA
51716	6.5276E-31	5.1487E-29	1125	7371	2781	23953	cellular response to stimulus	IGHV1-80|IGHV1-81|ATF2|IGHV1-82|SPI1|TFRC|IGHV1-85|IGHV3-1|GMFG|OLFR1330|RBPJ|F11R|PTPDC1|PREX2|UBASH3B|TRBC1|C3AR1|IGHV3-6|IGHV3-8|GBP6|GSTK1|GBP5|GBP8|GBP7|RBFOX2|UNC5B|GBP9|RNASE4|BHLHA15|OLFR1564|CLDN5|DDIT4|RABL3|TXNIP|SPARCL1|ATF3|GRID2IP|ATF4|URI1|MTMR3|IGHV1-63|IGHV1-64|IGHV1-66|PDGFB|IGHV1-67|PDGFA|ZC3HAV1|IGHV1-69|GATA3|SLC30A10|GIGYF2|GABARAP|DEDD2|C3|SULT1A1|KLRK1|IGHV2-6-8|C7|NPBWR1|PPARGC1A|LYN|ABCA1|JUN|GSTM1|JAG1|IGHV1-72|IGHV1-74|TIPARP|IGHV1-75|EDEM1|IGHV1-76|EDEM2|FN1|EIF2AK2|IGHV1-78|FASL|TDP1|MRVI1|GPR18|GSTM5|LGMN|FERMT3|GPR19|ARHGAP8|GPR21|HEXA|RCSD1|TRBV13-2|LITAF|VSIR|LRRC2|CASP12|TIFAB|IGHV5-9|NEFL|CTLA4|JAK2|JAK3|NEFH|IGHV5-4|IKBKE|APPL2|IGHV5-6|APPL1|SS18|IGHV1-50|GPR37|RIPK3|GPR34|DUSP1|RIPK2|IGHV1-52|GPR35|IGHV1-53|SPHK1|IGHV1-54|IGHV1-55|IGHV1-58|FOS|SLC39A12|IGHV1-59|GMIP|F3|CSF2RB2|VAMP8|GPRC5A|PLSCR2|CDC42EP4|CDC42EP2|TLR12|PELI1|CDC42EP1|FLT3L|TLR11|GM4951|MDFI|ARF6|PPARD|TLR13|PTAFR|IGHV1-22|IGHV1-23|KCNA5|IL6RA|IGHV1-26|PTGS2|PTGS1|WRN|LEO1|HAS2|STAT6|BID|IL12RB1|IL12RB2|P2RY12|P2RY13|P2RY10|GATSL3|ATAD5|STAT1|IGHV1-31|STAT2|STAT3|SCTR|IGHV1-36|IFI202B|IGHV1-39|CENPJ|GID8|PKN1|ADGRL4|LIMS1|LY6I|NRROS|NCF1|NCF2|GPR65|RASL11A|SLA|CXCL13|CXCL14|CXCL16|STK10|ADORA3|PIM1|LEPR|MAP3K6|MAP3K7|SH3GLB1|MYLIP|LAG3|TICAM2|OLFR558|MAG|ACAP1|JAML|MAPKAPK3|MSH3|MAPKAPK2|LY6A|IL6ST|SRSF7|LY6E|BLK|CD274|SHC2|SHC1|IL4RA|TNFRSF11A|GPR84|CORO1A|NPAS2|HSP90B1|RAP1B|SOCS3|RAP1A|SOCS1|EIF4EBP1|BMF|SMYD3|CD276|SDF2L1|FUS|NEK6|HTR1D|HTR1B|B3GALT6|BMX|FBXO32|FBXO30|NFKB1|NFKB2|CXCL10|CXCL11|IGHV14-1|PTPRC|RGCC|IGHV14-2|SP1|IGHV14-3|IGHV14-4|MYD88|MCU|H2-AB1|NFE2L2|IGHV1-5|IGHV1-4|IGHV1-7|ITGAM|HSP90AB1|ITGB5|ITGB2|PIK3CD|ITGAE|ITGAL|TSPAN12|PIK3CG|TNFSF13B|SPN|HHEX|TAGAP|ITGAX|EXO5|ITGB7|IGHV1-9|ATP7A|GRID2|ITGA4|IGHV5-12|ITGA1|IGHV5-15|IGHV5-17|TNFRSF1B|TNFRSF1A|MMS22L|CYP2A5|LCP2|ITGA6|TMBIM6|TNFRSF26|LCP1|ZFP651|BIRC3|SRF|LRP5|IL2RG|PIRB|FYB|TSPAN32|ZBTB40|CCL8|CCL7|CCL6|CCL5|TIFA|SH3BP2|LRRC8C|CCL2|LRRC8D|SH2B2|PTPN1|DONSON|GZMB|MERTK|MCOLN2|SNRK|IL2RA|IL2RB|PTPN6|CD247|PIK3AP1|FCGR2B|MYO1G|ERRFI1|SMARCB1|AHCYL1|GM12185|ICAM1|IL27RA|LGALS3|RASSF4|TNFSF10|KDR|TRIM25|PIEZO1|IL12B|CCN4|CPNE3|LGALS9|EPHB1|PAQR8|ENTPD1|MUSK|OMG|CSNK1D|CSNK1E|HASPIN|FNDC5|SHTN1|FNDC1|IFI27|ADGRB3|BTK|RIN3|ULK1|TRIB1|RIN2|IGHV8-12|IGHV8-11|EPHA10|GIPR|EPAS1|ZBTB1|LPAR4|ZBTB5|ZBTB4|PIK3R6|MNDAL|PIK3R5|APH1C|BRIP1|RRAS|CD19|SLAMF8|STK38L|CD14|GM5431|SLAMF1|STAT5A|EGR1|XBP1|EGR2|EGR3|TNFSF14|IRGM2|SMARCA5|IRGM1|RAB27A|CELA1|IFI47|IGF1|RPE65|NET1|ACER2|LPAR5|LPAR6|WNK2|ID1|CD28|IFI27L2A|CD22|IGHM|CSRNP1|CD40|PCSK9|IL27|CD3G|CD3E|CD3D|HERPUD1|AKAP12|AKAP13|MAP1LC3B|GNGT2|UIMC1|NCS1|RAC2|CTSH|CCR7|CD36|CCR6|CCR5|CCR2|FCER1G|SYK|TNFRSF12A|IL15|IL16|OSMR|LAT2|IL1A|ANO1|DEPDC7|IGHA|IL1B|PITPNM2|ARHGEF3|CD48|ARHGEF5|DBN1|CD44|ARHGEF6|CD63|FOXC1|RAMP2|DERL3|GBA|DERL2|CAPG|CRIP1|STX11|RELB|RELN|IGKC|NFIL3|CAR2|CD74|MAP3K1|GCH1|OSM|THEMIS2|KLHL6|STK17B|CD69|CD68|IL18R1|CD86|DCLRE1B|PLVAP|NARF|UBXN2A|CD81|IFI213|CD80|IFI214|IFI211|PLAT|CARF|ACTG1|CCND3|CCND2|CCND1|RGS1|CCRL2|CAPN2|CAPN3|IGHV7-3|TGM2|ZBP1|OSR1|ACOT11|THEMIS|IGHV1-12|CYBB|DNAJB14|CYBA|IGHV1-15|LAX1|GEM|IGHV1-18|IGHV1-19|ERN1|DOK1|ADAM17|DOK2|TYROBP|CD8A|SBDS|CARD11|UBA6|SLC41A1|PLD1|NDRG2|RASGRP3|HCAR2|WNT6|IRAK2|OLFR98|ADGRG5|OLFR99|RHPN2|TAC1|WNT3|BCL9L|VCAM1|MSN|MT2|INHBB|MT1|SYT9|IIGP1|IL7|TAB1|IL7R|FBN1|PRR5|PLEK|ATP2A3|TNFAIP3|RND3|ADGRE1|IFT52|IGLC3|IGHV9-4|IGLC1|IGLC2|IGHV9-1|IGHV9-3|DACT1|9930111J21RIK1|TGIF1|IGHV5-9-1|DDX58|ARHGEF18|PLA2G4A|IRAK4|ETV5|GREM2|ELF1|GBP11|GBP10|VGF|ALS2|IRF1|IRF7|CRY1|IRF8|IRF5|MS4A1|INA|IL9R|LAMA5|RALB|ANKS1|MVP|SAMHD1|CRYZ|CNR2|RAB40C|MAT2A|TBX21|DCDC2C|MKNK2|ATOH8|IFI208|RBM38|IFI209|IFI206|GBP2B|IFI207|IFI204|TRBV3|IFI205|IFI203|SOD2|SOD3|SCIMP|CD2|GOLPH3|TEC|CD6|TCIM|NPHS1|CD5|ASB6|CD9|ERCC8|ACKR3|VIM|ASB2|CYFIP1|CNTFR|MAML2|GLDC|HNRNPU|ELK1|MRGPRH|RRP8|FGFRL1|GPR174|NAMPT|GPR171|CREB3L2|JUNB|IER5|CMKLR1|IER3|RPL23|RNF125|BIN2|TEP1|GPR160|IGTP|PRKD2|NHLRC1|CDC42SE1|IGHV4-1|CFH|XPA|P2RY10B|NUGGC|PLCG2|NCKAP1L|PLCG1|NKX2-2|FZD1|GSDMD|PLK3|STARD13|FZD2|HOMER1|DMPK|FZD4|FZD7|FZD6|NFATC3|NFATC1|NR1D2|NR1D1|ST18|TMEM198|TOLLIP|HNRNPD|REL|TNFSF8|CPEB3|CPEB2|OGFR|ITK|BTG2|CDKN1A|RARG|SETD7|ADM|IFIH1|GPR132|RACK1|TIMP3|GM4841|LDLRAP1|JARID2|TIMP4|TRP53INP1|HAVCR2|IFNGR1|NFAM1|ANXA4|AEN|TMEM173|AGTR1A|APBB1IP|RARA|HCLS1|ANGPTL4|PLCB2|ENG|HBEGF|GRAMD1B|ASAH1|GRN|CCL12|FAM129A|AFP|ADCY7|RNF135|OLFR56|GPNMB|IGHV6-3|IGHV6-6|CCL22|BRF2|IL10RB|IL10RA|CARD9|LAPTM5|FMO2|GPR3|GTF2H2|SYNJ2BP|FAM213A|FOSB|NUCB2|PF4|HSPA1A|CSF3R|CSF1|RTKN2|FAM107A|GUCA1A|IRS2|CLU|TNF|IGHG3|PYCARD|NRBP2|ZFP36|CYSLTR1|IGHG1|CYSLTR2|LAMP2|CHP2|LZTS2|IL13RA1|MB21D1|MAP2K3|IFNAR2|TLE3|TGTP2|TGTP1|IGFBP5|SEMA6D|CD180|RPS6|VRK2|FCGR1|RAB32|PYGO2|IGHG2B|NAIP2|FCGR3|IGHG2C|MELK|IGHV13-2|NAIP6|KAT6B|RAB34|RAB39|CLEC4E|CSF1R|ABHD2|NOTCH4|HVCN1|H2-M3|ILDR1|CHRD|RHOBTB3|ITPR2|AK4|RASAL3|RHOBTB1|STIP1|ADAP2|BAG3|PSAP|BTLA|CD300LB|DVL3|ZFP580|CD300LF|MCL1|MAP2K6|AP1M1|ESRRA|RAB4A|FANCL|FANCC|PALB2|GFAP|MOB1A|BCL6|RHEB|MAP3K19|CPD|RCAN2|BCL3|CDK2|BCL2|PLEKHM1|PLXNB3|PLXNB2|MAP3K14|LAT|BCL2L1|SRXN1|WDR4|TREM2|PTPN22|LSP1|TCIRG1|DUSP15|CYR61|HIF1AN|GRASP|DTX3L|AVPR2|TRAF2|WIPI2|TRAF1|TIRAP|DNAJC3|EVC|LCK|TRAF3|IL3RA|TRAF5|MCM3|MCM2|CX3CR1|CEBPA|HDAC5|IGHV2-3|CEBPB|IGHV2-6|IGHV2-5|UNC93B1|IGHV2-2|H2-Q7|NLRC5|SEMA3G|TULP3|NOD1|PRR5L|RAB21|DNAJB1|P2RY6|RAB20|PLN|IL21R|GCN1L1|RAB29|CSK|BAK1|WASF2|IGHV2-9|SPAG9|ANGPT2|ANGPT1|SEMA4D|PTPN12|CFLAR|KLF4|KLF2|P2RX7|KLF5|CTH|RAB13|KLF9|RAB19|CLEC2I|LY6C2|IFITM3|IL1RN|IFITM1|IFITM2|GFI1|AQP4|IFIT1|IFIT3|IFIT2|AQP1|LY6C1|FRAT1|PNP|OLFR287|RPS6KA1|PDK4|SOX9|GLUL|B2M|PDK2|TNS2|CDON|IL15RA|TIPIN|IL1R1|SLC11A1|ACOD1|GPR37L1|MAPK8IP3|JMJD6|RUNX1|ARC|SIK1|SIK2|EZR|TLN1|PTGES|STXBP4|TXK|EBI3|APCDD1|UGT1A7C|CD79B|CD79A|SGPL1|NUAK2|INPP5D|1810024B03RIK|ATP6V0A2|NTSR2|ZRANB1|XCR1|PTPRN2|GADD45A|NMI|IGHV10-1|SRPK1|MANF|PARP10|ITM2B|TOP2B|TENM2|TRAM1|HIP1|GABRR2|SERP1|FFAR3|FFAR2|BCL2A1D|BCL2A1A|BCL2A1B|MAP4K1|PARP3|INSRR|RHOH|PROX1|PARP9|CYP7B1|RHOC|IL17RC|VAV1|RHOA|VAV2|RHOB|TLR1|HCK|MDFIC|TLR9|FIBIN|TLR7|RHOU|TLR6|SGK1|TLR5|TLR4|TLR3|TLR2|AMER2|AMER3|SAA3|WAS|CXCR4|TRBV31|CXCR6|AIF1|ARNTL|CXCR3|SUSD6|MPZL1|DUOX2|MYEF2|SLC31A1|KRT10|MLH3|BATF|CD40LG|AXL|FAS|SIPA1|GALNT11|TRBV19|HFE|TRBV16|HELB|IL18RAP|SIT1|ARHGDIB|GATSL2|PDIA3|RALBP1|ARID5A|SHISA5|ARID5B|LIFR|OCRL|SHISA7|ARHGAP45|PDIA4|F830016B08RIK|CHIL1|CMPK2|NUPR1|HDGFL3|ABCG2|C5AR2|C5AR1|CSF2RB|ADRB2|EFNA4|ADIPOR2|ZFP36L2|ZFP36L1|EFNB1|SCUBE3|PDZD3|NLRP6|HRH3|HRH2|ALDH3B1|PMAIP1|NLRP3|RIPK1|IGHV8-8|GAS2L1|ZC3H15|FAM83B|HSPA8|SMAD1|TGFB1|MLKL|HSPA5|IFT122|ARHGAP26|BTNL4|ARHGAP25|BTNL6|NFKBIA|NR4A1|ARHGAP30|NR4A3|FES|BMPR1B|FGFR3|DOCK6|MUS81|CXCL9|SPO11|DOCK8|PDE3B|SLC2A1|HSPB1|HK2|FLCN|CASP7|CASP8|CASP3|MCF2L|TRPS1|CASP4|BLNK|CASP1|BDKRB2|GM28043|KDM6A|KDM6B|KLF10|PDE4D|PPP2R5B|ICOSL|AXIN2|ARAP1|TGFBR1|TGFBR2|HSH2D|AIM2|IFNG|OAS2|RASA4|CASQ2|LTB|CASQ1|DOCK2|PON3|STOML3|ABRAXAS1|PALM2|RGS16|ATP1A2|NR2C2|DLL4|GNA13|GNA15|RASD1|MIR132|HES1|S1PR3|GBP2|MAPK6|S1PR4|GBP4|GBP3|KLRG1|CLASP2|CMTM7|NOS2|CMTM3|POLM|SPRY4|OPRK1|TICRR|ALOX5AP|RGS10|PMP22|SPRY2|LPIN1
51179	8.8736E-31	6.9448E-29	818	4978	2781	23953	localization	IGHV1-80|IGHV1-81|ATF2|IGHV1-82|CHIC2|TFRC|IGHV1-85|IGHV3-1|RBPJ|F11R|CLDN1|ALKBH5|DPYSL2|TRBC1|IGHV3-6|IGHV3-8|GBP5|RBFOX2|BHLHA15|SCAMP2|DDIT4|RABL3|TXNIP|UNC119B|TTYH3|IGHV1-63|TTYH1|IGHV1-64|HPN|IGHV1-66|PDGFB|IGHV1-67|IGHV1-69|GATA3|GATA2|SLC30A10|GABARAP|IGHV2-6-8|C7|PRELID3A|LYN|ABCA1|IGHV1-72|IGHV1-74|ABCA6|IGHV1-75|IGHV1-76|FN1|ABCA9|IGHV1-78|CP|FASL|FXYD1|NOSTRIN|FXYD5|MAJIN|HEXB|HEXA|SIGLECH|PANX2|IGHV5-9|NEFL|TSPO|NEFM|IGHV5-4|APPL2|IGHV5-6|APPL1|APC2|IGHV1-50|IGHV1-52|GPR35|IGHV1-53|IGHV1-54|IGHV1-55|EMP2|RAB3IL1|TMC7|IGHV1-58|SLC39A12|TMC6|IGHV1-59|VAMP8|MMP14|TMEFF2|SLC7A7|PLSCR2|VAMP5|SLC29A3|TMEM106A|ARF6|PPARD|CRB2|PTAFR|IGHV1-22|IGHV1-23|KCNA5|SNX33|IGHV1-26|WRN|UCP2|MFN1|MICALL2|STX3|BID|ABCB1B|P2RY12|IGHV1-31|STAT3|SCTR|SNX21|IGHV1-36|SNX20|IGHV1-39|SNX18|SLCO3A1|TTC30B|PKN1|SIGLEC1|LIMS1|NRROS|EXOC3L4|NCF1|NCF2|NCF4|LY75|SLA|PLOD3|CXCL13|CXCL14|SAT1|CXCL16|EIF4ENIF1|SLN|ADORA3|LEPR|SLC16A8|SLC25A42|SLC25A45|SH3GLB1|TICAM2|FRMD6|JAML|MAPKAPK3|MAPKAPK2|PKP2|S100A6|PKP3|SRSF7|LY6E|CD274|KCNE4|CORO1A|HSP90B1|RAP1A|SMYD3|NPTX2|SLC14A1|TIA1|ZBTB16|HPS4|HTR1B|MCC|CXCL10|CXCL11|IBTK|IGHV14-1|PTPRC|IGHV14-2|IGHV14-3|SLCO1A4|IGHV14-4|MYD88|MCU|IGHV1-5|KCNK6|IGHV1-4|IGHV1-7|SLC25A3|ITGAM|ITGB5|SNAP23|ITGB2|PIK3CD|FAM208A|ITGAL|PIK3CG|TNFSF13B|SPN|ARL5B|HHEX|ITGB7|IGHV1-9|ATP7A|SNAP29|GRID2|ITGA4|IGHV5-12|ITGA1|IGHV5-15|VPS37A|VPS37B|IGHV5-17|TNFRSF1A|ARL4D|NPC2|LCP2|ITGA6|LCP1|MGRN1|SRF|LRP5|NTN4|ATP10A|FURIN|FYB|SLC25A29|CCL8|CCL7|CCL6|KATNA1|CCL5|LRRC8C|CCL2|LRRC8D|LRRC8A|IGF2BP2|SLC25A25|SLC12A4|HIP1R|MERTK|MCOLN2|MYO1D|NECAP2|TSPAN14|FCGR2B|MYO1F|MYO1G|AHCYL1|PRF1|ZDHHC7|LDLRAD3|IKZF1|NUBP1|ICAM1|LGALS3|RINL|RASSF4|BSG|KDR|FAM53C|PIEZO1|IL12B|LGALS9|EPHB1|SLC12A7|MFSD2A|ARL11|MUSK|CSNK1D|CSNK1E|HASPIN|SHTN1|SOAT1|PPP1R3C|SOAT2|BTK|ULK1|RIN2|IGHV8-12|IGHV8-11|SDC4|UGT8A|TMEM63C|ATP5L|SYNGR2|RAB11FIP1|SLAMF8|APOD|KCNN2|CEP192|CD14|KCNN4|SNX5|RAB11FIP4|SLAMF1|STAT5A|BBS1|XBP1|SLC10A6|EGR2|EGR3|MICAL3|RAB27A|NET1|IGHM|PCSK9|CD3G|CROT|CLEC9A|HERPUD1|AKAP12|AKAP13|NCS1|RAC2|KIF1C|CCR7|CD36|CCR6|CCR5|CCR2|APOBEC1|FCER1G|SYK|TNFRSF12A|IL16|SORCS2|LAT2|ANO1|IGHA|IL1B|PITPNM2|MICU2|ARHGEF5|DBN1|CD44|CD63|FOXC1|RAMP2|SELPLG|STX16|DERL2|FITM2|STX11|RELN|IGKC|XDH|EXOSC2|CAR2|CD74|TTC8|TACC2|ESYT1|CD68|PNPLA2|SH3GL3|SAMD9L|CD81|TRAC|LOXL3|PLAT|ETS1|ACTG1|CCND1|PLAU|CCRL2|CAPN3|TEKT4|CAR9|IGHV7-3|TGM2|SH3GL1|ZBP1|CAST|MORC3|IGHV1-12|CYBB|IGHV1-15|LAX1|GEM|POU3F3|IGHV1-18|IGHV1-19|SCNN1G|ADAM17|TYROBP|DOK7|SBDS|CARD11|VCL|DDX4|CACNA1B|PLD4|SLC41A1|TOR1AIP2|SLC1A5|PLD1|TOR1AIP1|CALHM2|VCAM1|KLHL21|MSN|SYT9|CALHM6|PQLC1|FBN1|LGALS3BP|RTP4|MCUR1|RTP1|PLEK|TNFAIP2|ATP2A3|TNFAIP3|PCTP|IFT52|IGLC3|IGHV9-4|IGLC1|IGLC2|IGHV9-1|IGHV9-3|IGHV5-9-1|NCBP2|ARHGEF18|PLA2G4A|IRAK4|ETV5|ELF1|VGF|ALS2|PEX5|CRY2|CRY1|IRF8|MS4A1|LAMA5|ANKS1|ASAP3|RRBP1|TMEM201|CNR2|RAB40C|TBX21|TMEM206|CD209B|PLA2G2D|MX2|MX1|CD209A|GOLPH3|TEC|CD6|NPHS1|CD5|TAF8|CD9|ACKR3|PTX3|TAF3|WIPF1|WIPF2|WIPF3|HNRNPU|ELK1|D430042O09RIK|BACH2|MILR1|GJA5|CREB3L2|MFSD4B4|IER2|IER3|PRIMA1|UNC13D|SYTL3|BIN2|TEP1|CDC42SE1|IGHV4-1|XPA|GJC2|PLCG2|NCKAP1L|PLCG1|BTF3|PRELID2|STARD13|ST14|HOMER1|CHKA|FZD4|SLC16A12|NFATC1|SLC6A6|GJB2|MEX3B|SLC6A8|TCN2|GJB6|TOLLIP|ADA|GM13629|DENND1C|CDKN1A|TINAGL1|STON1|ADM|SLC6A1|ING1|ASGR2|MRC2|RACK1|LDLRAP1|PLLP|ANXA3|TMEM175|AGTR1A|HEATR5A|SLCO4A1|RARA|PLIN2|PLEKHO1|PLCB2|ENG|HBEGF|GRAMD1B|GRN|CCL12|H2-DMA|GCNT1|AFP|LMAN2|IGHV6-3|MISP|IGHV6-6|CCL22|SEPTIN1|IL10RA|GTF2H2|SYNJ2BP|SLC8B1|SLCO4C1|SLC28A2|PF4|HSPA1A|CSF3R|CEP120|RNF19B|CLU|TNF|IGHG3|PYCARD|NRBP2|RIMS4|ZFP36|CYSLTR1|IGHG1|SLCO2B1|LAMP2|CHP2|SLC39A8|SLC26A10|SLC39A1|SEMA6D|DIO2|TAP2|TAP1|LEMD3|FCGR1|RAB32|IGHG2B|FCGR3|IGHG2C|IGHV13-2|RAB34|SLCO2A1|AAGAB|ERG|RAB39|ENY2|HVCN1|ILDR1|RHOBTB3|ITPR2|PSAP|SLC15A3|SLC15A4|AP1M1|RAB4A|SLC37A2|ATP8B4|CCDC14|TVP23A|BCL6|CDK2|BCL2|PLEKHM1|PLXNB3|SPIRE1|SLC26A7|ESAM|LAT|BCL2L1|PLEKHF2|SFT2D3|PLEKHF1|TREM2|TCIRG1|PTPN23|NAGPA|CYR61|PSTPIP1|GM2A|PSTPIP2|GRASP|DTX3L|WIPI2|TST|LCK|RP2|ANG|CX3CR1|IGHV2-3|IGHV2-6|IGHV2-5|UNC93B1|IGHV2-2|SEMA3G|TULP3|F8A|RAB21|P2RY6|RAB20|PLN|RAB29|VPS54|BAK1|WASF2|IGHV2-9|SPAG9|KCNJ10|ANGPT1|SEMA4D|APOBR|P2RX7|NFASC|KLF5|CROCC|RAB13|RUNDC1|RAB19|CLEC2I|IFITM3|SLC46A3|IL1RN|AQP4|AQP1|NIPAL4|FRAT1|TBC1D10C|SOX9|TNS4|B2M|TBC1D10A|ARRDC4|COG6|SLC11A1|TINF2|COG1|ACSL3|MAPK8IP3|JMJD6|DOPEY1|ARC|RUBCNL|EZR|TLN1|SLC22A6|SPTBN5|STXBP4|EIF5A2|APCDD1|MYL12A|SGPL1|ATP6V0A2|ATP6V0A1|BANP|ZRANB1|XCR1|PTPRN2|SLC35E4|IGHV10-1|CCDC88B|PARP11|STAG3|CORO6|CLIC5|TOP2B|TRAM1|HIP1|SLC44A2|BICDL1|TRAM2|GABRR2|SERP1|CHMP1B|STAB1|TMED1|FFAR2|CLIC1|PARP3|TFEB|PROX1|CYP7B1|RHOC|IL17RC|VAV1|RHOA|VAV2|RHOB|HCK|CLDN10|RHOU|TLR6|TLR4|ATP6V0E|TLR2|SAA3|WAS|CXCR4|CXCR6|TRAK1|AIF1|ARNTL|CXCR3|SLC31A2|SLC31A1|MLH3|CD40LG|AXL|NUPL2|APBA3|HFE|PVR|SIT1|WASHC1|RALBP1|CD300A|SPNS3|ARID5B|SHISA7|MAU2|CHIL1|ABCG3|ABCG2|C5AR1|ADRB2|CPLX1|ZFP36L1|EFNB1|PDZD3|HRH2|PMAIP1|NLRP3|IGHV8-8|FAM83D|GAS2L1|HSPA8|TGFB1|HSPA5|IFT122|POU2F2|ARHGAP25|NFKBIA|SLC2A9|NR4A1|NR4A3|FES|NFKBIE|SCYL3|CXCL9|B4GALT1|SPO11|DOCK8|SLC2A1|HSPB1|HK2|HEPH|SIX4|CASP1|BDKRB2|MFSD1|ABCD1|SRGN|RHBDF1|ABCC3|ABCC4|PDE4D|RHBDF2|LSR|AXIN2|TGFBR1|TGFBR2|DDX19B|AIM2|IFNG|RFT1|CASQ2|MYH9|DOCK2|PALM2|LCAT|ATP1A2|HES1|GBP2|CLASP2|NOS2|LGI3|CMTM6|LCA5|FMNL3|FMNL1|MLPH|NEURL3|PMP22|ATP13A5|SPRY2
10556	1.2433E-30	9.6559E-29	635	3624	2781	23953	regulation of macromolecule biosynthetic process	ATF2|CYFIP1|SPI1|TFRC|MAML2|HNRNPU|DMP1|HNRNPR|RBPJ|GABPB1|ELK1|RRP8|BACH2|ELK3|ZC3H12D|SPIB|NAMPT|CREB3L2|C3AR1|JUNB|IER5|IER2|CMKLR1|RBFOX2|RPL23|BHLHA15|SOX12|HCFC2|RFX7|TEP1|HOXB4|TXNIP|ZFP174|PRKD2|ATF3|ATF4|URI1|PRDM15|PDGFB|XPA|GATA3|GATA2|NUGGC|GIGYF2|PLAC8|HSPH1|PPARGC1A|NKX2-2|FZD1|PLK3|JUN|JAG1|FZD2|FZD4|MTERF2|FZD7|SNAI3|FZD6|NFATC3|EIF2AK2|IRF2BP2|UPF3B|NFATC1|NR1D2|NR1D1|MEX3D|LARP6|FLI1|ST18|FOSL2|EIF5|FASL|HNRNPD|NOSTRIN|REL|GTF2IRD1|TNFSF8|HNRNPC|CDK13|CPEB3|CPEB2|ZFP369|BTG2|CDKN1A|RARG|GMEB2|HEXB|KDM8|SETD7|BHLHE41|TFCP2L1|HIF3A|SMG7|EFCAB7|LITAF|ING1|VSIR|NKRF|RACK1|JAK2|JARID2|JAK3|TRP53INP1|HAVCR2|DUSP5|SS18|BATF2|BATF3|RIPK3|DUSP1|RIPK2|ANXA3|SPHK1|NFAM1|ANXA4|TET2|TET1|FOS|TMEM173|TMEFF2|MED20|TET3|RARA|PELI1|FLT3L|HCLS1|MDFI|JDP2|TMEM106A|ENG|HBEGF|PPARD|CRB2|ASAH1|ASCL4|RPL10|PTAFR|FAM129A|BTAF1|LEO1|PLAGL2|HAS2|STAT6|BRD8|ZFP386|EGLN1|BRF2|ATAD5|STAT1|STAT2|STAT3|CARD9|SAMD4B|GTF2H2|ZNFX1|SLCO3A1|CENPJ|FOSB|PKN1|ZFP157|CRLF3|LIMS1|PF4|HSPA1A|NCF1|NAB1|RASL11A|NAB2|RTKN2|SLA|IRS2|DACH2|CLU|TNF|PYCARD|EIF4ENIF1|ZFP36|SALL1|ADORA3|CHP2|PIM1|NEK2|SLC39A8|HMGN2|GTF2I|ZFP39|MAP2K3|IFNAR2|TLE3|LAG3|RPS9|ANKRD49|IGFBP5|MAMSTR|ZFP217|CYS1|LEMD3|SAP30|FCGR3|MAF|ZFP46|MSH3|KAT6B|MAPKAPK2|ZFP691|ERG|IPPK|GM13212|ENY2|MAX|SHC1|NOTCH4|CHRD|CREM|TNFRSF11A|NPAS2|GLIS1|SCRT2|ATXN7|BAG3|ORC3|ZKSCAN3|EIF4EBP1|SMYD1|DVL3|SMYD3|MAP2K6|CD276|ESRRA|TIA1|ZBTB14|FUS|ZBTB16|SCRT1|NFKB1|NFKB2|PTPRC|RGCC|MAFB|SP2|BCL6|SP1|SP4|MAFG|BCL3|RIOX2|MAFF|CDK2|BCL2|NFE2L3|PLXNB2|MAFK|MYD88|NFE2L2|ZFP523|CIITA|EIF4E3|ZFP763|HSP90AB1|ZC3H4|CDCA7L|ITGB2|FAM208A|ZC3H6|DUSP15|CYR61|SPN|HHEX|HIF1AN|EID2B|DTX3L|TRAF2|TRAF1|TNFRSF1B|TIRAP|TNFRSF1A|PTBP3|DNAJC3|DNAJC1|DBF4|TRAF3|TRAF5|ITGA6|TMBIM6|ANG|CX3CR1|CEBPA|HDAC5|CEBPB|CEBPD|PLAG1|SRF|ZFP426|CEBPG|LRP5|NLRC5|NOD1|FURIN|PBXIP1|DNAJB1|DNAJB5|CCDC85B|GCN1L1|BEND3|CCL2|TNNI2|IGF2BP2|JAZF1|RNF20|PRRX1|SEMA4D|ZFP438|DONSON|CFLAR|KLF4|KLF3|PTPN14|KLF2|ASXL1|ZFP354A|KLF8|KLF5|RPS3A1|CTH|POU2AF1|KLF9|ZFP790|CLEC2I|FCGR2B|PFKM|ERRFI1|SMARCB1|ZMYND8|GFI1|IKZF1|IKZF3|ICAM1|CCAR1|RPS6KA1|DPF1|KDR|TRIM25|EPC1|SOX9|TRIM21|VRTN|CDON|TIPIN|MUSK|SLC11A1|TINF2|ACOD1|EBF2|RUNX3|JMJD6|RUNX1|PPP1R3G|SOAT1|IFI27|PPP1R3D|TRIM14|SIK1|TRIM16|EZR|TRIB1|TRIB2|EIF1B|PTGES|EPAS1|TXK|SP140|EIF5A2|ZBTB1|ZBTB5|ZBTB4|MNDAL|HELZ2|BRIP1|PCBP3|MIER3|DPH1|INPP5D|DND1|SNX5|RBM10|BANP|STAT5A|EGR1|XBP1|EGR2|EGR3|EGR4|ZFP759|ZFP516|ZFP879|GADD45A|EAF1|SMARCA5|CELA1|IGF1|NMI|PARP10|ACER2|LPAR5|ID1|CD28|RBAK|ITM2B|CSRNP1|CD40|TRAM1|CSRNP3|IL27|CD3E|AKAP12|SERP1|UIMC1|CCR7|CD36|LMCD1|CCR2|APOBEC1|ZFP810|TSC22D4|ZHX2|PARP3|ZHX3|PARP4|SYK|TSC22D1|IL15|TSC22D3|TFEB|PROX1|PARP9|PPRC1|CBFA2T3|RHOA|TLR1|IL1A|HCK|MDFIC|IL1B|TLR9|MZB1|FCER2A|TLR7|TLR6|TLR4|ARHGEF5|TLR3|VGLL4|TLR2|ZFP821|FOXC1|GBA|WAS|ARNTL|RELB|SERTAD3|MNT|RELN|SERTAD1|NFIL3|ORMDL2|CXCR3|CREG1|CD74|MYEF2|CAVIN2|OSM|BATF|PER2|PER1|CD40LG|PER3|TARDBP|MAMLD1|MPHOSPH8|IL18R1|CD84|CD81|IFI213|POGK|HFE|IFI214|IFI211|LOXL3|ARID4A|PRDM1|ETS1|CARF|CCND3|IL18RAP|CCND1|CAPN3|ZBP1|OSR1|ARID5A|CYBB|ARID5B|GEM|POU3F3|TYROBP|NUPR1|MZF1|CARD11|AKNA|HTRA3|HTRA1|ADRB2|PLD1|ZFP36L2|ZFP36L1|2810474O19RIK|RAI1|WNT6|IRAK2|LPXN|NLRP3|RIPK1|BCL9L|HSPA8|SMAD1|TGFB1|POU2F1|KLHL25|NFXL1|CNOT10|INHBB|POU2F2|NFKBIA|SEPSECS|NR4A1|NR4A3|BHLHE40|NFKBIE|BMPR1B|FGFR3|MXD3|FBN1|MXD4|ZMYND15|CHD7|E130311K13RIK|TNFAIP3|HSPB1|LDB2|AFF1|IRF2BPL|LYL1|FLCN|SIX4|MCF2L|TRPS1|HIST1H1E|ZFP280D|ZFP280C|DACT1|TGIF1|KDM6B|KLF10|KLF11|KLF12|KLF13|NCBP2|DDX58|PPP2R5B|ICOSL|OLIG2|ZFP518A|KLF15|ETV5|DCN|TGFBR1|ETV6|GREM2|ELF1|RBL1|AIM2|IFNG|ELF4|IRF4|ELF5|IRF1|IRF2|CRY2|IRF7|CRY1|IRF8|IRF5|LTB|IRF9|KDM7A|CREB5|SLFN1|DBX2|NR2C2|TOB2|CIART|DLL4|NWD1|RASD1|HLX|TBX21|MKNK2|MXI1|ATOH8|HES1|GBP4|IFI208|ATF7IP|IFI209|IFI206|CD209B|IFI207|9130023H24RIK|IFI204|NOS2|IFI205|TAF13|IFI203|ARID3B|SOD2|S100B|TICRR|TEC|TEF|TCIM|TAF8|PTX3|VIM|NRDE2|LPIN1|TAF3
2000026	1.8652E-30	1.4375E-28	434	2218	2781	23953	regulation of multicellular organismal development	ATF2|CYFIP1|PGLYRP2|SPI1|RNH1|TFRC|DMP1|RBPJ|F11R|ISM1|UBASH3B|DPYSL2|GPR171|CREB3L2|C3AR1|LUC7L|RBFOX2|SERPINF1|CLDN5|TEP1|PRKD2|H2-D1|ATF4|HPN|PDGFB|PDGFA|GATA3|GATA2|C3|MIR212|GJC2|C6|C7|NCKAP1L|PLCG1|PROM1|NKX2-2|LYN|FZD1|JUN|STARD13|JAG1|FZD2|FZD4|FZD7|FZD6|FN1|NFATC3|EIF2AK2|NFATC1|NR1D2|NR1D1|FASL|CPEB3|ADA|RARG|BTG1|BHLHE41|ADM|VSIR|ARHGAP4|LFNG|TIFAB|NEFL|TSPO|CTLA4|NEFM|JARID2|JAK3|APPL2|HAVCR2|APC2|RIPK2|OPALIN|ANXA3|SPHK1|NFAM1|EMP2|FOS|SLC39A12|F3|DUSP6|AGTR1A|MMP14|ANGPTL7|RARA|FLT3L|HCLS1|ARF6|ENG|PPARD|CRB2|GRN|H2-DMA|IL6RA|PTGS2|APOLD1|MFN1|LEO1|STAT6|CSMD3|ZSWIM4|EGLN1|P2RY12|FARP1|BRF2|ATAD5|STAT1|STAT3|SYNJ2BP|FAM213A|LRG1|LIMS1|PF4|CSF3R|CSF1|CLSTN3|H2-K1|TNF|EIF4ENIF1|POFUT2|ZFP36|CYSLTR1|CYSLTR2|SALL1|PIM1|LZTS1|ZFP683|GTF2I|SH3GLB1|MYLIP|LAG3|SEMA6D|PYGO2|DISP3|MAG|MAF|SRSF6|IL6ST|CSF1R|CD274|SHC1|NOTCH4|H2-M3|IL4RA|SCRT2|RAP1A|SOCS1|DVL3|CD276|ESRRA|ZBTB16|LSM1|MARCH7|FBXO30|SCRT1|GFAP|CXCL10|LRFN5|PTPRC|RGCC|MAFB|BCL6|SP1|RHEB|MOB2|MAFG|MAFF|BCL2|PLXNB3|PLXNB2|HPSE|NFE2L2|ITGAM|ITGB2|TREM2|TSPAN12|DUSP15|CYR61|HHEX|ITGAX|H2-OA|GRID2|TNFRSF1B|TNFRSF1A|LCK|BMP2K|ITGA6|ANG|ASPA|CX3CR1|HDAC5|CEBPB|PLAG1|SRF|FGL2|NTN4|SEMA3G|TULP3|IL2RG|RAB21|NOCT|KATNA1|CCL5|RAB29|CCL2|WASF3|SPAG9|ANGPT2|PRRX1|SEMA4D|ERAP1|CFLAR|KLF4|KLF2|P2RX7|KLF5|IL2RA|CTH|MGP|PTPN6|CLEC2I|PDCD1|CLEC2D|ERRFI1|IL1RN|ZMYND8|GFI1|IKZF1|IKZF3|AQP1|IL27RA|LGALS3|PNP|RASSF4|KDR|IL12B|CCN4|LGALS9|SOX9|EPHB1|GLUL|B2M|CDON|IL15RA|MUSK|IL1R1|OMD|OMG|MMD2|CSNK1D|GPR37L1|MAPK8IP3|RUNX3|RUNX1|SHTN1|ARC|ADGRB3|ULK1|KCTD11|TRIM16|TRIB1|RIN2|CD101|ZBTB1|APCDD1|KLK8|PIK3R6|KLK6|RRAS|TESPA1|INPP5D|SLAMF8|STAT5A|EGR1|XBP1|EGR3|GADD45A|CELA1|IGF1|ID1|CD28|HIST1H4I|LRRN1|HIST1H4J|CD40|TRAM1|HIP1|CTSZ|IL27|CD3E|GLIPR2|STAB1|NCS1|CTSH|CCR7|CD36|CCR5|CTSC|CCR2|ZHX2|PARP3|SYK|TNFRSF12A|IL15|TSC22D3|RHOH|PROX1|RHOA|RHOB|IL1A|IL1B|TLR9|SGK1|CD46|DBN1|TLR3|CD44|TLR2|FOXC1|RAMP2|CXCR4|CST7|TRAK1|ARNTL|RELN|CXCR3|XDH|CAR2|CD74|TMEM176B|PLEKHA4|PER2|CD40LG|AXL|TTC3|FAS|C1QC|CD86|SH3GL3|LOXL3|PRDM1|ETS1|CCND1|PLAU|ARHGDIB|CAPN3|OSR1|CYBB|PLA2G16|ADAM17|TYROBP|CHIL1|NUPR1|CARD11|VCL|C5AR1|ALOX12|ADRB2|ZFP36L2|ZFP36L1|NCKIPSD|WNT6|NLRP3|RIPK1|LLPH|GAS2L1|WNT3|BCL9L|SMAD1|TGFB1|HSPA5|IFT122|NFKBIA|FES|IL7|BHLHE40|TMEM119|IL7R|BMPR1B|FGFR3|FBN1|B4GALT1|CHD7|PDE3B|TNFAIP3|HSPB1|HK2|FLCN|CASP8|SIX4|TRPS1|DACT1|TGIF1|SRGN|KLF10|KLF13|ARHGEF15|PPP2R5B|OLIG2|AXIN2|ETV5|DCN|TGFBR1|TGFBR2|DCT|IFNG|OAS2|IRF1|B4GALT5|SASH3|LAMA5|HMGCR|NR2C2|TOB2|DLL4|PRTG|MIR132|HLX|TBX21|ATOH8|HES1|S1PR3|MAPK6|CLASP2|LGI4|SOD2|S100B|H2-AA|TCIM|PMP22|SPRY2|PTX3|VIM
99024	2.3282E-30	1.7807E-28	96	236	2781	23953	plasma membrane invagination	IGHV1-80|IGHV1-5|IGHM|IGHV1-81|IGHV1-4|IGHV1-82|IGHV1-7|ITGAM|IGHV1-85|IGHV3-1|ITGB2|TREM2|IGHG3|IGHG1|TRBC1|RAC2|IGHV5-9|IGLC3|IGHV9-4|IGLC1|IGLC2|IGHV7-3|IGHV1-9|IGHV9-1|IGHV3-6|IGHV5-4|IGHV9-3|IGHV3-8|IGHV5-6|IGHV5-9-1|FCER1G|IGHV1-50|IGHV5-12|IGHV1-52|IGHV1-53|IGHV1-54|IGHV1-55|IGHV1-12|IGHV5-15|IGHV1-58|IGHV5-17|IGHV1-59|IGHV1-15|RHOA|IGHV1-18|IGHV1-19|FCGR1|IGHG2B|FCGR3|IGHG2C|IGHV13-2|BIN2|IGHA|MYH9|IGHV4-1|IGHV8-12|IGHV2-3|IGHV8-11|IGHV2-6|IGHV2-5|IGHV1-63|IGHV1-64|IGHV2-2|IGHV1-66|IGHV1-22|RHOBTB3|IGHV1-67|IGHV1-23|SNX33|IGHV1-69|IGHV1-26|AIF1|IGKC|IGHV2-6-8|IGHV8-8|IGHV6-3|IGHV6-6|IGHV2-9|ABCA1|IGHV1-72|IGHV1-74|IGHV1-75|IGHV1-31|IGHV1-76|IGHV1-78|IGHV1-36|ARHGAP25|IGHV1-39|IGHV10-1|SNX18|IGHV14-1|IGHV14-2|IGHV14-3|IGHV14-4|SPIRE1|FCGR2B
51247	4.7731E-30	3.6233E-28	356	1710	2781	23953	positive regulation of protein metabolic process	IL1RN|SMARCB1|TFRC|ICAM1|IL27RA|FAM122A|TNFSF10|KDR|IL12B|LGALS9|SOX9|TBC1D10A|IER3|CDON|ARRDC4|MUSK|SLC11A1|ARRDC3|MMD2|CSNK1D|CSNK1E|GPR37L1|MAPK8IP3|SOAT1|FNDC1|TEP1|PSME1|PSME2|PRKD2|GSAP|NHLRC1|EZR|TRIB1|TRIB2|SDC4|EIF5A2|HPN|PDGFB|PDGFA|GATA3|MEFV|SLC30A10|OAZ2|PIK3R6|PIK3R5|C3|HSPH1|RNF217|NCKAP1L|SLAMF1|NTSR2|LYN|FZD1|STAT5A|PLK3|EGR1|JUN|XBP1|GADD45B|FZD4|TIPARP|GADD45A|EDEM1|EDEM2|IRGM2|FN1|EIF2AK2|UPF3B|IGF1|NMI|PARP14|LARP6|ST18|GADD45G|ACER2|FASL|TOLLIP|HNRNPD|CD28|REL|CPEB3|LGMN|IGHM|CDKN1A|CD40|HIP1|PCSK9|IL27|CD3E|VSIR|HERPUD1|AKAP12|AKAP13|MMP25|CASP12|SERP1|GLIPR2|RACK1|CTSH|CCR7|CD36|JAK2|JARID2|CTSD|CTSC|CCR2|HAVCR2|APC2|MAP4K1|GPR37|SYK|RIPK3|RIPK2|IL15|IFNGR1|SPHK1|TET1|EMP2|PROX1|PARP9|F3|CBFA2T3|AGTR1A|RHOA|RNF144A|TLR1|IL1A|MMP14|GPRC5A|MDFIC|IL1B|RARA|TLR9|PELI1|FLT3L|HCLS1|TLR7|FAM20A|TLR6|TLR4|ARHGEF5|MDFI|JDP2|TLR3|TMEM106A|CD44|AVPI1|ENG|HBEGF|TLR2|GRN|NLRP1B|CCL12|NLRP1A|PTAFR|GBA|FAM129A|CXCR4|IL6RA|SNX33|PTGS2|AIF1|GRAMD4|FGD2|ARNTL|RELN|GPNMB|BID|XDH|CD74|EGLN2|MAP3K1|CCL22|STAT1|STAT3|CARD9|OSM|CD40LG|SLCO3A1|FAS|HSPA1A|CD84|CSF1|NCF1|CD81|HFE|CD80|NAB2|CTNND1|FAM107A|RNF19B|CLU|TNF|PYCARD|STK10|CCND3|CCND2|CYSLTR2|CCND1|PIM1|LEPR|CAPN3|MAP3K6|MAP3K7|MAP2K3|MYLIP|RPS9|CD300A|OSR1|ARID5A|CYBB|FCGR1|ERN1|ADAM17|FCGR3|TYROBP|MAPKAPK2|DOK7|CHIL1|NUPR1|RELL2|IL6ST|CARD11|CSF1R|SHC2|PLGRKT|SHC1|C5AR2|C5AR1|ALOX12|TNFRSF11A|ADRB2|PLD1|RAP1B|RAP1A|PSAP|PMAIP1|DVL3|NLRP3|TNFRSF14|RIPK1|SMYD3|MAP2K6|CD276|HSPA8|TGFB1|HSPA5|NEK6|MSN|INHBB|MARCH7|FBXO30|NFKBIA|MFHAS1|PTPRC|RGCC|BCL6|MAP3K19|MOB2|BCL3|BCL2|TMEM119|PLXNB2|TAB1|MAP3K14|FGFR3|LAT|MYD88|FBN1|PRR5|TRIM30A|HSP90AB1|LRRK1|ATP2A3|TNFAIP3|HSPB1|TREM2|PTPN22|DUSP15|PIK3CG|CYR61|SPN|FLCN|CASP8|CASP3|CASP4|CASP1|DACT1|TNFRSF19|ITGA1|TRAF2|ICOSL|AXIN2|TRAF1|TNFRSF1B|TIRAP|TGFBR1|TNFRSF1A|TGFBR2|DNAJC3|ACTA2|AIM2|DBF4|ALS2|IFNG|LCK|IRF4|TRAF3|IRF1|TBC1D7|TRAF5|CRY1|MYH9|ANG|LTB|BIRC3|CX3CR1|RALB|CEBPG|NOD1|PRR5L|HMGCR|PIRB|P2RY6|CCL8|CCL7|CCL6|CCL5|CCL2|CSK|HES1|BAK1|RNF20|SPAG9|PTPN1|CD209B|ANGPT1|SEMA4D|HIP1R|OPRK1|CFLAR|KLF4|SCIMP|KLF2|CD2|P2RX7|TEC|CD6|TCIM|RPS3A1|ACKR3|SPRY2|VIM|LTBR|LPIN1|FCGR2B
2819	4.9714E-30	3.7456E-28	90	213	2781	23953	regulation of adaptive immune response	H2-T24|H2-T23|H2-T22|CD40|TFRC|CD81|HFE|H2-K1|LOXL3|TNFAIP3|IL27|TNF|PVR|VSIR|TNFSF13B|IL27RA|SPN|PYCARD|IGHG1|PNP|FCGRT|IL12B|CCR7|JAK3|B2M|CCR2|HAVCR2|PARP3|FCER1G|H2-T10|RIPK3|RSAD2|IL1R1|RIPK2|SLC11A1|TAP2|ARID5A|TRAF2|TNFRSF1B|FCGR1|IGHG2B|FCGR3|IFNG|IRF1|IL1B|BTK|IRF7|FCER2A|CD226|CD48|H2-D1|CD44|SASH3|CD274|H2-M2|H2-Q6|H2-DMA|H2-M3|H2-Q7|ZBTB1|IL4RA|H2-Q4|WAS|GATA3|SAMSN1|ADCY7|GM8909|C3|HLX|TBX21|NLRP3|TNFRSF14|STAT6|IL12RB1|SLAMF1|HSPA8|CD74|TGFB1|ATAD5|P2RX7|PTPRC|BCL6|CD28|PTPN6|PKN1|IL7R|FCGR2B|IL18R1|ADA|H2-AB1
10942	8.2582E-30	6.1759E-28	191	712	2781	23953	positive regulation of cell death	ATF2|NCF2|ELK1|CLU|TNF|IFIT2|CCAR1|PYCARD|CYSLTR2|PPP2R1B|TNFSF10|CAPN2|IL12B|LZTS2|PHLDA1|TGM2|SH3GLB1|PDIA3|RALBP1|ENDOG|MUSK|UNC5B|SP110|RPS6|SIAH1A|RUNX3|ADAM17|TYROBP|MELK|FNDC1|TEP1|DDIT4|TXNIP|NUPR1|ATF3|ATF4|BLK|CD274|ZFP346|H2-M3|ALOX12|ADRB2|DEDD2|HCAR2|C6|KLRK1|CALHM2|UBD|INPP5D|PMAIP1|NLRP3|BMF|RIPK1|PLCG1|TAC1|PPARGC1A|BCL2L14|RBM10|MCL1|MAP2K6|LYN|EGR1|JUN|XBP1|TIA1|TGFB1|GADD45B|GADD45A|ZBTB16|EIF2AK2|INHBB|FBXO32|FBXO30|ST18|GADD45G|NET1|ACER2|NR4A1|PTPRC|RGCC|NR4A3|BCL6|FASL|BMPR1B|SERINC3|FGFR3|BCL2L1|CDKN1A|RARG|CD40|BTG1|ITGAM|CSRNP3|PLEKHF1|HIP1|B4GALT1|CTSZ|ATP2A3|PIK3CD|PCSK9|ADM|CYR61|AKAP12|FLCN|CASP12|CASP8|ADAMTSL4|CASP3|TRPS1|CASP4|CASP1|RACK1|TSPO|TIMP3|CTLA4|CTSH|CD36|JAK2|CCR5|JAK3|CTSD|CTSC|TRP53INP1|KLF11|SYK|RIPK3|TNFRSF12A|ITGA4|TSC22D1|DUSP1|RIPK2|ITGA1|PLA2G4A|TRAF2|FOS|AXIN2|TNFRSF1B|F3|DUSP6|RHOA|TGFBR1|TNFRSF1A|RHOB|IFNG|LCK|IRF1|IL1B|IRF5|ITGA6|TNFRSF26|TLR6|TLR4|CD44|C1QA|GRN|NLRP1B|CCL12|NLRP1A|NOD1|HMGCR|PTGS2|GRAMD4|CXCR3|CCL5|UCP2|PLAGL2|BAK1|BID|XDH|EGLN1|STAT1|GZMA|CARD9|OSM|HIP1R|CFLAR|SOD2|S100B|SCIMP|GZMK|P2RX7|TEC|CD40LG|STK17B|ACIN1|FAS|PTX3|PDCD1|LTBR|SIGLEC1|FCGR2B
1903706	1.2440E-29	9.2347E-28	134	415	2781	23953	regulation of hemopoiesis	PGLYRP2|CSF3R|SPI1|CSF1|LOXL3|IKZF1|PRDM1|IKZF3|ETS1|TNF|ZFP36|PNP|UBASH3B|GPR171|KDR|PIM1|IL12B|LGALS9|B2M|ZFP683|IL15RA|LAG3|RBFOX2|RUNX3|RUNX1|TYROBP|TRIB1|CARD11|CD101|CSF1R|H2-M3|ZBTB1|IL4RA|GATA3|GATA2|PIK3R6|ZFP36L2|ZFP36L1|SOCS1|TESPA1|INPP5D|SLAMF8|NLRP3|RIPK1|NCKAP1L|GAS2L1|LYN|ESRRA|STAT5A|JUN|XBP1|JAG1|TGFB1|EGR3|ZBTB16|EIF2AK2|FBXO30|NFKBIA|PTPRC|MAFB|BCL6|FES|IL7|CD28|HIST1H4I|HIST1H4J|IL7R|FGFR3|ADA|FBN1|NFE2L2|RARG|ITGAM|TREM2|IL27|VSIR|FLCN|CASP8|CTLA4|CCR7|H2-OA|JAK3|CCR2|KLF10|KLF13|SYK|RIPK2|IL15|NFAM1|RHOH|FOS|RHOA|TGFBR2|MMP14|IFNG|LCK|IRF1|IL1B|RARA|TLR9|FLT3L|HCLS1|CD46|CD44|SASH3|CEBPB|FOXC1|H2-DMA|FGL2|IL2RG|TOB2|HLX|TBX21|CCL5|LEO1|HES1|CAR2|CD74|BRF2|STAT1|TMEM176B|STAT3|FAM213A|H2-AA|CD40LG|TCIM|AXL|IL2RA|FAS|PTPN6|CLEC2I|CLEC2D|PF4|C1QC
45785	1.2983E-29	9.5673E-28	136	425	2781	23953	positive regulation of cell adhesion	CD86|TFRC|CSF1|CD81|CD80|DMP1|IKZF1|CXCL13|F11R|ETS1|TNF|ICAM1|PYCARD|PNP|RASSF4|KDR|PIEZO1|IL12B|LGALS9|TGM2|RUNX3|UNC13D|RUNX1|PRKD2|RELL2|IL6ST|RIN2|CARD11|CD274|SDC4|H2-M3|ZBTB1|IL4RA|CHRD|GATA3|RASAL3|CORO1A|FBLN2|PIK3R6|EFNB1|HSPH1|SOCS1|RRAS|TESPA1|NLRP3|TNFRSF14|NCKAP1L|ICOS|CD276|SLAMF1|STAT5A|XBP1|TGFB1|EGR3|VCAM1|TNFSF14|ZBTB16|FN1|IGF1|NET1|CCDC88B|MEX3B|PTPRC|NR4A3|BCL6|IL7|CD28|IL7R|ADA|H2-AB1|H2-T23|DOCK8|ITGB2|PTPN22|PTPN23|ITGAL|CD3E|CYR61|VSIR|TNFSF13B|SPN|FLCN|CCR7|CD36|JAK2|CCR5|JAK3|CCR2|HAVCR2|SYK|ITGA4|RIPK2|IL15|RHOH|EMP2|ICOSL|VAV1|RHOA|TGFBR2|APBB1IP|IFNG|LCK|IRF1|IL1B|RARA|ITGA6|CD46|DBN1|CD44|SASH3|CD63|H2-DMA|PTAFR|IL2RG|AIF1|HLX|CCL5|HAS2|CCL2|HES1|STX3|IL12RB1|P2RY12|CD74|COL26A1|ANGPT1|PLEKHA2|H2-AA|TEC|CD40LG|CD6|CD5|IL2RA|PTPN6|CD244|LIMS1
19220	1.9669E-29	1.4390E-27	369	1807	2781	23953	regulation of phosphate metabolic process	ERRFI1|IL1RN|TFRC|CCNF|HNRNPU|ICAM1|IL27RA|FAM122A|UBASH3B|PPP2R1B|CHORDC1|KDR|PDK4|TBC1D10C|IL12B|LGALS9|SOX9|EPHB1|PDK2|IER3|CDON|ENTPD1|MUSK|SLC11A1|MMD2|CSNK1D|ACSL3|GPR37L1|MAPK8IP3|FNDC1|PPP1R3C|TEP1|DDIT4|PRKD2|NHLRC1|EZR|TRIB1|TRIB2|ATF3|CCNO|PTGES|CDC42SE1|URI1|MTMR3|SDC4|EPHA10|HPN|PRDM15|PDGFB|PDGFA|SLC30A10|SAMSN1|PIK3R6|PIK3R5|PRPSAP1|C3|GJC2|HSPH1|RRAS|CD19|SLAMF8|CEP192|NCKAP1L|PPARGC1A|SLAMF1|NTSR2|LYN|FZD1|EGR1|JUN|XBP1|DMPK|GADD45B|FZD4|GADD45A|FZD7|IRGM2|FN1|EIF2AK2|IGF1|PARP14|WDR54|GADD45G|BST1|STAG1|WNK2|ID1|IGHM|CDKN1A|CD40|CSRNP3|PPP1R10|CD3E|AKAP12|AKAP13|GLIPR2|RAC2|RACK1|TIMP3|CCR7|CD36|JAK2|HAVCR2|DUSP4|MAP4K1|DUSP5|GPR37|SYK|RIPK3|DUSP1|RIPK2|IL15|SPHK1|INSRR|RHOH|EMP2|PROX1|PARP9|CBFA2T3|DUSP6|AGTR1A|RHOA|VAV2|DUS2|TLR1|IL1A|GPRC5A|MDFIC|IL1B|CNKSR3|RARA|TLR9|FLT3L|HCLS1|TLR7|FAM20A|TLR6|TLR4|ARHGEF5|MDFI|STK40|TLR3|TMEM106A|CD44|AVPI1|ENG|HBEGF|TLR2|TLR13|CCL12|PTAFR|GBA|FAM129A|CXCR4|IL6RA|PTGS2|AIF1|FGD2|PPP1R2|RELN|GPNMB|XDH|FARP1|CD74|MAP3K1|CCL22|STAT2|STAT3|CARD9|OSM|SYNJ2BP|PER1|CD40LG|FAM212A|SLCO3A1|AXL|FAS|PKN1|TARDBP|CD84|MIDN|CSF1|NCF1|CD81|HFE|CD80|NAB2|CTNND1|GUCA1A|IRS2|CLU|TNF|PYCARD|STK10|CCND3|CCND2|CYSLTR2|CCND1|CAPN2|CHP2|PIM1|LEPR|MAP3K6|MAP3K7|WASHC1|MAP2K3|SH3GLB1|KIRREL2|CD300A|OSR1|VRK2|LAX1|SPOCD1|FCGR1|ERN1|DOK1|ADAM17|DOK2|DOK7|CHIL1|NUPR1|RELL2|IL6ST|CSF1R|SHC2|SHC1|C5AR2|C5AR1|AK4|TNFRSF11A|ADRB2|NDRG2|HSP90B1|RAP1B|SOCS3|PDZD3|RAP1A|SOCS1|NLRP6|ATXN7|PSAP|DVL3|TNFRSF14|RIPK1|SMYD3|FAM83D|MAP2K6|TGFB1|NEK6|INHBB|FBXO30|MFHAS1|IBTK|PTPRC|RGCC|IL7|MAP3K19|MOB2|RCAN2|BCL2|TMEM119|PLXNB2|TAB1|MAP3K14|FGFR3|LAT|MYD88|BCL2L1|FBN1|PRR5|HSP90AB1|PLEK|ITGB2|LRRK1|E130311K13RIK|TNFAIP3|HSPB1|ECE1|TREM2|PTPN22|LDB2|ELFN2|DUSP15|PIK3CG|CYR61|DUSP14|SPN|SPRED2|FLCN|HHEX|PPP6R2|CASP3|BDKRB2|ATP7A|ABCD1|DACT1|PDE4D|TNFRSF19|ITGA1|PPP2R5B|TRAF2|AXIN2|TRAF1|TIRAP|TGFBR1|TNFRSF1A|TGFBR2|DNAJC3|ACTA2|RBL1|DBF4|ALS2|IFNG|LCK|TRAF3|IRF1|CRY2|TRAF5|ITGA6|ANG|BIRC3|CX3CR1|RALB|SLFN1|MVP|LRP5|NLRC5|NOD1|PRR5L|HMGCR|PIRB|P2RY6|CCL8|PARD6A|KCTD20|CCL7|CCL6|CCL5|GCN1L1|CCL2|CSK|HES1|BAK1|GBP4|SPAG9|PTPN1|NOS2|ANGPT1|SEMA4D|SPRY4|OPRK1|CFLAR|MERTK|KLF4|SCIMP|CD2|MYO1D|P2RX7|TEC|CD6|TCIM|PMP22|ACKR3|SPRY2|PTPN6|LTBR|FCGR2B|TPT1|CD244
51174	2.2036E-29	1.6005E-27	369	1808	2781	23953	regulation of phosphorus metabolic process	ERRFI1|IL1RN|TFRC|CCNF|HNRNPU|ICAM1|IL27RA|FAM122A|UBASH3B|PPP2R1B|CHORDC1|KDR|PDK4|TBC1D10C|IL12B|LGALS9|SOX9|EPHB1|PDK2|IER3|CDON|ENTPD1|MUSK|SLC11A1|MMD2|CSNK1D|ACSL3|GPR37L1|MAPK8IP3|FNDC1|PPP1R3C|TEP1|DDIT4|PRKD2|NHLRC1|EZR|TRIB1|TRIB2|ATF3|CCNO|PTGES|CDC42SE1|URI1|MTMR3|SDC4|EPHA10|HPN|PRDM15|PDGFB|PDGFA|SLC30A10|SAMSN1|PIK3R6|PIK3R5|PRPSAP1|C3|GJC2|HSPH1|RRAS|CD19|SLAMF8|CEP192|NCKAP1L|PPARGC1A|SLAMF1|NTSR2|LYN|FZD1|EGR1|JUN|XBP1|DMPK|GADD45B|FZD4|GADD45A|FZD7|IRGM2|FN1|EIF2AK2|IGF1|PARP14|WDR54|GADD45G|BST1|STAG1|WNK2|ID1|IGHM|CDKN1A|CD40|CSRNP3|PPP1R10|CD3E|AKAP12|AKAP13|GLIPR2|RAC2|RACK1|TIMP3|CCR7|CD36|JAK2|HAVCR2|DUSP4|MAP4K1|DUSP5|GPR37|SYK|RIPK3|DUSP1|RIPK2|IL15|SPHK1|INSRR|RHOH|EMP2|PROX1|PARP9|CBFA2T3|DUSP6|AGTR1A|RHOA|VAV2|DUS2|TLR1|IL1A|GPRC5A|MDFIC|IL1B|CNKSR3|RARA|TLR9|FLT3L|HCLS1|TLR7|FAM20A|TLR6|TLR4|ARHGEF5|MDFI|STK40|TLR3|TMEM106A|CD44|AVPI1|ENG|HBEGF|TLR2|TLR13|CCL12|PTAFR|GBA|FAM129A|CXCR4|IL6RA|PTGS2|AIF1|FGD2|PPP1R2|RELN|GPNMB|XDH|FARP1|CD74|MAP3K1|CCL22|STAT2|STAT3|CARD9|OSM|SYNJ2BP|PER1|CD40LG|FAM212A|SLCO3A1|AXL|FAS|PKN1|TARDBP|CD84|MIDN|CSF1|NCF1|CD81|HFE|CD80|NAB2|CTNND1|GUCA1A|IRS2|CLU|TNF|PYCARD|STK10|CCND3|CCND2|CYSLTR2|CCND1|CAPN2|CHP2|PIM1|LEPR|MAP3K6|MAP3K7|WASHC1|MAP2K3|SH3GLB1|KIRREL2|CD300A|OSR1|VRK2|LAX1|SPOCD1|FCGR1|ERN1|DOK1|ADAM17|DOK2|DOK7|CHIL1|NUPR1|RELL2|IL6ST|CSF1R|SHC2|SHC1|C5AR2|C5AR1|AK4|TNFRSF11A|ADRB2|NDRG2|HSP90B1|RAP1B|SOCS3|PDZD3|RAP1A|SOCS1|NLRP6|ATXN7|PSAP|DVL3|TNFRSF14|RIPK1|SMYD3|FAM83D|MAP2K6|TGFB1|NEK6|INHBB|FBXO30|MFHAS1|IBTK|PTPRC|RGCC|IL7|MAP3K19|MOB2|RCAN2|BCL2|TMEM119|PLXNB2|TAB1|MAP3K14|FGFR3|LAT|MYD88|BCL2L1|FBN1|PRR5|HSP90AB1|PLEK|ITGB2|LRRK1|E130311K13RIK|TNFAIP3|HSPB1|ECE1|TREM2|PTPN22|LDB2|ELFN2|DUSP15|PIK3CG|CYR61|DUSP14|SPN|SPRED2|FLCN|HHEX|PPP6R2|CASP3|BDKRB2|ATP7A|ABCD1|DACT1|PDE4D|TNFRSF19|ITGA1|PPP2R5B|TRAF2|AXIN2|TRAF1|TIRAP|TGFBR1|TNFRSF1A|TGFBR2|DNAJC3|ACTA2|RBL1|DBF4|ALS2|IFNG|LCK|TRAF3|IRF1|CRY2|TRAF5|ITGA6|ANG|BIRC3|CX3CR1|RALB|SLFN1|MVP|LRP5|NLRC5|NOD1|PRR5L|HMGCR|PIRB|P2RY6|CCL8|PARD6A|KCTD20|CCL7|CCL6|CCL5|GCN1L1|CCL2|CSK|HES1|BAK1|GBP4|SPAG9|PTPN1|NOS2|ANGPT1|SEMA4D|SPRY4|OPRK1|CFLAR|MERTK|KLF4|SCIMP|CD2|MYO1D|P2RX7|TEC|CD6|TCIM|PMP22|ACKR3|SPRY2|PTPN6|LTBR|FCGR2B|TPT1|CD244
10324	2.4716E-29	1.7824E-27	96	242	2781	23953	membrane invagination	IGHV1-80|IGHV1-5|IGHM|IGHV1-81|IGHV1-4|IGHV1-82|IGHV1-7|ITGAM|IGHV1-85|IGHV3-1|ITGB2|TREM2|IGHG3|IGHG1|TRBC1|RAC2|IGHV5-9|IGLC3|IGHV9-4|IGLC1|IGLC2|IGHV7-3|IGHV1-9|IGHV9-1|IGHV3-6|IGHV5-4|IGHV9-3|IGHV3-8|IGHV5-6|IGHV5-9-1|FCER1G|IGHV1-50|IGHV5-12|IGHV1-52|IGHV1-53|IGHV1-54|IGHV1-55|IGHV1-12|IGHV5-15|IGHV1-58|IGHV5-17|IGHV1-59|IGHV1-15|RHOA|IGHV1-18|IGHV1-19|FCGR1|IGHG2B|FCGR3|IGHG2C|IGHV13-2|BIN2|IGHA|MYH9|IGHV4-1|IGHV8-12|IGHV2-3|IGHV8-11|IGHV2-6|IGHV2-5|IGHV1-63|IGHV1-64|IGHV2-2|IGHV1-66|IGHV1-22|RHOBTB3|IGHV1-67|IGHV1-23|SNX33|IGHV1-69|IGHV1-26|AIF1|IGKC|IGHV2-6-8|IGHV8-8|IGHV6-3|IGHV6-6|IGHV2-9|ABCA1|IGHV1-72|IGHV1-74|IGHV1-75|IGHV1-31|IGHV1-76|IGHV1-78|IGHV1-36|ARHGAP25|IGHV1-39|IGHV10-1|SNX18|IGHV14-1|IGHV14-2|IGHV14-3|IGHV14-4|SPIRE1|FCGR2B
1902533	2.7772E-29	1.9885E-27	232	953	2781	23953	positive regulation of intracellular signal transduction	IL1RN|TFRC|F11R|ICAM1|GPR174|DHX58|TNFSF10|KDR|TRIM25|SOX9|CDON|MUSK|UNC5B|RPL23|SIAH1A|MMD2|GPR37L1|MAPK8IP3|TEP1|PRKD2|GIPR|PDGFB|PDGFA|ZC3HAV1|P2RY10B|GATA3|LPAR4|SLC30A10|PIK3R6|PIK3R5|C3|CD14|SLAMF1|NTSR2|LYN|JUN|XBP1|TNFSF14|GADD45B|FZD4|GADD45A|EIF2AK2|IGF1|GADD45G|NET1|FASL|LPAR6|CD28|GPR18|ADA|IGHM|CD40|CD3E|AKAP12|AKAP13|GLIPR2|RACK1|CCR7|CD36|JAK2|LMCD1|HAVCR2|MAP4K1|GPR37|SYK|RIPK3|RIPK2|GPR35|SPHK1|F3|RHOA|TLR1|IL1A|MDFIC|IL1B|ARHGEF3|RARA|TLR9|PELI1|HCLS1|TLR7|TLR6|HCST|TLR4|ARHGEF5|MDFI|TLR3|TMEM106A|CD44|AVPI1|ENG|HBEGF|PPARD|TLR2|CCL12|IL6RA|FGD2|RELN|GPNMB|PLAGL2|BID|XDH|P2RY12|CD74|P2RY10|MAP3K1|CCL22|AI464131|CARD9|SCTR|OSM|GPR3|CD40LG|AXL|IL18R1|LIMS1|CD84|CSF1|NCF1|CD81|GPR65|RTKN2|GUCA1A|CLU|TNF|PYCARD|CYSLTR2|ADORA3|CHP2|LEPR|MAP3K6|MAP3K7|TGM2|MB21D1|MAP2K3|SH3GLB1|RALBP1|IGFBP5|ERN1|ADAM17|CD8A|CHIL1|NUPR1|RELL2|CARD11|CSF1R|SHC2|SHC1|C5AR2|C5AR1|TNFRSF11A|ADRB2|DDX60|RAP1B|RAP1A|UBD|PSAP|PMAIP1|DVL3|RIPK1|MCL1|MAP2K6|TGFB1|FBXO30|MFHAS1|PTPRC|RHEB|TAB1|HPSE|SERINC3|MAP3K14|FGFR3|MYD88|PRR5|PLEKHF1|HSP90AB1|LRRK1|ECE1|TREM2|PTPN22|ITGAL|DUSP15|PIK3CG|SPRED2|FLCN|CASP8|MCF2L|CASP1|TNFRSF19|ITGA1|TRAF2|IRAK4|TRAF1|TIRAP|DCN|TGFBR1|ACTA2|LCK|TRAF3|TRAF5|DOCK2|CX3CR1|NOD1|PRR5L|HMGCR|P2RY6|CCL8|CCL7|CCL6|CCL5|TIFA|CCL2|CSK|SPAG9|PTPN1|ANGPT1|SEMA4D|TRAT1|OPRK1|CFLAR|S100B|SCIMP|P2RX7|GOLPH3|TCIM|CTH|ACKR3|SPRY2|PTPN6|LTBR|PIK3AP1|FCGR2B
1902105	3.2339E-29	2.2992E-27	109	300	2781	23953	regulation of leukocyte differentiation	PGLYRP2|CSF1|LOXL3|IKZF1|PRDM1|IKZF3|TNF|PNP|UBASH3B|IL12B|LGALS9|ZFP683|IL15RA|LAG3|RUNX3|RUNX1|TYROBP|TRIB1|CARD11|CD101|CSF1R|H2-M3|ZBTB1|IL4RA|GATA3|GATA2|PIK3R6|ZFP36L2|ZFP36L1|SOCS1|TESPA1|INPP5D|SLAMF8|NLRP3|RIPK1|NCKAP1L|LYN|ESRRA|STAT5A|JUN|XBP1|TGFB1|EGR3|ZBTB16|FBXO30|PTPRC|MAFB|BCL6|FES|IL7|CD28|IL7R|FGFR3|ADA|FBN1|ITGAM|TREM2|IL27|VSIR|CASP8|CTLA4|CCR7|H2-OA|JAK3|CCR2|KLF10|SYK|RIPK2|IL15|NFAM1|RHOH|FOS|RHOA|TGFBR2|MMP14|IFNG|LCK|IRF1|IL1B|RARA|TLR9|FLT3L|HCLS1|CD46|CD44|SASH3|CEBPB|H2-DMA|FGL2|IL2RG|TOB2|HLX|TBX21|CCL5|CAR2|CD74|BRF2|TMEM176B|FAM213A|H2-AA|CD40LG|AXL|IL2RA|FAS|PTPN6|CLEC2I|CLEC2D|PF4|C1QC
30334	3.3536E-29	2.3677E-27	226	919	2781	23953	regulation of cell migration	IL1RN|ZMYND8|RBPJ|CLDN1|ICAM1|AQP1|IL27RA|CCAR1|LGALS3|RASSF4|KDR|C3AR1|CCN4|CPNE3|LGALS9|SOX9|GLUL|CMKLR1|IL1R1|SERPINF1|MAPK8IP3|CLDN5|SHTN1|TEP1|PRKD2|TRIB1|RIN2|SDC4|PDGFB|PDGFA|GATA3|GATA2|RRAS|C7|PLCG2|SLAMF8|APOD|NCKAP1L|PLCG1|PPARGC1A|SLAMF1|LYN|STAT5A|EGR1|JUN|XBP1|STARD13|JAG1|TNFSF14|GADD45A|MCAM|FN1|IGF1|BST1|GPR18|ADA|LGMN|FERMT3|CD40|VSIR|ARHGAP4|AKAP12|GLIPR2|RAC2|RACK1|CTSH|CCR7|CCR6|JAK2|CCR5|APPL2|TRP53INP1|APPL1|CCR2|RIPK3|DUSP1|ANXA3|SPHK1|EMP2|PROX1|RHOC|F3|RHOA|RHOB|IL1A|MMP14|TMEFF2|CD200R1|IL1B|ARF6|ENG|HBEGF|PPARD|TLR2|CD63|GRN|CCL12|PTAFR|CXCR4|PTGS2|AIF1|RELN|GPNMB|CXCR3|HAS2|MPZL1|P2RY12|CD74|MAP3K1|STAT3|SYNJ2BP|ELP6|SLC8B1|ABI3|FAS|PLVAP|CSF1|CD81|FAM107A|IRS2|CXCL13|ETS1|CXCL14|CXCL16|ACTG1|PYCARD|STK10|PLAU|ADORA3|ARHGDIB|WASHC1|MAP2K3|IGFBP5|CD300A|OSR1|SEMA6D|ADAM17|PKP2|IL6ST|VCL|CSF1R|CD274|ABHD2|C5AR2|C5AR1|CHRD|ALOX12|ABHD6|PLD1|CORO1A|RHOBTB1|SCRT2|TNFRSF14|ZFP580|TAC1|TGFB1|HSPA5|MSN|GCSAM|MCC|SSH2|FBXO30|SCRT1|CXCL10|PTPRC|RGCC|NR4A3|SP1|BCL2|PLXNB3|PLXNB2|MYD88|MCU|NFE2L2|PRR5|DOCK8|PIK3CD|HSPB1|TREM2|PTPN22|LDB2|PTPN23|RND3|CYR61|SPN|FLCN|ITGAX|ATP7A|GPSM3|ITGA4|DDX58|TIRAP|DCN|TGFBR1|TGFBR2|ACTA2|IFNG|ITGA6|CX3CR1|HDAC5|LAMA5|SRF|SEMA3G|FURIN|PRCP|PRR5L|DLL4|GNA13|P2RY6|CCL5|ATOH8|CCL2|CLASP2|RNF20|SPAG9|ANGPT2|ANGPT1|SEMA4D|SOD2|KLF4|TEC|CD9|ACKR3|SPRY2|VIM|MYO1F
2274	4.0243E-29	2.8215E-27	66	126	2781	23953	myeloid leukocyte activation	SPI1|ITGAM|SNAP23|TREM2|RBPJ|CLU|TNF|MILR1|PYCARD|IL18RAP|ADORA3|NAMPT|CASP1|JAK2|HAVCR2|BATF2|BATF3|FCER1G|SYK|CD300A|IL15|ANXA3|IFNGR1|SLC11A1|RHOH|JMJD6|TGFBR2|LAT2|TLR1|FCGR3|TYROBP|IFNG|IRF4|BTK|TLR9|LCP2|TLR7|CD48|TLR6|DOCK2|TLR4|DNASE1L3|TLR3|TMEM106A|TLR2|CX3CR1|C1QA|GRN|C5AR1|PIRB|AIF1|STX11|RELB|UBD|CCL5|SLAMF1|LYN|JUN|TGFB1|BATF|TEC|NR4A3|LTBR|LAT|MYO1F|CD244
44093	4.4374E-29	3.0897E-27	354	1716	2781	23953	positive regulation of molecular function	ATF2|IL1RN|SMARCB1|TFRC|HNRNPU|F11R|ICAM1|PREX2|RINL|RASSF4|TNFSF10|KDR|TBC1D10C|TRIM25|IL12B|LGALS9|TRIM21|EPHB1|B2M|TBC1D10A|ARRDC4|MUSK|SLC11A1|ARRDC3|EBF2|MMD2|MAPK8IP3|PPP1R3G|CLDN5|ARC|ADGRB3|TEP1|PSME1|TRIM14|PSME2|RIN3|PRKD2|TRIB1|RIN2|TRIB2|PTGES|SDC4|EPHA10|TXK|PDGFB|PDGFA|ZC3HAV1|GATA3|MEFV|PIK3R6|PIK3R5|SEC14L2|APH1C|HSPH1|CD19|PLCG2|NCKAP1L|PPARGC1A|NKX2-2|LYN|FZD1|EGR1|JUN|STARD13|FZD2|GADD45B|FZD4|GADD45A|IRGM2|FN1|EIF2AK2|IGF1|LARP6|ST18|GADD45G|NET1|ACER2|MEX3B|EIF5|FASL|LPAR5|WNK2|HNRNPD|LGMN|ARHGAP9|IGHM|ITK|CDKN1A|CD40|TRAM1|BTG1|ARHGAP8|HIP1|VSIR|CTSS|ARHGAP4|LFNG|AKAP13|MMP25|MAP1LC3B|CASP12|RACK1|CTSH|CCR7|CD36|JAK2|CTSD|CTSC|APC2|MAP4K1|APOBEC1|SYK|RIPK3|RIPK2|ANXA3|IFNGR1|SPHK1|NFAM1|INSRR|EMP2|PROX1|PARP9|TMEM173|GMIP|PPRC1|RHOC|F3|VAV1|AGTR1A|RHOA|VAV2|TLR1|GPRC5A|MDFIC|IL1B|CNKSR3|RARA|CDC42EP2|TLR9|HCLS1|FCER2A|FAM20A|TLR6|TLR4|ARHGEF5|MDFI|TLR3|AVPI1|PPARD|TLR2|FOXC1|GRN|NLRP1B|RAMP2|CCL12|NLRP1A|PTAFR|IL6RA|GRAMD4|FGD2|WRN|RELN|BID|XDH|CD74|MAP3K1|CCL22|GCH1|STAT1|STAT3|CARD9|GTF2H2|PDP1|SNX18|CD40LG|SLCO3A1|AXL|FAS|IL18R1|SIPA1|LIMS1|CD84|CSF1|NCF1|NCF2|CD81|HFE|GPR65|NAB2|NCF4|RTKN2|GUCA1A|CXCL13|CLU|TNF|PYCARD|STK10|CCND3|CCND2|IL18RAP|CCND1|RGS1|ARHGDIB|CHP2|PIM1|CAPN3|NEK2|MAP3K6|MAP3K7|MAP2K3|SH3GLB1|RALBP1|CD300A|OSR1|ARID5B|CYBA|OCRL|ARHGAP45|FCGR1|ERN1|PYGO2|ADAM17|MAU2|ACAP1|MSH3|MFNG|DOK7|CHIL1|NUPR1|CARD11|CSF1R|SHC2|SHC1|TOR1AIP2|ALOX12|TNFRSF11A|ADRB2|RASAL3|TOR1AIP1|RASGRP3|RAP1A|ADAP2|IRAK2|PSAP|PMAIP1|DVL3|NLRP3|RIPK1|MAP2K6|HSPA8|RAB4A|TGFB1|NEK6|ARHGAP26|ARHGAP25|FBXO30|AZIN1|PTPRC|RGCC|ARHGAP30|MAP3K19|BCL2|TAB1|MAP3K14|FGFR3|SERINC2|LAT|MYD88|SERINC5|FBN1|PRR5|ITGAM|HSP90AB1|DOCK8|PLEK|ITGB2|ATP2A3|TREM2|PIK3CG|CYR61|FLCN|CASP8|GM2A|CASP3|TAGAP|CASP4|CASP1|ATP7A|DACT1|ARHGEF15|DTX3L|DDX58|ITGA1|PPP2R5B|TRAF2|AXIN2|TRAF1|ARAP1|TIRAP|TGFBR1|TGFBR2|AIM2|DBF4|ALS2|IFNG|LCK|IRF4|RASA4|RP2|TBC1D7|TRAF5|ITGA6|ANG|CASQ1|DOCK2|CX3CR1|HDAC5|RALB|SRF|RGS16|LRP5|ASAP3|NOD1|GNA13|DNAJB1|P2RY6|CCL8|CCL7|CCL6|CCL5|GCN1L1|CCL2|CSK|HES1|BAK1|SPAG9|PTPN1|NOS2|ANGPT1|SEMA4D|MID1IP1|HIP1R|CFLAR|MERTK|KLF4|CD2|P2RX7|TCIM|CTH|ALOX5AP|RGS10|RUNDC1|SPRY2|FCGR2B
8284	4.8030E-29	3.3213E-27	236	980	2781	23953	positive regulation of cell population proliferation	ATF2|CNTFR|TFRC|HNRNPU|RBPJ|CLDN1|AQP1|CCAR1|LGALS3|PNP|NAMPT|KDR|C3AR1|IL12B|CCN4|SOX9|GLUL|CDON|TIPIN|RPL23|GPR37L1|CLDN5|TEP1|PRKD2|ATF3|STXBP4|EIF5A2|HPN|PDGFB|PDGFA|GATA2|PLAC8|GJC2|C7|NCKAP1L|PLCG1|PPARGC1A|SLAMF1|LYN|STAT5A|EGR1|JUN|XBP1|EGR3|FZD7|FN1|IGF1|FOSL2|CCDC88B|ACER2|BST1|FASL|ID1|CD28|ADA|LGMN|IGHM|CDKN1A|RARG|CD40|CTSZ|ADM|CD3E|RAC2|TSPO|CTSH|CCR7|JAK2|LDLRAP1|JAK3|CCR2|HAVCR2|SYK|TSC22D1|RIPK2|IL15|SPHK1|TET1|EMP2|PROX1|CYP7B1|OSMR|F3|AGTR1A|HCK|IL1B|RARA|TLR9|PELI1|MZB1|FLT3L|HCLS1|CD46|TLR4|HBEGF|PPARD|GRN|PTAFR|DERL2|KCNA5|IL6RA|PTGS2|AIF1|CXCR3|HAS2|STX3|IL12RB1|CD74|ATAD5|STAT1|STAT3|OSM|CD40LG|LRG1|GID8|CD86|CSF1|CD81|CD80|RTKN2|IRS2|ETS1|CLU|TNF|TGM1|PYCARD|CCND3|CCND2|CCND1|PLAU|CHP2|PIM1|NUDT16|TGM2|RPS9|IGFBP5|OSR1|LIFR|CYBA|POU3F3|ERN1|DISP3|ADAM17|JAML|SRSF6|IL6ST|CARD11|CSF1R|CD274|SHC1|C5AR2|C5AR1|HTRA1|CHRD|ALOX12|ADRB2|RASAL3|CORO1A|EFNB1|HRH3|ZFP580|TAC1|CD276|TGFB1|VCAM1|HTR1B|MARCH7|AZIN1|GFAP|CXCL10|NR4A1|PTPRC|NR4A3|BCL6|SP1|IL7|CDK2|BCL2|TMEM119|PLXNB3|HPSE|IL7R|FGFR3|MYD88|BCL2L1|H2-T23|B4GALT1|CDCA7L|TNFAIP3|PTPN22|ITGAL|CYR61|TNFSF13B|SPN|ITGAX|ATP7A|TGIF1|ABCC4|ITGA4|AVPR2|PLA2G4A|ICOSL|IRAK4|ETV5|TIRAP|TGFBR1|TGFBR2|DCT|IFNG|TRAF5|ANG|CX3CR1|SASH3|HDAC5|PLAG1|LRP5|HMGCR|SLC25A27|DLL4|P2RY6|HLX|CCL5|CCL2|HES1|PRRX1|CFLAR|S100B|CD2|TEC|CD6|RPS3A1|IL2RA|PTX3|PTPN6|VIM|CD244
6911	5.2928E-29	3.6351E-27	92	227	2781	23953	phagocytosis, engulfment	IGHV1-80|IGHV1-5|IGHM|IGHV1-81|IGHV1-4|IGHV1-82|IGHV1-7|ITGAM|IGHV1-85|IGHV3-1|ITGB2|TREM2|IGHG3|IGHG1|TRBC1|RAC2|IGHV5-9|IGLC3|IGHV9-4|IGLC1|IGLC2|IGHV7-3|IGHV1-9|IGHV9-1|IGHV3-6|IGHV5-4|IGHV9-3|IGHV3-8|IGHV5-6|IGHV5-9-1|FCER1G|IGHV1-50|IGHV5-12|IGHV1-52|IGHV1-53|IGHV1-54|IGHV1-55|IGHV1-12|IGHV5-15|IGHV1-58|IGHV5-17|IGHV1-59|IGHV1-15|IGHV1-18|IGHV1-19|FCGR1|IGHG2B|FCGR3|IGHG2C|IGHV13-2|BIN2|IGHA|MYH9|IGHV4-1|IGHV8-12|IGHV2-3|IGHV8-11|IGHV2-6|IGHV2-5|IGHV1-63|IGHV1-64|IGHV2-2|IGHV1-66|IGHV1-22|RHOBTB3|IGHV1-67|IGHV1-23|IGHV1-69|IGHV1-26|AIF1|IGKC|IGHV2-6-8|IGHV8-8|IGHV6-3|IGHV6-6|IGHV2-9|ABCA1|IGHV1-72|IGHV1-74|IGHV1-75|IGHV1-31|IGHV1-76|IGHV1-78|IGHV1-36|ARHGAP25|IGHV1-39|IGHV10-1|IGHV14-1|IGHV14-2|IGHV14-3|IGHV14-4|FCGR2B
43068	5.3552E-29	3.6531E-27	178	650	2781	23953	positive regulation of programmed cell death	ATF2|NCF2|CLU|TNF|IFIT2|CCAR1|PYCARD|PPP2R1B|TNFSF10|CAPN2|IL12B|PHLDA1|TGM2|SH3GLB1|PDIA3|RALBP1|ENDOG|MUSK|UNC5B|SP110|RPS6|SIAH1A|RUNX3|ADAM17|TYROBP|MELK|FNDC1|TEP1|TXNIP|NUPR1|ATF3|ATF4|BLK|CD274|ZFP346|H2-M3|ALOX12|ADRB2|DEDD2|HCAR2|C6|KLRK1|CALHM2|UBD|INPP5D|PMAIP1|NLRP3|BMF|RIPK1|PLCG1|PPARGC1A|BCL2L14|RBM10|MCL1|MAP2K6|LYN|EGR1|JUN|XBP1|TIA1|TGFB1|GADD45B|GADD45A|ZBTB16|EIF2AK2|INHBB|FBXO32|FBXO30|ST18|GADD45G|NET1|ACER2|NR4A1|PTPRC|RGCC|NR4A3|BCL6|FASL|BMPR1B|SERINC3|FGFR3|BCL2L1|CDKN1A|RARG|CD40|BTG1|ITGAM|CSRNP3|PLEKHF1|HIP1|B4GALT1|CTSZ|ATP2A3|PIK3CD|PCSK9|ADM|CYR61|AKAP12|FLCN|CASP12|CASP8|ADAMTSL4|CASP3|TRPS1|CASP4|CASP1|RACK1|TSPO|TIMP3|CTLA4|CTSH|JAK2|CCR5|JAK3|CTSD|CTSC|TRP53INP1|KLF11|SYK|RIPK3|TNFRSF12A|ITGA4|TSC22D1|DUSP1|RIPK2|ITGA1|PLA2G4A|TRAF2|TNFRSF1B|F3|DUSP6|RHOA|TGFBR1|TNFRSF1A|RHOB|IFNG|LCK|IL1B|IRF5|ITGA6|TNFRSF26|TLR4|CD44|GRN|NLRP1B|CCL12|NLRP1A|NOD1|HMGCR|PTGS2|GRAMD4|CXCR3|CCL5|PLAGL2|BAK1|BID|XDH|EGLN1|STAT1|GZMA|CARD9|OSM|HIP1R|CFLAR|SOD2|S100B|SCIMP|GZMK|P2RX7|TEC|CD40LG|STK17B|ACIN1|FAS|PTX3|PDCD1|LTBR|SIGLEC1
43065	5.8693E-29	3.9769E-27	177	645	2781	23953	positive regulation of apoptotic process	ATF2|NCF2|CLU|TNF|IFIT2|CCAR1|PYCARD|PPP2R1B|TNFSF10|CAPN2|IL12B|PHLDA1|TGM2|SH3GLB1|PDIA3|RALBP1|ENDOG|MUSK|UNC5B|SP110|RPS6|SIAH1A|RUNX3|ADAM17|TYROBP|MELK|FNDC1|TEP1|TXNIP|NUPR1|ATF3|ATF4|BLK|CD274|ZFP346|H2-M3|ALOX12|ADRB2|DEDD2|HCAR2|C6|KLRK1|CALHM2|UBD|INPP5D|PMAIP1|NLRP3|BMF|RIPK1|PLCG1|PPARGC1A|BCL2L14|RBM10|MCL1|MAP2K6|LYN|EGR1|JUN|XBP1|TIA1|TGFB1|GADD45B|GADD45A|ZBTB16|EIF2AK2|INHBB|FBXO32|FBXO30|ST18|GADD45G|NET1|ACER2|NR4A1|PTPRC|RGCC|NR4A3|BCL6|FASL|BMPR1B|SERINC3|FGFR3|BCL2L1|RARG|CD40|BTG1|ITGAM|CSRNP3|PLEKHF1|HIP1|B4GALT1|CTSZ|ATP2A3|PIK3CD|PCSK9|ADM|CYR61|AKAP12|FLCN|CASP12|CASP8|ADAMTSL4|CASP3|TRPS1|CASP4|CASP1|RACK1|TSPO|TIMP3|CTLA4|CTSH|JAK2|CCR5|JAK3|CTSD|CTSC|TRP53INP1|KLF11|SYK|RIPK3|TNFRSF12A|ITGA4|TSC22D1|DUSP1|RIPK2|ITGA1|PLA2G4A|TRAF2|TNFRSF1B|F3|DUSP6|RHOA|TGFBR1|TNFRSF1A|RHOB|IFNG|LCK|IL1B|IRF5|ITGA6|TNFRSF26|TLR4|CD44|GRN|NLRP1B|CCL12|NLRP1A|NOD1|HMGCR|PTGS2|GRAMD4|CXCR3|CCL5|PLAGL2|BAK1|BID|XDH|EGLN1|STAT1|GZMA|CARD9|OSM|HIP1R|CFLAR|SOD2|S100B|SCIMP|GZMK|P2RX7|TEC|CD40LG|STK17B|ACIN1|FAS|PTX3|PDCD1|LTBR|SIGLEC1
2833	6.5277E-29	4.3936E-27	89	215	2781	23953	positive regulation of response to biotic stimulus	CD86|H2-T23|IFI214|IFI211|PTPN22|TNF|PVR|IFIH1|PYCARD|IL18RAP|DHX58|IL12B|FFAR2|LGALS9|IKBKE|MB21D1|HAVCR2|ZBP1|GBP5|LAG3|TICAM2|RSAD2|RIPK2|DDX58|CD180|ACOD1|CYBA|PARP9|TMEM173|TIRAP|VAV1|TLR1|AIM2|MAPKAPK3|TRAF3|RAB34|MAPKAPK2|IRF7|TLR9|TLR12|PELI1|TLR11|CD226|TLR7|TLR6|TLR5|CLEC4E|TLR4|TLR3|TLR2|TLR13|CD274|GRN|UNC93B1|TXK|H2-M3|NLRC5|NOD1|ZC3HAV1|DDX60|MNDAL|RNF135|KLRK1|IRAK2|TIFA|SLAMF6|CD14|CD300LF|IFI208|LYN|STAT5A|IFI209|CD74|IFI204|IFI205|IFI203|SH2D1A|CARD9|CRTAM|LY86|IRGM2|IRGM1|SCIMP|NFKBIA|MFHAS1|CD40LG|PIK3AP1|ULBP1|MYD88
42325	1.6898E-28	1.1298E-26	337	1617	2781	23953	regulation of phosphorylation	ERRFI1|IL1RN|TFRC|CCNF|HNRNPU|ICAM1|IL27RA|UBASH3B|CHORDC1|KDR|TBC1D10C|IL12B|LGALS9|SOX9|EPHB1|IER3|CDON|MUSK|SLC11A1|MMD2|CSNK1D|GPR37L1|MAPK8IP3|FNDC1|TEP1|DDIT4|PRKD2|NHLRC1|EZR|TRIB1|TRIB2|ATF3|CCNO|PTGES|CDC42SE1|SDC4|EPHA10|PRDM15|PDGFB|PDGFA|SLC30A10|SAMSN1|PIK3R6|PIK3R5|PRPSAP1|C3|GJC2|HSPH1|RRAS|CD19|SLAMF8|NCKAP1L|PPARGC1A|SLAMF1|NTSR2|LYN|FZD1|EGR1|JUN|XBP1|GADD45B|FZD4|GADD45A|FZD7|IRGM2|FN1|EIF2AK2|IGF1|PARP14|WDR54|GADD45G|BST1|STAG1|WNK2|ID1|IGHM|CDKN1A|CD40|CD3E|AKAP12|AKAP13|GLIPR2|RAC2|RACK1|TIMP3|CCR7|CD36|JAK2|HAVCR2|DUSP4|MAP4K1|DUSP5|GPR37|SYK|RIPK3|DUSP1|RIPK2|IL15|SPHK1|INSRR|RHOH|EMP2|PROX1|PARP9|CBFA2T3|DUSP6|AGTR1A|RHOA|VAV2|DUS2|TLR1|IL1A|GPRC5A|MDFIC|IL1B|CNKSR3|RARA|TLR9|FLT3L|HCLS1|TLR7|FAM20A|TLR6|TLR4|ARHGEF5|MDFI|STK40|TLR3|TMEM106A|CD44|AVPI1|ENG|HBEGF|TLR2|TLR13|CCL12|GBA|FAM129A|CXCR4|IL6RA|PTGS2|AIF1|FGD2|RELN|GPNMB|XDH|CD74|MAP3K1|CCL22|STAT2|STAT3|CARD9|OSM|SYNJ2BP|PER1|CD40LG|FAM212A|SLCO3A1|AXL|FAS|PKN1|TARDBP|CD84|MIDN|CSF1|NCF1|CD81|HFE|CD80|NAB2|CTNND1|IRS2|CLU|TNF|PYCARD|STK10|CCND3|CCND2|CYSLTR2|CCND1|PIM1|LEPR|MAP3K6|MAP3K7|WASHC1|MAP2K3|SH3GLB1|KIRREL2|CD300A|OSR1|VRK2|LAX1|FCGR1|ERN1|DOK1|ADAM17|DOK2|DOK7|CHIL1|NUPR1|RELL2|IL6ST|CSF1R|SHC2|SHC1|C5AR2|C5AR1|AK4|TNFRSF11A|ADRB2|NDRG2|RAP1B|SOCS3|RAP1A|SOCS1|NLRP6|ATXN7|PSAP|DVL3|TNFRSF14|RIPK1|SMYD3|FAM83D|MAP2K6|TGFB1|NEK6|INHBB|FBXO30|MFHAS1|IBTK|PTPRC|RGCC|IL7|MAP3K19|MOB2|BCL2|TMEM119|PLXNB2|TAB1|MAP3K14|FGFR3|LAT|MYD88|FBN1|PRR5|HSP90AB1|ITGB2|LRRK1|E130311K13RIK|TNFAIP3|HSPB1|ECE1|TREM2|PTPN22|LDB2|DUSP15|PIK3CG|CYR61|DUSP14|SPN|SPRED2|FLCN|HHEX|CASP3|BDKRB2|ATP7A|ABCD1|DACT1|PDE4D|TNFRSF19|ITGA1|PPP2R5B|TRAF2|AXIN2|TRAF1|TIRAP|TGFBR1|TNFRSF1A|TGFBR2|DNAJC3|ACTA2|RBL1|DBF4|ALS2|IFNG|LCK|TRAF3|IRF1|TRAF5|ITGA6|ANG|BIRC3|CX3CR1|RALB|SLFN1|MVP|LRP5|NLRC5|NOD1|PRR5L|HMGCR|P2RY6|CCL8|PARD6A|KCTD20|CCL7|CCL6|CCL5|GCN1L1|CCL2|CSK|HES1|BAK1|GBP4|SPAG9|PTPN1|NOS2|ANGPT1|SEMA4D|SPRY4|OPRK1|CFLAR|MERTK|KLF4|SCIMP|CD2|P2RX7|TEC|CD6|TCIM|PMP22|ACKR3|SPRY2|PTPN6|LTBR|FCGR2B|TPT1
7154	1.7553E-28	1.1659E-26	911	5771	2781	23953	cell communication	IGHV1-80|IGHV1-81|IGHV1-82|SPI1|TFRC|IGHV1-85|IGHV3-1|GMFG|OLFR1330|RBPJ|PTPDC1|PREX2|UBASH3B|TRBC1|C3AR1|IGHV3-6|IGHV3-8|RBFOX2|UNC5B|RNASE4|BHLHA15|OLFR1564|CLDN5|DDIT4|RABL3|TXNIP|SPARCL1|ATF3|GRID2IP|ATF4|MTMR3|IGHV1-63|IGHV1-64|IGHV1-66|PDGFB|IGHV1-67|PDGFA|IGHV1-69|GATA3|SLC30A10|GIGYF2|GABARAP|DEDD2|C3|KLRK1|IGHV2-6-8|C7|NPBWR1|LYN|ABCA1|JUN|JAG1|IGHV1-72|IGHV1-74|TIPARP|IGHV1-75|IGHV1-76|EIF2AK2|IGHV1-78|FASL|MRVI1|GPR18|FERMT3|GPR19|ARHGAP8|GPR21|HEXA|TRBV13-2|VSIR|PANX2|CASP12|TIFAB|IGHV5-9|CTLA4|JAK2|JAK3|IGHV5-4|IKBKE|APPL2|IGHV5-6|APPL1|SS18|IGHV1-50|GPR37|RIPK3|GPR34|DUSP1|RIPK2|IGHV1-52|GPR35|IGHV1-53|SPHK1|IGHV1-54|IGHV1-55|IGHV1-58|FOS|SLC39A12|IGHV1-59|GMIP|F3|CSF2RB2|GPRC5A|CDC42EP4|CDC42EP2|TLR12|PELI1|CDC42EP1|FLT3L|TLR11|MDFI|PPARD|TLR13|PTAFR|IGHV1-22|IGHV1-23|KCNA5|IL6RA|IGHV1-26|WRN|LEO1|STAT6|STX3|BID|IL12RB1|IL12RB2|P2RY12|P2RY13|P2RY10|GATSL3|ATAD5|STAT1|IGHV1-31|STAT2|STAT3|SCTR|IGHV1-36|IGHV1-39|CENPJ|GID8|PKN1|ADGRL4|LIMS1|LY6I|NRROS|GPR65|RASL11A|SLA|CXCL13|CXCL14|CXCL16|STK10|ADORA3|PIM1|LEPR|MAP3K6|MAP3K7|SH3GLB1|LAG3|TICAM2|OLFR558|MAG|ACAP1|MAPKAPK3|MAPKAPK2|PKP2|LY6A|IL6ST|LY6E|BLK|CD274|SHC2|SHC1|IL4RA|TNFRSF11A|GPR84|CORO1A|HSP90B1|RAP1B|SOCS3|RAP1A|SOCS1|EIF4EBP1|BMF|CD276|NEK6|HTR1D|HTR1B|BMX|FBXO30|NFKB1|NFKB2|CXCL10|CXCL11|IGHV14-1|PTPRC|IGHV14-2|IGHV14-3|IGHV14-4|MYD88|MCU|NFE2L2|IGHV1-5|IGHV1-4|IGHV1-7|ITGAM|ITGB5|SNAP23|ITGB2|PIK3CD|ITGAE|ITGAL|TSPAN12|PIK3CG|TNFSF13B|SPN|HHEX|TAGAP|ITGAX|ITGB7|IGHV1-9|ATP7A|SNAP29|GRID2|ITGA4|IGHV5-12|ITGA1|IGHV5-15|IGHV5-17|TNFRSF1B|TNFRSF1A|LCP2|ITGA6|TMBIM6|TNFRSF26|LCP1|SRF|LRP5|NTN4|IL2RG|PIRB|FYB|TSPAN32|CCL8|CCL7|CCL6|CCL5|TIFA|SH3BP2|CCL2|SH2B2|PTPN1|SLC12A4|GZMB|MERTK|MCOLN2|SNRK|IL2RA|IL2RB|PTPN6|CD247|PIK3AP1|FCGR2B|MYO1G|ERRFI1|AHCYL1|IL27RA|LGALS3|RASSF4|TNFSF10|KDR|IL12B|CCN4|CPNE3|LGALS9|EPHB1|SLC12A7|PAQR8|ENTPD1|MUSK|CSNK1D|CSNK1E|HASPIN|FNDC5|SHTN1|IFI27|ADGRB3|BTK|RIN3|ULK1|TRIB1|RIN2|IGHV8-12|IGHV8-11|EPHA10|GIPR|LPAR4|PIK3R6|PIK3R5|APH1C|RRAS|CD19|STK38L|KCNN2|CD14|STAT5A|EGR1|XBP1|EGR3|TNFSF14|IRGM2|RAB27A|CELA1|IGF1|RPE65|NET1|ACER2|LPAR5|LPAR6|WNK2|ID1|CD28|IFI27L2A|CD22|IGHM|CSRNP1|CD40|PCSK9|IL27|CD3G|CD3E|CD3D|HERPUD1|AKAP12|AKAP13|MAP1LC3B|GNGT2|CTSL|UIMC1|NCS1|RAC2|CTSH|CCR7|CD36|CCR6|CCR5|CCR2|FCER1G|SYK|TNFRSF12A|IL15|IL16|OSMR|LAT2|IL1A|ANO1|DEPDC7|IGHA|IL1B|PITPNM2|ARHGEF3|CD48|ARHGEF5|DBN1|CD44|ARHGEF6|FOXC1|RAMP2|DERL3|GBA|DERL2|CRIP1|STX11|RELB|RELN|IGKC|CAR2|CD74|MAP3K1|OSM|THEMIS2|KLHL6|STK17B|CD68|IL18R1|CD86|PLVAP|CD80|PLAT|CCND3|CCND1|RGS1|CCRL2|IGHV7-3|TGM2|CAST|OSR1|ACOT11|THEMIS|IGHV1-12|CYBB|IGHV1-15|LAX1|GEM|IGHV1-18|IGHV1-19|ERN1|DOK1|ADAM17|DOK2|TYROBP|CD8A|CARD11|CACNA1B|PLD1|NDRG2|RASGRP3|HCAR2|WNT6|IRAK2|OLFR98|ADGRG5|OLFR99|RHPN2|TAC1|WNT3|BCL9L|VCAM1|MT2|INHBB|MT1|SYT9|IIGP1|IL7|TAB1|IL7R|FBN1|PRR5|PLEK|ATP2A3|RND3|ADGRE1|IFT52|IGLC3|IGHV9-4|IGLC1|IGLC2|IGHV9-1|IGHV9-3|DACT1|TGIF1|IGHV5-9-1|DDX58|ARHGEF18|IRAK4|ETV5|GREM2|ELF1|VGF|ALS2|IRF1|IRF7|IRF5|MS4A1|IL9R|LAMA5|RALB|ANKS1|MVP|CNR2|RAB40C|DCDC2C|MKNK2|ATOH8|RBM38|IFI204|TRBV3|SOD2|SCIMP|TEC|CD6|NPHS1|CD5|ASB6|ACKR3|VIM|ASB2|CYFIP1|CNTFR|MAML2|MRGPRH|RRP8|FGFRL1|GPR174|GJA5|NAMPT|GPR171|CREB3L2|CMKLR1|IER3|TEP1|GPR160|PRKD2|CDC42SE1|IGHV4-1|XPA|P2RY10B|GJC2|PLCG2|NCKAP1L|PLCG1|NKX2-2|FZD1|GSDMD|PLK3|STARD13|FZD2|HOMER1|DMPK|FZD4|FZD7|FZD6|NFATC3|NFATC1|NR1D2|NR1D1|ST18|TMEM198|GJB2|GJB6|TOLLIP|REL|TNFSF8|OGFR|ITK|CDKN1A|RARG|ADM|IFIH1|GPR132|RACK1|TIMP4|HAVCR2|IFNGR1|NFAM1|ANXA4|AEN|AGTR1A|APBB1IP|RARA|ANGPTL4|PLCB2|ENG|HBEGF|GRN|CCL12|AFP|ADCY7|RNF135|OLFR56|GPNMB|IGHV6-3|IGHV6-6|FARP1|CCL22|BRF2|IL10RB|IL10RA|CARD9|GPR3|SYNJ2BP|NUCB2|PF4|CSF3R|CSF1|CLSTN3|RTKN2|FAM107A|GUCA1A|IRS2|CLU|TNF|IGHG3|PYCARD|NRBP2|RIMS4|ZFP36|CYSLTR1|IGHG1|CYSLTR2|LAMP2|LZTS2|IL13RA1|MB21D1|MAP2K3|IFNAR2|TLE3|SEMA6D|RPS6|DIO2|VRK2|FCGR1|RAB32|PYGO2|IGHG2B|FCGR3|IGHG2C|MELK|IGHV13-2|RAB34|RAB39|CLEC4E|CSF1R|ABHD2|NOTCH4|H2-M3|CHRD|RHOBTB3|ITPR2|RASAL3|RHOBTB1|ADAP2|BAG3|PSAP|BTLA|DVL3|CD300LF|MCL1|MAP2K6|ESRRA|RAB4A|MOB1A|BCL6|RHEB|MAP3K19|CPD|RCAN2|BCL3|BCL2|PLEKHM1|PLXNB3|PLXNB2|MAP3K14|LAT|BCL2L1|TREM2|PTPN22|LSP1|DUSP15|CYR61|GRASP|DTX3L|AVPR2|TRAF2|WIPI2|TRAF1|TIRAP|DNAJC3|EVC|LCK|TRAF3|IL3RA|TRAF5|CX3CR1|CEBPA|IGHV2-3|CEBPB|IGHV2-6|IGHV2-5|UNC93B1|IGHV2-2|NLRC5|SEMA3G|TULP3|NOD1|PRR5L|RAB21|P2RY6|RAB20|PLN|IL21R|GCN1L1|RAB29|CSK|BAK1|WASF2|IGHV2-9|SPAG9|ANGPT2|ANGPT1|SEMA4D|CFLAR|KLF4|P2RX7|NFASC|KLF5|RAB13|KLF9|RAB19|CLEC2I|LY6C2|IFITM3|IL1RN|IFITM1|IFITM2|AQP1|LY6C1|FRAT1|PNP|OLFR287|RPS6KA1|PDK4|SOX9|GLUL|PDK2|TNS2|CDON|IL15RA|IL1R1|SLC11A1|GPR37L1|MAPK8IP3|JMJD6|ARC|SIK1|SIK2|EZR|TLN1|PTGES|STXBP4|TXK|EBI3|APCDD1|CD79B|CD79A|SGPL1|NUAK2|INPP5D|1810024B03RIK|NTSR2|ZRANB1|XCR1|PTPRN2|GADD45A|SH2D1A|NMI|IGHV10-1|SRPK1|MANF|ITM2B|TOP2B|TENM2|HIP1|GABRR2|SERP1|STAB1|FFAR3|FFAR2|BCL2A1D|BCL2A1A|BCL2A1B|MAP4K1|INSRR|RHOH|PROX1|RHOC|IL17RC|VAV1|RHOA|VAV2|RHOB|TLR1|HCK|MDFIC|TLR9|FIBIN|TLR7|RHOU|TLR6|SGK1|TLR5|TLR4|TLR3|TLR2|AMER2|AMER3|SAA3|WAS|CXCR4|TRBV31|CXCR6|AIF1|CXCR3|CTNNA3|MPZL1|DUOX2|BATF|CD40LG|AXL|FAS|APBA3|SIPA1|GALNT11|TRBV19|HFE|TRBV16|IL18RAP|SIT1|ARHGDIB|GATSL2|PDIA3|RALBP1|SHISA5|ARID5B|LIFR|OCRL|SHISA7|ARHGAP45|CHIL1|NUPR1|HDGFL3|C5AR2|C5AR1|CSF2RB|ADRB2|CPLX1|EFNA4|ADIPOR2|ZFP36L2|ZFP36L1|EFNB1|SCUBE3|PDZD3|NLRP6|HRH3|HRH2|PMAIP1|RIPK1|IGHV8-8|GAS2L1|ZC3H15|FAM83B|SMAD1|TGFB1|MLKL|HSPA5|IFT122|ARHGAP26|BTNL4|ARHGAP25|BTNL6|NFKBIA|NR4A1|ARHGAP30|NR4A3|FES|BMPR1B|FGFR3|DOCK6|CXCL9|DOCK8|PDE3B|SLC2A1|HSPB1|FLCN|CASP8|CASP3|MCF2L|TRPS1|CASP4|BLNK|CASP1|BDKRB2|KDM6A|KLF10|PDE4D|PPP2R5B|ICOSL|AXIN2|ARAP1|TGFBR1|TGFBR2|HSH2D|AIM2|IFNG|OAS2|RASA4|CASQ2|LTB|CASQ1|DOCK2|STOML3|ABRAXAS1|PALM2|RGS16|NR2C2|DLL4|GNA13|GNA15|RASD1|HES1|S1PR3|MAPK6|S1PR4|KLRG1|CLASP2|CMTM7|NOS2|CMTM3|OPRK1|RGS10|PMP22
32268	2.0835E-28	1.3748E-26	501	2728	2781	23953	regulation of cellular protein metabolic process	CYFIP1|SPI1|TFRC|HNRNPR|ZC3H12D|FAM122A|UBASH3B|RPL23|SERPINF1|TEP1|DDIT4|PSME1|PSME2|SERPING1|PRKD2|NHLRC1|ATF3|CDC42SE1|URI1|HPN|PRDM15|PDGFB|PDGFA|GATA3|MEFV|GATA2|SLC30A10|SAMSN1|GIGYF2|C3|GJC2|HSPH1|C7|RNF217|NCKAP1L|PPARGC1A|LYN|FZD1|PLK3|JUN|DMPK|FZD4|EDEM1|EDEM2|FN1|EIF2AK2|UPF3B|MEX3D|LARP6|WDR54|ST18|EIF5|FASL|TOLLIP|HNRNPD|CPEB3|CPEB2|LGMN|BTG2|CDKN1A|SETD7|VSIR|MMP25|CASP12|RACK1|TSPO|TIMP3|JAK2|JARID2|TIMP4|HAVCR2|DUSP4|DUSP5|GPR37|RIPK3|DUSP1|RIPK2|SPHK1|TET1|EMP2|SERPINB9|F3|DUSP6|AGTR1A|MMP14|GPRC5A|RARA|PELI1|FLT3L|HCLS1|MDFI|JDP2|TMEM106A|ENG|HBEGF|TLR13|CRB2|GRN|CCL12|RPL10|PTAFR|FAM129A|IL6RA|SNX33|PTGS2|GRAMD4|FGD2|PPP1R2|SERPINB1A|SERPINB1B|GPNMB|BID|CCL22|BRF2|STAT1|STAT2|STAT3|CARD9|SAMD4B|SYNJ2BP|FAM212A|SLCO3A1|PKN1|HSPA1A|CSF1|NCF1|NAB2|CTNND1|FAM107A|SLA|RNF19B|CLU|TNF|PYCARD|STK10|EIF4ENIF1|ZFP36|CYSLTR2|PIM1|LEPR|MAP3K6|MAP3K7|MAP2K3|MYLIP|RPS9|IGFBP5|VRK2|FCGR1|PYGO2|NAIP2|NAIP5|NAIP6|IL6ST|CSF1R|SHC2|SHC1|TNFRSF11A|HSP90B1|RAP1B|SOCS3|RAP1A|SOCS1|SERPINA3F|PSAP|EIF4EBP1|DVL3|TNFRSF14|SMYD3|MAP2K6|CTLA2B|TIA1|NEK6|MARCH7|SERPINA3N|SERPINA3G|FBXO30|SERPINA3I|MFHAS1|IBTK|PTPRC|RGCC|BCL6|SERPINB6B|MAP3K19|MOB2|RCAN2|BCL3|BCL2|PLXNB2|MAP3K14|LAT|MYD88|BCL2L1|EIF4E3|HSP90AB1|ITGB2|LRRK1|ECE1|TREM2|PTPN22|ELFN2|DUSP15|PIK3CG|CYR61|DUSP14|SPN|HHEX|PPP6R2|DTX3L|TNFRSF19|ITGA1|TRAF2|TRAF1|TNFRSF1B|TIRAP|TNFRSF1A|PTBP3|DNAJC3|DNAJC1|DBF4|LCK|TRAF3|TRAF5|ANG|BIRC3|CX3CR1|ITIH5|ITIH2|LRP5|NOD1|FURIN|PRR5L|PIRB|P2RY6|CCL8|PARD6A|CCL7|CCL6|CCL5|GCN1L1|CCL2|CSK|IGF2BP2|BAK1|RNF20|SPAG9|PTPN1|ANGPT1|SEMA4D|HIP1R|CFLAR|KLF4|P2RX7|RPS3A1|PTPN6|FCGR2B|TPT1|ERRFI1|IL1RN|SMARCB1|GFI1|CCNF|ICAM1|AQP1|IL27RA|PPP2R1B|RPS6KA1|CHORDC1|TNFSF10|KDR|TBC1D10C|IL12B|LGALS9|SOX9|TRIM21|EPHB1|TBC1D10A|CDON|ARRDC4|MUSK|SLC11A1|ARRDC3|TINF2|MMD2|CSNK1D|CSNK1E|GPR37L1|MAPK8IP3|ARC|SLPI|FNDC1|PPP1R3C|EZR|TRIB1|TRIB2|EIF1B|CCNO|SDC4|EIF5A2|PIK3R6|PIK3R5|RRAS|DPH1|DND1|A2M|SLAMF1|NTSR2|EGR1|XBP1|TNFSF14|INTS1|GADD45B|GADD45A|IRGM2|IGF1|NMI|PARP14|GADD45G|BST2|PARP10|ACER2|BST1|STAG1|WNK2|ID1|IGHM|CD40|HIP1|PPP1R10|CTSZ|PCSK9|WFDC1|CD3E|HERPUD1|AKAP12|AKAP13|SERP1|GLIPR2|RAC2|CTSH|CCR7|CD36|BCL2A1D|CTSD|CTSC|MAP4K1|SYK|IL15|PROX1|PARP9|RENBP|CBFA2T3|RHOA|RNF144A|DUS2|TLR1|IL1A|MDFIC|IL1B|CNKSR3|TLR9|TLR7|FAM20A|TLR6|TLR4|ARHGEF5|STK40|TLR3|CD44|AVPI1|TLR2|CSTB|NLRP1B|NLRP1A|DERL3|GBA|CXCR4|DERL2|ZFP827|CST7|AIF1|ARNTL|RELN|XDH|CD74|MAP3K1|OSM|PER2|PER1|CD40LG|FAS|TARDBP|FCMR|CD84|UBXN2A|CD81|HFE|CD80|PLAT|CCND3|CCND2|CCND1|CAPN3|WASHC1|ZBP1|CAST|KIRREL2|CD300A|OSR1|ARID5A|LAX1|ERN1|DOK1|ADAM17|DOK2|DOK7|CHIL1|NUPR1|RELL2|PLGRKT|C5AR2|C5AR1|ALOX12|ADRB2|PLD1|NDRG2|ZFP36L2|ZFP36L1|NLRP6|PMAIP1|NLRP3|RIPK1|FAM83D|HSPA8|TGFB1|KLHL25|HSPA5|MSN|CNOT10|INHBB|NFKBIA|SEPSECS|NR4A1|IL7|TMEM119|TAB1|FGFR3|FBN1|PRR5|ATP2A3|E130311K13RIK|TNFAIP3|HSPB1|SPRED2|FLCN|CASP8|CASP3|CASP4|CASP1|BDKRB2|DACT1|RHBDF1|NCBP2|PDE4D|PPP2R5B|AXIN2|KLF15|TGFBR1|TGFBR2|ACTA2|AIM2|ALS2|IFNG|IRF1|TBC1D7|CRY2|CRY1|MYH9|RALB|ANKS1|SLFN1|MVP|HMGCR|MKNK2|HES1|GBP4|USP25|NOS2|SPRY4|OPRK1|SCIMP|CD2|TEC|CD6|TCIM|PMP22|ACKR3|SPRY2|VIM|LTBR|LPIN1
9892	4.2968E-28	2.8160E-26	542	3026	2781	23953	negative regulation of metabolic process	ATF2|SPI1|HNRNPU|HNRNPR|RBPJ|RRP8|BACH2|ELK3|ZC3H12D|FAM122A|UBASH3B|HENMT1|NAMPT|JUNB|IER3|RBFOX2|RPL23|SERPINF1|HCFC2|CLDN5|TEP1|DDIT4|HOXB4|TXNIP|ZFP174|SERPING1|ATF3|ATF4|CDC42SE1|URI1|SRCAP|HPN|PRDM15|PDGFB|PDGFA|GATA3|GATA2|SLC30A10|SAMSN1|GIGYF2|PRPSAP1|C3|HSPH1|C7|NCKAP1L|PPARGC1A|LYN|FZD1|PLK3|JUN|TIPARP|SNAI3|NFATC3|EIF2AK2|IRF2BP2|UPF3B|NFATC1|NR1D2|NR1D1|MEX3D|WDR54|ST18|FASL|HNRNPD|NOSTRIN|REL|HNRNPC|CPEB3|CPEB2|LGMN|BTG2|CDKN1A|RARG|KDM8|BHLHE41|TFCP2L1|HIF3A|SMG7|NKRF|RACK1|TSPO|TIMP3|JARID2|JAK3|APPL2|TIMP4|TRP53INP1|HAVCR2|APC2|DUSP4|DUSP5|BATF3|DUSP1|SPHK1|TET1|SERPINB9|DUSP6|TMEFF2|GPRC5A|RARA|HCLS1|MDFI|JDP2|ENG|HBEGF|PPARD|CRB2|ASAH1|GRN|ASCL4|RPL10|FAM129A|IL6RA|PTGS2|PPP1R2|SERPINB1A|SERPINB1B|BTAF1|STAT6|ZFP386|FARP1|BRF2|IL10RA|STAT3|SAMD4B|SYNJ2BP|ZNFX1|FAM212A|CENPJ|PKN1|LIMS1|PF4|HSPA1A|NAB1|NAB2|IRS2|CLU|TNF|PYCARD|EIF4ENIF1|ZFP36|SALL1|LEPR|NUDT16|HMGN2|MAP3K7|LZTS1|ANKRD13A|MB21D1|TLE3|LAG3|IGFBP5|ZFP217|CYS1|SAP30|NAIP2|NAIP5|MAF|MSH3|NAIP6|KAT6B|MAPKAPK2|ZFP691|PKP3|SRSF6|SRSF7|MAX|SHC1|CREM|ABHD6|GLIS1|SOCS3|SCRT2|RAP1A|SOCS1|SERPINA3F|ATXN7|BAG3|ZKSCAN3|EIF4EBP1|SMYD1|BMF|SMYD3|IP6K1|MCL1|MAP2K6|CD276|ESRRA|CTLA2B|TIA1|ZBTB14|FUS|ZBTB16|LSM1|MARCH7|SERPINA3N|SERPINA3G|FBXO30|SERPINA3I|SCRT1|NFKB1|NFKB2|MFHAS1|IBTK|PTPRC|SP2|BCL6|SERPINB6B|RHEB|BCL3|RIOX2|CDK2|BCL2|NFE2L3|MAFK|MYD88|BCL2L1|CIITA|TRIM30A|ITGAM|HSP90AB1|ZC3H4|LRRK1|PIK3CD|TREM2|FAM208A|PTPN22|ZC3H6|ELFN2|DUSP15|PIK3CG|DUSP14|SPN|HHEX|HIF1AN|ATP7A|EID2B|DTX3L|TIRAP|TNFRSF1A|PTBP3|DNAJC3|TMBIM6|ANG|BIRC3|ITIH5|CEBPA|HDAC5|CEBPB|ITIH2|CEBPD|PLAG1|SRF|LRP5|FURIN|PBXIP1|PRR5L|PIRB|DNAJB1|PARD6A|DNAJB5|CCDC85B|NOCT|BEND3|CSK|BAK1|JAZF1|RNF20|PTPN1|ANGPT1|PRRX1|SEMA4D|GZMA|ZFP438|DONSON|CFLAR|KLF4|KLF3|KLF2|GZMK|MYO1D|ZFP354A|P2RX7|KLF8|KLF5|PTPN6|ERRFI1|SMARCB1|ZMYND8|GFI1|IKZF1|AQP1|CCAR1|RPS6KA1|CHORDC1|DPF1|KDR|PDK4|TBC1D10C|EPC1|LGALS9|SOX9|TRIM21|PDK2|VRTN|ENTPD1|TIPIN|MUSK|SLC11A1|ARRDC3|TINF2|RUNX3|RUNX1|ARC|SLPI|IFI27|SIK1|EZR|TRIB1|TRIB2|EPAS1|ZBTB1|ZBTB5|ZBTB4|MNDAL|HELZ2|BRIP1|PCBP3|MIER3|INPP5D|DND1|SLAMF8|APOD|CEP192|A2M|RBM10|BANP|EGR1|XBP1|TNFSF14|INTS1|GADD45B|GADD45A|SMARCA5|CELA1|IGF1|NMI|PARP14|GADD45G|BST2|PARP10|ACER2|STAG1|WNK2|ID1|CD28|ITM2B|CSRNP3|PPP1R10|CTSZ|PCSK9|WFDC1|CD3E|HERPUD1|UIMC1|CD36|BCL2A1D|LMCD1|APOBEC1|ZHX2|PARP3|ZHX3|IL15|TSC22D3|RHOH|PROX1|PARP9|RENBP|CBFA2T3|RHOA|DUS2|MDFIC|IL1B|CNKSR3|PABPC1|CD46|TLR4|VGLL4|CD44|CSTB|FOXC1|DERL3|GBA|DERL2|CST7|AIF1|ARNTL|RELB|MNT|NFIL3|ORMDL2|XDH|EXOSC2|MYEF2|PER2|PER1|PER3|TARDBP|MPHOSPH8|IL18R1|FCMR|MIDN|IFI213|HFE|IFI214|IFI211|LOXL3|ARID4A|PLAT|PRDM1|HELB|CCND3|CCND1|CAPN3|WASHC1|ZBP1|CAST|KIRREL2|CD300A|OSR1|ACOT11|ARID5A|ARID5B|LAX1|GEM|POU3F3|SPOCD1|MIR124-2HG|DOK1|ADAM17|DOK2|TYROBP|NUPR1|MZF1|DDX4|NDRG2|ZFP36L2|ZFP36L1|HCAR2|PDZD3|NLRP6|GAS2L1|HSPA8|TGFB1|POU2F1|CNOT10|INHBB|AZIN1|NR4A1|NR4A3|BHLHE40|NFKBIE|FGFR3|MXD3|MXD4|ZMYND15|USP36|PLEK|PDE3B|E130311K13RIK|TNFAIP3|HSPB1|PCTP|LDB2|HK2|IRF2BPL|SPRED2|FLCN|SIX4|CASP3|TRPS1|BDKRB2|HIST1H1E|ABCD1|DACT1|TGIF1|KLF10|KLF11|KLF12|NCBP2|PDE4D|OLIG2|AXIN2|TENT5C|KLF15|TGFBR1|ETV6|RBL1|IFNG|IRF1|CRY2|CRY1|IRF8|PON3|ANKS1|SFSWAP|SLFN1|MVP|HMGCR|NR2C2|TOB2|CIART|DLL4|RASD1|CNR2|TBX21|MXI1|ATOH8|HES1|GBP4|IFI208|RBM38|ATF7IP|IFI209|USP25|IFI206|IFI207|IFI204|NOS2|IFI205|TRAT1|IFI203|SPRY4|TEC|PMP22|ACIN1|SPRY2|PTX3|NRDE2|LPIN1|TAF3|GLA
42129	4.3233E-28	2.8160E-26	77	171	2781	23953	regulation of T cell proliferation	CD86|H2-T23|TFRC|CD81|CD80|IL27|PTPN22|ITGAL|CD3E|VSIR|TNFSF13B|ZC3H12D|SPN|PYCARD|LGALS3|PNP|CASP3|RAC2|CTLA4|IL12B|CCR7|LGALS9|JAK3|CCR2|HAVCR2|SYK|RIPK3|RIPK2|IL15|ICOSL|TNFRSF1B|TGFBR2|IFNG|IRF1|IL1B|PELI1|IL6ST|CD46|CARD11|CD44|SASH3|CD274|CEBPB|SDC4|SLFN1|H2-M3|RASAL3|AIF1|CORO1A|EFNB1|GPNMB|CCL5|BTLA|TNFRSF14|HES1|NCKAP1L|IL12RB1|CD276|SLAMF1|STAT5A|PLA2G2D|TGFB1|VCAM1|IGF1|MARCH7|H2-AA|CD209A|CCDC88B|CD40LG|PTPRC|CD6|IL2RA|CD28|PTPN6|CLEC2I|CD244|H2-AB1
2455	6.7522E-28	4.3699E-26	90	225	2781	23953	humoral immune response mediated by circulating immunoglobulin	IGHV1-80|IGHV1-5|IGHM|IGHV1-81|IGHV1-4|IGHV1-82|IGHV1-7|IGHV1-85|CD81|IGHV3-1|IGHG3|IGHG1|C1S1|C1RL|TRBC1|IGHV5-9|IGLC3|IGHV9-4|IGLC1|IGLC2|IGHV7-3|IGHV1-9|IGHV9-1|IGHV3-6|IGHV5-4|IGHV9-3|IGHV3-8|IGHV5-6|IGHV5-9-1|IGHV1-50|IGHV5-12|IGHV1-52|IGHV1-53|IGHV1-54|IGHV1-55|IGHV1-12|IGHV5-15|IGHV1-58|IGHV5-17|IGHV1-59|IGHV1-15|IGHV1-18|IGHV1-19|IGHG2B|IGHG2C|IGHV13-2|IGHA|SERPING1|C1QB|IGHV4-1|C1QA|IGHV8-12|IGHV2-3|IGHV8-11|IGHV2-6|IGHV2-5|IGHV1-63|IGHV1-64|IGHV2-2|IGHV1-66|IGHV1-22|IGHV1-67|IGHV1-23|IGHV1-69|IGHV1-26|C2|C3|IGKC|IGHV2-6-8|IGHV8-8|IGHV6-3|IGHV6-6|IGHV2-9|C1RA|IGHV1-72|IGHV1-74|IGHV1-75|IGHV1-31|IGHV1-76|IGHV1-78|IGHV1-36|IGHV1-39|IGHV10-1|IGHV14-1|IGHV14-2|IGHV14-3|IGHV14-4|BCL3|H2-AB1|C1QC
35456	7.5604E-28	4.8618E-26	43	59	2781	23953	response to interferon-beta	IFITM3|IFITM1|IFITM2|IFI213|IFI214|IFI211|IFIT1|GM12185|IFIT3|MNDAL|GM4841|GBP2|IKBKE|GM5431|GBP3|9930111J21RIK1|IFI208|IFNAR2|GBP6|IFI209|IFI206|TGTP2|GBP2B|IFI207|TGTP1|IFI204|IFI205|STAT1|IFI203|IRGM2|IRGM1|ACOD1|IFI47|TMEM173|IFI202B|IIGP1|BST2|F830016B08RIK|AIM2|IRF1|IGTP|GM4951|XAF1
48585	1.0359E-27	6.6192E-26	332	1600	2781	23953	negative regulation of response to stimulus	ERRFI1|IL1RN|PGLYRP2|FGFRL1|ICAM1|IL27RA|LGALS3|UBASH3B|NAMPT|DHX58|TBC1D10C|IL12B|LGALS9|UBASH3A|SOX9|TNS2|IER3|CHID1|ENTPD1|UNC5B|SERPINF1|ARRDC3|ACOD1|CSNK1E|GPR37L1|ARC|TEP1|DDIT4|SERPING1|KCTD11|EZR|TRIB1|ATF3|ATF4|CDC42SE1|URI1|GIPR|PRDM15|PDGFB|PDGFA|GATA3|APCDD1|MEFV|GATA2|SLC30A10|SAMSN1|KLK8|C2|HSPH1|RNF213|C7|INPP5D|SLAMF8|APOD|A2M|SLAMF1|LYN|FZD1|EGR1|XBP1|JAG1|FZD6|NR1D2|IGF1|NMI|NR1D1|PARP14|STAG1|WNK2|GPR18|CD22|ADA|LGMN|CDKN1A|HIP1|PPP1R10|GPR21|WFDC1|ADM|CD3E|LITAF|SIGLECG|VSIR|HERPUD1|LFNG|RACK1|RNF113A2|TIMP3|CTLA4|TNFAIP8L2|JAK3|APPL2|APPL1|CCR2|HAVCR2|APC2|DUSP4|DUSP5|PARP3|GPR37|DUSP1|RHOH|SERPINB9|PROX1|CYP7B1|DUSP6|RHOA|MMP14|CD200R1|GPRC5A|IL1B|CNKSR3|TLR9|TLR6|CD46|TLR4|MDFI|DBN1|CD44|ENG|PPARD|AMER2|GRN|CCL12|SGMS1|DERL3|GBA|DERL2|CST7|PTGS2|ADCY7|AIF1|GRAMD4|ARNTL|MNT|UCP2|STAT6|BID|XDH|EGLN1|CD74|GATSL3|ATAD5|STAT1|GTF2H2|SYNJ2BP|PER1|FABP7|NUCB2|PF4|FCMR|CD84|NRROS|PROS1|HFE|RTKN2|CTNND1|LOXL3|PRDM1|CXCL13|ETS1|CLU|TNF|PYCARD|HELB|ZFP36|SALL1|PLAU|RGS1|PIM3|GATSL2|LZTS2|MAP3K7|MB21D1|SH3GLB1|TLE3|CD96|TICAM2|IGFBP5|CD300A|OSR1|SEMA6D|TAP2|TRAFD1|TAP1|SHISA2|LEMD3|LAX1|DOK1|ADAM17|DOK2|IL6ST|ENY2|HTRA3|NOTCH4|C5AR2|H2-M3|HTRA1|IL4RA|CHRD|ALOX12|ADRB2|NDRG2|RASAL3|SOCS3|PDZD3|SOCS1|NLRP6|ATXN7|PSAP|ZKSCAN3|LPXN|NLRP3|BMF|TNFRSF14|RIPK1|CD300LF|WNT3|MCL1|BCL9L|CD276|TGFB1|HSPA5|HTR1B|IFT122|MT2|MARCH7|MCC|ARHGAP25|NFKB1|NFKBIA|MFHAS1|LRFN5|PTPRC|NR4A3|BCL6|IL7|CPD|BCL3|BCL2|IL7R|FGFR3|BCL2L1|FBN1|NFE2L2|H2-T23|DYRK3|TRIM30A|PLEK|PDE3B|E130311K13RIK|TNFAIP3|HSPB1|PTPN22|DUSP14|SPN|THBD|SPRED2|FLCN|HK3|HHEX|CASP8|BDKRB2|HIF1AN|ABCD1|DACT1|TGIF1|GRID2|PVRIG|PDE4D|ITGA1|AXIN2|TNFRSF1B|DCN|TGFBR1|TNFRSF1A|DNAJC3|GREM2|ELF1|RBL1|IRF4|RASA4|IRF1|TBC1D7|CRY2|CRY1|CASQ2|TRIM59|ITGA6|TMBIM6|CX3CR1|MGRN1|RGS16|FGL2|NLRC5|SEMA3G|TULP3|PRR5L|HMGCR|SAMHD1|DLL4|CNR2|HLX|TBX21|CCL5|CSK|CLASP2|PTPN1|USP25|ANGPT2|ANGPT1|SEMA4D|SPRY4|CFLAR|SOD2|KLF4|ASXL1|P2RX7|TEC|TCIM|IL2RA|CTH|RGS10|CD9|ACKR3|SPRY2|PTPN6|PDCD1|PIK3AP1|FCGR2B|CLEC2D|TPT1
51270	1.0513E-27	6.6474E-26	246	1060	2781	23953	regulation of cellular component movement	IL1RN|ZMYND8|RBPJ|CLDN1|ICAM1|AQP1|IL27RA|CCAR1|LGALS3|RASSF4|GJA5|KDR|C3AR1|CCN4|CPNE3|LGALS9|SOX9|GLUL|CMKLR1|IL1R1|SERPINF1|MAPK8IP3|CLDN5|SHTN1|TEP1|PRKD2|TRIB1|RIN2|SDC4|PDGFB|PDGFA|GATA3|GATA2|RRAS|C7|PLCG2|SLAMF8|APOD|NCKAP1L|PLCG1|PPARGC1A|SLAMF1|LYN|STAT5A|BBS1|EGR1|JUN|XBP1|STARD13|JAG1|TNFSF14|GADD45A|MCAM|FN1|IGF1|BST1|FXYD1|GPR18|ADA|LGMN|FERMT3|CD40|VSIR|ARHGAP4|AKAP12|GLIPR2|RAC2|RACK1|CTSH|CCR7|CCR6|JAK2|CCR5|NEFH|APPL2|TRP53INP1|APPL1|CCR2|RIPK3|DUSP1|ANXA3|SPHK1|EMP2|PROX1|RHOC|F3|RHOA|RHOB|IL1A|MMP14|TMEFF2|CD200R1|IL1B|DBN1|ARF6|ENG|HBEGF|PPARD|TLR2|CD63|GRN|CCL12|PTAFR|WAS|CXCR4|PTGS2|AIF1|RELN|GPNMB|CXCR3|HAS2|CTNNA3|ZSWIM4|MPZL1|DUOX2|P2RY12|CD74|MAP3K1|STAT3|SYNJ2BP|ELP6|SLC8B1|ABI3|FAS|PKN1|PLVAP|CSF1|CD81|FAM107A|IRS2|CXCL13|ETS1|CXCL14|CXCL16|ACTG1|PYCARD|STK10|PLAU|ADORA3|ARHGDIB|WASHC1|MAP2K3|IGFBP5|CD300A|TMOD3|OSR1|SEMA6D|ADAM17|PKP2|IL6ST|VCL|CSF1R|CD274|ABHD2|C5AR2|C5AR1|CHRD|ALOX12|ABHD6|PLD1|CORO1A|RHOBTB1|SCRT2|TNFRSF14|ZFP580|TAC1|WNT3|TGFB1|HSPA5|MSN|GCSAM|MCC|SSH2|FBXO30|SCRT1|CXCL10|PTPRC|RGCC|NR4A3|BCL6|SP1|FES|BCL2|PLXNB3|PLXNB2|MYD88|MCU|NFE2L2|PRR5|B4GALT1|DOCK8|PIK3CD|HSPB1|TREM2|PTPN22|LDB2|PTPN23|RND3|CYR61|SPN|FLCN|ITGAX|ATP7A|GPSM3|ITGA4|DDX58|PDE4D|ARAP1|TIRAP|DCN|TGFBR1|TGFBR2|ACTA2|IFNG|CASQ2|ITGA6|CX3CR1|HDAC5|LAMA5|SRF|SEMA3G|ATP1A2|FURIN|PRCP|PRR5L|DLL4|GNA13|P2RY6|PLN|CCL5|ATOH8|CCL2|CLASP2|RNF20|SPAG9|ANGPT2|ANGPT1|SEMA4D|SOD2|KLF4|TEC|CD9|ACKR3|SPRY2|VIM|MYO1F
2000145	1.0535E-27	6.6474E-26	231	970	2781	23953	regulation of cell motility	IL1RN|ZMYND8|RBPJ|CLDN1|ICAM1|AQP1|IL27RA|CCAR1|LGALS3|RASSF4|KDR|C3AR1|CCN4|CPNE3|LGALS9|SOX9|GLUL|CMKLR1|IL1R1|SERPINF1|MAPK8IP3|CLDN5|SHTN1|TEP1|PRKD2|TRIB1|RIN2|SDC4|PDGFB|PDGFA|GATA3|GATA2|RRAS|C7|PLCG2|SLAMF8|APOD|NCKAP1L|PLCG1|PPARGC1A|SLAMF1|LYN|STAT5A|BBS1|EGR1|JUN|XBP1|STARD13|JAG1|TNFSF14|GADD45A|MCAM|FN1|IGF1|BST1|GPR18|ADA|LGMN|FERMT3|CD40|VSIR|ARHGAP4|AKAP12|GLIPR2|RAC2|RACK1|CTSH|CCR7|CCR6|JAK2|CCR5|APPL2|TRP53INP1|APPL1|CCR2|RIPK3|DUSP1|ANXA3|SPHK1|EMP2|PROX1|RHOC|F3|RHOA|RHOB|IL1A|MMP14|TMEFF2|CD200R1|IL1B|ARF6|ENG|HBEGF|PPARD|TLR2|CD63|GRN|CCL12|PTAFR|WAS|CXCR4|PTGS2|AIF1|RELN|GPNMB|CXCR3|HAS2|MPZL1|DUOX2|P2RY12|CD74|MAP3K1|STAT3|SYNJ2BP|ELP6|SLC8B1|ABI3|FAS|PKN1|PLVAP|CSF1|CD81|FAM107A|IRS2|CXCL13|ETS1|CXCL14|CXCL16|ACTG1|PYCARD|STK10|PLAU|ADORA3|ARHGDIB|WASHC1|MAP2K3|IGFBP5|CD300A|OSR1|SEMA6D|ADAM17|PKP2|IL6ST|VCL|CSF1R|CD274|ABHD2|C5AR2|C5AR1|CHRD|ALOX12|ABHD6|PLD1|CORO1A|RHOBTB1|SCRT2|TNFRSF14|ZFP580|TAC1|TGFB1|HSPA5|MSN|GCSAM|MCC|SSH2|FBXO30|SCRT1|CXCL10|PTPRC|RGCC|NR4A3|SP1|FES|BCL2|PLXNB3|PLXNB2|MYD88|MCU|NFE2L2|PRR5|DOCK8|PIK3CD|HSPB1|TREM2|PTPN22|LDB2|PTPN23|RND3|CYR61|SPN|FLCN|ITGAX|ATP7A|GPSM3|ITGA4|DDX58|TIRAP|DCN|TGFBR1|TGFBR2|ACTA2|IFNG|ITGA6|CX3CR1|HDAC5|LAMA5|SRF|SEMA3G|FURIN|PRCP|PRR5L|DLL4|GNA13|P2RY6|CCL5|ATOH8|CCL2|CLASP2|RNF20|SPAG9|ANGPT2|ANGPT1|SEMA4D|SOD2|KLF4|TEC|CD9|ACKR3|SPRY2|VIM|MYO1F
19219	1.0888E-27	6.8274E-26	616	3571	2781	23953	regulation of nucleobase-containing compound metabolic process	ATF2|SPI1|TFRC|MAML2|HNRNPU|DMP1|HNRNPR|RBPJ|GABPB1|ELK1|RRP8|BACH2|ELK3|ZC3H12D|SPIB|ALKBH5|NAMPT|CREB3L2|C3AR1|JUNB|IER5|IER2|CMKLR1|IER3|ENDOG|RBFOX2|RPL23|BHLHA15|SOX12|HCFC2|RFX7|TEP1|DDIT4|HOXB4|TXNIP|ZFP174|PRKD2|ATF3|ATF4|URI1|PRDM15|PDGFB|XPA|ZC3HAV1|GATA3|GATA2|GIGYF2|PLAC8|HSPH1|PPARGC1A|NKX2-2|FZD1|PLK3|JUN|JAG1|FZD2|FZD4|MTERF2|FZD7|SNAI3|FZD6|NFATC3|EIF2AK2|IRF2BP2|NFATC1|NR1D2|NR1D1|MEX3D|FLI1|ST18|FOSL2|FASL|HNRNPD|NOSTRIN|REL|GTF2IRD1|TNFSF8|HNRNPC|CDK13|CPEB3|ZFP369|BTG2|CDKN1A|RARG|GMEB2|HEXB|KDM8|SETD7|BHLHE41|TFCP2L1|HIF3A|SMG7|EFCAB7|LITAF|ING1|VSIR|NKRF|JAK2|JARID2|JAK3|TRP53INP1|HAVCR2|DUSP5|SS18|BATF2|BATF3|RIPK3|DUSP1|RIPK2|ANXA3|SPHK1|NFAM1|ANXA4|TET2|TET1|FOS|TMEM173|MED20|TET3|RARA|PELI1|FLT3L|HCLS1|MDFI|JDP2|ENG|PPARD|CRB2|ASAH1|ASCL4|RPL10|AHNAK|PTAFR|WRN|BTAF1|LEO1|PLAGL2|STAT6|BRD8|ZFP386|EGLN1|BRF2|ATAD5|STAT1|STAT2|STAT3|SAMD4B|GTF2H2|ZNFX1|SLCO3A1|CENPJ|FOSB|PKN1|ZFP157|CRLF3|LIMS1|PF4|HSPA1A|NCF1|NAB1|RASL11A|NAB2|RTKN2|GUCA1A|DACH2|CLU|TNF|PYCARD|ZFP36|SALL1|ADORA3|CHP2|PIM1|NEK2|SLC39A8|NUDT16|HMGN2|GTF2I|ZFP39|MB21D1|MAP2K3|IFNAR2|TLE3|ANKRD49|MAMSTR|ZFP217|CYS1|LEMD3|SAP30|MAF|ZFP46|MSH3|KAT6B|MAPKAPK2|ZFP691|PKP3|SRSF5|ERG|SRSF6|SRSF7|IPPK|GM13212|ENY2|MAX|SHC1|NOTCH4|CHRD|CREM|AK4|TNFRSF11A|FTX|NPAS2|GLIS1|SCRT2|ATXN7|BAG3|ZKSCAN3|SMYD1|DVL3|SMYD3|ESRRA|TIA1|ZBTB14|FUS|ZBTB16|SCRT1|NFKB1|NFKB2|PTPRC|RGCC|MAFB|SP2|BCL6|SP1|SP4|MAFG|BCL3|RIOX2|MAFF|CDK2|NFE2L3|SPIRE1|MAFK|MYD88|BCL2L1|NFE2L2|ZFP523|CIITA|ZFP763|HSP90AB1|ZC3H4|CDCA7L|ITGB2|CELF5|TREM2|FAM208A|ZC3H6|DUSP15|CYR61|HHEX|HIF1AN|OASL1|EID2B|OASL2|DTX3L|TRAF2|TRAF1|TNFRSF1B|TIRAP|TNFRSF1A|PTBP3|TRAF3|TRAF5|ITGA6|TMBIM6|CX3CR1|CEBPA|HDAC5|CEBPB|CEBPD|PLAG1|SRF|ZFP426|CEBPG|LRP5|NLRC5|NOD1|PBXIP1|PRR5L|DNAJB1|DNAJB5|CCDC85B|NOCT|GCN1L1|BEND3|TNNI2|JAZF1|RNF20|PRRX1|SEMA4D|GZMA|ZFP438|CFLAR|KLF4|KLF3|PTPN14|KLF2|ASXL1|ZFP354A|P2RX7|KLF8|KLF5|CTH|POU2AF1|KLF9|ZFP790|FCGR2B|PFKM|SMARCB1|AHCYL1|ZMYND8|GFI1|IKZF1|IKZF3|ICAM1|IL27RA|CCAR1|PNP|RPS6KA1|DPF1|KDR|PDK4|TRIM25|EPC1|SOX9|TRIM21|PDK2|VRTN|CDON|ENTPD1|MUSK|SLC11A1|TINF2|ACOD1|EBF2|RUNX3|JMJD6|RUNX1|IFI27|TRIM14|SIK1|TRIM16|EZR|TRIB1|TRIB2|PTGES|EPAS1|TXK|SP140|ZBTB1|ZBTB5|ZBTB4|MNDAL|HELZ2|BRIP1|PCBP3|MIER3|DND1|SNX5|RBM10|BANP|STAT5A|EGR1|XBP1|EGR2|EGR3|EGR4|ZFP759|ZFP516|ZFP879|GADD45A|EAF1|SMARCA5|CELA1|IGF1|NMI|SRPK1|PARP10|LPAR5|ID1|CD28|RBAK|CSRNP1|TOP2B|CD40|TRAM1|CSRNP3|PPP1R10|UIMC1|CD36|LMCD1|APOBEC1|ZFP810|TSC22D4|ZHX2|PARP3|ZHX3|PARP4|SYK|TSC22D1|TSC22D3|TFEB|PROX1|PARP9|PPRC1|CBFA2T3|RHOA|IL1A|HCK|MDFIC|IL1B|TLR9|PABPC1|TLR6|TLR4|ARHGEF5|TLR3|VGLL4|TLR2|OAS1H|ZFP821|FOXC1|WAS|OAS1A|OAS1B|OAS1C|ARNTL|OAS1G|RELB|SERTAD3|MNT|RELN|SERTAD1|NFIL3|CXCR3|CREG1|CD74|MYEF2|CAVIN2|OSM|BATF|PER2|PER1|CD40LG|PER3|TARDBP|MAMLD1|MPHOSPH8|IL18R1|CD84|CD81|IFI213|POGK|HFE|IFI214|IFI211|LOXL3|ARID4A|PRDM1|ETS1|CARF|HELB|CCND3|IL18RAP|CCND1|CAPN3|ZBP1|DIMT1|OSR1|ARID5A|ARID5B|GEM|POU3F3|ERN1|NUPR1|MZF1|CARD11|AKNA|HTRA3|HTRA1|ADRB2|ZFP36L2|ZFP36L1|2810474O19RIK|RAI1|WNT6|PDZD3|IRAK2|LPXN|NLRP3|RIPK1|BCL9L|HSPA8|SMAD1|TGFB1|POU2F1|NFXL1|POU2F2|NFKBIA|NR4A1|NR4A3|BHLHE40|NFKBIE|BMPR1B|FGFR3|MXD3|FBN1|MXD4|ZMYND15|USP36|CHD7|E130311K13RIK|TNFAIP3|LDB2|AFF1|IRF2BPL|LYL1|FLCN|SIX4|MCF2L|TRPS1|HIST1H1E|ZFP280D|ZFP280C|DACT1|TGIF1|KDM6B|KLF10|KLF11|KLF12|KLF13|NCBP2|DDX58|PPP2R5B|OLIG2|AXIN2|ZFP518A|TENT5C|KLF15|ETV5|DCN|TGFBR1|ETV6|GREM2|ELF1|RBL1|AIM2|IFNG|ELF4|OAS2|IRF4|ELF5|OAS3|IRF1|IRF2|CRY2|IRF7|CRY1|IRF8|IRF5|IRF9|KDM7A|CREB5|SFSWAP|ABRAXAS1|SLFN1|DBX2|NR2C2|TOB2|CIART|DLL4|NWD1|RASD1|HLX|TBX21|TRA2A|MXI1|ATOH8|HES1|GBP4|IFI208|RBM38|ATF7IP|IFI209|IFI206|IFI207|9130023H24RIK|IFI204|NOS2|IFI205|TAF13|IFI203|ARID3B|SOD2|TICRR|TEC|TEF|TCIM|TAF8|ERCC8|ACIN1|PTX3|VIM|NRDE2|LPIN1|TAF3
45089	1.1445E-27	7.1324E-26	81	189	2781	23953	positive regulation of innate immune response	CD86|H2-T23|IFI214|IFI211|PTPN22|TNF|PVR|IFIH1|PYCARD|IL18RAP|DHX58|IL12B|FFAR2|LGALS9|IKBKE|MB21D1|HAVCR2|ZBP1|GBP5|LAG3|TICAM2|RSAD2|RIPK2|DDX58|CYBA|PARP9|TMEM173|TIRAP|VAV1|TLR1|AIM2|MAPKAPK3|TRAF3|MAPKAPK2|IRF7|TLR9|TLR12|PELI1|TLR11|CD226|TLR7|TLR6|TLR5|CLEC4E|TLR4|TLR3|TLR2|TLR13|UNC93B1|TXK|H2-M3|NLRC5|ZC3HAV1|DDX60|MNDAL|RNF135|KLRK1|IRAK2|TIFA|SLAMF6|CD14|CD300LF|IFI208|LYN|STAT5A|IFI209|CD74|IFI204|IFI205|IFI203|SH2D1A|CARD9|CRTAM|IRGM2|IRGM1|SCIMP|NFKBIA|MFHAS1|PIK3AP1|ULBP1|MYD88
40012	2.2438E-27	1.3898E-25	243	1047	2781	23953	regulation of locomotion	IL1RN|ZMYND8|RBPJ|CLDN1|ICAM1|AQP1|IL27RA|CCAR1|LGALS3|RASSF4|KDR|C3AR1|TRIM25|CCN4|CPNE3|LGALS9|SOX9|TRIM21|GLUL|CMKLR1|IL1R1|SERPINF1|ARRDC3|MAPK8IP3|CLDN5|SHTN1|TEP1|PRKD2|TRIB1|RIN2|SDC4|PDGFB|PDGFA|GATA3|GATA2|RRAS|C7|PLCG2|SLAMF8|APOD|NCKAP1L|PLCG1|PPARGC1A|SLAMF1|LYN|STAT5A|BBS1|EGR1|JUN|XBP1|STARD13|JAG1|TNFSF14|GADD45A|MCAM|FN1|IGF1|BST1|GPR18|ADA|LGMN|FERMT3|CD40|VSIR|ARHGAP4|AKAP12|GLIPR2|RAC2|RACK1|CTSH|CCR7|CCR6|JAK2|CCR5|APPL2|TRP53INP1|APPL1|CCR2|RIPK3|DUSP1|ANXA3|SPHK1|EMP2|IL16|PROX1|RHOC|F3|RHOA|RHOB|IL1A|MMP14|TMEFF2|CD200R1|IL1B|DBN1|ARF6|ENG|HBEGF|PPARD|TLR2|CD63|GRN|CCL12|PTAFR|WAS|CXCR4|PTGS2|AIF1|RELN|GPNMB|CXCR3|HAS2|STX3|ZSWIM4|MPZL1|DUOX2|P2RY12|CD74|MAP3K1|STAT3|SYNJ2BP|ELP6|SLC8B1|ABI3|FAS|PKN1|PLVAP|CSF1|CD81|FAM107A|IRS2|CXCL13|ETS1|CXCL14|CXCL16|ACTG1|PYCARD|STK10|PLAU|ADORA3|ARHGDIB|WASHC1|MAP2K3|IGFBP5|CD300A|OSR1|SEMA6D|ADAM17|PKP2|IL6ST|VCL|CSF1R|CD274|ABHD2|C5AR2|C5AR1|CHRD|ALOX12|ABHD6|PLD1|CORO1A|RHOBTB1|SCRT2|TNFRSF14|ZFP580|TAC1|WNT3|TGFB1|HSPA5|HTR1D|MSN|GCSAM|MCC|SSH2|FBXO30|SCRT1|CXCL10|PTPRC|RGCC|NR4A3|SP1|FES|BCL2|PLXNB3|PLXNB2|MYD88|MCU|NFE2L2|PRR5|DOCK8|PIK3CD|HSPB1|TREM2|PTPN22|LDB2|PTPN23|RND3|CYR61|SPN|FLCN|ITGAX|ATP7A|GPSM3|ITGA4|DDX58|VPS37B|TIRAP|DCN|TGFBR1|TGFBR2|ACTA2|IFNG|ITGA6|TRIM56|CX3CR1|HDAC5|LAMA5|SRF|SEMA3G|FURIN|PRCP|PRR5L|DLL4|GNA13|P2RY6|CCL5|ATOH8|CCL2|CLASP2|RNF20|SPAG9|ANGPT2|ANGPT1|SEMA4D|OPRK1|SOD2|KLF4|TEC|CD9|ACKR3|SPRY2|VIM|MYO1F
70665	2.4848E-27	1.5296E-25	69	144	2781	23953	positive regulation of leukocyte proliferation	CD86|IGHM|H2-T23|CDKN1A|CD40|TFRC|CSF1|CD81|CD80|IRS2|PTPN22|ITGAL|CD3E|TNFSF13B|SPN|PYCARD|PNP|IL12B|CCR7|JAK3|CCR2|HAVCR2|SYK|RIPK2|IL15|ICOSL|TIRAP|TGFBR2|IFNG|IL1B|TLR9|PELI1|FLT3L|IL6ST|CD46|TLR4|CARD11|SASH3|CD274|RASAL3|AIF1|CORO1A|EFNB1|CCL5|HES1|NCKAP1L|TAC1|IL12RB1|CD276|SLAMF1|LYN|STAT5A|CD74|VCAM1|ATAD5|IGF1|CCDC88B|BST1|CD40LG|PTPRC|CD6|BCL6|IL7|IL2RA|BCL2|CD28|MYD88|CD244|ADA
32946	3.0562E-27	1.8700E-25	67	137	2781	23953	positive regulation of mononuclear cell proliferation	CD86|IGHM|H2-T23|CDKN1A|CD40|TFRC|CSF1|CD81|CD80|IRS2|PTPN22|ITGAL|CD3E|TNFSF13B|SPN|PYCARD|PNP|IL12B|CCR7|JAK3|CCR2|HAVCR2|SYK|RIPK2|IL15|ICOSL|TIRAP|TGFBR2|IFNG|IL1B|TLR9|PELI1|IL6ST|CD46|TLR4|CARD11|SASH3|CD274|RASAL3|AIF1|CORO1A|EFNB1|CCL5|HES1|NCKAP1L|TAC1|IL12RB1|CD276|SLAMF1|STAT5A|CD74|VCAM1|ATAD5|IGF1|CCDC88B|BST1|CD40LG|PTPRC|CD6|BCL6|IL7|IL2RA|BCL2|CD28|MYD88|CD244|ADA
31324	3.0840E-27	1.8757E-25	483	2632	2781	23953	negative regulation of cellular metabolic process	ATF2|SPI1|HNRNPU|HNRNPR|RBPJ|RRP8|BACH2|ELK3|ZC3H12D|FAM122A|UBASH3B|NAMPT|JUNB|IER3|RBFOX2|RPL23|SERPINF1|HCFC2|TEP1|DDIT4|HOXB4|TXNIP|ZFP174|SERPING1|ATF3|CDC42SE1|URI1|HPN|PRDM15|PDGFB|PDGFA|GATA3|GATA2|SLC30A10|SAMSN1|GIGYF2|PRPSAP1|C3|HSPH1|C7|NCKAP1L|PPARGC1A|LYN|FZD1|PLK3|JUN|SNAI3|NFATC3|EIF2AK2|IRF2BP2|NFATC1|NR1D2|NR1D1|MEX3D|WDR54|ST18|FASL|HNRNPD|NOSTRIN|REL|HNRNPC|CPEB3|CPEB2|BTG2|CDKN1A|RARG|KDM8|BHLHE41|TFCP2L1|HIF3A|NKRF|RACK1|TSPO|TIMP3|JARID2|JAK3|APPL2|TIMP4|DUSP4|DUSP5|BATF3|DUSP1|SPHK1|SERPINB9|DUSP6|GPRC5A|RARA|HCLS1|MDFI|JDP2|ENG|HBEGF|PPARD|CRB2|ASAH1|ASCL4|RPL10|FAM129A|PTGS2|PPP1R2|SERPINB1A|SERPINB1B|BTAF1|STAT6|ZFP386|FARP1|BRF2|IL10RA|STAT3|SAMD4B|SYNJ2BP|ZNFX1|FAM212A|CENPJ|PKN1|LIMS1|HSPA1A|NAB1|NAB2|IRS2|CLU|TNF|PYCARD|EIF4ENIF1|ZFP36|SALL1|LEPR|HMGN2|MAP3K7|LZTS1|ANKRD13A|MB21D1|TLE3|LAG3|IGFBP5|ZFP217|CYS1|SAP30|NAIP2|NAIP5|MAF|MSH3|NAIP6|KAT6B|MAPKAPK2|ZFP691|PKP3|SRSF6|SRSF7|MAX|SHC1|CREM|GLIS1|SOCS3|SCRT2|SOCS1|SERPINA3F|ATXN7|BAG3|ZKSCAN3|EIF4EBP1|SMYD1|BMF|SMYD3|MCL1|CD276|ESRRA|CTLA2B|TIA1|ZBTB14|FUS|ZBTB16|MARCH7|SERPINA3N|SERPINA3G|SERPINA3I|SCRT1|NFKB1|NFKB2|MFHAS1|IBTK|PTPRC|SP2|BCL6|SERPINB6B|BCL3|RIOX2|CDK2|BCL2|NFE2L3|MAFK|MYD88|BCL2L1|CIITA|TRIM30A|ITGAM|HSP90AB1|ZC3H4|LRRK1|TREM2|PTPN22|ZC3H6|ELFN2|DUSP15|PIK3CG|DUSP14|SPN|HHEX|HIF1AN|ATP7A|EID2B|DTX3L|TIRAP|PTBP3|DNAJC3|TMBIM6|ANG|BIRC3|ITIH5|CEBPA|HDAC5|CEBPB|ITIH2|CEBPD|SRF|LRP5|FURIN|PBXIP1|PRR5L|DNAJB1|PARD6A|DNAJB5|CCDC85B|NOCT|BEND3|CSK|BAK1|JAZF1|RNF20|PTPN1|ANGPT1|PRRX1|SEMA4D|GZMA|ZFP438|DONSON|CFLAR|KLF4|KLF3|KLF2|MYO1D|ZFP354A|P2RX7|KLF8|KLF5|PTPN6|ERRFI1|SMARCB1|ZMYND8|GFI1|IKZF1|AQP1|CCAR1|RPS6KA1|CHORDC1|DPF1|TBC1D10C|EPC1|SOX9|TRIM21|VRTN|ENTPD1|TIPIN|SLC11A1|TINF2|RUNX3|RUNX1|ARC|SLPI|IFI27|SIK1|EZR|TRIB1|TRIB2|EPAS1|ZBTB1|ZBTB5|ZBTB4|MNDAL|PCBP3|MIER3|INPP5D|DND1|APOD|CEP192|A2M|RBM10|EGR1|XBP1|TNFSF14|INTS1|GADD45B|GADD45A|SMARCA5|CELA1|IGF1|NMI|PARP14|GADD45G|BST2|PARP10|ACER2|STAG1|WNK2|ID1|ITM2B|CSRNP3|PPP1R10|CTSZ|PCSK9|WFDC1|HERPUD1|UIMC1|CD36|BCL2A1D|LMCD1|APOBEC1|ZHX2|PARP3|ZHX3|TSC22D3|RHOH|PROX1|PARP9|RENBP|CBFA2T3|RHOA|DUS2|MDFIC|IL1B|CNKSR3|PABPC1|TLR4|VGLL4|CD44|CSTB|FOXC1|DERL3|GBA|DERL2|CST7|ARNTL|RELB|MNT|NFIL3|ORMDL2|XDH|MYEF2|PER2|PER1|PER3|TARDBP|MPHOSPH8|FCMR|MIDN|IFI213|HFE|IFI214|IFI211|LOXL3|ARID4A|PLAT|PRDM1|HELB|CCND3|CCND1|CAPN3|WASHC1|ZBP1|CAST|KIRREL2|CD300A|OSR1|ARID5A|ARID5B|LAX1|GEM|POU3F3|SPOCD1|DOK1|DOK2|TYROBP|NUPR1|MZF1|NDRG2|ZFP36L2|ZFP36L1|PDZD3|NLRP6|HSPA8|TGFB1|POU2F1|CNOT10|INHBB|NR4A1|NR4A3|BHLHE40|NFKBIE|FGFR3|MXD3|MXD4|ZMYND15|USP36|PLEK|E130311K13RIK|TNFAIP3|HSPB1|LDB2|HK2|IRF2BPL|SPRED2|FLCN|SIX4|CASP3|TRPS1|BDKRB2|HIST1H1E|ABCD1|DACT1|TGIF1|KLF10|KLF11|KLF12|PDE4D|OLIG2|AXIN2|TENT5C|KLF15|TGFBR1|ETV6|RBL1|IFNG|IRF1|CRY2|CRY1|IRF8|PON3|ANKS1|SFSWAP|SLFN1|MVP|HMGCR|NR2C2|TOB2|CIART|DLL4|RASD1|TBX21|MXI1|ATOH8|HES1|GBP4|IFI208|RBM38|ATF7IP|IFI209|USP25|IFI206|IFI207|IFI204|NOS2|IFI205|TRAT1|IFI203|SPRY4|TEC|ACIN1|SPRY2|PTX3|NRDE2|LPIN1|TAF3|GLA
2822	6.1290E-27	3.7053E-25	82	197	2781	23953	regulation of adaptive immune response based on somatic recombination of immune receptors built from immunoglobulin superfamily domains	H2-T24|H2-T23|H2-T22|CD40|TFRC|CD81|HFE|H2-K1|LOXL3|TNFAIP3|IL27|TNF|PVR|VSIR|TNFSF13B|IL27RA|SPN|IGHG1|PNP|FCGRT|IL12B|CCR7|JAK3|B2M|CCR2|HAVCR2|PARP3|FCER1G|H2-T10|RIPK3|RSAD2|IL1R1|RIPK2|SLC11A1|TAP2|ARID5A|TRAF2|TNFRSF1B|FCGR1|IGHG2B|FCGR3|IFNG|IRF1|IL1B|BTK|FCER2A|CD226|H2-D1|SASH3|CD274|H2-M2|H2-Q6|H2-DMA|H2-M3|H2-Q7|ZBTB1|IL4RA|H2-Q4|WAS|GATA3|GM8909|C3|HLX|TBX21|NLRP3|STAT6|IL12RB1|SLAMF1|HSPA8|TGFB1|ATAD5|P2RX7|PTPRC|BCL6|CD28|PTPN6|PKN1|IL7R|FCGR2B|IL18R1|ADA|H2-AB1
42035	6.6699E-27	3.9929E-25	59	110	2781	23953	regulation of cytokine biosynthetic process	ERRFI1|HSPB1|IL27|CD3E|TNF|SPN|AKAP12|ZFP36|JAK2|CCR2|MAP2K3|LAG3|SYK|CYBB|ICOSL|TIRAP|TLR1|IL1A|FCGR3|TYROBP|IFNG|IRF4|IRF1|IL1B|MAPKAPK2|TLR9|TLR7|LTB|TLR6|TRIB2|TLR4|CARD11|TLR3|TLR2|CX3CR1|CEBPB|PTAFR|CEBPG|GATA3|INPP5D|CD276|STAT5A|EGR1|CD74|TIA1|CD209B|STAT3|CARD9|INHBB|NMI|S100B|KLF4|NFKB1|PTPRC|BCL3|CD28|REL|CLEC2I|MYD88
6956	6.6838E-27	3.9929E-25	90	231	2781	23953	complement activation	IGHV1-80|IGHV1-5|IGHM|IGHV1-81|IGHV1-4|IGHV1-82|IGHV1-7|IGHV1-85|IGHV3-1|C4B|IGHG3|IGHG1|C1S1|C1RL|TRBC1|IGHV5-9|IGLC3|IGHV9-4|IGLC1|IGLC2|IGHV7-3|IGHV1-9|IGHV9-1|IGHV3-6|IGHV5-4|IGHV9-3|IGHV3-8|IGHV5-6|IGHV5-9-1|IGHV1-50|IGHV5-12|IGHV1-52|IGHV1-53|IGHV1-54|IGHV1-55|IGHV1-12|IGHV5-15|IGHV1-58|IGHV5-17|IGHV1-59|IGHV1-15|IGHV1-18|IGHV1-19|IGHG2B|IGHG2C|IGHV13-2|IGHA|SERPING1|C1QB|IGHV4-1|C1QA|IGHV8-12|IGHV2-3|IGHV8-11|IGHV2-6|IGHV2-5|CFH|IGHV1-63|IGHV1-64|IGHV2-2|IGHV1-66|IGHV1-22|IGHV1-67|IGHV1-23|IGHV1-69|IGHV1-26|C2|C3|IGKC|IGHV2-6-8|IGHV8-8|IGHV6-3|IGHV6-6|IGHV2-9|C1RA|IGHV1-72|IGHV1-74|IGHV1-75|IGHV1-31|IGHV1-76|IGHV1-78|IGHV1-36|IGHV1-39|IGHV10-1|IGHV14-1|RGCC|IGHV14-2|IGHV14-3|IGHV14-4|C1QC
30217	6.7586E-27	4.0138E-25	75	169	2781	23953	T cell differentiation	ITK|CHD7|GIMAP1|CD3G|PTPN22|IKZF1|TCIRG1|CD3E|CD3D|SPN|LFNG|LEPR|IL12B|CCR7|CCR6|BCL2A1D|ATP7A|B2M|FCER1G|SYK|RIPK3|RSAD2|IL15|RPS6|THEMIS|RHOH|VAV1|RHOA|JMJD6|ADAM17|IFNG|LCK|IRF4|CD8A|IRF1|DOCK2|CLEC4E|CARD11|SRF|TXK|H2-DMA|ZBTB1|GATA3|LY9|ZFP36L2|RELB|ZFP36L1|DLL4|TBX21|PSAP|STAT6|SLAMF6|STAT5A|EGR1|CD74|PLA2G2D|TGFB1|BRF2|FZD7|STAT3|NFATC3|BTNL6|GADD45G|BATF|PTPRC|MAFB|IL7|BCL3|BCL2|CD28|FAS|TNFSF8|IL7R|IL18R1|GPR18
50671	7.6176E-27	4.4975E-25	66	135	2781	23953	positive regulation of lymphocyte proliferation	CD86|IGHM|H2-T23|CDKN1A|CD40|TFRC|CD81|CD80|IRS2|PTPN22|ITGAL|CD3E|TNFSF13B|SPN|PYCARD|PNP|IL12B|CCR7|JAK3|CCR2|HAVCR2|SYK|RIPK2|IL15|ICOSL|TIRAP|TGFBR2|IFNG|IL1B|TLR9|PELI1|IL6ST|CD46|TLR4|CARD11|SASH3|CD274|RASAL3|AIF1|CORO1A|EFNB1|CCL5|HES1|NCKAP1L|TAC1|IL12RB1|CD276|SLAMF1|STAT5A|CD74|VCAM1|ATAD5|IGF1|CCDC88B|BST1|CD40LG|PTPRC|CD6|BCL6|IL7|IL2RA|BCL2|CD28|MYD88|CD244|ADA
6958	9.2965E-27	5.4568E-25	87	219	2781	23953	complement activation, classical pathway	IGHV1-80|IGHV1-5|IGHM|IGHV1-81|IGHV1-4|IGHV1-82|IGHV1-7|IGHV1-85|IGHV3-1|IGHG3|IGHG1|C1S1|C1RL|TRBC1|IGHV5-9|IGLC3|IGHV9-4|IGLC1|IGLC2|IGHV7-3|IGHV1-9|IGHV9-1|IGHV3-6|IGHV5-4|IGHV9-3|IGHV3-8|IGHV5-6|IGHV5-9-1|IGHV1-50|IGHV5-12|IGHV1-52|IGHV1-53|IGHV1-54|IGHV1-55|IGHV1-12|IGHV5-15|IGHV1-58|IGHV5-17|IGHV1-59|IGHV1-15|IGHV1-18|IGHV1-19|IGHG2B|IGHG2C|IGHV13-2|IGHA|SERPING1|C1QB|IGHV4-1|C1QA|IGHV8-12|IGHV2-3|IGHV8-11|IGHV2-6|IGHV2-5|IGHV1-63|IGHV1-64|IGHV2-2|IGHV1-66|IGHV1-22|IGHV1-67|IGHV1-23|IGHV1-69|IGHV1-26|C2|C3|IGKC|IGHV2-6-8|IGHV8-8|IGHV6-3|IGHV6-6|IGHV2-9|C1RA|IGHV1-72|IGHV1-74|IGHV1-75|IGHV1-31|IGHV1-76|IGHV1-78|IGHV1-36|IGHV1-39|IGHV10-1|IGHV14-1|IGHV14-2|IGHV14-3|IGHV14-4|C1QC
98657	9.4796E-27	5.5321E-25	182	699	2781	23953	import into cell	IFITM3|IGHV1-80|IGHV1-81|SH3GL3|IGHV1-82|TFRC|WIPF1|IGHV1-85|CD81|IGHV3-1|WIPF2|HFE|WIPF3|LY75|LOXL3|LDLRAD3|CXCL16|ACTG1|IGHG3|PYCARD|IGHG1|RINL|RASSF4|DPYSL2|TRBC1|SLC39A8|IGHV7-3|IGHV3-6|SLC12A7|IGHV3-8|SH3GL1|RALBP1|CD300A|IGHV1-12|ACSL3|IGHV1-15|IGHV1-18|JMJD6|IGHV1-19|FCGR1|IGHG2B|FCGR3|IGHG2C|ARC|IGHV13-2|MAPKAPK3|BIN2|RAB34|MAPKAPK2|ULK1|EZR|RIN2|IGHV4-1|IGHV8-12|IGHV8-11|IGHV1-63|IGHV1-64|IGHV1-66|ILDR1|RHOBTB3|IGHV1-67|IGHV1-69|SLC1A5|ADRB2|IGHV2-6-8|IGHV8-8|CD14|SNX5|ABCA1|IGHV1-72|CHKA|IGHV1-74|IGHV1-75|IGHV1-76|HTR1B|IGHV1-78|ARHGAP25|IGHV10-1|IGHV14-1|IGHV14-2|IGHV14-3|IGHV14-4|NOSTRIN|DENND1C|LGALS3BP|IGHV1-5|IGHM|IGHV1-4|IGHV1-7|ITGAM|HIP1|TINAGL1|ITGB2|STON1|TREM2|ADM|CLEC9A|SLC6A1|SIGLECH|PIK3CG|ASGR2|MRC2|PSTPIP1|STAB1|RAC2|IGHV5-9|IGLC3|IGHV9-4|IGLC1|CD36|IGLC2|LDLRAP1|IGHV1-9|IGHV9-1|IGHV5-4|IGHV9-3|IGHV5-6|IGHV5-9-1|FCER1G|IGHV1-50|SYK|ITGA4|IGHV5-12|IGHV1-52|IGHV1-53|IGHV1-54|IGHV1-55|IGHV5-15|LSR|IGHV1-58|SLC39A12|IGHV5-17|IGHV1-59|TGFBR2|HEATR5A|IGHA|MYH9|RHOU|DOCK2|ARF6|IGHV2-3|GRN|RAMP2|IGHV2-6|IGHV2-5|IGHV2-2|IGHV1-22|LRP5|WAS|IGHV1-23|ATP1A2|SNX33|IGHV1-26|AIF1|IGKC|IGHV6-3|WASF2|IGHV6-6|IGHV2-9|CD209B|SLC12A4|KCNJ10|SLC31A1|IL10RA|IGHV1-31|MX2|MX1|HIP1R|APOBR|IGHV1-36|GTF2H2|CD209A|IGHV1-39|SNX18|NECAP2|CD6|CD5|NEURL3|CD9|ACKR3|SIGLEC1|FCGR2B
45595	1.0598E-26	6.1492E-25	380	1938	2781	23953	regulation of cell differentiation	ERRFI1|CYFIP1|PGLYRP2|SPI1|ZMYND8|GFI1|HNRNPU|IKZF1|RBPJ|F11R|IKZF3|PNP|UBASH3B|RASSF4|DPYSL2|GPR171|CREB3L2|KDR|EPC1|IL12B|CCN4|LGALS9|SOX9|EPHB1|JUNB|B2M|CMKLR1|CDON|IL15RA|RBFOX2|MUSK|IL1R1|SERPINF1|OMG|MMD2|CSNK1D|BHLHA15|GPR37L1|MAPK8IP3|RUNX3|UNC13D|RUNX1|FNDC5|CLDN5|SHTN1|ARC|ADGRB3|TEP1|HOXB4|ULK1|KCTD11|SIK1|TRIM16|TRIB1|RIN2|TRIB2|H2-D1|CD101|HPN|ZBTB1|PDGFB|GATA3|GATA2|KLK8|PIK3R6|KLK6|MIR212|GJC2|RRAS|C7|TESPA1|INPP5D|SLAMF8|NCKAP1L|PROM1|NKX2-2|LYN|FZD1|STAT5A|JUN|XBP1|JAG1|EGR3|TNFSF14|DMPK|FZD4|FZD7|FN1|NFATC3|EIF2AK2|SUCO|CELA1|NFATC1|NR1D2|IGF1|NR1D1|NET1|ID1|CD28|HIST1H4I|HIST1H4J|CDK13|CPEB3|ADA|RARG|TRAM1|BTG1|CTSZ|BHLHE41|IL27|ADM|VSIR|ARHGAP4|AKAP13|GLIPR2|NCS1|NEFL|TSPO|CTLA4|NEFM|CCR7|CD36|JAK2|CCR5|JAK3|CLIC1|APPL2|TRP53INP1|CCR2|APC2|CD53|ZHX2|ZHX3|SYK|TNFRSF12A|RIPK2|OPALIN|IL15|SPHK1|NFAM1|RHOH|EMP2|FOS|SLC39A12|PROX1|RHOA|IL1A|MMP14|ZADH2|IL1B|RARA|TLR9|FLT3L|HCLS1|SGK1|CD46|DBN1|JDP2|CD44|ARF6|ENG|PPARD|TLR2|CRB2|FOXC1|GRN|RAMP2|H2-DMA|CXCR4|PTGS2|TRAK1|APOLD1|ARNTL|RELN|MFN1|LEO1|HAS2|CSMD3|ZSWIM4|XDH|P2RY12|CAR2|CD74|BRF2|STAT1|TMEM176B|STAT3|FAM213A|PER2|CD40LG|AXL|TTC3|FAS|ZFP157|NUCB2|LIMS1|PF4|C1QC|SH3GL3|CSF3R|CSF1|H2-K1|LOXL3|PRDM1|ETS1|CLU|TNF|CXCL14|EIF4ENIF1|POFUT2|ZFP36|SALL1|CCND1|CAPN2|PIM1|CAPN3|LZTS1|ZFP683|SH3GLB1|MYLIP|LAG3|IGFBP5|MAMSTR|OSR1|SEMA6D|DISP3|ADAM17|MAG|TYROBP|MAF|PKP2|SRSF6|IL6ST|CARD11|VCL|CSF1R|NOTCH4|H2-M3|IL4RA|CHRD|GLIS1|ZFP36L2|ZFP36L1|NCKIPSD|SOCS3|SCRT2|RAP1A|SOCS1|SMYD1|DVL3|NLRP3|RIPK1|LLPH|GAS2L1|WNT3|BCL9L|CD276|ESRRA|SMAD1|TGFB1|HSPA5|ZBTB16|LSM1|FBXO30|SCRT1|GFAP|NFKBIA|CXCL10|PTPRC|RGCC|MAFB|BCL6|FES|IL7|RHEB|MOB2|MAFG|BHLHE40|MAFF|BCL2|TMEM119|PLXNB3|PLXNB2|IL7R|BMPR1B|FGFR3|FBN1|NFE2L2|CXCL9|ITGAM|HSP90AB1|CHD7|HSPB1|TREM2|TCIRG1|DUSP15|CYR61|FLCN|CASP8|SIX4|TRPS1|H2-OA|HIF1AN|EID2B|DACT1|TGIF1|KLF10|GRID2|KLF13|PPP2R5B|OLIG2|AXIN2|TNFRSF1B|ETV5|TGFBR1|TNFRSF1A|ADAMTS20|PTBP3|TGFBR2|DCT|IFNG|LCK|ELF5|IRF1|ITGA6|ASPA|CX3CR1|SASH3|CEBPA|HDAC5|CEBPB|CEBPD|PLAG1|SRF|FGL2|LRP5|SEMA3G|IL2RG|NR2C2|TOB2|DLL4|RAB21|PRTG|CCL8|MIR132|CCDC85B|HLX|TBX21|NOCT|KATNA1|CCL5|ATOH8|RAB29|HES1|S1PR3|MAPK6|CLASP2|RBM38|SPAG9|IFI204|PRRX1|SEMA4D|CFLAR|SOD2|S100B|KLF4|H2-AA|ASXL1|KLF5|IL2RA|CTH|TAF8|PMP22|SPRY2|PTX3|PTPN6|CLEC2I|VIM|LPIN1|CLEC2D
10468	1.8108E-26	1.0447E-24	689	4148	2781	23953	regulation of gene expression	ATF2|CYFIP1|SPI1|TFRC|MAML2|HNRNPU|DMP1|HNRNPR|RBPJ|GABPB1|ELK1|RRP8|BACH2|ELK3|ZC3H12D|SPIB|ALKBH5|HENMT1|NAMPT|CREB3L2|JUNB|IER5|IER2|CMKLR1|RBFOX2|RPL23|SERPINF1|BHLHA15|SOX12|HCFC2|CLDN5|RFX7|TEP1|HOXB4|TXNIP|ZFP174|PRKD2|CELRR|NHLRC1|ATF3|ATF4|URI1|SRCAP|HPN|PRDM15|PDGFB|XPA|ZC3HAV1|GATA3|GATA2|GIGYF2|PLAC8|GJC2|HSPH1|PLCG2|PPARGC1A|NKX2-2|FZD1|PLK3|JUN|JAG1|FZD2|FZD4|TIPARP|MTERF2|FZD7|SNAI3|FZD6|FN1|NFATC3|EIF2AK2|IRF2BP2|UPF3B|NFATC1|NR1D2|NR1D1|MEX3D|LARP6|FLI1|ST18|FOSL2|EIF5|FASL|HNRNPD|NOSTRIN|REL|GTF2IRD1|TNFSF8|HNRNPC|CDK13|CPEB3|CPEB2|LGMN|ZFP369|BTG2|CDKN1A|RARG|GMEB2|HEXB|KDM8|SETD7|TCF23|BHLHE41|TFCP2L1|HIF3A|SMG7|EFCAB7|LITAF|ING1|VSIR|NKRF|RACK1|JAK2|JARID2|JAK3|TRP53INP1|HAVCR2|APC2|DUSP5|SS18|BATF2|BATF3|RIPK3|RIPK2|ANXA3|IFNGR1|SPHK1|NFAM1|ANXA4|TET2|TET1|SERPINB9|FOS|TMEM173|MMP14|MED20|TET3|RARA|PELI1|FLT3L|HCLS1|MDFI|JDP2|ENG|PPARD|CRB2|ASCL4|RPL10|SGMS1|AHNAK|PTAFR|FAM129A|BTAF1|LEO1|PLAGL2|STAT6|BRD8|ZFP386|EGLN1|BRF2|STAT1|STAT2|STAT3|SAMD4B|GTF2H2|ZNFX1|SLCO3A1|FOSB|PKN1|ZFP157|CRLF3|LIMS1|PF4|CSF1|NCF1|NAB1|RASL11A|NAB2|RTKN2|CTNND1|SLA|DACH2|CLU|TNF|PYCARD|EIF4ENIF1|POFUT2|ZFP36|SALL1|ADORA3|CHP2|PIM1|SLC39A8|NUDT16|HMGN2|ZFP683|GTF2I|ZFP39|MAP2K3|IFNAR2|TLE3|RPS9|ANKRD49|IGFBP5|MAMSTR|ZFP217|CYS1|LEMD3|SAP30|MAF|ZFP46|KAT6B|MAPKAPK2|ZFP691|PKP3|SRSF5|ERG|SRSF6|SRSF7|IPPK|GM13212|ENY2|MAX|SHC1|NOTCH4|CHRD|CREM|TNFRSF11A|FTX|NPAS2|GLIS1|SCRT2|ATXN7|BAG3|ZKSCAN3|EIF4EBP1|SMYD1|DVL3|ZFP580|SMYD3|ESRRA|TIA1|ZBTB14|FUS|ZBTB16|LSM1|FBXO30|SCRT1|NFKB1|NFKB2|PTPRC|RGCC|MAFB|SP2|BCL6|SP1|SP4|MAFG|BCL3|MAFF|CDK2|BCL2|NFE2L3|PLXNB2|MAFK|MYD88|NFE2L2|ZFP523|CIITA|EIF4E3|ZFP763|ZC3H4|CDCA7L|ITGB2|PIK3CD|CELF5|TREM2|FAM208A|PTPN22|ZC3H6|TCIRG1|DUSP15|CYR61|SPN|HHEX|ITGAX|HIF1AN|ATP7A|EID2B|DTX3L|AVPR2|TRAF2|TRAF1|TNFRSF1B|TIRAP|TNFRSF1A|PTBP3|DNAJC3|DNAJC1|LCK|TRAF3|TRAF5|ITGA6|TMBIM6|ANG|TOP1|BIRC3|CX3CR1|CEBPA|HDAC5|CEBPB|CEBPD|PLAG1|SRF|ZFP426|CEBPG|LRP5|NLRC5|NOD1|FURIN|PBXIP1|PRR5L|IL2RG|DNAJB1|DNAJB5|CCDC85B|NOCT|CCL5|GCN1L1|BEND3|CCL2|TNNI2|IGF2BP2|BAK1|JAZF1|RNF20|ANGPT1|PRRX1|SEMA4D|ZFP438|CFLAR|KLF4|KLF3|KLF2|ASXL1|ZFP354A|P2RX7|KLF8|KLF5|RPS3A1|CTH|POU2AF1|KLF9|ZFP790|FCGR2B|PFKM|SMARCB1|AHCYL1|GFI1|CYP3A13|LDLRAD3|IKZF1|IKZF3|ICAM1|CCAR1|RPS6KA1|DPF1|KDR|TRIM25|EPC1|LGALS9|SOX9|TRIM21|VRTN|CDON|MUSK|SLC11A1|ACOD1|EBF2|CSNK1D|CSNK1E|MAPK8IP3|RUNX3|JMJD6|RUNX1|ARC|IFI27|TRIM14|ULK1|SIK1|TRIM16|EZR|TRIB1|TRIB2|EIF1B|PTGES|EPAS1|TXK|SP140|EIF5A2|ZBTB1|ZBTB5|ZBTB4|MNDAL|HELZ2|BRIP1|PCBP3|MIER3|DPH1|DND1|SNX5|RBM10|BANP|STAT5A|EGR1|XBP1|EGR2|EGR3|EGR4|ZFP759|ZFP516|ZFP879|GADD45A|EAF1|SMARCA5|RAB27A|CELA1|IGF1|PARP14|RPE65|SRPK1|PARP10|LPAR5|ID1|CD28|RBAK|CSRNP1|CD40|TRAM1|CSRNP3|CTSZ|CD3E|SERP1|UIMC1|CTSH|CD36|CCR5|LMCD1|APOBEC1|ZFP810|TSC22D4|ZHX2|ZHX3|SYK|TSC22D1|TSC22D3|TFEB|PROX1|PARP9|PPRC1|CBFA2T3|RHOA|IL1A|HCK|MDFIC|IL1B|TLR9|PABPC1|TLR6|CD46|TLR4|ARHGEF5|STK40|TLR3|VGLL4|CD44|TLR2|ZFP821|FOXC1|RAMP2|WAS|ZFP827|CST7|AIF1|CRIP1|ARNTL|RELB|SERTAD3|MNT|RELN|SERTAD1|NFIL3|CXCR3|CREG1|XDH|EXOSC2|CD74|MYEF2|CAVIN2|OSM|BATF|PER2|PER1|CD40LG|PER3|FAS|TARDBP|APBA3|MAMLD1|MPHOSPH8|IL18R1|FCMR|CD84|UBXN2A|CD81|IFI213|POGK|HFE|IFI214|IFI211|LOXL3|ARID4A|PRDM1|ETS1|CARF|ACTG1|CCND3|IL18RAP|CCND1|CAPN3|ZBP1|CAST|DIMT1|OSR1|ARID5A|ARID5B|GEM|POU3F3|ERN1|MIR124-2HG|TYROBP|NUPR1|MZF1|CARD11|AKNA|DDX4|PLGRKT|HTRA3|HTRA1|ALOX12|ADRB2|PLD1|ZFP36L2|ZFP36L1|2810474O19RIK|RAI1|WNT6|IRAK2|NLRP3|RIPK1|GAS2L1|WNT3|BCL9L|HSPA8|SMAD1|TGFB1|POU2F1|KLHL25|MSN|NFXL1|CNOT10|POU2F2|NFKBIA|SEPSECS|NR4A1|NAT8|NR4A3|IL7|BHLHE40|TMEM119|NFKBIE|IL7R|BMPR1B|FGFR3|MXD3|FBN1|MXD4|ZMYND15|USP36|CHD7|E130311K13RIK|TNFAIP3|LDB2|AFF1|IRF2BPL|LYL1|IFT52|FLCN|SIX4|MCF2L|TRPS1|HIST1H1E|ZFP280D|ZFP280C|DACT1|KDM6A|TGIF1|KDM6B|KLF10|KLF11|KLF12|KLF13|NCBP2|DDX58|PPP2R5B|OLIG2|AXIN2|ZFP518A|TENT5C|KLF15|ETV5|DCN|TGFBR1|ETV6|TAPBP|TGFBR2|GREM2|ELF1|RBL1|AIM2|IFNG|ELF4|IRF4|ELF5|IRF1|IRF2|CRY2|IRF7|CRY1|IRF8|MYH9|IRF5|IRF9|KDM7A|CREB5|SFSWAP|SLFN1|DBX2|NR2C2|TOB2|CIART|DLL4|NWD1|RASD1|HLX|TBX21|TRA2A|MKNK2|MXI1|ATOH8|HES1|MAPK6|GBP4|IFI208|RBM38|ATF7IP|IFI209|IFI206|IFI207|9130023H24RIK|IFI204|NOS2|IFI205|TAF13|IFI203|ARID3B|SOD2|TEC|TEF|TCIM|TAF8|PMP22|ACIN1|SPRY2|PTX3|VIM|NRDE2|LPIN1|TAF3
6910	1.9653E-26	1.1274E-24	83	204	2781	23953	phagocytosis, recognition	IGHV1-80|IGHV1-5|IGHM|IGHV1-81|IGHV1-4|IGHV1-82|IGHV1-7|IGHV1-85|IGHV3-1|IGHG3|IGHG1|TRBC1|IGHV5-9|IGLC3|IGHV9-4|IGLC1|CD36|IGLC2|IGHV7-3|IGHV1-9|IGHV9-1|IGHV3-6|IGHV5-4|IGHV9-3|IGHV3-8|IGHV5-6|IGHV5-9-1|IGHV1-50|IGHV5-12|IGHV1-52|IGHV1-53|IGHV1-54|IGHV1-55|IGHV1-12|IGHV5-15|IGHV1-58|IGHV5-17|IGHV1-59|IGHV1-15|IGHV1-18|JMJD6|IGHV1-19|FCGR1|IGHG2B|FCGR3|IGHG2C|IGHV13-2|IGHA|IGHV4-1|IGHV8-12|IGHV2-3|IGHV8-11|IGHV2-6|IGHV2-5|IGHV1-63|IGHV1-64|IGHV2-2|IGHV1-66|IGHV1-22|IGHV1-67|IGHV1-23|IGHV1-69|IGHV1-26|IGKC|IGHV2-6-8|IGHV8-8|IGHV6-3|IGHV6-6|IGHV2-9|CD209B|IGHV1-72|IGHV1-74|IGHV1-75|IGHV1-31|IGHV1-76|IGHV1-78|IGHV1-36|IGHV1-39|IGHV10-1|IGHV14-1|IGHV14-2|IGHV14-3|IGHV14-4
51252	2.2041E-26	1.2572E-24	577	3326	2781	23953	regulation of RNA metabolic process	ATF2|SPI1|TFRC|MAML2|HNRNPU|DMP1|HNRNPR|RBPJ|GABPB1|ELK1|RRP8|BACH2|ELK3|ZC3H12D|SPIB|ALKBH5|NAMPT|CREB3L2|JUNB|IER5|IER2|CMKLR1|RBFOX2|RPL23|BHLHA15|SOX12|HCFC2|RFX7|TEP1|HOXB4|TXNIP|ZFP174|PRKD2|ATF3|ATF4|URI1|PRDM15|PDGFB|XPA|ZC3HAV1|GATA3|GATA2|GIGYF2|PLAC8|HSPH1|PPARGC1A|NKX2-2|FZD1|PLK3|JUN|JAG1|FZD2|FZD4|MTERF2|FZD7|SNAI3|FZD6|NFATC3|EIF2AK2|IRF2BP2|NFATC1|NR1D2|NR1D1|MEX3D|FLI1|ST18|FOSL2|FASL|HNRNPD|NOSTRIN|REL|GTF2IRD1|TNFSF8|HNRNPC|CDK13|CPEB3|ZFP369|BTG2|RARG|GMEB2|HEXB|KDM8|SETD7|BHLHE41|TFCP2L1|HIF3A|EFCAB7|LITAF|ING1|VSIR|NKRF|JAK2|JARID2|JAK3|TRP53INP1|HAVCR2|DUSP5|SS18|BATF2|BATF3|RIPK3|RIPK2|ANXA3|SPHK1|NFAM1|ANXA4|TET2|TET1|FOS|TMEM173|MED20|TET3|RARA|PELI1|FLT3L|HCLS1|MDFI|JDP2|ENG|PPARD|CRB2|ASAH1|ASCL4|RPL10|AHNAK|PTAFR|BTAF1|LEO1|PLAGL2|STAT6|BRD8|ZFP386|EGLN1|BRF2|STAT1|STAT2|STAT3|SAMD4B|GTF2H2|ZNFX1|SLCO3A1|CENPJ|FOSB|PKN1|ZFP157|CRLF3|LIMS1|PF4|HSPA1A|NCF1|NAB1|RASL11A|NAB2|RTKN2|DACH2|CLU|TNF|PYCARD|ZFP36|SALL1|ADORA3|CHP2|PIM1|SLC39A8|HMGN2|GTF2I|ZFP39|MAP2K3|IFNAR2|TLE3|ANKRD49|MAMSTR|ZFP217|CYS1|LEMD3|SAP30|MAF|ZFP46|KAT6B|MAPKAPK2|ZFP691|PKP3|SRSF5|ERG|SRSF6|SRSF7|IPPK|GM13212|ENY2|MAX|SHC1|NOTCH4|CHRD|CREM|TNFRSF11A|NPAS2|GLIS1|SCRT2|ATXN7|BAG3|ZKSCAN3|SMYD1|DVL3|SMYD3|ESRRA|TIA1|ZBTB14|FUS|ZBTB16|SCRT1|NFKB1|NFKB2|RGCC|MAFB|SP2|BCL6|SP1|SP4|MAFG|BCL3|RIOX2|MAFF|CDK2|NFE2L3|MAFK|MYD88|NFE2L2|ZFP523|CIITA|ZFP763|ZC3H4|CDCA7L|ITGB2|CELF5|FAM208A|ZC3H6|DUSP15|CYR61|HHEX|HIF1AN|OASL1|EID2B|OASL2|DTX3L|TRAF2|TRAF1|TNFRSF1B|TIRAP|TNFRSF1A|PTBP3|TRAF3|TRAF5|ITGA6|TMBIM6|CX3CR1|CEBPA|HDAC5|CEBPB|CEBPD|PLAG1|SRF|ZFP426|CEBPG|LRP5|NLRC5|NOD1|PBXIP1|PRR5L|DNAJB1|DNAJB5|CCDC85B|NOCT|GCN1L1|BEND3|TNNI2|JAZF1|RNF20|PRRX1|SEMA4D|ZFP438|CFLAR|KLF4|KLF3|PTPN14|KLF2|ASXL1|ZFP354A|KLF8|KLF5|CTH|POU2AF1|KLF9|ZFP790|FCGR2B|PFKM|SMARCB1|AHCYL1|ZMYND8|GFI1|IKZF1|IKZF3|ICAM1|CCAR1|RPS6KA1|DPF1|KDR|TRIM25|EPC1|SOX9|TRIM21|VRTN|CDON|MUSK|SLC11A1|ACOD1|EBF2|RUNX3|JMJD6|RUNX1|IFI27|TRIM14|SIK1|TRIM16|EZR|TRIB1|TRIB2|EPAS1|TXK|SP140|ZBTB1|ZBTB5|ZBTB4|MNDAL|HELZ2|BRIP1|PCBP3|MIER3|DND1|SNX5|RBM10|BANP|STAT5A|EGR1|XBP1|EGR2|EGR3|EGR4|ZFP759|ZFP516|ZFP879|GADD45A|EAF1|SMARCA5|CELA1|IGF1|NMI|SRPK1|PARP10|LPAR5|ID1|CD28|RBAK|CSRNP1|CD40|TRAM1|CSRNP3|UIMC1|CD36|LMCD1|APOBEC1|ZFP810|TSC22D4|ZHX2|ZHX3|SYK|TSC22D1|TSC22D3|TFEB|PROX1|PARP9|PPRC1|CBFA2T3|RHOA|IL1A|HCK|MDFIC|IL1B|TLR9|PABPC1|TLR6|TLR4|ARHGEF5|TLR3|VGLL4|TLR2|OAS1H|ZFP821|FOXC1|WAS|OAS1A|OAS1B|OAS1C|ARNTL|OAS1G|RELB|SERTAD3|MNT|RELN|SERTAD1|NFIL3|CXCR3|CREG1|CD74|MYEF2|CAVIN2|OSM|BATF|PER2|PER1|CD40LG|PER3|TARDBP|MAMLD1|MPHOSPH8|IL18R1|CD84|CD81|IFI213|POGK|HFE|IFI214|IFI211|LOXL3|ARID4A|PRDM1|ETS1|CARF|CCND3|IL18RAP|CCND1|CAPN3|ZBP1|DIMT1|OSR1|ARID5A|ARID5B|GEM|POU3F3|ERN1|NUPR1|MZF1|CARD11|AKNA|HTRA3|HTRA1|ADRB2|ZFP36L2|ZFP36L1|2810474O19RIK|RAI1|WNT6|IRAK2|LPXN|NLRP3|RIPK1|BCL9L|HSPA8|SMAD1|TGFB1|POU2F1|NFXL1|POU2F2|NFKBIA|NR4A1|NR4A3|BHLHE40|NFKBIE|BMPR1B|FGFR3|MXD3|FBN1|MXD4|ZMYND15|USP36|CHD7|E130311K13RIK|TNFAIP3|LDB2|AFF1|IRF2BPL|LYL1|FLCN|SIX4|MCF2L|TRPS1|HIST1H1E|ZFP280D|ZFP280C|DACT1|TGIF1|KDM6B|KLF10|KLF11|KLF12|KLF13|NCBP2|DDX58|PPP2R5B|OLIG2|AXIN2|ZFP518A|TENT5C|KLF15|ETV5|DCN|TGFBR1|ETV6|GREM2|ELF1|RBL1|AIM2|IFNG|ELF4|OAS2|IRF4|ELF5|OAS3|IRF1|IRF2|CRY2|IRF7|CRY1|IRF8|IRF5|IRF9|KDM7A|CREB5|SFSWAP|SLFN1|DBX2|NR2C2|TOB2|CIART|DLL4|NWD1|RASD1|HLX|TBX21|TRA2A|MXI1|ATOH8|HES1|GBP4|IFI208|RBM38|ATF7IP|IFI209|IFI206|IFI207|9130023H24RIK|IFI204|NOS2|IFI205|TAF13|IFI203|ARID3B|SOD2|TEC|TEF|TCIM|TAF8|ACIN1|PTX3|VIM|NRDE2|LPIN1|TAF3
7165	4.3182E-26	2.4492E-24	848	5370	2781	23953	signal transduction	IGHV1-80|IGHV1-81|IGHV1-82|SPI1|IGHV1-85|IGHV3-1|GMFG|OLFR1330|RBPJ|PTPDC1|PREX2|UBASH3B|TRBC1|C3AR1|IGHV3-6|IGHV3-8|RBFOX2|UNC5B|BHLHA15|OLFR1564|CLDN5|DDIT4|RABL3|TXNIP|SPARCL1|ATF3|GRID2IP|ATF4|IGHV1-63|IGHV1-64|IGHV1-66|PDGFB|IGHV1-67|PDGFA|IGHV1-69|GATA3|SLC30A10|GIGYF2|GABARAP|DEDD2|C3|KLRK1|IGHV2-6-8|C7|NPBWR1|LYN|ABCA1|JUN|JAG1|IGHV1-72|IGHV1-74|TIPARP|IGHV1-75|IGHV1-76|EIF2AK2|IGHV1-78|FASL|MRVI1|GPR18|FERMT3|GPR19|ARHGAP8|GPR21|HEXA|TRBV13-2|VSIR|CASP12|TIFAB|IGHV5-9|CTLA4|JAK2|JAK3|IGHV5-4|IKBKE|APPL2|IGHV5-6|APPL1|SS18|IGHV1-50|GPR37|RIPK3|GPR34|DUSP1|RIPK2|IGHV1-52|GPR35|IGHV1-53|SPHK1|IGHV1-54|IGHV1-55|IGHV1-58|FOS|SLC39A12|IGHV1-59|GMIP|F3|CSF2RB2|GPRC5A|CDC42EP4|CDC42EP2|TLR12|PELI1|CDC42EP1|FLT3L|TLR11|MDFI|PPARD|TLR13|PTAFR|IGHV1-22|IGHV1-23|KCNA5|IL6RA|IGHV1-26|LEO1|STAT6|BID|IL12RB1|IL12RB2|P2RY12|P2RY13|P2RY10|ATAD5|STAT1|IGHV1-31|STAT2|STAT3|SCTR|IGHV1-36|IGHV1-39|CENPJ|GID8|PKN1|ADGRL4|LIMS1|LY6I|NRROS|GPR65|RASL11A|SLA|CXCL13|CXCL14|CXCL16|STK10|ADORA3|PIM1|LEPR|MAP3K6|MAP3K7|LAG3|TICAM2|OLFR558|ACAP1|MAPKAPK3|MAPKAPK2|LY6A|IL6ST|LY6E|BLK|CD274|SHC2|SHC1|IL4RA|TNFRSF11A|GPR84|CORO1A|RAP1B|SOCS3|RAP1A|SOCS1|EIF4EBP1|CD276|NEK6|HTR1D|HTR1B|BMX|FBXO30|NFKB1|NFKB2|CXCL10|CXCL11|IGHV14-1|PTPRC|IGHV14-2|IGHV14-3|IGHV14-4|MYD88|MCU|NFE2L2|IGHV1-5|IGHV1-4|IGHV1-7|ITGAM|ITGB5|ITGB2|PIK3CD|ITGAE|ITGAL|TSPAN12|PIK3CG|TNFSF13B|SPN|HHEX|TAGAP|ITGAX|ITGB7|IGHV1-9|ATP7A|GRID2|ITGA4|IGHV5-12|ITGA1|IGHV5-15|IGHV5-17|TNFRSF1B|TNFRSF1A|LCP2|ITGA6|TMBIM6|TNFRSF26|LCP1|LRP5|IL2RG|PIRB|FYB|TSPAN32|CCL8|CCL7|CCL6|CCL5|TIFA|SH3BP2|CCL2|SH2B2|PTPN1|GZMB|MERTK|MCOLN2|SNRK|IL2RA|IL2RB|PTPN6|CD247|PIK3AP1|FCGR2B|MYO1G|ERRFI1|AHCYL1|IL27RA|LGALS3|RASSF4|TNFSF10|KDR|IL12B|CCN4|CPNE3|LGALS9|EPHB1|PAQR8|ENTPD1|MUSK|CSNK1D|CSNK1E|HASPIN|FNDC5|SHTN1|IFI27|ADGRB3|BTK|RIN3|ULK1|TRIB1|RIN2|IGHV8-12|IGHV8-11|EPHA10|GIPR|LPAR4|PIK3R6|PIK3R5|APH1C|RRAS|CD19|STK38L|CD14|STAT5A|EGR1|XBP1|TNFSF14|IRGM2|RAB27A|CELA1|IGF1|RPE65|NET1|ACER2|LPAR5|LPAR6|WNK2|ID1|CD28|IFI27L2A|CD22|IGHM|CSRNP1|CD40|IL27|CD3G|CD3E|CD3D|HERPUD1|AKAP12|AKAP13|GNGT2|UIMC1|NCS1|RAC2|CTSH|CCR7|CD36|CCR6|CCR5|CCR2|FCER1G|SYK|TNFRSF12A|IL15|IL16|OSMR|LAT2|IL1A|ANO1|DEPDC7|IGHA|IL1B|PITPNM2|ARHGEF3|CD48|ARHGEF5|CD44|ARHGEF6|FOXC1|RAMP2|DERL3|DERL2|CRIP1|RELB|RELN|IGKC|CAR2|CD74|MAP3K1|OSM|THEMIS2|KLHL6|STK17B|IL18R1|CD86|PLVAP|CD80|PLAT|CCND3|CCND1|RGS1|CCRL2|IGHV7-3|TGM2|OSR1|ACOT11|THEMIS|IGHV1-12|CYBB|IGHV1-15|LAX1|GEM|IGHV1-18|IGHV1-19|ERN1|DOK1|ADAM17|DOK2|TYROBP|CD8A|CARD11|PLD1|NDRG2|RASGRP3|HCAR2|WNT6|IRAK2|OLFR98|ADGRG5|OLFR99|RHPN2|TAC1|WNT3|BCL9L|VCAM1|MT2|INHBB|MT1|IIGP1|IL7|TAB1|IL7R|FBN1|PRR5|PLEK|ATP2A3|RND3|ADGRE1|IFT52|IGLC3|IGHV9-4|IGLC1|IGLC2|IGHV9-1|IGHV9-3|DACT1|TGIF1|IGHV5-9-1|DDX58|ARHGEF18|IRAK4|GREM2|ELF1|VGF|ALS2|IRF1|IRF7|IRF5|MS4A1|IL9R|LAMA5|RALB|ANKS1|MVP|CNR2|RAB40C|DCDC2C|MKNK2|ATOH8|RBM38|IFI204|TRBV3|SOD2|SCIMP|TEC|CD6|NPHS1|CD5|ASB6|ACKR3|VIM|ASB2|CYFIP1|CNTFR|MAML2|MRGPRH|RRP8|FGFRL1|GPR174|NAMPT|GPR171|CREB3L2|CMKLR1|IER3|TEP1|GPR160|PRKD2|CDC42SE1|IGHV4-1|XPA|P2RY10B|PLCG2|NCKAP1L|PLCG1|NKX2-2|FZD1|PLK3|STARD13|FZD2|HOMER1|DMPK|FZD4|FZD7|FZD6|NFATC3|NFATC1|NR1D2|NR1D1|ST18|TMEM198|TOLLIP|REL|TNFSF8|OGFR|ITK|CDKN1A|RARG|ADM|IFIH1|GPR132|RACK1|TIMP4|HAVCR2|IFNGR1|NFAM1|ANXA4|AEN|AGTR1A|APBB1IP|RARA|PLCB2|ENG|HBEGF|GRN|CCL12|AFP|ADCY7|RNF135|OLFR56|GPNMB|IGHV6-3|IGHV6-6|CCL22|BRF2|IL10RB|IL10RA|CARD9|GPR3|SYNJ2BP|NUCB2|PF4|CSF3R|CSF1|RTKN2|GUCA1A|IRS2|CLU|TNF|IGHG3|PYCARD|NRBP2|ZFP36|CYSLTR1|IGHG1|CYSLTR2|LZTS2|IL13RA1|MAP2K3|IFNAR2|TLE3|SEMA6D|RPS6|VRK2|FCGR1|RAB32|PYGO2|IGHG2B|FCGR3|IGHG2C|MELK|IGHV13-2|RAB34|RAB39|CLEC4E|CSF1R|ABHD2|NOTCH4|H2-M3|CHRD|RHOBTB3|ITPR2|RASAL3|RHOBTB1|ADAP2|BAG3|PSAP|BTLA|DVL3|CD300LF|MCL1|MAP2K6|ESRRA|RAB4A|MOB1A|BCL6|RHEB|MAP3K19|CPD|RCAN2|BCL3|BCL2|PLEKHM1|PLXNB3|PLXNB2|MAP3K14|LAT|BCL2L1|TREM2|PTPN22|LSP1|DUSP15|CYR61|GRASP|DTX3L|AVPR2|TRAF2|TRAF1|TIRAP|DNAJC3|EVC|LCK|TRAF3|IL3RA|TRAF5|CX3CR1|CEBPA|IGHV2-3|CEBPB|IGHV2-6|IGHV2-5|UNC93B1|IGHV2-2|NLRC5|SEMA3G|TULP3|NOD1|PRR5L|RAB21|P2RY6|RAB20|PLN|IL21R|RAB29|CSK|BAK1|WASF2|IGHV2-9|SPAG9|ANGPT2|ANGPT1|SEMA4D|CFLAR|KLF4|P2RX7|RAB13|KLF9|RAB19|CLEC2I|LY6C2|IFITM3|IL1RN|IFITM1|IFITM2|AQP1|LY6C1|FRAT1|PNP|OLFR287|RPS6KA1|PDK4|SOX9|PDK2|TNS2|CDON|IL15RA|IL1R1|SLC11A1|GPR37L1|MAPK8IP3|JMJD6|ARC|SIK1|SIK2|EZR|TLN1|PTGES|STXBP4|TXK|EBI3|APCDD1|CD79B|CD79A|SGPL1|NUAK2|INPP5D|1810024B03RIK|NTSR2|ZRANB1|XCR1|GADD45A|NMI|IGHV10-1|SRPK1|MANF|ITM2B|TENM2|HIP1|GABRR2|SERP1|FFAR3|FFAR2|BCL2A1D|BCL2A1A|BCL2A1B|MAP4K1|INSRR|RHOH|PROX1|RHOC|IL17RC|VAV1|RHOA|VAV2|RHOB|TLR1|HCK|MDFIC|TLR9|FIBIN|TLR7|RHOU|TLR6|SGK1|TLR5|TLR4|TLR3|TLR2|AMER2|AMER3|SAA3|WAS|CXCR4|TRBV31|CXCR6|AIF1|CXCR3|MPZL1|DUOX2|BATF|CD40LG|AXL|FAS|GALNT11|TRBV19|HFE|TRBV16|IL18RAP|SIT1|ARHGDIB|RALBP1|SHISA5|ARID5B|LIFR|OCRL|SHISA7|ARHGAP45|CHIL1|NUPR1|HDGFL3|C5AR2|C5AR1|CSF2RB|ADRB2|EFNA4|ADIPOR2|ZFP36L2|ZFP36L1|EFNB1|SCUBE3|PDZD3|NLRP6|HRH3|HRH2|PMAIP1|RIPK1|IGHV8-8|ZC3H15|FAM83B|SMAD1|TGFB1|MLKL|HSPA5|IFT122|ARHGAP26|BTNL4|ARHGAP25|BTNL6|NFKBIA|NR4A1|ARHGAP30|NR4A3|FES|BMPR1B|FGFR3|DOCK6|CXCL9|DOCK8|PDE3B|HSPB1|FLCN|CASP8|CASP3|MCF2L|TRPS1|CASP4|BLNK|CASP1|BDKRB2|KDM6A|PDE4D|PPP2R5B|ICOSL|AXIN2|ARAP1|TGFBR1|TGFBR2|HSH2D|AIM2|IFNG|OAS2|RASA4|CASQ2|LTB|CASQ1|DOCK2|STOML3|ABRAXAS1|PALM2|RGS16|NR2C2|DLL4|GNA13|GNA15|RASD1|HES1|S1PR3|MAPK6|S1PR4|KLRG1|CLASP2|CMTM7|NOS2|CMTM3|OPRK1|RGS10
1932	5.4634E-26	3.0815E-24	307	1472	2781	23953	regulation of protein phosphorylation	ERRFI1|IL1RN|TFRC|CCNF|ICAM1|IL27RA|UBASH3B|CHORDC1|KDR|TBC1D10C|IL12B|LGALS9|SOX9|EPHB1|CDON|MUSK|SLC11A1|MMD2|CSNK1D|GPR37L1|MAPK8IP3|FNDC1|TEP1|DDIT4|PRKD2|NHLRC1|EZR|TRIB1|TRIB2|ATF3|CCNO|CDC42SE1|SDC4|PRDM15|PDGFB|PDGFA|SLC30A10|SAMSN1|PIK3R6|PIK3R5|C3|GJC2|HSPH1|RRAS|NCKAP1L|PPARGC1A|SLAMF1|NTSR2|LYN|FZD1|EGR1|JUN|XBP1|GADD45B|FZD4|GADD45A|IRGM2|FN1|EIF2AK2|IGF1|PARP14|WDR54|GADD45G|BST1|STAG1|WNK2|ID1|IGHM|CDKN1A|CD40|CD3E|AKAP12|AKAP13|GLIPR2|RAC2|RACK1|TIMP3|CCR7|CD36|JAK2|HAVCR2|DUSP4|MAP4K1|DUSP5|GPR37|SYK|RIPK3|DUSP1|RIPK2|IL15|SPHK1|EMP2|PROX1|PARP9|DUSP6|AGTR1A|RHOA|DUS2|TLR1|IL1A|GPRC5A|MDFIC|IL1B|CNKSR3|RARA|TLR9|FLT3L|HCLS1|TLR7|FAM20A|TLR6|TLR4|ARHGEF5|MDFI|STK40|TLR3|TMEM106A|CD44|AVPI1|ENG|HBEGF|TLR2|TLR13|CCL12|GBA|FAM129A|CXCR4|IL6RA|PTGS2|AIF1|FGD2|RELN|GPNMB|XDH|CD74|MAP3K1|CCL22|STAT2|CARD9|OSM|SYNJ2BP|PER1|CD40LG|FAM212A|SLCO3A1|FAS|PKN1|TARDBP|CD84|CSF1|NCF1|CD81|HFE|CD80|NAB2|CTNND1|CLU|TNF|PYCARD|STK10|CCND3|CCND2|CYSLTR2|CCND1|PIM1|LEPR|MAP3K6|MAP3K7|MAP2K3|KIRREL2|CD300A|OSR1|VRK2|LAX1|FCGR1|ERN1|DOK1|ADAM17|DOK2|DOK7|CHIL1|RELL2|IL6ST|CSF1R|SHC2|SHC1|C5AR2|C5AR1|TNFRSF11A|ADRB2|NDRG2|RAP1B|SOCS3|RAP1A|SOCS1|NLRP6|PSAP|DVL3|TNFRSF14|RIPK1|SMYD3|FAM83D|MAP2K6|TGFB1|NEK6|INHBB|FBXO30|MFHAS1|IBTK|PTPRC|RGCC|IL7|MAP3K19|MOB2|BCL2|TMEM119|PLXNB2|TAB1|MAP3K14|FGFR3|LAT|MYD88|FBN1|PRR5|HSP90AB1|ITGB2|LRRK1|E130311K13RIK|TNFAIP3|HSPB1|ECE1|TREM2|PTPN22|DUSP15|PIK3CG|CYR61|DUSP14|SPN|SPRED2|FLCN|HHEX|CASP3|BDKRB2|DACT1|PDE4D|TNFRSF19|ITGA1|PPP2R5B|TRAF2|AXIN2|TRAF1|TIRAP|TGFBR1|TNFRSF1A|TGFBR2|DNAJC3|ACTA2|DBF4|ALS2|IFNG|LCK|TRAF3|IRF1|TRAF5|ANG|CX3CR1|RALB|SLFN1|MVP|LRP5|NOD1|PRR5L|HMGCR|P2RY6|CCL8|PARD6A|CCL7|CCL6|CCL5|GCN1L1|CCL2|CSK|HES1|BAK1|GBP4|SPAG9|PTPN1|NOS2|ANGPT1|SEMA4D|SPRY4|OPRK1|CFLAR|KLF4|SCIMP|CD2|P2RX7|TEC|CD6|TCIM|PMP22|ACKR3|SPRY2|PTPN6|LTBR|FCGR2B|TPT1
16192	5.8454E-26	3.2786E-24	283	1319	2781	23953	vesicle-mediated transport	IFITM3|IGHV1-80|IGHV1-81|IGHV1-82|CHIC2|TFRC|WIPF1|IGHV1-85|IGHV3-1|WIPF2|WIPF3|LDLRAD3|MILR1|RINL|RASSF4|DPYSL2|CREB3L2|TRBC1|TBC1D10C|IGHV3-6|TBC1D10A|IGHV3-8|MFSD2A|ARL11|COG6|SLC11A1|COG1|MAPK8IP3|UNC13D|SYTL3|JMJD6|DOPEY1|ARC|BIN2|BTK|RUBCNL|ULK1|EZR|RIN2|CDC42SE1|IGHV4-1|IGHV8-12|IGHV8-11|IGHV1-63|IGHV1-64|IGHV1-66|IGHV1-67|IGHV1-69|GATA2|SYNGR2|RAB11FIP1|IGHV2-6-8|CD14|SNX5|RAB11FIP4|SLAMF1|LYN|ABCA1|BBS1|IGHV1-72|IGHV1-74|IGHV1-75|IGHV1-76|MICAL3|IGHV1-78|RAB27A|IGHV10-1|NOSTRIN|DENND1C|IGHM|HIP1|TINAGL1|STON1|ADM|CLEC9A|SIGLECH|ASGR2|MRC2|CHMP1B|STAB1|RAC2|IGHV5-9|KIF1C|TMED1|CD36|LDLRAP1|IGHV5-4|IGHV5-6|CCR2|FCER1G|IGHV1-50|SYK|IGHV1-52|ANXA3|IGHV1-53|IGHV1-54|IGHV1-55|EMP2|IGHV1-58|IGHV1-59|TMEM175|VAV1|RHOB|LAT2|VAMP8|HCK|HEATR5A|IGHA|RARA|RHOU|TLR4|VAMP5|ARF6|GRN|RAMP2|STX16|PTAFR|IGHV1-22|WAS|IGHV1-23|SNX33|IGHV1-26|TRAK1|AIF1|STX11|IGKC|LMAN2|MICALL2|STX3|IGHV6-3|IGHV6-6|IL10RA|IGHV1-31|IGHV1-36|GTF2H2|IGHV1-39|SNX18|AXL|SIGLEC1|HSPA1A|SH3GL3|SAMD9L|EXOC3L4|NCF2|CD81|NCF4|LY75|LOXL3|CXCL16|ACTG1|IGHG3|PYCARD|NRBP2|RIMS4|IGHG1|ADORA3|LEPR|IGHV7-3|WASHC1|TGM2|SH3GL1|CAST|RALBP1|TICAM2|CD300A|IGHV1-12|IGHV1-15|IGHV1-18|IGHV1-19|FCGR1|RAB32|IGHG2B|FCGR3|IGHG2C|TYROBP|IGHV13-2|MAPKAPK3|RAB34|MAPKAPK2|RAB39|ILDR1|RHOBTB3|PLD4|ADRB2|CPLX1|CORO1A|IGHV8-8|AP1M1|HSPA8|KLHL21|HTR1B|TVP23A|SYT9|ARHGAP25|IGHV14-1|NR4A3|PQLC1|IGHV14-2|IGHV14-3|IGHV14-4|SPIRE1|LAT|MYD88|BCL2L1|LGALS3BP|IGHV1-5|IGHV1-4|IGHV1-7|SFT2D3|ITGAM|PLEK|SNAP23|ITGB2|TNFAIP2|TREM2|PTPN23|ITGAL|PIK3CG|ARL5B|PSTPIP1|IGLC3|IGHV9-4|IGLC1|IGLC2|IGHV1-9|IGHV9-1|SNAP29|IGHV9-3|IGHV5-9-1|ITGA4|IGHV5-12|DTX3L|IGHV5-15|LSR|VPS37A|VPS37B|IGHV5-17|TGFBR2|ARL4D|ELF1|ALS2|RP2|IRF8|MYH9|DOCK2|IGHV2-3|IGHV2-6|IGHV2-5|MGRN1|IGHV2-2|LRP5|P2RY6|RAB20|CCL5|RAB29|VPS54|WASF2|CLASP2|IGHV2-9|SPAG9|CD209B|MX2|LGI3|MX1|CMTM6|HIP1R|APOBR|MERTK|CD209A|P2RX7|NECAP2|GOLPH3|TEC|CD6|CD5|NEURL3|RAB13|CD9|ACKR3|PTX3|FCGR2B|MYO1F|MYO1G
50727	7.2949E-26	4.0690E-24	114	349	2781	23953	regulation of inflammatory response	PGLYRP2|CD81|ETS1|TNF|PYCARD|ZFP36|IGHG1|ADORA3|IL12B|CCN4|LGALS9|TGM2|IER3|CHID1|GBP5|IL1R1|SERPINF1|ACOD1|FCGR1|IGHG2B|FCGR3|BTK|NUPR1|AKNA|PLD4|SPATA2|TNFRSF11A|GATA3|ADRB2|MEFV|C2|C3|SOCS3|NLRP6|SLAMF8|NLRP3|APOD|TAC1|CD276|LYN|STAT5A|NR1D2|IGF1|NR1D1|NFKB1|NFKBIA|BST1|MFHAS1|LRFN5|BCL6|CD28|MYD88|ADA|H2-T23|TNFAIP3|WFDC1|TREM2|SIGLECG|PIK3CG|CTSS|SPN|CASP12|CASP4|CASP1|FFAR3|CCR7|FFAR2|TNFAIP8L2|JAK2|CCR5|ABCD1|GPSM3|APPL2|CTSC|APPL1|CCR2|FCER1G|SPHK1|PLA2G4A|TNFRSF1B|TMEM173|IL17RC|TNFRSF1A|VAMP8|CD200R4|CD200R1|IL1B|TLR9|TLR6|TLR4|DNASE1L3|TLR3|CD44|PPARD|TLR2|CX3CR1|CEBPA|CEBPB|GRN|CST7|PTGS2|ADCY7|USP18|CNR2|CCL5|NOS2|OSM|PER1|CD6|IL2RA|ALOX5AP|PMP22|PIK3AP1|FCGR2B
23052	7.7418E-26	4.2946E-24	883	5651	2781	23953	signaling	IGHV1-80|IGHV1-81|IGHV1-82|SPI1|IGHV1-85|IGHV3-1|GMFG|OLFR1330|RBPJ|PTPDC1|PREX2|UBASH3B|TRBC1|C3AR1|IGHV3-6|IGHV3-8|RBFOX2|UNC5B|BHLHA15|OLFR1564|CLDN5|DDIT4|RABL3|TXNIP|SPARCL1|ATF3|GRID2IP|ATF4|IGHV1-63|IGHV1-64|IGHV1-66|PDGFB|IGHV1-67|PDGFA|IGHV1-69|GATA3|SLC30A10|GIGYF2|GABARAP|DEDD2|C3|KLRK1|IGHV2-6-8|C7|NPBWR1|LYN|ABCA1|JUN|JAG1|IGHV1-72|IGHV1-74|TIPARP|IGHV1-75|IGHV1-76|EIF2AK2|IGHV1-78|FASL|MRVI1|GPR18|FERMT3|GPR19|ARHGAP8|GPR21|HEXA|TRBV13-2|VSIR|PANX2|CASP12|TIFAB|IGHV5-9|CTLA4|JAK2|JAK3|IGHV5-4|IKBKE|APPL2|IGHV5-6|APPL1|SS18|IGHV1-50|GPR37|RIPK3|GPR34|DUSP1|RIPK2|IGHV1-52|GPR35|IGHV1-53|SPHK1|IGHV1-54|IGHV1-55|IGHV1-58|FOS|SLC39A12|IGHV1-59|GMIP|F3|CSF2RB2|GPRC5A|CDC42EP4|CDC42EP2|TLR12|PELI1|CDC42EP1|FLT3L|TLR11|MDFI|PPARD|TLR13|PTAFR|IGHV1-22|IGHV1-23|KCNA5|IL6RA|IGHV1-26|LEO1|STAT6|STX3|BID|IL12RB1|IL12RB2|P2RY12|P2RY13|P2RY10|ATAD5|STAT1|IGHV1-31|STAT2|STAT3|SCTR|IGHV1-36|IGHV1-39|CENPJ|GID8|PKN1|ADGRL4|LIMS1|LY6I|NRROS|GPR65|RASL11A|SLA|CXCL13|CXCL14|CXCL16|STK10|ADORA3|PIM1|LEPR|MAP3K6|MAP3K7|LAG3|TICAM2|OLFR558|MAG|ACAP1|MAPKAPK3|MAPKAPK2|PKP2|LY6A|IL6ST|LY6E|BLK|CD274|SHC2|KCNE4|SHC1|IL4RA|TNFRSF11A|GPR84|CORO1A|RAP1B|SOCS3|RAP1A|SOCS1|EIF4EBP1|CD276|NEK6|HTR1D|HTR1B|BMX|FBXO30|NFKB1|NFKB2|CXCL10|CXCL11|IGHV14-1|PTPRC|IGHV14-2|IGHV14-3|IGHV14-4|MYD88|MCU|NFE2L2|IGHV1-5|IGHV1-4|IGHV1-7|ITGAM|ITGB5|SNAP23|ITGB2|PIK3CD|ITGAE|ITGAL|TSPAN12|PIK3CG|TNFSF13B|SPN|HHEX|TAGAP|ITGAX|ITGB7|IGHV1-9|ATP7A|SNAP29|GRID2|ITGA4|IGHV5-12|ITGA1|IGHV5-15|IGHV5-17|TNFRSF1B|TNFRSF1A|LCP2|ITGA6|TMBIM6|TNFRSF26|LCP1|LRP5|NTN4|IL2RG|PIRB|FYB|TSPAN32|CCL8|CCL7|CCL6|CCL5|TIFA|SH3BP2|CCL2|SH2B2|PTPN1|SLC12A4|GZMB|MERTK|MCOLN2|SNRK|IL2RA|IL2RB|PTPN6|CD247|PIK3AP1|FCGR2B|MYO1G|ERRFI1|AHCYL1|IL27RA|LGALS3|RASSF4|TNFSF10|KDR|IL12B|CCN4|CPNE3|LGALS9|EPHB1|SLC12A7|PAQR8|ENTPD1|MUSK|CSNK1D|CSNK1E|HASPIN|FNDC5|SHTN1|IFI27|ADGRB3|BTK|RIN3|ULK1|TRIB1|RIN2|IGHV8-12|IGHV8-11|EPHA10|GIPR|LPAR4|PIK3R6|PIK3R5|APH1C|RRAS|CD19|STK38L|KCNN2|CD14|STAT5A|EGR1|XBP1|EGR3|TNFSF14|IRGM2|RAB27A|CELA1|IGF1|RPE65|NET1|ACER2|LPAR5|LPAR6|WNK2|ID1|CD28|IFI27L2A|CD22|IGHM|CSRNP1|CD40|IL27|CD3G|CD3E|CD3D|HERPUD1|AKAP12|AKAP13|GNGT2|UIMC1|NCS1|RAC2|CTSH|CCR7|CD36|CCR6|CCR5|CCR2|FCER1G|SYK|TNFRSF12A|IL15|IL16|OSMR|LAT2|IL1A|ANO1|DEPDC7|IGHA|IL1B|PITPNM2|ARHGEF3|CD48|ARHGEF5|CD44|ARHGEF6|FOXC1|RAMP2|DERL3|DERL2|CRIP1|STX11|RELB|RELN|IGKC|CAR2|CD74|MAP3K1|OSM|THEMIS2|KLHL6|STK17B|CD68|IL18R1|CD86|PLVAP|CD80|PLAT|CCND3|CCND1|RGS1|CCRL2|IGHV7-3|TGM2|CAST|OSR1|ACOT11|THEMIS|IGHV1-12|CYBB|IGHV1-15|LAX1|GEM|IGHV1-18|IGHV1-19|ERN1|DOK1|ADAM17|DOK2|TYROBP|CD8A|CARD11|CACNA1B|PLD1|NDRG2|RASGRP3|HCAR2|WNT6|IRAK2|OLFR98|ADGRG5|OLFR99|RHPN2|TAC1|WNT3|BCL9L|VCAM1|MT2|INHBB|MT1|SYT9|IIGP1|IL7|TAB1|IL7R|FBN1|PRR5|PLEK|ATP2A3|RND3|ADGRE1|IFT52|IGLC3|IGHV9-4|IGLC1|IGLC2|IGHV9-1|IGHV9-3|DACT1|TGIF1|IGHV5-9-1|DDX58|ARHGEF18|IRAK4|ETV5|GREM2|ELF1|VGF|ALS2|IRF1|IRF7|IRF5|MS4A1|IL9R|LAMA5|RALB|ANKS1|MVP|CNR2|RAB40C|DCDC2C|MKNK2|ATOH8|RBM38|IFI204|TRBV3|SOD2|SCIMP|TEC|CD6|NPHS1|CD5|ASB6|ACKR3|VIM|ASB2|CYFIP1|CNTFR|MAML2|MRGPRH|RRP8|FGFRL1|GPR174|GJA5|NAMPT|GPR171|CREB3L2|CMKLR1|IER3|TEP1|GPR160|PRKD2|CDC42SE1|IGHV4-1|XPA|P2RY10B|GJC2|PLCG2|NCKAP1L|PLCG1|NKX2-2|FZD1|PLK3|STARD13|FZD2|HOMER1|DMPK|FZD4|FZD7|FZD6|NFATC3|NFATC1|NR1D2|NR1D1|ST18|TMEM198|GJB2|TOLLIP|REL|TNFSF8|OGFR|ITK|CDKN1A|RARG|ADM|IFIH1|GPR132|RACK1|TIMP4|HAVCR2|IFNGR1|NFAM1|ANXA4|AEN|AGTR1A|APBB1IP|RARA|PLCB2|ENG|HBEGF|GRN|CCL12|AFP|ADCY7|RNF135|OLFR56|GPNMB|IGHV6-3|IGHV6-6|FARP1|CCL22|BRF2|IL10RB|IL10RA|CARD9|GPR3|SYNJ2BP|NUCB2|PF4|CSF3R|CSF1|CLSTN3|RTKN2|GUCA1A|IRS2|CLU|TNF|IGHG3|PYCARD|NRBP2|RIMS4|ZFP36|CYSLTR1|IGHG1|CYSLTR2|LZTS2|IL13RA1|MB21D1|MAP2K3|IFNAR2|TLE3|SEMA6D|RPS6|DIO2|VRK2|FCGR1|RAB32|PYGO2|IGHG2B|FCGR3|IGHG2C|MELK|IGHV13-2|RAB34|RAB39|CLEC4E|CSF1R|ABHD2|NOTCH4|H2-M3|CHRD|RHOBTB3|ITPR2|RASAL3|RHOBTB1|ADAP2|BAG3|PSAP|BTLA|DVL3|CD300LF|MCL1|MAP2K6|ESRRA|RAB4A|MOB1A|BCL6|RHEB|MAP3K19|CPD|RCAN2|BCL3|BCL2|PLEKHM1|PLXNB3|PLXNB2|MAP3K14|LAT|BCL2L1|TREM2|PTPN22|LSP1|DUSP15|CYR61|GRASP|DTX3L|AVPR2|TRAF2|TRAF1|TIRAP|DNAJC3|EVC|LCK|TRAF3|IL3RA|TRAF5|CX3CR1|CEBPA|IGHV2-3|CEBPB|IGHV2-6|IGHV2-5|UNC93B1|IGHV2-2|NLRC5|SEMA3G|TULP3|NOD1|PRR5L|RAB21|P2RY6|RAB20|PLN|IL21R|RAB29|CSK|BAK1|WASF2|IGHV2-9|SPAG9|ANGPT2|ANGPT1|SEMA4D|CFLAR|KLF4|P2RX7|NFASC|KLF5|RAB13|KLF9|RAB19|CLEC2I|LY6C2|IFITM3|IL1RN|IFITM1|IFITM2|AQP1|LY6C1|FRAT1|PNP|OLFR287|RPS6KA1|PDK4|SOX9|PDK2|TNS2|CDON|IL15RA|IL1R1|SLC11A1|GPR37L1|MAPK8IP3|JMJD6|ARC|SIK1|SIK2|EZR|TLN1|PTGES|STXBP4|TXK|EBI3|APCDD1|CD79B|CD79A|SGPL1|NUAK2|INPP5D|1810024B03RIK|NTSR2|ZRANB1|XCR1|PTPRN2|GADD45A|SH2D1A|NMI|IGHV10-1|SRPK1|MANF|ITM2B|TENM2|HIP1|GABRR2|SERP1|STAB1|FFAR3|FFAR2|BCL2A1D|BCL2A1A|BCL2A1B|MAP4K1|INSRR|RHOH|PROX1|RHOC|IL17RC|VAV1|RHOA|VAV2|RHOB|TLR1|HCK|MDFIC|TLR9|FIBIN|TLR7|RHOU|TLR6|SGK1|TLR5|TLR4|TLR3|TLR2|AMER2|AMER3|SAA3|WAS|CXCR4|TRBV31|CXCR6|AIF1|CXCR3|CTNNA3|MPZL1|DUOX2|BATF|CD40LG|AXL|FAS|APBA3|GALNT11|TRBV19|HFE|TRBV16|IL18RAP|SIT1|ARHGDIB|RALBP1|SHISA5|ARID5B|LIFR|OCRL|SHISA7|ARHGAP45|CHIL1|NUPR1|HDGFL3|C5AR2|C5AR1|CSF2RB|ADRB2|CPLX1|EFNA4|ADIPOR2|ZFP36L2|ZFP36L1|EFNB1|SCUBE3|PDZD3|NLRP6|HRH3|HRH2|PMAIP1|RIPK1|IGHV8-8|ZC3H15|FAM83B|SMAD1|TGFB1|MLKL|HSPA5|IFT122|ARHGAP26|BTNL4|ARHGAP25|BTNL6|NFKBIA|NR4A1|ARHGAP30|NR4A3|FES|BMPR1B|FGFR3|DOCK6|CXCL9|DOCK8|PDE3B|HSPB1|FLCN|CASP8|CASP3|MCF2L|TRPS1|CASP4|BLNK|CASP1|BDKRB2|KDM6A|PDE4D|PPP2R5B|ICOSL|AXIN2|ARAP1|TGFBR1|TGFBR2|HSH2D|AIM2|IFNG|OAS2|RASA4|CASQ2|LTB|CASQ1|DOCK2|STOML3|ABRAXAS1|PALM2|RGS16|NR2C2|DLL4|GNA13|GNA15|RASD1|HES1|S1PR3|MAPK6|S1PR4|KLRG1|CLASP2|CMTM7|NOS2|CMTM3|OPRK1|RGS10|PMP22
43085	1.2208E-25	6.7353E-24	286	1344	2781	23953	positive regulation of catalytic activity	IL1RN|HNRNPU|F11R|ICAM1|PREX2|RINL|RASSF4|TNFSF10|KDR|TBC1D10C|IL12B|LGALS9|EPHB1|TBC1D10A|ARRDC4|MUSK|SLC11A1|ARRDC3|MMD2|MAPK8IP3|PPP1R3G|ADGRB3|TEP1|PSME1|PSME2|RIN3|PRKD2|TRIB1|RIN2|TRIB2|PTGES|SDC4|EPHA10|TXK|PDGFB|PDGFA|ZC3HAV1|MEFV|PIK3R6|PIK3R5|SEC14L2|APH1C|HSPH1|CD19|NCKAP1L|LYN|EGR1|JUN|STARD13|GADD45B|FZD4|GADD45A|IRGM2|FN1|EIF2AK2|IGF1|ST18|GADD45G|NET1|ACER2|MEX3B|EIF5|FASL|HNRNPD|LGMN|ARHGAP9|IGHM|ITK|CDKN1A|CD40|BTG1|ARHGAP8|HIP1|VSIR|ARHGAP4|AKAP13|MMP25|CASP12|RACK1|CTSH|CCR7|JAK2|CTSD|CTSC|APC2|MAP4K1|APOBEC1|SYK|RIPK3|RIPK2|INSRR|EMP2|PROX1|GMIP|RHOC|F3|VAV1|AGTR1A|RHOA|VAV2|TLR1|GPRC5A|MDFIC|IL1B|CDC42EP2|TLR9|FCER2A|FAM20A|TLR6|TLR4|ARHGEF5|MDFI|AVPI1|PPARD|GRN|NLRP1B|CCL12|NLRP1A|PTAFR|IL6RA|GRAMD4|FGD2|WRN|RELN|BID|XDH|CD74|MAP3K1|CCL22|GCH1|STAT1|STAT3|CARD9|GTF2H2|PDP1|SNX18|CD40LG|AXL|FAS|SIPA1|LIMS1|CSF1|NCF1|NCF2|CD81|GPR65|NAB2|NCF4|GUCA1A|CXCL13|CLU|TNF|PYCARD|STK10|CCND3|CCND2|CCND1|RGS1|ARHGDIB|CHP2|PIM1|NEK2|MAP3K6|MAP3K7|MAP2K3|SH3GLB1|RALBP1|CD300A|OSR1|CYBA|OCRL|ARHGAP45|FCGR1|ERN1|ADAM17|ACAP1|MSH3|DOK7|CHIL1|NUPR1|CSF1R|SHC2|SHC1|TOR1AIP2|ALOX12|TNFRSF11A|ADRB2|RASAL3|TOR1AIP1|RASGRP3|RAP1A|ADAP2|PSAP|PMAIP1|DVL3|NLRP3|RIPK1|MAP2K6|HSPA8|RAB4A|TGFB1|NEK6|ARHGAP26|ARHGAP25|FBXO30|AZIN1|PTPRC|RGCC|ARHGAP30|MAP3K19|BCL2|TAB1|MAP3K14|FGFR3|SERINC2|LAT|SERINC5|FBN1|PRR5|ITGAM|HSP90AB1|DOCK8|PLEK|ATP2A3|PIK3CG|CYR61|FLCN|CASP8|GM2A|CASP3|TAGAP|CASP4|CASP1|ATP7A|ARHGEF15|DTX3L|ITGA1|PPP2R5B|TRAF2|AXIN2|ARAP1|TIRAP|TGFBR1|TGFBR2|AIM2|DBF4|ALS2|IFNG|LCK|RASA4|RP2|TBC1D7|ITGA6|ANG|DOCK2|RALB|RGS16|ASAP3|NOD1|GNA13|DNAJB1|CCL8|CCL7|CCL6|CCL5|GCN1L1|CCL2|CSK|BAK1|SPAG9|PTPN1|NOS2|ANGPT1|SEMA4D|MID1IP1|HIP1R|CFLAR|MERTK|KLF4|CD2|P2RX7|TCIM|ALOX5AP|RGS10|RUNDC1|SPRY2
43902	1.5478E-25	8.4929E-24	112	342	2781	23953	positive regulation of multi-organism process	CD86|SMARCB1|IFI214|IFI211|PRF1|PLAT|TNF|PVR|PYCARD|IL18RAP|PLAU|DHX58|IL12B|LGALS9|TRIM21|MB21D1|ZBP1|GBP5|LAG3|TICAM2|RSAD2|CD180|ACOD1|CYBA|MAPKAPK3|RAB34|MAPKAPK2|CD226|CLEC4E|CSF1R|TXK|H2-M3|HPN|ZC3HAV1|DDX60|MNDAL|KLRK1|IRAK2|SLAMF6|CD14|CD300LF|LYN|STAT5A|HSPA8|JUN|SH2D1A|CRTAM|LY86|IRGM2|IRGM1|INHBB|SRPK1|NFKBIA|MFHAS1|SP1|ULBP1|MYD88|H2-T23|TOP2B|TRIM30A|PTPN22|IFIH1|FFAR2|CCR5|IKBKE|HAVCR2|SYK|RIPK2|DDX58|VPS37B|PARP9|TMEM173|TIRAP|VAV1|TLR1|AIM2|MDFIC|IFNG|TRAF3|IRF7|TLR9|TLR12|PELI1|TLR11|FCER2A|TLR7|PABPC1|TLR6|TLR5|TLR4|TLR3|TLR2|TLR13|GRN|UNC93B1|PTAFR|NLRC5|NOD1|RNF135|TIFA|STOM|IFI208|IFI209|CD74|IFI204|NOS2|IFI205|IFI203|CARD9|LHFPL2|SCIMP|PIK3AP1
2706	1.8406E-25	1.0045E-23	80	197	2781	23953	regulation of lymphocyte mediated immunity	H2-T24|H2-T23|H2-T22|CD40|TFRC|CD81|HFE|H2-K1|TNF|PVR|VSIR|IL27RA|SPN|IGHG1|PNP|IL18RAP|FCGRT|IL12B|LGALS9|B2M|CCR2|HAVCR2|CD96|PARP3|LAG3|FCER1G|H2-T10|RIPK3|RSAD2|IL1R1|TAP2|ARID5A|TAP1|SERPINB9|TRAF2|TNFRSF1B|VAV1|FCGR1|IGHG2B|FCGR3|IFNG|IL1B|BTK|FCER2A|CD226|H2-D1|SASH3|H2-M2|H2-Q6|H2-M3|H2-Q7|ZBTB1|H2-Q4|WAS|GATA3|PIK3R6|GM8909|C3|KLRK1|TBX21|NLRP3|STAT6|SLAMF6|SLAMF1|STAT5A|HSPA8|TGFB1|ATAD5|SH2D1A|CRTAM|P2RX7|PTPRC|BCL6|CD28|PTPN6|IL7R|FCGR2B|CLEC2D|ULBP1|IL18R1
32270	2.1301E-25	1.1562E-23	325	1601	2781	23953	positive regulation of cellular protein metabolic process	IL1RN|SMARCB1|TFRC|ICAM1|IL27RA|FAM122A|TNFSF10|KDR|IL12B|LGALS9|SOX9|TBC1D10A|CDON|ARRDC4|MUSK|SLC11A1|ARRDC3|MMD2|CSNK1D|CSNK1E|GPR37L1|MAPK8IP3|FNDC1|TEP1|PSME1|PSME2|PRKD2|NHLRC1|EZR|TRIB1|TRIB2|SDC4|EIF5A2|HPN|PDGFB|PDGFA|GATA3|MEFV|SLC30A10|PIK3R6|PIK3R5|C3|HSPH1|RNF217|NCKAP1L|SLAMF1|NTSR2|LYN|FZD1|PLK3|EGR1|JUN|XBP1|GADD45B|FZD4|GADD45A|EDEM1|EDEM2|IRGM2|FN1|EIF2AK2|UPF3B|IGF1|NMI|PARP14|LARP6|ST18|GADD45G|ACER2|FASL|TOLLIP|HNRNPD|CPEB3|LGMN|IGHM|CDKN1A|CD40|HIP1|PCSK9|CD3E|VSIR|HERPUD1|AKAP12|AKAP13|MMP25|CASP12|SERP1|GLIPR2|RACK1|CTSH|CCR7|CD36|JAK2|JARID2|CTSD|CTSC|HAVCR2|MAP4K1|GPR37|SYK|RIPK3|RIPK2|IL15|SPHK1|TET1|EMP2|PROX1|PARP9|F3|CBFA2T3|AGTR1A|RHOA|RNF144A|TLR1|IL1A|MMP14|GPRC5A|MDFIC|IL1B|RARA|TLR9|PELI1|FLT3L|HCLS1|FAM20A|TLR6|TLR4|ARHGEF5|MDFI|JDP2|TLR3|TMEM106A|CD44|AVPI1|ENG|HBEGF|TLR2|GRN|NLRP1B|CCL12|NLRP1A|PTAFR|GBA|FAM129A|CXCR4|IL6RA|SNX33|PTGS2|AIF1|GRAMD4|FGD2|ARNTL|RELN|GPNMB|BID|XDH|CD74|MAP3K1|CCL22|STAT1|STAT3|CARD9|OSM|CD40LG|SLCO3A1|FAS|HSPA1A|CD84|CSF1|NCF1|CD81|HFE|CD80|NAB2|CTNND1|FAM107A|RNF19B|CLU|TNF|PYCARD|STK10|CCND3|CCND2|CYSLTR2|CCND1|PIM1|LEPR|CAPN3|MAP3K6|MAP3K7|MAP2K3|RPS9|CD300A|OSR1|ARID5A|FCGR1|ERN1|ADAM17|DOK7|CHIL1|NUPR1|RELL2|IL6ST|CSF1R|SHC2|PLGRKT|SHC1|C5AR2|C5AR1|ALOX12|TNFRSF11A|ADRB2|PLD1|RAP1B|RAP1A|PSAP|PMAIP1|DVL3|NLRP3|TNFRSF14|RIPK1|SMYD3|MAP2K6|HSPA8|TGFB1|HSPA5|NEK6|MSN|INHBB|MARCH7|FBXO30|NFKBIA|MFHAS1|PTPRC|RGCC|BCL6|MAP3K19|MOB2|BCL3|BCL2|TMEM119|PLXNB2|TAB1|MAP3K14|FGFR3|LAT|MYD88|FBN1|PRR5|HSP90AB1|LRRK1|ATP2A3|TNFAIP3|TREM2|PTPN22|DUSP15|PIK3CG|CYR61|SPN|FLCN|CASP8|CASP4|CASP1|DACT1|TNFRSF19|ITGA1|TRAF2|AXIN2|TRAF1|TNFRSF1B|TIRAP|TGFBR1|TNFRSF1A|TGFBR2|DNAJC3|ACTA2|AIM2|DBF4|ALS2|IFNG|LCK|TRAF3|TBC1D7|TRAF5|CRY1|MYH9|ANG|BIRC3|CX3CR1|RALB|NOD1|PRR5L|HMGCR|PIRB|P2RY6|CCL8|CCL7|CCL6|CCL5|CCL2|CSK|HES1|BAK1|RNF20|SPAG9|PTPN1|ANGPT1|SEMA4D|HIP1R|OPRK1|CFLAR|KLF4|SCIMP|CD2|P2RX7|TEC|CD6|TCIM|RPS3A1|ACKR3|SPRY2|VIM|LTBR|LPIN1|FCGR2B
51172	3.3511E-25	1.8092E-23	448	2440	2781	23953	negative regulation of nitrogen compound metabolic process	ATF2|SPI1|HNRNPU|HNRNPR|RBPJ|RRP8|BACH2|ELK3|ZC3H12D|FAM122A|UBASH3B|JUNB|IER3|RBFOX2|RPL23|SERPINF1|HCFC2|TEP1|DDIT4|HOXB4|TXNIP|ZFP174|SERPING1|ATF3|CDC42SE1|URI1|PRDM15|PDGFB|GATA3|GATA2|SAMSN1|GIGYF2|C3|HSPH1|C7|NCKAP1L|PPARGC1A|LYN|FZD1|PLK3|JUN|SNAI3|NFATC3|EIF2AK2|IRF2BP2|NFATC1|NR1D2|NR1D1|MEX3D|ST18|FASL|HNRNPD|NOSTRIN|REL|HNRNPC|CPEB3|CPEB2|BTG2|CDKN1A|RARG|KDM8|BHLHE41|TFCP2L1|HIF3A|NKRF|RACK1|TSPO|TIMP3|JARID2|JAK3|TIMP4|DUSP4|DUSP5|BATF3|DUSP1|SPHK1|SERPINB9|DUSP6|GPRC5A|RARA|HCLS1|MDFI|JDP2|ENG|HBEGF|PPARD|CRB2|ASAH1|ASCL4|RPL10|FAM129A|PTGS2|PPP1R2|SERPINB1A|SERPINB1B|BTAF1|STAT6|ZFP386|BRF2|STAT3|SAMD4B|SYNJ2BP|ZNFX1|FAM212A|CENPJ|PKN1|LIMS1|HSPA1A|NAB1|NAB2|CLU|TNF|PYCARD|EIF4ENIF1|ZFP36|SALL1|HMGN2|MB21D1|TLE3|LAG3|IGFBP5|ZFP217|CYS1|SAP30|NAIP2|NAIP5|MAF|MSH3|NAIP6|KAT6B|MAPKAPK2|ZFP691|PKP3|SRSF6|SRSF7|MAX|SHC1|CREM|GLIS1|SOCS3|SCRT2|SOCS1|SERPINA3F|BAG3|ZKSCAN3|EIF4EBP1|SMYD1|SMYD3|CD276|ESRRA|CTLA2B|TIA1|ZBTB14|FUS|ZBTB16|MARCH7|SERPINA3N|SERPINA3G|SERPINA3I|SCRT1|NFKB1|NFKB2|MFHAS1|IBTK|PTPRC|SP2|BCL6|SERPINB6B|BCL3|RIOX2|CDK2|NFE2L3|MAFK|MYD88|BCL2L1|CIITA|ITGAM|HSP90AB1|ZC3H4|LRRK1|PTPN22|ZC3H6|ELFN2|DUSP15|DUSP14|SPN|HHEX|HIF1AN|ATP7A|EID2B|DTX3L|TIRAP|PTBP3|DNAJC3|TMBIM6|ANG|BIRC3|ITIH5|CEBPA|HDAC5|CEBPB|ITIH2|CEBPD|SRF|LRP5|FURIN|PBXIP1|PRR5L|PIRB|DNAJB1|PARD6A|DNAJB5|CCDC85B|NOCT|BEND3|CSK|BAK1|JAZF1|RNF20|PTPN1|ANGPT1|PRRX1|SEMA4D|GZMA|ZFP438|CFLAR|KLF4|KLF3|KLF2|ZFP354A|P2RX7|KLF8|KLF5|PTPN6|ERRFI1|SMARCB1|ZMYND8|GFI1|IKZF1|AQP1|CCAR1|RPS6KA1|CHORDC1|DPF1|TBC1D10C|EPC1|SOX9|TRIM21|VRTN|ENTPD1|SLC11A1|TINF2|RUNX3|RUNX1|ARC|SLPI|IFI27|SIK1|EZR|TRIB1|TRIB2|EPAS1|ZBTB1|ZBTB5|ZBTB4|MNDAL|PCBP3|MIER3|INPP5D|DND1|APOD|A2M|RBM10|BANP|EGR1|XBP1|TNFSF14|INTS1|GADD45B|GADD45A|SMARCA5|CELA1|IGF1|NMI|PARP14|GADD45G|BST2|PARP10|ACER2|STAG1|WNK2|ID1|ITM2B|PPP1R10|CTSZ|WFDC1|HERPUD1|UIMC1|CD36|BCL2A1D|LMCD1|APOBEC1|ZHX2|PARP3|ZHX3|TSC22D3|PROX1|PARP9|RENBP|CBFA2T3|DUS2|MDFIC|IL1B|CNKSR3|PABPC1|TLR4|VGLL4|CD44|CSTB|FOXC1|DERL3|GBA|DERL2|CST7|ARNTL|RELB|MNT|NFIL3|ORMDL2|XDH|MYEF2|PER2|PER1|PER3|TARDBP|MPHOSPH8|FCMR|IFI213|HFE|IFI214|IFI211|LOXL3|ARID4A|PLAT|PRDM1|HELB|CCND3|CCND1|CAPN3|ZBP1|CAST|KIRREL2|CD300A|OSR1|ARID5A|ARID5B|LAX1|GEM|POU3F3|DOK1|DOK2|TYROBP|NUPR1|MZF1|NDRG2|ZFP36L2|ZFP36L1|PDZD3|NLRP6|HSPA8|TGFB1|POU2F1|CNOT10|INHBB|AZIN1|NR4A1|NR4A3|BHLHE40|NFKBIE|FGFR3|MXD3|MXD4|ZMYND15|E130311K13RIK|TNFAIP3|HSPB1|LDB2|IRF2BPL|SPRED2|FLCN|SIX4|CASP3|TRPS1|BDKRB2|HIST1H1E|DACT1|TGIF1|KLF10|KLF11|KLF12|PDE4D|OLIG2|AXIN2|TENT5C|KLF15|TGFBR1|ETV6|RBL1|IFNG|IRF1|CRY2|CRY1|IRF8|ANKS1|SFSWAP|SLFN1|MVP|HMGCR|NR2C2|TOB2|CIART|DLL4|RASD1|TBX21|MXI1|ATOH8|HES1|GBP4|IFI208|RBM38|ATF7IP|IFI209|USP25|IFI206|IFI207|IFI204|NOS2|IFI205|IFI203|SPRY4|TEC|ACIN1|SPRY2|PTX3|NRDE2|LPIN1|TAF3|GLA
1903555	6.1575E-25	3.3067E-23	72	167	2781	23953	regulation of tumor necrosis factor superfamily cytokine production	H2-T23|ERRFI1|CD84|TRIM30A|TNFAIP3|HSPB1|TREM2|PTPN22|CLU|VSIR|IL27RA|SPN|IFIH1|AKAP12|PYCARD|ZFP36|TSPO|IL12B|CCR7|LGALS9|CD36|JAK2|CCR5|CCR2|HAVCR2|FCER1G|SYK|RIPK2|DDX58|IFNGR1|ARID5A|CYBB|CYBA|TIRAP|TNFRSF1A|TLR1|IL1A|FCGR3|TYROBP|IFNG|FRMD8|MAPKAPK2|RARA|TLR9|TLR6|TLR4|TLR3|TLR2|CX3CR1|SASH3|CD274|CLEC4A2|C5AR2|PTAFR|NOD1|GPNMB|CCL2|RIPK1|CD14|SLAMF1|CD209B|ANGPT1|CARD9|IGF1|CD2|PTPRC|AXL|BCL3|PTPN6|MYD88|GPR18|PF4
35458	8.3629E-25	4.4673E-23	36	47	2781	23953	cellular response to interferon-beta	IFI213|IFI214|IFI211|IFIT1|GM12185|IFIT3|MNDAL|GM4841|GBP2|GM5431|GBP3|9930111J21RIK1|IFI208|GBP6|IFI209|IFI206|TGTP2|GBP2B|IFI207|TGTP1|IFI204|IFI205|STAT1|IFI203|IRGM2|IRGM1|ACOD1|IFI47|TMEM173|IFI202B|IIGP1|F830016B08RIK|AIM2|IRF1|IGTP|GM4951
1902107	9.3597E-25	4.9735E-23	73	172	2781	23953	positive regulation of leukocyte differentiation	ITGAM|CSF1|TREM2|IKZF1|PRDM1|TNF|VSIR|PNP|CASP8|IL12B|CCR7|LGALS9|CCR2|KLF10|IL15RA|SYK|RIPK2|IL15|RHOH|FOS|RUNX3|RHOA|RUNX1|TGFBR2|MMP14|TYROBP|IFNG|LCK|IRF1|IL1B|RARA|FLT3L|HCLS1|TRIB1|CD46|CD101|SASH3|CSF1R|H2-DMA|H2-M3|ZBTB1|IL4RA|GATA3|IL2RG|PIK3R6|ZFP36L1|SOCS1|TESPA1|HLX|CCL5|INPP5D|NLRP3|RIPK1|NCKAP1L|STAT5A|CAR2|CD74|JUN|XBP1|TGFB1|EGR3|ZBTB16|H2-AA|CD40LG|PTPRC|BCL6|FES|IL7|AXL|IL2RA|IL7R|ADA|PF4
8219	1.2722E-24	6.7247E-23	213	909	2781	23953	cell death	ATF2|SPI1|PRF1|RRP8|IFIT2|CCAR1|PNP|WDR92|EVA1A|PPP2R1B|RPS6KA1|TNFSF10|TNS4|PDK2|IER3|ENDOG|UNC5B|SP110|SIAH1A|ARC|IFI27|TEP1|DDIT4|BTK|PRKD2|SIK1|ATF4|XPA|KLK8|GABARAP|DEDD2|SGPL1|NUAK2|C7|INPP5D|GSDMD|PLK3|JUN|XBP1|TNFSF14|DNASE2A|DMPK|GADD45B|RMDN3|IGF1|GADD45G|FASL|CD28|IFI27L2A|ITM2B|ZFP369|CSRNP1|CDKN1A|CSRNP3|HIP1|PCSK9|HIF3A|CD3E|CASP12|ADAMTSL4|RACK1|CTSH|BCL2A1D|JAK2|CCR5|BCL2A1A|IKBKE|BCL2A1B|CTSC|TRP53INP1|PARP4|RIPK3|TNFRSF12A|RIPK2|ITPK1|EMP2|SERPINB9|AEN|RHOB|IL1A|PLSCR2|IL1B|ALDOC|SGK1|DNASE1L3|TLR3|ARF6|PPARD|NLRP1B|NLRP1A|SGMS1|CRIP1|GRAMD4|SUSD6|BID|MAP3K1|ATAD5|STK17B|FAS|CIAPIN1|PKN1|NCF1|GPR65|CLU|TNF|PYCARD|PLAU|PIM1|CAPN3|PIM3|MAP3K7|PHLDA1|SH3GLB1|IPMK|RPS6|SHISA5|ERN1|NAIP2|NAIP5|TYROBP|MELK|NAIP6|CHIL1|NUPR1|BLK|USP53|C5AR1|SPATA2|TNFRSF11A|ZFP36L1|HCAR2|TMEM123|BAG3|PMAIP1|BMF|RIPK1|BCL2L14|MCL1|MAP2K6|TIA1|TGFB1|MLKL|NEK6|BMX|SERPINA3G|NFKB1|NR4A1|BCL3|BCL2|XAF1|FGFR3|MYD88|BCL2L1|ITGAM|PLEKHF1|ATP2A3|TNFAIP3|ECE1|LSP1|TCIRG1|PIK3CG|CYR61|HK2|SPN|CASP7|CASP8|CASP3|CASP4|CASP1|TRIM69|ATP7A|SRGN|KLF11|TRAF2|AXIN2|TRAF1|TNFRSF1B|TGFBR1|TNFRSF1A|ETV6|TGFBR2|AIM2|ALS2|IFNG|TRAF3|IRF1|TRAF5|TMBIM6|TNFRSF26|MCM2|BIRC3|CEBPB|RALB|LRP5|NOD1|SLC25A27|DRAM1|MKNK2|BAK1|IFI204|GZMA|HIP1R|GZMB|CFLAR|SOD2|P2RX7|TCIM|CD5|IL2RA|PMP22|ACIN1|PDCD1|LTBR
32680	1.5060E-24	7.9193E-23	71	165	2781	23953	regulation of tumor necrosis factor production	H2-T23|ERRFI1|CD84|TRIM30A|TNFAIP3|HSPB1|TREM2|PTPN22|CLU|VSIR|IL27RA|SPN|IFIH1|AKAP12|PYCARD|ZFP36|TSPO|IL12B|CCR7|LGALS9|CD36|JAK2|CCR5|CCR2|HAVCR2|FCER1G|SYK|RIPK2|DDX58|IFNGR1|ARID5A|CYBB|CYBA|TIRAP|TNFRSF1A|TLR1|IL1A|FCGR3|TYROBP|IFNG|FRMD8|MAPKAPK2|RARA|TLR9|TLR6|TLR4|TLR3|TLR2|CX3CR1|SASH3|CLEC4A2|C5AR2|PTAFR|NOD1|GPNMB|CCL2|RIPK1|CD14|SLAMF1|CD209B|ANGPT1|CARD9|IGF1|CD2|PTPRC|AXL|BCL3|PTPN6|MYD88|GPR18|PF4
34341	2.1506E-24	1.1250E-22	61	127	2781	23953	response to interferon-gamma	IFITM3|IFITM1|CIITA|IFITM2|AQP4|CXCL16|ACTG1|KYNU|CASP1|IL12B|JAK2|TRIM21|GBP6|GBP5|GBP8|TGTP1|GBP7|GBP9|SLC11A1|ACOD1|VAMP8|GBP11|GBP10|IFNG|CDC42EP4|IRF1|CDC42EP2|IRF8|TLR4|TLR2|CCL12|STXBP4|H2-Q7|WAS|CAPG|MEFV|STX11|RAB20|CCL8|CCL7|CCL6|UBD|CCL5|CCL2|GBP2|IL12RB1|GBP4|GBP3|GBP2B|H2-EB1|CCL22|NOS2|GCH1|STAT1|IRGM2|IRGM1|NMI|H2-AA|BST2|VIM|H2-AB1
2000112	2.5100E-24	1.3062E-22	591	3491	2781	23953	regulation of cellular macromolecule biosynthetic process	ATF2|CYFIP1|SPI1|TFRC|MAML2|HNRNPU|DMP1|HNRNPR|RBPJ|GABPB1|ELK1|RRP8|BACH2|ELK3|ZC3H12D|SPIB|NAMPT|CREB3L2|C3AR1|JUNB|IER5|IER2|CMKLR1|RBFOX2|RPL23|BHLHA15|SOX12|HCFC2|RFX7|TEP1|HOXB4|TXNIP|ZFP174|PRKD2|ATF3|ATF4|URI1|PRDM15|PDGFB|XPA|GATA3|GATA2|NUGGC|GIGYF2|PLAC8|HSPH1|PPARGC1A|NKX2-2|FZD1|PLK3|JUN|JAG1|FZD2|FZD4|MTERF2|FZD7|SNAI3|FZD6|NFATC3|EIF2AK2|IRF2BP2|UPF3B|NFATC1|NR1D2|NR1D1|MEX3D|LARP6|FLI1|ST18|FOSL2|EIF5|FASL|HNRNPD|NOSTRIN|REL|GTF2IRD1|TNFSF8|HNRNPC|CDK13|CPEB3|CPEB2|ZFP369|BTG2|CDKN1A|RARG|GMEB2|HEXB|KDM8|SETD7|BHLHE41|TFCP2L1|HIF3A|SMG7|EFCAB7|LITAF|ING1|VSIR|NKRF|RACK1|JAK2|JARID2|JAK3|TRP53INP1|HAVCR2|DUSP5|SS18|BATF2|BATF3|RIPK3|DUSP1|RIPK2|ANXA3|SPHK1|NFAM1|ANXA4|TET2|TET1|FOS|TMEM173|MED20|TET3|RARA|PELI1|FLT3L|HCLS1|MDFI|JDP2|ENG|HBEGF|PPARD|CRB2|ASCL4|RPL10|PTAFR|FAM129A|BTAF1|LEO1|PLAGL2|STAT6|BRD8|ZFP386|EGLN1|BRF2|ATAD5|STAT1|STAT2|STAT3|SAMD4B|GTF2H2|ZNFX1|SLCO3A1|FOSB|PKN1|ZFP157|CRLF3|LIMS1|PF4|NCF1|NAB1|RASL11A|NAB2|RTKN2|SLA|IRS2|DACH2|CLU|TNF|PYCARD|EIF4ENIF1|ZFP36|SALL1|ADORA3|CHP2|PIM1|NEK2|SLC39A8|HMGN2|GTF2I|ZFP39|MAP2K3|IFNAR2|TLE3|RPS9|ANKRD49|IGFBP5|MAMSTR|ZFP217|CYS1|LEMD3|SAP30|MAF|ZFP46|MSH3|KAT6B|ZFP691|ERG|IPPK|GM13212|ENY2|MAX|SHC1|NOTCH4|CHRD|CREM|TNFRSF11A|NPAS2|GLIS1|SCRT2|ATXN7|BAG3|ORC3|ZKSCAN3|EIF4EBP1|SMYD1|DVL3|SMYD3|ESRRA|TIA1|ZBTB14|ZBTB16|SCRT1|NFKB1|NFKB2|RGCC|MAFB|SP2|BCL6|SP1|SP4|MAFG|BCL3|MAFF|CDK2|BCL2|NFE2L3|PLXNB2|MAFK|MYD88|NFE2L2|ZFP523|CIITA|EIF4E3|ZFP763|HSP90AB1|ZC3H4|CDCA7L|ITGB2|FAM208A|ZC3H6|DUSP15|CYR61|HHEX|HIF1AN|EID2B|DTX3L|TRAF2|TRAF1|TIRAP|TNFRSF1A|PTBP3|DNAJC3|DNAJC1|DBF4|TRAF3|TRAF5|ITGA6|TMBIM6|ANG|CX3CR1|CEBPA|HDAC5|CEBPB|CEBPD|PLAG1|SRF|ZFP426|CEBPG|LRP5|NLRC5|NOD1|PBXIP1|DNAJB1|DNAJB5|CCDC85B|GCN1L1|BEND3|TNNI2|IGF2BP2|JAZF1|RNF20|PRRX1|SEMA4D|ZFP438|DONSON|CFLAR|KLF4|KLF3|KLF2|ASXL1|ZFP354A|KLF8|KLF5|RPS3A1|CTH|POU2AF1|KLF9|ZFP790|FCGR2B|PFKM|SMARCB1|GFI1|IKZF1|IKZF3|ICAM1|CCAR1|RPS6KA1|DPF1|KDR|TRIM25|EPC1|SOX9|TRIM21|VRTN|CDON|TIPIN|MUSK|SLC11A1|TINF2|ACOD1|EBF2|RUNX3|JMJD6|RUNX1|PPP1R3G|SOAT1|IFI27|PPP1R3D|TRIM14|SIK1|TRIM16|EZR|TRIB1|TRIB2|EIF1B|PTGES|EPAS1|TXK|SP140|EIF5A2|ZBTB1|ZBTB5|ZBTB4|MNDAL|HELZ2|BRIP1|PCBP3|MIER3|DPH1|DND1|SNX5|RBM10|BANP|STAT5A|EGR1|XBP1|EGR2|EGR3|EGR4|ZFP759|ZFP516|ZFP879|GADD45A|EAF1|SMARCA5|CELA1|IGF1|PARP10|ACER2|LPAR5|ID1|CD28|RBAK|ITM2B|CSRNP1|CD40|TRAM1|CSRNP3|SERP1|UIMC1|CCR7|CD36|LMCD1|APOBEC1|ZFP810|TSC22D4|ZHX2|PARP3|ZHX3|PARP4|SYK|TSC22D1|IL15|TSC22D3|TFEB|PROX1|PARP9|PPRC1|CBFA2T3|RHOA|IL1A|HCK|MDFIC|IL1B|TLR9|TLR6|TLR4|ARHGEF5|TLR3|VGLL4|TLR2|ZFP821|FOXC1|GBA|WAS|ARNTL|RELB|SERTAD3|MNT|RELN|SERTAD1|NFIL3|CXCR3|CREG1|CD74|MYEF2|CAVIN2|OSM|BATF|PER2|PER1|CD40LG|PER3|TARDBP|MAMLD1|MPHOSPH8|IL18R1|CD84|CD81|IFI213|POGK|HFE|IFI214|IFI211|LOXL3|ARID4A|PRDM1|ETS1|CARF|CCND3|IL18RAP|CCND1|CAPN3|ZBP1|OSR1|ARID5A|ARID5B|GEM|POU3F3|NUPR1|MZF1|CARD11|AKNA|HTRA3|HTRA1|ADRB2|PLD1|ZFP36L2|ZFP36L1|2810474O19RIK|RAI1|WNT6|IRAK2|NLRP3|RIPK1|BCL9L|HSPA8|SMAD1|TGFB1|POU2F1|KLHL25|NFXL1|CNOT10|POU2F2|NFKBIA|SEPSECS|NR4A1|NR4A3|BHLHE40|NFKBIE|BMPR1B|FGFR3|MXD3|FBN1|MXD4|ZMYND15|CHD7|E130311K13RIK|TNFAIP3|LDB2|AFF1|IRF2BPL|LYL1|FLCN|SIX4|MCF2L|TRPS1|HIST1H1E|ZFP280D|ZFP280C|DACT1|TGIF1|KDM6B|KLF10|KLF11|KLF12|KLF13|NCBP2|DDX58|PPP2R5B|OLIG2|ZFP518A|KLF15|ETV5|DCN|TGFBR1|ETV6|GREM2|ELF1|RBL1|AIM2|IFNG|ELF4|IRF4|ELF5|IRF1|IRF2|CRY2|IRF7|CRY1|IRF8|IRF5|IRF9|KDM7A|CREB5|SLFN1|DBX2|NR2C2|CIART|DLL4|NWD1|RASD1|HLX|TBX21|MKNK2|MXI1|ATOH8|HES1|GBP4|IFI208|ATF7IP|IFI209|IFI206|IFI207|9130023H24RIK|IFI204|NOS2|IFI205|TAF13|IFI203|ARID3B|SOD2|TICRR|TEC|TEF|TCIM|TAF8|PTX3|VIM|NRDE2|LPIN1|TAF3
22603	4.8604E-24	2.5164E-22	243	1102	2781	23953	regulation of anatomical structure morphogenesis	ATF2|CYFIP1|IL1RN|RNH1|WIPF1|WIPF2|WIPF3|LST1|DMP1|RBPJ|F11R|ISM1|ICAM1|AQP1|LGALS3|RASSF4|DPYSL2|KDR|C3AR1|SOX9|GLUL|SERPINF1|OMG|UNC13D|RUNX1|CLDN5|SHTN1|ARC|ADGRB3|TEP1|PRKD2|ULK1|EZR|RIN2|CDC42SE1|HPN|PDGFA|GATA3|APCDD1|GATA2|PIK3R6|MYL12A|C3|C6|RRAS|C7|EPB41L2|PLCG1|PPARGC1A|FZD1|XBP1|STARD13|ZRANB1|JAG1|FZD2|TNFSF14|FZD4|GADD45A|FZD7|FZD6|FN1|CELA1|NET1|FASL|ID1|ADA|IGHM|CD40|BTG1|HIP1|HEXB|ADM|ARHGAP4|LFNG|AKAP13|STAB1|RAC2|NEFL|CTSH|NEFM|CD36|CCR5|CCR2|APC2|CD53|TNFRSF12A|ANXA3|SPHK1|EMP2|PROX1|RHOC|F3|AGTR1A|RHOA|RHOB|IL1A|HCK|CDC42EP4|IL1B|CDC42EP2|CDC42EP1|FLT3L|HCLS1|PLEKHO1|RHOU|SGK1|DBN1|TLR3|CD44|ENG|CRB2|FOXC1|GRN|RAMP2|CCL12|H2-DMA|WAS|CXCR4|FITM2|PTGS2|TRAK1|RELN|CXCR3|MFN1|HAS2|ZSWIM4|XDH|EGLN1|STAT1|STAT2|STAT3|PLEKHA4|SYNJ2BP|LRG1|TTC3|PKN1|LIMS1|PF4|CSF1|ETS1|TNF|CYSLTR1|CYSLTR2|SALL1|PLAU|CAPN2|PIM1|LZTS1|GTF2I|SH3GLB1|OSR1|SEMA6D|CYBB|MAG|TYROBP|CHIL1|ERG|SRSF6|CSF1R|FBLIM1|SHC1|NOTCH4|H2-M3|C5AR1|IL4RA|RHOBTB3|ALOX12|ADRB2|CORO1A|RHOBTB1|WNT6|RAP1A|DVL3|WNT3|BCL9L|SMAD1|TGFB1|MSN|FBXO30|CXCL10|RGCC|SP1|FES|BCL2|PLXNB3|SPIRE1|PLXNB2|MCU|NFE2L2|CXCL9|B4GALT1|PDE3B|ITGB2|TNFAIP3|HSPB1|TREM2|TSPAN12|RND3|HK2|TNFSF13B|FLCN|HHEX|SIX4|ITGAX|DACT1|TGIF1|ARHGEF18|ARAP1|TNFRSF1B|ETV5|DCN|TGFBR1|TNFRSF1A|TGFBR2|IFNG|MYH9|ANG|CX3CR1|HDAC5|SRF|PALM2|NTN4|SEMA3G|DLL4|RAB21|GNA13|CCL8|CCL5|CCL2|HES1|WASF3|CLASP2|ANGPT2|SEMA4D|ERAP1|CFLAR|S100B|KLF4|KLF2|FMNL3|FMNL1|SPRY2|VIM
1901342	5.0360E-24	2.5941E-22	111	350	2781	23953	regulation of vasculature development	ATF2|RNH1|ISM1|ETS1|AQP1|LGALS3|CYSLTR1|CYSLTR2|RASSF4|KDR|C3AR1|GLUL|GTF2I|SERPINF1|CYBB|RUNX1|CLDN5|ADGRB3|CHIL1|PRKD2|RIN2|SHC1|NOTCH4|H2-M3|C5AR1|PDGFB|ADRB2|GATA2|PIK3R6|C3|RAP1A|C6|RRAS|C7|PLCG1|EGR1|SMAD1|XBP1|STARD13|GADD45A|NFATC3|CELA1|NFATC1|FBXO30|CXCL10|RGCC|FASL|SP1|ID1|NFE2L2|CD40|BTG1|HIP1|PDE3B|ITGB2|HSPB1|ADM|TSPAN12|HK2|FLCN|HHEX|STAB1|ITGAX|CTSH|CD36|CCR2|TNFRSF12A|ANXA3|SPHK1|EMP2|F3|DCN|AGTR1A|RHOA|TNFRSF1A|RHOB|TGFBR2|IL1A|ANGPTL7|IFNG|IL1B|TLR3|ENG|CX3CR1|HDAC5|FOXC1|GRN|RAMP2|CXCR4|IL6RA|PTGS2|DLL4|CXCR3|CCL5|CCL2|XDH|EGLN1|ANGPT2|STAT1|STAT3|ERAP1|CFLAR|SOD2|SYNJ2BP|KLF4|KLF2|LRG1|KLF5|CTH|SPRY2|PF4
51049	7.7249E-24	3.9493E-22	377	1984	2781	23953	regulation of transport	CYFIP1|IL1RN|AHCYL1|WIPF1|ELK1|ICAM1|AQP1|IL27RA|LGALS3|UBASH3B|DPYSL2|GJA5|CCN4|LGALS9|GLUL|B2M|IER3|IL15RA|ENTPD1|RSAD2|SLC11A1|ACSL3|UNC13D|RUNX1|ARC|FNDC1|IFI27|TEP1|SIK1|TRIM16|EZR|ATF4|PLA1A|SDC4|GIPR|STXBP4|PDGFB|GATA3|GATA2|SLC30A10|OAZ2|C2|C3|GJC2|RAB11FIP1|C7|CD19|PLCG2|APOD|NCKAP1L|PLCG1|CD14|KCNN4|PPARGC1A|SLAMF1|LYN|GSDMD|ABCA1|PLK3|XBP1|HOMER1|DMPK|EDEM1|EDEM2|FN1|NFATC3|RAB27A|IGF1|NR1D1|WDR54|BST2|PM20D1|CD300C2|MEX3B|WNK2|FXYD1|FXYD5|CD22|ADA|IGHM|CLIC5|CD40|HIP1|ELN|STON1|PCSK9|CLEC9A|SLC6A1|EFCAB7|SIGLECG|SIGLECF|CTSS|IFIH1|AKAP12|PANX2|MAP1LC3B|TIFAB|SERP1|NCS1|RAC2|RACK1|TSPO|FFAR3|CCR7|FFAR2|CD36|JAK2|LDLRAP1|CCR5|JAK3|NEFH|CLIC1|APPL2|APPL1|CCR2|HAVCR2|FCER1G|SYK|RIPK2|IL15|GPR35|IFNGR1|SPHK1|ANXA4|IL16|IL17RC|AGTR1A|RHOA|CTTNBP2NL|TLR1|VAMP8|IL1A|HCK|CLDN10|ANO1|CD200R1|MDFIC|IL1B|CNKSR3|TLR9|HCLS1|TLR6|SGK1|TLR5|TLR4|ARHGEF5|DBN1|ARF6|PPARD|TLR2|CD63|NLRP1B|CCL12|NLRP1A|AHNAK|DERL3|PTAFR|CXCR4|DERL2|KCNA5|SNX33|PTGS2|AIF1|ARNTL|PTGS1|SERPINB1A|SERPINB1B|RELN|CXCR3|LMAN2|UCP2|P2RY12|CAR2|CD74|SLC31A2|SEPTIN1|OSM|SYNJ2BP|SLC8B1|PER2|PER1|CD40LG|AXL|TARDBP|NUCB2|SH3GL3|CD84|MIDN|CD81|PROS1|HFE|TRAC|IRS2|CLU|TNF|ACTG1|PYCARD|POFUT2|RIMS4|IGHG1|SLN|ADORA3|CLEC5A|CHP2|PIM1|LEPR|CAPN3|PIM3|WASHC1|ANKRD13A|SH3GL1|SH3GLB1|CD300A|OSR1|ARID5A|CYBB|CYBA|FRMD4A|GEM|SHISA7|FCGR1|IGHG2B|FCGR3|FRMD8|RAB34|CLEC4E|ABCG2|BLK|CSF1R|CD274|ENY2|PXK|KCNE4|HVCN1|C5AR2|IL4RA|ILDR1|CACNA1B|TNFRSF11A|ADRB2|PLD1|CPLX1|CORO1A|ADIPOR2|RAP1B|HCAR2|RAP1A|SOCS1|NLRP6|HRH3|HRH2|BAG3|PMAIP1|NLRP3|TNFRSF14|RIPK1|CD300LF|TAC1|NADK|MAP2K6|CD276|HSPA8|RAB4A|TGFB1|CRTAM|HTR1B|MSN|MT2|INHBB|SYT9|FBXO30|AZIN1|GFAP|NFKBIA|CXCL10|CYP4F18|PTPRC|RGCC|NR4A3|FES|CPD|BCL2|MCU|BCL2L1|NFE2L2|H2-T23|ITGAM|HSP90AB1|CHD7|PDE3B|SNAP23|ITGB2|TNFAIP3|TREM2|PTPN22|TCIRG1|PTPN23|PIK3CG|HK2|CASP4|CASP1|ATP7A|GRASP|SNAP29|SRGN|RHBDF1|DDX58|PDE4D|AVPR2|RHBDF2|PLA2G4A|TRAF2|TNFRSF1B|KLF15|TNFRSF1A|ELF1|DNAJC1|AIM2|IFNG|OAS2|CRY2|BMP2K|CRY1|CASQ2|TMBIM6|ANG|LCP1|CASQ1|DOCK2|CEBPB|RALB|UNC93B1|LRP5|ATP1A2|PRR5L|HMGCR|IL2RG|SLC25A27|RAB21|P2RY6|RAB20|PLN|PARD6A|CCL5|RAB29|CCL2|STOM|CSK|HES1|BAK1|GBP4|SH2B2|CLASP2|PTPN1|CD209B|KCNJ10|NOS2|ANGPT1|TRAT1|LGI3|HIP1R|OPRK1|MERTK|PTPN14|CD2|P2RX7|GOLPH3|TEC|NPHS1|IL2RB|RAB13|PTX3|PTPN6|NRDE2|FCGR2B|PFKM|CD244
19882	7.7453E-24	3.9493E-22	54	104	2781	23953	antigen processing and presentation	H2-T24|IGHM|H2-T23|H2-T22|HFE|H2-K1|IFI30|CTSS|ICAM1|FCGRT|H2-OA|CTSE|B2M|WASHC1|FCER1G|H2-T10|SLC11A1|TAP2|TAP1|MR1|TAPBP|FCGR1|RAB32|FCGR3|IFNG|RAB34|PSME1|PSME2|WDFY4|H2-D1|CLEC4A2|UNC93B1|H2-M2|H2-Q6|H2-DMA|H2-M3|H2-Q7|H2-Q4|TAPBPL|GM8909|RELB|H2-DMB2|H2-DMB1|PSAP|CD74|RAB4A|H2-EB1|ERAP1|RAB27A|H2-AA|PSMB8|PSMB9|FCGR2B|H2-AB1
50866	1.2362E-23	6.2717E-22	80	208	2781	23953	negative regulation of cell activation	CD86|CD84|PGLYRP2|TNFRSF13B|HFE|CD80|LOXL3|TNFAIP3|PTPN22|PRDM1|VSIR|ZC3H12D|SPN|MILR1|LGALS3|UBASH3B|CASP3|TBC1D10C|CTLA4|CD37|LGALS9|TNFAIP8L2|JAK3|CCR2|HAVCR2|PARP3|LAG3|CD300A|LAX1|RUNX3|RUNX1|TYROBP|IRF1|BTK|PELI1|CD44|CD274|CEBPB|GRN|SDC4|SLFN1|FGL2|H2-M3|IL4RA|PDGFB|PDGFA|ALOX12|ADRB2|CST7|SAMSN1|TSPAN32|SOCS1|CNR2|GPNMB|HLX|TBX21|INPP5D|BTLA|TNFRSF14|CD300LF|TIGIT|CD276|LYN|CD74|PLA2G2D|TGFB1|MARCH7|NR1D1|MERTK|H2-AA|LRFN5|BCL6|AXL|IL2RA|CD9|FAS|PTPN6|PKN1|FCGR2B|H2-AB1
2001141	1.5266E-23	7.7063E-22	529	3063	2781	23953	regulation of RNA biosynthetic process	ATF2|SPI1|TFRC|MAML2|HNRNPU|DMP1|RBPJ|GABPB1|ELK1|RRP8|BACH2|ELK3|SPIB|NAMPT|CREB3L2|JUNB|IER5|IER2|CMKLR1|RBFOX2|RPL23|BHLHA15|SOX12|HCFC2|RFX7|TEP1|HOXB4|TXNIP|ZFP174|PRKD2|ATF3|ATF4|URI1|PRDM15|PDGFB|XPA|GATA3|GATA2|PLAC8|HSPH1|PPARGC1A|NKX2-2|FZD1|PLK3|JUN|JAG1|FZD2|FZD4|MTERF2|FZD7|SNAI3|FZD6|NFATC3|EIF2AK2|IRF2BP2|NFATC1|NR1D2|NR1D1|FLI1|ST18|FOSL2|FASL|HNRNPD|NOSTRIN|REL|GTF2IRD1|TNFSF8|CDK13|CPEB3|ZFP369|BTG2|RARG|GMEB2|HEXB|KDM8|SETD7|BHLHE41|TFCP2L1|HIF3A|EFCAB7|LITAF|ING1|VSIR|NKRF|JAK2|JARID2|JAK3|TRP53INP1|HAVCR2|DUSP5|SS18|BATF2|BATF3|RIPK3|RIPK2|ANXA3|SPHK1|NFAM1|ANXA4|TET2|TET1|FOS|TMEM173|MED20|TET3|RARA|PELI1|FLT3L|HCLS1|MDFI|JDP2|ENG|PPARD|CRB2|ASAH1|ASCL4|RPL10|PTAFR|BTAF1|LEO1|PLAGL2|STAT6|BRD8|ZFP386|EGLN1|BRF2|STAT1|STAT2|STAT3|GTF2H2|ZNFX1|SLCO3A1|CENPJ|FOSB|PKN1|ZFP157|CRLF3|LIMS1|PF4|HSPA1A|NCF1|NAB1|RASL11A|NAB2|RTKN2|DACH2|CLU|TNF|PYCARD|ZFP36|SALL1|ADORA3|CHP2|PIM1|SLC39A8|HMGN2|GTF2I|ZFP39|MAP2K3|IFNAR2|TLE3|ANKRD49|MAMSTR|ZFP217|CYS1|LEMD3|SAP30|MAF|ZFP46|KAT6B|ZFP691|ERG|IPPK|GM13212|ENY2|MAX|SHC1|NOTCH4|CHRD|CREM|TNFRSF11A|NPAS2|GLIS1|SCRT2|ATXN7|BAG3|ZKSCAN3|SMYD1|DVL3|SMYD3|ESRRA|ZBTB14|FUS|ZBTB16|SCRT1|NFKB1|NFKB2|RGCC|MAFB|SP2|BCL6|SP1|SP4|MAFG|BCL3|RIOX2|MAFF|CDK2|NFE2L3|MAFK|MYD88|NFE2L2|ZFP523|CIITA|ZFP763|ZC3H4|CDCA7L|ITGB2|FAM208A|ZC3H6|DUSP15|CYR61|HHEX|HIF1AN|EID2B|DTX3L|TRAF2|TRAF1|TNFRSF1B|TIRAP|TNFRSF1A|TRAF3|TRAF5|ITGA6|TMBIM6|CX3CR1|CEBPA|HDAC5|CEBPB|CEBPD|PLAG1|SRF|ZFP426|CEBPG|LRP5|NLRC5|NOD1|PBXIP1|DNAJB1|DNAJB5|CCDC85B|GCN1L1|BEND3|TNNI2|JAZF1|RNF20|PRRX1|SEMA4D|ZFP438|CFLAR|KLF4|KLF3|PTPN14|KLF2|ASXL1|ZFP354A|KLF8|KLF5|CTH|POU2AF1|KLF9|ZFP790|FCGR2B|PFKM|SMARCB1|ZMYND8|GFI1|IKZF1|IKZF3|ICAM1|CCAR1|RPS6KA1|DPF1|KDR|TRIM25|EPC1|SOX9|TRIM21|VRTN|CDON|MUSK|SLC11A1|ACOD1|EBF2|RUNX3|JMJD6|RUNX1|IFI27|TRIM14|SIK1|TRIM16|EZR|TRIB1|TRIB2|EPAS1|TXK|SP140|ZBTB1|ZBTB5|ZBTB4|MNDAL|HELZ2|BRIP1|PCBP3|MIER3|SNX5|RBM10|BANP|STAT5A|EGR1|XBP1|EGR2|EGR3|EGR4|ZFP759|ZFP516|ZFP879|GADD45A|EAF1|SMARCA5|CELA1|IGF1|NMI|PARP10|LPAR5|ID1|CD28|RBAK|CSRNP1|CD40|TRAM1|CSRNP3|UIMC1|CD36|LMCD1|APOBEC1|ZFP810|TSC22D4|ZHX2|ZHX3|SYK|TSC22D1|TSC22D3|TFEB|PROX1|PARP9|PPRC1|CBFA2T3|RHOA|IL1A|HCK|MDFIC|IL1B|TLR9|TLR6|TLR4|ARHGEF5|TLR3|VGLL4|TLR2|ZFP821|FOXC1|WAS|ARNTL|RELB|SERTAD3|MNT|RELN|SERTAD1|NFIL3|CXCR3|CREG1|CD74|MYEF2|CAVIN2|OSM|BATF|PER2|PER1|CD40LG|PER3|MAMLD1|MPHOSPH8|IL18R1|CD84|CD81|IFI213|POGK|HFE|IFI214|IFI211|LOXL3|ARID4A|PRDM1|ETS1|CARF|CCND3|IL18RAP|CCND1|CAPN3|OSR1|ARID5A|ARID5B|GEM|POU3F3|NUPR1|MZF1|CARD11|AKNA|HTRA3|HTRA1|ADRB2|2810474O19RIK|RAI1|WNT6|IRAK2|LPXN|NLRP3|RIPK1|BCL9L|HSPA8|SMAD1|TGFB1|POU2F1|NFXL1|POU2F2|NFKBIA|NR4A1|NR4A3|BHLHE40|NFKBIE|BMPR1B|FGFR3|MXD3|FBN1|MXD4|ZMYND15|CHD7|E130311K13RIK|TNFAIP3|LDB2|AFF1|IRF2BPL|LYL1|FLCN|SIX4|MCF2L|TRPS1|HIST1H1E|ZFP280D|ZFP280C|DACT1|TGIF1|KDM6B|KLF10|KLF11|KLF12|KLF13|DDX58|PPP2R5B|OLIG2|ZFP518A|KLF15|ETV5|DCN|TGFBR1|ETV6|GREM2|ELF1|RBL1|AIM2|IFNG|ELF4|IRF4|ELF5|IRF1|IRF2|CRY2|IRF7|CRY1|IRF8|IRF5|IRF9|KDM7A|CREB5|SLFN1|DBX2|NR2C2|TOB2|CIART|DLL4|NWD1|RASD1|HLX|TBX21|MXI1|ATOH8|HES1|GBP4|IFI208|ATF7IP|IFI209|IFI206|IFI207|9130023H24RIK|IFI204|IFI205|TAF13|IFI203|ARID3B|SOD2|TEC|TEF|TCIM|TAF8|PTX3|NRDE2|LPIN1|TAF3
1903506	2.1075E-23	1.0586E-21	528	3060	2781	23953	regulation of nucleic acid-templated transcription	ATF2|SPI1|TFRC|MAML2|HNRNPU|DMP1|RBPJ|GABPB1|ELK1|RRP8|BACH2|ELK3|SPIB|NAMPT|CREB3L2|JUNB|IER5|IER2|CMKLR1|RBFOX2|RPL23|BHLHA15|SOX12|HCFC2|RFX7|TEP1|HOXB4|TXNIP|ZFP174|PRKD2|ATF3|ATF4|URI1|PRDM15|PDGFB|XPA|GATA3|GATA2|PLAC8|HSPH1|PPARGC1A|NKX2-2|FZD1|PLK3|JUN|JAG1|FZD2|FZD4|MTERF2|FZD7|SNAI3|FZD6|NFATC3|EIF2AK2|IRF2BP2|NFATC1|NR1D2|NR1D1|FLI1|ST18|FOSL2|FASL|HNRNPD|NOSTRIN|REL|GTF2IRD1|TNFSF8|CDK13|CPEB3|ZFP369|BTG2|RARG|GMEB2|HEXB|KDM8|SETD7|BHLHE41|TFCP2L1|HIF3A|EFCAB7|LITAF|ING1|VSIR|NKRF|JAK2|JARID2|JAK3|TRP53INP1|HAVCR2|DUSP5|SS18|BATF2|BATF3|RIPK3|RIPK2|ANXA3|SPHK1|NFAM1|ANXA4|TET2|TET1|FOS|TMEM173|MED20|TET3|RARA|PELI1|FLT3L|HCLS1|MDFI|JDP2|ENG|PPARD|CRB2|ASAH1|ASCL4|RPL10|PTAFR|BTAF1|LEO1|PLAGL2|STAT6|BRD8|ZFP386|EGLN1|BRF2|STAT1|STAT2|STAT3|GTF2H2|ZNFX1|SLCO3A1|CENPJ|FOSB|PKN1|ZFP157|CRLF3|LIMS1|PF4|HSPA1A|NCF1|NAB1|RASL11A|NAB2|RTKN2|DACH2|CLU|TNF|PYCARD|ZFP36|SALL1|ADORA3|CHP2|PIM1|SLC39A8|HMGN2|GTF2I|ZFP39|MAP2K3|IFNAR2|TLE3|ANKRD49|MAMSTR|ZFP217|CYS1|LEMD3|SAP30|MAF|ZFP46|KAT6B|ZFP691|ERG|IPPK|GM13212|ENY2|MAX|SHC1|NOTCH4|CHRD|CREM|TNFRSF11A|NPAS2|GLIS1|SCRT2|ATXN7|BAG3|ZKSCAN3|SMYD1|DVL3|SMYD3|ESRRA|ZBTB14|FUS|ZBTB16|SCRT1|NFKB1|NFKB2|RGCC|MAFB|SP2|BCL6|SP1|SP4|MAFG|BCL3|RIOX2|MAFF|CDK2|NFE2L3|MAFK|MYD88|NFE2L2|ZFP523|CIITA|ZFP763|ZC3H4|CDCA7L|ITGB2|FAM208A|ZC3H6|DUSP15|CYR61|HHEX|HIF1AN|EID2B|DTX3L|TRAF2|TRAF1|TIRAP|TNFRSF1A|TRAF3|TRAF5|ITGA6|TMBIM6|CX3CR1|CEBPA|HDAC5|CEBPB|CEBPD|PLAG1|SRF|ZFP426|CEBPG|LRP5|NLRC5|NOD1|PBXIP1|DNAJB1|DNAJB5|CCDC85B|GCN1L1|BEND3|TNNI2|JAZF1|RNF20|PRRX1|SEMA4D|ZFP438|CFLAR|KLF4|KLF3|PTPN14|KLF2|ASXL1|ZFP354A|KLF8|KLF5|CTH|POU2AF1|KLF9|ZFP790|FCGR2B|PFKM|SMARCB1|ZMYND8|GFI1|IKZF1|IKZF3|ICAM1|CCAR1|RPS6KA1|DPF1|KDR|TRIM25|EPC1|SOX9|TRIM21|VRTN|CDON|MUSK|SLC11A1|ACOD1|EBF2|RUNX3|JMJD6|RUNX1|IFI27|TRIM14|SIK1|TRIM16|EZR|TRIB1|TRIB2|EPAS1|TXK|SP140|ZBTB1|ZBTB5|ZBTB4|MNDAL|HELZ2|BRIP1|PCBP3|MIER3|SNX5|RBM10|BANP|STAT5A|EGR1|XBP1|EGR2|EGR3|EGR4|ZFP759|ZFP516|ZFP879|GADD45A|EAF1|SMARCA5|CELA1|IGF1|NMI|PARP10|LPAR5|ID1|CD28|RBAK|CSRNP1|CD40|TRAM1|CSRNP3|UIMC1|CD36|LMCD1|APOBEC1|ZFP810|TSC22D4|ZHX2|ZHX3|SYK|TSC22D1|TSC22D3|TFEB|PROX1|PARP9|PPRC1|CBFA2T3|RHOA|IL1A|HCK|MDFIC|IL1B|TLR9|TLR6|TLR4|ARHGEF5|TLR3|VGLL4|TLR2|ZFP821|FOXC1|WAS|ARNTL|RELB|SERTAD3|MNT|RELN|SERTAD1|NFIL3|CXCR3|CREG1|CD74|MYEF2|CAVIN2|OSM|BATF|PER2|PER1|CD40LG|PER3|MAMLD1|MPHOSPH8|IL18R1|CD84|CD81|IFI213|POGK|HFE|IFI214|IFI211|LOXL3|ARID4A|PRDM1|ETS1|CARF|CCND3|IL18RAP|CCND1|CAPN3|OSR1|ARID5A|ARID5B|GEM|POU3F3|NUPR1|MZF1|CARD11|AKNA|HTRA3|HTRA1|ADRB2|2810474O19RIK|RAI1|WNT6|IRAK2|LPXN|NLRP3|RIPK1|BCL9L|HSPA8|SMAD1|TGFB1|POU2F1|NFXL1|POU2F2|NFKBIA|NR4A1|NR4A3|BHLHE40|NFKBIE|BMPR1B|FGFR3|MXD3|FBN1|MXD4|ZMYND15|CHD7|E130311K13RIK|TNFAIP3|LDB2|AFF1|IRF2BPL|LYL1|FLCN|SIX4|MCF2L|TRPS1|HIST1H1E|ZFP280D|ZFP280C|DACT1|TGIF1|KDM6B|KLF10|KLF11|KLF12|KLF13|DDX58|PPP2R5B|OLIG2|ZFP518A|KLF15|ETV5|DCN|TGFBR1|ETV6|GREM2|ELF1|RBL1|AIM2|IFNG|ELF4|IRF4|ELF5|IRF1|IRF2|CRY2|IRF7|CRY1|IRF8|IRF5|IRF9|KDM7A|CREB5|SLFN1|DBX2|NR2C2|TOB2|CIART|DLL4|NWD1|RASD1|HLX|TBX21|MXI1|ATOH8|HES1|GBP4|IFI208|ATF7IP|IFI209|IFI206|IFI207|9130023H24RIK|IFI204|IFI205|TAF13|IFI203|ARID3B|SOD2|TEC|TEF|TCIM|TAF8|PTX3|NRDE2|LPIN1|TAF3
2821	2.2212E-23	1.1102E-21	67	155	2781	23953	positive regulation of adaptive immune response	H2-T24|H2-T23|H2-T22|CD40|TFRC|CD81|HFE|H2-K1|TNF|PVR|TNFSF13B|IL27RA|PYCARD|IGHG1|PNP|FCGRT|IL12B|CCR7|B2M|CCR2|FCER1G|H2-T10|RSAD2|IL1R1|RIPK2|SLC11A1|TAP2|ARID5A|TRAF2|FCGR1|IGHG2B|FCGR3|IFNG|IRF1|IL1B|BTK|FCER2A|CD226|H2-D1|CD44|SASH3|CD274|H2-M2|H2-Q6|H2-DMA|H2-M3|H2-Q7|ZBTB1|H2-Q4|GATA3|GM8909|C3|HLX|TBX21|NLRP3|STAT6|IL12RB1|HSPA8|CD74|TGFB1|ATAD5|P2RX7|PTPRC|CD28|IL18R1|ADA|H2-AB1
31399	2.2432E-23	1.1156E-21	362	1893	2781	23953	regulation of protein modification process	ERRFI1|IL1RN|SPI1|SMARCB1|TFRC|GFI1|CCNF|ICAM1|IL27RA|FAM122A|UBASH3B|PPP2R1B|CHORDC1|KDR|TBC1D10C|IL12B|LGALS9|SOX9|TRIM21|EPHB1|CDON|ARRDC4|MUSK|RPL23|SLC11A1|ARRDC3|TINF2|MMD2|CSNK1D|GPR37L1|MAPK8IP3|FNDC1|PPP1R3C|TEP1|DDIT4|PRKD2|NHLRC1|EZR|TRIB1|TRIB2|ATF3|CCNO|CDC42SE1|URI1|SDC4|PRDM15|PDGFB|PDGFA|GATA3|GATA2|SLC30A10|SAMSN1|PIK3R6|PIK3R5|C3|GJC2|HSPH1|RRAS|C7|NCKAP1L|PPARGC1A|SLAMF1|NTSR2|LYN|FZD1|EGR1|JUN|XBP1|DMPK|GADD45B|FZD4|GADD45A|IRGM2|FN1|EIF2AK2|IGF1|NMI|PARP14|WDR54|GADD45G|PARP10|ACER2|BST1|STAG1|TOLLIP|WNK2|ID1|IGHM|CDKN1A|CD40|PPP1R10|SETD7|CD3E|HERPUD1|AKAP12|AKAP13|GLIPR2|RAC2|RACK1|TSPO|TIMP3|CCR7|CD36|JAK2|JARID2|HAVCR2|DUSP4|MAP4K1|DUSP5|GPR37|SYK|RIPK3|DUSP1|RIPK2|IL15|SPHK1|TET1|EMP2|PROX1|PARP9|DUSP6|AGTR1A|RHOA|DUS2|TLR1|IL1A|GPRC5A|MDFIC|IL1B|CNKSR3|RARA|TLR9|PELI1|FLT3L|HCLS1|TLR7|FAM20A|TLR6|TLR4|ARHGEF5|MDFI|STK40|JDP2|TLR3|TMEM106A|CD44|AVPI1|ENG|HBEGF|TLR2|TLR13|CCL12|GBA|FAM129A|CXCR4|IL6RA|ZFP827|PTGS2|AIF1|FGD2|ARNTL|PPP1R2|RELN|GPNMB|XDH|CD74|MAP3K1|CCL22|STAT2|CARD9|OSM|SYNJ2BP|PER2|PER1|CD40LG|FAM212A|SLCO3A1|FAS|PKN1|TARDBP|CD84|CSF1|NCF1|UBXN2A|CD81|HFE|CD80|NAB2|CTNND1|FAM107A|CLU|TNF|PYCARD|STK10|CCND3|CCND2|CYSLTR2|CCND1|PIM1|LEPR|CAPN3|MAP3K6|MAP3K7|WASHC1|MAP2K3|KIRREL2|CD300A|OSR1|ARID5A|VRK2|LAX1|FCGR1|ERN1|PYGO2|DOK1|ADAM17|DOK2|DOK7|CHIL1|NUPR1|RELL2|IL6ST|CSF1R|SHC2|SHC1|C5AR2|C5AR1|TNFRSF11A|ADRB2|NDRG2|HSP90B1|RAP1B|SOCS3|RAP1A|SOCS1|NLRP6|PSAP|DVL3|TNFRSF14|RIPK1|SMYD3|FAM83D|MAP2K6|TGFB1|HSPA5|NEK6|INHBB|MARCH7|FBXO30|MFHAS1|IBTK|PTPRC|RGCC|BCL6|IL7|MAP3K19|MOB2|RCAN2|BCL2|TMEM119|PLXNB2|TAB1|MAP3K14|FGFR3|LAT|MYD88|FBN1|PRR5|HSP90AB1|ITGB2|LRRK1|E130311K13RIK|TNFAIP3|HSPB1|ECE1|TREM2|PTPN22|ELFN2|DUSP15|PIK3CG|CYR61|DUSP14|SPN|SPRED2|FLCN|HHEX|PPP6R2|CASP3|BDKRB2|DACT1|DTX3L|PDE4D|TNFRSF19|ITGA1|PPP2R5B|TRAF2|AXIN2|TRAF1|KLF15|TIRAP|TGFBR1|TNFRSF1A|TGFBR2|DNAJC3|ACTA2|DBF4|ALS2|IFNG|LCK|TRAF3|IRF1|TBC1D7|CRY2|TRAF5|CRY1|ANG|BIRC3|CX3CR1|RALB|SLFN1|MVP|LRP5|NOD1|PRR5L|HMGCR|PIRB|P2RY6|CCL8|PARD6A|CCL7|CCL6|CCL5|GCN1L1|CCL2|CSK|HES1|BAK1|GBP4|RNF20|SPAG9|PTPN1|NOS2|ANGPT1|SEMA4D|SPRY4|OPRK1|CFLAR|KLF4|SCIMP|CD2|P2RX7|TEC|CD6|TCIM|PMP22|ACKR3|SPRY2|PTPN6|LTBR|LPIN1|FCGR2B|TPT1
45619	2.3848E-23	1.1802E-21	74	184	2781	23953	regulation of lymphocyte differentiation	PGLYRP2|LOXL3|IL27|IKZF1|PRDM1|IKZF3|VSIR|PNP|CTLA4|CCR7|LGALS9|H2-OA|JAK3|ZFP683|CCR2|IL15RA|LAG3|SYK|RIPK2|IL15|NFAM1|RHOH|RUNX3|RHOA|RUNX1|TGFBR2|MMP14|IFNG|LCK|IRF1|IL1B|RARA|TLR9|FLT3L|CD46|CARD11|CD44|SASH3|H2-DMA|FGL2|H2-M3|ZBTB1|IL4RA|GATA3|IL2RG|PIK3R6|ZFP36L2|ZFP36L1|SOCS1|TESPA1|HLX|TBX21|INPP5D|SLAMF8|NLRP3|NCKAP1L|STAT5A|CD74|XBP1|TGFB1|EGR3|BRF2|ZBTB16|H2-AA|PTPRC|BCL6|IL7|AXL|IL2RA|CD28|FAS|PTPN6|IL7R|ADA
30335	5.0258E-23	2.4751E-21	148	555	2781	23953	positive regulation of cell migration	PLVAP|CSF1|FAM107A|IRS2|CXCL13|ETS1|CXCL14|CLDN1|ICAM1|AQP1|CXCL16|ACTG1|CCAR1|PYCARD|LGALS3|PLAU|RASSF4|ADORA3|KDR|C3AR1|CCN4|CPNE3|LGALS9|SOX9|WASHC1|CMKLR1|MAP2K3|IGFBP5|IL1R1|OSR1|SEMA6D|MAPK8IP3|SHTN1|ADAM17|PRKD2|IL6ST|RIN2|CSF1R|CD274|C5AR1|PDGFB|PDGFA|ALOX12|GATA3|PLD1|GATA2|CORO1A|RRAS|C7|PLCG2|TNFRSF14|NCKAP1L|ZFP580|PLCG1|TAC1|SLAMF1|LYN|STAT5A|EGR1|JUN|XBP1|TGFB1|TNFSF14|HSPA5|MCAM|FN1|IGF1|SSH2|CXCL10|PTPRC|NR4A3|SP1|BCL2|MCU|LGMN|FERMT3|NFE2L2|PRR5|CD40|DOCK8|PIK3CD|HSPB1|TREM2|CYR61|VSIR|SPN|AKAP12|GLIPR2|RAC2|ITGAX|RACK1|CTSH|CCR7|CCR6|JAK2|ATP7A|GPSM3|CCR2|ITGA4|ANXA3|SPHK1|PROX1|RHOC|F3|TIRAP|RHOA|TGFBR1|RHOB|TGFBR2|ACTA2|IL1A|MMP14|IFNG|IL1B|ITGA6|ARF6|HBEGF|TLR2|CX3CR1|GRN|CCL12|PTAFR|SEMA3G|CXCR4|FURIN|PTGS2|AIF1|P2RY6|RELN|GPNMB|CCL5|ATOH8|HAS2|CCL2|MPZL1|CLASP2|P2RY12|SPAG9|CD74|ANGPT1|SEMA4D|STAT3|SOD2|ELP6|TEC|ACKR3|SPRY2|MYO1F
43408	6.4098E-23	3.1414E-21	178	727	2781	23953	regulation of MAPK cascade	ERRFI1|IL1RN|CD84|NCF1|CD81|TNF|ICAM1|PYCARD|CYSLTR2|KDR|TBC1D10C|LEPR|MAP3K6|MAP3K7|EPHB1|CDON|MAP2K3|MUSK|CD300A|VRK2|GPR37L1|LAX1|MAPK8IP3|ERN1|DOK1|ADAM17|DOK2|TEP1|CHIL1|PRKD2|RELL2|EZR|TRIB1|TRIB2|ATF3|CDC42SE1|CSF1R|SHC2|SHC1|C5AR2|C5AR1|PRDM15|PDGFB|PDGFA|TNFRSF11A|ADRB2|NDRG2|SLC30A10|PIK3R6|PIK3R5|RAP1B|C3|RAP1A|HSPH1|RRAS|NLRP6|PSAP|DVL3|RIPK1|FAM83D|MAP2K6|SLAMF1|NTSR2|LYN|JUN|XBP1|TGFB1|GADD45B|FZD4|GADD45A|FN1|EIF2AK2|IGF1|FBXO30|WDR54|GADD45G|MFHAS1|PTPRC|WNK2|ID1|TAB1|MAP3K14|FGFR3|MYD88|IGHM|CD40|E130311K13RIK|ECE1|TREM2|PTPN22|DUSP15|PIK3CG|CYR61|DUSP14|AKAP12|AKAP13|SPRED2|FLCN|GLIPR2|TIMP3|CCR7|CD36|JAK2|DACT1|HAVCR2|DUSP4|MAP4K1|DUSP5|GPR37|SYK|DUSP1|RIPK2|SPHK1|TNFRSF19|ITGA1|TRAF2|TRAF1|DUSP6|TIRAP|TGFBR1|ACTA2|IL1A|MDFIC|TRAF3|IL1B|CNKSR3|TRAF5|RARA|TLR9|TLR6|TLR4|ARHGEF5|MDFI|STK40|TLR3|TMEM106A|CD44|AVPI1|TLR2|TLR13|CCL12|GBA|NOD1|IL6RA|HMGCR|FGD2|P2RY6|CCL8|GPNMB|CCL7|CCL6|CCL5|CCL2|CSK|XDH|SPAG9|PTPN1|CD74|MAP3K1|CCL22|ANGPT1|CARD9|SPRY4|OSM|OPRK1|CFLAR|SYNJ2BP|KLF4|SCIMP|P2RX7|PER1|CD40LG|FAS|ACKR3|SPRY2|PTPN6|LTBR|FCGR2B
6355	6.7787E-23	3.3062E-21	518	3003	2781	23953	regulation of transcription, DNA-templated	ATF2|SPI1|TFRC|MAML2|HNRNPU|DMP1|RBPJ|GABPB1|ELK1|RRP8|BACH2|ELK3|SPIB|NAMPT|CREB3L2|JUNB|IER5|IER2|CMKLR1|RBFOX2|RPL23|BHLHA15|SOX12|HCFC2|RFX7|TEP1|HOXB4|TXNIP|ZFP174|PRKD2|ATF3|ATF4|URI1|PRDM15|PDGFB|XPA|GATA3|GATA2|PLAC8|HSPH1|PPARGC1A|NKX2-2|FZD1|PLK3|JUN|JAG1|FZD2|FZD4|MTERF2|FZD7|SNAI3|FZD6|NFATC3|EIF2AK2|IRF2BP2|NFATC1|NR1D2|NR1D1|FLI1|ST18|FOSL2|FASL|HNRNPD|NOSTRIN|REL|GTF2IRD1|TNFSF8|CDK13|CPEB3|ZFP369|BTG2|RARG|GMEB2|HEXB|KDM8|SETD7|BHLHE41|TFCP2L1|HIF3A|EFCAB7|LITAF|ING1|VSIR|NKRF|JAK2|JARID2|JAK3|TRP53INP1|HAVCR2|DUSP5|SS18|BATF2|BATF3|RIPK3|RIPK2|ANXA3|SPHK1|NFAM1|ANXA4|TET2|TET1|FOS|TMEM173|MED20|TET3|RARA|PELI1|FLT3L|HCLS1|MDFI|JDP2|ENG|PPARD|CRB2|ASCL4|RPL10|PTAFR|BTAF1|LEO1|PLAGL2|STAT6|BRD8|ZFP386|EGLN1|BRF2|STAT1|STAT2|STAT3|GTF2H2|ZNFX1|SLCO3A1|FOSB|PKN1|ZFP157|CRLF3|LIMS1|PF4|NCF1|NAB1|RASL11A|NAB2|RTKN2|DACH2|CLU|TNF|PYCARD|ZFP36|SALL1|ADORA3|CHP2|PIM1|SLC39A8|HMGN2|GTF2I|ZFP39|MAP2K3|IFNAR2|TLE3|ANKRD49|MAMSTR|ZFP217|CYS1|LEMD3|SAP30|MAF|ZFP46|KAT6B|ZFP691|ERG|IPPK|GM13212|ENY2|MAX|SHC1|NOTCH4|CHRD|CREM|TNFRSF11A|NPAS2|GLIS1|SCRT2|ATXN7|BAG3|ZKSCAN3|SMYD1|DVL3|SMYD3|ESRRA|ZBTB14|ZBTB16|SCRT1|NFKB1|NFKB2|RGCC|MAFB|SP2|BCL6|SP1|SP4|MAFG|BCL3|MAFF|CDK2|NFE2L3|MAFK|MYD88|NFE2L2|ZFP523|CIITA|ZFP763|ZC3H4|CDCA7L|ITGB2|FAM208A|ZC3H6|DUSP15|CYR61|HHEX|HIF1AN|EID2B|DTX3L|TRAF2|TRAF1|TIRAP|TNFRSF1A|TRAF3|TRAF5|ITGA6|TMBIM6|CX3CR1|CEBPA|HDAC5|CEBPB|CEBPD|PLAG1|SRF|ZFP426|CEBPG|LRP5|NLRC5|NOD1|PBXIP1|DNAJB1|DNAJB5|CCDC85B|GCN1L1|BEND3|TNNI2|JAZF1|RNF20|PRRX1|SEMA4D|ZFP438|CFLAR|KLF4|KLF3|KLF2|ASXL1|ZFP354A|KLF8|KLF5|CTH|POU2AF1|KLF9|ZFP790|FCGR2B|PFKM|SMARCB1|GFI1|IKZF1|IKZF3|ICAM1|CCAR1|RPS6KA1|DPF1|KDR|TRIM25|EPC1|SOX9|TRIM21|VRTN|CDON|MUSK|SLC11A1|ACOD1|EBF2|RUNX3|JMJD6|RUNX1|IFI27|TRIM14|SIK1|TRIM16|EZR|TRIB1|TRIB2|EPAS1|TXK|SP140|ZBTB1|ZBTB5|ZBTB4|MNDAL|HELZ2|BRIP1|PCBP3|MIER3|SNX5|RBM10|BANP|STAT5A|EGR1|XBP1|EGR2|EGR3|EGR4|ZFP759|ZFP516|ZFP879|GADD45A|EAF1|SMARCA5|CELA1|IGF1|PARP10|LPAR5|ID1|CD28|RBAK|CSRNP1|CD40|TRAM1|CSRNP3|UIMC1|CD36|LMCD1|APOBEC1|ZFP810|TSC22D4|ZHX2|ZHX3|SYK|TSC22D1|TSC22D3|TFEB|PROX1|PARP9|PPRC1|CBFA2T3|RHOA|IL1A|HCK|MDFIC|IL1B|TLR9|TLR6|TLR4|ARHGEF5|TLR3|VGLL4|TLR2|ZFP821|FOXC1|WAS|ARNTL|RELB|SERTAD3|MNT|RELN|SERTAD1|NFIL3|CXCR3|CREG1|CD74|MYEF2|CAVIN2|OSM|BATF|PER2|PER1|CD40LG|PER3|MAMLD1|MPHOSPH8|IL18R1|CD84|CD81|IFI213|POGK|HFE|IFI214|IFI211|LOXL3|ARID4A|PRDM1|ETS1|CARF|CCND3|IL18RAP|CCND1|CAPN3|OSR1|ARID5A|ARID5B|GEM|POU3F3|NUPR1|MZF1|CARD11|AKNA|HTRA3|HTRA1|ADRB2|2810474O19RIK|RAI1|WNT6|IRAK2|NLRP3|RIPK1|BCL9L|HSPA8|SMAD1|TGFB1|POU2F1|NFXL1|POU2F2|NFKBIA|NR4A1|NR4A3|BHLHE40|NFKBIE|BMPR1B|FGFR3|MXD3|FBN1|MXD4|ZMYND15|CHD7|E130311K13RIK|TNFAIP3|LDB2|AFF1|IRF2BPL|LYL1|FLCN|SIX4|MCF2L|TRPS1|HIST1H1E|ZFP280D|ZFP280C|DACT1|TGIF1|KDM6B|KLF10|KLF11|KLF12|KLF13|DDX58|PPP2R5B|OLIG2|ZFP518A|KLF15|ETV5|DCN|TGFBR1|ETV6|GREM2|ELF1|RBL1|AIM2|IFNG|ELF4|IRF4|ELF5|IRF1|IRF2|CRY2|IRF7|CRY1|IRF8|IRF5|IRF9|KDM7A|CREB5|SLFN1|DBX2|NR2C2|CIART|DLL4|NWD1|RASD1|HLX|TBX21|MXI1|ATOH8|HES1|GBP4|IFI208|ATF7IP|IFI209|IFI206|IFI207|9130023H24RIK|IFI204|IFI205|TAF13|IFI203|ARID3B|SOD2|TEC|TEF|TCIM|TAF8|PTX3|NRDE2|LPIN1|TAF3
10562	7.2135E-23	3.4846E-21	250	1167	2781	23953	positive regulation of phosphorus metabolic process	IL1RN|TFRC|ICAM1|IL27RA|KDR|IL12B|LGALS9|SOX9|EPHB1|CDON|MUSK|SLC11A1|MMD2|CSNK1D|ACSL3|GPR37L1|MAPK8IP3|FNDC1|TEP1|PRKD2|PTGES|SDC4|EPHA10|PDGFB|PDGFA|SLC30A10|PIK3R6|PIK3R5|C3|HSPH1|CD19|NCKAP1L|PPARGC1A|SLAMF1|NTSR2|LYN|FZD1|EGR1|JUN|XBP1|GADD45B|FZD4|GADD45A|FZD7|IRGM2|EIF2AK2|IGF1|PARP14|GADD45G|IGHM|CDKN1A|CD40|CD3E|AKAP12|AKAP13|GLIPR2|RACK1|CCR7|CD36|JAK2|HAVCR2|MAP4K1|GPR37|SYK|RIPK3|RIPK2|IL15|SPHK1|INSRR|EMP2|PROX1|PARP9|AGTR1A|RHOA|VAV2|TLR1|IL1A|GPRC5A|MDFIC|IL1B|RARA|TLR9|FLT3L|HCLS1|FAM20A|TLR6|TLR4|ARHGEF5|MDFI|TLR3|TMEM106A|CD44|AVPI1|ENG|HBEGF|TLR2|CCL12|PTAFR|GBA|FAM129A|CXCR4|IL6RA|PTGS2|AIF1|FGD2|RELN|GPNMB|XDH|CD74|MAP3K1|CCL22|STAT3|CARD9|OSM|CD40LG|SLCO3A1|AXL|FAS|CD84|CSF1|NCF1|CD81|HFE|CD80|NAB2|CTNND1|GUCA1A|CLU|TNF|PYCARD|STK10|CCND3|CCND2|CYSLTR2|CCND1|CAPN2|CHP2|PIM1|LEPR|MAP3K6|MAP3K7|MAP2K3|SH3GLB1|CD300A|OSR1|FCGR1|ERN1|ADAM17|DOK7|CHIL1|NUPR1|RELL2|IL6ST|CSF1R|SHC2|SHC1|C5AR2|C5AR1|TNFRSF11A|ADRB2|RAP1B|RAP1A|PSAP|DVL3|TNFRSF14|RIPK1|SMYD3|MAP2K6|TGFB1|NEK6|INHBB|FBXO30|MFHAS1|PTPRC|RGCC|MAP3K19|MOB2|BCL2|TMEM119|TAB1|MAP3K14|FGFR3|LAT|MYD88|BCL2L1|FBN1|PRR5|HSP90AB1|PLEK|LRRK1|TREM2|PTPN22|DUSP15|PIK3CG|CYR61|SPN|FLCN|TNFRSF19|ITGA1|TRAF2|AXIN2|TRAF1|TIRAP|TGFBR1|TNFRSF1A|TGFBR2|ACTA2|DBF4|ALS2|IFNG|LCK|TRAF3|TRAF5|ITGA6|ANG|CX3CR1|RALB|NOD1|PRR5L|HMGCR|PIRB|P2RY6|CCL8|KCTD20|CCL7|CCL6|CCL5|GCN1L1|CCL2|CSK|HES1|SPAG9|PTPN1|NOS2|ANGPT1|SEMA4D|OPRK1|CFLAR|MERTK|SCIMP|CD2|P2RX7|TEC|CD6|TCIM|ACKR3|SPRY2|LTBR|FCGR2B|CD244
45937	7.2135E-23	3.4846E-21	250	1167	2781	23953	positive regulation of phosphate metabolic process	IL1RN|TFRC|ICAM1|IL27RA|KDR|IL12B|LGALS9|SOX9|EPHB1|CDON|MUSK|SLC11A1|MMD2|CSNK1D|ACSL3|GPR37L1|MAPK8IP3|FNDC1|TEP1|PRKD2|PTGES|SDC4|EPHA10|PDGFB|PDGFA|SLC30A10|PIK3R6|PIK3R5|C3|HSPH1|CD19|NCKAP1L|PPARGC1A|SLAMF1|NTSR2|LYN|FZD1|EGR1|JUN|XBP1|GADD45B|FZD4|GADD45A|FZD7|IRGM2|EIF2AK2|IGF1|PARP14|GADD45G|IGHM|CDKN1A|CD40|CD3E|AKAP12|AKAP13|GLIPR2|RACK1|CCR7|CD36|JAK2|HAVCR2|MAP4K1|GPR37|SYK|RIPK3|RIPK2|IL15|SPHK1|INSRR|EMP2|PROX1|PARP9|AGTR1A|RHOA|VAV2|TLR1|IL1A|GPRC5A|MDFIC|IL1B|RARA|TLR9|FLT3L|HCLS1|FAM20A|TLR6|TLR4|ARHGEF5|MDFI|TLR3|TMEM106A|CD44|AVPI1|ENG|HBEGF|TLR2|CCL12|PTAFR|GBA|FAM129A|CXCR4|IL6RA|PTGS2|AIF1|FGD2|RELN|GPNMB|XDH|CD74|MAP3K1|CCL22|STAT3|CARD9|OSM|CD40LG|SLCO3A1|AXL|FAS|CD84|CSF1|NCF1|CD81|HFE|CD80|NAB2|CTNND1|GUCA1A|CLU|TNF|PYCARD|STK10|CCND3|CCND2|CYSLTR2|CCND1|CAPN2|CHP2|PIM1|LEPR|MAP3K6|MAP3K7|MAP2K3|SH3GLB1|CD300A|OSR1|FCGR1|ERN1|ADAM17|DOK7|CHIL1|NUPR1|RELL2|IL6ST|CSF1R|SHC2|SHC1|C5AR2|C5AR1|TNFRSF11A|ADRB2|RAP1B|RAP1A|PSAP|DVL3|TNFRSF14|RIPK1|SMYD3|MAP2K6|TGFB1|NEK6|INHBB|FBXO30|MFHAS1|PTPRC|RGCC|MAP3K19|MOB2|BCL2|TMEM119|TAB1|MAP3K14|FGFR3|LAT|MYD88|BCL2L1|FBN1|PRR5|HSP90AB1|PLEK|LRRK1|TREM2|PTPN22|DUSP15|PIK3CG|CYR61|SPN|FLCN|TNFRSF19|ITGA1|TRAF2|AXIN2|TRAF1|TIRAP|TGFBR1|TNFRSF1A|TGFBR2|ACTA2|DBF4|ALS2|IFNG|LCK|TRAF3|TRAF5|ITGA6|ANG|CX3CR1|RALB|NOD1|PRR5L|HMGCR|PIRB|P2RY6|CCL8|KCTD20|CCL7|CCL6|CCL5|GCN1L1|CCL2|CSK|HES1|SPAG9|PTPN1|NOS2|ANGPT1|SEMA4D|OPRK1|CFLAR|MERTK|SCIMP|CD2|P2RX7|TEC|CD6|TCIM|ACKR3|SPRY2|LTBR|FCGR2B|CD244
2695	7.6483E-23	3.6770E-21	74	187	2781	23953	negative regulation of leukocyte activation	CD86|CD84|PGLYRP2|TNFRSF13B|HFE|CD80|LOXL3|TNFAIP3|PTPN22|PRDM1|VSIR|ZC3H12D|SPN|MILR1|LGALS3|CASP3|TBC1D10C|CTLA4|CD37|LGALS9|TNFAIP8L2|JAK3|CCR2|HAVCR2|PARP3|LAG3|CD300A|LAX1|RUNX3|RUNX1|TYROBP|IRF1|BTK|PELI1|CD44|CD274|CEBPB|GRN|SDC4|SLFN1|FGL2|H2-M3|IL4RA|CST7|SAMSN1|TSPAN32|SOCS1|CNR2|GPNMB|HLX|TBX21|INPP5D|BTLA|TNFRSF14|CD300LF|TIGIT|CD276|LYN|CD74|PLA2G2D|TGFB1|MARCH7|NR1D1|MERTK|H2-AA|LRFN5|BCL6|AXL|IL2RA|FAS|PTPN6|PKN1|FCGR2B|H2-AB1
6959	1.2891E-22	6.1680E-21	120	409	2781	23953	humoral immune response	IGHV1-80|IGHV1-81|IGHV1-82|RPL30|IGHV1-85|CD81|IGHV3-1|RBPJ|CXCL13|TNF|CXCL14|C4B|IGHG3|LGALS3|IGHG1|C1S1|C1RL|TRBC1|IGHV7-3|IGHV3-6|B2M|IGHV3-8|RNASE6|IGHV1-12|IGHV1-15|IGHV1-18|IGHV1-19|IGHG2B|IGHG2C|IGHV13-2|SLPI|HIST1H2BE|SERPING1|IGHV4-1|IGHV8-12|IGHV8-11|CFH|IGHV1-63|IGHV1-64|IGHV1-66|IGHV1-67|IGHV1-69|GATA3|C2|C3|IGHV2-6-8|C7|IGHV8-8|TAC1|IGHV1-72|IGHV1-74|IGHV1-75|SH2D1A|IGHV1-76|IGHV1-78|IGHV10-1|CXCL10|CXCL11|IGHV14-1|RGCC|IGHV14-2|IGHV14-3|IGHV14-4|BCL3|H2-AB1|IGHV1-5|IGHM|H2-T23|IGHV1-4|CXCL9|IGHV1-7|ADM|JCHAIN|IGHV5-9|IGLC3|IGHV9-4|IGLC1|IGLC2|IGHV1-9|IGHV9-1|IGHV5-4|IGHV9-3|IGHV5-6|CCR2|IGHV5-9-1|IGHV1-50|IGHV5-12|IGHV1-52|IGHV1-53|IGHV1-54|IGHV1-55|TFEB|IGHV5-15|IGHV1-58|IGHV5-17|IGHV1-59|IFNG|IGHA|ANG|C1QB|C1QA|IGHV2-3|IGHV2-6|IGHV2-5|IGHV2-2|IGHV1-22|IGHV1-23|IGHV1-26|IGKC|CCL2|IGHV6-3|IGHV6-6|IGHV2-9|C1RA|CCL22|IGHV1-31|IGHV1-36|IGHV1-39|PF4|C1QC
1818	1.6207E-22	7.7181E-21	90	261	2781	23953	negative regulation of cytokine production	ERRFI1|CD84|PGLYRP2|TRIM30A|HSP90AB1|HFE|TNFAIP3|AQP4|TREM2|PTPN22|TNF|VSIR|IL27RA|PYCARD|ZFP36|DHX58|TSPO|IL12B|LGALS9|JAK3|ABCD1|APPL2|CMKLR1|HAVCR2|SRGN|CHID1|CD96|LAG3|TICAM2|ANXA4|SLC11A1|ACOD1|TNFRSF1A|CD200R1|TYROBP|IFNG|BTK|RARA|TLR9|TLR6|EZR|TRIB2|TLR4|TLR2|CX3CR1|CD274|CLEC4A2|C5AR2|GBA|FURIN|GATA3|NDRG2|MEFV|ADCY7|RELB|SERPINB1A|SERPINB1B|GPNMB|TBX21|INPP5D|NLRP3|APOD|CSK|NCKAP1L|TIGIT|GBP4|CD276|SLAMF1|TIA1|TGFB1|ANGPT1|FN1|PRG2|INHBB|IGF1|NMI|MERTK|KLF4|NFKB1|KLF2|PTPRC|RGCC|BCL6|AXL|CPD|BCL3|REL|PTPN6|FCGR2B|GPR18
12501	1.7087E-22	8.0993E-21	201	870	2781	23953	programmed cell death	ATF2|SPI1|PRF1|RRP8|IFIT2|CCAR1|PNP|WDR92|EVA1A|PPP2R1B|RPS6KA1|TNFSF10|TNS4|PDK2|IER3|ENDOG|UNC5B|SP110|SIAH1A|ARC|IFI27|TEP1|DDIT4|BTK|SIK1|ATF4|XPA|GABARAP|DEDD2|SGPL1|NUAK2|C7|INPP5D|GSDMD|PLK3|JUN|XBP1|TNFSF14|DNASE2A|DMPK|GADD45B|RMDN3|IGF1|GADD45G|FASL|CD28|IFI27L2A|ITM2B|ZFP369|CSRNP1|CDKN1A|CSRNP3|HIP1|PCSK9|HIF3A|CD3E|CASP12|ADAMTSL4|RACK1|CTSH|BCL2A1D|JAK2|BCL2A1A|IKBKE|BCL2A1B|CTSC|TRP53INP1|RIPK3|TNFRSF12A|RIPK2|ITPK1|SERPINB9|AEN|RHOB|IL1A|PLSCR2|IL1B|ALDOC|SGK1|DNASE1L3|TLR3|ARF6|PPARD|NLRP1B|NLRP1A|SGMS1|CRIP1|GRAMD4|BID|MAP3K1|ATAD5|STK17B|FAS|CIAPIN1|PKN1|NCF1|GPR65|CLU|TNF|PYCARD|PIM1|CAPN3|PIM3|MAP3K7|PHLDA1|SH3GLB1|IPMK|RPS6|SHISA5|ERN1|NAIP2|NAIP5|TYROBP|MELK|NAIP6|CHIL1|NUPR1|BLK|USP53|C5AR1|SPATA2|TNFRSF11A|ZFP36L1|HCAR2|BAG3|PMAIP1|BMF|RIPK1|BCL2L14|MCL1|MAP2K6|TIA1|TGFB1|MLKL|NEK6|BMX|SERPINA3G|NFKB1|NR4A1|BCL3|BCL2|XAF1|FGFR3|MYD88|BCL2L1|ITGAM|PLEKHF1|ATP2A3|TNFAIP3|ECE1|LSP1|TCIRG1|PIK3CG|CYR61|HK2|SPN|CASP7|CASP8|CASP3|CASP4|CASP1|TRIM69|ATP7A|SRGN|KLF11|TRAF2|TRAF1|TNFRSF1B|TGFBR1|TNFRSF1A|ETV6|TGFBR2|AIM2|IFNG|TRAF3|IRF1|TRAF5|TMBIM6|TNFRSF26|MCM2|BIRC3|CEBPB|RALB|LRP5|NOD1|DRAM1|MKNK2|BAK1|IFI204|GZMA|HIP1R|GZMB|CFLAR|SOD2|P2RX7|TCIM|CD5|IL2RA|ACIN1|PDCD1|LTBR
2824	2.0836E-22	9.8300E-21	64	148	2781	23953	positive regulation of adaptive immune response based on somatic recombination of immune receptors built from immunoglobulin superfamily domains	H2-T24|H2-T23|H2-T22|CD40|TFRC|CD81|HFE|H2-K1|TNF|PVR|TNFSF13B|IL27RA|IGHG1|PNP|FCGRT|IL12B|CCR7|B2M|CCR2|FCER1G|H2-T10|RSAD2|IL1R1|RIPK2|SLC11A1|TAP2|ARID5A|TRAF2|FCGR1|IGHG2B|FCGR3|IFNG|IRF1|IL1B|BTK|FCER2A|CD226|H2-D1|SASH3|CD274|H2-M2|H2-Q6|H2-DMA|H2-M3|H2-Q7|ZBTB1|H2-Q4|GATA3|GM8909|C3|HLX|TBX21|NLRP3|STAT6|IL12RB1|HSPA8|TGFB1|ATAD5|P2RX7|PTPRC|CD28|IL18R1|ADA|H2-AB1
48731	2.2132E-22	1.0393E-20	701	4380	2781	23953	system development	ATF2|CYFIP1|CNTFR|SPI1|TFRC|HNRNPU|DMP1|RBPJ|LIPA|CLDN1|FGFRL1|ELK3|PREX2|SPIB|DPYSL2|GJA5|CREB3L2|C3AR1|JUNB|IER2|RBFOX2|DNAAF3|UNC5B|SERPINF1|SOX12|WDR78|CLDN5|TEP1|DDIT4|HOXB4|TXNIP|PRKD2|H2-D1|ATF3|UNC119B|CFH|HPN|PDGFB|PDGFA|GATA3|GATA2|LY9|NUGGC|GIGYF2|C3|MIR212|GJC2|RNF213|PLCG2|NCKAP1L|PROM1|ICOS|PPARGC1A|NKX2-2|LYN|FZD1|JUN|ST14|JAG1|FZD2|HOMER1|DNASE2A|FZD4|TIPARP|MCAM|FZD7|FZD6|FN1|NFATC3|IRF2BP2|NFATC1|NR1D1|FLI1|FOSL2|FASL|GJB6|TNFSF8|CDK13|CPEB3|GPR18|ADA|ITK|BTG2|CDKN1A|RARG|HEXB|ELN|HEXA|TCF23|BHLHE41|ADM|TFCP2L1|HIF3A|SIGLECG|ARHGAP4|LFNG|TIFAB|NEFL|TSPO|NEFM|JAK2|JARID2|JAK3|NEFH|APPL2|HAVCR2|APC2|BATF2|BATF3|RIPK3|PLLP|OPALIN|IFNGR1|SPHK1|NFAM1|ANXA4|ITPK1|TET2|TET1|FOS|SLC39A12|AGTR1A|MMP14|TMEFF2|ANGPTL7|MED20|RARA|FLT3L|HCLS1|ANGPTL4|3830403N18RIK|DSCAML1|VAMP5|MDFI|ARF6|ENG|HBEGF|PPARD|CRB2|ASAH1|GRN|CCL12|RPL10|H2-DMA|GCNT1|IL6RA|AFP|PTGS2|PAPSS2|APOLD1|PTGS1|MFN1|MICALL2|HAS2|STAT6|STX3|CSMD3|ZSWIM4|ABCB1B|EGLN1|P2RY12|BCHE|FARP1|BRF2|ATAD5|STAT1|AI464131|STAT3|SCTR|SAMD4B|FAM212A|FABP7|CIAPIN1|PKN1|ZFP157|NRROS|CSF1|CLSTN3|NAB1|H2-K1|NAB2|CEP120|RTKN2|CTNND1|SLA|PLOD3|IRS2|CXCL13|CLU|TNF|CXCL14|NRBP2|EIF4ENIF1|SALL1|NAGLU|CLEC5A|LEPR|LZTS2|MAP3K7|LZTS1|SLC39A1|ZFP683|SH3GLB1|MYLIP|COL27A1|IGFBP5|SEMA6D|IPMK|RPS6|CYS1|LEMD3|SAP30|PYGO2|DISP3|MAG|MAF|MSH3|MFNG|MAPKAPK2|PKP2|ERG|IL6ST|CLEC4E|LY6E|BLK|CSF1R|SHC1|NOTCH4|H2-M3|CHRD|RHOBTB3|TNFRSF11A|SOCS3|SCRT2|RAP1A|ADAP2|PSAP|SMYD1|DVL3|CD300LF|ESRRA|ZBTB14|ZBTB16|LSM1|FANCC|B3GALT6|PALB2|FBXO30|SCRT1|NFKB1|GFAP|NFKB2|MFHAS1|PTPRC|MAFB|SP2|BCL6|SP1|SERPINB6B|RHEB|MOB2|BCL3|MAFF|BCL2|PLXNB3|SPIRE1|PLXNB2|MAFK|HPSE|SERINC5|BCL2L1|H2-AB1|NFE2L2|ZFP523|ITGAM|HSP90AB1|LRRK1|ECE1|TREM2|PTPN22|TCIRG1|TSPAN12|DUSP15|PIK3CG|CYR61|SPN|HHEX|ADAMTS2|ATP7A|TPRN|GRID2|ITGA4|TNFRSF19|ITGA1|TNFRSF1B|TIRAP|TNFRSF1A|PTBP3|LCK|IL3RA|ITGA6|ANG|ASPA|MCM2|CX3CR1|CEBPA|HDAC5|CEBPB|CEBPD|PLAG1|SRF|CEBPG|LRP5|NTN4|SEMA3G|TULP3|PRCP|PIRB|THSD1|RAB21|PLN|KATNA1|CCL5|RAB29|CCL2|BAK1|WASF2|SLC25A25|WASF3|SH2B2|SPAG9|KCNJ10|ANGPT2|ANGPT1|PRRX1|SEMA4D|HIP1R|CABLES1|CFLAR|MERTK|KLF4|SGCZ|PTPN14|KLF2|ASXL1|P2RX7|NFASC|KLF5|MGP|RAB13|PTPN6|FCGR2B|ERRFI1|SMARCB1|ZMYND8|GFI1|LST1|CCNF|IKZF1|MKI67|ICAM1|AQP1|LGALS3|BSG|RPS6KA1|DPF1|KDR|IL12B|CCN4|SOX9|EPHB1|GLUL|B2M|TNS2|HERC6|MFSD2A|CDON|ARL11|IL15RA|MUSK|RSAD2|IL1R1|ARRDC3|OMG|ACOD1|EBF2|MMD2|CSNK1D|GPR37L1|MAPK8IP3|RUNX3|JMJD6|RUNX1|SHTN1|ARC|ADGRB3|BTK|ULK1|KCTD11|SIK1|PTGES|SDC4|EPHA10|UGT8A|GIPR|EPAS1|TXK|ZBTB1|APCDD1|KLK8|PIK3R6|IGSF9|KLK6|CD79B|CD79A|APH1C|BRIP1|SGPL1|RRAS|CD19|SLAMF8|SLAMF6|N4BP3|RAB11FIP4|SLAMF1|STAT5A|VASP|BBS1|EGR1|XBP1|EGR2|EGR3|ZFP516|CELA1|IGF1|RPE65|MANF|GADD45G|ID1|COL9A1|CD28|IGHM|CLIC5|CSRNP1|TOP2B|TENM2|TRAM1|HIP1|TNFRSF13B|CTSZ|PCSK9|BICDL1|CD3G|CD3E|CD3D|AKAP13|NAT8F5|SERP1|CTSL|CNTRL|NCS1|RAC2|CTSH|CCR7|CCR6|BCL2A1D|CCR5|CTSB|CCR2|ZHX2|APOBEC3|FCER1G|SYK|TNFRSF12A|IL15|TFEB|RHOH|PROX1|CYP7B1|CBFA2T3|VAV1|RHOA|VAV2|RHOB|IL1A|ANO1|ALDH5A1|IL1B|FAM20A|SGK1|DNASE1L2|TLR4|DBN1|STK40|CD44|TLR2|C1QB|C1QA|FOXC1|RAMP2|GBA|CXCR4|CRYBA4|TRAK1|ARNTL|RELB|RELN|IGKC|MTHFD1L|CXCR3|XDH|DUOX2|CD74|MAP3K1|CRYBB1|OSM|KRT10|BATF|PER2|TPPP3|TTC8|CD40LG|AXL|TTC3|FAS|TACC2|IL18R1|SH3GL3|SAMD9L|CD81|GIMAP1|LOXL3|ARID4A|PRDM1|ACTG1|TGM1|CCND1|PLAU|TGM2|ZBP1|TMOD3|OSR1|THEMIS|ARID5A|ARID5B|LIFR|GEM|POU3F3|ADAM17|TYROBP|CD8A|SELENOP|SBDS|CHIL1|NUPR1|CARD11|VCL|HDGFL3|AKNA|UBA6|C5AR1|HTRA1|PLD4|ALOX12|NDRG2|EFNA4|ADIPOR2|ZFP36L2|ZFP36L1|NCKIPSD|RAI1|EFNB1|WNT6|HRH2|UBD|MYH11|LLPH|FAM83D|WNT3|BCL9L|SMAD1|TGFB1|VCAM1|POU2F1|HSPA5|MSN|IFT122|INHBB|POU2F2|BTNL6|NR4A1|NR4A3|FES|IL7|BHLHE40|TMEM119|TAB1|IL7R|BMPR1B|FGFR3|FBN1|H2-T23|SCYL3|DYRK3|B4GALT1|SPO11|CHD7|PDE3B|TNFAIP2|TNFAIP3|HSPB1|LDB2|HAPLN1|ELAVL3|HAPLN2|IRF2BPL|LYL1|IFT52|FLCN|CASP7|CASP8|HEPH|SIX4|CASP3|TRPS1|MYO18B|ABCD1|DACT1|KDM6A|TGIF1|SRGN|KDM6B|KLF10|ARHGEF15|PPP2R5B|PLA2G4A|LSR|ICOSL|OLIG2|AXIN2|KLF15|ETV5|TGFBR1|ETV6|TGFBR2|DCT|VGF|ALS2|IFNG|IRF4|ELF5|COL6A2|IRF1|PEX5|IRF8|MYH9|LTB|DOCK2|MS4A1|INA|KDM7A|CREB5|B4GALT5|LAMA5|RBM47|ANKS1|ATP1A2|NR2C2|SAMHD1|DLL4|GNA13|PRTG|MIR132|MARVELD1|HLX|TBX21|MKNK2|ATOH8|HES1|MAPK6|CLASP2|CMTM7|PLA2G2D|IFI204|POLM|LGI4|SPRY4|SOD2|GALC|FMNL3|WEE1|TEC|NPHS1|PMP22|CD9|ACKR3|SPRY2|PTX3|VIM|LTBR|ASB2
30154	2.4927E-22	1.1651E-20	625	3809	2781	23953	cell differentiation	ATF2|CYFIP1|SPI1|TFRC|WIPF3|HNRNPU|RBPJ|F11R|ELK1|CLDN1|ELK3|PREX2|SPIB|ALKBH5|RNF114|DPYSL2|CREB3L2|JUNB|IER2|RBFOX2|UNC5B|SERPINF1|BHLHA15|SOX12|WDR78|CLDN5|TEP1|DDIT4|HOXB4|TXNIP|H2-D1|ATF3|CFH|PDGFB|GATA3|GATA2|LY9|GIGYF2|PLAC8|C3|MIR212|GJC2|KLRK1|PLCG2|NCKAP1L|PROM1|PPARGC1A|NKX2-2|LYN|FZD1|JUN|ST14|JAG1|FZD2|HOMER1|DNASE2A|FZD4|TIPARP|FZD7|FN1|NFATC3|IRF2BP2|RMDN3|NFATC1|NR1D2|NR1D1|FLI1|FOSL2|FASL|TNFSF8|CPEB3|GPR18|ADA|FERMT3|ITK|BTG2|RARG|HEXB|HEXA|TCF23|BHLHE41|ADM|TFCP2L1|SIGLECG|VSIR|ARHGAP4|FCRLA|LFNG|ADAMTSL4|NEFL|TSPO|NEFM|JAK2|JARID2|JAK3|NEFH|APPL2|APC2|BATF2|BATF3|RIPK3|OPALIN|IFNGR1|SPHK1|NFAM1|ANXA4|TET2|TET1|FOS|SLC39A12|TMEFF2|MED20|RARA|FLT3L|HCLS1|PLEKHO1|3830403N18RIK|DSCAML1|VAMP5|MDFI|ARF6|ENG|PPARD|ASAH1|GRN|CCL12|H2-DMA|PTGS2|PTGS1|MFN1|LEO1|MICALL2|HAS2|STAT6|STX3|CSMD3|FLNC|ZSWIM4|ABCB1B|P2RY12|BCHE|FARP1|BRF2|STAT1|AI464131|STAT3|SAMD4B|PSMB8|LRG1|FABP7|SLCO4C1|NRROS|CSF1|NAB1|H2-K1|NAB2|CEP120|CTNND1|SLA|PLOD3|CLU|TNF|NRBP2|EIF4ENIF1|SALL1|NAGLU|CLEC5A|LEPR|LZTS1|ZFP683|ZFP39|SH3GLB1|MYLIP|TLE3|COL27A1|ANKRD49|IGFBP5|SEMA6D|RPS6|DIO2|LEMD3|SAP30|RAB32|PYGO2|DISP3|MAG|MAF|FRMD6|MFNG|ERG|IL6ST|CLEC4E|BLK|CSF1R|SHC1|ABHD2|NOTCH4|CHRD|RHOBTB3|TNFRSF11A|GLIS1|RAP1B|SOCS3|SCRT2|RAP1A|SOCS1|PSAP|SMYD1|DVL3|SMYD3|CD300LF|MCL1|AP1M1|ZBTB16|LSM1|HPS4|FANCC|B3GALT6|FBXO30|SCRT1|GFAP|NFKB2|MFHAS1|PTPRC|MAFB|BCL6|SP1|RHEB|MOB2|BCL3|MAFF|BCL2|PLXNB3|SPIRE1|PLXNB2|MYD88|BCL2L1|H2-AB1|NFE2L2|ITGAM|HSP90AB1|LRRK1|PIK3CD|TREM2|PTPN22|TCIRG1|DUSP15|CYR61|SPN|HHEX|ITGB7|ATP7A|TPRN|GRID2|ITGA4|ITGA1|TNFRSF1B|TIRAP|PTBP3|TST|LCK|IL3RA|CCDC42|ITGA6|ANG|ASPA|CX3CR1|CEBPA|HDAC5|CEBPB|CEBPD|PLAG1|SRF|CEBPG|LRP5|NTN4|SEMA3G|TULP3|PBXIP1|PIRB|THSD1|RAB21|CCDC85B|KATNA1|CCL5|RAB29|LRRC8C|CCL2|LRRC8A|BAK1|WASF2|WASF3|SH2B2|SPAG9|KCNJ10|ANGPT2|ANGPT1|PRRX1|SEMA4D|CFLAR|MERTK|KLF4|KLF2|ASXL1|NFASC|KLF5|RPS3A1|MGP|RAB13|PTPN6|FCGR2B|SMARCB1|ZMYND8|GFI1|LST1|IKZF1|ICAM1|LGALS3|BSG|KDR|IL12B|CCN4|SOX9|PTGFRN|EPHB1|B2M|HERC6|MFSD2A|CDON|PAQR8|ARL11|IL15RA|MUSK|RSAD2|IL1R1|PAQR5|OMG|SIAH1A|EBF2|MMD2|CSNK1D|GPR37L1|MAPK8IP3|RUNX3|JMJD6|RUNX1|SHTN1|ARC|SOAT1|ADGRB3|BTK|TAGLN2|ULK1|KCTD11|SIK1|EZR|CCNO|SDC4|EPHA10|UGT8A|EPAS1|TXK|ZBTB1|APCDD1|KLK8|IGSF9|KLK6|CD79B|CD79A|BRIP1|SGPL1|RRAS|CD19|DND1|SLAMF8|SLAMF6|A2M|SLAMF1|STAT5A|VASP|BBS1|EGR1|XBP1|EGR2|GADD45B|ZFP516|RAB27A|IGF1|RPE65|SRPK1|MANF|GADD45G|PARP11|ALDH6A1|PARVG|ID1|CD28|IGHM|CLIC5|TOP2B|TENM2|HIP1|TNFRSF13B|CTSZ|PCSK9|BICDL1|CD3G|CD3E|CD3D|AKAP13|NCS1|RAC2|CCR7|FFAR2|CCR6|BCL2A1D|CCR5|UTP14B|CCR2|ZHX2|APOBEC3|ZHX3|FCER1G|SYK|TNFRSF12A|IL15|RHOH|PROX1|CBFA2T3|VAV1|RHOA|RHOB|IL1A|HCK|IL1B|SGK1|DNASE1L2|TLR4|DNASE1L3|DBN1|CD44|TLR2|C1QA|CD63|FOXC1|RAMP2|CXCR4|TRAK1|ARNTL|RELB|RELN|IGKC|CD74|MAP3K1|TMEM176B|KRT10|BATF|PER2|TTC8|CD40LG|AXL|TTC3|FAS|TACC2|IL18R1|SH3GL3|SAMD9L|CD81|GIMAP1|LOXL3|ARID4A|PRDM1|ETS1|ACTG1|TGM1|CCND1|CAPN2|CAPN3|WASHC1|TMOD3|OSR1|THEMIS|ARID5A|ARID5B|LIFR|POU3F3|ADAM17|TYROBP|CD8A|SBDS|NUPR1|CARD11|VCL|HDGFL3|AKNA|DDX4|UBA6|C5AR1|HTRA1|PLD4|ADRB2|NDRG2|EFNA4|ZFP36L2|ZFP36L1|NCKIPSD|EFNB1|WNT6|HRH2|UBD|MYH11|LLPH|FAM83D|WNT3|BCL9L|SMAD1|TGFB1|VCAM1|POU2F1|HSPA5|MSN|INHBB|POU2F2|BTNL6|NR4A1|NR4A3|FES|IL7|BHLHE40|TMEM119|IL7R|BMPR1B|FGFR3|ZMYND15|SCYL3|DYRK3|B4GALT1|SPO11|CHD7|TNFAIP2|LMOD1|TNFAIP3|HSPB1|ELAVL3|HAPLN2|LYL1|UPK1B|CASP8|HEPH|SIX4|CASP3|TRPS1|MYO18B|CASP4|CASP1|DACT1|KDM6A|TGIF1|KDM6B|PPP2R5B|LSR|OLIG2|AXIN2|KLF15|ETV5|TGFBR1|ETV6|TGFBR2|ELF1|RBL1|DCT|ALS2|IFNG|ELF4|IRF4|ELF5|COL6A2|IRF1|PEX5|CASQ2|IRF8|MYH9|CASQ1|DOCK2|MS4A1|INA|CREB5|B4GALT5|LAMA5|SLFN5|RBM47|ANKS1|NR2C2|DLL4|GNA13|PRTG|MIR132|HLX|TBX21|ATOH8|HES1|MAPK6|CLASP2|XLR|RBM38|CMTM7|PLA2G2D|NOS2|POLM|LGI4|SOD2|WEE1|TEC|MLPH|NPHS1|TAF8|PMP22|CD9|ACKR3|SPRY2|PTX3|VIM|LTBR|ASB2|LPIN1
51094	2.5969E-22	1.2082E-20	310	1568	2781	23953	positive regulation of developmental process	CYFIP1|TFRC|ZMYND8|GFI1|HNRNPU|IKZF1|RBPJ|F11R|AQP1|LGALS3|PNP|RASSF4|CREB3L2|KDR|C3AR1|EPC1|IL12B|CCN4|LGALS9|SOX9|EPHB1|JUNB|B2M|CMKLR1|CDON|IL15RA|MUSK|IL1R1|SERPINF1|MMD2|CSNK1D|GPR37L1|MAPK8IP3|RUNX3|UNC13D|RUNX1|FNDC5|CLDN5|SHTN1|ADGRB3|TEP1|HOXB4|PRKD2|KCTD11|TRIM16|EZR|TRIB1|RIN2|CD101|ATF4|HPN|ZBTB1|PDGFB|PDGFA|GATA3|GATA2|PIK3R6|C3|GJC2|C6|RRAS|TESPA1|INPP5D|NCKAP1L|PLCG1|PROM1|PPARGC1A|NKX2-2|LYN|FZD1|STAT5A|EGR1|JUN|XBP1|JAG1|EGR3|TNFSF14|FZD4|FN1|SUCO|CELA1|IGF1|NET1|CD28|LRRN1|CPEB3|ADA|CD40|TRAM1|BTG1|GPR21|ADM|CD3E|VSIR|SERP1|GLIPR2|NEFL|TSPO|CTSH|CCR7|CD36|JAK2|CCR5|CLIC1|CCR2|APC2|CD53|ZHX3|SYK|TNFRSF12A|RIPK2|IL15|ANXA3|SPHK1|RHOH|FOS|PROX1|F3|AGTR1A|RHOA|RHOB|IL1A|MMP14|IL1B|RARA|FLT3L|HCLS1|SGK1|CD46|DBN1|TLR3|ENG|PPARD|TLR2|CRB2|FOXC1|GRN|RAMP2|H2-DMA|CXCR4|IL6RA|CST7|PTGS2|TRAK1|ARNTL|RELN|CXCR3|MFN1|HAS2|STAT6|P2RY12|CAR2|CD74|ATAD5|STAT1|STAT3|KRT10|CD40LG|LRG1|AXL|LIMS1|PF4|SH3GL3|CSF1|CLSTN3|PRDM1|ETS1|CLU|TNF|ZFP36|CYSLTR1|CYSLTR2|SALL1|CCND1|CAPN2|PIM1|CAPN3|MB21D1|SH3GLB1|MAMSTR|OSR1|CYBB|ADAM17|MAG|TYROBP|CHIL1|SRSF6|IL6ST|CSF1R|CD274|NOTCH4|H2-M3|C5AR1|IL4RA|ALOX12|ADRB2|ZFP36L1|NCKIPSD|SOCS3|WNT6|RAP1A|SOCS1|SMYD1|DVL3|NLRP3|RIPK1|LLPH|WNT3|BCL9L|CD276|SMAD1|TGFB1|HSPA5|ZBTB16|GFAP|PTPRC|RGCC|BCL6|SP1|FES|IL7|RHEB|MOB2|BCL2|TMEM119|PLXNB3|SPIRE1|PLXNB2|HPSE|IL7R|BMPR1B|FGFR3|MCU|NFE2L2|CXCL9|ITGAM|HSP90AB1|B4GALT1|CHD7|ITGB2|TNFAIP3|HSPB1|TREM2|CYR61|HK2|TNFSF13B|CASP8|SIX4|ITGAX|HIF1AN|DACT1|TGIF1|KLF10|GRID2|PPP2R5B|OLIG2|AXIN2|TNFRSF1B|ETV5|DCN|TGFBR1|TNFRSF1A|ADAMTS20|TGFBR2|DCT|IFNG|LCK|IRF1|PEX5|ITGA6|ASPA|B4GALT5|CX3CR1|SASH3|CEBPA|CEBPB|CEBPD|PLAG1|SRF|LRP5|HMGCR|IL2RG|NR2C2|RAB21|CCL8|HLX|TBX21|NOCT|CCL5|ATOH8|HES1|MAPK6|WASF3|CLASP2|SPAG9|ANGPT2|IFI204|SEMA4D|ERAP1|CFLAR|SOD2|S100B|KLF4|H2-AA|P2RX7|KLF5|IL2RA|CTH|PTX3|VIM
8285	3.0667E-22	1.4203E-20	170	690	2781	23953	negative regulation of cell population proliferation	IFITM3|CD86|ATF2|TES|SMARCB1|CD80|PRDM1|RBPJ|IFI30|TNF|FGFRL1|ZC3H12D|LGALS3|HPGDS|ADORA3|IL12B|LGALS9|SOX9|LZTS2|PTGDS|EPHB1|B2M|TNS2|RALBP1|MORC3|IGFBP5|CD300A|SERPINF1|TINF2|P3H2|RUNX3|RUNX1|TYROBP|TEP1|PKP2|BTK|KCTD11|NUPR1|TRIB1|SKAP2|PTGES|CSF1R|CD274|SDC4|H2-M3|HPN|GATA3|NDRG2|GATA2|BRIP1|INPP5D|BTLA|PMAIP1|TNFRSF14|APOD|RIPK1|PPARGC1A|RBM10|CD276|LYN|SMAD1|JUN|TGFB1|ZBTB16|EIF2AK2|IFT122|NFATC1|IGF1|MARCH7|MCC|ST18|PARP10|RGCC|BCL6|GJB6|WNK2|BCL2|FGFR3|H2-AB1|BTG2|CDKN1A|RARG|BTG1|B4GALT1|TNFRSF13B|TNFAIP3|WFDC1|ADM|ING1|VSIR|SPN|IFT52|FLCN|CTSL|CASP3|BDKRB2|TSPO|CTLA4|CD37|JAK2|JARID2|CCR5|APPL2|TRP53INP1|HAVCR2|TGIF1|KLF11|KLF13|5530401N18RIK|DUSP1|IL15|AVPR2|ITGA1|PROX1|AXIN2|CBFA2T3|TGFBR1|TGFBR2|IL1A|IFNG|IRF1|IL1B|RARA|PELI1|ANG|B4GALT7|CD44|ENG|PPARD|TLR2|CEBPA|CEBPB|CCL12|SLFN2|SLFN1|SRF|PTGS2|TOB2|AIF1|TSPAN32|DLL4|GPNMB|CXCR3|ATOH8|CSK|HES1|BAK1|XDH|RBM38|BCHE|PLA2G2D|STAT1|STAT3|SOD2|SYNJ2BP|KLF4|H2-AA|PTPN14|PER2|IL2RA|CTH|KLF9|PMP22|CD9|FAS|SPRY2|PTPN6|PKN1|FCGR2B|LIMS1
7275	3.4879E-22	1.6079E-20	787	5047	2781	23953	multicellular organism development	ATF2|SPI1|TFRC|RBPJ|LIPA|CLDN1|PREX2|SPIB|DPYSL2|C3AR1|ENDOG|RBFOX2|UNC5B|CLDN5|DDIT4|TXNIP|ATF3|UNC119B|HPN|PDGFB|PDGFA|GATA3|GATA2|LY9|GIGYF2|C3|C6|RNF213|PPARGC1A|LYN|JUN|JAG1|TIPARP|FN1|FLI1|FASL|GPR18|HEXB|HEXA|BHLHE41|TFCP2L1|SIGLECG|ARHGAP4|TIFAB|NEFL|TSPO|NEFM|JAK2|JAK3|NEFH|APPL2|APC2|DUSP4|DUSP5|RIPK3|DUSP1|OPALIN|SPHK1|EMP2|FOS|SLC39A12|MMP14|TMEFF2|MED20|FLT3L|DSCAML1|VAMP5|MDFI|ARF6|PPARD|CRB2|MAPK1IP1|IL6RA|PTGS2|PTGS1|WRN|MFN1|LEO1|MICALL2|PLAGL2|HAS2|STAT6|STX3|CSMD3|ZSWIM4|ABCB1B|EGLN1|P2RY12|ATAD5|STAT1|AI464131|STAT3|SCTR|SAMD4B|FABP7|CIAPIN1|PKN1|LIMS1|NRROS|NAB1|NAB2|SLA|PLOD3|CXCL13|CXCL14|EIF4ENIF1|POFUT2|LEPR|NEK2|MAP3K7|ZFP683|SH3GLB1|MYLIP|SAP30|MAG|MAF|MSH3|MFNG|MAPKAPK2|PKP2|IL6ST|LY6E|BLK|SHC1|TNFRSF11A|SOCS3|RAP1A|SMYD1|ZBTB14|ZBTB16|B3GALT6|FBXO30|NFKB1|NFKB2|MFHAS1|PTPRC|SP2|SP1|SERPINB6B|MOB2|HPSE|H2-AB1|NFE2L2|ITGAM|HSP90AB1|LRRK1|ECE1|TSPAN12|PIK3CG|SPN|HHEX|ATP7A|SMIM14|GRID2|ITGA4|TNFRSF19|ITGA1|TNFRSF1B|TNFRSF1A|ITGA6|TOP1|SRF|LRP5|NTN4|FURIN|PRCP|PIRB|KATNA1|CCL5|CCL2|SLC25A25|SH2B2|PRRX1|DONSON|HIP1R|CABLES1|MERTK|ZFP354A|MGP|PTPN6|FCGR2B|ERRFI1|SMARCB1|CCNF|IKZF1|ICAM1|LGALS3|BSG|KDR|IL12B|CCN4|EPHB1|HERC6|MFSD2A|PAQR8|ARL11|MUSK|RSAD2|PAQR5|OMG|MMD2|CSNK1D|SHTN1|ADGRB3|BTK|ULK1|KCTD11|SDC4|EPHA10|UGT8A|GIPR|EPAS1|ZBTB1|PIK3R6|APH1C|BRIP1|RRAS|CD19|SLAMF8|SLAMF6|N4BP3|RAB11FIP4|SLAMF1|STAT5A|BBS1|EGR1|XBP1|EGR2|EGR3|INTS1|ZFP516|SMARCA5|SUCO|CELA1|IGF1|RPE65|LPAR6|ID1|COL9A1|CD28|IGHM|CSRNP1|USPL1|TNFRSF13B|CTSZ|PCSK9|CD3G|CD3E|CD3D|NAT8F3|AKAP13|NAT8F5|CTSL|CNTRL|NCS1|RAC2|CTSH|CCR7|CCR6|CCR5|UTP14B|CTSB|CCR2|ZHX2|APOBEC3|FCER1G|SYK|TNFRSF12A|IL15|ZFR|IL1A|ANO1|IL1B|DBN1|STK40|CD44|FOXC1|RAMP2|GBA|CRYBA4|RELB|RELN|IGKC|XDH|CD74|MAP3K1|CRYBB1|OSM|PER2|TTC8|TTC3|TACC2|IL18R1|SH3GL3|SAMD9L|CD81|GIMAP1|LOXL3|PRDM1|ACTG1|TGM1|CCND1|PLAU|CAPN2|TGM2|ZBP1|MORC3|TMOD3|OSR1|THEMIS|GEM|POU3F3|MIR124-2HG|ADAM17|TYROBP|CD8A|SBDS|CARD11|VCL|DDX4|UBA6|HTRA1|PLD4|NDRG2|NCKIPSD|RAI1|WNT6|LLPH|WNT3|BCL9L|VCAM1|MSN|INHBB|NAT8|IL7|BHLHE40|TAB1|IL7R|FBN1|DYRK3|CHD7|TNFAIP2|TNFAIP3|LDB2|LYL1|IFT52|MYO18B|DACT1|TGIF1|ARHGEF15|PLA2G4A|OLIG2|TENT5C|ETV5|ETV6|GREM2|VGF|ALS2|IRF4|ELF5|IRF1|PEX5|IRF8|MS4A1|INA|CREB5|LAMA5|RBM47|ANKS1|HMGCR|SAMHD1|PRTG|MARVELD1|TBX21|MKNK2|MXI1|ATOH8|PLA2G2D|IFI204|SOD2|GALC|TEC|NPHS1|TAF8|CD9|ACKR3|PTX3|VIM|ASB2|CYFIP1|CNTFR|WIPF3|HNRNPU|DMP1|FGFRL1|ELK3|RNF114|GJA5|CREB3L2|JUNB|IER2|DNAAF3|SERPINF1|SOX12|WDR78|TEP1|HOXB4|PRKD2|H2-D1|CFH|PRDM15|NUGGC|MIR212|GJC2|PLCG2|NCKAP1L|PLCG1|PROM1|ICOS|NKX2-2|BTF3|FZD1|STARD13|ST14|FZD2|HOMER1|DNASE2A|FZD4|MCAM|FZD7|FZD6|NFATC3|IRF2BP2|NFATC1|NR1D2|NR1D1|TMEM198|FOSL2|GJB6|GTF2IRD1|TNFSF8|CDK13|CPEB3|ADA|ITK|BTG2|CDKN1A|RARG|ELN|TCF23|ADM|HIF3A|LFNG|RACK1|JARID2|HAVCR2|BATF2|BATF3|PLLP|IFNGR1|NFAM1|ANXA4|ITPK1|TET2|TET1|AGTR1A|ANGPTL7|TET3|RARA|HCLS1|ANGPTL4|3830403N18RIK|ENG|HBEGF|ASAH1|GRN|CCL12|RPL10|H2-DMA|GCNT1|AFP|PAPSS2|APOLD1|BCHE|FARP1|BRF2|SYNJ2BP|FAM212A|SLCO4C1|ZFP157|CSF1|CLSTN3|H2-K1|CEP120|RTKN2|CTNND1|IRS2|DACH2|CLU|TNF|NRBP2|ZFP36|SALL1|NAGLU|CLEC5A|LZTS2|LZTS1|SLC39A1|GTF2I|ZFP39|MB21D1|TLE3|COL27A1|IGFBP5|SEMA6D|IPMK|RPS6|CYS1|LEMD3|PYGO2|DISP3|ERG|CLEC4E|CSF1R|NOTCH4|H2-M3|CHRD|RHOBTB3|SCRT2|ADAP2|PSAP|DVL3|CD300LF|MCL1|ESRRA|LSM1|FANCC|PALB2|SCRT1|GFAP|MAFB|BCL6|RHEB|MAFG|BCL3|MAFF|CDK2|BCL2|PLXNB3|SPIRE1|PLXNB2|MAFK|SERINC5|BCL2L1|ZFP523|TREM2|PTPN22|TCIRG1|DUSP15|CYR61|THBD|ADAMTS2|TPRN|TIRAP|PTBP3|LCK|IL3RA|ANG|ASPA|MCM2|CX3CR1|CEBPA|HDAC5|CEBPB|CEBPD|PLAG1|CEBPG|H2-Q7|SEMA3G|TULP3|THSD1|RAB21|PLN|RAB29|BAK1|WASF2|WASF3|SPAG9|PTPN18|KCNJ10|ANGPT2|ANGPT1|SEMA4D|CFLAR|KLF4|SGCZ|PTPN14|KLF2|ASXL1|P2RX7|NFASC|KLF5|RAB13|KLF9|RUNDC1|IFITM1|ZMYND8|GFI1|LST1|MKI67|AQP1|FRAT1|RPS6KA1|DPF1|SOX9|GLUL|B2M|TNS2|CDON|IL15RA|IL1R1|ARRDC3|SIAH1A|ACOD1|EBF2|GPR37L1|MAPK8IP3|RUNX3|JMJD6|RUNX1|ARC|SIK1|PTGES|TXK|APCDD1|KLK8|IGSF9|KLK6|CD79B|CD79A|SGPL1|INPP5D|DND1|BANP|VASP|GADD45B|MANF|GADD45G|CLIC5|TOP2B|TENM2|TRAM1|HIP1|BICDL1|SERP1|BCL2A1D|INSRR|TFEB|RHOH|PROX1|CYP7B1|CBFA2T3|VAV1|RHOA|VAV2|RHOB|ALDH5A1|FAM20A|SGK1|DNASE1L2|TLR4|TLR2|C1QB|C1QA|CXCR4|TRAK1|ARNTL|MTHFD1L|CXCR3|DUOX2|KRT10|LHFPL2|BATF|TPPP3|CD40LG|AXL|FAS|APBA3|POGK|ARID4A|ARID5A|ARID5B|LIFR|OCRL|SHISA2|RPL7L1|SELENOP|CHIL1|NUPR1|HDGFL3|ABCG2|AKNA|C5AR1|ALOX12|EFNA4|ADIPOR2|ZFP36L2|ZFP36L1|EFNB1|HRH2|UBD|MYH11|FAM83D|SMAD1|TGFB1|POU2F1|HSPA5|IFT122|POU2F2|BTNL6|NR4A1|NR4A3|FES|TMEM119|BMPR1B|FGFR3|H2-T23|SCYL3|B4GALT1|SPO11|PDE3B|HSPB1|HAPLN1|ELAVL3|HAPLN2|IRF2BPL|RPS4X|SPRED2|FLCN|CASP7|CASP8|HEPH|SIX4|CASP3|TRPS1|ABCD1|KDM6A|SRGN|KDM6B|KLF10|PPP2R5B|LSR|ICOSL|AXIN2|KLF15|TGFBR1|TGFBR2|DCT|IFNG|COL6A2|MYH9|LTB|DOCK2|KDM7A|CDH19|B4GALT5|ATP1A2|NR2C2|DLL4|GNA13|MIR132|HLX|HES1|MAPK6|CLASP2|CMTM7|NOS2|CMTM3|POLM|LGI4|SPRY4|ARID3B|FMNL3|WEE1|PMP22|SPRY2|LTBR
48869	4.5512E-22	2.0886E-20	641	3938	2781	23953	cellular developmental process	ATF2|CYFIP1|SPI1|TFRC|WIPF3|HNRNPU|RBPJ|F11R|ELK1|LIPA|CLDN1|ELK3|PREX2|SPIB|ALKBH5|RNF114|DPYSL2|CREB3L2|JUNB|IER2|RBFOX2|UNC5B|SERPINF1|BHLHA15|SOX12|WDR78|CLDN5|TEP1|DDIT4|HOXB4|TXNIP|H2-D1|ATF3|CFH|PDGFB|GATA3|GATA2|LY9|GIGYF2|PLAC8|C3|MIR212|GJC2|KLRK1|PLCG2|NCKAP1L|PROM1|PPARGC1A|NKX2-2|LYN|FZD1|JUN|ST14|JAG1|FZD2|HOMER1|DNASE2A|FZD4|TIPARP|FZD7|FN1|NFATC3|IRF2BP2|RMDN3|NFATC1|NR1D2|NR1D1|FLI1|FOSL2|FASL|TNFSF8|CPEB3|GPR18|ADA|FERMT3|ITK|BTG2|CDKN1A|RARG|HEXB|HEXA|TCF23|BHLHE41|ADM|TFCP2L1|SIGLECG|VSIR|ARHGAP4|FCRLA|LFNG|ADAMTSL4|NEFL|TSPO|NEFM|JAK2|JARID2|JAK3|NEFH|APPL2|APC2|SS18|BATF2|BATF3|RIPK3|OPALIN|IFNGR1|SPHK1|NFAM1|ANXA4|TET2|TET1|FOS|SLC39A12|TMEFF2|MED20|RARA|FLT3L|HCLS1|PLEKHO1|3830403N18RIK|DSCAML1|VAMP5|MDFI|ARF6|ENG|PPARD|ASAH1|GRN|CCL12|H2-DMA|PTGS2|PTGS1|WRN|MFN1|LEO1|MICALL2|HAS2|STAT6|STX3|CSMD3|FLNC|ZSWIM4|ABCB1B|P2RY12|BCHE|FARP1|BRF2|STAT1|AI464131|STAT3|SAMD4B|PSMB8|LRG1|FABP7|SLCO4C1|NRROS|CSF1|NAB1|H2-K1|NAB2|CEP120|CTNND1|SLA|PLOD3|CLU|TNF|NRBP2|EIF4ENIF1|SALL1|NAGLU|CLEC5A|LEPR|LZTS1|ZFP683|ZFP39|SH3GLB1|MYLIP|TLE3|COL27A1|ANKRD49|IGFBP5|SEMA6D|ZFP217|RPS6|DIO2|LEMD3|SAP30|RAB32|PYGO2|DISP3|MAG|MAF|FRMD6|MFNG|ERG|IL6ST|CLEC4E|BLK|CSF1R|SHC1|ABHD2|NOTCH4|CHRD|RHOBTB3|TNFRSF11A|GLIS1|RAP1B|SOCS3|SCRT2|RAP1A|SOCS1|PSAP|SMYD1|DVL3|SMYD3|CD300LF|MCL1|AP1M1|ZBTB16|LSM1|HPS4|FANCC|B3GALT6|FBXO30|SCRT1|GFAP|NFKB2|MFHAS1|PTPRC|MAFB|BCL6|SP1|RHEB|MOB2|BCL3|MAFF|BCL2|PLXNB3|SPIRE1|PLXNB2|MYD88|BCL2L1|H2-AB1|NFE2L2|ITGAM|HSP90AB1|LRRK1|PIK3CD|TREM2|PTPN22|TCIRG1|DUSP15|CYR61|SPN|HHEX|OPA3|ITGB7|ATP7A|TPRN|GRID2|ITGA4|ITGA1|TNFRSF1B|TIRAP|PTBP3|TST|LCK|RP2|IL3RA|CCDC42|ITGA6|ANG|ASPA|CX3CR1|CEBPA|HDAC5|CEBPB|CEBPD|PLAG1|UNC93B1|SRF|CEBPG|LRP5|NTN4|SEMA3G|TULP3|PBXIP1|PIRB|THSD1|RAB21|CCDC85B|KATNA1|CCL5|RAB29|LRRC8C|CCL2|LRRC8A|BAK1|WASF2|WASF3|SH2B2|SPAG9|KCNJ10|ANGPT2|ANGPT1|PRRX1|SEMA4D|CFLAR|MERTK|KLF4|KLF2|ASXL1|ZFP354A|P2RX7|NFASC|KLF5|RPS3A1|MGP|RAB13|PTPN6|FCGR2B|SMARCB1|ZMYND8|GFI1|LST1|IKZF1|ICAM1|LGALS3|BSG|KDR|IL12B|CCN4|SOX9|PTGFRN|EPHB1|B2M|HERC6|MFSD2A|CDON|PAQR8|ARL11|IL15RA|MUSK|RSAD2|IL1R1|PAQR5|OMG|SIAH1A|EBF2|MMD2|CSNK1D|GPR37L1|MAPK8IP3|RUNX3|JMJD6|RUNX1|SHTN1|ARC|SOAT1|ADGRB3|BTK|TAGLN2|ULK1|KCTD11|SIK1|EZR|CCNO|SDC4|EPHA10|UGT8A|EPAS1|TXK|ZBTB1|APCDD1|KLK8|IGSF9|KLK6|CD79B|CD79A|BRIP1|SGPL1|RRAS|CD19|DND1|SLAMF8|SLAMF6|A2M|SLAMF1|STAT5A|VASP|BBS1|EGR1|XBP1|EGR2|GADD45B|ZFP516|RAB27A|IGF1|RPE65|SRPK1|MANF|GADD45G|PARP11|ALDH6A1|PARVG|ID1|CD28|IGHM|CLIC5|TOP2B|TENM2|TRAM1|HIP1|TNFRSF13B|CTSZ|PCSK9|BICDL1|CD3G|CD3E|CD3D|AKAP13|NCS1|RAC2|CCR7|FFAR2|CCR6|BCL2A1D|CCR5|UTP14B|CCR2|ZHX2|APOBEC3|ZHX3|FCER1G|SYK|TNFRSF12A|IL15|RHOH|PROX1|CBFA2T3|VAV1|RHOA|RHOB|IL1A|HCK|IL1B|SGK1|DNASE1L2|TLR4|DNASE1L3|DBN1|CD44|TLR2|C1QA|CD63|FOXC1|RAMP2|CXCR4|TRAK1|ARNTL|RELB|MNT|RELN|IGKC|CD74|MAP3K1|TMEM176B|KRT10|BATF|PER2|TTC8|CD40LG|AXL|TTC3|FAS|TACC2|IL18R1|SH3GL3|SAMD9L|CD81|GIMAP1|LOXL3|ARID4A|PRDM1|ETS1|ACTG1|TGM1|CCND1|CAPN2|CAPN3|WASHC1|MORC3|TMOD3|OSR1|THEMIS|ARID5A|ARID5B|LIFR|POU3F3|ADAM17|TYROBP|CD8A|SBDS|NUPR1|CARD11|VCL|HDGFL3|AKNA|DDX4|UBA6|C5AR1|HTRA1|PLD4|ADRB2|NDRG2|EFNA4|ZFP36L2|ZFP36L1|NCKIPSD|EFNB1|WNT6|HRH2|UBD|MYH11|LLPH|FAM83D|WNT3|BCL9L|SMAD1|TGFB1|VCAM1|POU2F1|HSPA5|MSN|INHBB|POU2F2|BTNL6|NR4A1|NR4A3|FES|IL7|BHLHE40|TMEM119|IL7R|BMPR1B|FGFR3|ZMYND15|SCYL3|DYRK3|B4GALT1|SPO11|CHD7|TNFAIP2|LMOD1|TNFAIP3|HSPB1|ELAVL3|HAPLN2|LYL1|UPK1B|CASP8|HEPH|SIX4|CASP3|TRPS1|MYO18B|CASP4|CASP1|DACT1|KDM6A|TGIF1|KDM6B|PPP2R5B|LSR|OLIG2|SHROOM1|AXIN2|KLF15|ETV5|TGFBR1|ETV6|TGFBR2|ELF1|RBL1|DCT|ALS2|IFNG|ELF4|IRF4|ELF5|COL6A2|IRF1|PEX5|CASQ2|IRF8|MYH9|CASQ1|DOCK2|MS4A1|INA|CDH19|CREB5|B4GALT5|LAMA5|SLFN5|RBM47|ANKS1|NR2C2|PSMB10|DLL4|GNA13|PRTG|MIR132|HLX|TBX21|ATOH8|HES1|MAPK6|CLASP2|XLR|RBM38|CMTM7|PLA2G2D|NOS2|POLM|LGI4|SOD2|WEE1|TEC|MLPH|NPHS1|TAF8|PMP22|CD9|ACKR3|SPRY2|PTX3|VIM|LTBR|ASB2|LPIN1
1903708	4.8693E-22	2.2245E-20	79	214	2781	23953	positive regulation of hemopoiesis	ITGAM|CSF1|TREM2|IKZF1|PRDM1|ETS1|TNF|VSIR|PNP|CASP8|IL12B|CCR7|LGALS9|CCR2|KLF10|IL15RA|SYK|RIPK2|IL15|RHOH|FOS|RUNX3|RHOA|RUNX1|TGFBR2|MMP14|TYROBP|IFNG|LCK|IRF1|IL1B|RARA|FLT3L|HCLS1|TRIB1|CD46|CD101|SASH3|CSF1R|FOXC1|H2-DMA|H2-M3|ZBTB1|IL4RA|GATA3|IL2RG|GATA2|PIK3R6|ZFP36L1|SOCS1|TESPA1|HLX|CCL5|INPP5D|NLRP3|RIPK1|NCKAP1L|STAT5A|CAR2|CD74|JUN|XBP1|JAG1|TGFB1|EGR3|STAT1|ZBTB16|STAT3|H2-AA|CD40LG|PTPRC|BCL6|FES|IL7|AXL|IL2RA|IL7R|ADA|PF4
42327	6.3556E-22	2.8904E-20	236	1096	2781	23953	positive regulation of phosphorylation	IL1RN|TFRC|ICAM1|IL27RA|KDR|IL12B|LGALS9|SOX9|EPHB1|CDON|MUSK|SLC11A1|MMD2|CSNK1D|GPR37L1|MAPK8IP3|FNDC1|TEP1|PRKD2|PTGES|SDC4|EPHA10|PDGFB|PDGFA|SLC30A10|PIK3R6|PIK3R5|C3|HSPH1|CD19|NCKAP1L|SLAMF1|NTSR2|LYN|FZD1|EGR1|JUN|XBP1|GADD45B|FZD4|GADD45A|FZD7|IRGM2|EIF2AK2|IGF1|PARP14|GADD45G|IGHM|CDKN1A|CD40|CD3E|AKAP12|AKAP13|GLIPR2|RACK1|CCR7|CD36|JAK2|HAVCR2|MAP4K1|GPR37|SYK|RIPK3|RIPK2|IL15|SPHK1|INSRR|EMP2|PROX1|PARP9|AGTR1A|RHOA|VAV2|TLR1|IL1A|GPRC5A|MDFIC|IL1B|RARA|TLR9|FLT3L|HCLS1|FAM20A|TLR6|TLR4|ARHGEF5|MDFI|TLR3|TMEM106A|CD44|AVPI1|ENG|HBEGF|TLR2|CCL12|FAM129A|CXCR4|IL6RA|PTGS2|AIF1|FGD2|RELN|GPNMB|XDH|CD74|MAP3K1|CCL22|CARD9|OSM|CD40LG|SLCO3A1|AXL|FAS|CD84|CSF1|NCF1|CD81|HFE|CD80|NAB2|CTNND1|CLU|TNF|PYCARD|STK10|CCND3|CCND2|CYSLTR2|CCND1|PIM1|LEPR|MAP3K6|MAP3K7|MAP2K3|SH3GLB1|OSR1|FCGR1|ERN1|ADAM17|DOK7|CHIL1|NUPR1|RELL2|IL6ST|CSF1R|SHC2|SHC1|C5AR2|C5AR1|TNFRSF11A|ADRB2|RAP1B|RAP1A|PSAP|DVL3|TNFRSF14|RIPK1|SMYD3|MAP2K6|TGFB1|NEK6|INHBB|FBXO30|MFHAS1|PTPRC|RGCC|MAP3K19|MOB2|BCL2|TMEM119|TAB1|MAP3K14|FGFR3|LAT|MYD88|FBN1|PRR5|HSP90AB1|LRRK1|TREM2|PTPN22|DUSP15|PIK3CG|CYR61|SPN|FLCN|TNFRSF19|ITGA1|TRAF2|AXIN2|TRAF1|TIRAP|TGFBR1|TNFRSF1A|TGFBR2|ACTA2|DBF4|ALS2|IFNG|LCK|TRAF3|TRAF5|ITGA6|ANG|CX3CR1|RALB|NOD1|PRR5L|HMGCR|P2RY6|CCL8|KCTD20|CCL7|CCL6|CCL5|GCN1L1|CCL2|CSK|HES1|SPAG9|PTPN1|ANGPT1|SEMA4D|OPRK1|CFLAR|MERTK|SCIMP|CD2|P2RX7|TEC|CD6|TCIM|ACKR3|SPRY2|LTBR|FCGR2B
32502	8.1964E-22	3.7108E-20	886	5835	2781	23953	developmental process	ATF2|SPI1|TFRC|RBPJ|F11R|LIPA|CLDN1|PREX2|SPIB|ALKBH5|DPYSL2|C3AR1|ENDOG|RBFOX2|UNC5B|BHLHA15|CLDN5|DDIT4|TXNIP|SPARCL1|ATF3|UNC119B|HPN|PDGFB|PDGFA|GATA3|GATA2|LY9|GIGYF2|C3|C6|KLRK1|RNF213|PPARGC1A|LYN|JUN|JAG1|TIPARP|FN1|FLI1|FASL|GPR18|FERMT3|HEXB|HEXA|BHLHE41|TFCP2L1|SIGLECG|VSIR|ARHGAP4|MMP25|TIFAB|NEFL|TSPO|NEFM|JAK2|JAK3|NEFH|APPL2|APC2|DUSP4|DUSP5|SS18|RIPK3|DUSP1|OPALIN|SPHK1|EMP2|FOS|SLC39A12|MMP14|TMEFF2|MED20|FLT3L|DSCAML1|VAMP5|MDFI|ARF6|PPARD|CRB2|MAPK1IP1|IL6RA|PTGS2|PTGS1|WRN|MFN1|LEO1|MICALL2|PLAGL2|HAS2|STAT6|STX3|CSMD3|FLNC|ZSWIM4|ABCB1B|EGLN1|P2RY12|ATAD5|STAT1|AI464131|STAT3|SCTR|SAMD4B|PSMB8|LRG1|FABP7|CIAPIN1|PKN1|LIMS1|NRROS|NAB1|NAB2|SLA|PLOD3|CXCL13|CXCL14|EIF4ENIF1|POFUT2|LEPR|NEK2|MAP3K7|ZFP683|SH3GLB1|MYLIP|ZFP217|SAP30|MAG|MAF|FRMD6|MSH3|MFNG|MAPKAPK2|PKP2|IL6ST|LY6E|BLK|SHC1|CREM|TNFRSF11A|GLIS1|RAP1B|SOCS3|RAP1A|SOCS1|SMYD1|SMYD3|ZBTB14|ZBTB16|HPS4|B3GALT6|FBXO30|NFKB1|NFKB2|MFHAS1|PTPRC|SP2|SP1|SERPINB6B|MOB2|HPSE|MYD88|H2-AB1|NFE2L2|ITGAM|HSP90AB1|LRRK1|PIK3CD|ECE1|TSPAN12|PIK3CG|SPN|HHEX|ITGB7|ATP7A|SMIM14|GRID2|ITGA4|TNFRSF19|ITGA1|TNFRSF1B|TNFRSF1A|ITGA6|TOP1|SRF|LRP5|NTN4|FURIN|PBXIP1|PRCP|PIRB|CCDC85B|KATNA1|CCL5|LRRC8C|CCL2|LRRC8A|SLC25A25|SH2B2|PRRX1|DONSON|HIP1R|CABLES1|MERTK|ZFP354A|MGP|PTPN6|FCGR2B|ERRFI1|SMARCB1|CCNF|IKZF1|ICAM1|LGALS3|BSG|KDR|IL12B|CCN4|PTGFRN|EPHB1|HERC6|MFSD2A|PAQR8|ARL11|MUSK|RSAD2|PAQR5|OMG|MMD2|CSNK1D|SHTN1|SOAT1|IFI27|ADGRB3|BTK|TAGLN2|ULK1|KCTD11|CCNO|SDC4|EPHA10|UGT8A|GIPR|EPAS1|ZBTB1|PIK3R6|APH1C|BRIP1|RRAS|CD19|SLAMF8|APOD|SLAMF6|N4BP3|A2M|RAB11FIP4|SLAMF1|STAT5A|BBS1|EGR1|XBP1|EGR2|EGR3|INTS1|ZFP516|SMARCA5|SUCO|RAB27A|CELA1|IGF1|RPE65|ALDH6A1|LPAR6|ID1|COL9A1|CD28|IFI27L2A|IGHM|CSRNP1|USPL1|TNFRSF13B|CTSZ|PCSK9|CD3G|CD3E|CD3D|NAT8F3|AKAP13|NAT8F5|CTSL|CNTRL|NCS1|RAC2|CTSH|CCR7|CCR6|CCR5|UTP14B|CTSB|CCR2|ZHX2|APOBEC3|ZHX3|FCER1G|SYK|TNFRSF12A|IL15|ZFR|IL1A|ANO1|IL1B|DBN1|STK40|CD44|CD63|FOXC1|RAMP2|GBA|CRYBA4|RELB|MNT|RELN|IGKC|XDH|CAR2|CD74|MAP3K1|TMEM176B|CRYBB1|OSM|PER2|TTC8|KLHL6|TTC3|TACC2|CD68|IL18R1|SH3GL3|SAMD9L|PLVAP|CD81|GIMAP1|LOXL3|PRDM1|ETS1|ACTG1|TGM1|CCND1|PLAU|CAPN2|CAPN3|CAR9|TGM2|ZBP1|MORC3|TMOD3|OSR1|THEMIS|GEM|POU3F3|MIR124-2HG|SCNN1G|ADAM17|TYROBP|CD8A|SBDS|CARD11|VCL|DDX4|UBA6|HTRA1|PLD4|NDRG2|NCKIPSD|RAI1|WNT6|LLPH|WNT3|BCL9L|VCAM1|MSN|INHBB|NAT8|IL7|BHLHE40|TAB1|IL7R|FBN1|ZMYND15|DYRK3|CHD7|TNFAIP2|TNFAIP3|LDB2|LYL1|IFT52|MYO18B|DACT1|TGIF1|ARHGEF15|PLA2G4A|OLIG2|SHROOM1|TENT5C|ETV5|ETV6|GREM2|ELF1|VGF|ALS2|ELF4|IRF4|ELF5|IRF1|PEX5|IRF8|MS4A1|INA|CREB5|LAMA5|RBM47|ANKS1|HMGCR|SAMHD1|PSMB10|PRTG|MARVELD1|TBX21|MKNK2|MXI1|ATOH8|XLR|RBM38|PLA2G2D|IFI204|SOD2|GALC|TEC|NPHS1|TAF8|CD9|ACKR3|PTX3|VIM|ASB2|CYFIP1|CNTFR|WIPF3|HNRNPU|DMP1|ELK1|FGFRL1|ELK3|RNF114|GJA5|CREB3L2|JUNB|IER2|DNAAF3|SERPINF1|SOX12|WDR78|UNC13D|TEP1|HOXB4|PRKD2|H2-D1|CFH|PRDM15|XPA|NUGGC|PLAC8|MIR212|GJC2|PLCG2|NCKAP1L|PLCG1|PROM1|ICOS|NKX2-2|BTF3|FZD1|STARD13|ST14|FZD2|HOMER1|DNASE2A|FZD4|MCAM|FZD7|FZD6|NFATC3|IRF2BP2|RMDN3|NFATC1|NR1D2|NR1D1|TMEM198|FOSL2|GJB6|GTF2IRD1|TNFSF8|CDK13|CPEB3|ADA|ITK|BTG2|CDKN1A|RARG|ELN|TCF23|ADM|HIF3A|FCRLA|LFNG|ADAMTSL4|RACK1|JARID2|HAVCR2|BATF2|BATF3|PLLP|IFNGR1|NFAM1|ANXA4|ITPK1|TET2|TET1|AGTR1A|ANGPTL7|TET3|RARA|HCLS1|PLEKHO1|ANGPTL4|3830403N18RIK|ENG|HBEGF|ASAH1|GRN|CCL12|RPL10|H2-DMA|GCNT1|AFP|PAPSS2|APOLD1|BCHE|FARP1|BRF2|SYNJ2BP|FAM212A|SLCO4C1|ZFP157|CSF1|CLSTN3|H2-K1|CEP120|RTKN2|CTNND1|IRS2|DACH2|CLU|TNF|NRBP2|ZFP36|SALL1|NAGLU|CLEC5A|LZTS2|LZTS1|SLC39A1|GTF2I|ZFP39|MB21D1|TLE3|COL27A1|ANKRD49|IGFBP5|SEMA6D|IPMK|RPS6|DIO2|CYS1|LEMD3|RAB32|PYGO2|DISP3|ERG|CLEC4E|CSF1R|ABHD2|NOTCH4|H2-M3|CHRD|RHOBTB3|SCRT2|ADAP2|PSAP|DVL3|CD300LF|MCL1|AP1M1|ESRRA|LSM1|FANCC|PALB2|SCRT1|GFAP|MAFB|BCL6|RHEB|MAFG|BCL3|MAFF|CDK2|BCL2|PLXNB3|SPIRE1|PLXNB2|MAFK|SERINC5|BCL2L1|ZFP523|TREM2|PTPN22|TCIRG1|DUSP15|CYR61|THBD|ADAMTS2|OPA3|TPRN|TIRAP|PTBP3|EVC|TST|LCK|RP2|IL3RA|CCDC42|ANG|ASPA|MCM2|CX3CR1|CEBPA|HDAC5|CEBPB|CEBPD|PLAG1|UNC93B1|CEBPG|H2-Q7|SEMA3G|TULP3|THSD1|RAB21|PLN|RAB29|BAK1|WASF2|WASF3|SPAG9|PTPN18|KCNJ10|ANGPT2|ANGPT1|SEMA4D|CFLAR|KLF4|SGCZ|PTPN14|KLF2|ASXL1|P2RX7|NFASC|KLF5|RPS3A1|RAB13|KLF9|RUNDC1|TPT1|IFITM1|ZMYND8|GFI1|LST1|MKI67|AQP1|FRAT1|PPP2R1B|RPS6KA1|DPF1|SOX9|GLUL|B2M|TNS2|CDON|IL15RA|IL1R1|ARRDC3|SIAH1A|ACOD1|EBF2|GPR37L1|MAPK8IP3|RUNX3|JMJD6|RUNX1|ARC|SIK1|EZR|PTGES|TXK|APCDD1|KLK8|IGSF9|KLK6|CD79B|CD79A|SGPL1|INPP5D|DND1|BANP|VASP|GADD45B|SRPK1|MANF|GADD45G|PARP11|PARVG|CLIC5|TOP2B|TENM2|TRAM1|HIP1|BICDL1|SERP1|FFAR2|BCL2A1D|INSRR|TFEB|RHOH|PROX1|CYP7B1|CBFA2T3|VAV1|RHOA|VAV2|RHOB|HCK|ALDH5A1|ALDOC|FAM20A|SGK1|DNASE1L2|TLR4|DNASE1L3|TLR2|C1QB|C1QA|CXCR4|TRAK1|ARNTL|MTHFD1L|CXCR3|DUOX2|KRT10|LHFPL2|BATF|TPPP3|CD40LG|AXL|FAS|APBA3|POGK|ARID4A|WASHC1|ARID5A|ARID5B|LIFR|OCRL|SHISA2|RPL7L1|SELENOP|CHIL1|NUPR1|HDGFL3|ABCG2|AKNA|C5AR1|ALOX12|ADRB2|EFNA4|ADIPOR2|ZFP36L2|ZFP36L1|EFNB1|HRH2|UBD|MYH11|FAM83D|SMAD1|TGFB1|POU2F1|HSPA5|IFT122|POU2F2|BTNL6|NR4A1|NR4A3|FES|TMEM119|BMPR1B|FGFR3|H2-T23|SCYL3|B4GALT1|SPO11|PDE3B|LMOD1|HSPB1|HAPLN1|ELAVL3|HAPLN2|IRF2BPL|RPS4X|SPRED2|FLCN|UPK1B|CASP7|CASP8|HEPH|SIX4|CASP3|TRPS1|CASP4|CASP1|ABCD1|KDM6A|SRGN|KDM6B|KLF10|PDE4D|PPP2R5B|LSR|ICOSL|AXIN2|KLF15|TGFBR1|TGFBR2|RBL1|DCT|IFNG|COL6A2|CASQ2|MYH9|LTB|CASQ1|DOCK2|KDM7A|CDH19|B4GALT5|SLFN5|ATP1A2|NR2C2|DLL4|GNA13|MIR132|HLX|HES1|MAPK6|CLASP2|CMTM7|NOS2|CMTM3|POLM|LGI4|SPRY4|ARID3B|FMNL3|WEE1|MLPH|PMP22|SPRY2|LTBR|LPIN1
10605	8.5112E-22	3.8361E-20	480	2762	2781	23953	negative regulation of macromolecule metabolic process	ATF2|SPI1|HNRNPU|HNRNPR|RBPJ|RRP8|BACH2|ELK3|ZC3H12D|FAM122A|UBASH3B|HENMT1|JUNB|RBFOX2|RPL23|SERPINF1|HCFC2|CLDN5|TEP1|DDIT4|HOXB4|TXNIP|ZFP174|SERPING1|ATF3|CDC42SE1|URI1|SRCAP|PRDM15|PDGFB|GATA3|GATA2|SAMSN1|GIGYF2|C3|HSPH1|C7|NCKAP1L|PPARGC1A|LYN|FZD1|PLK3|JUN|TIPARP|SNAI3|NFATC3|EIF2AK2|IRF2BP2|UPF3B|NFATC1|NR1D2|NR1D1|MEX3D|WDR54|ST18|FASL|HNRNPD|NOSTRIN|REL|HNRNPC|CPEB3|CPEB2|LGMN|BTG2|CDKN1A|RARG|KDM8|BHLHE41|TFCP2L1|HIF3A|SMG7|NKRF|RACK1|TSPO|TIMP3|JARID2|JAK3|TIMP4|TRP53INP1|HAVCR2|APC2|DUSP4|DUSP5|BATF3|DUSP1|TET1|SERPINB9|DUSP6|TMEFF2|GPRC5A|RARA|HCLS1|MDFI|JDP2|ENG|HBEGF|PPARD|CRB2|ASAH1|ASCL4|RPL10|FAM129A|PTGS2|PPP1R2|SERPINB1A|SERPINB1B|BTAF1|STAT6|ZFP386|BRF2|STAT3|SAMD4B|SYNJ2BP|ZNFX1|FAM212A|CENPJ|PKN1|LIMS1|PF4|HSPA1A|NAB1|NAB2|CLU|TNF|PYCARD|EIF4ENIF1|ZFP36|SALL1|NUDT16|HMGN2|ANKRD13A|MB21D1|TLE3|LAG3|IGFBP5|ZFP217|CYS1|SAP30|NAIP2|NAIP5|MAF|MSH3|NAIP6|KAT6B|MAPKAPK2|ZFP691|PKP3|SRSF6|SRSF7|MAX|SHC1|CREM|GLIS1|SOCS3|SCRT2|SOCS1|SERPINA3F|BAG3|ZKSCAN3|EIF4EBP1|SMYD1|SMYD3|CD276|ESRRA|CTLA2B|TIA1|ZBTB14|FUS|ZBTB16|LSM1|MARCH7|SERPINA3N|SERPINA3G|FBXO30|SERPINA3I|SCRT1|NFKB1|NFKB2|MFHAS1|IBTK|PTPRC|SP2|BCL6|SERPINB6B|BCL3|RIOX2|CDK2|NFE2L3|MAFK|MYD88|BCL2L1|CIITA|HSP90AB1|ZC3H4|LRRK1|PIK3CD|FAM208A|PTPN22|ZC3H6|ELFN2|DUSP15|DUSP14|SPN|HHEX|HIF1AN|EID2B|DTX3L|TIRAP|TNFRSF1A|PTBP3|DNAJC3|TMBIM6|ANG|BIRC3|ITIH5|CEBPA|HDAC5|CEBPB|ITIH2|CEBPD|PLAG1|SRF|LRP5|FURIN|PBXIP1|PRR5L|PIRB|DNAJB1|PARD6A|DNAJB5|CCDC85B|NOCT|BEND3|CSK|BAK1|JAZF1|RNF20|PTPN1|ANGPT1|PRRX1|SEMA4D|GZMA|ZFP438|DONSON|CFLAR|KLF4|KLF3|KLF2|ZFP354A|P2RX7|KLF8|KLF5|PTPN6|ERRFI1|SMARCB1|ZMYND8|GFI1|IKZF1|AQP1|CCAR1|RPS6KA1|CHORDC1|DPF1|KDR|TBC1D10C|EPC1|LGALS9|SOX9|TRIM21|VRTN|TIPIN|MUSK|SLC11A1|TINF2|RUNX3|RUNX1|ARC|SLPI|IFI27|SIK1|EZR|TRIB1|TRIB2|EPAS1|ZBTB1|ZBTB5|ZBTB4|MNDAL|HELZ2|BRIP1|PCBP3|MIER3|INPP5D|DND1|APOD|A2M|RBM10|BANP|EGR1|XBP1|TNFSF14|INTS1|GADD45B|GADD45A|SMARCA5|CELA1|IGF1|NMI|PARP14|GADD45G|BST2|PARP10|ACER2|STAG1|WNK2|ID1|CD28|ITM2B|PPP1R10|CTSZ|PCSK9|WFDC1|CD3E|HERPUD1|UIMC1|CD36|BCL2A1D|LMCD1|APOBEC1|ZHX2|PARP3|ZHX3|TSC22D3|PROX1|PARP9|RENBP|CBFA2T3|DUS2|MDFIC|IL1B|CNKSR3|PABPC1|CD46|TLR4|VGLL4|CD44|CSTB|FOXC1|DERL3|GBA|DERL2|CST7|AIF1|ARNTL|RELB|MNT|NFIL3|XDH|EXOSC2|MYEF2|PER2|PER1|PER3|TARDBP|MPHOSPH8|FCMR|IFI213|HFE|IFI214|IFI211|LOXL3|ARID4A|PLAT|PRDM1|HELB|CCND3|CCND1|CAPN3|ZBP1|CAST|KIRREL2|CD300A|OSR1|ARID5A|ARID5B|LAX1|GEM|POU3F3|MIR124-2HG|DOK1|DOK2|TYROBP|MZF1|DDX4|NDRG2|ZFP36L2|ZFP36L1|NLRP6|GAS2L1|HSPA8|TGFB1|POU2F1|CNOT10|INHBB|AZIN1|NR4A1|NR4A3|BHLHE40|NFKBIE|FGFR3|MXD3|MXD4|ZMYND15|E130311K13RIK|TNFAIP3|HSPB1|LDB2|IRF2BPL|SPRED2|FLCN|SIX4|CASP3|TRPS1|BDKRB2|HIST1H1E|DACT1|TGIF1|KLF10|KLF11|KLF12|NCBP2|PDE4D|OLIG2|AXIN2|TENT5C|KLF15|TGFBR1|ETV6|RBL1|IFNG|IRF1|CRY2|CRY1|IRF8|ANKS1|SFSWAP|SLFN1|MVP|HMGCR|NR2C2|TOB2|CIART|DLL4|RASD1|TBX21|MXI1|ATOH8|HES1|GBP4|IFI208|RBM38|ATF7IP|IFI209|USP25|IFI206|IFI207|IFI204|NOS2|IFI205|TRAT1|IFI203|SPRY4|TEC|PMP22|ACIN1|SPRY2|PTX3|NRDE2|LPIN1|TAF3
2000147	1.2736E-21	5.7147E-20	149	578	2781	23953	positive regulation of cell motility	PLVAP|CSF1|FAM107A|IRS2|CXCL13|ETS1|CXCL14|CLDN1|ICAM1|AQP1|CXCL16|ACTG1|CCAR1|PYCARD|LGALS3|PLAU|RASSF4|ADORA3|KDR|C3AR1|CCN4|CPNE3|LGALS9|SOX9|WASHC1|CMKLR1|MAP2K3|IGFBP5|IL1R1|OSR1|SEMA6D|MAPK8IP3|SHTN1|ADAM17|PRKD2|IL6ST|RIN2|CSF1R|CD274|C5AR1|PDGFB|PDGFA|ALOX12|GATA3|PLD1|GATA2|CORO1A|RRAS|C7|PLCG2|TNFRSF14|NCKAP1L|ZFP580|PLCG1|TAC1|SLAMF1|LYN|STAT5A|EGR1|JUN|XBP1|TGFB1|TNFSF14|HSPA5|MCAM|FN1|IGF1|SSH2|CXCL10|PTPRC|NR4A3|SP1|BCL2|MCU|LGMN|FERMT3|NFE2L2|PRR5|CD40|DOCK8|PIK3CD|HSPB1|TREM2|CYR61|VSIR|SPN|AKAP12|GLIPR2|RAC2|ITGAX|RACK1|CTSH|CCR7|CCR6|JAK2|ATP7A|GPSM3|CCR2|ITGA4|ANXA3|SPHK1|PROX1|RHOC|F3|TIRAP|RHOA|TGFBR1|RHOB|TGFBR2|ACTA2|IL1A|MMP14|IFNG|IL1B|ITGA6|ARF6|HBEGF|TLR2|CX3CR1|GRN|CCL12|PTAFR|SEMA3G|CXCR4|FURIN|PTGS2|AIF1|P2RY6|RELN|GPNMB|CCL5|ATOH8|HAS2|CCL2|MPZL1|DUOX2|CLASP2|P2RY12|SPAG9|CD74|ANGPT1|SEMA4D|STAT3|SOD2|ELP6|TEC|ACKR3|SPRY2|MYO1F
6915	1.5847E-21	7.0790E-20	192	831	2781	23953	apoptotic process	ATF2|SPI1|NCF1|GPR65|PRF1|CLU|TNF|RRP8|IFIT2|CCAR1|PYCARD|PNP|WDR92|EVA1A|PPP2R1B|RPS6KA1|TNFSF10|PIM1|PIM3|TNS4|MAP3K7|PHLDA1|PDK2|IER3|SH3GLB1|ENDOG|UNC5B|SP110|RPS6|SHISA5|SIAH1A|ERN1|NAIP2|NAIP5|ARC|TYROBP|MELK|IFI27|NAIP6|TEP1|DDIT4|BTK|CHIL1|SIK1|NUPR1|ATF4|BLK|USP53|C5AR1|XPA|GABARAP|DEDD2|ZFP36L1|HCAR2|SGPL1|NUAK2|C7|BAG3|INPP5D|PMAIP1|BMF|RIPK1|BCL2L14|MCL1|MAP2K6|PLK3|JUN|XBP1|TIA1|TGFB1|TNFSF14|DNASE2A|DMPK|GADD45B|NEK6|RMDN3|IGF1|BMX|SERPINA3G|NFKB1|GADD45G|NR4A1|FASL|BCL3|BCL2|CD28|IFI27L2A|XAF1|FGFR3|MYD88|ITM2B|BCL2L1|ZFP369|CSRNP1|CDKN1A|ITGAM|CSRNP3|PLEKHF1|HIP1|ATP2A3|TNFAIP3|PCSK9|ECE1|LSP1|TCIRG1|HIF3A|CD3E|PIK3CG|CYR61|HK2|SPN|CASP7|CASP12|CASP8|ADAMTSL4|CASP3|CASP4|CASP1|RACK1|TRIM69|CTSH|BCL2A1D|JAK2|ATP7A|BCL2A1A|IKBKE|BCL2A1B|CTSC|TRP53INP1|SRGN|KLF11|TNFRSF12A|RIPK2|SERPINB9|AEN|TRAF2|TRAF1|TNFRSF1B|TGFBR1|TNFRSF1A|ETV6|RHOB|TGFBR2|IL1A|AIM2|IFNG|PLSCR2|TRAF3|IRF1|IL1B|TRAF5|ALDOC|TMBIM6|TNFRSF26|SGK1|DNASE1L3|TLR3|MCM2|ARF6|PPARD|BIRC3|CEBPB|NLRP1B|RALB|SGMS1|LRP5|NOD1|CRIP1|GRAMD4|DRAM1|MKNK2|BAK1|BID|MAP3K1|ATAD5|IFI204|GZMA|HIP1R|GZMB|CFLAR|SOD2|P2RX7|TCIM|CD5|IL2RA|STK17B|ACIN1|FAS|CIAPIN1|PKN1|PDCD1|LTBR
2218	1.7673E-21	7.8604E-20	50	99	2781	23953	activation of innate immune response	CD86|IFI214|IFI211|TNF|IFIH1|PYCARD|FFAR2|LGALS9|MB21D1|HAVCR2|TICAM2|RIPK2|DDX58|TMEM173|TIRAP|TLR1|AIM2|MAPKAPK3|TRAF3|MAPKAPK2|TLR9|TLR12|TLR11|TLR7|TLR6|TLR5|CLEC4E|TLR4|TLR3|TLR2|TLR13|UNC93B1|MNDAL|RNF135|KLRK1|IRAK2|TIFA|CD14|CD300LF|IFI208|LYN|IFI209|IFI204|IFI205|IFI203|IRGM2|SCIMP|NFKBIA|PIK3AP1|MYD88
40017	2.0182E-21	8.9367E-20	154	609	2781	23953	positive regulation of locomotion	PLVAP|CSF1|FAM107A|IRS2|CXCL13|ETS1|CXCL14|CLDN1|ICAM1|AQP1|CXCL16|ACTG1|CCAR1|PYCARD|LGALS3|PLAU|RASSF4|ADORA3|KDR|C3AR1|CCN4|CPNE3|LGALS9|SOX9|WASHC1|CMKLR1|MAP2K3|IGFBP5|IL1R1|OSR1|SEMA6D|MAPK8IP3|SHTN1|ADAM17|PRKD2|IL6ST|RIN2|CSF1R|CD274|C5AR1|PDGFB|PDGFA|ALOX12|GATA3|PLD1|GATA2|CORO1A|RRAS|C7|PLCG2|TNFRSF14|NCKAP1L|ZFP580|PLCG1|TAC1|SLAMF1|LYN|STAT5A|EGR1|JUN|XBP1|TGFB1|TNFSF14|HSPA5|MCAM|FN1|IGF1|SSH2|CXCL10|PTPRC|NR4A3|SP1|BCL2|MCU|LGMN|FERMT3|NFE2L2|PRR5|CD40|DOCK8|PIK3CD|HSPB1|TREM2|CYR61|VSIR|SPN|AKAP12|GLIPR2|RAC2|ITGAX|RACK1|CTSH|CCR7|CCR6|JAK2|ATP7A|GPSM3|CCR2|ITGA4|ANXA3|SPHK1|IL16|VPS37B|PROX1|RHOC|F3|TIRAP|RHOA|TGFBR1|RHOB|TGFBR2|ACTA2|IL1A|MMP14|IFNG|IL1B|ITGA6|ARF6|HBEGF|TLR2|CX3CR1|GRN|CCL12|PTAFR|SEMA3G|CXCR4|FURIN|PTGS2|AIF1|P2RY6|RELN|GPNMB|CXCR3|CCL5|ATOH8|HAS2|CCL2|STX3|MPZL1|DUOX2|CLASP2|P2RY12|SPAG9|CD74|ANGPT1|SEMA4D|STAT3|OPRK1|SOD2|ELP6|TEC|ACKR3|SPRY2|MYO1F
46634	2.2174E-21	9.7760E-20	51	103	2781	23953	regulation of alpha-beta T cell activation	H2-T23|CD81|HFE|CD80|LOXL3|IL27|PTPN22|IKZF1|PRDM1|CD3E|VSIR|PNP|IL12B|CCR7|LGALS9|JAK3|ZFP683|CCR2|SYK|RIPK2|CD300A|RUNX3|RHOA|RUNX1|TGFBR2|IFNG|IRF1|RARA|CD44|SASH3|CD274|IL4RA|GATA3|IL2RG|RASAL3|HSPH1|SOCS1|HLX|TBX21|BTLA|NLRP3|TNFRSF14|NCKAP1L|TGFB1|ZBTB16|PTPRC|BCL6|CD28|CD244|ADA|H2-AB1
1934	2.5433E-21	1.1164E-19	222	1019	2781	23953	positive regulation of protein phosphorylation	IL1RN|TFRC|ICAM1|IL27RA|KDR|IL12B|LGALS9|SOX9|CDON|MUSK|SLC11A1|MMD2|CSNK1D|GPR37L1|MAPK8IP3|FNDC1|TEP1|PRKD2|SDC4|PDGFB|PDGFA|SLC30A10|PIK3R6|PIK3R5|C3|HSPH1|NCKAP1L|SLAMF1|NTSR2|LYN|FZD1|EGR1|JUN|XBP1|GADD45B|FZD4|GADD45A|IRGM2|EIF2AK2|IGF1|PARP14|GADD45G|IGHM|CDKN1A|CD40|CD3E|AKAP12|AKAP13|GLIPR2|RACK1|CCR7|CD36|JAK2|HAVCR2|MAP4K1|GPR37|SYK|RIPK3|RIPK2|IL15|SPHK1|EMP2|PROX1|PARP9|AGTR1A|RHOA|TLR1|IL1A|GPRC5A|MDFIC|IL1B|RARA|TLR9|FLT3L|HCLS1|FAM20A|TLR6|TLR4|ARHGEF5|MDFI|TLR3|TMEM106A|CD44|AVPI1|ENG|HBEGF|TLR2|CCL12|FAM129A|CXCR4|IL6RA|PTGS2|AIF1|FGD2|RELN|GPNMB|XDH|CD74|MAP3K1|CCL22|CARD9|OSM|CD40LG|SLCO3A1|FAS|CD84|CSF1|NCF1|CD81|HFE|CD80|NAB2|CTNND1|CLU|TNF|PYCARD|STK10|CCND3|CCND2|CYSLTR2|CCND1|PIM1|LEPR|MAP3K6|MAP3K7|MAP2K3|OSR1|FCGR1|ERN1|ADAM17|DOK7|CHIL1|RELL2|IL6ST|CSF1R|SHC2|SHC1|C5AR2|C5AR1|TNFRSF11A|ADRB2|RAP1B|RAP1A|PSAP|DVL3|TNFRSF14|RIPK1|SMYD3|MAP2K6|TGFB1|NEK6|INHBB|FBXO30|MFHAS1|PTPRC|RGCC|MAP3K19|MOB2|BCL2|TMEM119|TAB1|MAP3K14|FGFR3|LAT|MYD88|FBN1|PRR5|HSP90AB1|LRRK1|TREM2|PTPN22|DUSP15|PIK3CG|CYR61|SPN|FLCN|TNFRSF19|ITGA1|TRAF2|AXIN2|TRAF1|TIRAP|TGFBR1|TNFRSF1A|TGFBR2|ACTA2|DBF4|ALS2|IFNG|LCK|TRAF3|TRAF5|ANG|CX3CR1|RALB|NOD1|PRR5L|HMGCR|P2RY6|CCL8|CCL7|CCL6|CCL5|CCL2|CSK|HES1|SPAG9|PTPN1|ANGPT1|SEMA4D|OPRK1|CFLAR|SCIMP|CD2|P2RX7|TEC|CD6|TCIM|ACKR3|SPRY2|LTBR|FCGR2B
48856	2.7205E-21	1.1890E-19	832	5433	2781	23953	anatomical structure development	ATF2|SPI1|TFRC|RBPJ|F11R|LIPA|CLDN1|PREX2|SPIB|DPYSL2|C3AR1|ENDOG|RBFOX2|UNC5B|BHLHA15|CLDN5|DDIT4|TXNIP|SPARCL1|ATF3|UNC119B|HPN|PDGFB|PDGFA|GATA3|GATA2|LY9|GIGYF2|C3|C6|RNF213|PPARGC1A|LYN|JUN|JAG1|TIPARP|FN1|FLI1|FASL|GPR18|FERMT3|HEXB|HEXA|BHLHE41|TFCP2L1|SIGLECG|ARHGAP4|MMP25|TIFAB|NEFL|TSPO|NEFM|JAK2|JAK3|NEFH|APPL2|APC2|DUSP4|DUSP5|SS18|RIPK3|DUSP1|OPALIN|SPHK1|EMP2|FOS|SLC39A12|MMP14|TMEFF2|MED20|FLT3L|DSCAML1|VAMP5|MDFI|ARF6|PPARD|CRB2|MAPK1IP1|IL6RA|PTGS2|PTGS1|WRN|MFN1|LEO1|MICALL2|PLAGL2|HAS2|STAT6|STX3|CSMD3|FLNC|ZSWIM4|ABCB1B|EGLN1|P2RY12|ATAD5|STAT1|AI464131|STAT3|SCTR|SAMD4B|FABP7|CIAPIN1|PKN1|LIMS1|NRROS|NAB1|NAB2|SLA|PLOD3|CXCL13|CXCL14|EIF4ENIF1|POFUT2|LEPR|NEK2|MAP3K7|ZFP683|SH3GLB1|MYLIP|SAP30|MAG|MAF|FRMD6|MSH3|MFNG|MAPKAPK2|PKP2|IL6ST|LY6E|BLK|SHC1|TNFRSF11A|RAP1B|SOCS3|RAP1A|SMYD1|SMYD3|ZBTB14|ZBTB16|B3GALT6|FBXO30|NFKB1|NFKB2|MFHAS1|PTPRC|SP2|SP1|SERPINB6B|MOB2|HPSE|MYD88|H2-AB1|NFE2L2|ITGAM|HSP90AB1|LRRK1|ECE1|TSPAN12|PIK3CG|SPN|HHEX|ITGB7|ATP7A|SMIM14|GRID2|ITGA4|TNFRSF19|ITGA1|TNFRSF1B|TNFRSF1A|ITGA6|TOP1|SRF|LRP5|NTN4|FURIN|PRCP|PIRB|KATNA1|CCL5|CCL2|SLC25A25|SH2B2|PRRX1|DONSON|HIP1R|CABLES1|MERTK|ZFP354A|MGP|PTPN6|FCGR2B|ERRFI1|SMARCB1|CCNF|IKZF1|ICAM1|LGALS3|BSG|KDR|IL12B|CCN4|PTGFRN|EPHB1|HERC6|MFSD2A|PAQR8|ARL11|MUSK|RSAD2|PAQR5|OMG|MMD2|CSNK1D|SHTN1|ADGRB3|BTK|TAGLN2|ULK1|KCTD11|CCNO|SDC4|EPHA10|UGT8A|GIPR|EPAS1|ZBTB1|PIK3R6|APH1C|BRIP1|RRAS|CD19|SLAMF8|SLAMF6|N4BP3|RAB11FIP4|SLAMF1|STAT5A|BBS1|EGR1|XBP1|EGR2|EGR3|INTS1|ZFP516|SMARCA5|SUCO|CELA1|IGF1|RPE65|LPAR6|ID1|COL9A1|CD28|IGHM|CSRNP1|USPL1|TNFRSF13B|CTSZ|PCSK9|CD3G|CD3E|CD3D|NAT8F3|AKAP13|NAT8F5|CTSL|CNTRL|NCS1|RAC2|CTSH|CCR7|CCR6|CCR5|UTP14B|CTSB|CCR2|ZHX2|APOBEC3|FCER1G|SYK|TNFRSF12A|IL15|ZFR|IL1A|ANO1|IL1B|DBN1|STK40|CD44|CD63|FOXC1|RAMP2|GBA|CRYBA4|RELB|RELN|IGKC|XDH|CAR2|CD74|MAP3K1|CRYBB1|OSM|PER2|TTC8|KLHL6|TTC3|TACC2|IL18R1|SH3GL3|SAMD9L|CD81|GIMAP1|LOXL3|PRDM1|ACTG1|TGM1|CCND1|PLAU|CAPN2|CAPN3|CAR9|TGM2|ZBP1|MORC3|TMOD3|OSR1|THEMIS|GEM|POU3F3|MIR124-2HG|SCNN1G|ADAM17|TYROBP|CD8A|SBDS|CARD11|VCL|DDX4|UBA6|HTRA1|PLD4|NDRG2|NCKIPSD|RAI1|WNT6|LLPH|WNT3|BCL9L|VCAM1|MSN|INHBB|NAT8|IL7|BHLHE40|TAB1|IL7R|FBN1|ZMYND15|DYRK3|CHD7|TNFAIP2|TNFAIP3|LDB2|LYL1|IFT52|MYO18B|DACT1|TGIF1|ARHGEF15|PLA2G4A|OLIG2|SHROOM1|TENT5C|ETV5|ETV6|GREM2|VGF|ALS2|IRF4|ELF5|IRF1|PEX5|IRF8|MS4A1|INA|CREB5|LAMA5|RBM47|ANKS1|HMGCR|SAMHD1|PSMB10|PRTG|MARVELD1|TBX21|MKNK2|MXI1|ATOH8|XLR|PLA2G2D|IFI204|SOD2|GALC|TEC|NPHS1|TAF8|CD9|ACKR3|PTX3|VIM|ASB2|CYFIP1|CNTFR|WIPF3|HNRNPU|DMP1|FGFRL1|ELK3|RNF114|GJA5|CREB3L2|JUNB|IER2|DNAAF3|SERPINF1|SOX12|WDR78|UNC13D|TEP1|HOXB4|PRKD2|H2-D1|CFH|PRDM15|NUGGC|MIR212|GJC2|PLCG2|NCKAP1L|PLCG1|PROM1|ICOS|NKX2-2|BTF3|FZD1|STARD13|ST14|FZD2|HOMER1|DNASE2A|FZD4|MCAM|FZD7|FZD6|NFATC3|IRF2BP2|NFATC1|NR1D2|NR1D1|TMEM198|FOSL2|GJB6|GTF2IRD1|TNFSF8|CDK13|CPEB3|ADA|ITK|BTG2|CDKN1A|RARG|ELN|TCF23|ADM|HIF3A|LFNG|ADAMTSL4|RACK1|JARID2|HAVCR2|BATF2|BATF3|PLLP|IFNGR1|NFAM1|ANXA4|ITPK1|TET2|TET1|AGTR1A|ANGPTL7|TET3|RARA|HCLS1|PLEKHO1|ANGPTL4|3830403N18RIK|ENG|HBEGF|ASAH1|GRN|CCL12|RPL10|H2-DMA|GCNT1|AFP|PAPSS2|APOLD1|BCHE|FARP1|BRF2|SYNJ2BP|FAM212A|SLCO4C1|ZFP157|CSF1|CLSTN3|H2-K1|CEP120|RTKN2|CTNND1|IRS2|DACH2|CLU|TNF|NRBP2|ZFP36|SALL1|NAGLU|CLEC5A|LZTS2|LZTS1|SLC39A1|GTF2I|ZFP39|MB21D1|TLE3|COL27A1|IGFBP5|SEMA6D|IPMK|RPS6|CYS1|LEMD3|PYGO2|DISP3|ERG|CLEC4E|CSF1R|ABHD2|NOTCH4|H2-M3|CHRD|RHOBTB3|SCRT2|ADAP2|PSAP|DVL3|CD300LF|MCL1|ESRRA|LSM1|FANCC|PALB2|SCRT1|GFAP|MAFB|BCL6|RHEB|MAFG|BCL3|MAFF|CDK2|BCL2|PLXNB3|SPIRE1|PLXNB2|MAFK|SERINC5|BCL2L1|ZFP523|TREM2|PTPN22|TCIRG1|DUSP15|CYR61|THBD|ADAMTS2|OPA3|TPRN|TIRAP|PTBP3|TST|LCK|RP2|IL3RA|CCDC42|ANG|ASPA|MCM2|CX3CR1|CEBPA|HDAC5|CEBPB|CEBPD|PLAG1|UNC93B1|CEBPG|H2-Q7|SEMA3G|TULP3|THSD1|RAB21|PLN|RAB29|BAK1|WASF2|WASF3|SPAG9|PTPN18|KCNJ10|ANGPT2|ANGPT1|SEMA4D|CFLAR|KLF4|SGCZ|PTPN14|KLF2|ASXL1|P2RX7|NFASC|KLF5|RAB13|KLF9|RUNDC1|IFITM1|ZMYND8|GFI1|LST1|MKI67|AQP1|FRAT1|PPP2R1B|RPS6KA1|DPF1|SOX9|GLUL|B2M|TNS2|CDON|IL15RA|IL1R1|ARRDC3|SIAH1A|ACOD1|EBF2|GPR37L1|MAPK8IP3|RUNX3|JMJD6|RUNX1|ARC|SIK1|EZR|PTGES|TXK|APCDD1|KLK8|IGSF9|KLK6|CD79B|CD79A|SGPL1|INPP5D|DND1|BANP|VASP|GADD45B|MANF|GADD45G|PARVG|CLIC5|TOP2B|TENM2|TRAM1|HIP1|BICDL1|SERP1|BCL2A1D|INSRR|TFEB|RHOH|PROX1|CYP7B1|CBFA2T3|VAV1|RHOA|VAV2|RHOB|ALDH5A1|FAM20A|SGK1|DNASE1L2|TLR4|DNASE1L3|TLR2|C1QB|C1QA|CXCR4|TRAK1|ARNTL|MTHFD1L|CXCR3|DUOX2|KRT10|LHFPL2|BATF|TPPP3|CD40LG|AXL|FAS|APBA3|POGK|ARID4A|WASHC1|ARID5A|ARID5B|LIFR|OCRL|SHISA2|RPL7L1|SELENOP|CHIL1|NUPR1|HDGFL3|ABCG2|AKNA|C5AR1|ALOX12|EFNA4|ADIPOR2|ZFP36L2|ZFP36L1|EFNB1|HRH2|UBD|MYH11|FAM83D|SMAD1|TGFB1|POU2F1|HSPA5|IFT122|POU2F2|BTNL6|NR4A1|NR4A3|FES|TMEM119|BMPR1B|FGFR3|H2-T23|SCYL3|B4GALT1|SPO11|PDE3B|LMOD1|HSPB1|HAPLN1|ELAVL3|HAPLN2|IRF2BPL|RPS4X|SPRED2|FLCN|UPK1B|CASP7|CASP8|HEPH|SIX4|CASP3|TRPS1|CASP4|CASP1|ABCD1|KDM6A|SRGN|KDM6B|KLF10|PPP2R5B|LSR|ICOSL|AXIN2|KLF15|TGFBR1|TGFBR2|DCT|IFNG|COL6A2|CASQ2|MYH9|LTB|CASQ1|DOCK2|KDM7A|CDH19|B4GALT5|ATP1A2|NR2C2|DLL4|GNA13|MIR132|HLX|HES1|MAPK6|CLASP2|CMTM7|NOS2|CMTM3|POLM|LGI4|SPRY4|ARID3B|FMNL3|WEE1|PMP22|SPRY2|LTBR
8037	3.0217E-21	1.3150E-19	99	315	2781	23953	cell recognition	IGHV1-80|IGHV1-81|IGHV1-82|IGHV1-85|CD81|IGHV3-1|PRF1|IGHG3|IGHG1|BSG|TRBC1|IGHV7-3|IGHV3-6|EPHB1|IGHV3-8|IGHV1-12|IGHV1-15|IGHV1-18|JMJD6|IGHV1-19|FCGR1|IGHG2B|FCGR3|IGHG2C|IGHV13-2|ADAM1A|IGHV4-1|IGHV8-12|IGHV8-11|IGHV1-63|IGHV1-64|IGHV1-66|IGHV1-67|IGHV1-69|IGHV2-6-8|IGHV8-8|IGHV1-72|IGHV1-74|IGHV1-75|IGHV1-76|CRTAM|IGHV1-78|MSN|IGHV10-1|IGHV14-1|IGHV14-2|IGHV14-3|IGHV14-4|IGHV1-5|IGHM|IGHV1-4|IGHV1-7|B4GALT1|DOCK8|CASP3|IGHV5-9|IGLC3|IGHV9-4|CCR7|IGLC1|CD36|IGLC2|IGHV1-9|IGHV9-1|IGHV5-4|IGHV9-3|IGHV5-6|IGHV5-9-1|IGHV1-50|IGHV5-12|IGHV1-52|IGHV1-53|IGHV1-54|IGHV1-55|IGHV5-15|IGHV1-58|IGHV5-17|IGHV1-59|IGHA|DOCK2|DSCAML1|IGHV2-3|IGHV2-6|IGHV2-5|IGHV2-2|IGHV1-22|IGHV1-23|IGHV1-26|PRTG|IGKC|IGHV6-3|IGHV6-6|IGHV2-9|CD209B|IGHV1-31|IGHV1-36|IGHV1-39|CD6|CD9
2700	4.1652E-21	1.8048E-19	64	155	2781	23953	regulation of production of molecular mediator of immune response	IGHM|H2-T23|CD40|TFRC|CD81|HFE|TNFAIP3|PTPN22|TNF|SIGLECG|VSIR|IL27RA|FFAR3|CD37|FFAR2|CD36|JAK3|B2M|MB21D1|CCR2|CD96|PARP3|FCER1G|RSAD2|IL1R1|DDX58|ARID5A|TRAF2|TNFRSF1B|IFNG|IL1B|TLR9|MZB1|TMBIM6|CD226|TLR4|TLR3|TLR2|SASH3|H2-M3|IL4RA|GATA3|TBX21|NLRP3|TNFRSF14|STAT6|SLAMF1|CD74|XBP1|TGFB1|ATAD5|ANGPT1|SCIMP|TEC|CD40LG|PTPRC|NR4A3|BCL6|CD28|PKN1|FCGR2B|IL18R1|CD244|CD22
42102	4.4006E-21	1.8986E-19	49	97	2781	23953	positive regulation of T cell proliferation	CD86|H2-T23|TFRC|CD81|CD80|PTPN22|ITGAL|CD3E|TNFSF13B|SPN|PYCARD|PNP|IL12B|CCR7|JAK3|CCR2|HAVCR2|SYK|RIPK2|IL15|ICOSL|TGFBR2|IFNG|IL1B|IL6ST|CD46|CARD11|SASH3|CD274|RASAL3|AIF1|CORO1A|EFNB1|CCL5|HES1|NCKAP1L|IL12RB1|CD276|SLAMF1|STAT5A|VCAM1|IGF1|CCDC88B|CD40LG|PTPRC|CD6|IL2RA|CD28|CD244
2705	5.1616E-21	2.2175E-19	70	181	2781	23953	positive regulation of leukocyte mediated immunity	H2-T24|H2-T23|H2-T22|CD40|ITGAM|TFRC|CD81|HFE|H2-K1|ITGB2|TNF|PVR|IGHG1|PNP|IL18RAP|FCGRT|ADORA3|IL12B|B2M|LAG3|FCER1G|H2-T10|SYK|RSAD2|IL1R1|DDX58|TAP2|ARID5A|TRAF2|VAV1|FCGR1|VAMP8|IGHG2B|FCGR3|IFNG|IL1B|BTK|FCER2A|CD226|H2-D1|SASH3|H2-M2|H2-Q6|PTAFR|H2-M3|H2-Q7|ZBTB1|IL4RA|H2-Q4|GATA3|GATA2|GM8909|C3|KLRK1|TBX21|NLRP3|STAT6|SLAMF6|STAT5A|HSPA8|TGFB1|ATAD5|SH2D1A|CRTAM|SCIMP|P2RX7|PTPRC|CD28|ULBP1|IL18R1
6810	5.8542E-21	2.5044E-19	602	3685	2781	23953	transport	IGHV1-80|IGHV1-81|ATF2|IGHV1-82|CHIC2|TFRC|WIPF1|IGHV1-85|IGHV3-1|WIPF2|WIPF3|HNRNPU|RBPJ|F11R|ELK1|D430042O09RIK|CLDN1|BACH2|MILR1|ALKBH5|DPYSL2|GJA5|CREB3L2|TRBC1|MFSD4B4|IGHV3-6|IGHV3-8|IER3|GBP5|BHLHA15|UNC13D|SYTL3|SCAMP2|BIN2|RABL3|TXNIP|CDC42SE1|UNC119B|IGHV4-1|TTYH3|IGHV1-63|TTYH1|IGHV1-64|HPN|IGHV1-66|IGHV1-67|IGHV1-69|GATA3|GATA2|SLC30A10|GABARAP|GJC2|IGHV2-6-8|PLCG2|PLCG1|PRELID3A|BTF3|LYN|ABCA1|PRELID2|IGHV1-72|CHKA|IGHV1-74|FZD4|ABCA6|IGHV1-75|IGHV1-76|SLC16A12|ABCA9|IGHV1-78|NFATC1|CP|SLC6A6|GJB2|SLC6A8|FASL|TCN2|GJB6|FXYD1|NOSTRIN|FXYD5|ADA|GM13629|DENND1C|CDKN1A|TINAGL1|STON1|ADM|SLC6A1|SIGLECH|ING1|ASGR2|MRC2|PANX2|IGHV5-9|NEFL|TSPO|NEFM|LDLRAP1|IGHV5-4|APPL2|IGHV5-6|APPL1|IGHV1-50|PLLP|IGHV1-52|ANXA3|IGHV1-53|IGHV1-54|IGHV1-55|EMP2|RAB3IL1|TMC7|IGHV1-58|SLC39A12|TMC6|IGHV1-59|TMEM175|AGTR1A|VAMP8|SLC7A7|HEATR5A|PLSCR2|SLCO4A1|RARA|PLIN2|PLCB2|VAMP5|SLC29A3|TMEM106A|ARF6|ENG|PPARD|GRAMD1B|GRN|H2-DMA|PTAFR|IGHV1-22|IGHV1-23|KCNA5|SNX33|AFP|IGHV1-26|LMAN2|UCP2|MICALL2|STX3|BID|IGHV6-3|ABCB1B|IGHV6-6|P2RY12|IL10RA|IGHV1-31|STAT3|SCTR|SNX21|IGHV1-36|GTF2H2|SYNJ2BP|SNX20|SLC8B1|IGHV1-39|SNX18|SLCO3A1|TTC30B|SLCO4C1|SIGLEC1|SLC28A2|HSPA1A|EXOC3L4|NCF1|NCF2|CEP120|NCF4|LY75|SLA|RNF19B|CLU|SAT1|CXCL16|IGHG3|PYCARD|NRBP2|EIF4ENIF1|RIMS4|ZFP36|CYSLTR1|IGHG1|SLN|ADORA3|SLCO2B1|LAMP2|CHP2|LEPR|SLC16A8|SLC39A8|SLC26A10|SLC25A42|SLC25A45|SLC39A1|SH3GLB1|TICAM2|DIO2|TAP2|TAP1|FCGR1|RAB32|IGHG2B|FCGR3|IGHG2C|IGHV13-2|MAPKAPK3|RAB34|SLCO2A1|MAPKAPK2|S100A6|AAGAB|RAB39|SRSF7|LY6E|CD274|ENY2|KCNE4|HVCN1|ILDR1|RHOBTB3|ITPR2|CORO1A|HSP90B1|PSAP|SLC15A3|SLC15A4|AP1M1|SLC14A1|RAB4A|SLC37A2|ATP8B4|HPS4|HTR1B|TVP23A|IBTK|IGHV14-1|PTPRC|IGHV14-2|IGHV14-3|SLCO1A4|IGHV14-4|CDK2|BCL2|PLEKHM1|SPIRE1|SLC26A7|LAT|MYD88|MCU|BCL2L1|PLEKHF2|IGHV1-5|KCNK6|IGHV1-4|IGHV1-7|SLC25A3|SFT2D3|ITGAM|PLEKHF1|SNAP23|ITGB2|TREM2|TCIRG1|PTPN23|NAGPA|ITGAL|PIK3CG|TNFSF13B|ARL5B|HHEX|PSTPIP1|IGHV1-9|ATP7A|GRASP|SNAP29|GRID2|ITGA4|IGHV5-12|DTX3L|IGHV5-15|VPS37A|VPS37B|IGHV5-17|ARL4D|TST|LCK|NPC2|RP2|LCP2|IGHV2-3|IGHV2-6|IGHV2-5|MGRN1|UNC93B1|IGHV2-2|LRP5|ATP10A|FURIN|F8A|RAB21|SLC25A29|P2RY6|RAB20|PLN|CCL5|RAB29|LRRC8C|VPS54|LRRC8D|LRRC8A|IGF2BP2|BAK1|WASF2|SLC25A25|IGHV2-9|SPAG9|SLC12A4|KCNJ10|HIP1R|APOBR|MERTK|MCOLN2|MYO1D|P2RX7|NECAP2|RAB13|RUNDC1|RAB19|FCGR2B|MYO1F|MYO1G|IFITM3|SLC46A3|IL1RN|AHCYL1|PRF1|AQP4|ZDHHC7|LDLRAD3|AQP1|NIPAL4|FRAT1|RINL|RASSF4|TBC1D10C|FAM53C|PIEZO1|SLC12A7|B2M|TBC1D10A|MFSD2A|ARRDC4|ARL11|COG6|SLC11A1|COG1|ACSL3|MAPK8IP3|JMJD6|DOPEY1|ARC|SOAT1|PPP1R3C|SOAT2|BTK|RUBCNL|ULK1|EZR|RIN2|IGHV8-12|SLC22A6|SPTBN5|IGHV8-11|TMEM63C|STXBP4|EIF5A2|ATP5L|SYNGR2|RAB11FIP1|ATP6V0A2|APOD|KCNN2|CD14|KCNN4|SNX5|RAB11FIP4|ATP6V0A1|SLAMF1|STAT5A|BBS1|XBP1|SLC10A6|EGR2|XCR1|PTPRN2|SLC35E4|MICAL3|RAB27A|IGHV10-1|CCDC88B|PARP11|IGHM|CLIC5|TRAM1|HIP1|SLC44A2|PCSK9|BICDL1|CD3G|CROT|CLEC9A|TRAM2|HERPUD1|AKAP12|AKAP13|GABRR2|SERP1|CHMP1B|STAB1|NCS1|RAC2|KIF1C|TMED1|CCR7|CD36|CCR5|CLIC1|CCR2|APOBEC1|FCER1G|SYK|SORCS2|VAV1|RHOB|LAT2|HCK|CLDN10|ANO1|IGHA|PITPNM2|RHOU|MICU2|TLR6|TLR4|ATP6V0E|TLR2|CD63|RAMP2|STX16|WAS|DERL2|TRAK1|AIF1|STX11|ARNTL|IGKC|XDH|CAR2|CD74|SLC31A2|SLC31A1|TTC8|CD40LG|AXL|TACC2|ESYT1|NUPL2|APBA3|SH3GL3|SAMD9L|CD81|HFE|TRAC|LOXL3|ACTG1|CCND1|SIT1|CAR9|IGHV7-3|WASHC1|TGM2|SH3GL1|ZBP1|CAST|RALBP1|CD300A|SPNS3|IGHV1-12|CYBB|IGHV1-15|LAX1|IGHV1-18|IGHV1-19|SCNN1G|TYROBP|CHIL1|ABCG3|CARD11|ABCG2|CACNA1B|PLD4|SLC41A1|SLC1A5|ADRB2|CPLX1|ZFP36L1|PDZD3|CALHM2|HRH2|PMAIP1|NLRP3|IGHV8-8|HSPA8|TGFB1|HSPA5|KLHL21|IFT122|SYT9|POU2F2|ARHGAP25|CALHM6|NFKBIA|SLC2A9|NR4A3|PQLC1|NFKBIE|LGALS3BP|RTP4|MCUR1|RTP1|PLEK|TNFAIP2|ATP2A3|SLC2A1|HSPB1|PCTP|HK2|IFT52|HEPH|CASP1|IGLC3|BDKRB2|MFSD1|IGHV9-4|IGLC1|IGLC2|IGHV9-1|ABCD1|IGHV9-3|ABCC3|IGHV5-9-1|ABCC4|NCBP2|RHBDF2|PLA2G4A|LSR|TGFBR2|ELF1|DDX19B|AIM2|VGF|ALS2|PEX5|CRY2|RFT1|IRF8|MYH9|DOCK2|MS4A1|LCAT|ATP1A2|RRBP1|TMEM201|RAB40C|TMEM206|CLASP2|CD209B|PLA2G2D|NOS2|MX2|LGI3|MX1|CMTM6|LCA5|CD209A|GOLPH3|TEC|MLPH|CD6|CD5|NEURL3|CD9|ATP13A5|ACKR3|PTX3
45621	7.8005E-21	3.3229E-19	52	109	2781	23953	positive regulation of lymphocyte differentiation	IKZF1|PRDM1|VSIR|PNP|CCR7|LGALS9|CCR2|IL15RA|SYK|RIPK2|IL15|RHOH|RUNX3|RHOA|RUNX1|TGFBR2|MMP14|IFNG|LCK|IRF1|IL1B|RARA|FLT3L|CD46|SASH3|H2-DMA|H2-M3|ZBTB1|IL4RA|GATA3|IL2RG|PIK3R6|SOCS1|TESPA1|HLX|INPP5D|NLRP3|NCKAP1L|STAT5A|CD74|XBP1|TGFB1|EGR3|ZBTB16|H2-AA|PTPRC|BCL6|IL7|AXL|IL2RA|IL7R|ADA
1562	1.0312E-20	4.3743E-19	31	42	2781	23953	response to protozoan	CD40|IL4RA|TSPAN32|SPN|IL12B|CD37|GBP2|GBP4|GBP3|IER3|GBP6|BATF2|GBP8|GBP2B|GBP7|GBP9|SLC11A1|IRGM2|IIGP1|BATF|CCDC88B|GBP11|GBP10|IFNG|IRF4|BCL3|TLR12|IRF8|TLR11|MYD88|PF4
10628	1.0854E-20	4.5852E-19	374	2043	2781	23953	positive regulation of gene expression	ATF2|SPI1|SMARCB1|TFRC|MAML2|GFI1|HNRNPU|CYP3A13|DMP1|IKZF1|RBPJ|GABPB1|IKZF3|ELK1|ELK3|SPIB|NAMPT|RPS6KA1|CREB3L2|DPF1|EPC1|LGALS9|SOX9|JUNB|IER5|IER2|CDON|MUSK|RPL23|SLC11A1|EBF2|BHLHA15|SOX12|RUNX3|JMJD6|RUNX1|CLDN5|TEP1|HOXB4|PRKD2|TRIM16|EZR|ATF3|ATF4|PTGES|EPAS1|TXK|EIF5A2|HPN|PRDM15|PDGFB|XPA|GATA3|GATA2|PLAC8|HELZ2|GJC2|HSPH1|DND1|PPARGC1A|SNX5|RBM10|NKX2-2|BANP|FZD1|STAT5A|EGR1|JUN|XBP1|EGR2|JAG1|FZD2|EGR3|EGR4|ZFP516|FZD4|FZD7|EAF1|FN1|SMARCA5|NFATC3|RAB27A|UPF3B|CELA1|NFATC1|NR1D2|IGF1|NR1D1|LARP6|FLI1|ST18|FOSL2|ID1|HNRNPD|CD28|REL|TNFSF8|HNRNPC|CDK13|CPEB3|CSRNP1|RARG|CD40|TRAM1|CSRNP3|HEXB|KDM8|SETD7|TCF23|HIF3A|EFCAB7|CD3E|LITAF|ING1|VSIR|SERP1|NKRF|CTSH|CD36|JAK2|CCR5|JAK3|TRP53INP1|APOBEC1|SS18|TSC22D1|IFNGR1|TET2|TFEB|TET1|SERPINB9|FOS|PROX1|PARP9|TMEM173|PPRC1|IL1A|MMP14|MDFIC|IL1B|TET3|RARA|TLR9|FLT3L|HCLS1|PABPC1|TLR6|CD46|TLR4|TLR3|CD44|ENG|PPARD|TLR2|ZFP821|FOXC1|RAMP2|SGMS1|PTAFR|FAM129A|WAS|ARNTL|RELB|SERTAD3|SERTAD1|NFIL3|CXCR3|LEO1|PLAGL2|STAT6|BRD8|EGLN1|CD74|STAT1|CAVIN2|STAT2|STAT3|OSM|BATF|PER1|CD40LG|FOSB|TARDBP|CRLF3|LIMS1|PF4|CSF1|NCF1|CD81|HFE|RASL11A|CTNND1|ARID4A|PRDM1|ETS1|CLU|TNF|CARF|ACTG1|ZFP36|SALL1|CHP2|PIM1|CAPN3|MAP2K3|ZBP1|RPS9|ANKRD49|MAMSTR|DIMT1|OSR1|ARID5A|CYS1|POU3F3|ERN1|TYROBP|MAF|KAT6B|MAPKAPK2|ZFP691|PKP3|SRSF5|ERG|MZF1|IPPK|ENY2|AKNA|PLGRKT|MAX|SHC1|CREM|ALOX12|ADRB2|PLD1|NPAS2|GLIS1|RAI1|WNT6|ATXN7|ZKSCAN3|DVL3|NLRP3|RIPK1|ZFP580|SMYD3|WNT3|BCL9L|ESRRA|HSPA8|SMAD1|TGFB1|POU2F1|FUS|ZBTB16|MSN|POU2F2|NFKB1|NFKB2|NFKBIA|NR4A1|NAT8|RGCC|MAFB|NR4A3|SP1|IL7|MAFG|BCL3|MAFF|CDK2|TMEM119|NFE2L3|PLXNB2|IL7R|BMPR1B|MYD88|NFE2L2|ZFP523|CIITA|CHD7|PIK3CD|TREM2|PTPN22|LDB2|CYR61|AFF1|IRF2BPL|LYL1|FLCN|HHEX|SIX4|MCF2L|ITGAX|HIST1H1E|KDM6A|KDM6B|KLF10|KLF12|KLF13|DTX3L|NCBP2|DDX58|AVPR2|PPP2R5B|AXIN2|TENT5C|KLF15|ETV5|TIRAP|DCN|TGFBR1|TNFRSF1A|ETV6|DNAJC3|ELF1|IFNG|ELF4|LCK|IRF4|ELF5|IRF1|IRF2|IRF7|IRF8|MYH9|IRF5|ITGA6|KDM7A|CREB5|CEBPA|HDAC5|CEBPB|CEBPD|PLAG1|SRF|CEBPG|LRP5|NLRC5|IL2RG|NR2C2|DLL4|NWD1|TBX21|NOCT|CCL5|TRA2A|ATOH8|GCN1L1|CCL2|TNNI2|HES1|RBM38|RNF20|ATF7IP|ANGPT1|PRRX1|ARID3B|KLF4|KLF2|ASXL1|P2RX7|TEC|KLF5|TEF|RPS3A1|POU2AF1|KLF9|TAF8|PMP22|SPRY2|PTX3|VIM|LPIN1|PFKM
51272	1.3130E-20	5.5234E-19	150	597	2781	23953	positive regulation of cellular component movement	PLVAP|CSF1|FAM107A|IRS2|CXCL13|ETS1|CXCL14|CLDN1|ICAM1|AQP1|CXCL16|ACTG1|CCAR1|PYCARD|LGALS3|PLAU|RASSF4|ADORA3|KDR|C3AR1|CCN4|CPNE3|LGALS9|SOX9|WASHC1|CMKLR1|MAP2K3|IGFBP5|IL1R1|OSR1|SEMA6D|MAPK8IP3|SHTN1|ADAM17|PRKD2|IL6ST|RIN2|CSF1R|CD274|C5AR1|PDGFB|PDGFA|ALOX12|GATA3|PLD1|GATA2|CORO1A|RRAS|C7|PLCG2|TNFRSF14|NCKAP1L|ZFP580|PLCG1|TAC1|SLAMF1|LYN|STAT5A|EGR1|JUN|XBP1|TGFB1|TNFSF14|HSPA5|MCAM|FN1|IGF1|SSH2|CXCL10|PTPRC|NR4A3|BCL6|SP1|BCL2|MCU|LGMN|FERMT3|NFE2L2|PRR5|CD40|DOCK8|PIK3CD|HSPB1|TREM2|CYR61|VSIR|SPN|AKAP12|GLIPR2|RAC2|ITGAX|RACK1|CTSH|CCR7|CCR6|JAK2|ATP7A|GPSM3|CCR2|ITGA4|ANXA3|SPHK1|PROX1|RHOC|F3|TIRAP|RHOA|TGFBR1|RHOB|TGFBR2|ACTA2|IL1A|MMP14|IFNG|IL1B|ITGA6|ARF6|HBEGF|TLR2|CX3CR1|GRN|CCL12|PTAFR|SEMA3G|CXCR4|FURIN|PTGS2|AIF1|P2RY6|RELN|GPNMB|CCL5|ATOH8|HAS2|CCL2|MPZL1|DUOX2|CLASP2|P2RY12|SPAG9|CD74|ANGPT1|SEMA4D|STAT3|SOD2|ELP6|TEC|ACKR3|SPRY2|MYO1F
32760	1.3744E-20	5.7577E-19	49	99	2781	23953	positive regulation of tumor necrosis factor production	H2-T23|CD84|HSPB1|CLU|SPN|IFIH1|AKAP12|PYCARD|IL12B|CCR7|LGALS9|CD36|JAK2|CCR5|CCR2|HAVCR2|FCER1G|SYK|RIPK2|DDX58|IFNGR1|ARID5A|CYBB|CYBA|TIRAP|TNFRSF1A|TLR1|IL1A|FCGR3|TYROBP|IFNG|FRMD8|MAPKAPK2|TLR9|TLR4|TLR3|TLR2|SASH3|PTAFR|NOD1|CCL2|RIPK1|CD14|CD209B|CARD9|CD2|PTPRC|MYD88|PF4
42108	1.6310E-20	6.8042E-19	42	75	2781	23953	positive regulation of cytokine biosynthetic process	PTAFR|CEBPG|HSPB1|IL27|CD3E|TNF|SPN|AKAP12|JAK2|CD276|CCR2|STAT5A|EGR1|CD74|CD209B|SYK|STAT3|CYBB|ICOSL|TIRAP|TLR1|IL1A|FCGR3|TYROBP|PTPRC|IFNG|IRF4|IRF1|IL1B|BCL3|MAPKAPK2|TLR9|CD28|REL|TLR7|LTB|TLR6|TLR4|CARD11|MYD88|TLR3|TLR2
51234	2.1136E-20	8.7812E-19	618	3825	2781	23953	establishment of localization	IGHV1-80|IGHV1-81|ATF2|IGHV1-82|CHIC2|TFRC|WIPF1|IGHV1-85|IGHV3-1|WIPF2|WIPF3|HNRNPU|RBPJ|F11R|ELK1|D430042O09RIK|CLDN1|BACH2|MILR1|ALKBH5|DPYSL2|GJA5|CREB3L2|TRBC1|MFSD4B4|IGHV3-6|IGHV3-8|IER3|PRIMA1|GBP5|BHLHA15|UNC13D|SYTL3|SCAMP2|BIN2|RABL3|TXNIP|CDC42SE1|UNC119B|IGHV4-1|TTYH3|IGHV1-63|TTYH1|IGHV1-64|HPN|IGHV1-66|IGHV1-67|IGHV1-69|GATA3|GATA2|SLC30A10|GABARAP|GJC2|IGHV2-6-8|PLCG2|PLCG1|PRELID3A|BTF3|LYN|ABCA1|PRELID2|IGHV1-72|CHKA|IGHV1-74|FZD4|ABCA6|IGHV1-75|IGHV1-76|SLC16A12|ABCA9|IGHV1-78|NFATC1|CP|SLC6A6|GJB2|SLC6A8|FASL|TCN2|GJB6|FXYD1|NOSTRIN|FXYD5|ADA|GM13629|DENND1C|MAJIN|CDKN1A|TINAGL1|STON1|ADM|SLC6A1|SIGLECH|ING1|ASGR2|MRC2|PANX2|IGHV5-9|NEFL|TSPO|NEFM|LDLRAP1|IGHV5-4|APPL2|IGHV5-6|APPL1|IGHV1-50|PLLP|IGHV1-52|ANXA3|IGHV1-53|IGHV1-54|IGHV1-55|EMP2|RAB3IL1|TMC7|IGHV1-58|SLC39A12|TMC6|IGHV1-59|TMEM175|AGTR1A|VAMP8|SLC7A7|HEATR5A|PLSCR2|SLCO4A1|RARA|PLIN2|PLCB2|VAMP5|SLC29A3|TMEM106A|ARF6|ENG|PPARD|GRAMD1B|GRN|H2-DMA|PTAFR|IGHV1-22|IGHV1-23|KCNA5|SNX33|AFP|IGHV1-26|LMAN2|UCP2|MICALL2|STX3|BID|IGHV6-3|ABCB1B|MISP|IGHV6-6|P2RY12|SEPTIN1|IL10RA|IGHV1-31|STAT3|SCTR|SNX21|IGHV1-36|GTF2H2|SYNJ2BP|SNX20|SLC8B1|IGHV1-39|SNX18|SLCO3A1|TTC30B|SLCO4C1|SIGLEC1|SLC28A2|LIMS1|HSPA1A|EXOC3L4|NCF1|NCF2|CEP120|NCF4|LY75|SLA|RNF19B|CLU|SAT1|CXCL16|IGHG3|PYCARD|NRBP2|EIF4ENIF1|RIMS4|ZFP36|CYSLTR1|IGHG1|SLN|ADORA3|SLCO2B1|LAMP2|CHP2|LEPR|SLC16A8|SLC39A8|SLC26A10|SLC25A42|SLC25A45|SLC39A1|SH3GLB1|TICAM2|DIO2|TAP2|TAP1|FCGR1|RAB32|IGHG2B|FCGR3|IGHG2C|IGHV13-2|MAPKAPK3|RAB34|SLCO2A1|MAPKAPK2|S100A6|AAGAB|RAB39|SRSF7|LY6E|CD274|ENY2|KCNE4|HVCN1|ILDR1|RHOBTB3|ITPR2|CORO1A|HSP90B1|PSAP|SMYD3|SLC15A3|SLC15A4|AP1M1|SLC14A1|RAB4A|SLC37A2|ATP8B4|HPS4|HTR1B|TVP23A|MCC|IBTK|IGHV14-1|PTPRC|IGHV14-2|IGHV14-3|SLCO1A4|IGHV14-4|CDK2|BCL2|PLEKHM1|SPIRE1|SLC26A7|LAT|MYD88|MCU|BCL2L1|PLEKHF2|IGHV1-5|KCNK6|IGHV1-4|IGHV1-7|SLC25A3|SFT2D3|ITGAM|PLEKHF1|SNAP23|ITGB2|TREM2|TCIRG1|PTPN23|NAGPA|ITGAL|PIK3CG|TNFSF13B|ARL5B|HHEX|PSTPIP1|IGHV1-9|ATP7A|GRASP|SNAP29|GRID2|ITGA4|IGHV5-12|DTX3L|IGHV5-15|VPS37A|VPS37B|IGHV5-17|ARL4D|TST|LCK|NPC2|RP2|LCP2|ANG|IGHV2-3|IGHV2-6|IGHV2-5|MGRN1|UNC93B1|IGHV2-2|LRP5|ATP10A|FURIN|F8A|RAB21|SLC25A29|P2RY6|RAB20|PLN|CCL5|RAB29|LRRC8C|VPS54|LRRC8D|LRRC8A|IGF2BP2|BAK1|WASF2|SLC25A25|IGHV2-9|SPAG9|SLC12A4|KCNJ10|HIP1R|APOBR|MERTK|MCOLN2|MYO1D|P2RX7|NECAP2|CROCC|RAB13|RUNDC1|RAB19|FCGR2B|MYO1F|MYO1G|IFITM3|SLC46A3|IL1RN|AHCYL1|PRF1|AQP4|ZDHHC7|LDLRAD3|IKZF1|AQP1|NIPAL4|FRAT1|RINL|RASSF4|TBC1D10C|FAM53C|PIEZO1|SLC12A7|B2M|TBC1D10A|MFSD2A|ARRDC4|ARL11|COG6|SLC11A1|COG1|ACSL3|MAPK8IP3|JMJD6|DOPEY1|ARC|SOAT1|PPP1R3C|SOAT2|BTK|RUBCNL|ULK1|EZR|RIN2|IGHV8-12|SLC22A6|SPTBN5|IGHV8-11|TMEM63C|STXBP4|EIF5A2|ATP5L|SYNGR2|RAB11FIP1|ATP6V0A2|APOD|KCNN2|CD14|KCNN4|SNX5|RAB11FIP4|ATP6V0A1|SLAMF1|STAT5A|BBS1|XBP1|SLC10A6|EGR2|XCR1|PTPRN2|SLC35E4|MICAL3|RAB27A|IGHV10-1|CCDC88B|PARP11|IGHM|CLIC5|TRAM1|HIP1|SLC44A2|PCSK9|BICDL1|CD3G|CROT|CLEC9A|TRAM2|HERPUD1|AKAP12|AKAP13|GABRR2|SERP1|CHMP1B|STAB1|NCS1|RAC2|KIF1C|TMED1|CCR7|CD36|CCR5|CLIC1|CCR2|APOBEC1|FCER1G|SYK|SORCS2|VAV1|RHOB|LAT2|HCK|CLDN10|ANO1|IGHA|PITPNM2|RHOU|MICU2|TLR6|TLR4|ATP6V0E|TLR2|CD63|RAMP2|STX16|WAS|DERL2|TRAK1|AIF1|STX11|ARNTL|IGKC|XDH|CAR2|CD74|SLC31A2|SLC31A1|TTC8|CD40LG|AXL|TACC2|ESYT1|NUPL2|APBA3|CD68|SH3GL3|SAMD9L|CD81|HFE|TRAC|LOXL3|ACTG1|CCND1|SIT1|CAR9|IGHV7-3|WASHC1|TGM2|SH3GL1|ZBP1|CAST|RALBP1|CD300A|SPNS3|IGHV1-12|CYBB|IGHV1-15|LAX1|GEM|IGHV1-18|IGHV1-19|SCNN1G|TYROBP|CHIL1|ABCG3|CARD11|ABCG2|CACNA1B|PLD4|SLC41A1|SLC1A5|ADRB2|CPLX1|ZFP36L1|PDZD3|CALHM2|HRH2|PMAIP1|NLRP3|IGHV8-8|FAM83D|HSPA8|TGFB1|HSPA5|KLHL21|IFT122|SYT9|POU2F2|ARHGAP25|CALHM6|NFKBIA|SLC2A9|NR4A3|PQLC1|NFKBIE|LGALS3BP|RTP4|MCUR1|RTP1|SPO11|PLEK|TNFAIP2|ATP2A3|SLC2A1|TNFAIP3|HSPB1|PCTP|HK2|IFT52|HEPH|CASP1|IGLC3|BDKRB2|MFSD1|IGHV9-4|IGLC1|IGLC2|IGHV9-1|ABCD1|IGHV9-3|ABCC3|IGHV5-9-1|ABCC4|NCBP2|RHBDF2|PLA2G4A|LSR|TGFBR2|ELF1|DDX19B|AIM2|VGF|ALS2|PEX5|CRY2|RFT1|IRF8|MYH9|DOCK2|MS4A1|LCAT|ATP1A2|RRBP1|TMEM201|RAB40C|TMEM206|CLASP2|CD209B|PLA2G2D|NOS2|MX2|LGI3|MX1|CMTM6|LCA5|CD209A|GOLPH3|TEC|MLPH|CD6|CD5|NEURL3|CD9|ATP13A5|ACKR3|SPRY2|PTX3
2440	2.1913E-20	9.0669E-19	91	283	2781	23953	production of molecular mediator of immune response	IGHM|IGKV4-50|IGKV4-57-1|IGKV4-91|IGKV8-19|TCIRG1|IGKV19-93|TNFSF13B|IGKV2-112|IL18RAP|IGKV12-98|IL12B|CCR6|IGKV8-21|IGKV4-86|IGKV4-63|IGKV6-23|IGKV4-61|IGKV6-25|SLC11A1|IGKV17-121|ICOSL|IGLV3|LAX1|MR1|IGKV17-127|IGLV1|IGKV12-46|IGKV12-89|MSH3|IGKV12-44|BTK|IGKV4-59|IGKV4-57|IGKV1-135|IGKV4-55|CARD11|IGKV4-53|TLR2|IGKV6-32|IGKV4-74|IGKV4-72|IGKV6-13|IGKV6-14|IGKV4-70|IGKV6-15|IGKV5-48|FGL2|SAMHD1|IGKV15-103|NUGGC|IGKV10-94|IGKV9-124|IGKV10-96|NLRP3|IGKV4-68|IGKV14-100|IGKV3-12|IGKV12-38|IGKV3-10|SLAMF1|IGKV1-117|IGKV8-24|IGKV8-27|IGKV3-7|ATAD5|IGKV4-80|IGKV3-5|POLM|IGKV8-28|IGKV3-4|IGKV5-39|IGKV13-85|IGKV13-84|POU2F2|SCIMP|BATF|IGKV16-104|CD40LG|PTPRC|IGKV2-109|IGKV3-2|IGKV1-110|IGKV3-1|FAS|IGKV8-30|IGKV1-88|IGKV4-79|IGKV14-111|IL7R|H2-AB1
1903557	2.3933E-20	9.8624E-19	49	100	2781	23953	positive regulation of tumor necrosis factor superfamily cytokine production	H2-T23|CD84|HSPB1|CLU|SPN|IFIH1|AKAP12|PYCARD|IL12B|CCR7|LGALS9|CD36|JAK2|CCR5|CCR2|HAVCR2|FCER1G|SYK|RIPK2|DDX58|IFNGR1|ARID5A|CYBB|CYBA|TIRAP|TNFRSF1A|TLR1|IL1A|FCGR3|TYROBP|IFNG|FRMD8|MAPKAPK2|TLR9|TLR4|TLR3|TLR2|SASH3|PTAFR|NOD1|CCL2|RIPK1|CD14|CD209B|CARD9|CD2|PTPRC|MYD88|PF4
51250	3.3672E-20	1.3819E-18	63	156	2781	23953	negative regulation of lymphocyte activation	CD86|PGLYRP2|TNFRSF13B|HFE|CD80|LOXL3|TNFAIP3|PTPN22|PRDM1|VSIR|ZC3H12D|SPN|LGALS3|CASP3|TBC1D10C|CTLA4|LGALS9|TNFAIP8L2|JAK3|HAVCR2|PARP3|LAG3|CD300A|LAX1|RUNX3|RUNX1|TYROBP|IRF1|BTK|PELI1|CD44|CD274|CEBPB|SDC4|SLFN1|FGL2|H2-M3|IL4RA|SAMSN1|SOCS1|GPNMB|HLX|TBX21|INPP5D|BTLA|TNFRSF14|TIGIT|CD276|LYN|CD74|PLA2G2D|TGFB1|MARCH7|MERTK|H2-AA|BCL6|AXL|IL2RA|FAS|PTPN6|PKN1|FCGR2B|H2-AB1
42832	3.7653E-20	1.5391E-18	29	38	2781	23953	defense response to protozoan	CD40|IL4RA|TSPAN32|IL12B|CD37|GBP2|GBP4|GBP3|GBP6|BATF2|GBP8|GBP2B|GBP7|GBP9|SLC11A1|IRGM2|IIGP1|BATF|CCDC88B|GBP11|GBP10|IFNG|IRF4|BCL3|TLR12|IRF8|TLR11|MYD88|PF4
50708	5.8673E-20	2.3886E-18	131	498	2781	23953	regulation of protein secretion	CD84|MIDN|IRS2|TNF|IL27RA|PYCARD|GJA5|CLEC5A|LEPR|CCN4|PIM3|LGALS9|GLUL|RSAD2|ARID5A|FRMD4A|FRMD8|RAB34|TRIM16|EZR|CLEC4E|BLK|CSF1R|CD274|ENY2|GIPR|STXBP4|C5AR2|IL4RA|GATA3|HCAR2|SOCS1|RAB11FIP1|NLRP3|TNFRSF14|CD14|KCNN4|NADK|CD276|SLAMF1|LYN|GSDMD|XBP1|TGFB1|CRTAM|FN1|MT2|INHBB|IGF1|NR1D1|SYT9|CD300C2|RGCC|MCU|CD22|H2-T23|CD40|PDE3B|TNFAIP3|TREM2|PTPN22|TCIRG1|CLEC9A|PTPN23|SIGLECG|IFIH1|AKAP12|PANX2|SERP1|CASP4|CASP1|CCR7|FFAR2|CD36|JAK2|CCR5|HAVCR2|SRGN|RHBDF1|SYK|RIPK2|DDX58|IFNGR1|ANXA4|RHBDF2|TRAF2|TNFRSF1B|IL17RC|AGTR1A|TLR1|VAMP8|IL1A|ANO1|ELF1|DNAJC1|CD200R1|AIM2|IFNG|IL1B|TLR9|TMBIM6|ANG|TLR6|TLR5|TLR4|ARF6|PPARD|TLR2|NLRP1B|NLRP1A|UNC93B1|LRP5|HMGCR|AIF1|ARNTL|SERPINB1A|SERPINB1B|PARD6A|CCL5|UCP2|NOS2|ANGPT1|OSM|SLC8B1|CD2|PER2|P2RX7|GOLPH3|CD40LG|PFKM|CD244
2478	6.7887E-20	2.7526E-18	23	25	2781	23953	antigen processing and presentation of exogenous peptide antigen	H2-T23|CD74|H2-EB1|FCER1G|CLEC4A2|UNC93B1|H2-DMA|H2-K1|H2-M3|TAP2|TAP1|IFI30|H2-AA|TAPBP|FCGR1|H2-DMB2|FCGR3|H2-DMB1|H2-OA|FCGR2B|CTSE|B2M|H2-AB1
45765	8.1373E-20	3.2861E-18	96	313	2781	23953	regulation of angiogenesis	ATF2|CD40|BTG1|RNH1|HIP1|PDE3B|ITGB2|HSPB1|ADM|ISM1|TSPAN12|ETS1|HK2|AQP1|LGALS3|FLCN|HHEX|CYSLTR1|CYSLTR2|STAB1|KDR|C3AR1|ITGAX|CTSH|CD36|GLUL|GTF2I|CCR2|TNFRSF12A|ANXA3|SPHK1|SERPINF1|CYBB|EMP2|F3|DCN|AGTR1A|RHOA|TNFRSF1A|RUNX1|RHOB|TGFBR2|IL1A|CLDN5|ADGRB3|IL1B|CHIL1|PRKD2|TLR3|ENG|CX3CR1|HDAC5|FOXC1|GRN|RAMP2|SHC1|NOTCH4|H2-M3|C5AR1|CXCR4|ADRB2|GATA2|PTGS2|PIK3R6|C3|DLL4|C6|RRAS|C7|CXCR3|CCL5|CCL2|PLCG1|EGLN1|SMAD1|XBP1|STARD13|ANGPT2|STAT1|GADD45A|STAT3|ERAP1|CELA1|SYNJ2BP|KLF4|FBXO30|KLF2|CXCL10|LRG1|RGCC|FASL|SP1|ID1|SPRY2|PF4|NFE2L2
9891	8.3732E-20	3.3680E-18	372	2053	2781	23953	positive regulation of biosynthetic process	ATF2|SPI1|SMARCB1|MAML2|GFI1|HNRNPU|DMP1|IKZF1|RBPJ|GABPB1|IKZF3|ELK1|ICAM1|ELK3|CCAR1|SPIB|NAMPT|RPS6KA1|CREB3L2|DPF1|KDR|C3AR1|EPC1|SOX9|JUNB|IER5|IER2|CDON|SLC11A1|EBF2|BHLHA15|ACSL3|SOX12|RUNX3|JMJD6|RUNX1|PPP1R3G|SOAT1|HOXB4|PRKD2|TRIM16|ATF3|ATF4|PTGES|EPAS1|TXK|EIF5A2|PRDM15|PDGFB|XPA|GATA3|GATA2|PLAC8|HELZ2|SEC14L2|HSPH1|KLRK1|PPARGC1A|SNX5|NKX2-2|BANP|FZD1|STAT5A|EGR1|JUN|XBP1|EGR2|JAG1|FZD2|EGR3|EGR4|ZFP516|FZD4|FZD7|EAF1|SMARCA5|NFATC3|SUCO|RAB27A|UPF3B|CELA1|NFATC1|NR1D2|IGF1|NR1D1|LARP6|FLI1|ST18|FOSL2|ID1|HNRNPD|CD28|REL|TNFSF8|CDK13|CPEB3|CSRNP1|RARG|CD40|TRAM1|CSRNP3|GMEB2|HEXB|KDM8|SETD7|IL27|HIF3A|EFCAB7|CD3E|LITAF|ING1|AKAP12|SERP1|NKRF|CCR7|CD36|JAK2|JAK3|TRP53INP1|APPL1|CCR2|APOBEC1|SS18|SYK|TSC22D1|ELOVL5|IL15|TET2|TFEB|TET1|FOS|PROX1|PARP9|TMEM173|PPRC1|TLR1|IL1A|MDFIC|IL1B|MED20|TET3|RARA|TLR9|MZB1|FLT3L|HCLS1|FCER2A|TLR7|TLR6|TLR5|TLR4|TLR3|TMEM106A|ENG|PPARD|TLR2|ZFP821|FOXC1|PTAFR|GBA|FAM129A|WAS|PTGS2|AIF1|ARNTL|RELB|SERTAD3|SERTAD1|NFIL3|CXCR3|LEO1|PLAGL2|HAS2|STAT6|BRD8|EGLN1|CD74|ATAD5|STAT1|CAVIN2|STAT2|STAT3|OSM|BATF|PER2|PER1|CD40LG|CENPJ|FOSB|PKN1|CRLF3|PF4|NCF1|CD81|RASL11A|GUCA1A|ARID4A|IRS2|ETS1|CLU|TNF|CARF|SALL1|CAPN2|CHP2|PIM1|CAPN3|NEK2|MAP2K3|RPS9|ANKRD49|MAMSTR|OSR1|GPT2|ARID5A|CYBB|ARID5B|CYBA|CYS1|POU3F3|FCGR3|TYROBP|MAF|KAT6B|MAPKAPK2|ZFP691|NUPR1|ERG|MZF1|CARD11|IPPK|ENY2|AKNA|MAX|SHC1|H2-M3|CREM|ABHD6|ADRB2|PLD1|NPAS2|GLIS1|RAI1|WNT6|ATXN7|ZKSCAN3|DVL3|NLRP3|RIPK1|SMYD3|MAP2K6|BCL9L|CD276|ESRRA|SMAD1|TGFB1|POU2F1|ZBTB16|POU2F2|NFKB1|NFKB2|NFKBIA|NR4A1|PTPRC|RGCC|MAFB|NR4A3|SP1|SP4|MAFG|BCL3|MAFF|CDK2|NFE2L3|PLXNB2|BMPR1B|ULBP1|MYD88|BCL2L1|NFE2L2|ZFP523|CIITA|HSP90AB1|CHD7|ITGB2|HSPB1|TREM2|LDB2|CYR61|AFF1|IRF2BPL|SPN|LYL1|FLCN|HHEX|SIX4|MCF2L|HIST1H1E|ABCD1|KDM6B|KLF10|KLF12|KLF13|DTX3L|DDX58|PPP2R5B|PLA2G4A|ICOSL|KLF15|ETV5|TIRAP|DCN|TGFBR1|TNFRSF1A|ETV6|DNAJC3|ELF1|DBF4|IFNG|ELF4|IRF4|ELF5|IRF1|IRF2|IRF7|IRF8|IRF5|ITGA6|LTB|KDM7A|CREB5|CEBPA|HDAC5|CEBPB|CEBPD|PLAG1|SRF|CEBPG|LRP5|NLRC5|NR2C2|P2RY6|TBX21|CCL5|ATOH8|GCN1L1|CCL2|TNNI2|HES1|RNF20|ATF7IP|CD209B|NOS2|PRRX1|MID1IP1|ARID3B|SOD2|KLF4|KLF2|ASXL1|TEC|KLF5|TEF|RPS3A1|POU2AF1|KLF9|TAF8|PTX3|VIM|LPIN1|PFKM|CD244
2708	9.3765E-20	3.7565E-18	60	146	2781	23953	positive regulation of lymphocyte mediated immunity	H2-T24|H2-T23|H2-T22|CD40|TFRC|CD81|HFE|H2-K1|TNF|PVR|IGHG1|PNP|IL18RAP|FCGRT|IL12B|B2M|LAG3|FCER1G|H2-T10|RSAD2|IL1R1|TAP2|ARID5A|TRAF2|VAV1|FCGR1|IGHG2B|FCGR3|IFNG|IL1B|BTK|FCER2A|CD226|H2-D1|SASH3|H2-M2|H2-Q6|H2-M3|H2-Q7|ZBTB1|H2-Q4|GATA3|GM8909|C3|KLRK1|TBX21|NLRP3|STAT6|SLAMF6|STAT5A|HSPA8|TGFB1|ATAD5|SH2D1A|CRTAM|P2RX7|PTPRC|CD28|ULBP1|IL18R1
2791	1.8152E-19	7.2437E-18	137	538	2781	23953	regulation of peptide secretion	CD84|MIDN|HFE|IRS2|TNF|IL27RA|PYCARD|GJA5|CLEC5A|LEPR|CCN4|PIM3|LGALS9|GLUL|RSAD2|ARID5A|FRMD4A|FRMD8|RAB34|TRIM16|EZR|CLEC4E|BLK|CSF1R|CD274|ENY2|GIPR|STXBP4|C5AR2|IL4RA|ILDR1|GATA3|HCAR2|SOCS1|RAB11FIP1|NLRP3|TNFRSF14|CD14|KCNN4|NADK|CD276|SLAMF1|LYN|GSDMD|XBP1|TGFB1|CRTAM|FN1|MT2|INHBB|IGF1|NR1D1|SYT9|CD300C2|RGCC|MCU|CD22|H2-T23|CD40|CHD7|PDE3B|TNFAIP3|TREM2|PTPN22|TCIRG1|CLEC9A|PTPN23|SIGLECG|IFIH1|AKAP12|PANX2|SERP1|CASP4|CASP1|FFAR3|CCR7|FFAR2|CD36|JAK2|CCR5|HAVCR2|SRGN|RHBDF1|SYK|RIPK2|DDX58|IFNGR1|ANXA4|RHBDF2|TRAF2|TNFRSF1B|IL17RC|AGTR1A|TLR1|VAMP8|IL1A|ANO1|ELF1|DNAJC1|CD200R1|AIM2|IFNG|IL1B|TLR9|TMBIM6|ANG|TLR6|TLR5|TLR4|ARF6|PPARD|TLR2|NLRP1B|NLRP1A|UNC93B1|LRP5|HMGCR|AIF1|ARNTL|SERPINB1A|SERPINB1B|PARD6A|CCL5|UCP2|CD74|NOS2|ANGPT1|OSM|SLC8B1|CD2|PER2|P2RX7|GOLPH3|CD40LG|PFKM|CD244|NUCB2
2263	2.2829E-19	9.0740E-18	66	174	2781	23953	cell activation involved in immune response	SNAP23|TNFAIP3|TREM2|ITGAL|ICAM1|SPN|MILR1|LFNG|PYCARD|ADORA3|IL12B|CCR6|ATP7A|HAVCR2|FCER1G|SYK|CD300A|ANXA3|SLC11A1|CD180|RPS6|ICOSL|UNC13D|LAT2|APBB1IP|TYROBP|IFNG|IRF4|MFNG|BTK|LCP1|DOCK2|CLEC4E|TLR4|DNASE1L3|CX3CR1|GRN|FGL2|H2-M3|GATA3|LY9|CORO1A|STX11|RELB|CD19|PLCG2|STAT6|SLAMF6|SLAMF1|LYN|TGFB1|ATAD5|STAT3|RAB27A|GADD45G|BATF|TEC|CD40LG|NR4A3|TCIM|BCL3|IL18R1|LAT|MYO1F|CD244|ADA
30888	2.4125E-19	9.5517E-18	39	69	2781	23953	regulation of B cell proliferation	SASH3|IGHM|CDKN1A|CD40|TFRC|TNFRSF13B|CD81|IRS2|PRDM1|IKZF3|SIGLECG|TNFSF13B|CASP3|INPP5D|BTLA|CTLA4|NCKAP1L|LYN|CD74|ATAD5|CD300A|TIRAP|BST1|TYROBP|CD40LG|PTPRC|BCL6|IL7|BTK|BCL2|TLR9|PELI1|MZB1|PKN1|FCGR2B|TLR4|CARD11|CD22|ADA
6357	2.4780E-19	9.7726E-18	371	2059	2781	23953	regulation of transcription by RNA polymerase II	ATF2|SPI1|SMARCB1|MAML2|GFI1|HNRNPU|DMP1|IKZF1|RBPJ|GABPB1|IKZF3|ELK1|BACH2|ELK3|SPIB|NAMPT|RPS6KA1|CREB3L2|DPF1|KDR|EPC1|SOX9|JUNB|IER5|VRTN|IER2|CDON|RPL23|SLC11A1|EBF2|BHLHA15|SOX12|HCFC2|RUNX3|JMJD6|RUNX1|IFI27|RFX7|HOXB4|TXNIP|ZFP174|PRKD2|SIK1|EZR|ATF3|ATF4|URI1|EPAS1|TXK|SP140|ZBTB1|PRDM15|PDGFB|XPA|GATA3|ZBTB5|GATA2|ZBTB4|MNDAL|PLAC8|HELZ2|BRIP1|HSPH1|PCBP3|MIER3|PPARGC1A|RBM10|NKX2-2|FZD1|STAT5A|PLK3|EGR1|JUN|XBP1|EGR2|JAG1|EGR3|EGR4|GADD45A|SNAI3|EAF1|SMARCA5|NFATC3|IRF2BP2|CELA1|NFATC1|NR1D2|IGF1|NR1D1|FLI1|ST18|FOSL2|FASL|ID1|HNRNPD|CD28|REL|TNFSF8|CDK13|CPEB3|CSRNP1|BTG2|RARG|CD40|TRAM1|CSRNP3|GMEB2|HEXB|BHLHE41|TFCP2L1|HIF3A|EFCAB7|LITAF|VSIR|NKRF|CD36|JAK2|JARID2|JAK3|LMCD1|HAVCR2|SS18|BATF2|ZHX2|BATF3|ZHX3|TSC22D1|ANXA4|TSC22D3|TET2|TFEB|TET1|FOS|PROX1|PARP9|TMEM173|PPRC1|CBFA2T3|RHOA|IL1A|IL1B|MED20|TET3|RARA|TLR9|FLT3L|HCLS1|TLR4|MDFI|JDP2|TLR3|ENG|PPARD|TLR2|CRB2|ZFP821|FOXC1|ASCL4|RPL10|PTAFR|WAS|ARNTL|RELB|MNT|SERTAD1|NFIL3|CXCR3|LEO1|PLAGL2|STAT6|BRD8|EGLN1|MYEF2|STAT1|CAVIN2|STAT2|STAT3|OSM|GTF2H2|BATF|PER2|PER1|PER3|FOSB|PKN1|CRLF3|MAMLD1|PF4|CD81|IFI213|HFE|IFI214|IFI211|ARID4A|PRDM1|ETS1|TNF|CARF|CCND3|ZFP36|SALL1|CCND1|CHP2|HMGN2|IFNAR2|MAMSTR|OSR1|ZFP217|ARID5A|ARID5B|CYS1|LEMD3|POU3F3|SAP30|MAF|KAT6B|ZFP691|ERG|MZF1|ENY2|AKNA|MAX|HTRA3|HTRA1|CHRD|CREM|ADRB2|NPAS2|GLIS1|RAI1|SCRT2|ATXN7|BAG3|ZKSCAN3|NLRP3|RIPK1|SMYD3|BCL9L|ESRRA|SMAD1|TGFB1|POU2F1|ZBTB14|ZBTB16|NFXL1|POU2F2|SCRT1|NFKB1|NFKB2|NFKBIA|NR4A1|RGCC|MAFB|NR4A3|SP2|BCL6|SP1|SP4|MAFG|BCL3|BHLHE40|MAFF|CDK2|NFE2L3|MAFK|BMPR1B|FGFR3|MXD3|FBN1|MXD4|NFE2L2|ZFP523|CIITA|CHD7|LDB2|DUSP15|CYR61|IRF2BPL|LYL1|FLCN|HHEX|SIX4|MCF2L|TRPS1|HIST1H1E|HIF1AN|DACT1|TGIF1|KDM6B|KLF10|KLF11|KLF12|KLF13|DDX58|PPP2R5B|OLIG2|KLF15|ETV5|DCN|TGFBR1|TNFRSF1A|ETV6|GREM2|ELF1|RBL1|IFNG|ELF4|IRF4|ELF5|IRF1|IRF2|CRY2|IRF7|CRY1|IRF8|IRF5|ITGA6|TMBIM6|IRF9|CREB5|CEBPA|HDAC5|CEBPB|CEBPD|PLAG1|SLFN1|SRF|CEBPG|DBX2|LRP5|NLRC5|NR2C2|DLL4|DNAJB1|DNAJB5|TBX21|MXI1|ATOH8|GCN1L1|BEND3|HES1|GBP4|JAZF1|IFI208|ATF7IP|IFI209|IFI206|IFI207|IFI204|PRRX1|SEMA4D|IFI205|TAF13|IFI203|ARID3B|SOD2|KLF4|KLF3|KLF2|ASXL1|ZFP354A|KLF8|TEC|KLF5|TEF|POU2AF1|KLF9|PTX3|LPIN1|TAF3|PFKM
2366	2.6173E-19	1.0282E-17	65	170	2781	23953	leukocyte activation involved in immune response	SNAP23|TNFAIP3|TREM2|ITGAL|ICAM1|SPN|MILR1|LFNG|PYCARD|ADORA3|IL12B|CCR6|ATP7A|HAVCR2|FCER1G|SYK|CD300A|ANXA3|SLC11A1|CD180|RPS6|ICOSL|UNC13D|LAT2|APBB1IP|TYROBP|IFNG|IRF4|MFNG|BTK|LCP1|DOCK2|CLEC4E|TLR4|DNASE1L3|CX3CR1|GRN|FGL2|H2-M3|GATA3|LY9|CORO1A|STX11|RELB|CD19|PLCG2|STAT6|SLAMF6|SLAMF1|LYN|TGFB1|ATAD5|STAT3|RAB27A|GADD45G|BATF|TEC|CD40LG|NR4A3|BCL3|IL18R1|LAT|MYO1F|CD244|ADA
50707	4.6339E-19	1.8133E-17	75	217	2781	23953	regulation of cytokine secretion	CD84|TNFAIP3|PTPN22|CLEC9A|TNF|IL27RA|IFIH1|AKAP12|PYCARD|PANX2|CASP4|CLEC5A|CASP1|CCN4|CCR7|FFAR2|LGALS9|CD36|CCR5|HAVCR2|SRGN|SYK|RIPK2|DDX58|IFNGR1|ANXA4|ARID5A|TNFRSF1B|IL17RC|AGTR1A|TLR1|IL1A|ELF1|CD200R1|AIM2|IFNG|FRMD8|IL1B|TLR9|TRIM16|TLR6|EZR|TLR5|CLEC4E|TLR4|TLR2|CSF1R|CD274|NLRP1B|NLRP1A|UNC93B1|C5AR2|IL4RA|GATA3|AIF1|SERPINB1A|SERPINB1B|SOCS1|NLRP3|TNFRSF14|CD14|CD276|SLAMF1|LYN|GSDMD|XBP1|ANGPT1|CRTAM|FN1|OSM|CD2|P2RX7|CD300C2|RGCC|CD244
48002	4.8395E-19	1.8865E-17	39	70	2781	23953	antigen processing and presentation of peptide antigen	H2-T24|H2-T23|H2-T22|CLEC4A2|UNC93B1|H2-M2|H2-Q6|HFE|H2-DMA|H2-K1|H2-M3|H2-Q7|H2-Q4|TAPBPL|IFI30|CTSS|GM8909|H2-DMB2|FCGRT|H2-DMB1|H2-OA|CTSE|B2M|CD74|H2-EB1|FCER1G|H2-T10|SLC11A1|ERAP1|TAP2|TAP1|H2-AA|MR1|TAPBP|FCGR1|FCGR3|FCGR2B|H2-D1|H2-AB1
42592	7.0195E-19	2.7257E-17	315	1683	2781	23953	homeostatic process	IL1RN|SPI1|TFRC|AQP4|IKZF1|LIPA|CLDN1|NUBP1|ICAM1|AQP1|GPR174|GJA5|KDR|PDK4|C3AR1|CCN4|SOX9|SLC12A7|B2M|PDK2|TNS2|CMKLR1|MIR142HG|SLC11A1|ARRDC3|TINF2|BHLHA15|JMJD6|PPP1R3G|ARC|SOAT1|SOAT2|TEP1|ATF4|PTGES|GIPR|EPAS1|HPN|P2RY10B|GATA3|LPAR4|GATA2|GIGYF2|C7|CD19|PLCG2|ATP6V0A2|SLAMF8|NCKAP1L|PLCG1|KCNN4|PROM1|PPARGC1A|ATP6V0A1|LYN|STAT5A|ABCA1|BBS1|EGR1|XBP1|XCR1|FZD2|PTPRN2|HOMER1|DNASE2A|CHKA|DMPK|RMDN3|NR1D2|IGF1|NR1D1|CP|RPE65|PM20D1|FASL|LPAR6|WNK2|FXYD1|COL9A1|GPR18|CD40|TNFRSF13B|HEXB|GPR21|PCSK9|PYGM|ADM|SMG7|CTSS|HERPUD1|ASGR2|LETM2|NCS1|RAC2|RACK1|TSPO|MUC13|CTSH|FFAR3|CCR7|FFAR2|CD36|CCR6|JAK2|LDLRAP1|CCR5|BCL2A1A|JAK3|APPL2|CCR2|CD52|PARP3|RIPK3|GPR35|5430427O19RIK|TET2|SLC39A12|CYP7B1|TMEM175|AGTR1A|IL1A|BBS10|IL1B|TLR9|FLT3L|HCLS1|MICU2|ANGPTL4|FAM20A|SGK1|PLCB2|TLR4|GRAMD1B|FOXC1|GRN|HAAO|GBA|CXCR4|KCNA5|FITM2|CXCR6|RNF135|SERPINB1A|WRN|ORMDL2|CXCR3|EGLN1|CAR2|TRMT10A|P2RY10|EGLN2|SLC31A2|STAT1|SLC31A1|STAT3|SCTR|GPR3|SLC8B1|AXL|FAS|PKN1|SLC28A2|NUCB2|PNPLA2|HSPA1A|DCLRE1B|CSF1|HFE|GPR65|TRAC|SLA|ARID4A|CXCL13|SIT1|LAMP2|CCRL2|CHP2|LEPR|CAPN3|SLC39A8|TGM2|GTF2I|PDIA3|MYLIP|IGFBP5|TMOD3|RPS6|POU3F3|PDIA5|PDIA4|ERN1|SCNN1G|RAB34|PKP2|RAB39|IL6ST|CARD11|HVCN1|C5AR2|C5AR1|CACNA1B|SLC41A1|ITPR2|ALOX12|TNFRSF11A|ADRB2|CORO1A|ADIPOR2|HCAR2|HRH3|BAG3|PMAIP1|TAC1|SMAD1|TGFB1|VCAM1|HTR1B|FANCC|MT2|MT1|FBXO30|CXCL10|MFHAS1|IBTK|PTPRC|NR4A3|BCL6|SP1|IL7|CPD|MAFG|TBXAS1|BCL2|IL7R|LAT|MCU|FBN1|NFE2L2|MCUR1|DYRK3|ITGAM|HSP90AB1|PDE3B|LRRK1|ATP2A3|TNFAIP3|PIK3CD|LDB2|TCIRG1|PIK3CG|HK2|TNFSF13B|FLCN|HK3|HEPH|CASP3|BDKRB2|ATP7A|ABCD1|PLA2G4A|LSR|KLF15|DCN|PTBP3|HSH2D|VGF|IFNG|LCK|NPC2|CRY2|CRY1|CASQ2|TMBIM6|CASQ1|MS4A1|CX3CR1|SASH3|CEBPA|SRF|CEBPG|LRP5|LCAT|ATP1A2|PRCP|PIRB|SLC25A27|GNA13|P2RY6|GNA15|RAB20|PLN|CCL5|VPS54|CCL2|LRRC8A|BAK1|SH2B2|SLC12A4|KCNJ10|LCA5|OPRK1|MERTK|SOD2|S100B|MCOLN2|KLF2|TM6SF2|ASXL1|P2RX7|TEC|IL2RA|CROCC|ATP13A5|ACKR3|PFKM
31401	8.9088E-19	3.4461E-17	250	1249	2781	23953	positive regulation of protein modification process	IL1RN|SMARCB1|TFRC|ICAM1|IL27RA|KDR|IL12B|LGALS9|SOX9|CDON|ARRDC4|MUSK|SLC11A1|ARRDC3|MMD2|CSNK1D|GPR37L1|MAPK8IP3|FNDC1|TEP1|PRKD2|NHLRC1|TRIB1|TRIB2|SDC4|PDGFB|PDGFA|GATA3|SLC30A10|PIK3R6|PIK3R5|C3|HSPH1|NCKAP1L|SLAMF1|NTSR2|LYN|FZD1|EGR1|JUN|XBP1|GADD45B|FZD4|GADD45A|IRGM2|EIF2AK2|IGF1|NMI|PARP14|GADD45G|TOLLIP|IGHM|CDKN1A|CD40|CD3E|AKAP12|AKAP13|GLIPR2|RACK1|CCR7|CD36|JAK2|JARID2|HAVCR2|MAP4K1|GPR37|SYK|RIPK3|RIPK2|IL15|SPHK1|TET1|EMP2|PROX1|PARP9|AGTR1A|RHOA|TLR1|IL1A|GPRC5A|MDFIC|IL1B|RARA|TLR9|PELI1|FLT3L|HCLS1|FAM20A|TLR6|TLR4|ARHGEF5|MDFI|JDP2|TLR3|TMEM106A|CD44|AVPI1|ENG|HBEGF|TLR2|CCL12|GBA|FAM129A|CXCR4|IL6RA|PTGS2|AIF1|FGD2|ARNTL|RELN|GPNMB|XDH|CD74|MAP3K1|CCL22|CARD9|OSM|CD40LG|SLCO3A1|FAS|CD84|CSF1|NCF1|CD81|HFE|CD80|NAB2|CTNND1|FAM107A|CLU|TNF|PYCARD|STK10|CCND3|CCND2|CYSLTR2|CCND1|PIM1|LEPR|MAP3K6|MAP3K7|MAP2K3|CD300A|OSR1|ARID5A|FCGR1|ERN1|ADAM17|DOK7|CHIL1|NUPR1|RELL2|IL6ST|CSF1R|SHC2|SHC1|C5AR2|C5AR1|TNFRSF11A|ADRB2|RAP1B|RAP1A|PSAP|DVL3|TNFRSF14|RIPK1|SMYD3|MAP2K6|TGFB1|HSPA5|NEK6|INHBB|MARCH7|FBXO30|MFHAS1|PTPRC|RGCC|BCL6|MAP3K19|MOB2|BCL2|TMEM119|TAB1|MAP3K14|FGFR3|LAT|MYD88|FBN1|PRR5|HSP90AB1|LRRK1|TREM2|PTPN22|DUSP15|PIK3CG|CYR61|SPN|FLCN|TNFRSF19|ITGA1|TRAF2|AXIN2|TRAF1|TIRAP|TGFBR1|TNFRSF1A|TGFBR2|ACTA2|DBF4|ALS2|IFNG|LCK|TRAF3|TBC1D7|TRAF5|CRY1|ANG|BIRC3|CX3CR1|RALB|NOD1|PRR5L|HMGCR|PIRB|P2RY6|CCL8|CCL7|CCL6|CCL5|CCL2|CSK|HES1|RNF20|SPAG9|PTPN1|ANGPT1|SEMA4D|OPRK1|CFLAR|SCIMP|CD2|P2RX7|TEC|CD6|TCIM|ACKR3|SPRY2|LTBR|LPIN1|FCGR2B
2377	9.9469E-19	3.8330E-17	83	258	2781	23953	immunoglobulin production	IGHM|IGKV4-50|IGKV4-57-1|IGKV4-91|IGKV8-19|TCIRG1|IGKV19-93|TNFSF13B|IGKV2-112|IGKV12-98|CCR6|IGKV8-21|IGKV4-86|IGKV4-63|IGKV6-23|IGKV4-61|IGKV6-25|IGKV17-121|ICOSL|IGLV3|LAX1|IGKV17-127|IGLV1|IGKV12-46|IGKV12-89|MSH3|IGKV12-44|BTK|IGKV4-59|IGKV4-57|IGKV1-135|IGKV4-55|CARD11|IGKV4-53|IGKV6-32|IGKV4-74|IGKV4-72|IGKV6-13|IGKV6-14|IGKV4-70|IGKV6-15|IGKV5-48|FGL2|SAMHD1|IGKV15-103|NUGGC|IGKV10-94|IGKV9-124|IGKV10-96|IGKV4-68|IGKV14-100|IGKV3-12|IGKV12-38|IGKV3-10|IGKV1-117|IGKV8-24|IGKV8-27|IGKV3-7|ATAD5|IGKV4-80|IGKV3-5|POLM|IGKV8-28|IGKV3-4|IGKV5-39|IGKV13-85|IGKV13-84|POU2F2|BATF|IGKV16-104|CD40LG|PTPRC|IGKV2-109|IGKV3-2|IGKV1-110|IGKV3-1|FAS|IGKV8-30|IGKV1-88|IGKV4-79|IGKV14-111|IL7R|H2-AB1
1816	1.0095E-18	3.8753E-17	63	165	2781	23953	cytokine production	ITK|NRROS|RNF19B|TCIRG1|RBPJ|LIPA|SPN|PYCARD|IL18RAP|CASP1|IL12B|CCR7|CD36|GBP5|CD96|FCER1G|SLC11A1|AVPR2|IRAK4|TMEM173|MR1|RUNX3|AIM2|MAF|IL1B|IRF7|TLR9|CHIL1|LCP2|CD226|TLR6|CD46|TLR4|CARD11|IRF9|TMEM106A|TRIM56|TLR2|NLRP1B|TXK|PTAFR|NOD1|GATA3|PTGS2|AIF1|CXCR3|NLRP3|S1PR3|IL12RB2|SLAMF1|LYN|ABCA1|NOS2|NFATC3|NFATC1|SCIMP|MCOLN2|GADD45G|BATF|RGCC|REL|CD247|MYD88
19884	1.3829E-18	5.2885E-17	25	31	2781	23953	antigen processing and presentation of exogenous antigen	H2-T23|CLEC4A2|UNC93B1|H2-DMA|H2-K1|H2-M3|IFI30|H2-DMB2|H2-DMB1|H2-OA|CTSE|B2M|CD74|H2-EB1|FCER1G|TAP2|TAP1|H2-AA|TAPBP|FCGR1|FCGR3|PSME1|PSME2|FCGR2B|H2-AB1
70201	1.4457E-18	5.5079E-17	175	776	2781	23953	regulation of establishment of protein localization	CD84|MIDN|WIPF1|CD81|CEP120|IRS2|TNF|IL27RA|PYCARD|GJA5|CLEC5A|CHP2|LEPR|CCN4|PIM3|LGALS9|GLUL|SH3GLB1|RSAD2|ARID5A|FRMD4A|ACSL3|ARC|FNDC1|IFI27|FRMD8|RAB34|TRIM16|EZR|CLEC4E|PLA1A|BLK|CSF1R|CD274|ENY2|GIPR|STXBP4|C5AR2|IL4RA|GATA3|OAZ2|HCAR2|HSPH1|SOCS1|RAB11FIP1|BAG3|PMAIP1|NLRP3|TNFRSF14|APOD|CEP192|CD14|KCNN4|NADK|CD276|SLAMF1|LYN|GSDMD|PLK3|XBP1|TGFB1|EDEM1|EDEM2|CRTAM|FN1|MT2|INHBB|IGF1|NR1D1|SYT9|FBXO30|CD300C2|RGCC|MCU|CD22|H2-T23|CD40|ITGAM|HSP90AB1|PDE3B|TNFAIP3|TREM2|PTPN22|TCIRG1|CLEC9A|PTPN23|EFCAB7|SIGLECG|IFIH1|AKAP12|PANX2|SERP1|CASP4|CASP1|RACK1|CCR7|FFAR2|CD36|JAK2|CCR5|GRASP|CTSD|HAVCR2|SRGN|RHBDF1|SYK|RIPK2|DDX58|IFNGR1|ANXA4|RHBDF2|TRAF2|TNFRSF1B|IL17RC|AGTR1A|TNFRSF1A|TLR1|VAMP8|IL1A|ANO1|ELF1|DNAJC1|CD200R1|AIM2|MDFIC|IFNG|IL1B|TLR9|HCLS1|TMBIM6|ANG|LCP1|TLR6|TLR5|TLR4|ARHGEF5|ARF6|PPARD|TLR2|NLRP1B|NLRP1A|UNC93B1|DERL3|LRP5|DERL2|PRR5L|HMGCR|PTGS2|AIF1|ARNTL|SERPINB1A|SERPINB1B|PARD6A|CCL5|UCP2|RAB29|CCL2|STOM|CSK|GBP4|PTPN1|NOS2|ANGPT1|OSM|SLC8B1|PTPN14|CD2|PER2|P2RX7|GOLPH3|CD40LG|CENPJ|TARDBP|PFKM|CD244
32675	1.4598E-18	5.5408E-17	60	153	2781	23953	regulation of interleukin-6 production	CD84|TRIM30A|TNFAIP3|AQP4|TREM2|PTPN22|TNF|IL27RA|IFIH1|PYCARD|BSG|CAPN2|LGALS9|CD36|CCR5|HAVCR2|FCER1G|TICAM2|SYK|RIPK2|DDX58|ARID5A|CYBA|IL17RC|TIRAP|TNFRSF1A|TLR1|IL1A|CD200R1|TYROBP|IFNG|IL1B|MAPKAPK2|TLR9|TLR7|TLR6|TLR4|TLR3|TLR2|CEBPB|UNC93B1|C5AR2|PTAFR|GBA|NOD1|IL6RA|AIF1|INPP5D|CSK|NCKAP1L|SLAMF1|CD74|XBP1|STAT3|CARD9|SCIMP|KLF2|P2RX7|PTPN6|MYD88
32649	2.3722E-18	8.9700E-17	49	109	2781	23953	regulation of interferon-gamma production	PGLYRP2|IL27|PTPN22|CD3E|TNF|VSIR|IL27RA|PYCARD|IL12B|CCR7|LGALS9|CCR2|HAVCR2|CD96|TICAM2|RIPK3|IL1R1|RIPK2|SLC11A1|ARID5A|RUNX1|IL1B|RARA|TLR9|IRF8|CD226|TLR7|TLR4|TLR3|SASH3|CD274|TXK|CEBPG|H2-M3|GATA3|KLRK1|SLAMF6|CD14|IL12RB1|IL12RB2|CD276|SLAMF1|CD2|CD40LG|AXL|BCL3|ULBP1|IL18R1|CD244
31328	2.9424E-18	1.1084E-16	360	2012	2781	23953	positive regulation of cellular biosynthetic process	ATF2|SPI1|SMARCB1|MAML2|GFI1|HNRNPU|DMP1|IKZF1|RBPJ|GABPB1|IKZF3|ELK1|ICAM1|ELK3|CCAR1|SPIB|NAMPT|RPS6KA1|CREB3L2|DPF1|C3AR1|EPC1|SOX9|JUNB|IER5|IER2|CDON|SLC11A1|EBF2|BHLHA15|ACSL3|SOX12|RUNX3|JMJD6|RUNX1|PPP1R3G|SOAT1|HOXB4|PRKD2|TRIM16|ATF3|ATF4|PTGES|EPAS1|TXK|EIF5A2|PRDM15|PDGFB|XPA|GATA3|GATA2|PLAC8|HELZ2|HSPH1|KLRK1|PPARGC1A|SNX5|NKX2-2|BANP|FZD1|STAT5A|EGR1|JUN|XBP1|EGR2|JAG1|FZD2|EGR3|EGR4|ZFP516|FZD4|FZD7|EAF1|SMARCA5|NFATC3|UPF3B|CELA1|NFATC1|NR1D2|IGF1|NR1D1|LARP6|FLI1|ST18|FOSL2|ID1|HNRNPD|CD28|REL|TNFSF8|CDK13|CPEB3|CSRNP1|RARG|CD40|TRAM1|CSRNP3|GMEB2|HEXB|KDM8|SETD7|IL27|HIF3A|EFCAB7|CD3E|LITAF|ING1|AKAP12|SERP1|NKRF|CCR7|CD36|JAK2|JAK3|TRP53INP1|APPL1|CCR2|APOBEC1|SS18|SYK|TSC22D1|ELOVL5|IL15|TET2|TFEB|TET1|FOS|PROX1|PARP9|TMEM173|PPRC1|TLR1|IL1A|MDFIC|IL1B|MED20|TET3|RARA|TLR9|FLT3L|HCLS1|TLR7|TLR6|TLR5|TLR4|TLR3|ENG|PPARD|TLR2|ZFP821|FOXC1|PTAFR|GBA|FAM129A|WAS|PTGS2|AIF1|ARNTL|RELB|SERTAD3|SERTAD1|NFIL3|CXCR3|LEO1|PLAGL2|HAS2|STAT6|BRD8|EGLN1|CD74|ATAD5|STAT1|CAVIN2|STAT2|STAT3|OSM|BATF|PER2|PER1|CENPJ|FOSB|PKN1|CRLF3|PF4|NCF1|CD81|RASL11A|GUCA1A|ARID4A|IRS2|ETS1|CLU|TNF|CARF|SALL1|CAPN2|CHP2|PIM1|CAPN3|NEK2|MAP2K3|RPS9|ANKRD49|MAMSTR|OSR1|GPT2|ARID5A|CYBB|ARID5B|CYS1|POU3F3|FCGR3|TYROBP|MAF|KAT6B|MAPKAPK2|ZFP691|NUPR1|ERG|MZF1|CARD11|IPPK|ENY2|AKNA|MAX|SHC1|H2-M3|CREM|ADRB2|PLD1|NPAS2|GLIS1|RAI1|WNT6|ATXN7|ZKSCAN3|DVL3|NLRP3|RIPK1|SMYD3|BCL9L|CD276|ESRRA|SMAD1|TGFB1|POU2F1|ZBTB16|POU2F2|NFKB1|NFKB2|NFKBIA|NR4A1|PTPRC|RGCC|MAFB|NR4A3|SP1|SP4|MAFG|BCL3|MAFF|CDK2|NFE2L3|PLXNB2|BMPR1B|ULBP1|MYD88|BCL2L1|NFE2L2|ZFP523|CIITA|HSP90AB1|CHD7|ITGB2|HSPB1|TREM2|LDB2|CYR61|AFF1|IRF2BPL|SPN|LYL1|FLCN|HHEX|SIX4|MCF2L|HIST1H1E|ABCD1|KDM6B|KLF10|KLF12|KLF13|DTX3L|DDX58|PPP2R5B|PLA2G4A|ICOSL|KLF15|ETV5|TIRAP|DCN|TGFBR1|TNFRSF1A|ETV6|DNAJC3|ELF1|DBF4|IFNG|ELF4|IRF4|ELF5|IRF1|IRF2|IRF7|IRF8|IRF5|ITGA6|LTB|KDM7A|CREB5|CEBPA|HDAC5|CEBPB|CEBPD|PLAG1|SRF|CEBPG|LRP5|NLRC5|NR2C2|P2RY6|TBX21|CCL5|ATOH8|GCN1L1|TNNI2|HES1|RNF20|ATF7IP|CD209B|NOS2|PRRX1|MID1IP1|ARID3B|SOD2|KLF4|KLF2|ASXL1|TEC|KLF5|TEF|RPS3A1|POU2AF1|KLF9|TAF8|PTX3|VIM|LPIN1|PFKM|CD244
9890	3.3991E-18	1.2757E-16	299	1591	2781	23953	negative regulation of biosynthetic process	ATF2|ERRFI1|SPI1|ZMYND8|GFI1|HNRNPU|HNRNPR|IKZF1|RBPJ|RRP8|BACH2|ELK3|CCAR1|ZC3H12D|DPF1|EPC1|SOX9|JUNB|VRTN|ENTPD1|TIPIN|RBFOX2|RPL23|TINF2|HCFC2|RUNX3|RUNX1|IFI27|HOXB4|TXNIP|ZFP174|SIK1|EZR|TRIB2|ATF3|URI1|EPAS1|ZBTB1|PDGFB|PDGFA|GATA3|ZBTB5|GATA2|SLC30A10|ZBTB4|GIGYF2|MNDAL|PCBP3|MIER3|INPP5D|DND1|RBM10|FZD1|PLK3|EGR1|JUN|XBP1|GADD45A|SNAI3|SMARCA5|NFATC3|EIF2AK2|IRF2BP2|CELA1|NFATC1|NR1D2|NMI|NR1D1|MEX3D|ST18|ACER2|FASL|ID1|HNRNPD|NOSTRIN|REL|HNRNPC|CPEB3|CPEB2|ITM2B|BTG2|CDKN1A|RARG|KDM8|BHLHE41|TFCP2L1|HIF3A|NKRF|UIMC1|RACK1|TSPO|CD36|JARID2|JAK3|LMCD1|DUSP5|ZHX2|PARP3|BATF3|ZHX3|DUSP1|SPHK1|TSC22D3|PROX1|PARP9|CBFA2T3|RHOA|TMEFF2|MDFIC|IL1B|RARA|HCLS1|MDFI|JDP2|VGLL4|ENG|HBEGF|PPARD|FOXC1|ASAH1|ASCL4|RPL10|IL6RA|ARNTL|RELB|MNT|BTAF1|NFIL3|ORMDL2|STAT6|ZFP386|MYEF2|BRF2|STAT3|SAMD4B|PER2|PER1|PER3|ZNFX1|CENPJ|TARDBP|MPHOSPH8|LIMS1|PF4|HSPA1A|IFI213|NAB1|IFI214|NAB2|IFI211|LOXL3|ARID4A|PRDM1|TNF|EIF4ENIF1|CCND3|ZFP36|SALL1|CCND1|LEPR|CAPN3|HMGN2|ZBP1|TLE3|LAG3|IGFBP5|OSR1|ZFP217|ARID5A|ARID5B|CYS1|GEM|POU3F3|SAP30|TYROBP|MAF|MSH3|KAT6B|ZFP691|MZF1|MAX|SHC1|CREM|GLIS1|ZFP36L2|ZFP36L1|SCRT2|PDZD3|RAP1A|BAG3|ZKSCAN3|EIF4EBP1|SMYD1|CD276|ESRRA|HSPA8|TIA1|TGFB1|POU2F1|ZBTB14|ZBTB16|CNOT10|INHBB|SCRT1|NFKB1|NFKB2|PTPRC|NR4A3|SP2|BCL6|BCL3|RIOX2|BHLHE40|CDK2|NFE2L3|MAFK|NFKBIE|FGFR3|MXD3|MXD4|ZMYND15|CIITA|ZC3H4|PLEK|ZC3H6|LDB2|DUSP15|IRF2BPL|FLCN|HHEX|SIX4|TRPS1|HIST1H1E|HIF1AN|ABCD1|EID2B|DACT1|TGIF1|KLF10|KLF11|KLF12|OLIG2|TGFBR1|ETV6|RBL1|IFNG|IRF1|CRY2|CRY1|IRF8|TMBIM6|ANG|CEBPA|HDAC5|CEBPB|CEBPD|SLFN1|SRF|PBXIP1|NR2C2|TOB2|CIART|DLL4|DNAJB1|RASD1|DNAJB5|CCDC85B|TBX21|MXI1|ATOH8|BEND3|HES1|GBP4|JAZF1|IFI208|ATF7IP|IFI209|IFI206|IFI207|IFI204|NOS2|PRRX1|SEMA4D|IFI205|ZFP438|IFI203|DONSON|CFLAR|KLF4|KLF3|KLF2|ZFP354A|KLF8|TEC|KLF5|NRDE2|LPIN1|TAF3|GLA
2237	3.5521E-18	1.3282E-16	106	382	2781	23953	response to molecule of bacterial origin	CD86|NCF2|GFI1|CD80|CXCL13|TNF|CXCL16|PYCARD|ZFP36|IL12B|LGALS9|JUNB|B2M|GBP6|CD96|TICAM2|SLC11A1|CD180|TAP2|ARID5A|ACOD1|ADAM17|SLPI|MAPKAPK3|MAPKAPK2|CMPK2|TRIB1|CD274|CFH|H2-M3|C5AR1|TNFRSF11A|NUGGC|KLRK1|C7|IRAK2|CD300LB|PLCG2|NLRP3|CD14|LYN|ABCA1|JUN|XBP1|TGFB1|IRGM2|EIF2AK2|NR1D1|NFKB1|NFKBIA|CXCL10|CXCL11|MYD88|CXCL9|TNFAIP3|TREM2|ADM|PTPN22|LITAF|CASP1|CCR7|CD36|JAK2|HAVCR2|RIPK2|PDE4D|TNFRSF1B|TIRAP|RHOA|TLR1|IL1A|GBP10|IFNG|PLSCR2|IL1B|RARA|TLR9|PELI1|IRF8|IRF5|TLR6|TLR4|PPARD|TLR2|CX3CR1|CEBPB|CCL12|PTAFR|PTGS2|CNR2|NOCT|CCL5|CCL2|GBP2|IL12RB2|NOS2|GCH1|STAT1|CARD9|P2RX7|CD6|AXL|VIM|FCGR2B|CD68|PF4
2758	4.5757E-18	1.7046E-16	38	70	2781	23953	innate immune response-activating signal transduction	CD86|UNC93B1|TNF|IFIH1|RNF135|KLRK1|IRAK2|TIFA|FFAR2|LGALS9|CD14|CD300LF|HAVCR2|LYN|TICAM2|RIPK2|DDX58|IRGM2|SCIMP|TIRAP|NFKBIA|TLR1|MAPKAPK3|TRAF3|MAPKAPK2|TLR9|TLR12|TLR11|TLR7|TLR6|PIK3AP1|TLR5|CLEC4E|TLR4|MYD88|TLR3|TLR2|TLR13
45580	5.0264E-18	1.8657E-16	59	152	2781	23953	regulation of T cell differentiation	LOXL3|IL27|IKZF1|PRDM1|VSIR|PNP|CTLA4|CCR7|LGALS9|H2-OA|JAK3|ZFP683|CCR2|LAG3|SYK|RIPK2|IL15|RHOH|RUNX3|RHOA|RUNX1|TGFBR2|IFNG|LCK|IRF1|IL1B|RARA|CD46|CARD11|CD44|SASH3|H2-DMA|FGL2|H2-M3|ZBTB1|IL4RA|GATA3|IL2RG|PIK3R6|SOCS1|TESPA1|HLX|TBX21|NLRP3|NCKAP1L|STAT5A|CD74|XBP1|TGFB1|EGR3|ZBTB16|H2-AA|PTPRC|BCL6|IL7|IL2RA|CD28|IL7R|ADA
90087	5.6048E-18	2.0727E-16	175	786	2781	23953	regulation of peptide transport	CD84|MIDN|WIPF1|CD81|HFE|IRS2|TNF|IL27RA|PYCARD|GJA5|CLEC5A|CHP2|LEPR|CCN4|PIM3|LGALS9|GLUL|RSAD2|ARID5A|FRMD4A|ACSL3|ARC|FNDC1|IFI27|FRMD8|RAB34|TRIM16|EZR|CLEC4E|PLA1A|BLK|CSF1R|CD274|ENY2|GIPR|STXBP4|C5AR2|IL4RA|ILDR1|GATA3|OAZ2|HCAR2|SOCS1|RAB11FIP1|BAG3|NLRP3|TNFRSF14|APOD|CD14|KCNN4|NADK|CD276|SLAMF1|LYN|GSDMD|PLK3|XBP1|TGFB1|EDEM1|EDEM2|CRTAM|FN1|MT2|INHBB|IGF1|NR1D1|SYT9|FBXO30|CD300C2|RGCC|MCU|CD22|H2-T23|CD40|ITGAM|HSP90AB1|CHD7|PDE3B|TNFAIP3|TREM2|PTPN22|TCIRG1|CLEC9A|PTPN23|EFCAB7|SIGLECG|IFIH1|AKAP12|PANX2|SERP1|CASP4|CASP1|RACK1|FFAR3|CCR7|FFAR2|CD36|JAK2|CCR5|GRASP|HAVCR2|SRGN|RHBDF1|SYK|RIPK2|DDX58|IFNGR1|ANXA4|RHBDF2|TRAF2|TNFRSF1B|IL17RC|AGTR1A|TNFRSF1A|TLR1|VAMP8|IL1A|ANO1|ELF1|DNAJC1|CD200R1|AIM2|MDFIC|IFNG|IL1B|TLR9|HCLS1|TMBIM6|ANG|LCP1|TLR6|TLR5|TLR4|ARHGEF5|ARF6|PPARD|TLR2|NLRP1B|NLRP1A|UNC93B1|DERL3|LRP5|DERL2|PRR5L|HMGCR|PTGS2|AIF1|ARNTL|SERPINB1A|SERPINB1B|PARD6A|CCL5|UCP2|RAB29|CCL2|STOM|CSK|GBP4|CAR2|PTPN1|CD74|NOS2|ANGPT1|OSM|SLC8B1|PTPN14|CD2|PER2|P2RX7|GOLPH3|CD40LG|TARDBP|PFKM|CD244|NUCB2
51223	6.3573E-18	2.3425E-16	168	744	2781	23953	regulation of protein transport	CD84|MIDN|WIPF1|CD81|IRS2|TNF|IL27RA|PYCARD|GJA5|CLEC5A|CHP2|LEPR|CCN4|PIM3|LGALS9|GLUL|RSAD2|ARID5A|FRMD4A|ACSL3|ARC|FNDC1|IFI27|FRMD8|RAB34|TRIM16|EZR|CLEC4E|PLA1A|BLK|CSF1R|CD274|ENY2|GIPR|STXBP4|C5AR2|IL4RA|GATA3|OAZ2|HCAR2|SOCS1|RAB11FIP1|BAG3|NLRP3|TNFRSF14|APOD|CD14|KCNN4|NADK|CD276|SLAMF1|LYN|GSDMD|PLK3|XBP1|TGFB1|EDEM1|EDEM2|CRTAM|FN1|MT2|INHBB|IGF1|NR1D1|SYT9|FBXO30|CD300C2|RGCC|MCU|CD22|H2-T23|CD40|ITGAM|HSP90AB1|PDE3B|TNFAIP3|TREM2|PTPN22|TCIRG1|CLEC9A|PTPN23|EFCAB7|SIGLECG|IFIH1|AKAP12|PANX2|SERP1|CASP4|CASP1|RACK1|CCR7|FFAR2|CD36|JAK2|CCR5|GRASP|HAVCR2|SRGN|RHBDF1|SYK|RIPK2|DDX58|IFNGR1|ANXA4|RHBDF2|TRAF2|TNFRSF1B|IL17RC|AGTR1A|TNFRSF1A|TLR1|VAMP8|IL1A|ANO1|ELF1|DNAJC1|CD200R1|AIM2|MDFIC|IFNG|IL1B|TLR9|HCLS1|TMBIM6|ANG|LCP1|TLR6|TLR5|TLR4|ARHGEF5|ARF6|PPARD|TLR2|NLRP1B|NLRP1A|UNC93B1|DERL3|LRP5|DERL2|PRR5L|HMGCR|PTGS2|AIF1|ARNTL|SERPINB1A|SERPINB1B|PARD6A|CCL5|UCP2|RAB29|CCL2|STOM|CSK|GBP4|PTPN1|NOS2|ANGPT1|OSM|SLC8B1|PTPN14|CD2|PER2|P2RX7|GOLPH3|CD40LG|TARDBP|PFKM|CD244
10558	6.4921E-18	2.3834E-16	284	1496	2781	23953	negative regulation of macromolecule biosynthetic process	ATF2|ERRFI1|SPI1|ZMYND8|GFI1|HNRNPU|HNRNPR|IKZF1|RBPJ|RRP8|BACH2|ELK3|CCAR1|ZC3H12D|DPF1|EPC1|SOX9|JUNB|VRTN|TIPIN|RBFOX2|RPL23|TINF2|HCFC2|RUNX3|RUNX1|IFI27|HOXB4|TXNIP|ZFP174|SIK1|EZR|TRIB2|ATF3|URI1|EPAS1|ZBTB1|PDGFB|GATA3|ZBTB5|GATA2|ZBTB4|GIGYF2|MNDAL|PCBP3|MIER3|INPP5D|DND1|RBM10|FZD1|PLK3|EGR1|JUN|XBP1|GADD45A|SNAI3|SMARCA5|NFATC3|EIF2AK2|IRF2BP2|CELA1|NFATC1|NR1D2|NMI|NR1D1|MEX3D|ST18|ACER2|FASL|ID1|HNRNPD|NOSTRIN|REL|HNRNPC|CPEB3|CPEB2|ITM2B|BTG2|CDKN1A|RARG|KDM8|BHLHE41|TFCP2L1|HIF3A|NKRF|UIMC1|RACK1|CD36|JARID2|JAK3|LMCD1|DUSP5|ZHX2|PARP3|BATF3|ZHX3|DUSP1|TSC22D3|PROX1|PARP9|CBFA2T3|TMEFF2|MDFIC|IL1B|RARA|HCLS1|MDFI|JDP2|VGLL4|ENG|HBEGF|PPARD|FOXC1|ASAH1|ASCL4|RPL10|ARNTL|RELB|MNT|BTAF1|NFIL3|STAT6|ZFP386|MYEF2|BRF2|STAT3|SAMD4B|PER2|PER1|PER3|ZNFX1|CENPJ|TARDBP|MPHOSPH8|LIMS1|PF4|HSPA1A|IFI213|NAB1|IFI214|NAB2|IFI211|LOXL3|ARID4A|PRDM1|TNF|EIF4ENIF1|CCND3|ZFP36|SALL1|CCND1|CAPN3|HMGN2|ZBP1|TLE3|LAG3|IGFBP5|OSR1|ZFP217|ARID5A|ARID5B|CYS1|GEM|POU3F3|SAP30|TYROBP|MAF|MSH3|KAT6B|ZFP691|MZF1|MAX|SHC1|CREM|GLIS1|ZFP36L2|ZFP36L1|SCRT2|BAG3|ZKSCAN3|EIF4EBP1|SMYD1|CD276|ESRRA|HSPA8|TIA1|TGFB1|POU2F1|ZBTB14|ZBTB16|CNOT10|INHBB|SCRT1|NFKB1|NFKB2|PTPRC|NR4A3|SP2|BCL6|BCL3|RIOX2|BHLHE40|CDK2|NFE2L3|MAFK|NFKBIE|FGFR3|MXD3|MXD4|ZMYND15|CIITA|ZC3H4|ZC3H6|LDB2|DUSP15|IRF2BPL|FLCN|HHEX|SIX4|TRPS1|HIST1H1E|HIF1AN|EID2B|DACT1|TGIF1|KLF10|KLF11|KLF12|OLIG2|TGFBR1|ETV6|RBL1|IFNG|IRF1|CRY2|CRY1|IRF8|TMBIM6|ANG|CEBPA|HDAC5|CEBPB|CEBPD|SLFN1|SRF|PBXIP1|NR2C2|TOB2|CIART|DLL4|DNAJB1|RASD1|DNAJB5|CCDC85B|TBX21|MXI1|ATOH8|BEND3|HES1|GBP4|JAZF1|IFI208|ATF7IP|IFI209|IFI206|IFI207|IFI204|NOS2|PRRX1|SEMA4D|IFI205|ZFP438|IFI203|DONSON|KLF4|KLF3|KLF2|ZFP354A|KLF8|TEC|KLF5|NRDE2|LPIN1|TAF3
51046	6.8962E-18	2.5226E-16	197	925	2781	23953	regulation of secretion	IL1RN|AQP1|IL27RA|LGALS3|DPYSL2|GJA5|CCN4|LGALS9|GLUL|ENTPD1|RSAD2|ACSL3|UNC13D|RUNX1|TRIM16|EZR|SDC4|GIPR|STXBP4|GATA3|GATA2|RAB11FIP1|CD14|KCNN4|SLAMF1|LYN|GSDMD|XBP1|FN1|RAB27A|IGF1|NR1D1|CD300C2|CD22|ADA|CD40|CLEC9A|SLC6A1|SIGLECG|IFIH1|AKAP12|PANX2|MAP1LC3B|TIFAB|SERP1|NCS1|RAC2|FFAR3|CCR7|FFAR2|CD36|JAK2|CCR5|CCR2|HAVCR2|FCER1G|SYK|RIPK2|IFNGR1|SPHK1|ANXA4|IL17RC|AGTR1A|TLR1|VAMP8|IL1A|ANO1|CD200R1|IL1B|TLR9|TLR6|TLR5|TLR4|ARF6|PPARD|TLR2|NLRP1B|NLRP1A|PTAFR|AIF1|ARNTL|PTGS1|SERPINB1A|SERPINB1B|UCP2|P2RY12|CD74|SEPTIN1|OSM|SLC8B1|PER2|CD40LG|NUCB2|CD84|MIDN|HFE|IRS2|TNF|PYCARD|POFUT2|RIMS4|ADORA3|CLEC5A|LEPR|PIM3|CD300A|ARID5A|CYBA|FRMD4A|FRMD8|RAB34|CLEC4E|BLK|CSF1R|CD274|ENY2|C5AR2|IL4RA|ILDR1|CACNA1B|TNFRSF11A|ADRB2|CPLX1|RAP1B|HCAR2|RAP1A|SOCS1|NLRP6|HRH3|HRH2|NLRP3|TNFRSF14|TAC1|NADK|MAP2K6|CD276|TGFB1|CRTAM|HTR1B|MT2|INHBB|SYT9|CYP4F18|RGCC|FES|MCU|BCL2L1|H2-T23|ITGAM|CHD7|PDE3B|SNAP23|ITGB2|TNFAIP3|TREM2|PTPN22|TCIRG1|PTPN23|CASP4|CASP1|SRGN|RHBDF1|DDX58|AVPR2|RHBDF2|TRAF2|TNFRSF1B|TNFRSF1A|ELF1|DNAJC1|AIM2|IFNG|OAS2|CRY2|CRY1|TMBIM6|ANG|RALB|UNC93B1|LRP5|HMGCR|RAB21|PARD6A|CCL5|CLASP2|NOS2|ANGPT1|LGI3|HIP1R|OPRK1|CD2|P2RX7|GOLPH3|NPHS1|RAB13|PFKM|CD244
45582	7.5907E-18	2.7666E-16	45	96	2781	23953	positive regulation of T cell differentiation	SASH3|H2-DMA|H2-M3|ZBTB1|IL4RA|IKZF1|GATA3|IL2RG|PIK3R6|VSIR|SOCS1|PNP|TESPA1|HLX|NLRP3|NCKAP1L|CCR7|LGALS9|CCR2|STAT5A|CD74|XBP1|TGFB1|EGR3|SYK|RIPK2|ZBTB16|RHOH|H2-AA|RUNX3|RHOA|RUNX1|TGFBR2|PTPRC|BCL6|IFNG|LCK|IL7|IL2RA|IRF1|IL1B|RARA|IL7R|CD46|ADA
60548	7.9804E-18	2.8982E-16	219	1067	2781	23953	negative regulation of cell death	CNTFR|IL1RN|TFRC|RBPJ|ELK1|ICAM1|AQP1|LGALS3|PNP|RPS6KA1|KDR|PDK4|CCN4|SOX9|IER3|UNC5B|SERPINF1|GPR37L1|ARC|TEP1|ATF4|PTGES|URI1|HPN|GATA3|GATA2|SLC30A10|NUGGC|PLAC8|HSPH1|NUAK2|C7|PLCG2|NCKAP1L|PPARGC1A|FZD1|STAT5A|PLK3|JUN|XBP1|EGR3|TNFSF14|INTS1|FN1|EIF2AK2|IGF1|PM20D1|ID1|REL|ADA|LGMN|BTG2|CDKN1A|RARG|TRAM1|HIP1|PPP1R10|HERPUD1|RACK1|NEFL|CTSH|CCR7|BCL2A1D|JAK2|CCR5|BCL2A1A|JAK3|CTSB|FCER1G|GPR37|TSC22D1|DUSP1|SPHK1|TSC22D3|SERPINB9|AGTR1A|RHOA|DUS2|HCK|CD200R1|IL1B|RARA|PELI1|FLT3L|HCLS1|ANGPTL4|SGK1|STK40|CD44|PPARD|FOXC1|GRN|RAMP2|CCL12|RPL10|SGMS1|GBA|PTGS2|AIF1|MNT|GPNMB|CXCR3|UCP2|BID|CD74|ATAD5|STAT3|CD40LG|AXL|FAS|CIAPIN1|LIMS1|PF4|FCMR|CSF1|RTKN2|IRS2|CLU|TNF|NRBP2|CCND2|CLEC5A|PIM1|CAPN3|PIM3|MAP3K7|CAST|SH3GLB1|OSR1|RPS6|LIFR|POU3F3|NAIP2|ADAM17|MAG|NAIP5|NAIP6|NUPR1|SRSF6|CSF1R|SHC1|C5AR1|ALOX12|CORO1A|NPAS2|HSP90B1|SOCS3|BAG3|PSAP|BMF|RIPK1|TAC1|MCL1|HSPA8|TGFB1|HSPA5|MT2|MT1|MARCH7|PALB2|NFKB1|NR4A1|NAT8|NR4A3|BCL6|IL7|BCL3|BCL2|IL7R|BCL2L1|NFE2L2|DYRK3|HSP90AB1|DOCK8|TNFAIP3|HSPB1|TREM2|PIK3CG|CYR61|HK3|CASP8|SIX4|CASP3|BDKRB2|ATP7A|TRAF2|TNFRSF1B|TGFBR1|TNFRSF1A|ADAMTS20|DNAJC3|HSH2D|ITGA6|TMBIM6|BIRC3|CX3CR1|CEBPB|PDXK|HMGCR|SLC25A27|CCL5|PTPN1|ANGPT1|HIP1R|CFLAR|MERTK|SOD2|KLF4|CD2|GOLPH3|TEC|TCIM|CTH|IL2RB|ACKR3|SPRY2|PDCD1|FCGR2B|TPT1
61024	1.0190E-17	3.6874E-16	172	772	2781	23953	membrane organization	IGHV1-80|IGHV1-81|ATF2|IGHV1-82|SAMD9L|IGHV1-85|UBXN2A|IGHV3-1|CLU|IGHG3|IGHG1|TRBC1|IGHV7-3|IGHV3-6|IGHV3-8|IER3|SH3GLB1|MUSK|IGHV1-12|IGHV1-15|SHISA7|IGHV1-18|IGHV1-19|FCGR1|IGHG2B|FCGR3|IGHG2C|ARC|IGHV13-2|BIN2|TEP1|RAB34|ADAM1A|RUBCNL|RAB39|IGHV4-1|IGHV8-12|IGHV8-11|IGHV1-63|IGHV1-64|IGHV1-66|RHOBTB3|IGHV1-67|IGHV1-69|TOR1AIP1|SYNGR2|IGHV2-6-8|PSAP|PMAIP1|IGHV8-8|KCNN4|ABCA1|HSPA8|ATP8B4|IGHV1-72|DMPK|IGHV1-74|IGHV1-75|IGHV1-76|KLHL21|IGHV1-78|ARHGAP25|IGHV10-1|PARP11|IGHV14-1|PTPRC|PQLC1|IGHV14-2|IGHV14-3|REEP4|IGHV14-4|BCL2|SPIRE1|BCL2L1|RTP4|IGHV1-5|IGHM|IGHV1-4|IGHV1-7|ITGAM|PLEKHF1|RTP1|SNAP23|ITGB2|TREM2|TRAM2|HK2|CHMP1B|RAC2|IGHV5-9|IGLC3|IGHV9-4|IGLC1|IGLC2|IGHV1-9|IGHV9-1|A4GALT|IGHV5-4|SNAP29|ABCD1|IGHV9-3|IGHV5-6|IGHV5-9-1|FCER1G|IGHV1-50|IGHV5-12|IGHV1-52|IGHV1-53|IGHV1-54|IGHV1-55|IGHV5-15|EMP2|IGHV1-58|IGHV5-17|IGHV1-59|ETV5|TMEM175|RHOA|VAMP8|ELF1|PLSCR2|IGHA|PEX5|RFT1|MYH9|DOCK2|IGHV2-3|IGHV2-6|IGHV2-5|STX16|IGHV2-2|IGHV1-22|IGHV1-23|CXCR4|ATP10A|SNX33|IGHV1-26|AIF1|STX11|TMEM201|RELN|RAB20|IGKC|MFN1|STX3|BAK1|BID|IGHV6-3|ABCB1B|IGHV6-6|IGHV2-9|CAVIN2|IGHV1-31|MX2|STAT3|MX1|HIP1R|IGHV1-36|SGCZ|IGHV1-39|P2RX7|SNX18|GOLPH3|NFASC|RAB13|LPCAT2|PMP22|CD9|MITD1|CLEC2I|TARDBP|FCGR2B
2221	1.1321E-17	4.0820E-16	37	68	2781	23953	pattern recognition receptor signaling pathway	CD86|UNC93B1|TNF|IFIH1|RNF135|IRAK2|TIFA|FFAR2|LGALS9|CD14|CD300LF|HAVCR2|LYN|TICAM2|RIPK2|DDX58|IRGM2|SCIMP|TIRAP|NFKBIA|TLR1|MAPKAPK3|TRAF3|MAPKAPK2|TLR9|TLR12|TLR11|TLR7|TLR6|PIK3AP1|TLR5|CLEC4E|TLR4|MYD88|TLR3|TLR2|TLR13
31327	1.2835E-17	4.6115E-16	291	1551	2781	23953	negative regulation of cellular biosynthetic process	ATF2|ERRFI1|SPI1|ZMYND8|GFI1|HNRNPU|HNRNPR|IKZF1|RBPJ|RRP8|BACH2|ELK3|CCAR1|ZC3H12D|DPF1|EPC1|SOX9|JUNB|VRTN|ENTPD1|TIPIN|RBFOX2|RPL23|TINF2|HCFC2|RUNX3|RUNX1|IFI27|HOXB4|TXNIP|ZFP174|SIK1|EZR|TRIB2|ATF3|URI1|EPAS1|ZBTB1|PDGFB|PDGFA|GATA3|ZBTB5|GATA2|ZBTB4|GIGYF2|MNDAL|PCBP3|MIER3|INPP5D|DND1|RBM10|FZD1|PLK3|EGR1|JUN|XBP1|GADD45A|SNAI3|SMARCA5|NFATC3|EIF2AK2|IRF2BP2|CELA1|NFATC1|NR1D2|NMI|NR1D1|MEX3D|ST18|ACER2|FASL|ID1|HNRNPD|NOSTRIN|REL|HNRNPC|CPEB3|CPEB2|ITM2B|BTG2|CDKN1A|RARG|KDM8|BHLHE41|TFCP2L1|HIF3A|NKRF|UIMC1|RACK1|TSPO|CD36|JARID2|JAK3|LMCD1|DUSP5|ZHX2|PARP3|BATF3|ZHX3|DUSP1|SPHK1|TSC22D3|PROX1|PARP9|CBFA2T3|MDFIC|IL1B|RARA|HCLS1|MDFI|JDP2|VGLL4|ENG|HBEGF|PPARD|FOXC1|ASAH1|ASCL4|RPL10|ARNTL|RELB|MNT|BTAF1|NFIL3|ORMDL2|STAT6|ZFP386|MYEF2|BRF2|STAT3|SAMD4B|PER2|PER1|PER3|ZNFX1|CENPJ|TARDBP|MPHOSPH8|LIMS1|HSPA1A|IFI213|NAB1|IFI214|NAB2|IFI211|LOXL3|ARID4A|PRDM1|TNF|EIF4ENIF1|CCND3|ZFP36|SALL1|CCND1|LEPR|CAPN3|HMGN2|ZBP1|TLE3|LAG3|IGFBP5|OSR1|ZFP217|ARID5A|ARID5B|CYS1|GEM|POU3F3|SAP30|TYROBP|MAF|MSH3|KAT6B|ZFP691|MZF1|MAX|SHC1|CREM|GLIS1|ZFP36L2|ZFP36L1|SCRT2|PDZD3|BAG3|ZKSCAN3|EIF4EBP1|SMYD1|CD276|ESRRA|HSPA8|TIA1|TGFB1|POU2F1|ZBTB14|ZBTB16|CNOT10|INHBB|SCRT1|NFKB1|NFKB2|PTPRC|NR4A3|SP2|BCL6|BCL3|RIOX2|BHLHE40|CDK2|NFE2L3|MAFK|NFKBIE|FGFR3|MXD3|MXD4|ZMYND15|CIITA|ZC3H4|PLEK|ZC3H6|LDB2|DUSP15|IRF2BPL|FLCN|HHEX|SIX4|TRPS1|HIST1H1E|HIF1AN|EID2B|DACT1|TGIF1|KLF10|KLF11|KLF12|OLIG2|TGFBR1|ETV6|RBL1|IFNG|IRF1|CRY2|CRY1|IRF8|TMBIM6|ANG|CEBPA|HDAC5|CEBPB|CEBPD|SLFN1|SRF|PBXIP1|NR2C2|TOB2|CIART|DLL4|DNAJB1|RASD1|DNAJB5|CCDC85B|TBX21|MXI1|ATOH8|BEND3|HES1|GBP4|JAZF1|IFI208|ATF7IP|IFI209|IFI206|IFI207|IFI204|NOS2|PRRX1|SEMA4D|IFI205|ZFP438|IFI203|DONSON|KLF4|KLF3|KLF2|ZFP354A|KLF8|TEC|KLF5|NRDE2|LPIN1|TAF3|GLA
43410	1.9038E-17	6.8160E-16	131	531	2781	23953	positive regulation of MAPK cascade	IL1RN|CD84|NCF1|CD81|TNF|ICAM1|PYCARD|CYSLTR2|KDR|LEPR|MAP3K6|MAP3K7|CDON|MAP2K3|MUSK|GPR37L1|MAPK8IP3|ERN1|ADAM17|TEP1|CHIL1|PRKD2|RELL2|CSF1R|SHC2|SHC1|C5AR2|C5AR1|PDGFB|PDGFA|TNFRSF11A|ADRB2|SLC30A10|PIK3R6|PIK3R5|RAP1B|C3|RAP1A|PSAP|DVL3|RIPK1|MAP2K6|SLAMF1|NTSR2|JUN|TGFB1|GADD45B|FZD4|GADD45A|EIF2AK2|IGF1|FBXO30|GADD45G|MFHAS1|PTPRC|TAB1|MAP3K14|FGFR3|MYD88|IGHM|CD40|TREM2|PTPN22|DUSP15|PIK3CG|AKAP12|AKAP13|GLIPR2|CCR7|CD36|JAK2|HAVCR2|MAP4K1|GPR37|SYK|RIPK2|SPHK1|TNFRSF19|ITGA1|TRAF2|TRAF1|TIRAP|TGFBR1|ACTA2|IL1A|MDFIC|TRAF3|IL1B|TRAF5|RARA|TLR9|TLR6|TLR4|ARHGEF5|MDFI|TLR3|TMEM106A|CD44|AVPI1|TLR2|CCL12|NOD1|IL6RA|HMGCR|FGD2|P2RY6|CCL8|GPNMB|CCL7|CCL6|CCL5|CCL2|CSK|XDH|SPAG9|PTPN1|CD74|MAP3K1|CCL22|ANGPT1|CARD9|OSM|OPRK1|CFLAR|SCIMP|P2RX7|CD40LG|ACKR3|SPRY2|LTBR|FCGR2B
45597	2.5121E-17	8.9621E-16	226	1123	2781	23953	positive regulation of cell differentiation	CYFIP1|ZMYND8|GFI1|HNRNPU|IKZF1|RBPJ|F11R|PNP|RASSF4|CREB3L2|KDR|EPC1|IL12B|CCN4|LGALS9|SOX9|JUNB|CMKLR1|CDON|IL15RA|MUSK|IL1R1|SERPINF1|MMD2|CSNK1D|MAPK8IP3|RUNX3|UNC13D|RUNX1|FNDC5|CLDN5|SHTN1|TEP1|HOXB4|KCTD11|TRIM16|TRIB1|RIN2|CD101|ZBTB1|GATA3|GATA2|PIK3R6|GJC2|RRAS|TESPA1|INPP5D|NCKAP1L|PROM1|NKX2-2|LYN|FZD1|STAT5A|JUN|XBP1|JAG1|EGR3|TNFSF14|FZD4|FN1|SUCO|IGF1|NET1|CPEB3|ADA|TRAM1|BTG1|ADM|VSIR|GLIPR2|NEFL|TSPO|CCR7|CD36|JAK2|CCR5|CLIC1|CCR2|APC2|CD53|ZHX3|SYK|TNFRSF12A|RIPK2|IL15|SPHK1|RHOH|FOS|PROX1|RHOA|MMP14|IL1B|RARA|FLT3L|HCLS1|SGK1|CD46|DBN1|ENG|TLR2|CRB2|FOXC1|GRN|RAMP2|H2-DMA|CXCR4|PTGS2|TRAK1|ARNTL|RELN|MFN1|HAS2|P2RY12|CAR2|CD74|STAT1|STAT3|CD40LG|AXL|LIMS1|PF4|SH3GL3|CSF1|PRDM1|ETS1|CLU|TNF|ZFP36|SALL1|CAPN2|PIM1|SH3GLB1|MAMSTR|ADAM17|MAG|TYROBP|IL6ST|CSF1R|H2-M3|IL4RA|ZFP36L1|NCKIPSD|SOCS3|RAP1A|SOCS1|SMYD1|DVL3|NLRP3|RIPK1|LLPH|WNT3|BCL9L|CD276|SMAD1|TGFB1|HSPA5|ZBTB16|GFAP|PTPRC|RGCC|BCL6|FES|IL7|RHEB|MOB2|BCL2|TMEM119|PLXNB3|PLXNB2|IL7R|BMPR1B|FGFR3|NFE2L2|CXCL9|ITGAM|HSP90AB1|HSPB1|TREM2|CYR61|CASP8|HIF1AN|DACT1|TGIF1|KLF10|PPP2R5B|OLIG2|AXIN2|TNFRSF1B|ETV5|TGFBR1|ADAMTS20|TGFBR2|DCT|IFNG|LCK|IRF1|ITGA6|ASPA|CX3CR1|SASH3|CEBPA|CEBPB|CEBPD|PLAG1|SRF|LRP5|IL2RG|NR2C2|RAB21|CCL8|HLX|NOCT|CCL5|ATOH8|HES1|MAPK6|SPAG9|IFI204|SEMA4D|CFLAR|SOD2|H2-AA|KLF5|IL2RA|CTH|VIM
70372	2.8815E-17	1.0244E-15	90	307	2781	23953	regulation of ERK1 and ERK2 cascade	ERRFI1|E130311K13RIK|ECE1|TREM2|PTPN22|DUSP15|CYR61|ICAM1|AKAP12|PYCARD|FLCN|CYSLTR2|GLIPR2|KDR|TBC1D10C|TIMP3|CD36|EPHB1|HAVCR2|DUSP4|SYK|DUSP1|RIPK2|DUSP6|TIRAP|ACTA2|IL1A|ADAM17|TEP1|IL1B|CNKSR3|RARA|CHIL1|PRKD2|EZR|TLR4|ATF3|CD44|TLR2|CSF1R|CCL12|SHC1|C5AR2|C5AR1|PDGFB|PDGFA|NOD1|TNFRSF11A|HMGCR|NDRG2|SLC30A10|RAP1B|C3|P2RY6|RAP1A|CCL8|RRAS|GPNMB|NLRP6|CCL7|CCL6|CCL5|CCL2|CSK|FAM83D|SLAMF1|NTSR2|LYN|PTPN1|CD74|JUN|XBP1|TGFB1|CCL22|ANGPT1|SPRY4|FN1|IGF1|CFLAR|SYNJ2BP|KLF4|SCIMP|FBXO30|MFHAS1|PTPRC|WNK2|ACKR3|SPRY2|PTPN6|FGFR3
32880	3.0075E-17	1.0654E-15	219	1079	2781	23953	regulation of protein localization	TFRC|WIPF1|ZMYND8|IL27RA|LGALS3|GJA5|CCN4|LGALS9|GLUL|MUSK|RSAD2|MMD2|ACSL3|CSNK1E|ARC|FNDC1|IFI27|NHLRC1|TRIM16|EZR|PLA1A|GIPR|STXBP4|GATA3|OAZ2|HSPH1|RAB11FIP1|EPB41L2|APOD|CEP192|CD14|KCNN4|SLAMF1|LYN|GSDMD|PLK3|XBP1|EDEM1|EDEM2|FN1|IGF1|NR1D1|CD300C2|CD22|CD40|CLEC9A|EFCAB7|SIGLECG|IFIH1|AKAP12|PANX2|SERP1|RACK1|CCR7|FFAR2|CD36|JAK2|LDLRAP1|CCR5|CTSD|APPL1|HAVCR2|FCER1G|SYK|RIPK2|IFNGR1|ANXA4|PARP9|IL17RC|AGTR1A|TLR1|VAMP8|IL1A|ANO1|MMP14|CD200R1|MDFIC|IL1B|TLR9|HCLS1|TLR6|SGK1|TLR5|TLR4|ARHGEF5|DBN1|ARF6|PPARD|TLR2|NLRP1B|NLRP1A|DERL3|DERL2|SNX33|PTGS2|AIF1|ARNTL|SERPINB1A|SERPINB1B|UCP2|STX3|MISP|OSM|SYNJ2BP|SLC8B1|PER2|RSL1D1|TTC8|CD40LG|CENPJ|TARDBP|CD84|MIDN|CD81|CLSTN3|HFE|CEP120|IRS2|TNF|PYCARD|CLEC5A|CHP2|LEPR|PIM3|LZTS2|WASHC1|ANKRD13A|SH3GLB1|ARID5A|FRMD4A|SHISA7|TYROBP|FRMD8|RAB34|CLEC4E|VCL|BLK|CSF1R|CD274|ENY2|DDX4|NOTCH4|C5AR2|IL4RA|HCAR2|RAP1A|SOCS1|BAG3|PMAIP1|DVL3|NLRP3|TNFRSF14|NADK|CD276|TGFB1|CRTAM|MSN|MT2|INHBB|SYT9|FBXO30|MFHAS1|RGCC|BCL2|MCU|BCL2L1|H2-T23|ITGAM|HSP90AB1|PDE3B|TNFAIP3|TREM2|PTPN22|TCIRG1|PTPN23|SPN|FLCN|SIX4|CASP4|CASP1|GRASP|SRGN|RHBDF1|DTX3L|DDX58|RHBDF2|TRAF2|TNFRSF1B|TNFRSF1A|ELF1|DNAJC1|AIM2|IFNG|TMBIM6|ANG|LCP1|RALB|UNC93B1|LRP5|PRR5L|HMGCR|PARD6A|CCL5|RAB29|CCL2|STOM|CSK|GBP4|PTPN1|NOS2|ANGPT1|PTPN14|CD2|P2RX7|GOLPH3|CROCC|CD247|PFKM|CD244
51253	3.0296E-17	1.0695E-15	261	1357	2781	23953	negative regulation of RNA metabolic process	ATF2|SPI1|ZMYND8|GFI1|HNRNPU|IKZF1|RBPJ|RRP8|BACH2|ELK3|CCAR1|DPF1|EPC1|SOX9|JUNB|VRTN|RBFOX2|RPL23|SLC11A1|HCFC2|RUNX3|RUNX1|IFI27|HOXB4|TXNIP|ZFP174|SIK1|EZR|ATF3|URI1|EPAS1|ZBTB1|PDGFB|GATA3|ZBTB5|GATA2|ZBTB4|MNDAL|PCBP3|MIER3|DND1|RBM10|FZD1|PLK3|EGR1|JUN|XBP1|GADD45A|SNAI3|SMARCA5|NFATC3|IRF2BP2|CELA1|NFATC1|NR1D2|NR1D1|ST18|FASL|ID1|HNRNPD|NOSTRIN|REL|HNRNPC|CPEB3|BTG2|RARG|KDM8|BHLHE41|TFCP2L1|HIF3A|NKRF|UIMC1|CD36|JARID2|LMCD1|APOBEC1|DUSP5|ZHX2|BATF3|ZHX3|TSC22D3|PROX1|PARP9|CBFA2T3|MDFIC|IL1B|RARA|HCLS1|PABPC1|MDFI|JDP2|VGLL4|ENG|PPARD|FOXC1|ASAH1|ASCL4|RPL10|ARNTL|RELB|MNT|BTAF1|NFIL3|STAT6|ZFP386|MYEF2|PER2|PER1|PER3|ZNFX1|CENPJ|TARDBP|MPHOSPH8|LIMS1|HSPA1A|IFI213|NAB1|IFI214|NAB2|IFI211|LOXL3|ARID4A|PRDM1|TNF|CCND3|ZFP36|SALL1|CCND1|CAPN3|HMGN2|ZBP1|TLE3|OSR1|ZFP217|ARID5A|ARID5B|CYS1|GEM|POU3F3|SAP30|MAF|KAT6B|MAPKAPK2|ZFP691|PKP3|SRSF6|MZF1|SRSF7|MAX|SHC1|CREM|GLIS1|SCRT2|BAG3|ZKSCAN3|SMYD1|ESRRA|HSPA8|TGFB1|POU2F1|ZBTB14|FUS|ZBTB16|SCRT1|NFKB1|NFKB2|NR4A3|SP2|BCL6|BCL3|RIOX2|BHLHE40|CDK2|NFE2L3|MAFK|NFKBIE|FGFR3|MYD88|MXD3|MXD4|ZMYND15|CIITA|ZC3H4|ZC3H6|LDB2|DUSP15|IRF2BPL|FLCN|HHEX|SIX4|TRPS1|HIST1H1E|HIF1AN|EID2B|DACT1|TGIF1|KLF10|KLF11|KLF12|OLIG2|AXIN2|TENT5C|TIRAP|TGFBR1|ETV6|PTBP3|RBL1|IFNG|IRF1|CRY2|CRY1|IRF8|TMBIM6|CEBPA|HDAC5|CEBPB|CEBPD|SFSWAP|SLFN1|SRF|PBXIP1|NR2C2|TOB2|CIART|DLL4|DNAJB1|RASD1|DNAJB5|CCDC85B|TBX21|NOCT|MXI1|ATOH8|BEND3|HES1|GBP4|JAZF1|IFI208|RBM38|RNF20|ATF7IP|IFI209|IFI206|IFI207|IFI204|PRRX1|SEMA4D|IFI205|ZFP438|IFI203|KLF4|KLF3|KLF2|ZFP354A|KLF8|TEC|KLF5|ACIN1|NRDE2|LPIN1|TAF3
50764	3.6346E-17	1.2786E-15	47	107	2781	23953	regulation of phagocytosis	PROS1|TREM2|IL2RG|GATA2|TNF|C2|C3|PYCARD|IGHG1|RAP1A|LMAN2|RACK1|CCL2|CSK|NCKAP1L|CCR7|CD36|CD300LF|APPL2|APPL1|HSPA8|IL15RA|CD209B|FCER1G|TGFB1|SYK|CD300A|IL15|SPHK1|SLC11A1|RAB27A|CYBA|MERTK|FCGR1|IGHG2B|HCK|MEX3B|FCGR3|PTPRC|IFNG|TEP1|IL1B|IL2RB|PTX3|DOCK2|FCGR2B|TLR2
10557	3.7372E-17	1.3101E-15	341	1910	2781	23953	positive regulation of macromolecule biosynthetic process	ATF2|SPI1|SMARCB1|MAML2|GFI1|HNRNPU|DMP1|IKZF1|RBPJ|GABPB1|IKZF3|ELK1|ELK3|CCAR1|SPIB|NAMPT|RPS6KA1|CREB3L2|DPF1|KDR|C3AR1|EPC1|SOX9|JUNB|IER5|IER2|CDON|SLC11A1|EBF2|BHLHA15|SOX12|RUNX3|JMJD6|RUNX1|PPP1R3G|SOAT1|HOXB4|PRKD2|TRIM16|ATF3|ATF4|PTGES|EPAS1|TXK|EIF5A2|PRDM15|PDGFB|XPA|GATA3|GATA2|PLAC8|HELZ2|HSPH1|PPARGC1A|SNX5|NKX2-2|BANP|FZD1|STAT5A|EGR1|JUN|XBP1|EGR2|JAG1|FZD2|EGR3|EGR4|ZFP516|FZD4|FZD7|EAF1|SMARCA5|NFATC3|UPF3B|CELA1|NFATC1|NR1D2|IGF1|NR1D1|LARP6|FLI1|ST18|FOSL2|ID1|HNRNPD|CD28|REL|TNFSF8|CDK13|CPEB3|CSRNP1|RARG|CD40|TRAM1|CSRNP3|GMEB2|HEXB|KDM8|SETD7|IL27|HIF3A|EFCAB7|CD3E|LITAF|ING1|AKAP12|SERP1|NKRF|CCR7|JAK2|JAK3|TRP53INP1|CCR2|APOBEC1|SS18|SYK|TSC22D1|IL15|TET2|TFEB|TET1|FOS|PROX1|PARP9|TMEM173|PPRC1|TLR1|IL1A|MDFIC|IL1B|MED20|TET3|RARA|TLR9|MZB1|FLT3L|HCLS1|FCER2A|TLR7|TLR6|TLR4|TLR3|TMEM106A|ENG|PPARD|TLR2|ZFP821|FOXC1|PTAFR|GBA|FAM129A|WAS|ARNTL|RELB|SERTAD3|SERTAD1|NFIL3|CXCR3|LEO1|PLAGL2|HAS2|STAT6|BRD8|EGLN1|CD74|ATAD5|STAT1|CAVIN2|STAT2|STAT3|OSM|BATF|PER2|PER1|CD40LG|CENPJ|FOSB|PKN1|CRLF3|PF4|NCF1|CD81|RASL11A|ARID4A|IRS2|ETS1|TNF|CARF|SALL1|CHP2|PIM1|CAPN3|NEK2|MAP2K3|RPS9|ANKRD49|MAMSTR|OSR1|ARID5A|CYBB|ARID5B|CYS1|POU3F3|FCGR3|TYROBP|MAF|KAT6B|MAPKAPK2|ZFP691|NUPR1|ERG|MZF1|CARD11|IPPK|ENY2|AKNA|MAX|SHC1|CREM|ADRB2|PLD1|NPAS2|GLIS1|RAI1|WNT6|ATXN7|ZKSCAN3|DVL3|NLRP3|RIPK1|SMYD3|MAP2K6|BCL9L|CD276|ESRRA|SMAD1|TGFB1|POU2F1|ZBTB16|POU2F2|NFKB1|NFKB2|NFKBIA|NR4A1|PTPRC|RGCC|MAFB|NR4A3|SP1|SP4|MAFG|BCL3|MAFF|CDK2|NFE2L3|PLXNB2|BMPR1B|MYD88|NFE2L2|ZFP523|CIITA|HSP90AB1|CHD7|HSPB1|LDB2|CYR61|AFF1|IRF2BPL|SPN|LYL1|FLCN|HHEX|SIX4|MCF2L|HIST1H1E|KDM6B|KLF10|KLF12|KLF13|DTX3L|DDX58|PPP2R5B|ICOSL|KLF15|ETV5|TIRAP|DCN|TGFBR1|TNFRSF1A|ETV6|DNAJC3|ELF1|DBF4|IFNG|ELF4|IRF4|ELF5|IRF1|IRF2|IRF7|IRF8|IRF5|ITGA6|LTB|KDM7A|CREB5|CEBPA|HDAC5|CEBPB|CEBPD|PLAG1|SRF|CEBPG|LRP5|NLRC5|NR2C2|TBX21|ATOH8|GCN1L1|CCL2|TNNI2|HES1|RNF20|ATF7IP|CD209B|PRRX1|ARID3B|KLF4|KLF2|ASXL1|TEC|KLF5|TEF|RPS3A1|POU2AF1|KLF9|TAF8|PTX3|VIM|LPIN1|PFKM
32729	4.0273E-17	1.4069E-15	39	77	2781	23953	positive regulation of interferon-gamma production	SASH3|TXK|CEBPG|H2-M3|IL27|PTPN22|CD3E|TNF|IL27RA|PYCARD|KLRK1|IL12B|SLAMF6|CD14|IL12RB1|IL12RB2|CD276|SLAMF1|CCR2|HAVCR2|TICAM2|IL1R1|RIPK2|SLC11A1|ARID5A|RUNX1|CD2|CD40LG|IL1B|BCL3|TLR9|IRF8|CD226|TLR7|TLR4|ULBP1|IL18R1|CD244|TLR3
31341	4.6937E-17	1.6340E-15	52	128	2781	23953	regulation of cell killing	H2-T24|H2-T23|H2-T22|ITGAM|HSP90AB1|HFE|H2-K1|PRF1|PVR|PNP|IL18RAP|FCGRT|IL12B|LGALS9|CCR5|B2M|HAVCR2|LAG3|H2-T10|SYK|RIPK3|TAP2|TAP1|SERPINB9|VAV1|TYROBP|IFNG|FCER2A|CD226|DNASE1L3|H2-D1|CFH|H2-M2|H2-Q6|H2-M3|H2-Q7|H2-Q4|PIK3R6|GM8909|KLRK1|CCL2|SLAMF6|STAT5A|HSPA8|NOS2|SH2D1A|CRTAM|P2RX7|PTPRC|IL7R|CLEC2D|ULBP1
45934	6.7483E-17	2.3412E-15	276	1467	2781	23953	negative regulation of nucleobase-containing compound metabolic process	ATF2|SPI1|ZMYND8|GFI1|HNRNPU|IKZF1|RBPJ|RRP8|BACH2|ELK3|CCAR1|DPF1|EPC1|SOX9|JUNB|VRTN|IER3|ENTPD1|RBFOX2|RPL23|SLC11A1|TINF2|HCFC2|RUNX3|RUNX1|IFI27|DDIT4|HOXB4|TXNIP|ZFP174|SIK1|EZR|ATF3|URI1|EPAS1|ZBTB1|PDGFB|GATA3|ZBTB5|GATA2|ZBTB4|MNDAL|PCBP3|MIER3|DND1|PPARGC1A|RBM10|FZD1|PLK3|EGR1|JUN|XBP1|GADD45A|SNAI3|SMARCA5|NFATC3|IRF2BP2|CELA1|NFATC1|NR1D2|NR1D1|ST18|FASL|ID1|HNRNPD|NOSTRIN|REL|HNRNPC|CPEB3|BTG2|CDKN1A|RARG|KDM8|BHLHE41|TFCP2L1|HIF3A|NKRF|UIMC1|CD36|JARID2|LMCD1|APOBEC1|DUSP5|ZHX2|PARP3|BATF3|ZHX3|DUSP1|TSC22D3|PROX1|PARP9|CBFA2T3|MDFIC|IL1B|RARA|HCLS1|PABPC1|MDFI|JDP2|VGLL4|ENG|PPARD|FOXC1|ASAH1|ASCL4|RPL10|ARNTL|RELB|MNT|BTAF1|NFIL3|STAT6|ZFP386|MYEF2|STAT3|PER2|PER1|PER3|ZNFX1|CENPJ|TARDBP|MPHOSPH8|LIMS1|HSPA1A|IFI213|NAB1|IFI214|NAB2|IFI211|LOXL3|ARID4A|PRDM1|TNF|HELB|CCND3|ZFP36|SALL1|CCND1|CAPN3|HMGN2|MB21D1|ZBP1|TLE3|OSR1|ZFP217|ARID5A|ARID5B|CYS1|GEM|POU3F3|SAP30|MAF|MSH3|KAT6B|MAPKAPK2|ZFP691|PKP3|NUPR1|SRSF6|MZF1|SRSF7|MAX|SHC1|CREM|GLIS1|SCRT2|PDZD3|BAG3|ZKSCAN3|SMYD1|ESRRA|HSPA8|TGFB1|POU2F1|ZBTB14|FUS|ZBTB16|SCRT1|NFKB1|NFKB2|NR4A3|SP2|BCL6|BCL3|RIOX2|BHLHE40|CDK2|NFE2L3|MAFK|NFKBIE|FGFR3|MYD88|MXD3|MXD4|ZMYND15|CIITA|ZC3H4|ZC3H6|LDB2|DUSP15|IRF2BPL|FLCN|HHEX|SIX4|TRPS1|HIST1H1E|HIF1AN|EID2B|DACT1|TGIF1|KLF10|KLF11|KLF12|OLIG2|AXIN2|TENT5C|TIRAP|TGFBR1|ETV6|PTBP3|RBL1|IFNG|IRF1|CRY2|CRY1|IRF8|TMBIM6|CEBPA|HDAC5|CEBPB|CEBPD|SFSWAP|SLFN1|SRF|PBXIP1|NR2C2|TOB2|CIART|DLL4|DNAJB1|RASD1|DNAJB5|CCDC85B|TBX21|NOCT|MXI1|ATOH8|BEND3|HES1|GBP4|JAZF1|IFI208|RBM38|RNF20|ATF7IP|IFI209|IFI206|IFI207|IFI204|PRRX1|SEMA4D|IFI205|GZMA|ZFP438|IFI203|KLF4|KLF3|KLF2|ZFP354A|KLF8|TEC|KLF5|ACIN1|NRDE2|LPIN1|TAF3
43069	7.9209E-17	2.7387E-15	198	952	2781	23953	negative regulation of programmed cell death	CNTFR|IL1RN|TFRC|RBPJ|ELK1|ICAM1|AQP1|LGALS3|PNP|RPS6KA1|KDR|PDK4|SOX9|IER3|UNC5B|ARC|TEP1|URI1|HPN|GATA3|GATA2|SLC30A10|NUGGC|PLAC8|HSPH1|NUAK2|C7|PLCG2|NCKAP1L|PPARGC1A|STAT5A|PLK3|JUN|XBP1|EGR3|TNFSF14|INTS1|FN1|EIF2AK2|IGF1|ID1|ADA|LGMN|BTG2|CDKN1A|RARG|TRAM1|HIP1|PPP1R10|HERPUD1|NEFL|CTSH|CCR7|BCL2A1D|JAK2|CCR5|BCL2A1A|JAK3|FCER1G|TSC22D1|DUSP1|SPHK1|TSC22D3|SERPINB9|AGTR1A|RHOA|HCK|IL1B|RARA|PELI1|FLT3L|HCLS1|ANGPTL4|SGK1|STK40|CD44|PPARD|FOXC1|GRN|RAMP2|CCL12|RPL10|SGMS1|PTGS2|AIF1|MNT|CXCR3|UCP2|BID|CD74|ATAD5|CD40LG|AXL|FAS|CIAPIN1|LIMS1|PF4|FCMR|RTKN2|IRS2|CLU|TNF|NRBP2|CCND2|CLEC5A|PIM1|CAPN3|PIM3|MAP3K7|CAST|SH3GLB1|OSR1|RPS6|LIFR|POU3F3|NAIP2|ADAM17|MAG|NAIP5|NAIP6|NUPR1|SRSF6|CSF1R|SHC1|C5AR1|ALOX12|CORO1A|HSP90B1|SOCS3|BAG3|BMF|RIPK1|MCL1|HSPA8|TGFB1|HSPA5|MT2|MT1|MARCH7|PALB2|NFKB1|NR4A1|NAT8|NR4A3|BCL6|IL7|BCL3|BCL2|IL7R|BCL2L1|NFE2L2|DYRK3|HSP90AB1|DOCK8|TNFAIP3|HSPB1|TREM2|PIK3CG|CYR61|HK3|CASP8|SIX4|CASP3|BDKRB2|ATP7A|TRAF2|TGFBR1|TNFRSF1A|ADAMTS20|DNAJC3|HSH2D|ITGA6|TMBIM6|BIRC3|CX3CR1|CEBPB|PDXK|HMGCR|SLC25A27|CCL5|PTPN1|ANGPT1|HIP1R|CFLAR|MERTK|SOD2|KLF4|CD2|GOLPH3|TEC|TCIM|CTH|IL2RB|ACKR3|SPRY2|PDCD1|FCGR2B|TPT1
51050	9.1876E-17	3.1658E-15	222	1109	2781	23953	positive regulation of transport	AHCYL1|WIPF1|AQP1|LGALS3|DPYSL2|LGALS9|GLUL|B2M|IL15RA|SLC11A1|ACSL3|UNC13D|RUNX1|ARC|TRIM16|EZR|ATF4|SDC4|GIPR|PDGFB|GATA3|GATA2|OAZ2|C2|C3|GJC2|C7|CD19|PLCG2|NCKAP1L|PLCG1|CD14|KCNN4|SLAMF1|GSDMD|ABCA1|PLK3|XBP1|HOMER1|EDEM1|EDEM2|RAB27A|IGF1|CD300C2|MEX3B|WNK2|FXYD1|IGHM|HIP1|PCSK9|CLEC9A|SLC6A1|EFCAB7|CTSS|IFIH1|AKAP12|PANX2|MAP1LC3B|SERP1|NCS1|RACK1|TSPO|CCR7|FFAR2|CD36|JAK2|LDLRAP1|CCR5|JAK3|APPL2|APPL1|HAVCR2|FCER1G|SYK|RIPK2|IL15|IFNGR1|SPHK1|IL17RC|AGTR1A|TLR1|VAMP8|IL1A|ANO1|IL1B|CNKSR3|HCLS1|SGK1|TLR4|ARHGEF5|ARF6|PPARD|TLR2|CD63|NLRP1B|CCL12|NLRP1A|PTAFR|CXCR4|PTGS2|AIF1|RELN|CXCR3|LMAN2|P2RY12|CAR2|OSM|SYNJ2BP|AXL|TARDBP|NUCB2|CD84|CD81|PROS1|HFE|IRS2|CLU|TNF|PYCARD|IGHG1|ADORA3|CLEC5A|CHP2|LEPR|CAPN3|WASHC1|SH3GL1|SH3GLB1|ARID5A|CYBA|FRMD4A|FCGR1|IGHG2B|FCGR3|FRMD8|RAB34|CLEC4E|BLK|CSF1R|CD274|IL4RA|ILDR1|CACNA1B|TNFRSF11A|ADRB2|ADIPOR2|HCAR2|RAP1A|BAG3|PMAIP1|NLRP3|TNFRSF14|CD300LF|TAC1|NADK|MAP2K6|CD276|HSPA8|TGFB1|CRTAM|MSN|INHBB|SYT9|FBXO30|AZIN1|NFKBIA|CXCL10|CYP4F18|PTPRC|RGCC|NR4A3|MCU|BCL2L1|NFE2L2|H2-T23|ITGAM|HSP90AB1|ITGB2|TREM2|PTPN22|PTPN23|CASP4|CASP1|ATP7A|DDX58|PLA2G4A|KLF15|TNFRSF1A|ELF1|AIM2|IFNG|ANG|CASQ1|DOCK2|CEBPB|UNC93B1|PRR5L|IL2RG|RAB21|P2RY6|PARD6A|CCL5|RAB29|CCL2|STOM|BAK1|CLASP2|CD209B|ANGPT1|HIP1R|OPRK1|MERTK|CD2|P2RX7|GOLPH3|TEC|IL2RB|PTX3|NRDE2|FCGR2B|PFKM|CD244
51336	1.1328E-16	3.8902E-15	240	1230	2781	23953	regulation of hydrolase activity	HNRNPU|F11R|ICAM1|AQP1|PREX2|FAM122A|RINL|PPP2R1B|RASSF4|RPS6KA1|TNFSF10|TBC1D10C|TBC1D10A|SERPINF1|ARC|SLPI|PPP1R3C|ADGRB3|PSME1|PSME2|SERPING1|RIN3|PRKD2|RIN2|URI1|TXK|HPN|ZC3HAV1|MEFV|C3|CEP192|NCKAP1L|A2M|LYN|JUN|STARD13|PTPRN2|TNFSF14|INTS1|DMPK|FN1|IGF1|ST18|BST2|NET1|ACER2|MEX3B|EIF5|FASL|CPEB2|LGMN|ARHGAP9|ITK|CD40|ARHGAP8|CSRNP3|HIP1|PPP1R10|WFDC1|VSIR|HERPUD1|ARHGAP4|MMP25|CASP12|RACK1|TIMP3|CTSH|CCR7|BCL2A1D|JAK2|CTSD|TIMP4|CTSC|APC2|SYK|RIPK3|RIPK2|SERPINB9|GMIP|RHOC|F3|RENBP|VAV1|AGTR1A|RHOA|VAV2|CDC42EP2|ANGPTL4|ARHGEF5|DBN1|CD44|OAS1H|CRB2|CSTB|GRN|NLRP1B|CCL12|NLRP1A|PTAFR|OAS1A|OAS1B|OAS1C|CST7|PTGS2|GRAMD4|OAS1G|PPP1R2|SERPINB1A|WRN|SERPINB1B|FGD6|BID|XDH|EGLN1|FARP1|CCL22|STAT1|STAT3|CARD9|GTF2H2|PSMB8|PSMB9|SNX18|TTC8|FAS|SIPA1|LIMS1|FCMR|GPR65|CXCL13|TNF|PYCARD|RGS1|ARHGDIB|CHP2|LEPR|CAST|RALBP1|CD300A|OCRL|ARHGAP45|SPOCD1|NAIP2|NAIP5|ACAP1|MSH3|NAIP6|PXK|TOR1AIP2|ALOX12|ADRB2|RASAL3|TOR1AIP1|CNN3|HSP90B1|RASGRP3|RAP1A|SERPINA3F|ADAP2|PSAP|PMAIP1|DVL3|NLRP3|CTLA2B|RAB4A|SERPINA3N|SERPINA3G|ARHGAP26|ARHGAP25|SERPINA3I|NR4A1|PTPRC|ARHGAP30|BCL6|SERPINB6B|RCAN2|PLXNB3|PLXNB2|FGFR3|BCL2L1|PRR5|HSP90AB1|DOCK8|PLEK|ATP2A3|ELFN2|CYR61|SPN|FLCN|CASP8|PPP6R2|TAGAP|CASP4|CASP1|OASL1|OASL2|ARHGEF15|ITGA1|PPP2R5B|ARAP1|AIM2|ALS2|IFNG|LCK|OAS2|RASA4|RP2|OAS3|TBC1D7|CRY2|ITGA6|TMBIM6|ANG|DOCK2|MCM2|BIRC3|ITIH5|ITIH2|RGS16|ASAP3|NOD1|FURIN|GNA13|DNAJB1|CCL8|CCL7|CCL6|CCL5|CCL2|BAK1|SEMA4D|GZMA|HIP1R|CFLAR|KLF4|MYO1D|RGS10|RUNDC1|SPRY2|PTX3
43549	1.2924E-16	4.4231E-15	181	848	2781	23953	regulation of kinase activity	ERRFI1|IL1RN|MIDN|CSF1|NCF1|CD81|NAB2|CCNF|HNRNPU|IRS2|CLU|TNF|PYCARD|STK10|CCND3|CCND2|UBASH3B|CCND1|CHORDC1|KDR|PIM1|IL12B|LGALS9|MAP3K6|MAP3K7|EPHB1|WASHC1|MAP2K3|SH3GLB1|MUSK|CD300A|OSR1|SLC11A1|MMD2|LAX1|MAPK8IP3|FCGR1|ERN1|ADAM17|TEP1|DOK7|CHIL1|NHLRC1|TRIB1|TRIB2|CCNO|CSF1R|SHC2|SDC4|EPHA10|SHC1|C5AR1|PDGFB|PDGFA|TNFRSF11A|ADRB2|PIK3R6|PIK3R5|PRPSAP1|SOCS3|RAP1A|HSPH1|SOCS1|CD19|SLAMF8|DVL3|RIPK1|NCKAP1L|SMYD3|MAP2K6|LYN|EGR1|TGFB1|GADD45B|FZD4|GADD45A|NEK6|IRGM2|EIF2AK2|IGF1|FBXO30|GADD45G|IBTK|PTPRC|RGCC|MAP3K19|TAB1|MAP3K14|FGFR3|LAT|FBN1|IGHM|CDKN1A|CD40|HSP90AB1|TNFAIP3|HSPB1|PTPN22|LDB2|PIK3CG|CYR61|DUSP14|AKAP13|SPRED2|HHEX|CASP3|RAC2|RACK1|CCR7|JAK2|DUSP4|MAP4K1|DUSP5|SYK|RIPK3|DUSP1|INSRR|ITGA1|RHOH|EMP2|TRAF2|PROX1|AXIN2|DUSP6|TIRAP|AGTR1A|RHOA|TGFBR1|VAV2|TGFBR2|DNAJC3|DUS2|TLR1|RBL1|GPRC5A|DBF4|MDFIC|ALS2|IFNG|IL1B|RARA|TLR9|ANG|FAM20A|TLR6|TLR4|ARHGEF5|MDFI|AVPI1|RALB|MVP|GBA|LRP5|NLRC5|IL6RA|HMGCR|FGD2|RELN|CCL5|GCN1L1|CSK|SPAG9|PTPN1|CD74|MAP3K1|NOS2|ANGPT1|SPRY4|MERTK|KLF4|CD2|P2RX7|CD40LG|FAM212A|TCIM|AXL|PMP22|SPRY2|PTPN6|PKN1|TPT1
71346	1.3831E-16	4.7176E-15	45	102	2781	23953	cellular response to interferon-gamma	CCL12|STXBP4|H2-Q7|WAS|AQP4|CAPG|STX11|ACTG1|RAB20|CCL8|CCL7|CCL6|CCL5|CASP1|CCL2|IL12B|JAK2|GBP2|IL12RB1|GBP4|GBP3|GBP6|GBP5|GBP8|GBP2B|GBP7|CCL22|NOS2|GBP9|STAT1|IRGM1|ACOD1|NMI|VAMP8|GBP11|GBP10|IFNG|CDC42EP4|IRF1|CDC42EP2|IRF8|VIM|TLR4|H2-AB1|TLR2
43066	1.5153E-16	5.1510E-15	194	932	2781	23953	negative regulation of apoptotic process	CNTFR|IL1RN|TFRC|RBPJ|ELK1|ICAM1|AQP1|LGALS3|PNP|RPS6KA1|KDR|PDK4|SOX9|IER3|UNC5B|ARC|TEP1|URI1|HPN|GATA3|GATA2|SLC30A10|NUGGC|PLAC8|HSPH1|NUAK2|C7|NCKAP1L|PPARGC1A|STAT5A|PLK3|JUN|XBP1|EGR3|TNFSF14|INTS1|FN1|EIF2AK2|IGF1|ID1|ADA|LGMN|BTG2|CDKN1A|RARG|TRAM1|HIP1|PPP1R10|HERPUD1|NEFL|CTSH|CCR7|BCL2A1D|JAK2|CCR5|BCL2A1A|JAK3|FCER1G|TSC22D1|DUSP1|SPHK1|TSC22D3|SERPINB9|AGTR1A|RHOA|HCK|IL1B|RARA|FLT3L|HCLS1|ANGPTL4|SGK1|STK40|CD44|PPARD|FOXC1|GRN|RAMP2|CCL12|RPL10|SGMS1|PTGS2|AIF1|MNT|CXCR3|UCP2|BID|CD74|ATAD5|CD40LG|AXL|FAS|CIAPIN1|LIMS1|PF4|FCMR|RTKN2|IRS2|CLU|TNF|NRBP2|CCND2|CLEC5A|PIM1|CAPN3|PIM3|MAP3K7|CAST|SH3GLB1|OSR1|RPS6|LIFR|POU3F3|NAIP2|ADAM17|MAG|NAIP5|NAIP6|NUPR1|SRSF6|CSF1R|SHC1|C5AR1|ALOX12|CORO1A|HSP90B1|SOCS3|BAG3|BMF|RIPK1|MCL1|HSPA8|TGFB1|HSPA5|MT2|MT1|MARCH7|PALB2|NFKB1|NR4A1|NAT8|NR4A3|BCL6|IL7|BCL3|BCL2|IL7R|BCL2L1|NFE2L2|DYRK3|HSP90AB1|DOCK8|TNFAIP3|HSPB1|TREM2|PIK3CG|CYR61|SIX4|CASP3|BDKRB2|ATP7A|TRAF2|TGFBR1|TNFRSF1A|ADAMTS20|DNAJC3|HSH2D|ITGA6|TMBIM6|BIRC3|CX3CR1|CEBPB|PDXK|HMGCR|SLC25A27|CCL5|PTPN1|ANGPT1|HIP1R|CFLAR|MERTK|SOD2|KLF4|CD2|GOLPH3|TEC|TCIM|CTH|IL2RB|ACKR3|SPRY2|PDCD1|FCGR2B|TPT1
50715	1.6563E-16	5.6115E-15	57	153	2781	23953	positive regulation of cytokine secretion	CD84|PTPN22|CLEC9A|TNF|IFIH1|AKAP12|PYCARD|PANX2|CASP4|CLEC5A|CASP1|CCR7|FFAR2|LGALS9|CD36|CCR5|HAVCR2|SYK|RIPK2|DDX58|IFNGR1|ARID5A|IL17RC|AGTR1A|TLR1|IL1A|ELF1|AIM2|IFNG|FRMD8|IL1B|TRIM16|CLEC4E|TLR4|TLR2|CSF1R|CD274|NLRP1B|NLRP1A|UNC93B1|IL4RA|GATA3|AIF1|NLRP3|TNFRSF14|CD14|CD276|SLAMF1|GSDMD|XBP1|CRTAM|OSM|CD2|P2RX7|CD300C2|RGCC|CD244
50777	2.7762E-16	9.3740E-15	58	159	2781	23953	negative regulation of immune response	H2-T23|CD84|PGLYRP2|HFE|LOXL3|TNFAIP3|TNF|VSIR|IL27RA|SPN|LGALS3|DHX58|CTLA4|IL12B|LGALS9|JAK3|CCR2|HAVCR2|CD96|PARP3|CD300A|TAP2|TRAFD1|TAP1|ACOD1|SERPINB9|IRF1|SERPING1|CD46|GRN|FGL2|H2-M3|IL4RA|NLRC5|SAMHD1|SAMSN1|C2|NLRP6|HLX|TBX21|INPP5D|SLAMF8|TNFRSF14|STAT6|A2M|SLAMF1|TGFB1|ANGPT1|NMI|PARP14|PTPRC|BCL6|IL2RA|PTPN6|PDCD1|IL7R|FCGR2B|CLEC2D
48513	2.8966E-16	9.7481E-15	510	3169	2781	23953	animal organ development	ATF2|CNTFR|SPI1|TFRC|HNRNPU|DMP1|RBPJ|LIPA|CLDN1|FGFRL1|SPIB|DPYSL2|GJA5|CREB3L2|JUNB|RBFOX2|DNAAF3|SOX12|WDR78|TEP1|DDIT4|HOXB4|TXNIP|ATF3|CFH|HPN|PDGFB|PDGFA|GATA3|GATA2|LY9|GIGYF2|C3|PLCG2|PROM1|PPARGC1A|NKX2-2|LYN|FZD1|JUN|ST14|JAG1|FZD2|HOMER1|DNASE2A|FZD4|TIPARP|FZD7|FZD6|FN1|NFATC3|IRF2BP2|NFATC1|FLI1|FOSL2|FASL|GJB6|TNFSF8|CDK13|GPR18|ADA|ITK|BTG2|CDKN1A|RARG|ELN|TCF23|ADM|TFCP2L1|SIGLECG|LFNG|TIFAB|JAK2|JARID2|JAK3|NEFH|BATF2|BATF3|RIPK3|SPHK1|NFAM1|ANXA4|TET2|FOS|AGTR1A|MMP14|TMEFF2|ANGPTL7|MED20|RARA|FLT3L|HCLS1|3830403N18RIK|DSCAML1|VAMP5|MDFI|ARF6|ENG|PPARD|CRB2|ASAH1|RPL10|H2-DMA|GCNT1|IL6RA|AFP|PTGS2|PAPSS2|PTGS1|HAS2|STAT6|EGLN1|P2RY12|BRF2|AI464131|STAT3|SCTR|SAMD4B|FABP7|CIAPIN1|PKN1|ZFP157|NRROS|CSF1|NAB1|H2-K1|NAB2|CEP120|RTKN2|CTNND1|SLA|PLOD3|IRS2|CXCL13|CLU|TNF|CXCL14|SALL1|NAGLU|CLEC5A|LEPR|LZTS2|SLC39A1|ZFP683|COL27A1|IGFBP5|SEMA6D|RPS6|CYS1|LEMD3|SAP30|PYGO2|MAF|MFNG|MAPKAPK2|PKP2|ERG|CLEC4E|LY6E|BLK|CSF1R|SHC1|NOTCH4|CHRD|RHOBTB3|TNFRSF11A|SOCS3|ADAP2|PSAP|SMYD1|DVL3|CD300LF|ESRRA|ZBTB14|ZBTB16|FANCC|PALB2|FBXO30|NFKB1|NFKB2|MFHAS1|PTPRC|MAFB|SP2|BCL6|SP1|SERPINB6B|BCL3|MAFF|BCL2|PLXNB2|BCL2L1|H2-AB1|ITGAM|HSP90AB1|LRRK1|ECE1|TREM2|PTPN22|TCIRG1|TSPAN12|CYR61|SPN|HHEX|ADAMTS2|ATP7A|TPRN|GRID2|ITGA4|TNFRSF19|TNFRSF1B|TIRAP|TNFRSF1A|PTBP3|LCK|IL3RA|ITGA6|MCM2|CX3CR1|CEBPA|HDAC5|CEBPB|CEBPD|PLAG1|SRF|CEBPG|LRP5|NTN4|SEMA3G|TULP3|PIRB|THSD1|PLN|BAK1|WASF2|SLC25A25|ANGPT2|ANGPT1|PRRX1|SEMA4D|CFLAR|MERTK|KLF4|SGCZ|KLF2|ASXL1|P2RX7|KLF5|MGP|RAB13|PTPN6|FCGR2B|ERRFI1|GFI1|CCNF|IKZF1|MKI67|ICAM1|AQP1|RPS6KA1|KDR|IL12B|CCN4|SOX9|EPHB1|B2M|TNS2|HERC6|MFSD2A|CDON|ARL11|RSAD2|ARRDC3|EBF2|MAPK8IP3|RUNX3|JMJD6|RUNX1|BTK|ULK1|SIK1|PTGES|SDC4|GIPR|EPAS1|TXK|ZBTB1|APCDD1|CD79B|CD79A|APH1C|BRIP1|SGPL1|RRAS|CD19|SLAMF8|SLAMF6|RAB11FIP4|SLAMF1|STAT5A|BBS1|EGR1|XBP1|EGR2|ZFP516|CELA1|IGF1|RPE65|GADD45G|ID1|COL9A1|CD28|IGHM|CLIC5|CSRNP1|TOP2B|TRAM1|HIP1|TNFRSF13B|CTSZ|PCSK9|CD3G|CD3E|CD3D|AKAP13|NAT8F5|SERP1|CTSL|CNTRL|CTSH|CCR7|CCR6|BCL2A1D|CTSB|CCR2|ZHX2|APOBEC3|FCER1G|SYK|IL15|TFEB|RHOH|PROX1|CYP7B1|CBFA2T3|VAV1|RHOA|IL1A|ANO1|FAM20A|DNASE1L2|STK40|CD44|TLR2|C1QB|FOXC1|RAMP2|GBA|CXCR4|CRYBA4|RELB|RELN|IGKC|MTHFD1L|XDH|DUOX2|CD74|MAP3K1|CRYBB1|KRT10|BATF|TPPP3|TTC8|CD40LG|AXL|FAS|TACC2|IL18R1|SAMD9L|CD81|GIMAP1|LOXL3|ARID4A|PRDM1|TGM1|CCND1|TGM2|ZBP1|TMOD3|OSR1|THEMIS|ARID5A|ARID5B|LIFR|GEM|POU3F3|ADAM17|TYROBP|CD8A|SELENOP|SBDS|CHIL1|NUPR1|CARD11|AKNA|UBA6|C5AR1|HTRA1|PLD4|ALOX12|EFNA4|ZFP36L2|ZFP36L1|EFNB1|WNT6|HRH2|UBD|MYH11|FAM83D|WNT3|BCL9L|SMAD1|TGFB1|VCAM1|POU2F1|HSPA5|MSN|IFT122|INHBB|POU2F2|BTNL6|NR4A1|NR4A3|IL7|TMEM119|TAB1|IL7R|BMPR1B|FGFR3|FBN1|H2-T23|SCYL3|DYRK3|B4GALT1|SPO11|CHD7|PDE3B|TNFAIP3|LDB2|LYL1|IFT52|FLCN|CASP7|CASP8|HEPH|SIX4|CASP3|TRPS1|MYO18B|KDM6A|TGIF1|SRGN|KDM6B|KLF10|ARHGEF15|PLA2G4A|LSR|OLIG2|AXIN2|KLF15|TGFBR1|ETV6|TGFBR2|DCT|VGF|IFNG|IRF4|ELF5|COL6A2|IRF1|PEX5|IRF8|MYH9|LTB|DOCK2|MS4A1|CREB5|LAMA5|RBM47|ATP1A2|NR2C2|DLL4|HLX|TBX21|MKNK2|HES1|CMTM7|PLA2G2D|IFI204|POLM|SPRY4|SOD2|TEC|NPHS1|PMP22|SPRY2|PTX3|VIM|LTBR|ASB2
2685	3.2083E-16	1.0761E-14	69	211	2781	23953	regulation of leukocyte migration	PLVAP|CSF1|CD81|DOCK8|TREM2|PTPN22|CXCL13|CXCL14|ICAM1|IL27RA|SPN|PYCARD|LGALS3|STK10|ADORA3|RAC2|C3AR1|CCR7|LGALS9|CCR6|GPSM3|CMKLR1|CCR2|RIPK3|ITGA4|DUSP1|IL1R1|CD300A|OSR1|TIRAP|RHOA|IL1A|MMP14|ADAM17|CD200R1|IL1B|TLR2|CX3CR1|CCL12|C5AR2|PTAFR|C5AR1|AIF1|C7|CXCR3|CCL5|SLAMF8|CCL2|TNFRSF14|APOD|NCKAP1L|ZFP580|SLAMF1|LYN|P2RY12|CD74|TGFB1|TNFSF14|MSN|GCSAM|SLC8B1|BST1|CXCL10|CD9|MYD88|MCU|GPR18|ADA|LGMN
1903530	3.6766E-16	1.2291E-14	179	844	2781	23953	regulation of secretion by cell	IL1RN|CD84|MIDN|HFE|IRS2|TNF|IL27RA|PYCARD|LGALS3|RIMS4|DPYSL2|GJA5|ADORA3|CLEC5A|LEPR|CCN4|PIM3|LGALS9|GLUL|ENTPD1|RSAD2|CD300A|ARID5A|FRMD4A|UNC13D|RUNX1|FRMD8|RAB34|TRIM16|EZR|CLEC4E|BLK|CSF1R|CD274|ENY2|SDC4|GIPR|STXBP4|C5AR2|IL4RA|ILDR1|CACNA1B|GATA3|ADRB2|GATA2|CPLX1|RAP1B|HCAR2|RAP1A|SOCS1|RAB11FIP1|HRH3|NLRP3|TNFRSF14|CD14|KCNN4|TAC1|NADK|CD276|SLAMF1|LYN|GSDMD|XBP1|TGFB1|CRTAM|FN1|HTR1B|RAB27A|MT2|INHBB|IGF1|NR1D1|SYT9|CD300C2|RGCC|FES|MCU|CD22|BCL2L1|H2-T23|CD40|ITGAM|CHD7|PDE3B|SNAP23|ITGB2|TNFAIP3|TREM2|PTPN22|TCIRG1|CLEC9A|PTPN23|SIGLECG|IFIH1|AKAP12|PANX2|SERP1|CASP4|NCS1|RAC2|CASP1|FFAR3|CCR7|FFAR2|CD36|JAK2|CCR5|CCR2|HAVCR2|SRGN|RHBDF1|FCER1G|SYK|RIPK2|DDX58|IFNGR1|SPHK1|ANXA4|RHBDF2|TRAF2|TNFRSF1B|IL17RC|AGTR1A|TNFRSF1A|TLR1|VAMP8|IL1A|ANO1|ELF1|DNAJC1|CD200R1|AIM2|IFNG|IL1B|CRY2|CRY1|TLR9|TMBIM6|ANG|TLR6|TLR5|TLR4|ARF6|PPARD|TLR2|NLRP1B|RALB|NLRP1A|UNC93B1|PTAFR|LRP5|HMGCR|AIF1|ARNTL|PTGS1|RAB21|SERPINB1A|SERPINB1B|PARD6A|CCL5|UCP2|CLASP2|P2RY12|NOS2|ANGPT1|SEPTIN1|LGI3|OSM|OPRK1|SLC8B1|CD2|PER2|P2RX7|GOLPH3|CD40LG|RAB13|PFKM|CD244|NUCB2
1901700	4.1021E-16	1.3668E-14	285	1549	2781	23953	response to oxygen-containing compound	LY6C2|CYFIP1|AHCYL1|GFI1|HNRNPU|AQP4|MRGPRH|ICAM1|AQP1|LY6C1|PDK4|IL12B|LGALS9|SOX9|JUNB|GLUL|B2M|PDK2|GBP6|RPL23|SLC11A1|ACOD1|OLFR1564|RUNX1|SLPI|TEP1|DDIT4|BTK|TRIM16|SIK2|EZR|TRIB1|ATF4|CFH|STXBP4|PDGFB|SLC30A10|NUGGC|KLRK1|C7|PLCG2|APOD|CD14|LYN|STAT5A|ABCA1|PLK3|EGR1|JUN|XBP1|EGR2|JAG1|PTPRN2|HOMER1|EDEM1|EDEM2|IRGM2|EIF2AK2|IGF1|NR1D1|RPE65|FOSL2|NET1|ACER2|HNRNPD|CPEB3|CPEB2|ADA|LGMN|TOP2B|RARG|TRAM1|PCSK9|PYGM|ADM|LITAF|RACK1|CTSH|FFAR3|CCR7|FFAR2|CD36|JAK2|CCR5|TRP53INP1|APPL1|HAVCR2|MAP4K1|APOBEC1|RIPK3|RIPK2|SPHK1|INSRR|FOS|AGTR1A|RHOA|RHOB|IL1A|ANO1|PLSCR2|IL1B|RARA|PELI1|FIBIN|TLR6|SGK1|TLR4|PPARD|TLR2|GRAMD1B|GRN|CCL12|NLRP1A|PTAFR|GBA|PTGS2|ADCY7|UCP2|STAT6|DUOX2|IL12RB2|EGLN1|P2RY12|BCHE|CAR2|GATSL3|GCH1|STAT1|STAT2|STAT3|CARD9|PER1|AXL|CD68|SIPA1|PF4|CD86|LY6I|NCF1|NCF2|CD80|IRS2|CXCL13|TNF|CXCL16|PYCARD|CCND3|ZFP36|CAPN2|PIM1|GATSL2|PDIA3|CD96|TICAM2|IGFBP5|OSR1|CD180|ARID5A|ERN1|ADAM17|MAPKAPK3|RAB34|MAPKAPK2|CMPK2|LY6A|SRSF5|LY6E|CD274|SHC1|ABHD2|C5AR1|CREM|CACNA1B|ITPR2|TNFRSF11A|ADRB2|PLD1|HSP90B1|ZFP36L1|RAP1B|RAP1A|SOCS1|SERPINA3F|HRH3|IRAK2|HRH2|CD300LB|EIF4EBP1|NLRP3|RIPK1|ZFP580|SMYD3|TGFB1|VCAM1|HTR1D|HTR1B|MSN|FANCC|INHBB|MT1|SERPINA3N|FBXO32|SERPINA3G|SERPINA3I|NFKB1|NFKBIA|CXCL10|NR4A1|CXCL11|NR4A3|SP1|FES|CPD|CDK2|BCL2|MYD88|BCL2L1|NFE2L2|CXCL9|PDE3B|TNFAIP3|TREM2|PTPN22|PIK3CG|CASP8|CASP3|CASP4|CASP1|ATP7A|KDM6B|ITGA4|PDE4D|TRAF2|TNFRSF1B|KLF15|TIRAP|TGFBR1|TGFBR2|GBP10|VGF|IFNG|LCK|IRF1|CRY2|CRY1|IRF8|IRF5|TMBIM6|CX3CR1|HDAC5|CEBPB|NOD1|ATP1A2|P2RY6|GNA15|PLN|CNR2|CCL7|MAT2A|MIR132|NOCT|CCL5|CCL2|CSK|GBP2|MEST|SH2B2|PTPN1|NOS2|OPRK1|CFLAR|SOD2|KLF4|SOD3|ASXL1|P2RX7|GOLPH3|TEC|CD6|RAB13|KLF9|RGS10|VIM|LPIN1|FCGR2B
2718	4.2692E-16	1.4178E-14	40	85	2781	23953	regulation of cytokine production involved in immune response	SASH3|H2-T23|CD81|HFE|H2-M3|GATA3|TNF|VSIR|TBX21|NLRP3|FFAR3|TNFRSF14|FFAR2|CD36|JAK3|B2M|SLAMF1|CCR2|CD74|CD96|FCER1G|TGFB1|ANGPT1|RSAD2|IL1R1|DDX58|ARID5A|TRAF2|TNFRSF1B|SCIMP|TEC|NR4A3|BCL6|IL1B|TLR9|CD226|TLR4|IL18R1|TLR3|TLR2
32651	5.4156E-16	1.7927E-14	38	78	2781	23953	regulation of interleukin-1 beta production	CX3CR1|ERRFI1|NLRP1B|NLRP1A|IFI211|TNFAIP3|HSPB1|NOD1|AQP4|TREM2|MEFV|MNDAL|PYCARD|SERPINB1A|SERPINB1B|CASP8|CASP4|CASP1|NLRP3|CCR7|S1PR3|JAK2|CCR5|GSDMD|EGR1|IFI204|IFI205|RIPK2|SPHK1|IGF1|P2RX7|NAIP5|TYROBP|AIM2|IFNG|TRIM16|TLR4|TLR2
50900	6.3985E-16	2.1111E-14	66	199	2781	23953	leukocyte migration	CXCL9|CSF3R|ITGAM|B4GALT1|DOCK8|ITGB2|CXCL13|F11R|ITGAL|TNF|ICAM1|CXCL16|SPN|LGALS3|ITGB7|CCR7|FFAR2|CCR6|CCR2|FCER1G|SYK|ITGA4|GPR35|PDE4D|ITGA1|IL16|IRAK4|CYP7B1|IL17RC|VAV1|FCGR3|JAML|IFNG|IL1B|SBDS|ITGA6|ARHGEF5|CX3CR1|CCL12|SELPLG|GCNT1|C5AR1|PDGFB|GATA3|CORO1A|CCL8|CNR2|C7|CCL7|CCL6|TBX21|CXCR3|CCL5|SLAMF8|CCL2|NCKAP1L|SLAMF1|VCAM1|CCL22|MSN|MCOLN2|CXCL10|CXCL11|GOLPH3|MYO1G|PF4
51128	8.7619E-16	2.8785E-14	428	2579	2781	23953	regulation of cellular component organization	CYFIP1|SPI1|TFRC|WIPF1|WIPF2|GMFG|WIPF3|HNRNPU|RBPJ|F11R|CLDN1|ZC3H12D|FAM122A|DPYSL2|CREB3L2|IER3|GBP5|ENDOG|SERPINF1|AFAP1|UNC13D|CLDN5|TEP1|SPARCL1|PRKD2|H2-D1|CDC42SE1|URI1|MTMR3|HPN|PDGFB|GATA3|MEFV|GATA2|C3|MIR212|HSPH1|C7|EPB41L2|CEP70|PLCG2|NCKAP1L|PPARGC1A|LYN|FZD1|ABCA1|HOMER1|DMPK|FZD4|FN1|EIF2AK2|WDR54|HNRNPD|HNRNPC|CPEB3|CDKN1A|HEXB|ELN|ARPC1B|SETD7|STON1|SMG7|SIGLECF|ARHGAP4|RACK1|NEFL|TSPO|NEFM|LDLRAP1|JARID2|APPL2|APPL1|APC2|SPHK1|TET1|SLC39A12|VAMP8|MMP14|TMEFF2|ANGPTL7|CDC42EP4|CDC42EP2|CDC42EP1|FLT3L|HCLS1|PLEKHO1|JDP2|ARF6|HBEGF|PPARD|GRN|CCL12|SNX33|MFN1|HAS2|CSMD3|BID|ZSWIM4|EGLN1|P2RY12|FARP1|STAT1|IL10RA|STAT2|GPR3|GTF2H2|SYNJ2BP|TUBB4A|DCBLD2|CENPJ|CRLF3|LIMS1|HSPA1A|CLSTN3|ZFP207|GPR65|H2-K1|CEP120|FAM107A|CXCL13|CLU|TNF|CXCL16|PYCARD|RIMS4|LAMP2|NEK2|MAP3K7|LZTS1|ANKRD13A|SH3GLB1|MYLIP|IGFBP5|SEMA6D|LEMD3|FCGR1|PYGO2|MAG|PKP2|ANAPC5|BLK|CSF1R|FBLIM1|IL4RA|RHOBTB3|CORO1A|RHOBTB1|RAP1B|RAP1A|ATXN7|BAG3|EIF4EBP1|DVL3|BMF|RAB4A|NEK6|FBXO30|GFAP|CXCL10|LRFN5|RGCC|BCL6|RHEB|MOB2|BCL2|PLEKHM1|PLXNB3|SPIRE1|PLXNB2|ESAM|XAF1|MCU|BCL2L1|NFE2L2|TRIM30A|TREM2|FAM208A|PTPN23|SPN|ATP7A|GRID2|TRAF2|TNFRSF1B|TIRAP|TNFRSF1A|IL3RA|BMP2K|ITGA6|LCP1|MCM2|SRF|LRP5|SEMA3G|RAB21|DNAJB1|RAB20|CCL8|CCDC85B|KATNA1|RAB29|CCL2|BAK1|WASF2|WASF3|RNF20|PTPN1|ANGPT1|PRRX1|SEMA4D|MID1IP1|HIP1R|CFLAR|KLF4|P2RX7|KLF5|CTH|CROCC|TRIM36|CLEC2I|FCGR2B|MYO1F|SMARCB1|ZMYND8|GFI1|LST1|CCNF|CCP110|IKZF1|MKI67|NUBP1|ICAM1|AQP1|LGALS3|CHORDC1|TNFSF10|KDR|PIEZO1|CCN4|SOX9|EPHB1|B2M|IL15RA|MUSK|TINF2|OMG|SHTN1|ARC|ADGRB3|ULK1|EZR|SDC4|EIF5A2|KLK8|MYL12A|IGSF9|MNDAL|KLK6|STK38L|APOD|CEP192|CD14|SLAMF1|VASP|XBP1|ZRANB1|TNFSF14|IRGM2|IRGM1|IGF1|BST2|NET1|PARP10|BST1|STAG1|ID1|CD28|LRRN1|CD22|IGHM|TRAM1|HIP1|PPP1R10|CTSZ|PCSK9|WFDC1|AKAP13|CTSL|CHMP1B|CNTRL|NCS1|RAC2|CCR7|CD36|CCR5|APOBEC1|CD53|PARP3|SYK|TNFRSF12A|PROX1|RHOC|RHOA|RHOB|IL1A|HCK|BBS10|IL1B|RHOU|TLR6|SGK1|TLR4|ARHGEF5|DBN1|CD44|TLR2|CD63|GBA|WAS|CXCR4|DERL2|FITM2|CAPG|ZFP827|TRAK1|SERTAD3|RELN|SERTAD1|EXOSC2|MAP3K1|OSM|PER2|TPPP3|TTC8|AXL|CAPZA1|TTC3|FAS|MPHOSPH8|SH3GL3|CD81|HFE|ETS1|CARF|ACTG1|CAPN6|ARHGDIB|CAPN2|WASHC1|SH3GL1|CD300A|TMOD3|ARID5A|CYBA|SHISA7|ADAM17|TYROBP|NUPR1|VCL|HDGFL3|CSF2RB|ADRB2|PLD1|CPLX1|ADIPOR2|2810474O19RIK|NCKIPSD|PMAIP1|LLPH|TAC1|GAS2L1|WNT3|BCL9L|HSPA8|TGFB1|HSPA5|MSN|SYT9|SSH2|AZIN1|FES|FGFR3|CXCL9|PLEK|LMOD1|HSPB1|RND3|HK2|FLCN|SIX4|HIST1H1E|DACT1|SRGN|ARHGEF15|PPP2R5B|ARHGEF18|PLA2G4A|AXIN2|ARAP1|CKAP5|ETV5|DCN|TGFBR1|ELF1|IFNG|TBC1D7|PEX5|MYH9|IL9R|RALB|PALM2|ASAP3|LCAT|GNA13|MIR132|HES1|MAPK6|CLASP2|ATF7IP|NOS2|S100B|FMNL3|GOLPH3|FMNL1|NPHS1|PMP22|SPRY2|VIM|LPIN1
51338	8.7814E-16	2.8785E-14	195	954	2781	23953	regulation of transferase activity	ERRFI1|IL1RN|CCNF|HNRNPU|UBASH3B|CHORDC1|KDR|IL12B|LGALS9|EPHB1|ARRDC4|MUSK|RPL23|SLC11A1|ARRDC3|MMD2|MAPK8IP3|PPP1R3G|TEP1|NHLRC1|TRIB1|TRIB2|CCNO|PTGES|SDC4|EPHA10|PDGFB|PDGFA|PIK3R6|PIK3R5|PRPSAP1|HSPH1|CD19|SLAMF8|NCKAP1L|LYN|EGR1|GADD45B|FZD4|GADD45A|IRGM2|EIF2AK2|IGF1|GADD45G|HNRNPD|IGHM|CDKN1A|CD40|SETD7|AKAP13|RAC2|RACK1|CCR7|JAK2|DUSP4|MAP4K1|DUSP5|PARP3|PARP4|SYK|RIPK3|DUSP1|INSRR|RHOH|EMP2|PROX1|DUSP6|AGTR1A|RHOA|VAV2|DUS2|TLR1|GPRC5A|MDFIC|IL1B|RARA|TLR9|FAM20A|TLR6|TLR4|ARHGEF5|MDFI|AVPI1|GBA|IL6RA|FGD2|RELN|CD74|MAP3K1|CD40LG|FAM212A|AXL|PKN1|MIDN|CSF1|NCF1|CD81|NAB2|IRS2|CLU|TNF|PYCARD|STK10|CCND3|ZFP36|CCND2|CCND1|PIM1|NEK2|MAP3K6|MAP3K7|WASHC1|MAP2K3|SH3GLB1|CD300A|OSR1|LAX1|FCGR1|ERN1|ADAM17|DOK7|CHIL1|CSF1R|SHC2|SHC1|C5AR1|TNFRSF11A|ADRB2|SOCS3|RAP1A|SOCS1|DVL3|RIPK1|SMYD3|MAP2K6|TGFB1|NEK6|FBXO30|IBTK|PTPRC|RGCC|MAP3K19|TAB1|MAP3K14|FGFR3|SERINC2|LAT|SERINC5|FBN1|HSP90AB1|TNFAIP3|HSPB1|PTPN22|LDB2|PIK3CG|CYR61|DUSP14|SPRED2|HHEX|CASP3|DTX3L|ITGA1|TRAF2|AXIN2|TIRAP|TGFBR1|TGFBR2|DNAJC3|RBL1|DBF4|ALS2|IFNG|ANG|RALB|MVP|LRP5|NLRC5|HMGCR|CCL5|GCN1L1|CSK|SPAG9|PTPN1|NOS2|ANGPT1|SPRY4|MERTK|KLF4|CD2|P2RX7|TCIM|PMP22|SPRY2|PTPN6|TPT1
51093	1.4622E-15	4.7775E-14	214	1083	2781	23953	negative regulation of developmental process	ATF2|PGLYRP2|GFI1|HNRNPU|RBPJ|ISM1|UBASH3B|NAMPT|GPR171|LUC7L|CCN4|SOX9|EPHB1|B2M|IL15RA|SERPINF1|BHLHA15|GPR37L1|RUNX3|RUNX1|CLDN5|ADGRB3|TEP1|ULK1|KCTD11|TRIB1|TRIB2|H2-D1|HPN|PDGFB|GATA3|GATA2|SLC30A10|KLK8|PLAC8|C7|INPP5D|PPARGC1A|NKX2-2|LYN|STAT5A|XBP1|STARD13|JAG1|GADD45A|FZD7|NFATC3|NFATC1|IGF1|NR1D1|FASL|ID1|HIST1H4I|HIST1H4J|CDK13|LGMN|CDKN1A|RARG|TRAM1|HIP1|CTSZ|BHLHE41|ARHGAP4|LFNG|STAB1|TSPO|CTLA4|CD36|JARID2|CCR5|JAK3|APPL2|CTSC|TRP53INP1|CCR2|ZHX2|PARP3|TSC22D3|RHOA|IL1A|ANGPTL7|ZADH2|IL1B|RARA|JDP2|CD44|ARF6|PPARD|TLR2|FOXC1|ARNTL|CXCR3|MFN1|LEO1|XDH|P2RY12|CD74|BRF2|STAT1|TMEM176B|STAT3|SYNJ2BP|TTC3|FAS|NUCB2|LIMS1|PF4|C1QC|CD86|H2-K1|LOXL3|TNF|CXCL14|EIF4ENIF1|ZFP36|SALL1|CCND1|ARHGDIB|CAPN3|GTF2I|MYLIP|LAG3|IGFBP5|OSR1|SEMA6D|DISP3|ADAM17|MAG|PKP2|SRSF6|SHC1|NOTCH4|H2-M3|IL4RA|CHRD|ADRB2|GLIS1|ZFP36L2|ZFP36L1|RAI1|SOCS1|ZKSCAN3|RIPK1|GAS2L1|WNT3|TGFB1|ZBTB16|LSM1|IFT122|FBXO30|GFAP|NFKBIA|CXCL10|RGCC|MAFB|BCL6|BCL2|TMEM119|FGFR3|FBN1|NFE2L2|PDE3B|FLCN|HHEX|SIX4|EID2B|SRGN|KLF13|ARHGEF15|OLIG2|AXIN2|DCN|TGFBR1|TGFBR2|RBL1|IFNG|ELF5|IRF1|CX3CR1|HDAC5|FGL2|LRP5|SEMA3G|TULP3|TOB2|DLL4|PRTG|CCDC85B|HLX|TBX21|NOCT|KATNA1|RAB29|CCL2|HES1|S1PR3|CLASP2|ANGPT2|SEMA4D|CFLAR|SOD2|S100B|KLF4|KLF2|ASXL1|KLF5|PMP22|SPRY2|PTX3|CLEC2I|PDCD1|VIM|CLEC2D|TPT1
23057	2.2675E-15	7.3849E-14	249	1322	2781	23953	negative regulation of signaling	ERRFI1|IL1RN|FGFRL1|ICAM1|LGALS3|UBASH3B|DHX58|TBC1D10C|UBASH3A|SOX9|TNS2|IER3|UNC5B|ARRDC3|ACOD1|CSNK1E|GPR37L1|ARC|TEP1|DDIT4|KCTD11|EZR|TRIB1|ATF3|GRID2IP|CDC42SE1|URI1|GIPR|PRDM15|GATA3|APCDD1|GATA2|HSPH1|RAB11FIP1|RNF213|INPP5D|APOD|SLAMF1|LYN|FZD1|EGR1|XBP1|JAG1|FZD6|IGF1|NR1D1|PARP14|STAG1|WNK2|CD22|ADA|LGMN|HIP1|GPR21|PCSK9|ADM|SLC6A1|CD3E|LITAF|SIGLECG|HERPUD1|LFNG|RACK1|RNF113A2|TIMP3|APPL1|APC2|DUSP4|DUSP5|DUSP1|GPR35|RHOH|PROX1|CYP7B1|SORCS2|DUSP6|RHOA|MMP14|GPRC5A|IL1B|CNKSR3|TLR9|TLR6|CD46|TLR4|MDFI|CD44|ENG|AMER2|SGMS1|GBA|PTGS2|GRAMD4|ARNTL|MNT|UCP2|BID|XDH|EGLN1|BCHE|CD74|GATSL3|ATAD5|STAT1|OSM|GTF2H2|SYNJ2BP|PER1|NUCB2|PF4|FCMR|MIDN|NRROS|RTKN2|CTNND1|PRDM1|CLU|TNF|PYCARD|SALL1|RGS1|PIM3|GATSL2|LZTS2|MAP3K7|SH3GLB1|TLE3|TICAM2|IGFBP5|CD300A|SHISA2|LEMD3|LAX1|DOK1|ADAM17|DOK2|IL6ST|ENY2|HTRA3|NOTCH4|H2-M3|HTRA1|CHRD|ABHD6|ADRB2|NDRG2|RASAL3|RAP1B|SOCS3|PDZD3|RAP1A|SOCS1|NLRP6|ATXN7|LPXN|NLRP3|BMF|RIPK1|CD300LF|MCL1|BCL9L|TGFB1|HSPA5|HTR1B|IFT122|MT2|INHBB|MARCH7|MCC|ARHGAP25|NFKBIA|MFHAS1|PTPRC|BCL6|IL7|CPD|BCL3|BCL2|FGFR3|BCL2L1|FBN1|NFE2L2|DYRK3|TRIM30A|PLEK|PDE3B|E130311K13RIK|TNFAIP3|HSPB1|PTPN22|DUSP14|SPRED2|FLCN|HHEX|CASP8|BDKRB2|HIF1AN|DACT1|TGIF1|PVRIG|PDE4D|ITGA1|AXIN2|DCN|TGFBR1|GREM2|ELF1|IRF4|RASA4|IRF1|TBC1D7|CRY2|CRY1|CASQ2|TRIM59|ITGA6|TMBIM6|CX3CR1|MGRN1|SRF|MVP|RGS16|NLRC5|TULP3|PRR5L|HMGCR|SAMHD1|DLL4|CNR2|CCL5|CSK|PTPN1|TRAT1|SPRY4|OPRK1|CFLAR|SOD2|KLF4|ASXL1|P2RX7|TCIM|CTH|RGS10|ACKR3|SPRY2|PTPN6|PIK3AP1|FCGR2B|TPT1
51090	2.6708E-15	8.6701E-14	103	400	2781	23953	regulation of DNA-binding transcription factor activity	ATF2|CD84|SMARCB1|TFRC|GFI1|RTKN2|CLU|TNF|CARF|ICAM1|PYCARD|IL18RAP|ADORA3|PIM1|TRIM25|CAPN3|TRIM21|CMKLR1|ARID5B|ACOD1|CYS1|TEP1|TRIM14|PRKD2|SIK1|NUPR1|TRIB1|TRIB2|CARD11|TNFRSF11A|IRAK2|NLRP3|RIPK1|PPARGC1A|NKX2-2|FZD1|FZD2|TGFB1|FZD4|FZD6|EIF2AK2|PARP10|NFKBIA|RGCC|LPAR5|BHLHE40|ID1|MYD88|CD40|TRAM1|ITGB2|E130311K13RIK|TNFAIP3|CD36|JAK2|HAVCR2|SYK|RIPK3|RIPK2|DDX58|ANXA3|SPHK1|NFAM1|ANXA4|PPP2R5B|TRAF2|PROX1|TRAF1|TMEM173|PPRC1|TIRAP|HCK|AIM2|TRAF3|IL1B|TRAF5|TLR9|PELI1|HCLS1|TLR6|TLR4|ARHGEF5|TLR3|TLR2|CX3CR1|HDAC5|SRF|CEBPG|LRP5|NLRC5|NOD1|NWD1|RELN|EGLN1|STAT3|CFLAR|KLF4|CD40LG|SLCO3A1|CTH|FCGR2B|TAF3|IL18R1
51254	3.1600E-15	1.0225E-13	309	1741	2781	23953	positive regulation of RNA metabolic process	ATF2|SPI1|SMARCB1|MAML2|GFI1|HNRNPU|DMP1|HNRNPR|IKZF1|RBPJ|GABPB1|IKZF3|ELK1|ELK3|CCAR1|ZC3H12D|SPIB|NAMPT|RPS6KA1|CREB3L2|DPF1|EPC1|SOX9|JUNB|IER5|IER2|CDON|SLC11A1|EBF2|BHLHA15|SOX12|RUNX3|JMJD6|RUNX1|HOXB4|PRKD2|TRIM16|ATF3|ATF4|EPAS1|TXK|PRDM15|PDGFB|XPA|ZC3HAV1|GATA3|GATA2|GIGYF2|PLAC8|HELZ2|HSPH1|DND1|PPARGC1A|SNX5|NKX2-2|BANP|FZD1|STAT5A|EGR1|JUN|XBP1|EGR2|JAG1|FZD2|EGR3|EGR4|ZFP516|FZD4|FZD7|EAF1|SMARCA5|NFATC3|CELA1|NFATC1|NR1D2|IGF1|NR1D1|MEX3D|FLI1|ST18|FOSL2|ID1|HNRNPD|CD28|REL|TNFSF8|CDK13|CPEB3|CSRNP1|BTG2|RARG|CD40|TRAM1|CSRNP3|GMEB2|HEXB|KDM8|SETD7|HIF3A|EFCAB7|LITAF|ING1|NKRF|JAK2|JAK3|TRP53INP1|APOBEC1|SS18|TSC22D1|TET2|TFEB|TET1|FOS|PROX1|PARP9|TMEM173|PPRC1|IL1A|MDFIC|IL1B|MED20|TET3|RARA|TLR9|FLT3L|HCLS1|PABPC1|TLR4|TLR3|ENG|PPARD|TLR2|ZFP821|FOXC1|WAS|ARNTL|RELB|SERTAD3|SERTAD1|NFIL3|CXCR3|LEO1|PLAGL2|STAT6|BRD8|EGLN1|CD74|BRF2|STAT1|CAVIN2|STAT2|STAT3|OSM|BATF|PER2|PER1|CENPJ|FOSB|PKN1|TARDBP|CRLF3|PF4|NCF1|CD81|RASL11A|ARID4A|ETS1|TNF|CARF|ZFP36|SALL1|CHP2|PIM1|CAPN3|MAP2K3|ANKRD49|MAMSTR|DIMT1|OSR1|ARID5A|ARID5B|CYS1|POU3F3|ERN1|MAF|KAT6B|ZFP691|SRSF5|NUPR1|ERG|MZF1|IPPK|ENY2|AKNA|MAX|SHC1|CREM|ADRB2|NPAS2|GLIS1|ZFP36L2|ZFP36L1|RAI1|WNT6|ATXN7|ZKSCAN3|DVL3|NLRP3|RIPK1|SMYD3|BCL9L|ESRRA|HSPA8|SMAD1|TGFB1|POU2F1|ZBTB16|POU2F2|NFKB1|NFKB2|NFKBIA|NR4A1|RGCC|MAFB|NR4A3|SP1|SP4|MAFG|BCL3|MAFF|CDK2|NFE2L3|BMPR1B|NFE2L2|ZFP523|CIITA|CHD7|LDB2|CYR61|AFF1|IRF2BPL|LYL1|FLCN|HHEX|SIX4|MCF2L|HIST1H1E|KDM6B|KLF10|KLF12|KLF13|DTX3L|NCBP2|DDX58|PPP2R5B|TNFRSF1B|KLF15|ETV5|DCN|TGFBR1|TNFRSF1A|ETV6|ELF1|IFNG|ELF4|IRF4|ELF5|IRF1|IRF2|IRF7|IRF8|IRF5|ITGA6|KDM7A|CREB5|CEBPA|HDAC5|CEBPB|CEBPD|PLAG1|SRF|CEBPG|LRP5|NLRC5|PRR5L|NR2C2|TBX21|TRA2A|ATOH8|GCN1L1|TNNI2|HES1|RNF20|ATF7IP|NOS2|PRRX1|ARID3B|KLF4|KLF2|ASXL1|TEC|KLF5|TEF|POU2AF1|KLF9|TAF8|PTX3|LPIN1|PFKM
2224	3.1813E-15	1.0261E-13	30	53	2781	23953	toll-like receptor signaling pathway	CD86|UNC93B1|TNF|IRAK2|LGALS9|CD14|CD300LF|HAVCR2|LYN|TICAM2|RIPK2|SCIMP|TIRAP|NFKBIA|TLR1|MAPKAPK3|TRAF3|MAPKAPK2|TLR9|TLR12|TLR11|TLR7|TLR6|PIK3AP1|TLR5|TLR4|MYD88|TLR3|TLR2|TLR13
30099	3.3573E-15	1.0795E-13	74	245	2781	23953	myeloid cell differentiation	DYRK3|NRROS|SPI1|ITGAM|TFRC|CSF1|CD81|LRRK1|SLA|ARID4A|TREM2|IKZF1|TCIRG1|RBPJ|TNF|SPIB|HHEX|CASP8|HEPH|CASP3|CLEC5A|CCN4|CCR7|JAK2|JAK3|JUNB|BATF2|BATF3|FCER1G|IL15|TMOD3|RPS6|TET2|CBFA2T3|TIRAP|PTBP3|JMJD6|RUNX1|TGFBR2|TYROBP|IRF4|IL3RA|IRF8|MYH9|HCLS1|TLR2|CEBPA|CSF1R|EPAS1|SRF|CEBPG|TNFRSF11A|GATA3|GATA2|PIRB|EFNA4|RELB|UBD|CD300LF|WASF2|LYN|JUN|TGFB1|DNASE2A|NFATC1|FLI1|KLF2|BATF|MFHAS1|BCL6|SP1|FAS|PTPN6|LTBR
45935	3.7670E-15	1.2074E-13	332	1906	2781	23953	positive regulation of nucleobase-containing compound metabolic process	ATF2|SPI1|SMARCB1|TFRC|MAML2|GFI1|HNRNPU|DMP1|HNRNPR|IKZF1|RBPJ|GABPB1|IKZF3|ELK1|ELK3|CCAR1|ZC3H12D|SPIB|PNP|NAMPT|RPS6KA1|CREB3L2|DPF1|C3AR1|EPC1|SOX9|JUNB|IER5|IER2|CDON|ENDOG|SLC11A1|EBF2|BHLHA15|SOX12|RUNX3|JMJD6|RUNX1|HOXB4|PRKD2|TRIM16|ATF3|ATF4|PTGES|EPAS1|TXK|PRDM15|PDGFB|XPA|ZC3HAV1|GATA3|GATA2|GIGYF2|PLAC8|HELZ2|HSPH1|DND1|PPARGC1A|SNX5|NKX2-2|BANP|FZD1|STAT5A|EGR1|JUN|XBP1|EGR2|JAG1|FZD2|EGR3|EGR4|ZFP516|FZD4|FZD7|EAF1|SMARCA5|NFATC3|CELA1|NFATC1|NR1D2|IGF1|NR1D1|MEX3D|FLI1|ST18|FOSL2|ID1|HNRNPD|CD28|REL|TNFSF8|CDK13|CPEB3|CSRNP1|TOP2B|BTG2|RARG|CD40|TRAM1|CSRNP3|GMEB2|PPP1R10|HEXB|KDM8|SETD7|HIF3A|EFCAB7|LITAF|ING1|NKRF|UIMC1|JAK2|JAK3|TRP53INP1|APOBEC1|SS18|PARP3|TSC22D1|ANXA3|TET2|TFEB|TET1|FOS|PROX1|PARP9|TMEM173|PPRC1|IL1A|MDFIC|IL1B|MED20|TET3|RARA|TLR9|FLT3L|HCLS1|PABPC1|TLR4|TLR3|ENG|PPARD|TLR2|ZFP821|FOXC1|WAS|ARNTL|RELB|SERTAD3|WRN|SERTAD1|NFIL3|CXCR3|LEO1|PLAGL2|STAT6|BRD8|EGLN1|CD74|BRF2|ATAD5|STAT1|CAVIN2|STAT2|STAT3|OSM|BATF|PER2|PER1|CENPJ|FOSB|PKN1|TARDBP|CRLF3|PF4|NCF1|CD81|RASL11A|GUCA1A|ARID4A|ETS1|TNF|CARF|ZFP36|SALL1|CHP2|PIM1|CAPN3|NEK2|NUDT16|MAP2K3|ANKRD49|MAMSTR|DIMT1|OSR1|ARID5A|ARID5B|CYS1|POU3F3|ERN1|MAF|KAT6B|ZFP691|SRSF5|NUPR1|ERG|MZF1|IPPK|ENY2|AKNA|MAX|SHC1|CREM|ADRB2|NPAS2|GLIS1|ZFP36L2|ZFP36L1|RAI1|WNT6|ATXN7|ZKSCAN3|DVL3|NLRP3|RIPK1|SMYD3|BCL9L|ESRRA|HSPA8|SMAD1|TGFB1|POU2F1|ZBTB16|POU2F2|NFKB1|NFKB2|NFKBIA|NR4A1|PTPRC|RGCC|MAFB|NR4A3|SP1|SP4|MAFG|BCL3|MAFF|CDK2|NFE2L3|SPIRE1|BMPR1B|BCL2L1|NFE2L2|ZFP523|CIITA|HSP90AB1|CHD7|TREM2|LDB2|CYR61|AFF1|IRF2BPL|LYL1|FLCN|HHEX|SIX4|MCF2L|HIST1H1E|KDM6B|KLF10|KLF12|KLF13|DTX3L|NCBP2|DDX58|PPP2R5B|TNFRSF1B|KLF15|ETV5|DCN|TGFBR1|TNFRSF1A|ETV6|ELF1|IFNG|ELF4|IRF4|ELF5|IRF1|IRF2|IRF7|IRF8|IRF5|ITGA6|KDM7A|CREB5|CEBPA|HDAC5|CEBPB|CEBPD|PLAG1|ABRAXAS1|SRF|CEBPG|LRP5|NLRC5|PRR5L|NR2C2|TBX21|TRA2A|ATOH8|GCN1L1|TNNI2|HES1|RNF20|ATF7IP|NOS2|PRRX1|ARID3B|KLF4|KLF2|ASXL1|P2RX7|TEC|KLF5|TEF|POU2AF1|KLF9|TAF8|ERCC8|PTX3|LPIN1|PFKM
46635	3.8599E-15	1.2332E-13	34	67	2781	23953	positive regulation of alpha-beta T cell activation	SASH3|H2-T23|CD81|CD80|IL4RA|PTPN22|IKZF1|IL2RG|CD3E|RASAL3|HSPH1|SOCS1|PNP|HLX|NLRP3|IL12B|NCKAP1L|CCR7|CCR2|SYK|RIPK2|ZBTB16|RUNX3|RHOA|RUNX1|TGFBR2|PTPRC|IFNG|IRF1|RARA|CD28|CD244|ADA|H2-AB1
32496	3.9152E-15	1.2469E-13	96	363	2781	23953	response to lipopolysaccharide	CD86|CXCL9|NCF2|GFI1|CD80|TNFAIP3|TREM2|ADM|PTPN22|CXCL13|TNF|LITAF|CXCL16|PYCARD|ZFP36|CASP1|IL12B|CCR7|LGALS9|CD36|JAK2|JUNB|B2M|HAVCR2|GBP6|CD96|TICAM2|RIPK2|PDE4D|SLC11A1|CD180|ARID5A|ACOD1|TNFRSF1B|TIRAP|RHOA|IL1A|ADAM17|GBP10|SLPI|MAPKAPK3|IFNG|PLSCR2|IL1B|MAPKAPK2|RARA|PELI1|IRF8|CMPK2|TRIB1|TLR4|PPARD|CX3CR1|CD274|CEBPB|CCL12|CFH|PTAFR|TNFRSF11A|PTGS2|NUGGC|KLRK1|CNR2|C7|IRAK2|NOCT|CCL5|CD300LB|PLCG2|NLRP3|CCL2|CD14|GBP2|IL12RB2|LYN|ABCA1|JUN|XBP1|TGFB1|NOS2|GCH1|STAT1|IRGM2|EIF2AK2|NR1D1|NFKB1|NFKBIA|P2RX7|CXCL10|CXCL11|CD6|AXL|VIM|CD68|MYD88|PF4
2000113	5.1849E-15	1.6461E-13	263	1427	2781	23953	negative regulation of cellular macromolecule biosynthetic process	ATF2|SPI1|GFI1|HNRNPU|HNRNPR|IKZF1|RBPJ|RRP8|BACH2|ELK3|ZC3H12D|DPF1|EPC1|SOX9|JUNB|VRTN|TIPIN|RBFOX2|RPL23|TINF2|HCFC2|RUNX3|RUNX1|IFI27|HOXB4|TXNIP|ZFP174|SIK1|EZR|ATF3|URI1|EPAS1|ZBTB1|PDGFB|GATA3|ZBTB5|GATA2|ZBTB4|GIGYF2|MNDAL|PCBP3|MIER3|DND1|RBM10|FZD1|PLK3|EGR1|JUN|XBP1|GADD45A|SNAI3|SMARCA5|NFATC3|EIF2AK2|IRF2BP2|CELA1|NFATC1|NR1D2|NR1D1|MEX3D|ST18|ACER2|FASL|ID1|HNRNPD|NOSTRIN|REL|HNRNPC|CPEB3|CPEB2|ITM2B|BTG2|CDKN1A|RARG|KDM8|BHLHE41|TFCP2L1|NKRF|UIMC1|RACK1|CD36|JARID2|JAK3|LMCD1|DUSP5|ZHX2|PARP3|BATF3|ZHX3|DUSP1|TSC22D3|PROX1|PARP9|CBFA2T3|MDFIC|IL1B|RARA|HCLS1|MDFI|JDP2|VGLL4|ENG|HBEGF|PPARD|FOXC1|ASCL4|RPL10|ARNTL|RELB|MNT|BTAF1|NFIL3|STAT6|ZFP386|MYEF2|BRF2|STAT3|SAMD4B|PER2|PER1|PER3|ZNFX1|TARDBP|MPHOSPH8|LIMS1|IFI213|NAB1|IFI214|NAB2|IFI211|LOXL3|ARID4A|PRDM1|TNF|EIF4ENIF1|CCND3|ZFP36|SALL1|CCND1|CAPN3|HMGN2|ZBP1|IGFBP5|OSR1|ZFP217|ARID5A|ARID5B|GEM|POU3F3|SAP30|MAF|MSH3|KAT6B|ZFP691|MZF1|MAX|SHC1|CREM|GLIS1|ZFP36L2|ZFP36L1|SCRT2|BAG3|ZKSCAN3|EIF4EBP1|SMYD1|ESRRA|HSPA8|TIA1|TGFB1|POU2F1|ZBTB14|ZBTB16|CNOT10|SCRT1|NFKB1|NFKB2|NR4A3|SP2|BCL6|BCL3|BHLHE40|CDK2|NFE2L3|MAFK|NFKBIE|FGFR3|MXD3|MXD4|ZMYND15|CIITA|ZC3H4|ZC3H6|LDB2|DUSP15|IRF2BPL|FLCN|HHEX|SIX4|TRPS1|HIST1H1E|HIF1AN|EID2B|DACT1|TGIF1|KLF10|KLF11|KLF12|OLIG2|TGFBR1|ETV6|RBL1|IFNG|IRF1|CRY2|CRY1|IRF8|TMBIM6|ANG|CEBPA|HDAC5|CEBPB|CEBPD|SLFN1|SRF|PBXIP1|NR2C2|CIART|DLL4|DNAJB1|RASD1|DNAJB5|CCDC85B|TBX21|MXI1|ATOH8|BEND3|HES1|GBP4|JAZF1|IFI208|ATF7IP|IFI209|IFI206|IFI207|IFI204|NOS2|PRRX1|SEMA4D|IFI205|ZFP438|IFI203|DONSON|KLF4|KLF3|KLF2|ZFP354A|KLF8|TEC|KLF5|NRDE2|LPIN1|TAF3
43901	5.8273E-15	1.8443E-13	70	227	2781	23953	negative regulation of multi-organism process	IFITM3|H2-T23|IFITM1|IFITM2|TNFAIP3|FAM208A|PRDM1|TNF|HPGDS|ZFP36|ARHGDIB|DHX58|TRIM25|LGALS9|PTGDS|TRIM21|OASL1|OASL2|HAVCR2|CD96|APOBEC3|RSAD2|TAP2|TRAFD1|TAP1|ACOD1|SERPINB9|AEN|PROX1|SLPI|OAS2|OAS3|TRIM14|SERPING1|TRIM59|TRIB1|TRIM56|OAS1H|GRN|FGL2|H2-M3|HTRA1|NLRC5|OAS1A|OAS1B|ZC3HAV1|OAS1C|SAMHD1|OAS1G|2810474O19RIK|CCL5|SLAMF8|A2M|JUN|STAT1|EIF2AK2|IGF1|NMI|PARP14|SRPK1|BST2|PARP10|ISG20|FAM111A|IL2RA|PTX3|TARDBP|MPHOSPH8|CLEC2D|ADA
80135	6.2699E-15	1.9781E-13	150	685	2781	23953	regulation of cellular response to stress	IL1RN|NCF1|CLU|TNF|PYCARD|HELB|PNP|NAMPT|CHORDC1|NUDT16|MAP3K7|EPHB1|IER5|B2M|MB21D1|IER3|RALBP1|ENDOG|OMG|GPR37L1|MAPK8IP3|ERN1|ADAM17|ARC|TEP1|NUPR1|RELL2|EZR|ATF4|CDC42SE1|H2-M3|TNFRSF11A|SLC30A10|KLK8|NPAS2|HSPH1|C7|PSAP|ZKSCAN3|PMAIP1|DVL3|RIPK1|MCL1|SLAMF1|LYN|FZD1|XBP1|GADD45B|FZD4|GADD45A|EDEM1|EDEM2|EIF2AK2|MARCH7|FBXO30|MANF|GADD45G|MFHAS1|NR4A3|BCL6|SPIRE1|SERINC3|MYD88|BCL2L1|NFE2L2|TOP2B|DYRK3|ITGAM|PPP1R10|HSPB1|PTPN22|DUSP15|HERPUD1|SPRED2|HK3|UIMC1|RACK1|BDKRB2|CCR7|CD36|ATP7A|ABCD1|DACT1|MAP4K1|PARP3|GPR37|SYK|DTX3L|DUSP1|RIPK2|SPHK1|TNFRSF19|TRAF2|AXIN2|TRAF1|PARP9|TIRAP|DNAJC3|IL1A|RBL1|MDFIC|TRAF3|IL1B|TRAF5|CRY1|TLR9|TMBIM6|TLR6|TLR4|ARHGEF5|MDFI|TLR3|CD44|GRN|ABRAXAS1|DERL3|CEBPG|WAS|DERL2|NOD1|HMGCR|PTGS2|FGD2|ARNTL|BAK1|BID|XDH|SPAG9|PTPN1|CD74|USP25|MAP3K1|ATAD5|GCH1|PRRX1|CARD9|OPRK1|SOD2|KLF4|SCIMP|PER1|RSL1D1|TEC|CD40LG|ERCC8|FAS|ACKR3|LTBR|FCGR2B|TPT1
50766	6.5120E-15	2.0481E-13	37	79	2781	23953	positive regulation of phagocytosis	PROS1|TREM2|IL2RG|GATA2|TNF|C2|C3|PYCARD|IGHG1|RAP1A|LMAN2|CCL2|NCKAP1L|CCR7|CD36|CD300LF|APPL2|HSPA8|IL15RA|CD209B|FCER1G|IL15|SLC11A1|RAB27A|CYBA|MERTK|FCGR1|IGHG2B|MEX3B|FCGR3|PTPRC|IFNG|IL1B|IL2RB|PTX3|DOCK2|FCGR2B
9968	6.8419E-15	2.1452E-13	228	1192	2781	23953	negative regulation of signal transduction	ERRFI1|IL1RN|FGFRL1|ICAM1|LGALS3|UBASH3B|DHX58|TBC1D10C|UBASH3A|SOX9|TNS2|IER3|UNC5B|ARRDC3|ACOD1|CSNK1E|GPR37L1|ARC|TEP1|DDIT4|KCTD11|EZR|TRIB1|ATF3|CDC42SE1|URI1|GIPR|PRDM15|GATA3|APCDD1|GATA2|HSPH1|RNF213|INPP5D|APOD|SLAMF1|LYN|FZD1|EGR1|XBP1|JAG1|FZD6|IGF1|NR1D1|PARP14|STAG1|WNK2|CD22|ADA|LGMN|HIP1|GPR21|ADM|CD3E|LITAF|SIGLECG|HERPUD1|LFNG|RACK1|RNF113A2|TIMP3|APPL1|APC2|DUSP4|DUSP5|DUSP1|RHOH|PROX1|CYP7B1|DUSP6|RHOA|MMP14|GPRC5A|IL1B|CNKSR3|TLR9|TLR6|CD46|TLR4|MDFI|CD44|ENG|AMER2|SGMS1|GBA|PTGS2|GRAMD4|ARNTL|MNT|BID|XDH|EGLN1|CD74|GATSL3|ATAD5|STAT1|GTF2H2|SYNJ2BP|PER1|NUCB2|PF4|FCMR|NRROS|RTKN2|CTNND1|PRDM1|CLU|TNF|PYCARD|SALL1|RGS1|GATSL2|LZTS2|MAP3K7|SH3GLB1|TLE3|TICAM2|IGFBP5|CD300A|SHISA2|LEMD3|LAX1|DOK1|ADAM17|DOK2|IL6ST|HTRA3|NOTCH4|H2-M3|HTRA1|CHRD|ADRB2|NDRG2|RASAL3|SOCS3|PDZD3|SOCS1|NLRP6|ATXN7|LPXN|NLRP3|BMF|RIPK1|CD300LF|MCL1|BCL9L|TGFB1|HSPA5|HTR1B|IFT122|MT2|MARCH7|MCC|ARHGAP25|NFKBIA|MFHAS1|PTPRC|BCL6|IL7|CPD|BCL3|BCL2|FGFR3|BCL2L1|FBN1|NFE2L2|DYRK3|TRIM30A|PLEK|PDE3B|E130311K13RIK|TNFAIP3|HSPB1|PTPN22|DUSP14|SPRED2|FLCN|HHEX|CASP8|BDKRB2|HIF1AN|DACT1|TGIF1|PVRIG|PDE4D|ITGA1|AXIN2|DCN|TGFBR1|GREM2|ELF1|IRF4|RASA4|IRF1|TBC1D7|CRY2|CRY1|CASQ2|TRIM59|ITGA6|TMBIM6|CX3CR1|MGRN1|RGS16|NLRC5|TULP3|PRR5L|HMGCR|SAMHD1|DLL4|CCL5|CSK|PTPN1|SPRY4|CFLAR|SOD2|KLF4|ASXL1|P2RX7|TCIM|CTH|RGS10|ACKR3|SPRY2|PTPN6|PIK3AP1|FCGR2B|TPT1
32652	7.8000E-15	2.4330E-13	41	95	2781	23953	regulation of interleukin-1 production	CX3CR1|ERRFI1|NLRP1B|NLRP1A|IFI211|TNFAIP3|HSPB1|NOD1|AQP4|TREM2|MEFV|MNDAL|PYCARD|PANX2|SERPINB1A|SERPINB1B|CASP8|CASP4|CASP1|NLRP3|CCR7|S1PR3|LGALS9|JAK2|CCR5|HAVCR2|GSDMD|EGR1|IFI204|IFI205|RIPK2|SPHK1|IGF1|P2RX7|NAIP5|TYROBP|AIM2|IFNG|TRIM16|TLR4|TLR2
60760	7.8079E-15	2.4330E-13	29	51	2781	23953	positive regulation of response to cytokine stimulus	CSF1|TXK|GFI1|NLRC5|CXCR4|TREM2|IFIH1|CASP4|CASP1|RIPK1|CD300LF|IKBKE|ZBP1|CD74|TICAM2|IL1R1|RIPK2|DDX58|IRGM2|IRGM1|TRAF2|PARP9|PARP14|ADAM17|IL7|AXL|IRF7|TLR4|TLR2
50729	7.9065E-15	2.4561E-13	52	142	2781	23953	positive regulation of inflammatory response	H2-T23|CD81|TREM2|ETS1|TNF|PIK3CG|CTSS|IGHG1|ADORA3|CCN4|FFAR3|CCR7|FFAR2|JAK2|CCR5|GPSM3|CTSC|TGM2|APPL1|CCR2|GBP5|FCER1G|PLA2G4A|IL17RC|TNFRSF1A|FCGR1|VAMP8|IGHG2B|FCGR3|IL1B|BTK|TLR9|NUPR1|TLR6|TLR4|TLR3|TLR2|CEBPA|CEBPB|GRN|TNFRSF11A|PTGS2|C3|CCL5|TAC1|STAT5A|OSM|NFKBIA|CD6|ALOX5AP|CD28|MYD88
10648	9.0879E-15	2.8145E-13	246	1317	2781	23953	negative regulation of cell communication	ERRFI1|IL1RN|FGFRL1|ICAM1|LGALS3|UBASH3B|DHX58|TBC1D10C|UBASH3A|SOX9|TNS2|IER3|UNC5B|ARRDC3|ACOD1|CSNK1E|GPR37L1|ARC|TEP1|DDIT4|KCTD11|EZR|TRIB1|ATF3|GRID2IP|CDC42SE1|URI1|GIPR|PRDM15|GATA3|APCDD1|GATA2|HSPH1|RAB11FIP1|RNF213|INPP5D|APOD|SLAMF1|LYN|FZD1|EGR1|XBP1|JAG1|FZD6|IGF1|NR1D1|PARP14|STAG1|WNK2|CD22|ADA|LGMN|HIP1|GPR21|ADM|SLC6A1|CD3E|LITAF|SIGLECG|HERPUD1|LFNG|RACK1|RNF113A2|TIMP3|APPL1|APC2|DUSP4|DUSP5|DUSP1|GPR35|RHOH|PROX1|CYP7B1|SORCS2|DUSP6|RHOA|MMP14|GPRC5A|IL1B|CNKSR3|TLR9|TLR6|CD46|TLR4|MDFI|CD44|ENG|AMER2|SGMS1|GBA|PTGS2|GRAMD4|ARNTL|MNT|UCP2|BID|XDH|EGLN1|BCHE|CD74|GATSL3|ATAD5|STAT1|OSM|GTF2H2|SYNJ2BP|PER1|NUCB2|PF4|FCMR|MIDN|NRROS|RTKN2|CTNND1|PRDM1|CLU|TNF|PYCARD|SALL1|RGS1|PIM3|GATSL2|LZTS2|MAP3K7|SH3GLB1|TLE3|TICAM2|IGFBP5|CD300A|SHISA2|LEMD3|LAX1|DOK1|ADAM17|DOK2|IL6ST|ENY2|HTRA3|NOTCH4|H2-M3|HTRA1|CHRD|ABHD6|ADRB2|NDRG2|RASAL3|RAP1B|SOCS3|PDZD3|RAP1A|SOCS1|NLRP6|ATXN7|LPXN|NLRP3|BMF|RIPK1|CD300LF|MCL1|BCL9L|TGFB1|HSPA5|HTR1B|IFT122|MT2|INHBB|MARCH7|MCC|ARHGAP25|NFKBIA|MFHAS1|PTPRC|BCL6|IL7|CPD|BCL3|BCL2|FGFR3|BCL2L1|FBN1|NFE2L2|DYRK3|TRIM30A|PLEK|PDE3B|E130311K13RIK|TNFAIP3|HSPB1|PTPN22|DUSP14|SPRED2|FLCN|HHEX|CASP8|BDKRB2|HIF1AN|DACT1|TGIF1|PVRIG|PDE4D|ITGA1|AXIN2|DCN|TGFBR1|GREM2|ELF1|IRF4|RASA4|IRF1|TBC1D7|CRY2|CRY1|CASQ2|TRIM59|ITGA6|TMBIM6|CX3CR1|MGRN1|SRF|RGS16|NLRC5|TULP3|PRR5L|HMGCR|SAMHD1|DLL4|CNR2|CCL5|CSK|PTPN1|SPRY4|OPRK1|CFLAR|SOD2|KLF4|ASXL1|P2RX7|TCIM|CTH|RGS10|ACKR3|SPRY2|PTPN6|PIK3AP1|FCGR2B|TPT1
1903507	9.4286E-15	2.9110E-13	238	1263	2781	23953	negative regulation of nucleic acid-templated transcription	ATF2|SPI1|ZMYND8|GFI1|HNRNPU|IKZF1|RBPJ|RRP8|BACH2|ELK3|CCAR1|DPF1|EPC1|SOX9|JUNB|VRTN|RBFOX2|RPL23|HCFC2|RUNX3|RUNX1|IFI27|HOXB4|TXNIP|ZFP174|SIK1|EZR|ATF3|URI1|EPAS1|ZBTB1|PDGFB|GATA3|ZBTB5|GATA2|ZBTB4|MNDAL|PCBP3|MIER3|RBM10|FZD1|PLK3|EGR1|JUN|XBP1|GADD45A|SNAI3|SMARCA5|NFATC3|IRF2BP2|CELA1|NFATC1|NR1D2|NR1D1|ST18|FASL|ID1|NOSTRIN|REL|CPEB3|BTG2|RARG|KDM8|BHLHE41|TFCP2L1|HIF3A|NKRF|UIMC1|CD36|JARID2|LMCD1|DUSP5|ZHX2|BATF3|ZHX3|TSC22D3|PROX1|PARP9|CBFA2T3|MDFIC|IL1B|RARA|HCLS1|MDFI|JDP2|VGLL4|ENG|PPARD|FOXC1|ASAH1|ASCL4|RPL10|ARNTL|RELB|MNT|BTAF1|NFIL3|STAT6|ZFP386|MYEF2|PER2|PER1|PER3|ZNFX1|CENPJ|MPHOSPH8|LIMS1|HSPA1A|IFI213|NAB1|IFI214|NAB2|IFI211|LOXL3|ARID4A|PRDM1|TNF|CCND3|ZFP36|SALL1|CCND1|CAPN3|HMGN2|TLE3|OSR1|ZFP217|ARID5A|ARID5B|CYS1|GEM|POU3F3|SAP30|MAF|KAT6B|ZFP691|MZF1|MAX|SHC1|CREM|GLIS1|SCRT2|BAG3|ZKSCAN3|SMYD1|ESRRA|HSPA8|TGFB1|POU2F1|ZBTB14|ZBTB16|SCRT1|NFKB1|NFKB2|NR4A3|SP2|BCL6|BCL3|RIOX2|BHLHE40|CDK2|NFE2L3|MAFK|NFKBIE|FGFR3|MXD3|MXD4|ZMYND15|CIITA|ZC3H4|ZC3H6|LDB2|DUSP15|IRF2BPL|FLCN|HHEX|SIX4|TRPS1|HIST1H1E|HIF1AN|EID2B|DACT1|TGIF1|KLF10|KLF11|KLF12|OLIG2|TGFBR1|ETV6|RBL1|IFNG|IRF1|CRY2|CRY1|IRF8|TMBIM6|CEBPA|HDAC5|CEBPB|CEBPD|SLFN1|SRF|PBXIP1|NR2C2|TOB2|CIART|DLL4|DNAJB1|RASD1|DNAJB5|CCDC85B|TBX21|MXI1|ATOH8|BEND3|HES1|GBP4|JAZF1|IFI208|ATF7IP|IFI209|IFI206|IFI207|IFI204|PRRX1|SEMA4D|IFI205|ZFP438|IFI203|KLF4|KLF3|KLF2|ZFP354A|KLF8|TEC|KLF5|NRDE2|LPIN1|TAF3
1902679	1.0326E-14	3.1784E-13	238	1264	2781	23953	negative regulation of RNA biosynthetic process	ATF2|SPI1|ZMYND8|GFI1|HNRNPU|IKZF1|RBPJ|RRP8|BACH2|ELK3|CCAR1|DPF1|EPC1|SOX9|JUNB|VRTN|RBFOX2|RPL23|HCFC2|RUNX3|RUNX1|IFI27|HOXB4|TXNIP|ZFP174|SIK1|EZR|ATF3|URI1|EPAS1|ZBTB1|PDGFB|GATA3|ZBTB5|GATA2|ZBTB4|MNDAL|PCBP3|MIER3|RBM10|FZD1|PLK3|EGR1|JUN|XBP1|GADD45A|SNAI3|SMARCA5|NFATC3|IRF2BP2|CELA1|NFATC1|NR1D2|NR1D1|ST18|FASL|ID1|NOSTRIN|REL|CPEB3|BTG2|RARG|KDM8|BHLHE41|TFCP2L1|HIF3A|NKRF|UIMC1|CD36|JARID2|LMCD1|DUSP5|ZHX2|BATF3|ZHX3|TSC22D3|PROX1|PARP9|CBFA2T3|MDFIC|IL1B|RARA|HCLS1|MDFI|JDP2|VGLL4|ENG|PPARD|FOXC1|ASAH1|ASCL4|RPL10|ARNTL|RELB|MNT|BTAF1|NFIL3|STAT6|ZFP386|MYEF2|PER2|PER1|PER3|ZNFX1|CENPJ|MPHOSPH8|LIMS1|HSPA1A|IFI213|NAB1|IFI214|NAB2|IFI211|LOXL3|ARID4A|PRDM1|TNF|CCND3|ZFP36|SALL1|CCND1|CAPN3|HMGN2|TLE3|OSR1|ZFP217|ARID5A|ARID5B|CYS1|GEM|POU3F3|SAP30|MAF|KAT6B|ZFP691|MZF1|MAX|SHC1|CREM|GLIS1|SCRT2|BAG3|ZKSCAN3|SMYD1|ESRRA|HSPA8|TGFB1|POU2F1|ZBTB14|ZBTB16|SCRT1|NFKB1|NFKB2|NR4A3|SP2|BCL6|BCL3|RIOX2|BHLHE40|CDK2|NFE2L3|MAFK|NFKBIE|FGFR3|MXD3|MXD4|ZMYND15|CIITA|ZC3H4|ZC3H6|LDB2|DUSP15|IRF2BPL|FLCN|HHEX|SIX4|TRPS1|HIST1H1E|HIF1AN|EID2B|DACT1|TGIF1|KLF10|KLF11|KLF12|OLIG2|TGFBR1|ETV6|RBL1|IFNG|IRF1|CRY2|CRY1|IRF8|TMBIM6|CEBPA|HDAC5|CEBPB|CEBPD|SLFN1|SRF|PBXIP1|NR2C2|TOB2|CIART|DLL4|DNAJB1|RASD1|DNAJB5|CCDC85B|TBX21|MXI1|ATOH8|BEND3|HES1|GBP4|JAZF1|IFI208|ATF7IP|IFI209|IFI206|IFI207|IFI204|PRRX1|SEMA4D|IFI205|ZFP438|IFI203|KLF4|KLF3|KLF2|ZFP354A|KLF8|TEC|KLF5|NRDE2|LPIN1|TAF3
50868	1.1475E-14	3.5213E-13	47	121	2781	23953	negative regulation of T cell activation	CD86|CD274|CEBPB|SDC4|SLFN1|HFE|CD80|FGL2|H2-M3|IL4RA|LOXL3|PTPN22|VSIR|ZC3H12D|SPN|LGALS3|SOCS1|GPNMB|HLX|TBX21|CASP3|BTLA|CTLA4|TNFRSF14|LGALS9|TNFAIP8L2|TIGIT|JAK3|CD276|HAVCR2|CD74|LAG3|PLA2G2D|TGFB1|CD300A|MARCH7|H2-AA|LAX1|RUNX3|RUNX1|BCL6|IL2RA|IRF1|PELI1|PTPN6|CD44|H2-AB1
7162	1.1668E-14	3.5698E-13	81	287	2781	23953	negative regulation of cell adhesion	CD86|IL1RN|HFE|CD80|PDE3B|FAM107A|LOXL3|TNFAIP3|PTPN22|VSIR|ZC3H12D|SPN|LGALS3|NAT8F3|NAT8F5|UBASH3B|CASP3|CTLA4|LGALS9|TNFAIP8L2|JAK2|JAK3|HAVCR2|LAG3|DUSP1|CD300A|LAX1|RUNX3|RHOA|RUNX1|MMP14|TEP1|IRF1|PELI1|DSCAML1|CD44|CD274|CEBPB|AKNA|SDC4|SLFN1|FGL2|H2-M3|IL4RA|ALOX12|ADRB2|SOCS1|GPNMB|HLX|TBX21|BTLA|LPXN|TNFRSF14|APOD|TIGIT|CLASP2|CD276|CD74|PLA2G2D|JAG1|TGFB1|ANGPT2|ANGPT1|SEMA4D|FZD4|FZD7|MARCH7|KLF4|H2-AA|ACER2|NAT8|PTPRC|RGCC|BCL6|IL2RA|PLXNB3|CD9|PLXNB2|PTPN6|MYO1F|H2-AB1
2709	1.1732E-14	3.5784E-13	42	100	2781	23953	regulation of T cell mediated immunity	H2-T24|SASH3|H2-T23|H2-T22|CD81|H2-M2|H2-Q6|HFE|H2-K1|H2-M3|H2-Q7|ZBTB1|H2-Q4|WAS|GATA3|PVR|VSIR|GM8909|SPN|PNP|FCGRT|TBX21|NLRP3|IL12B|B2M|SLAMF1|CCR2|HSPA8|H2-T10|RIPK3|RSAD2|IL1R1|TAP2|ARID5A|TRAF2|TNFRSF1B|P2RX7|PTPRC|IL1B|IL7R|IL18R1|H2-D1
1910	1.5582E-14	4.7385E-13	44	109	2781	23953	regulation of leukocyte mediated cytotoxicity	H2-T24|H2-T23|H2-T22|ITGAM|H2-M2|H2-Q6|HFE|H2-K1|H2-M3|H2-Q7|H2-Q4|PVR|PIK3R6|GM8909|KLRK1|PNP|IL18RAP|FCGRT|CCL2|IL12B|SLAMF6|LGALS9|B2M|HAVCR2|STAT5A|HSPA8|LAG3|H2-T10|RIPK3|SH2D1A|CRTAM|TAP2|TAP1|SERPINB9|VAV1|P2RX7|TYROBP|PTPRC|CD226|IL7R|CLEC2D|DNASE1L3|ULBP1|H2-D1
31343	1.8613E-14	5.6431E-13	41	97	2781	23953	positive regulation of cell killing	H2-T24|H2-T23|H2-T22|ITGAM|H2-M2|H2-Q6|HFE|H2-K1|H2-M3|H2-Q7|H2-Q4|PRF1|PVR|GM8909|KLRK1|PNP|IL18RAP|FCGRT|CCL2|IL12B|SLAMF6|CCR5|B2M|STAT5A|HSPA8|LAG3|H2-T10|SYK|NOS2|SH2D1A|CRTAM|TAP2|VAV1|P2RX7|TYROBP|PTPRC|IFNG|FCER2A|CD226|ULBP1|H2-D1
50714	2.1273E-14	6.4303E-13	84	306	2781	23953	positive regulation of protein secretion	H2-T23|CD84|IRS2|TREM2|PTPN22|CLEC9A|PTPN23|TNF|IFIH1|AKAP12|PYCARD|PANX2|SERP1|CASP4|CLEC5A|CASP1|LEPR|CCR7|FFAR2|LGALS9|CD36|JAK2|CCR5|GLUL|HAVCR2|SYK|RIPK2|DDX58|IFNGR1|ARID5A|FRMD4A|IL17RC|AGTR1A|TLR1|VAMP8|IL1A|ANO1|ELF1|AIM2|IFNG|FRMD8|IL1B|RAB34|ANG|TRIM16|EZR|CLEC4E|TLR4|ARF6|PPARD|TLR2|BLK|CSF1R|CD274|NLRP1B|NLRP1A|GIPR|UNC93B1|IL4RA|GATA3|AIF1|HCAR2|PARD6A|NLRP3|TNFRSF14|CD14|KCNN4|NADK|CD276|SLAMF1|GSDMD|XBP1|TGFB1|CRTAM|OSM|IGF1|CD2|P2RX7|CD300C2|GOLPH3|RGCC|PFKM|MCU|CD244
1774	2.2607E-14	6.7929E-13	23	34	2781	23953	microglial cell activation	CX3CR1|C1QA|JUN|GRN|ITGAM|IFNGR1|C5AR1|TREM2|CLU|TNF|AIF1|TLR1|TYROBP|IFNG|NAMPT|TLR9|CASP1|TLR7|TLR6|JAK2|TLR4|TLR3|TLR2
2269	2.2607E-14	6.7929E-13	23	34	2781	23953	leukocyte activation involved in inflammatory response	CX3CR1|C1QA|JUN|GRN|ITGAM|IFNGR1|C5AR1|TREM2|CLU|TNF|AIF1|TLR1|TYROBP|IFNG|NAMPT|TLR9|CASP1|TLR7|TLR6|JAK2|TLR4|TLR3|TLR2
60326	2.6523E-14	7.9459E-13	64	203	2781	23953	cell chemotaxis	CXCL9|CSF3R|ITGAM|ITGB2|CXCL13|CXCL14|CXCL16|LGALS3|CCRL2|CCR7|FFAR2|CCR6|CCR5|EPHB1|CCR2|FCER1G|SYK|GPR35|PDE4D|ITGA1|IL16|CYP7B1|IL17RC|VAV1|AGTR1A|FCGR3|JAML|BIN2|IFNG|IL1B|SBDS|ARHGEF5|ENG|HBEGF|CX3CR1|CCL12|SAA3|C5AR1|PDGFB|CXCR4|CXCR6|CORO1A|CCL8|CNR2|C7|CCL7|CCL6|CXCR3|CCL5|SLAMF8|CCL2|NCKAP1L|SLAMF1|XCR1|EGR3|VCAM1|CCL22|CXCL10|NR4A1|CXCL11|RAB13|PLXNB3|ACKR3|PF4
45859	2.8196E-14	8.4219E-13	157	741	2781	23953	regulation of protein kinase activity	ERRFI1|IL1RN|CSF1|NCF1|CD81|NAB2|CCNF|CLU|TNF|PYCARD|STK10|CCND3|CCND2|UBASH3B|CCND1|CHORDC1|PIM1|IL12B|LGALS9|MAP3K6|MAP3K7|MAP2K3|CD300A|OSR1|SLC11A1|MMD2|LAX1|MAPK8IP3|FCGR1|ERN1|ADAM17|TEP1|DOK7|CHIL1|NHLRC1|TRIB1|TRIB2|CCNO|CSF1R|SHC2|SDC4|SHC1|C5AR1|PDGFB|PDGFA|TNFRSF11A|ADRB2|PIK3R6|PIK3R5|RAP1A|HSPH1|SOCS1|DVL3|RIPK1|NCKAP1L|SMYD3|MAP2K6|LYN|EGR1|TGFB1|GADD45B|FZD4|GADD45A|NEK6|IRGM2|EIF2AK2|IGF1|FBXO30|GADD45G|IBTK|PTPRC|RGCC|MAP3K19|TAB1|MAP3K14|LAT|FBN1|IGHM|CDKN1A|CD40|HSP90AB1|TNFAIP3|HSPB1|PTPN22|PIK3CG|CYR61|DUSP14|AKAP13|SPRED2|HHEX|CASP3|RAC2|RACK1|CCR7|JAK2|DUSP4|MAP4K1|DUSP5|SYK|RIPK3|DUSP1|ITGA1|EMP2|TRAF2|PROX1|AXIN2|DUSP6|TIRAP|AGTR1A|RHOA|TGFBR1|TGFBR2|DNAJC3|DUS2|TLR1|GPRC5A|DBF4|MDFIC|ALS2|IFNG|IL1B|TLR9|ANG|FAM20A|TLR6|TLR4|ARHGEF5|MDFI|AVPI1|RALB|MVP|GBA|LRP5|IL6RA|HMGCR|FGD2|RELN|CCL5|GCN1L1|CSK|SPAG9|PTPN1|CD74|MAP3K1|NOS2|ANGPT1|SPRY4|CD2|P2RX7|CD40LG|FAM212A|TCIM|PMP22|SPRY2|PTPN6|PKN1|TPT1
71216	3.5436E-14	1.0553E-12	85	314	2781	23953	cellular response to biotic stimulus	MUS81|CD86|CXCL9|GFI1|CD80|TNFAIP3|TREM2|PTPN22|CXCL13|TNF|LITAF|CXCL16|PYCARD|ZFP36|CASP1|IL12B|CD36|JAK2|B2M|HAVCR2|GBP6|TICAM2|SYK|RIPK2|PDE4D|CD180|ARID5A|ACOD1|TNFRSF1B|TIRAP|RHOA|TLR1|IL1A|GBP10|IFNG|PLSCR2|IL1B|BTK|RARA|TXNIP|IRF8|CMPK2|TLR6|TLR4|PPARD|TLR2|CX3CR1|CD274|CEBPB|CCL12|CFH|PTAFR|NUGGC|KLRK1|C7|IRAK2|CCL5|CD300LB|NLRP3|CCL2|CD14|BID|GBP2|LYN|ABCA1|XBP1|TGFB1|NOS2|GCH1|HSPA5|STAT1|IRGM2|NR1D1|SCIMP|NFKB1|NFKBIA|CXCL10|CXCL11|CD6|AXL|VIM|FCGR2B|CD68|MYD88|PF4
33993	4.2304E-14	1.2562E-12	164	789	2781	23953	response to lipid	CD86|IL1RN|NCF2|GFI1|CD80|FAM107A|HNRNPU|CXCL13|ELK1|TNF|AQP1|CXCL16|PYCARD|ZFP36|PDK4|PIM1|IL12B|LGALS9|SOX9|JUNB|B2M|GBP6|PAQR8|PDIA3|CD96|TICAM2|RBFOX2|OSR1|SLC11A1|CD180|ARID5A|ACOD1|RUNX1|ADAM17|SLPI|MAPKAPK3|DDIT4|MAPKAPK2|CMPK2|TRIB1|PTGES|CD274|URI1|CFH|ABHD2|CACNA1B|TNFRSF11A|NUGGC|ZFP36L2|ZFP36L1|SULT1A1|KLRK1|C7|IRAK2|CD300LB|PLCG2|EIF4EBP1|NLRP3|SMYD3|CD14|LYN|ESRRA|ABCA1|JUN|XBP1|TGFB1|IRGM2|EIF2AK2|MSN|NR1D2|INHBB|NR1D1|FBXO32|NFKB1|FOSL2|NFKBIA|ACER2|CXCL10|NR4A1|CXCL11|NR4A3|FES|BCL2|MYD88|RARG|CXCL9|TRAM1|TNFAIP3|TREM2|ADM|PTPN22|LITAF|CASP1|CTSH|FFAR3|CCR7|FFAR2|CD36|JAK2|CCR5|HAVCR2|MAP4K1|RIPK2|ANXA3|PDE4D|TNFRSF1B|TIRAP|AGTR1A|RHOA|TGFBR1|TGFBR2|IL1A|GBP10|IFNG|PLSCR2|IL1B|RARA|PELI1|FIBIN|IRF8|ACSBG1|SGK1|TLR4|PPARD|TLR2|CX3CR1|GRAMD1B|CEBPB|GRN|CCL12|PTAFR|GBA|LCAT|ATP1A2|NR2C2|PTGS2|P2RY6|PLN|CNR2|MIR132|NOCT|CCL5|CCL2|GBP2|MEST|IL12RB2|BCHE|BRF2|NOS2|GCH1|STAT1|STAT3|CFLAR|KLF4|ASXL1|P2RX7|TEC|CD6|AXL|KLF9|FAS|VIM|CD68|PF4
32732	4.4723E-14	1.3241E-12	30	57	2781	23953	positive regulation of interleukin-1 production	NLRP1B|NLRP1A|IFI211|HSPB1|NOD1|MNDAL|PYCARD|PANX2|CASP8|CASP4|CASP1|NLRP3|CCR7|LGALS9|JAK2|CCR5|HAVCR2|GSDMD|EGR1|IFI204|IFI205|RIPK2|P2RX7|NAIP5|TYROBP|AIM2|IFNG|TRIM16|TLR4|TLR2
1904951	5.2307E-14	1.5441E-12	111	464	2781	23953	positive regulation of establishment of protein localization	CD84|WIPF1|CD81|CEP120|IRS2|TNF|PYCARD|CLEC5A|CHP2|LEPR|LGALS9|GLUL|SH3GLB1|ARID5A|FRMD4A|ACSL3|FRMD8|RAB34|TRIM16|EZR|CLEC4E|BLK|CSF1R|CD274|GIPR|IL4RA|GATA3|OAZ2|HCAR2|BAG3|PMAIP1|NLRP3|TNFRSF14|CD14|KCNN4|NADK|CD276|SLAMF1|GSDMD|PLK3|XBP1|TGFB1|EDEM1|EDEM2|CRTAM|IGF1|FBXO30|CD300C2|RGCC|MCU|H2-T23|ITGAM|HSP90AB1|TREM2|PTPN22|CLEC9A|PTPN23|EFCAB7|IFIH1|AKAP12|PANX2|SERP1|CASP4|CASP1|RACK1|CCR7|FFAR2|CD36|JAK2|CCR5|HAVCR2|SYK|RIPK2|DDX58|IFNGR1|IL17RC|AGTR1A|TNFRSF1A|TLR1|VAMP8|IL1A|ANO1|ELF1|AIM2|IFNG|IL1B|HCLS1|ANG|TLR4|ARHGEF5|ARF6|PPARD|TLR2|NLRP1B|NLRP1A|UNC93B1|PRR5L|PTGS2|AIF1|PARD6A|RAB29|CCL2|STOM|OSM|CD2|P2RX7|GOLPH3|CENPJ|TARDBP|PFKM|CD244
16043	5.7834E-14	1.7023E-12	753	5148	2781	23953	cellular component organization	IGHV1-80|MAP10|IGHV1-81|ATF2|CYFIP1|IGHV1-82|SPI1|WIPF1|IGHV1-85|GLDC|IGHV3-1|WIPF2|GMFG|WIPF3|HNRNPU|DMP1|F11R|GABPB1|LIPA|CLDN1|PTPDC1|RRP8|PREX2|DPYSL2|GJA5|TRBC1|LUC7L|IGHV3-6|NCKAP5|IGHV3-8|IER3|GBP5|ENDOG|RBFOX2|DNAAF3|UNC5B|RPL23|BHLHA15|SOX12|HCFC2|UNC13D|CLDN5|BIN2|TEP1|DDIT4|SPARCL1|GRID2IP|UNC119B|IGHV4-1|CFH|SRCAP|IGHV1-63|TTYH1|IGHV1-64|HPN|IGHV1-66|PDGFB|XPA|IGHV1-67|PDGFA|IGHV1-69|GATA3|TAPBPL|GABARAP|DEDD2|C3|RNF213|IGHV2-6-8|EPB41L2|CEP70|NCKAP1L|PPARGC1A|LYN|GSDMD|ABCA1|PLK3|JUN|ST14|IGHV1-72|HOMER1|DNASE2A|DMPK|IGHV1-74|FZD4|ST13|IGHV1-75|FZD7|IGHV1-76|FN1|IGHV1-78|AIF1L|GJB2|EIF5|FASL|GJB6|LGMN|FERMT3|MAJIN|BTG2|HEXB|ELN|ARPC1B|KDM8|SETD7|HEXA|ADM|TFCP2L1|SMG7|ARHGAP4|MMP25|ADAMTSL4|IGHV5-9|NEFL|NEFM|JAK2|JARID2|NEFH|IGHV5-4|APPL2|TRP53INP1|IGHV5-6|APC2|SS18|IGHV1-50|RIPK3|IGHV1-52|GPR35|5430427O19RIK|IGHV1-53|IGHV1-54|IGHV1-55|TET2|TET1|EMP2|IGHV1-58|BAZ1A|IGHV1-59|TMEM173|TMEM175|VAMP8|MMP14|TMEFF2|PLSCR2|CDC42EP4|TET3|CDC42EP2|CDC42EP1|HCLS1|PLEKHO1|SMTNL2|DSCAML1|ARF6|ENG|GRN|CCL12|RPL10|RPL12|H2-DMA|IGHV1-22|IGHV1-23|KCNA5|SNX33|IGHV1-26|FGD3|RNF135|WRN|LMAN2|MFN1|LEO1|MICALL2|PLAGL2|HAS2|STX3|BRD8|BID|IGHV6-3|ABCB1B|MISP|IGHV6-6|P2RY12|FARP1|BRF2|SEPTIN1|GOLM1|IGHV1-31|STAT3|SCTR|IGHV1-36|SYNJ2BP|TUBB4A|IGHV1-39|SNX18|ZNFX1|TTC30B|CENPJ|LPCAT2|MITD1|CIAPIN1|PKN1|ADGRL4|LIMS1|PF4|HSPA1A|CLSTN3|ZFP207|GPR65|CEP120|CTNND1|FAM107A|PLOD3|CLU|TNF|IGHG3|PYCARD|IGHG1|NAGLU|LAMP2|NEK2|SLC39A8|PIM3|NUDT16|SH3GLB1|COL27A1|TICAM2|TPM3|SEMA6D|TAP2|NEAT1|LEMD3|SAP30|FCGR1|RAB32|PYGO2|IGHG2B|MAG|FCGR3|IGHG2C|FRMD6|IGHV13-2|MSH3|KAT6B|RAB34|PKP2|PKP3|2810403A07RIK|RAB39|SRSF6|BLK|CSF1R|ENY2|MAX|SHC1|NOTCH4|H2-M3|RHOBTB3|FTX|CORO1A|RHOBTB1|HSP90B1|ATG101|ATXN7|BAG3|ORC3|PSAP|ZKSCAN3|SMYD1|SMYD3|MCL1|AP1M1|ATP8B4|HPS4|HPS3|B3GALT6|HPS5|FBXO30|GFAP|NFKB2|LRFN5|IGHV14-1|PTPRC|BCL6|IGHV14-2|P4HA1|IGHV14-3|REEP4|IGHV14-4|MOB2|BCL3|RIOX2|CDK2|BCL2|PLXNB3|SPIRE1|PLXNB2|ESAM|MCU|BCL2L1|ISY1|IGHV1-5|IGHV1-4|IGHV1-7|ITGAM|PLEKHF1|HSP90AB1|ITGB5|SNAP23|ITGB2|CELF5|TREM2|LSP1|TCIRG1|PTPN23|CYR61|SPN|HHEX|ADAMTS2|PSTPIP2|OPA3|ITGB7|IGHV1-9|ATP7A|SNAP29|TPRN|GRID2|ITGA4|IGHV5-12|DTX3L|ITGA1|IGHV5-15|HAUS6|TRAF2|WIPI2|IGHV5-17|ADAMTS20|RP2|MCM3|ITGA6|ANG|TOP1|LCP1|MCM2|CX3CR1|CEBPA|HDAC5|IGHV2-3|SMARCD2|IGHV2-6|IGHV2-5|UNC93B1|SRF|IGHV2-2|CEBPG|NTN4|SEMA3G|PARD6G|ATP10A|TSPAN32|RAB21|ZNRF1|RAB20|PARD6A|NOCT|KATNA1|CCL5|TIFA|RAB29|BEND3|LRRC8C|VPS54|CCL2|CSK|LRRC8A|BAK1|WASF2|WASF3|SH2B2|IGHV2-9|RNF20|PTPN1|SLC12A4|ANGPT1|SEMA4D|MID1IP1|HIP1R|CFLAR|MERTK|SGCZ|KLF2|ASXL1|ZFP354A|P2RX7|NFASC|KLF5|CTH|CROCC|MGP|RAB13|TRIM36|PTPN6|CLEC2I|FCGR2B|PFKM|SMARCB1|LST1|PRF1|CCP110|AQP4|IKZF1|NUBP1|ICAM1|AQP1|LGALS3|PNP|SNRPD1|BSG|CHORDC1|DPF1|KDR|EPC1|SOX9|PTGFRN|EPHB1|SLC12A7|B2M|MUSK|TINF2|OMG|SIAH1A|CSNK1D|ACSL3|HASPIN|MAPK8IP3|RUNX3|JMJD6|SHTN1|ARC|SOAT1|SOAT2|ADGRB3|RUBCNL|ULK1|KCTD11|TRIM16|EZR|TLN1|CCNO|PTGES|IGHV8-12|SPTBN5|IGHV8-11|SDC4|EPHA10|UGT8A|EPAS1|ZBTB1|KLK8|IGSF9|BRIP1|SYNGR2|NUAK2|TESPA1|SLAMF8|CEP192|KCNN4|BANP|VASP|BBS1|EGR2|ZRANB1|GADD45A|IRGM2|MICAL3|SMARCA5|IRGM1|RAB27A|IGHV10-1|SRPK1|MANF|CCDC88B|PARP11|STAG1|PARVG|STAG3|ID1|COL9A1|CORO6|HIST1H4I|HIST1H4J|IGHM|CLIC5|TOP2B|TENM2|SYNM|TRAM1|HIP1|USPL1|BICDL1|SGF29|CD3E|CD3D|TRAM2|CLYBL|CTSS|JCHAIN|NAT8F3|MAP1LC3B|CHMP1B|UIMC1|RAC2|TMED1|CCR7|CD36|CCR5|CTSD|PARP3|FCER1G|TNFRSF12A|INSRR|TFEB|PROX1|RHOC|RHOA|VAV2|RHOB|BBS10|IGHA|MZB1|RHOU|SGK1|DNASE1L3|ARHGEF5|DBN1|CD44|ARHGEF6|TLR2|C1QB|C1QA|FOXC1|NLRP1B|RAMP2|STX16|GBA|WAS|CXCR4|FITM2|CAPG|TRAK1|AIF1|STX11|RELN|IGKC|CD74|MAP3K1|GCH1|CAVIN2|KRT10|NPM3|MLH3|PER2|PER1|TPPP3|TTC8|AXL|CAPZA1|FAS|TACC2|TARDBP|PNPLA2|C1QC|DCLRE1B|SH3GL3|SAMD9L|UBXN2A|LOXL3|ARID4A|GIMAP3|JADE3|ETS1|CCDC28B|ACTG1|HELB|CAPN6|CAPN3|TEKT4|IGHV7-3|WASHC1|SH3GL1|CAST|RALBP1|TMOD3|IGHV1-12|DNAJB14|LIFR|CYBA|OCRL|IGHV1-15|GEM|SHISA7|IGHV1-18|IGHV1-19|PLA2G16|MAU2|TYROBP|MAP7D3|EHBP1L1|DOK7|ADAM1A|SBDS|GEMIN6|NUPR1|VCL|HDGFL3|ABCG2|DDX4|UBA6|C5AR1|TOR1AIP2|SLC1A5|NDRG2|FBLN2|EFNA4|TOR1AIP1|CNN3|TMEM123|EFNB1|HRH2|UBD|PMAIP1|NLRP3|RIPK1|IGHV8-8|MYH11|LLPH|GAS2L1|COX10|WNT3|HSPA8|SMAD1|TGFB1|MLKL|KLHL21|IFT122|SSH2|ARHGAP26|ARHGAP25|NR4A3|PQLC1|FES|TGFBI|IL7R|BMPR1B|FGFR3|RTP4|MUS81|PRR5|USP36|DYRK3|B4GALT1|RTP1|SPO11|PLEK|CHD7|LMOD1|SLC2A1|TNFAIP3|RND3|HK2|HAPLN2|IFT52|FLCN|SIX4|CASP3|CASP4|IGLC3|HIST1H1E|GM28043|IGHV9-4|IGLC1|IGLC2|IGHV9-1|A4GALT|ABCD1|IGHV9-3|DACT1|KDM6A|SRGN|KDM6B|IGHV5-9-1|ABCC4|ARHGEF18|LSR|SHROOM1|AXIN2|CKAP5|ETV5|TGFBR1|ETV6|TAPBP|ELF1|RBL1|AIM2|ALS2|IRF4|COL6A2|PEX5|RFT1|COL6A4|CASQ2|MYH9|CASQ1|DOCK2|MS4A1|INA|B4GALT7|KDM7A|CDH19|B4GALT5|DCTN6|LAMA5|SFSWAP|ABRAXAS1|PALM2|POMP|LCAT|SAMHD1|PSMB10|CRYZ|PRTG|TMEM201|TAF1B|MAT2A|HES1|CLASP2|MX2|MX1|LCA5|SOD2|FMNL3|GOLPH3|WEE1|FMNL1|TEC|NPHS1|KANSL3|ALOX5AP|PMP22|CD9|ACIN1|SPRY2|PTX3|VIM|NRDE2|LPIN1
45944	6.8841E-14	2.0204E-12	234	1258	2781	23953	positive regulation of transcription by RNA polymerase II	ATF2|SPI1|SMARCB1|MAML2|GFI1|HNRNPU|DMP1|IKZF1|RBPJ|GABPB1|IKZF3|ELK1|ELK3|SPIB|NAMPT|RPS6KA1|CREB3L2|DPF1|EPC1|SOX9|JUNB|IER5|IER2|CDON|SLC11A1|EBF2|BHLHA15|SOX12|RUNX3|JMJD6|RUNX1|HOXB4|PRKD2|ATF3|ATF4|EPAS1|TXK|PRDM15|PDGFB|XPA|GATA3|GATA2|PLAC8|HELZ2|HSPH1|PPARGC1A|NKX2-2|STAT5A|EGR1|JUN|XBP1|EGR2|JAG1|EGR3|EGR4|EAF1|SMARCA5|NFATC3|CELA1|NFATC1|NR1D2|IGF1|NR1D1|FLI1|ST18|FOSL2|HNRNPD|CD28|REL|TNFSF8|CDK13|CSRNP1|RARG|CD40|TRAM1|CSRNP3|HEXB|HIF3A|EFCAB7|LITAF|NKRF|JAK2|JAK3|SS18|TSC22D1|TET2|TFEB|TET1|FOS|PROX1|TMEM173|PPRC1|IL1A|IL1B|TET3|RARA|TLR9|FLT3L|HCLS1|TLR4|TLR3|ENG|PPARD|TLR2|ZFP821|FOXC1|WAS|ARNTL|RELB|SERTAD1|CXCR3|LEO1|PLAGL2|STAT6|BRD8|EGLN1|STAT1|CAVIN2|STAT2|STAT3|OSM|BATF|PER1|FOSB|CRLF3|PF4|CD81|ARID4A|ETS1|TNF|CARF|SALL1|CHP2|MAMSTR|OSR1|ARID5A|CYS1|POU3F3|MAF|KAT6B|ZFP691|ERG|MZF1|AKNA|MAX|CREM|ADRB2|NPAS2|GLIS1|RAI1|ATXN7|NLRP3|RIPK1|SMYD3|BCL9L|ESRRA|SMAD1|TGFB1|POU2F1|POU2F2|NFKB1|NFKB2|NFKBIA|NR4A1|RGCC|MAFB|NR4A3|SP1|MAFG|BCL3|MAFF|BMPR1B|NFE2L2|ZFP523|CIITA|CHD7|LDB2|CYR61|IRF2BPL|FLCN|HHEX|SIX4|MCF2L|KDM6B|KLF10|KLF12|KLF13|DDX58|PPP2R5B|KLF15|ETV5|DCN|TGFBR1|TNFRSF1A|ETV6|ELF1|IFNG|ELF4|IRF4|ELF5|IRF1|IRF2|IRF7|IRF8|IRF5|ITGA6|CREB5|CEBPA|HDAC5|CEBPB|CEBPD|PLAG1|SRF|CEBPG|LRP5|NLRC5|NR2C2|TBX21|ATOH8|GCN1L1|HES1|PRRX1|ARID3B|KLF4|KLF2|ASXL1|TEC|KLF5|TEF|POU2AF1|KLF9|PTX3|LPIN1|PFKM
122	6.9323E-14	2.0286E-12	182	910	2781	23953	negative regulation of transcription by RNA polymerase II	ATF2|SPI1|IFI213|GFI1|IFI214|IFI211|HNRNPU|IKZF1|PRDM1|RBPJ|TNF|BACH2|ELK3|CCND3|ZFP36|SALL1|CCND1|EPC1|SOX9|HMGN2|JUNB|VRTN|OSR1|RPL23|ZFP217|ARID5A|ARID5B|HCFC2|RUNX3|POU3F3|SAP30|RUNX1|MAF|IFI27|HOXB4|TXNIP|ZFP174|ZFP691|SIK1|EZR|MZF1|ATF3|URI1|MAX|EPAS1|ZBTB1|PDGFB|CREM|GATA3|ZBTB5|GATA2|ZBTB4|GLIS1|MNDAL|SCRT2|PCBP3|MIER3|BAG3|ZKSCAN3|RBM10|ESRRA|PLK3|EGR1|JUN|XBP1|TGFB1|ZBTB14|GADD45A|SNAI3|ZBTB16|NFATC3|IRF2BP2|CELA1|NFATC1|NR1D2|NR1D1|SCRT1|NFKB1|ST18|NFKB2|NR4A3|SP2|BCL6|FASL|BHLHE40|ID1|CDK2|NFE2L3|REL|MAFK|CPEB3|FGFR3|MXD3|MXD4|BTG2|RARG|CIITA|BHLHE41|TFCP2L1|LDB2|DUSP15|IRF2BPL|FLCN|HHEX|TRPS1|HIST1H1E|HIF1AN|CD36|JARID2|LMCD1|DACT1|TGIF1|KLF11|ZHX2|BATF3|KLF12|ZHX3|TSC22D3|OLIG2|PROX1|PARP9|CBFA2T3|TGFBR1|ETV6|RBL1|IFNG|IL1B|CRY2|RARA|CRY1|IRF8|HCLS1|TMBIM6|MDFI|JDP2|ENG|PPARD|CEBPA|HDAC5|CEBPB|FOXC1|ASCL4|RPL10|SLFN1|SRF|NR2C2|RELB|DLL4|DNAJB1|MNT|NFIL3|DNAJB5|TBX21|MXI1|BEND3|HES1|STAT6|GBP4|JAZF1|IFI208|ATF7IP|IFI209|IFI206|IFI207|MYEF2|IFI204|PRRX1|SEMA4D|IFI205|IFI203|KLF4|KLF3|KLF2|PER2|ZFP354A|KLF8|PER1|TEC|PER3|KLF5|LPIN1|TAF3
46631	7.0289E-14	2.0510E-12	36	80	2781	23953	alpha-beta T cell activation	H2-T23|ITK|CEBPB|CLEC4A2|TXK|H2-M3|GATA3|TCIRG1|LY9|RELB|SPN|PSAP|IL12B|STAT6|SLAMF6|ATP7A|PLA2G2D|TGFB1|SYK|RSAD2|IL15|STAT3|RHOA|GADD45G|BATF|IFNG|ELF4|IRF4|IRF1|BCL3|BCL2|TNFSF8|DOCK2|WDFY4|IL18R1|GPR18
51091	7.3334E-14	2.1287E-12	72	248	2781	23953	positive regulation of DNA-binding transcription factor activity	ATF2|CD40|CD84|TRAM1|SMARCB1|TFRC|ITGB2|RTKN2|CLU|TNF|ICAM1|PYCARD|IL18RAP|TRIM25|CAPN3|CD36|JAK2|TRIM21|RIPK3|RIPK2|DDX58|ANXA3|SPHK1|NFAM1|PPP2R5B|ARID5B|TRAF2|TRAF1|TMEM173|PPRC1|TIRAP|AIM2|TEP1|IL1B|TRAF5|TLR9|TRIM14|HCLS1|PRKD2|TLR6|TLR4|ARHGEF5|CARD11|TLR3|TLR2|CX3CR1|HDAC5|SRF|LRP5|NOD1|TNFRSF11A|RELN|IRAK2|NLRP3|RIPK1|PPARGC1A|NKX2-2|FZD1|FZD2|TGFB1|FZD4|STAT3|EIF2AK2|CFLAR|CD40LG|RGCC|SLCO3A1|LPAR5|CTH|FCGR2B|IL18R1|MYD88
1904018	7.3374E-14	2.1287E-12	64	207	2781	23953	positive regulation of vasculature development	CD40|BTG1|ITGB2|HSPB1|ADM|ETS1|HK2|AQP1|LGALS3|CYSLTR1|CYSLTR2|RASSF4|KDR|C3AR1|ITGAX|CTSH|ANXA3|SPHK1|CYBB|F3|AGTR1A|TNFRSF1A|RUNX1|RHOB|TGFBR2|IL1A|IL1B|CHIL1|PRKD2|RIN2|TLR3|ENG|CX3CR1|GRN|RAMP2|NOTCH4|C5AR1|PDGFB|CXCR4|IL6RA|GATA2|PTGS2|PIK3R6|C3|RAP1A|C6|RRAS|CXCR3|CCL5|PLCG1|EGR1|SMAD1|XBP1|ANGPT2|STAT3|ERAP1|CELA1|CFLAR|SOD2|KLF4|LRG1|SP1|CTH|NFE2L2
16477	7.8075E-14	2.2586E-12	172	846	2781	23953	cell migration	CSF3R|PLAT|CXCL13|F11R|TNF|CXCL14|PVR|ICAM1|CXCL16|LGALS3|PLAU|CCRL2|KDR|IL12B|EPHB1|RBFOX2|SEMA6D|ARID5B|LEMD3|POU3F3|SCNN1G|SHTN1|FCGR3|ARC|JAML|BIN2|TEP1|DDIT4|SBDS|ULK1|ERG|SDC4|C5AR1|PDGFB|GATA3|APCDD1|GATA2|CORO1A|EFNB1|SGPL1|C7|SLAMF8|NCKAP1L|PLCG1|FAM83D|SLAMF1|BBS1|STARD13|ZRANB1|ST14|XCR1|TGFB1|EGR3|VCAM1|FN1|MSN|NET1|CXCL10|NR4A1|CXCL11|PTPRC|FES|CORO6|PLXNB3|TOP2B|CXCL9|ITGAM|B4GALT1|ITGB5|HEXB|DOCK8|ITGB2|TNFAIP3|PIK3CD|ITGAL|PIK3CG|CYR61|SPN|SIX4|PSTPIP2|TSPO|ITGB7|CCR7|FFAR2|CCR6|CCR5|CCR2|APC2|RHBDF1|FCER1G|SYK|TNFRSF12A|ITGA4|GPR35|PDE4D|ITGA1|EMP2|IL16|IRAK4|PROX1|CYP7B1|RHOC|IL17RC|VAV1|AGTR1A|RHOA|TGFBR1|VAV2|RHOB|MMP14|TMEFF2|IFNG|IL1B|PEX5|MYH9|ITGA6|PLEKHO1|ANG|RHOU|LCP1|ARHGEF5|CD44|ENG|HBEGF|PPARD|CX3CR1|CRB2|LAMA5|CD63|FOXC1|CCL12|SELPLG|ANKS1|SRF|SAA3|GCNT1|LRP5|ASAP3|NTN4|SEMA3G|CXCR4|CXCR6|TMEM201|RELN|CCL8|CNR2|CCL7|CCL6|TBX21|KATNA1|CXCR3|CCL5|CCL2|HES1|WASF2|MISP|CLASP2|P2RY12|CCL22|SEMA4D|MERTK|MCOLN2|FMNL3|GOLPH3|FMNL1|AXL|RAB13|PMP22|ACKR3|PKN1|MYO1G|PF4
51347	9.5664E-14	2.7595E-12	139	638	2781	23953	positive regulation of transferase activity	IL1RN|CSF1|NCF1|CD81|NAB2|CLU|TNF|STK10|CCND3|CCND2|CCND1|KDR|PIM1|IL12B|NEK2|LGALS9|MAP3K6|MAP3K7|EPHB1|MAP2K3|ARRDC4|SH3GLB1|MUSK|OSR1|SLC11A1|ARRDC3|MMD2|MAPK8IP3|FCGR1|PPP1R3G|ERN1|ADAM17|TEP1|DOK7|CHIL1|TRIB1|TRIB2|PTGES|CSF1R|SHC2|SDC4|EPHA10|SHC1|PDGFB|PDGFA|TNFRSF11A|ADRB2|PIK3R6|PIK3R5|RAP1A|HSPH1|CD19|DVL3|RIPK1|NCKAP1L|MAP2K6|LYN|EGR1|TGFB1|GADD45B|FZD4|GADD45A|NEK6|IRGM2|EIF2AK2|IGF1|FBXO30|GADD45G|PTPRC|RGCC|MAP3K19|HNRNPD|TAB1|MAP3K14|FGFR3|SERINC2|LAT|SERINC5|FBN1|IGHM|CDKN1A|CD40|HSP90AB1|PIK3CG|CYR61|AKAP13|CCR7|JAK2|MAP4K1|SYK|RIPK3|DTX3L|INSRR|ITGA1|EMP2|TRAF2|PROX1|AXIN2|TIRAP|AGTR1A|RHOA|TGFBR1|VAV2|TGFBR2|TLR1|GPRC5A|DBF4|MDFIC|ALS2|IFNG|IL1B|TLR9|ANG|FAM20A|TLR6|TLR4|ARHGEF5|MDFI|AVPI1|RALB|IL6RA|FGD2|RELN|CCL5|GCN1L1|CSK|SPAG9|PTPN1|CD74|MAP3K1|ANGPT1|MERTK|KLF4|CD2|P2RX7|CD40LG|TCIM|AXL|SPRY2
51222	1.0499E-13	3.0198E-12	107	445	2781	23953	positive regulation of protein transport	CD84|WIPF1|CD81|IRS2|TNF|PYCARD|CLEC5A|CHP2|LEPR|LGALS9|GLUL|ARID5A|FRMD4A|ACSL3|FRMD8|RAB34|TRIM16|EZR|CLEC4E|BLK|CSF1R|CD274|GIPR|IL4RA|GATA3|OAZ2|HCAR2|BAG3|NLRP3|TNFRSF14|CD14|KCNN4|NADK|CD276|SLAMF1|GSDMD|PLK3|XBP1|TGFB1|EDEM1|EDEM2|CRTAM|IGF1|FBXO30|CD300C2|RGCC|MCU|H2-T23|ITGAM|HSP90AB1|TREM2|PTPN22|CLEC9A|PTPN23|EFCAB7|IFIH1|AKAP12|PANX2|SERP1|CASP4|CASP1|RACK1|CCR7|FFAR2|CD36|JAK2|CCR5|HAVCR2|SYK|RIPK2|DDX58|IFNGR1|IL17RC|AGTR1A|TNFRSF1A|TLR1|VAMP8|IL1A|ANO1|ELF1|AIM2|IFNG|IL1B|HCLS1|ANG|TLR4|ARHGEF5|ARF6|PPARD|TLR2|NLRP1B|NLRP1A|UNC93B1|PRR5L|PTGS2|AIF1|PARD6A|RAB29|CCL2|STOM|OSM|CD2|P2RX7|GOLPH3|TARDBP|PFKM|CD244
45892	1.2690E-13	3.6396E-12	228	1224	2781	23953	negative regulation of transcription, DNA-templated	ATF2|SPI1|GFI1|HNRNPU|IKZF1|RBPJ|RRP8|BACH2|ELK3|DPF1|EPC1|SOX9|JUNB|VRTN|RBFOX2|RPL23|HCFC2|RUNX3|RUNX1|IFI27|HOXB4|TXNIP|ZFP174|SIK1|EZR|ATF3|URI1|EPAS1|ZBTB1|PDGFB|GATA3|ZBTB5|GATA2|ZBTB4|MNDAL|PCBP3|MIER3|RBM10|FZD1|PLK3|EGR1|JUN|XBP1|GADD45A|SNAI3|SMARCA5|NFATC3|IRF2BP2|CELA1|NFATC1|NR1D2|NR1D1|ST18|FASL|ID1|NOSTRIN|REL|CPEB3|BTG2|RARG|KDM8|BHLHE41|TFCP2L1|NKRF|UIMC1|CD36|JARID2|LMCD1|DUSP5|ZHX2|BATF3|ZHX3|TSC22D3|PROX1|PARP9|CBFA2T3|MDFIC|IL1B|RARA|HCLS1|MDFI|JDP2|VGLL4|ENG|PPARD|FOXC1|ASCL4|RPL10|ARNTL|RELB|MNT|BTAF1|NFIL3|STAT6|ZFP386|MYEF2|PER2|PER1|PER3|ZNFX1|MPHOSPH8|LIMS1|IFI213|NAB1|IFI214|NAB2|IFI211|LOXL3|ARID4A|PRDM1|TNF|CCND3|ZFP36|SALL1|CCND1|CAPN3|HMGN2|OSR1|ZFP217|ARID5A|ARID5B|GEM|POU3F3|SAP30|MAF|KAT6B|ZFP691|MZF1|MAX|SHC1|CREM|GLIS1|SCRT2|BAG3|ZKSCAN3|SMYD1|ESRRA|HSPA8|TGFB1|POU2F1|ZBTB14|ZBTB16|SCRT1|NFKB1|NFKB2|NR4A3|SP2|BCL6|BCL3|BHLHE40|CDK2|NFE2L3|MAFK|NFKBIE|FGFR3|MXD3|MXD4|ZMYND15|CIITA|ZC3H4|ZC3H6|LDB2|DUSP15|IRF2BPL|FLCN|HHEX|SIX4|TRPS1|HIST1H1E|HIF1AN|EID2B|DACT1|TGIF1|KLF10|KLF11|KLF12|OLIG2|TGFBR1|ETV6|RBL1|IFNG|IRF1|CRY2|CRY1|IRF8|TMBIM6|CEBPA|HDAC5|CEBPB|CEBPD|SLFN1|SRF|PBXIP1|NR2C2|CIART|DLL4|DNAJB1|RASD1|DNAJB5|CCDC85B|TBX21|MXI1|ATOH8|BEND3|HES1|GBP4|JAZF1|IFI208|ATF7IP|IFI209|IFI206|IFI207|IFI204|PRRX1|SEMA4D|IFI205|ZFP438|IFI203|KLF4|KLF3|KLF2|ZFP354A|KLF8|TEC|KLF5|NRDE2|LPIN1|TAF3
2702	1.3123E-13	3.7533E-12	42	106	2781	23953	positive regulation of production of molecular mediator of immune response	SASH3|H2-T23|CD40|TFRC|CD81|H2-M3|IL4RA|PTPN22|GATA3|TBX21|NLRP3|FFAR3|TNFRSF14|STAT6|CD37|FFAR2|CD36|B2M|CD74|XBP1|FCER1G|TGFB1|ATAD5|RSAD2|IL1R1|DDX58|ARID5A|TRAF2|SCIMP|TEC|PTPRC|NR4A3|IFNG|IL1B|TLR9|CD28|MZB1|CD226|TLR4|IL18R1|CD244|TLR2
51345	1.4186E-13	4.0457E-12	146	685	2781	23953	positive regulation of hydrolase activity	GPR65|HNRNPU|CXCL13|F11R|TNF|ICAM1|PREX2|PYCARD|RINL|RASSF4|RGS1|ARHGDIB|TNFSF10|CHP2|TBC1D10C|TBC1D10A|RALBP1|CD300A|OCRL|ARHGAP45|ACAP1|MSH3|ADGRB3|PSME1|PSME2|RIN3|PRKD2|RIN2|TXK|TOR1AIP2|ALOX12|ZC3HAV1|ADRB2|MEFV|RASAL3|TOR1AIP1|RASGRP3|RAP1A|ADAP2|PSAP|PMAIP1|DVL3|NLRP3|NCKAP1L|LYN|JUN|STARD13|RAB4A|FN1|ARHGAP26|ARHGAP25|ST18|NET1|ACER2|MEX3B|EIF5|PTPRC|ARHGAP30|FASL|FGFR3|LGMN|ARHGAP9|PRR5|ITK|CD40|ARHGAP8|HIP1|HSP90AB1|DOCK8|PLEK|ATP2A3|CYR61|VSIR|ARHGAP4|FLCN|MMP25|CASP12|CASP8|TAGAP|CASP4|CASP1|RACK1|CTSH|CCR7|JAK2|CTSD|CTSC|APC2|SYK|RIPK3|ARHGEF15|RIPK2|ITGA1|ARAP1|GMIP|RHOC|F3|VAV1|AGTR1A|RHOA|AIM2|ALS2|IFNG|LCK|RASA4|RP2|TBC1D7|CDC42EP2|ITGA6|ANG|DOCK2|ARHGEF5|GRN|NLRP1B|CCL12|NLRP1A|RGS16|PTAFR|ASAP3|NOD1|GRAMD4|GNA13|DNAJB1|WRN|CCL8|CCL7|CCL6|CCL5|CCL2|BAK1|BID|XDH|CCL22|SEMA4D|STAT1|STAT3|CARD9|HIP1R|GTF2H2|CFLAR|SNX18|RGS10|RUNDC1|FAS|SIPA1|LIMS1
33674	1.4429E-13	4.1035E-12	126	561	2781	23953	positive regulation of kinase activity	IL1RN|CSF1|NCF1|CD81|NAB2|CLU|TNF|STK10|CCND3|CCND2|CCND1|KDR|PIM1|IL12B|LGALS9|MAP3K6|MAP3K7|EPHB1|MAP2K3|SH3GLB1|MUSK|OSR1|SLC11A1|MMD2|MAPK8IP3|FCGR1|ERN1|ADAM17|DOK7|CHIL1|CSF1R|SHC2|SDC4|EPHA10|SHC1|PDGFB|PDGFA|TNFRSF11A|ADRB2|PIK3R6|PIK3R5|RAP1A|HSPH1|CD19|DVL3|RIPK1|NCKAP1L|MAP2K6|LYN|EGR1|TGFB1|GADD45B|FZD4|GADD45A|NEK6|IRGM2|EIF2AK2|IGF1|FBXO30|GADD45G|PTPRC|RGCC|MAP3K19|TAB1|MAP3K14|FGFR3|LAT|FBN1|IGHM|CDKN1A|CD40|HSP90AB1|PIK3CG|CYR61|AKAP13|CCR7|JAK2|MAP4K1|SYK|RIPK3|INSRR|ITGA1|EMP2|TRAF2|PROX1|AXIN2|TIRAP|AGTR1A|RHOA|TGFBR1|VAV2|TGFBR2|TLR1|GPRC5A|DBF4|MDFIC|ALS2|IFNG|IL1B|TLR9|ANG|FAM20A|TLR6|TLR4|ARHGEF5|MDFI|AVPI1|RALB|IL6RA|FGD2|RELN|CCL5|GCN1L1|CSK|SPAG9|PTPN1|CD74|MAP3K1|ANGPT1|MERTK|CD2|P2RX7|CD40LG|TCIM|AXL|SPRY2
42116	1.4697E-13	4.1679E-12	28	52	2781	23953	macrophage activation	CX3CR1|C1QA|GRN|ITGAM|C5AR1|TREM2|CLU|TNF|AIF1|NAMPT|CASP1|JAK2|HAVCR2|JUN|SYK|IFNGR1|SLC11A1|JMJD6|TLR1|TYROBP|IFNG|TLR9|TLR7|TLR6|TLR4|TLR3|TMEM106A|TLR2
1903038	1.5982E-13	4.5198E-12	48	133	2781	23953	negative regulation of leukocyte cell-cell adhesion	CD86|CD274|CEBPB|SDC4|SLFN1|HFE|CD80|FGL2|H2-M3|IL4RA|LOXL3|PTPN22|VSIR|ZC3H12D|SPN|LGALS3|SOCS1|GPNMB|HLX|TBX21|CASP3|BTLA|CTLA4|TNFRSF14|LGALS9|TNFAIP8L2|TIGIT|JAK3|CD276|HAVCR2|CD74|LAG3|PLA2G2D|TGFB1|CD300A|MARCH7|KLF4|H2-AA|LAX1|RUNX3|RUNX1|BCL6|IL2RA|IRF1|PELI1|PTPN6|CD44|H2-AB1
32722	1.8591E-13	5.2406E-12	31	63	2781	23953	positive regulation of chemokine production	CSF1R|CD84|IL4RA|IL6RA|TNF|AIF1|PYCARD|CCL5|FFAR3|FFAR2|LGALS9|HAVCR2|EGR1|CD74|TICAM2|SYK|RIPK2|EIF2AK2|MCOLN2|TIRAP|IL1A|ADAM17|IFNG|IL7|IL1B|TLR9|TLR7|TLR4|MYD88|TLR3|TLR2
60759	1.8635E-13	5.2406E-12	45	120	2781	23953	regulation of response to cytokine stimulus	IL1RN|CSF1|TXK|GFI1|NLRC5|CXCR4|SPATA2|TREM2|SAMHD1|IFIH1|PYCARD|SOCS1|IRAK2|CCL5|CASP4|CASP1|RNF113A2|RIPK1|CD300LF|IKBKE|ZBP1|CD74|TICAM2|SYK|ANGPT1|IL1R1|RIPK2|DDX58|SPHK1|IRGM2|IRGM1|TRAF2|VRK2|PARP9|PARP14|KLF4|ADAM17|ARC|PTPRC|IL7|AXL|IRF7|IL6ST|TLR4|TLR2
32731	1.8878E-13	5.2942E-12	27	49	2781	23953	positive regulation of interleukin-1 beta production	NLRP1B|NLRP1A|IFI211|HSPB1|NOD1|MNDAL|PYCARD|CASP8|CASP4|CASP1|NLRP3|CCR7|JAK2|CCR5|GSDMD|EGR1|IFI204|IFI205|RIPK2|P2RX7|NAIP5|TYROBP|AIM2|IFNG|TRIM16|TLR4|TLR2
22610	2.0335E-13	5.6871E-12	164	803	2781	23953	biological adhesion	CD84|CSF3R|CLSTN3|CTNND1|ICAM2|AQP4|F11R|TNF|PVR|CLDN1|FGFRL1|ICAM1|STK10|UBASH3B|CNTNAP5B|BSG|CCN4|SLC39A8|LGALS9|SOX9|EPHB1|CDON|GBP6|CD96|GBP7|KIRREL2|GBP9|OMD|OMG|CLDN5|ADAM17|MAG|JAML|PKP2|SPARCL1|PRKD2|CD226|PKP3|TLN1|VCL|CFH|FBLIM1|SHC1|TTYH1|LY9|NID2|CORO1A|IGSF9|ZFP36L1|LPXN|ICOS|SLAMF1|TGFB1|VCAM1|FZD4|MCAM|FZD7|FN1|MSN|BMX|GP9|LRFN5|PTPRC|PARVG|FES|BCL2|PLXNB3|PLXNB2|ESAM|TGFBI|HPSE|CD22|ADA|FBN1|FERMT3|LGALS3BP|TENM2|ITGAM|HSP90AB1|B4GALT1|ITGB5|PLEK|ITGB2|ITGAE|SIGLECH|ITGAL|SIGLECG|SIGLECF|CYR61|HAPLN1|HAPLN2|SPN|PSTPIP1|STAB1|RAC2|ITGAX|EMILIN2|ITGB7|CD36|CD33|CCR2|GRID2|SYK|TNFRSF12A|ITGA4|KLRA2|ITGA1|EMP2|RHOA|RHOB|TGFBR2|CD200R1|COL6A2|IL1B|COL6A4|MYH9|ITGA6|DSCAML1|CD44|CDH19|ENG|PPARD|CX3CR1|CRB2|LAMA5|CD63|SELPLG|SRF|GCNT1|NTN4|PCDHB21|TSPAN32|PRTG|RELN|CNR2|GPNMB|CCL5|MICALL2|HES1|CTNNA3|GBP2|PCDH1|GBP3|P2RY12|GBP2B|ANGPT1|SEMA4D|MERTK|SYNJ2BP|LYVE1|CD2|GOLPH3|NFASC|CD6|NPHS1|AXL|PMP22|CD9|ACKR3|PTPN6|SIGLEC1|NECTIN4|LIMS1|MYO1G
1903508	3.1633E-13	8.8222E-12	286	1639	2781	23953	positive regulation of nucleic acid-templated transcription	ATF2|SPI1|SMARCB1|MAML2|GFI1|HNRNPU|DMP1|IKZF1|RBPJ|GABPB1|IKZF3|ELK1|ELK3|CCAR1|SPIB|NAMPT|RPS6KA1|CREB3L2|DPF1|EPC1|SOX9|JUNB|IER5|IER2|CDON|SLC11A1|EBF2|BHLHA15|SOX12|RUNX3|JMJD6|RUNX1|HOXB4|PRKD2|TRIM16|ATF3|ATF4|EPAS1|TXK|PRDM15|PDGFB|XPA|GATA3|GATA2|PLAC8|HELZ2|HSPH1|PPARGC1A|SNX5|NKX2-2|BANP|FZD1|STAT5A|EGR1|JUN|XBP1|EGR2|JAG1|FZD2|EGR3|EGR4|ZFP516|FZD4|FZD7|EAF1|SMARCA5|NFATC3|CELA1|NFATC1|NR1D2|IGF1|NR1D1|FLI1|ST18|FOSL2|ID1|HNRNPD|CD28|REL|TNFSF8|CDK13|CSRNP1|RARG|CD40|TRAM1|CSRNP3|GMEB2|HEXB|KDM8|SETD7|HIF3A|EFCAB7|LITAF|ING1|NKRF|JAK2|JAK3|TRP53INP1|APOBEC1|SS18|TSC22D1|TET2|TFEB|TET1|FOS|PROX1|PARP9|TMEM173|PPRC1|IL1A|MDFIC|IL1B|MED20|TET3|RARA|TLR9|FLT3L|HCLS1|TLR4|TLR3|ENG|PPARD|TLR2|ZFP821|FOXC1|WAS|ARNTL|RELB|SERTAD3|SERTAD1|NFIL3|CXCR3|LEO1|PLAGL2|STAT6|BRD8|EGLN1|CD74|STAT1|CAVIN2|STAT2|STAT3|OSM|BATF|PER2|PER1|CENPJ|FOSB|PKN1|CRLF3|PF4|NCF1|CD81|RASL11A|ARID4A|ETS1|TNF|CARF|SALL1|CHP2|PIM1|CAPN3|MAP2K3|ANKRD49|MAMSTR|OSR1|ARID5A|ARID5B|CYS1|POU3F3|MAF|KAT6B|ZFP691|NUPR1|ERG|MZF1|IPPK|ENY2|AKNA|MAX|SHC1|CREM|ADRB2|NPAS2|GLIS1|RAI1|WNT6|ATXN7|ZKSCAN3|DVL3|NLRP3|RIPK1|SMYD3|BCL9L|ESRRA|SMAD1|TGFB1|POU2F1|ZBTB16|POU2F2|NFKB1|NFKB2|NFKBIA|NR4A1|RGCC|MAFB|NR4A3|SP1|SP4|MAFG|BCL3|MAFF|CDK2|NFE2L3|BMPR1B|NFE2L2|ZFP523|CIITA|CHD7|LDB2|CYR61|AFF1|IRF2BPL|LYL1|FLCN|HHEX|SIX4|MCF2L|HIST1H1E|KDM6B|KLF10|KLF12|KLF13|DTX3L|DDX58|PPP2R5B|KLF15|ETV5|DCN|TGFBR1|TNFRSF1A|ETV6|ELF1|IFNG|ELF4|IRF4|ELF5|IRF1|IRF2|IRF7|IRF8|IRF5|ITGA6|KDM7A|CREB5|CEBPA|HDAC5|CEBPB|CEBPD|PLAG1|SRF|CEBPG|LRP5|NLRC5|NR2C2|TBX21|ATOH8|GCN1L1|TNNI2|HES1|RNF20|ATF7IP|PRRX1|ARID3B|KLF4|KLF2|ASXL1|TEC|KLF5|TEF|POU2AF1|KLF9|TAF8|PTX3|LPIN1|PFKM
45860	3.1927E-13	8.8799E-12	113	488	2781	23953	positive regulation of protein kinase activity	IL1RN|CSF1|NCF1|CD81|NAB2|CLU|TNF|STK10|CCND3|CCND2|CCND1|PIM1|IL12B|LGALS9|MAP3K6|MAP3K7|MAP2K3|OSR1|SLC11A1|MMD2|MAPK8IP3|FCGR1|ERN1|ADAM17|DOK7|CHIL1|CSF1R|SHC2|SDC4|SHC1|PDGFB|PDGFA|TNFRSF11A|ADRB2|PIK3R6|PIK3R5|RAP1A|HSPH1|DVL3|RIPK1|NCKAP1L|MAP2K6|EGR1|TGFB1|GADD45B|FZD4|GADD45A|NEK6|IRGM2|EIF2AK2|IGF1|FBXO30|GADD45G|PTPRC|RGCC|MAP3K19|TAB1|MAP3K14|LAT|FBN1|IGHM|CDKN1A|CD40|HSP90AB1|PIK3CG|CYR61|AKAP13|CCR7|JAK2|MAP4K1|SYK|RIPK3|ITGA1|EMP2|TRAF2|PROX1|AXIN2|TIRAP|AGTR1A|RHOA|TGFBR1|TGFBR2|TLR1|GPRC5A|DBF4|MDFIC|ALS2|IFNG|IL1B|TLR9|ANG|FAM20A|TLR6|TLR4|ARHGEF5|MDFI|AVPI1|RALB|IL6RA|FGD2|RELN|CCL5|CSK|SPAG9|PTPN1|CD74|MAP3K1|ANGPT1|CD2|P2RX7|CD40LG|TCIM|SPRY2
1902680	3.4068E-13	9.4493E-12	286	1640	2781	23953	positive regulation of RNA biosynthetic process	ATF2|SPI1|SMARCB1|MAML2|GFI1|HNRNPU|DMP1|IKZF1|RBPJ|GABPB1|IKZF3|ELK1|ELK3|CCAR1|SPIB|NAMPT|RPS6KA1|CREB3L2|DPF1|EPC1|SOX9|JUNB|IER5|IER2|CDON|SLC11A1|EBF2|BHLHA15|SOX12|RUNX3|JMJD6|RUNX1|HOXB4|PRKD2|TRIM16|ATF3|ATF4|EPAS1|TXK|PRDM15|PDGFB|XPA|GATA3|GATA2|PLAC8|HELZ2|HSPH1|PPARGC1A|SNX5|NKX2-2|BANP|FZD1|STAT5A|EGR1|JUN|XBP1|EGR2|JAG1|FZD2|EGR3|EGR4|ZFP516|FZD4|FZD7|EAF1|SMARCA5|NFATC3|CELA1|NFATC1|NR1D2|IGF1|NR1D1|FLI1|ST18|FOSL2|ID1|HNRNPD|CD28|REL|TNFSF8|CDK13|CSRNP1|RARG|CD40|TRAM1|CSRNP3|GMEB2|HEXB|KDM8|SETD7|HIF3A|EFCAB7|LITAF|ING1|NKRF|JAK2|JAK3|TRP53INP1|APOBEC1|SS18|TSC22D1|TET2|TFEB|TET1|FOS|PROX1|PARP9|TMEM173|PPRC1|IL1A|MDFIC|IL1B|MED20|TET3|RARA|TLR9|FLT3L|HCLS1|TLR4|TLR3|ENG|PPARD|TLR2|ZFP821|FOXC1|WAS|ARNTL|RELB|SERTAD3|SERTAD1|NFIL3|CXCR3|LEO1|PLAGL2|STAT6|BRD8|EGLN1|CD74|STAT1|CAVIN2|STAT2|STAT3|OSM|BATF|PER2|PER1|CENPJ|FOSB|PKN1|CRLF3|PF4|NCF1|CD81|RASL11A|ARID4A|ETS1|TNF|CARF|SALL1|CHP2|PIM1|CAPN3|MAP2K3|ANKRD49|MAMSTR|OSR1|ARID5A|ARID5B|CYS1|POU3F3|MAF|KAT6B|ZFP691|NUPR1|ERG|MZF1|IPPK|ENY2|AKNA|MAX|SHC1|CREM|ADRB2|NPAS2|GLIS1|RAI1|WNT6|ATXN7|ZKSCAN3|DVL3|NLRP3|RIPK1|SMYD3|BCL9L|ESRRA|SMAD1|TGFB1|POU2F1|ZBTB16|POU2F2|NFKB1|NFKB2|NFKBIA|NR4A1|RGCC|MAFB|NR4A3|SP1|SP4|MAFG|BCL3|MAFF|CDK2|NFE2L3|BMPR1B|NFE2L2|ZFP523|CIITA|CHD7|LDB2|CYR61|AFF1|IRF2BPL|LYL1|FLCN|HHEX|SIX4|MCF2L|HIST1H1E|KDM6B|KLF10|KLF12|KLF13|DTX3L|DDX58|PPP2R5B|KLF15|ETV5|DCN|TGFBR1|TNFRSF1A|ETV6|ELF1|IFNG|ELF4|IRF4|ELF5|IRF1|IRF2|IRF7|IRF8|IRF5|ITGA6|KDM7A|CREB5|CEBPA|HDAC5|CEBPB|CEBPD|PLAG1|SRF|CEBPG|LRP5|NLRC5|NR2C2|TBX21|ATOH8|GCN1L1|TNNI2|HES1|RNF20|ATF7IP|PRRX1|ARID3B|KLF4|KLF2|ASXL1|TEC|KLF5|TEF|POU2AF1|KLF9|TAF8|PTX3|LPIN1|PFKM
45893	3.5925E-13	9.9371E-12	276	1570	2781	23953	positive regulation of transcription, DNA-templated	ATF2|SPI1|SMARCB1|MAML2|GFI1|HNRNPU|DMP1|IKZF1|RBPJ|GABPB1|IKZF3|ELK1|ELK3|SPIB|NAMPT|RPS6KA1|CREB3L2|DPF1|EPC1|SOX9|JUNB|IER5|IER2|CDON|SLC11A1|EBF2|BHLHA15|SOX12|RUNX3|JMJD6|RUNX1|HOXB4|PRKD2|TRIM16|ATF3|ATF4|EPAS1|TXK|PRDM15|PDGFB|XPA|GATA3|GATA2|PLAC8|HELZ2|HSPH1|PPARGC1A|SNX5|NKX2-2|BANP|FZD1|STAT5A|EGR1|JUN|XBP1|EGR2|JAG1|FZD2|EGR3|EGR4|ZFP516|FZD4|FZD7|EAF1|SMARCA5|NFATC3|CELA1|NFATC1|NR1D2|IGF1|NR1D1|FLI1|ST18|FOSL2|HNRNPD|CD28|REL|TNFSF8|CDK13|CSRNP1|RARG|CD40|TRAM1|CSRNP3|HEXB|KDM8|SETD7|HIF3A|EFCAB7|LITAF|ING1|NKRF|JAK2|JAK3|TRP53INP1|APOBEC1|SS18|TSC22D1|TET2|TFEB|TET1|FOS|PROX1|PARP9|TMEM173|PPRC1|IL1A|MDFIC|IL1B|TET3|RARA|TLR9|FLT3L|HCLS1|TLR4|TLR3|ENG|PPARD|TLR2|ZFP821|FOXC1|WAS|ARNTL|RELB|SERTAD3|SERTAD1|NFIL3|CXCR3|LEO1|PLAGL2|STAT6|BRD8|EGLN1|CD74|STAT1|CAVIN2|STAT2|STAT3|OSM|BATF|PER1|FOSB|CRLF3|PF4|NCF1|CD81|RASL11A|ARID4A|ETS1|TNF|CARF|SALL1|CHP2|PIM1|CAPN3|MAP2K3|ANKRD49|MAMSTR|OSR1|ARID5A|CYS1|POU3F3|MAF|KAT6B|ZFP691|ERG|MZF1|IPPK|ENY2|AKNA|MAX|SHC1|CREM|ADRB2|NPAS2|GLIS1|RAI1|WNT6|ATXN7|ZKSCAN3|DVL3|NLRP3|RIPK1|SMYD3|BCL9L|ESRRA|SMAD1|TGFB1|POU2F1|ZBTB16|POU2F2|NFKB1|NFKB2|NFKBIA|NR4A1|RGCC|MAFB|NR4A3|SP1|MAFG|BCL3|MAFF|CDK2|NFE2L3|BMPR1B|NFE2L2|ZFP523|CIITA|CHD7|LDB2|CYR61|AFF1|IRF2BPL|LYL1|FLCN|HHEX|SIX4|MCF2L|HIST1H1E|KDM6B|KLF10|KLF12|KLF13|DTX3L|DDX58|PPP2R5B|KLF15|ETV5|DCN|TGFBR1|TNFRSF1A|ETV6|ELF1|IFNG|ELF4|IRF4|ELF5|IRF1|IRF2|IRF7|IRF8|IRF5|ITGA6|KDM7A|CREB5|CEBPA|HDAC5|CEBPB|CEBPD|PLAG1|SRF|CEBPG|LRP5|NLRC5|NR2C2|TBX21|ATOH8|GCN1L1|TNNI2|HES1|RNF20|ATF7IP|PRRX1|ARID3B|KLF4|KLF2|ASXL1|TEC|KLF5|TEF|POU2AF1|KLF9|TAF8|PTX3|LPIN1|PFKM
45058	3.6497E-13	1.0068E-11	27	50	2781	23953	T cell selection	SRF|H2-DMA|CD3G|GATA3|CD3E|LY9|CD3D|SPN|STAT6|SLAMF6|CCR7|CD74|TGFB1|SYK|IL15|STAT3|THEMIS|RHOA|BTNL6|BATF|PTPRC|IRF4|BCL2|CD28|FAS|DOCK2|CARD11
97190	4.2295E-13	1.1635E-11	77	283	2781	23953	apoptotic signaling pathway	CDKN1A|ITGAM|HIP1|ATP2A3|CD3E|CLU|TNF|RRP8|SPN|PYCARD|CASP12|PNP|CASP8|CASP3|CASP4|CASP1|BCL2A1D|JAK2|ATP7A|BCL2A1A|IKBKE|BCL2A1B|PDK2|IER3|TNFRSF12A|SHISA5|AEN|TNFRSF1B|TNFRSF1A|ERN1|IL1A|ARC|TYROBP|MELK|IFI27|IFNG|IL1B|DDIT4|TMBIM6|TNFRSF26|NUPR1|TLR3|ATF4|PPARD|CEBPB|XPA|CRIP1|GABARAP|DEDD2|SGPL1|BAG3|MKNK2|PMAIP1|RIPK1|BAK1|BID|MCL1|JUN|XBP1|TGFB1|ATAD5|IFI204|GZMB|IGF1|CFLAR|SOD2|P2RX7|FASL|CD5|BCL3|BCL2|CD28|FAS|IFI27L2A|FGFR3|ITM2B|BCL2L1
6468	4.3377E-13	1.1900E-11	162	797	2781	23953	protein phosphorylation	PLVAP|SLA|TNF|FGFRL1|STK10|NRBP2|CCND3|ZFP36|CCND1|RPS6KA1|KDR|PDK4|PIM1|NEK2|CPNE3|PIM3|SOX9|MAP3K6|MAP3K7|EPHB1|PDK2|MAP2K3|CDKL4|MORC3|MUSK|OSR1|SLC11A1|MMD2|PHKA1|CSNK1D|CSNK1E|VRK2|HASPIN|PHKA2|MAPK8IP3|RUNX3|ERN1|MELK|MAPKAPK3|MAPKAPK2|BTK|PRKD2|ULK1|SIK1|SIK2|TRIB1|TRIB2|BLK|CSF1R|PXK|EPHA10|SHC1|TXK|PDGFB|ZFP36L2|ZFP36L1|NUAK2|STK35|IRAK2|1810024B03RIK|STK38L|RIPK1|MAP2K6|LYN|STAT5A|NEK9|PLK3|HSPA8|SMAD1|TGFB1|MLKL|DMPK|NEK6|EIF2AK2|IGF1|BMX|SRPK1|FES|MAP3K19|WNK2|CDK2|BCL2|CDK13|BMPR1B|MAP3K14|FGFR3|MYD88|SCYL3|DYRK4|ITK|CDKN1A|DYRK3|LRRK1|PIK3CG|SPN|AKAP13|CTSH|CCR7|JAK2|JAK3|IKBKE|MAP4K1|SYK|RIPK3|RIPK2|IL15|INSRR|IRAK4|TIRAP|AGTR1A|TGFBR1|TGFBR2|HCK|ELF1|DBF4|MDFIC|LCK|IL1B|BMP2K|RARA|FASTKD5|CRY1|TLR9|TLR7|TOP1|SGK1|HCST|TLR4|MDFI|STK40|TLR3|CAMK1G|ENG|TLR2|CCL12|SAA3|NR2C2|RELN|CCL5|MKNK2|CSK|IL12RB1|MAPK6|IL12RB2|SPAG9|PTPN1|MAP3K1|BRF2|OSM|MERTK|P2RX7|SBK3|SNRK|WEE1|TEC|CD40LG|SBK1|NPHS1|AXL|STK17B|PTPN6|PKN1
34121	5.4475E-13	1.4905E-11	31	65	2781	23953	regulation of toll-like receptor signaling pathway	TRIM30A|GFI1|TNFAIP3|PTPN22|GRAMD4|NLRP6|CD36|CD300LF|APPL2|APPL1|LYN|TICAM2|RSAD2|CD300A|ACOD1|CYBA|NR1D1|TIRAP|TLR1|MFHAS1|IRF4|IRF1|IRF7|TLR9|PELI1|TLR6|PIK3AP1|TLR5|TLR3|ARF6|TLR2
44092	5.8469E-13	1.5954E-11	219	1180	2781	23953	negative regulation of molecular function	LY6C2|ERRFI1|IL1RN|RNH1|GFI1|HNRNPU|HNRNPR|F11R|IFIT2|AQP1|LY6C1|FAM122A|UBASH3B|RPS6KA1|CHORDC1|PDK4|TRIM21|B2M|PDK2|CMKLR1|RPL23|SERPINF1|ACOD1|CSNK1E|ARC|SLPI|TEP1|TXNIP|SERPING1|SIK1|TRIB1|TRIB2|URI1|HPN|PDGFB|OAZ2|PRPSAP1|C3|CEP192|NCKAP1L|A2M|PPARGC1A|LYN|JUN|PTPRN2|TNFSF14|INTS1|GADD45B|GADD45A|FZD6|IGF1|GADD45G|BST2|PARP10|ID1|HNRNPC|CPEB2|CDKN1A|CSRNP3|PPP1R10|ELN|SETD7|CTSZ|PCSK9|WFDC1|HERPUD1|RACK1|TIMP3|BCL2A1D|JAK2|TIMP4|HAVCR2|DUSP4|DUSP5|PARP3|DUSP1|GPR35|ANXA3|ANXA4|RHOH|SERPINB9|PROX1|PARP9|RENBP|DUSP6|CTTNBP2NL|DUS2|GPRC5A|IL1B|TLR9|PELI1|ANGPTL4|MDFI|DBN1|CD44|ENG|CRB2|CSTB|GBA|CST7|PTGS2|PPP1R2|SERPINB1A|SERPINB1B|BTAF1|EGLN1|P2RY13|FARP1|PER2|TTC8|FAM212A|MITD1|PKN1|APBA3|FCMR|MIDN|LY6I|HFE|IRS2|TNF|PYCARD|ZFP36|SLN|ADORA3|PIM1|LEPR|NEK2|WASHC1|CAST|CD300A|OSR1|CYS1|LAX1|GEM|SPOCD1|NAIP2|NAIP5|NAIP6|LY6A|NUPR1|LY6E|PXK|KCNE4|ADRB2|CNN3|PDZD3|SOCS1|SERPINA3F|HRH3|IRAK2|NLRP3|SMYD3|CTLA2B|MT2|SERPINA3N|SERPINA3G|FBXO30|SERPINA3I|NFKB1|NFKBIA|NR4A1|IBTK|PTPRC|SERPINB6B|IL7|BHLHE40|PLXNB3|BCL2L1|ATP2A3|TNFAIP3|HSPB1|PTPN22|ELFN2|DUSP14|SPN|SPRED2|HHEX|CASP3|DACT1|ITGA4|DTX3L|DNAJC3|AIM2|IFNG|RASA4|TRAF3|CRY2|CASQ2|TMBIM6|MCM2|BIRC3|ITIH5|RALB|ITIH2|MVP|CEBPG|LRP5|NLRC5|ATP1A2|FURIN|HMGCR|NWD1|PLN|CNR2|CCL5|CSK|PTPN1|SEMA4D|GZMA|SPRY4|CFLAR|KLF4|GZMK|MYO1D|SPRY2|PTX3|PTPN6|TAF3|GLA
71219	6.9425E-13	1.8893E-11	78	291	2781	23953	cellular response to molecule of bacterial origin	CD86|CXCL9|GFI1|CD80|TNFAIP3|TREM2|PTPN22|CXCL13|TNF|LITAF|CXCL16|PYCARD|ZFP36|CASP1|IL12B|CD36|JAK2|B2M|HAVCR2|GBP6|TICAM2|RIPK2|PDE4D|CD180|ARID5A|ACOD1|TNFRSF1B|TIRAP|RHOA|TLR1|IL1A|GBP10|IFNG|PLSCR2|IL1B|RARA|IRF8|CMPK2|TLR6|TLR4|PPARD|TLR2|CX3CR1|CD274|CEBPB|CCL12|CFH|PTAFR|NUGGC|KLRK1|C7|IRAK2|CCL5|CD300LB|NLRP3|CCL2|CD14|GBP2|LYN|ABCA1|XBP1|TGFB1|NOS2|GCH1|STAT1|IRGM2|NR1D1|NFKB1|NFKBIA|CXCL10|CXCL11|CD6|AXL|VIM|FCGR2B|CD68|MYD88|PF4
1901564	7.0821E-13	1.9221E-11	669	4541	2781	23953	organonitrogen compound metabolic process	ATF2|RPL30|PGLYRP2|SPI1|RPL32|GLDC|PTPDC1|FGFRL1|RNF114|UBASH3B|NAMPT|GSTK1|RPL23|PHKA1|HCFC2|PHKA2|RNF125|ASPHD1|TEP1|PRKD2|NHLRC1|MTMR3|HPN|PDGFB|GATA3|GNS|OAZ2|GIGYF2|C2|PRPSAP1|SULT1A1|RNF213|RNF217|ST3GAL4|ST3GAL6|AMZ2|CHST14|AMZ1|LYN|B3GALNT2|ABCA1|PLK3|ST14|GSTM1|CHKA|DMPK|TIPARP|EDEM1|EDEM2|FN1|EIF2AK2|IRF2BP2|ART2B|NR1D1|EIF5|TOLLIP|CDK13|CPEB3|CPEB2|ADA|GSTM5|LGMN|SETD4|ITK|BTG2|CDKN1A|BTG1|TINAGL1|PIGO|HEXB|KDM8|SETD7|HEXA|VSIR|ASGR2|IFIH1|LFNG|MMP25|CASP12|ADAMTSL4|TRIM5|RACK1|RNF113A2|JAK2|LDLRAP1|JAK3|IKBKE|APC2|DUSP4|DUSP5|GPR37|RIPK3|ELOVL4|DUSP1|RIPK2|ELOVL5|ELOVL2|SPHK1|TET2|TET1|ELOVL7|JOSD1|F3|DUSP6|AGTR1A|SUMF1|RNF167|MMP14|MRPL51|SLCO4A1|MED20|TET3|RARA|PELI1|HCST|MDFI|TMEM106A|ENG|PPARD|ASAH1|CCL12|RPL10|SGMS1|RPL12|GCNT1|ADCY7|PAPSS2|RNF135|PRSS50|MFN1|LEO1|HAS2|BRD8|IL12RB1|IL12RB2|EGLN1|EGLN2|BRF2|NOXRED1|MOCOS|PSMB8|PSMB9|SPSB1|LPCAT2|MSRB3|PKN1|NUCB2|ALDH1L1|NRROS|NCF1|NCF2|SLA|RNF19B|PLOD3|F13A1|TNF|SAT1|PYCARD|STK10|NRBP2|POFUT2|HPGDS|ZFP36|ZUFSP|LAMP2|PIM1|NEK2|SLC39A8|PIM3|NUDT16|MAP3K6|MAP3K7|PHLDA1|MAP2K3|MYLIP|CDKL4|RPS9|GPT2|DIO2|VRK2|SAP30|MELK|MAPKAPK3|KAT6B|MFNG|MAPKAPK2|ANAPC5|LY6E|FKBP5|BLK|CSF1R|TRIM12C|ENY2|ABHD3|SHC1|CREM|AK2|SPATA2|AK3|AK4|HSP90B1|STK35|ATXN7|BAG3|PSAP|EIF4EBP1|SMYD1|SMYD3|NADK|MAP2K6|FN3K|NEK9|SDF2L1|FANCL|NEK6|B3GALT6|MARCH7|BMX|FBXO32|FBXO33|FBXO30|UBOX5|PTPRC|P4HA1|P4HA2|MAP3K19|CPD|RIOX2|CDK2|BCL2|HPSE|SERINC3|MAP3K14|NIT2|SERINC2|MYD88|SERINC5|TRIM12A|NFE2L2|CPM|ST6GALNAC1|TRIM30A|EIF4E3|CPQ|LRRK1|ECE1|PTPN22|TCIRG1|PTPN23|DUSP15|PIK3CG|DUSP14|SPN|ADAMTS4|SCPEP1|ADAMTS2|GM2A|TRIM69|HIF1AN|UPP1|ATP7A|OASL2|DTX3L|VPS37A|TRAF2|WIPI2|VPS37B|TRAF1|TIRAP|INMT|ADAMTS20|DNAJC3|DBF4|CYP2A5|TST|LCK|TRAF3|ASPG|TRAF5|BMP2K|TRIM59|TOP1|BCAT1|ST6GALNAC4|TRIM56|BIRC3|ITIH5|CEBPA|HDAC5|ITIH2|MGRN1|FGL2|NOD1|FURIN|PRCP|ZNRF1|ZNRF2|LAO1|CCL5|BEND3|CSK|BAK1|RNF20|SPAG9|PTPN1|PTPN18|METAP1D|ANGPT1|SMOX|GZMA|ERAP1|GZMB|PTPN12|CFLAR|MERTK|FBXL14|PTPN14|GZMK|ASXL1|P2RX7|SNRK|TSPAN14|RPS3A1|CTH|TRIM36|PTPN6|PFKM|PPIL6|CERK|PARS2|CCNF|ZDHHC5|UBE2L6|ZDHHC7|PNP|FLAD1|RPS6KA1|DPF1|KDR|PDK4|TRIM25|EPC1|CPNE3|SOX9|RPS11|TRIM21|EPHB1|GLUL|SEPHS2|B2M|PDK2|TBC1D10A|TNS2|HERC6|ARRDC4|PDHX|MUSK|SLC11A1|OXSM|P3H2|SIAH1A|MMD2|CSNK1D|CSNK1E|CPT1C|HASPIN|MAPK8IP3|RUNX3|JMJD6|PPP1R3C|BTK|GUF1|SUCLG2|ULK1|SIK1|TRIM16|LAP3|SIK2|TRIB1|TRIB2|EIF1B|PLA1A|PTGES|EPHA10|UGT8A|EPAS1|TXK|EIF5A2|KLK8|ATP5L|KLK6|APH1C|SGPL1|NUAK2|DPH1|1810024B03RIK|STK38L|NAALAD2|STAT5A|XBP1|EGR2|ZRANB1|PTPRN2|IRGM2|CELA1|IGF1|PARP14|PARP12|SRPK1|GADD45G|PARP10|PM20D1|ACER2|PARP11|ALDH6A1|WNK2|TMCC2|FBXL4|PCSK1|TRAM1|USPL1|CTSZ|PCSK9|CTSW|CROT|SGF29|GGTA1|CTSS|PPCDC|HERPUD1|THTPA|NAT8F3|AKAP13|CTSO|SERP1|CTSL|UIMC1|CTSH|CCR7|CD36|CTSE|CTSD|AASS|CTSC|CTSB|MAP4K1|APOBEC1|PARP3|APOBEC3|PCYT1A|PARP4|SYK|MRPS25|IL15|INSRR|PARP9|PALD1|RHOA|CTTNBP2NL|RNF144A|HCK|ALDH5A1|MDFIC|IL1B|FASTKD5|TLR9|ALDOC|TLR7|SGK1|CD46|TLR4|STK40|TLR3|CD44|TLR2|FOXC1|NLRP1B|HAAO|SAA3|HDC|DERL3|GBA|OAS1A|DERL2|GDPD3|ARNTL|RELN|MTHFD1L|ORMDL2|LCMT2|XDH|DUOX2|C1RA|MAP3K1|GCH1|OSM|LYVE1|PDP1|PER2|NUDT9|PER1|CD40LG|KLHL6|AXL|STK17B|KLHL8|TTC3|FAS|GALNT11|PLVAP|NARF|UBXN2A|SPPL2B|SPPL2A|LOXL3|ARID4A|PLAT|JADE3|GXYLT2|GIMAP7|CNDP2|TGM1|CCND3|C1S1|CCND1|CAPN6|PLAU|FPGS|C1RL|CAPN2|CAPN3|TGM2|CAST|PDIA3|MORC3|OSR1|ACOT11|DNAJB14|ERN1|PLA2G15|PLA2G16|DOK1|ADAM17|ADAM1A|CHIL1|CMPK2|NUPR1|ABCG2|PXK|UBA7|USP53|UBA6|USP54|HTRA3|HTRA1|FUT1|ZFP36L2|ZFP36L1|IRAK2|UBD|RIPK1|PRODH|COX10|ZC3H15|KLK1B22|HSPA8|SMAD1|UBE2H|TGFB1|VCAM1|MLKL|KLHL25|HSPA5|KLHL21|SSH2|AZIN1|SLC2A9|SEPSECS|NAT8|FES|MAN2B2|MAN2B1|TAB1|BMPR1B|FGFR3|SCYL3|DYRK4|USP36|DYRK3|B4GALT1|TNFAIP3|4930438A08RIK|OPLAH|HK2|IRF2BPL|RPS4X|HEBP1|HK3|CASP7|CASP8|NAPRT|KYNU|CASP3|CASP4|CASP1|HIST1H1E|GM28043|A4GALT|ABCD1|KDM6A|HS3ST3B1|SRGN|KDM6B|PDE4D|PPP2R5B|IRAK4|SENP3|DCN|TGFBR1|TAPBP|TGFBR2|ELF1|DCT|IRF4|EHHADH|CRY2|IRF7|CRY1|MYH9|B4GALT7|IRF9|KDM7A|CAMK1G|B4GALT5|PDXK|ABRAXAS1|MVP|LCAT|HMGCR|NT5C2|NR2C2|SAMHD1|USP18|PSMB10|TBX21|MKNK2|MAN1C1|MAPK6|GALNT7|USP25|NOS2|GALNT3|SOD2|GALC|SBK3|GOLPH3|WEE1|TEC|SBK1|NPHS1|NEURL3|KANSL3|SARDH|PMP22|ERCC8|CHPT1|ASB2|OTUD1|GLA
50678	7.3434E-13	1.9876E-11	92	370	2781	23953	regulation of epithelial cell proliferation	ATF2|ERRFI1|B4GALT1|TNFAIP3|WFDC1|TNF|CLDN1|TGM1|IFT52|ZFP36|CCND2|CCND1|SIX4|PLAU|CTSL|KDR|SOX9|ATP7A|GLUL|B2M|ITGA4|OSR1|SERPINF1|TINF2|CYBA|PROX1|CYP7B1|F3|RUNX3|AGTR1A|TGFBR1|PYGO2|ADAM17|JAML|IFNG|TEP1|PRKD2|ANG|NUPR1|SRSF6|TLR4|ENG|PPARD|GRN|CCL12|STXBP4|C5AR2|HPN|C5AR1|HTRA1|PDGFB|GATA3|GATA2|ZFP36L1|DLL4|HRH3|CXCR3|CCL5|ATOH8|HAS2|CCL2|HES1|ZFP580|PLCG1|XDH|STAT5A|JUN|XBP1|TGFB1|EGR3|STAT1|FZD7|STAT3|IFT122|IGF1|NR1D1|CFLAR|MCC|SYNJ2BP|AZIN1|CD2|NR4A1|TEC|LRG1|RGCC|NR4A3|SP1|ID1|KLF9|PLXNB3|FGFR3|LIMS1
32755	8.2331E-13	2.2225E-11	39	98	2781	23953	positive regulation of interleukin-6 production	UNC93B1|PTAFR|NOD1|IL6RA|TNF|AIF1|IFIH1|PYCARD|BSG|LGALS9|CD36|CCR5|CD74|XBP1|FCER1G|TICAM2|SYK|RIPK2|DDX58|STAT3|CARD9|ARID5A|CYBA|SCIMP|IL17RC|TIRAP|P2RX7|TLR1|IL1A|TYROBP|IFNG|IL1B|TLR9|TLR7|TLR6|TLR4|MYD88|TLR3|TLR2
43122	8.9531E-13	2.4104E-11	55	172	2781	23953	regulation of I-kappaB kinase/NF-kappaB signaling	TFRC|TNFAIP3|HSPB1|TNF|PYCARD|AKAP13|CASP8|TNFSF10|CASP1|TRIM25|CAPN3|CD36|MAP3K7|TGM2|TICAM2|RIPK2|TNFRSF19|RHOH|TRAF2|IRAK4|TRAF1|TIRAP|RHOA|IL1A|TRAF3|IL1B|TRAF5|TLR9|PELI1|TRIM59|TLR6|TLR4|CARD11|TLR3|TMEM106A|CX3CR1|NOD1|ZC3HAV1|NLRP6|UBD|TIFA|RIPK1|CD74|ANGPT1|STAT1|CARD9|CARD6|NR1D1|S100B|PER1|FASL|CTH|LTBR|MAP3K14|MYD88
2793	9.0095E-13	2.4191E-11	86	337	2781	23953	positive regulation of peptide secretion	H2-T23|CD84|HFE|IRS2|TREM2|PTPN22|CLEC9A|PTPN23|TNF|IFIH1|AKAP12|PYCARD|PANX2|SERP1|CASP4|CLEC5A|CASP1|LEPR|CCR7|FFAR2|LGALS9|CD36|JAK2|CCR5|GLUL|HAVCR2|SYK|RIPK2|DDX58|IFNGR1|ARID5A|FRMD4A|IL17RC|AGTR1A|TLR1|VAMP8|IL1A|ANO1|ELF1|AIM2|IFNG|FRMD8|IL1B|RAB34|ANG|TRIM16|EZR|CLEC4E|TLR4|ARF6|PPARD|TLR2|BLK|CSF1R|CD274|NLRP1B|NLRP1A|GIPR|UNC93B1|IL4RA|ILDR1|GATA3|AIF1|HCAR2|PARD6A|NLRP3|TNFRSF14|CD14|KCNN4|NADK|CD276|SLAMF1|GSDMD|XBP1|TGFB1|CRTAM|OSM|IGF1|CD2|P2RX7|CD300C2|GOLPH3|RGCC|PFKM|MCU|CD244
40011	1.0079E-12	2.6990E-11	221	1200	2781	23953	locomotion	CYFIP1|F11R|ICAM1|LGALS3|DPYSL2|BSG|KDR|C3AR1|IL12B|LGALS9|EPHB1|IER2|CMKLR1|RBFOX2|UNC5B|MAPK8IP3|RUNX3|SHTN1|ARC|BIN2|TEP1|DDIT4|ULK1|SDC4|EPHA10|PDGFB|PDGFA|GATA3|APCDD1|GATA2|SGPL1|C7|SLAMF8|NCKAP1L|PLCG1|SLAMF1|VASP|BBS1|EGR2|STARD13|ZRANB1|ST14|XCR1|EGR3|FZD4|FN1|NET1|CORO6|TOP2B|TENM2|HEXB|RAC2|NEFL|TSPO|CCR7|FFAR2|CCR6|CCR5|CCR2|APC2|FCER1G|GPR37|SYK|TNFRSF12A|GPR35|EMP2|IL16|PROX1|CYP7B1|RHOC|IL17RC|VAV1|AGTR1A|RHOA|VAV2|RHOB|MMP14|TMEFF2|IL1B|PLEKHO1|RHOU|DSCAML1|ARHGEF5|CD44|ENG|HBEGF|PPARD|CRB2|CD63|FOXC1|CCL12|SELPLG|SAA3|PTAFR|GCNT1|CXCR4|CXCR6|RELN|CXCR3|MISP|P2RY12|CCL22|TTC8|AXL|PKN1|PF4|CSF3R|PLAT|CXCL13|ETS1|TNF|CXCL14|PVR|CXCL16|CYSLTR1|PLAU|CCRL2|TEKT4|SEMA6D|ARID5B|LEMD3|POU3F3|SCNN1G|ADAM17|FCGR3|JAML|SBDS|ERG|CSF1R|DDX4|PLGRKT|C5AR2|C5AR1|RHOBTB3|PLD1|CORO1A|EFNA4|EFNB1|ZFP580|FAM83D|WNT3|TGFB1|VCAM1|MSN|B3GALT6|CXCL10|NR4A1|CXCL11|PTPRC|NR4A3|FES|RCAN2|PLXNB3|PLXNB2|BMPR1B|CXCL9|ITGAM|B4GALT1|ITGB5|DOCK8|ITGB2|TNFAIP3|PIK3CD|LSP1|ITGAL|PIK3CG|CYR61|SPN|SIX4|PSTPIP2|ITGB7|RHBDF1|ITGA4|PDE4D|ITGA1|IRAK4|TGFBR1|IFNG|PEX5|MYH9|ITGA6|ANG|LCP1|DOCK2|CX3CR1|LAMA5|ANKS1|SRF|LRP5|ASAP3|NTN4|SEMA3G|ATP1A2|PRTG|TMEM201|CCL8|CNR2|CCL7|CCL6|TBX21|KATNA1|CCL5|CCL2|HES1|WASF2|CLASP2|CMTM7|CMTM3|ANGPT1|SEMA4D|MERTK|MCOLN2|FMNL3|GOLPH3|NFASC|FMNL1|TEC|RAB13|PMP22|ACKR3|MYO1G
50672	1.0244E-12	2.7360E-11	36	86	2781	23953	negative regulation of lymphocyte proliferation	CD86|CD274|CEBPB|SDC4|TNFRSF13B|SLFN1|CD80|H2-M3|PRDM1|VSIR|ZC3H12D|SPN|GPNMB|CASP3|INPP5D|BTLA|CTLA4|TNFRSF14|LGALS9|CD276|HAVCR2|LYN|PLA2G2D|TGFB1|CD300A|MARCH7|H2-AA|TYROBP|IL2RA|BTK|PELI1|PTPN6|PKN1|FCGR2B|CD44|H2-AB1
33554	1.0973E-12	2.9230E-11	260	1472	2781	23953	cellular response to stress	ATF2|ERRFI1|SMARCB1|RBPJ|RRP8|AQP1|PNP|CREB3L2|PDK4|TRIM25|JUNB|GLUL|IER5|PDK2|IER3|TIPIN|OMG|RNASE4|BHLHA15|MAPK8IP3|ARC|FNDC1|TEP1|DDIT4|BTK|ULK1|NHLRC1|TRIB1|ATF3|ATF4|MTMR3|STXBP4|EPAS1|ZBTB1|XPA|ZBTB5|ZBTB4|NUGGC|GIGYF2|GABARAP|BRIP1|NUAK2|C7|PPARGC1A|LYN|PLK3|EGR1|JUN|XBP1|GADD45A|EDEM1|EDEM2|EIF2AK2|NET1|PARP10|ACER2|TDP1|HNRNPD|REL|CPEB2|GSTM5|TOP2B|BTG2|CDKN1A|SETD7|PCSK9|ADM|RCSD1|HERPUD1|MAP1LC3B|CASP12|SERP1|UIMC1|NEFL|CTLA4|CCR7|CD36|BCL2A1D|JAK2|BCL2A1A|NEFH|IKBKE|BCL2A1B|TRP53INP1|MAP4K1|PARP3|SYK|RIPK3|SPHK1|AEN|FOS|PROX1|PARP9|RHOA|RHOB|IL1A|ANO1|MDFIC|ANGPTL4|SGK1|MDFI|PPARD|DERL3|GBA|FAM129A|DERL2|PTGS2|AIF1|CRIP1|ARNTL|RELB|WRN|SUSD6|STAT6|BID|MAP3K1|MYEF2|BRF2|ATAD5|GTF2H2|MLH3|BATF|CD40LG|AXL|FAS|SIPA1|HSPA1A|DCLRE1B|NRROS|NCF1|TNF|CARF|PYCARD|STK10|HELB|ZFP36|CCND1|LAMP2|CAPN3|MAP3K6|MAP3K7|MB21D1|MAP2K3|ZBP1|SH3GLB1|PDIA3|OSR1|SHISA5|CYBB|DNAJB14|VRK2|PDIA4|ERN1|MAG|MELK|MSH3|MAPKAPK2|NUPR1|UBA6|AK4|ADRB2|NPAS2|HSP90B1|ZFP36L1|BAG3|ALDH3B1|EIF4EBP1|PMAIP1|BMF|RIPK1|ZFP580|GAS2L1|MCL1|MAP2K6|HSPA8|SDF2L1|HSPA5|FANCL|NEK6|FANCC|INHBB|PALB2|FBXO30|NFKB1|GFAP|NFKB2|RGCC|BCL6|MAP3K19|BCL3|CDK2|BCL2|MAP3K14|FGFR3|MYD88|BCL2L1|NFE2L2|MUS81|HSP90AB1|SRXN1|SPO11|WDR4|ATP2A3|SLC2A1|TNFAIP3|HK2|CASP3|CASP4|GM28043|EXO5|HIF1AN|ATP7A|KDM6B|KLF10|DTX3L|TRAF2|WIPI2|IRAK4|TNFRSF1B|ETV5|TIRAP|TNFRSF1A|DNAJC3|MMS22L|IFNG|MCM3|CRY1|TMBIM6|ZFP651|MCM2|HDAC5|CEBPB|RALB|ABRAXAS1|SRF|PRR5L|NR2C2|SAMHD1|ZBTB40|DNAJB1|GCN1L1|LRRC8C|LRRC8D|BAK1|RBM38|SPAG9|PTPN1|IFI204|POLM|DONSON|CFLAR|SOD2|KLF4|SOD3|KLF2|TICRR|TCIM|NPHS1|PMP22|ERCC8
1961	1.1550E-12	3.0688E-11	25	45	2781	23953	positive regulation of cytokine-mediated signaling pathway	CSF1|TXK|GFI1|NLRC5|CXCR4|TREM2|CASP4|CASP1|RIPK1|CD300LF|IKBKE|ZBP1|CD74|TICAM2|IL1R1|RIPK2|IRGM2|IRGM1|TRAF2|PARP9|PARP14|ADAM17|IL7|AXL|IRF7
10629	1.1647E-12	3.0862E-11	306	1800	2781	23953	negative regulation of gene expression	ATF2|SPI1|GFI1|HNRNPU|HNRNPR|IKZF1|RBPJ|RRP8|BACH2|ELK3|ZC3H12D|HENMT1|DPF1|KDR|EPC1|LGALS9|SOX9|JUNB|VRTN|RBFOX2|MUSK|RPL23|SERPINF1|HCFC2|RUNX3|RUNX1|CLDN5|ARC|IFI27|HOXB4|TXNIP|ZFP174|SIK1|EZR|ATF3|URI1|SRCAP|EPAS1|ZBTB1|PDGFB|GATA3|ZBTB5|GATA2|ZBTB4|GIGYF2|MNDAL|HELZ2|BRIP1|PCBP3|MIER3|DND1|RBM10|FZD1|PLK3|EGR1|JUN|XBP1|TIPARP|GADD45A|SNAI3|SMARCA5|NFATC3|EIF2AK2|IRF2BP2|UPF3B|CELA1|NFATC1|NR1D2|IGF1|NR1D1|MEX3D|PARP14|ST18|PARP10|FASL|ID1|HNRNPD|NOSTRIN|CD28|REL|CPEB3|CPEB2|LGMN|BTG2|CDKN1A|RARG|KDM8|CTSZ|BHLHE41|TFCP2L1|SMG7|CD3E|NKRF|UIMC1|RACK1|CD36|JARID2|LMCD1|TRP53INP1|HAVCR2|APC2|DUSP5|ZHX2|BATF3|ZHX3|TSC22D3|PROX1|PARP9|CBFA2T3|MDFIC|IL1B|RARA|HCLS1|PABPC1|CD46|MDFI|JDP2|VGLL4|ENG|PPARD|FOXC1|ASCL4|RPL10|CST7|AIF1|ARNTL|RELB|MNT|BTAF1|NFIL3|STAT6|XDH|EXOSC2|ZFP386|MYEF2|BRF2|STAT3|SAMD4B|PER2|PER1|PER3|ZNFX1|TARDBP|MPHOSPH8|LIMS1|FCMR|IFI213|NAB1|IFI214|NAB2|IFI211|LOXL3|ARID4A|PRDM1|TNF|EIF4ENIF1|CCND3|ZFP36|SALL1|CCND1|CAPN3|NUDT16|HMGN2|ZBP1|CAST|IGFBP5|OSR1|ZFP217|ARID5A|ARID5B|GEM|POU3F3|SAP30|MIR124-2HG|MAF|KAT6B|ZFP691|SRSF6|MZF1|SRSF7|DDX4|MAX|SHC1|CREM|GLIS1|ZFP36L2|ZFP36L1|SCRT2|BAG3|ZKSCAN3|EIF4EBP1|SMYD1|GAS2L1|ESRRA|HSPA8|TIA1|TGFB1|POU2F1|ZBTB14|ZBTB16|LSM1|CNOT10|FBXO30|SCRT1|NFKB1|NFKB2|NR4A3|SP2|BCL6|BCL3|BHLHE40|CDK2|NFE2L3|MAFK|NFKBIE|FGFR3|MXD3|MXD4|ZMYND15|CIITA|ZC3H4|PIK3CD|FAM208A|PTPN22|ZC3H6|LDB2|DUSP15|IRF2BPL|FLCN|HHEX|SIX4|TRPS1|HIST1H1E|HIF1AN|EID2B|DACT1|TGIF1|KLF10|KLF11|KLF12|NCBP2|OLIG2|TGFBR1|TNFRSF1A|ETV6|PTBP3|RBL1|IFNG|IRF1|CRY2|CRY1|IRF8|TMBIM6|ANG|BIRC3|CEBPA|HDAC5|CEBPB|CEBPD|SFSWAP|PLAG1|SLFN1|SRF|FURIN|PBXIP1|NR2C2|CIART|DLL4|DNAJB1|RASD1|DNAJB5|CCDC85B|TBX21|NOCT|MXI1|ATOH8|BEND3|HES1|BAK1|GBP4|JAZF1|IFI208|RNF20|ATF7IP|IFI209|IFI206|IFI207|IFI204|NOS2|PRRX1|SEMA4D|IFI205|ZFP438|IFI203|KLF4|KLF3|KLF2|ZFP354A|KLF8|TEC|KLF5|PMP22|ACIN1|NRDE2|LPIN1|TAF3
2698	1.2950E-12	3.4225E-11	47	135	2781	23953	negative regulation of immune effector process	H2-T23|GRN|CD84|PGLYRP2|HFE|FGL2|H2-M3|HTRA1|IL4RA|LOXL3|TNFAIP3|TNF|SIGLECG|VSIR|SPN|LGALS3|HLX|TBX21|DHX58|SLAMF8|LGALS9|A2M|JAK3|APPL1|SLAMF1|CCR2|HAVCR2|CD96|PARP3|TGFB1|ANGPT1|CD300A|TAP2|TAP1|SERPINB9|PTPRC|BCL6|IL2RA|IRF1|SERPING1|TMBIM6|PTPN6|IL7R|FCGR2B|CD46|CLEC2D|CD22
61900	1.4180E-12	3.7291E-11	24	42	2781	23953	glial cell activation	CX3CR1|C1QA|JUN|GRN|ITGAM|IFNGR1|C5AR1|TREM2|CLU|TNF|AIF1|TLR1|TYROBP|IFNG|IL1B|NAMPT|TLR9|CASP1|TLR7|TLR6|JAK2|TLR4|TLR3|TLR2
2573	1.4184E-12	3.7291E-11	43	117	2781	23953	myeloid leukocyte differentiation	CEBPA|CSF1R|NRROS|SPI1|ITGAM|TFRC|CSF1|CD81|LRRK1|TREM2|TNFRSF11A|GATA3|TCIRG1|RBPJ|GATA2|PIRB|TNF|EFNA4|RELB|SPIB|HHEX|CASP8|UBD|CCN4|CCR7|CD300LF|JUNB|BATF2|JUN|BATF3|FCER1G|TGFB1|IL15|NFATC1|CBFA2T3|BATF|TGFBR2|TYROBP|IRF4|IL3RA|FAS|LTBR|TLR2
70664	1.4519E-12	3.8075E-11	37	91	2781	23953	negative regulation of leukocyte proliferation	CD86|CD274|CEBPB|CCL12|SDC4|TNFRSF13B|SLFN1|CD80|H2-M3|PRDM1|VSIR|ZC3H12D|SPN|GPNMB|CASP3|INPP5D|BTLA|CTLA4|TNFRSF14|LGALS9|CD276|HAVCR2|LYN|PLA2G2D|TGFB1|CD300A|MARCH7|H2-AA|TYROBP|IL2RA|BTK|PELI1|PTPN6|PKN1|FCGR2B|CD44|H2-AB1
32102	1.4692E-12	3.8427E-11	93	380	2781	23953	negative regulation of response to external stimulus	H2-T23|CDKN1A|PROS1|TNFAIP3|WFDC1|PRDM1|CXCL13|ETS1|SIGLECG|SPN|PYCARD|THBD|ZFP36|UBASH3B|PLAU|DHX58|IL12B|LGALS9|TNFAIP8L2|ABCD1|APPL2|IER3|HAVCR2|CHID1|CD96|GRID2|DUSP1|SERPINF1|SEMA6D|TAP2|TRAFD1|TAP1|ACOD1|SERPINB9|TNFRSF1B|TNFRSF1A|CD200R1|TEP1|SERPING1|TRIB1|DBN1|CD44|PPARD|CX3CR1|GRN|CCL12|C5AR2|FGL2|H2-M3|HTRA1|PDGFB|NLRC5|SEMA3G|PDGFA|ALOX12|HMGCR|GATA3|ADRB2|MEFV|CST7|SAMHD1|ADCY7|AIF1|KLK8|C2|SOCS3|CNR2|NLRP6|SLAMF8|NLRP3|APOD|A2M|WNT3|CLASP2|CD276|ANGPT2|SEMA4D|NR1D2|IGF1|NMI|NR1D1|PARP14|NFKB1|MFHAS1|LRFN5|IL2RA|FABP7|CD9|FCGR2B|CLEC2D|NUCB2|GPR18|ADA
6935	1.4891E-12	3.8847E-11	114	505	2781	23953	chemotaxis	CYFIP1|CSF3R|CXCL13|CXCL14|CXCL16|LGALS3|CYSLTR1|DPYSL2|BSG|CCRL2|C3AR1|LGALS9|EPHB1|CMKLR1|UNC5B|SEMA6D|MAPK8IP3|RUNX3|FCGR3|JAML|BIN2|SBDS|CSF1R|PLGRKT|EPHA10|C5AR2|C5AR1|PDGFB|RHOBTB3|PDGFA|GATA3|CORO1A|EFNA4|EFNB1|C7|SLAMF8|NCKAP1L|ZFP580|WNT3|SLAMF1|VASP|EGR2|XCR1|EGR3|VCAM1|B3GALT6|CXCL10|NR4A1|CXCL11|NR4A3|FES|PLXNB3|PLXNB2|BMPR1B|TENM2|CXCL9|ITGAM|ITGB2|PIK3CD|LSP1|PIK3CG|CYR61|RAC2|CCR7|FFAR2|CCR6|CCR5|CCR2|FCER1G|SYK|GPR35|PDE4D|ITGA1|IL16|CYP7B1|IL17RC|VAV1|AGTR1A|RHOA|TMEFF2|IFNG|IL1B|DOCK2|DSCAML1|ARHGEF5|ENG|HBEGF|CX3CR1|CCL12|SAA3|PTAFR|SEMA3G|CXCR4|CXCR6|PRTG|RELN|CCL8|CNR2|CCL7|CCL6|CXCR3|CCL5|CCL2|CMTM7|CCL22|CMTM3|ANGPT1|SEMA4D|TTC8|NFASC|TEC|RAB13|ACKR3|PF4
22408	1.5167E-12	3.9448E-11	58	189	2781	23953	negative regulation of cell-cell adhesion	CD86|IL1RN|HFE|CD80|LOXL3|TNFAIP3|PTPN22|VSIR|ZC3H12D|SPN|LGALS3|UBASH3B|CASP3|CTLA4|LGALS9|TNFAIP8L2|JAK2|JAK3|HAVCR2|LAG3|CD300A|LAX1|RUNX3|RUNX1|IRF1|PELI1|CD44|CD274|CEBPB|AKNA|SDC4|SLFN1|FGL2|H2-M3|IL4RA|ALOX12|ADRB2|SOCS1|GPNMB|HLX|TBX21|BTLA|TNFRSF14|TIGIT|CD276|CD74|PLA2G2D|JAG1|TGFB1|MARCH7|KLF4|H2-AA|RGCC|BCL6|IL2RA|CD9|PTPN6|H2-AB1
48878	1.5199E-12	3.9448E-11	213	1150	2781	23953	chemical homeostasis	TFRC|AQP4|CLDN1|NUBP1|ICAM1|AQP1|GPR174|GJA5|KDR|PDK4|C3AR1|CCN4|SLC12A7|B2M|PDK2|CMKLR1|SLC11A1|BHLHA15|PPP1R3G|ARC|SOAT1|SOAT2|ATF4|GIPR|EPAS1|HPN|P2RY10B|LPAR4|GATA2|C7|CD19|PLCG2|ATP6V0A2|SLAMF8|PLCG1|ATP6V0A1|ABCA1|XBP1|XCR1|FZD2|PTPRN2|HOMER1|CHKA|DMPK|RMDN3|NR1D2|IGF1|NR1D1|CP|FASL|LPAR6|WNK2|FXYD1|GPR18|CD40|HEXB|GPR21|PCSK9|PYGM|ADM|HERPUD1|ASGR2|LETM2|NCS1|RACK1|TSPO|CTSH|FFAR3|CCR7|FFAR2|CD36|CCR6|JAK2|LDLRAP1|CCR5|JAK3|APPL2|CCR2|CD52|GPR35|5430427O19RIK|SLC39A12|CYP7B1|TMEM175|AGTR1A|IL1B|MICU2|ANGPTL4|FAM20A|SGK1|PLCB2|GRAMD1B|GRN|GBA|CXCR4|KCNA5|FITM2|CXCR6|ORMDL2|CXCR3|EGLN1|CAR2|TRMT10A|P2RY10|SLC31A2|STAT1|SLC31A1|STAT3|SCTR|GPR3|SLC8B1|NUCB2|PNPLA2|HFE|GPR65|TRAC|SLA|CXCL13|CCRL2|CHP2|LEPR|CAPN3|SLC39A8|TGM2|GTF2I|MYLIP|IGFBP5|RPS6|POU3F3|ERN1|SCNN1G|RAB34|PKP2|RAB39|IL6ST|HVCN1|C5AR2|C5AR1|CACNA1B|SLC41A1|ITPR2|ALOX12|ADRB2|ADIPOR2|HRH3|TAC1|TGFB1|VCAM1|HTR1B|MT2|MT1|CXCL10|IBTK|PTPRC|CPD|MAFG|TBXAS1|BCL2|MCU|FBN1|MCUR1|PDE3B|ATP2A3|TCIRG1|PIK3CG|HK2|HK3|HEPH|BDKRB2|ATP7A|ABCD1|PLA2G4A|LSR|KLF15|DCN|HSH2D|VGF|LCK|NPC2|CRY2|CRY1|CASQ2|TMBIM6|CASQ1|MS4A1|CX3CR1|CEBPA|SRF|LRP5|LCAT|ATP1A2|PRCP|SLC25A27|GNA13|P2RY6|GNA15|RAB20|PLN|CCL5|CCL2|BAK1|SH2B2|SLC12A4|KCNJ10|OPRK1|SOD2|S100B|MCOLN2|TM6SF2|P2RX7|ATP13A5|ACKR3|PFKM
32945	1.5530E-12	4.0202E-11	36	87	2781	23953	negative regulation of mononuclear cell proliferation	CD86|CD274|CEBPB|SDC4|TNFRSF13B|SLFN1|CD80|H2-M3|PRDM1|VSIR|ZC3H12D|SPN|GPNMB|CASP3|INPP5D|BTLA|CTLA4|TNFRSF14|LGALS9|CD276|HAVCR2|LYN|PLA2G2D|TGFB1|CD300A|MARCH7|H2-AA|TYROBP|IL2RA|BTK|PELI1|PTPN6|PKN1|FCGR2B|CD44|H2-AB1
30595	1.9122E-12	4.9376E-11	45	127	2781	23953	leukocyte chemotaxis	CX3CR1|CXCL9|CCL12|CSF3R|ITGAM|ITGB2|C5AR1|PDGFB|CXCL13|CORO1A|CXCL16|LGALS3|CCL8|CNR2|C7|CCL7|CCL6|CXCR3|CCL5|SLAMF8|CCL2|NCKAP1L|CCR7|FFAR2|SLAMF1|CCR2|FCER1G|CCL22|SYK|GPR35|PDE4D|ITGA1|IL16|CYP7B1|IL17RC|VAV1|CXCL10|CXCL11|FCGR3|JAML|IFNG|IL1B|SBDS|ARHGEF5|PF4
70304	1.9363E-12	4.9869E-11	54	170	2781	23953	positive regulation of stress-activated protein kinase signaling cascade	IL1RN|NCF1|DUSP15|TNF|PYCARD|CCR7|MAP3K7|MAP4K1|SYK|RIPK2|SPHK1|TNFRSF19|TRAF2|TRAF1|MAPK8IP3|TIRAP|ERN1|IL1A|MDFIC|TRAF3|IL1B|TRAF5|TLR9|RELL2|TLR6|TLR4|ARHGEF5|MDFI|TLR3|NOD1|TNFRSF11A|HMGCR|FGD2|DVL3|RIPK1|XDH|SLAMF1|LYN|SPAG9|PTPN1|MAP3K1|GADD45B|FZD4|GADD45A|CARD9|EIF2AK2|OPRK1|SCIMP|GADD45G|MFHAS1|CD40LG|LTBR|FCGR2B|MYD88
45071	1.9884E-12	5.1082E-11	29	60	2781	23953	negative regulation of viral genome replication	IFITM3|OAS1H|IFITM1|IFITM2|OAS1A|OAS1B|FAM208A|ZC3HAV1|OAS1C|TNF|OAS1G|2810474O19RIK|CCL5|OASL1|OASL2|APOBEC3|RSAD2|EIF2AK2|AEN|PROX1|SRPK1|BST2|PARP10|ISG20|FAM111A|SLPI|OAS2|OAS3|MPHOSPH8
42330	2.2388E-12	5.7367E-11	114	508	2781	23953	taxis	CYFIP1|CSF3R|CXCL13|CXCL14|CXCL16|LGALS3|CYSLTR1|DPYSL2|BSG|CCRL2|C3AR1|LGALS9|EPHB1|CMKLR1|UNC5B|SEMA6D|MAPK8IP3|RUNX3|FCGR3|JAML|BIN2|SBDS|CSF1R|PLGRKT|EPHA10|C5AR2|C5AR1|PDGFB|RHOBTB3|PDGFA|GATA3|CORO1A|EFNA4|EFNB1|C7|SLAMF8|NCKAP1L|ZFP580|WNT3|SLAMF1|VASP|EGR2|XCR1|EGR3|VCAM1|B3GALT6|CXCL10|NR4A1|CXCL11|NR4A3|FES|PLXNB3|PLXNB2|BMPR1B|TENM2|CXCL9|ITGAM|ITGB2|PIK3CD|LSP1|PIK3CG|CYR61|RAC2|CCR7|FFAR2|CCR6|CCR5|CCR2|FCER1G|SYK|GPR35|PDE4D|ITGA1|IL16|CYP7B1|IL17RC|VAV1|AGTR1A|RHOA|TMEFF2|IFNG|IL1B|DOCK2|DSCAML1|ARHGEF5|ENG|HBEGF|CX3CR1|CCL12|SAA3|PTAFR|SEMA3G|CXCR4|CXCR6|PRTG|RELN|CCL8|CNR2|CCL7|CCL6|CXCR3|CCL5|CCL2|CMTM7|CCL22|CMTM3|ANGPT1|SEMA4D|TTC8|NFASC|TEC|RAB13|ACKR3|PF4
46637	2.4688E-12	6.3102E-11	31	68	2781	23953	regulation of alpha-beta T cell differentiation	SASH3|IL4RA|LOXL3|IL27|IKZF1|PRDM1|GATA3|IL2RG|SOCS1|PNP|HLX|TBX21|NLRP3|NCKAP1L|CCR7|JAK3|ZFP683|CCR2|TGFB1|SYK|RIPK2|ZBTB16|RUNX3|RHOA|RUNX1|TGFBR2|BCL6|IFNG|IRF1|RARA|ADA
7249	3.1828E-12	8.1146E-11	26	50	2781	23953	I-kappaB kinase/NF-kappaB signaling	SAA3|RELB|TIFAB|IRAK2|TIFA|MAP3K7|IKBKE|RIPK3|RIPK2|AVPR2|CARD9|TIRAP|NFKB1|NFKB2|NFKBIA|IRF1|BCL3|BTK|TLR9|REL|TLR7|MAP3K14|TLR4|CARD11|TLR3|TLR2
9894	3.6044E-12	9.1662E-11	167	850	2781	23953	regulation of catabolic process	SAMD9L|UBXN2A|CD81|HFE|RNF19B|HNRNPU|IRS2|HNRNPR|CLU|TNF|ZC3H12D|PYCARD|FAM122A|ALKBH5|ZFP36|NAMPT|KDR|LEPR|SOX9|MAP3K7|TRIM21|LZTS1|WASHC1|IER3|ZBP1|SH3GLB1|MYLIP|ENDOG|RPL23|SLC11A1|CSNK1D|CSNK1E|TEP1|DDIT4|MAPKAPK2|PPP1R3D|PSME1|PSME2|ULK1|PKP3|NUPR1|EZR|TRIB1|TRIB2|MTMR3|XPA|ZC3HAV1|ADRB2|MEFV|OAZ2|GIGYF2|ZFP36L2|ZFP36L1|HCAR2|NLRP6|BAG3|RNF217|DND1|ZKSCAN3|BMF|FAM83D|PPARGC1A|RBM10|MCL1|ATP6V0A1|BANP|PLK3|XBP1|TIPARP|FUS|EDEM1|EDEM2|IRGM2|IRGM1|MSN|IGF1|MARCH7|MEX3D|FBXO30|IIGP1|AZIN1|GFAP|ACER2|BCL2|HNRNPD|HNRNPC|CPEB3|MYD88|USP36|BTG2|TRIM30A|PLEKHF1|HSP90AB1|PDE3B|TNFAIP3|PCSK9|TREM2|PTPN22|PIK3CG|HK2|VSIR|HERPUD1|FLCN|CASP1|RACK1|TSPO|TIMP3|TRIM65|ABCD1|TIMP4|CTSC|TRP53INP1|DACT1|APC2|APOBEC1|RHBDF1|DTX3L|RIPK2|TFEB|PROX1|AXIN2|TNFRSF1B|TMEM173|TENT5C|CBFA2T3|TIRAP|DCN|RNF144A|IFNG|IL1B|TLR9|PABPC1|TLR2|RALB|ANKS1|DERL3|GBA|DERL2|NOD1|FURIN|PRR5L|SNX33|HMGCR|ARNTL|SERPINB1A|SERPINB1B|DRAM1|NOCT|BID|EGLN1|RBM38|PTPN1|USP25|EGLN2|MYEF2|BRF2|NOS2|IL10RA|STAT3|SCTR|SAMD4B|P2RX7|VIM|TARDBP|NRDE2|PNPLA2|HSPA1A
2711	4.0752E-12	1.0337E-10	33	77	2781	23953	positive regulation of T cell mediated immunity	H2-T24|SASH3|H2-T23|H2-T22|CD81|H2-M2|H2-Q6|HFE|H2-K1|H2-M3|H2-Q7|ZBTB1|H2-Q4|GATA3|PVR|GM8909|PNP|FCGRT|NLRP3|IL12B|B2M|HSPA8|H2-T10|RSAD2|IL1R1|TAP2|ARID5A|TRAF2|P2RX7|PTPRC|IL1B|IL18R1|H2-D1
7159	4.1149E-12	1.0412E-10	27	54	2781	23953	leukocyte cell-cell adhesion	CX3CR1|SELPLG|ITGAM|CFH|GCNT1|ITGB2|F11R|ITGAL|TNF|ICAM1|SPN|STK10|CCL5|RAC2|ITGB7|SLC39A8|CCR2|VCAM1|SYK|ITGA4|SEMA4D|MSN|GOLPH3|PTPRC|IL1B|CD44|FERMT3
71840	4.1706E-12	1.0505E-10	765	5344	2781	23953	cellular component organization or biogenesis	IGHV1-80|MAP10|IGHV1-81|ATF2|POP5|CYFIP1|IGHV1-82|SPI1|WIPF1|IGHV1-85|GLDC|IGHV3-1|WIPF2|GMFG|WIPF3|HNRNPU|DMP1|F11R|GABPB1|LIPA|CLDN1|PTPDC1|RRP8|PREX2|DPYSL2|GJA5|TRBC1|LUC7L|IGHV3-6|NCKAP5|IGHV3-8|IER3|GBP5|ENDOG|RBFOX2|DNAAF3|UNC5B|RPL23|BHLHA15|SOX12|HCFC2|UNC13D|CLDN5|BIN2|TEP1|DDIT4|SPARCL1|RPL27|GRID2IP|UNC119B|IGHV4-1|CFH|SRCAP|IGHV1-63|TTYH1|IGHV1-64|HPN|IGHV1-66|PDGFB|XPA|IGHV1-67|PDGFA|IGHV1-69|GATA3|TAPBPL|GABARAP|DEDD2|C3|RNF213|IGHV2-6-8|EPB41L2|CEP70|NCKAP1L|PPARGC1A|LYN|GSDMD|ABCA1|PLK3|JUN|ST14|IGHV1-72|HOMER1|DNASE2A|DMPK|IGHV1-74|FZD4|ST13|IGHV1-75|FZD7|IGHV1-76|FN1|IGHV1-78|AIF1L|GJB2|EIF5|FASL|GJB6|LGMN|FERMT3|MAJIN|BTG2|HEXB|ELN|ARPC1B|KDM8|SETD7|HEXA|ADM|TFCP2L1|SMG7|ARHGAP4|MMP25|ADAMTSL4|IGHV5-9|NEFL|NEFM|JAK2|JARID2|NEFH|IGHV5-4|APPL2|TRP53INP1|IGHV5-6|APC2|SS18|IGHV1-50|RIPK3|IGHV1-52|GPR35|5430427O19RIK|IGHV1-53|IGHV1-54|IGHV1-55|TET2|TET1|EMP2|IGHV1-58|BAZ1A|IGHV1-59|TMEM173|TMEM175|VAMP8|MMP14|TMEFF2|NSA2|PLSCR2|CDC42EP4|TET3|CDC42EP2|CDC42EP1|HCLS1|PLEKHO1|SMTNL2|DSCAML1|ARF6|ENG|GRN|CCL12|RPL10|RPL12|H2-DMA|IGHV1-22|IGHV1-23|KCNA5|SNX33|IGHV1-26|FGD3|RNF135|WRN|LMAN2|MFN1|LEO1|MICALL2|PLAGL2|HAS2|STX3|BRD8|BID|IGHV6-3|ABCB1B|MISP|IGHV6-6|P2RY12|FARP1|BRF2|SEPTIN1|GOLM1|IGHV1-31|STAT3|SCTR|IGHV1-36|SYNJ2BP|TUBB4A|IGHV1-39|SNX18|ZNFX1|TTC30B|CENPJ|LPCAT2|MITD1|CIAPIN1|PKN1|ADGRL4|LIMS1|PF4|HSPA1A|CLSTN3|ZFP207|GPR65|CEP120|CTNND1|FAM107A|PLOD3|CLU|TNF|IGHG3|PYCARD|IGHG1|NAGLU|LAMP2|NEK2|SLC39A8|PIM3|NUDT16|SH3GLB1|COL27A1|TICAM2|TPM3|SEMA6D|RPS6|TAP2|NEAT1|LEMD3|SAP30|FCGR1|RAB32|PYGO2|IGHG2B|MAG|FCGR3|IGHG2C|FRMD6|IGHV13-2|MSH3|KAT6B|RAB34|PKP2|PKP3|2810403A07RIK|RAB39|SRSF6|BLK|CSF1R|ENY2|MAX|SHC1|NOTCH4|H2-M3|RHOBTB3|FTX|CORO1A|RHOBTB1|HSP90B1|ATG101|ATXN7|BAG3|ORC3|PSAP|ZKSCAN3|SMYD1|SMYD3|MCL1|AP1M1|ATP8B4|HPS4|HPS3|B3GALT6|HPS5|FBXO30|GFAP|NFKB2|LRFN5|IGHV14-1|PTPRC|BCL6|IGHV14-2|P4HA1|IGHV14-3|REEP4|IGHV14-4|MOB2|BCL3|RIOX2|CDK2|BCL2|PLXNB3|SPIRE1|PLXNB2|ESAM|MCU|BCL2L1|ISY1|IGHV1-5|IGHV1-4|IGHV1-7|ITGAM|PLEKHF1|HSP90AB1|ITGB5|SNAP23|ITGB2|CELF5|TREM2|LSP1|TCIRG1|PTPN23|CYR61|SPN|HHEX|ADAMTS2|PSTPIP2|OPA3|ITGB7|IGHV1-9|ATP7A|SNAP29|TPRN|GRID2|ITGA4|IGHV5-12|DTX3L|ITGA1|IGHV5-15|HAUS6|TRAF2|WIPI2|IGHV5-17|ADAMTS20|RP2|MCM3|ITGA6|ANG|TOP1|LCP1|MCM2|CX3CR1|CEBPA|HDAC5|IGHV2-3|SMARCD2|IGHV2-6|IGHV2-5|UNC93B1|SRF|IGHV2-2|CEBPG|NTN4|SEMA3G|PARD6G|ATP10A|TSPAN32|RAB21|ZNRF1|RAB20|PARD6A|NOCT|KATNA1|CCL5|TIFA|RAB29|BEND3|LRRC8C|VPS54|CCL2|CSK|LRRC8A|BAK1|WASF2|WASF3|SH2B2|IGHV2-9|RNF20|PTPN1|SLC12A4|ANGPT1|SEMA4D|MID1IP1|HIP1R|CFLAR|MERTK|SGCZ|KLF2|ASXL1|ZFP354A|P2RX7|NFASC|KLF5|CTH|CROCC|MGP|RAB13|TRIM36|PTPN6|CLEC2I|FCGR2B|PFKM|SMARCB1|LST1|PRF1|CCP110|AQP4|IKZF1|NUBP1|ICAM1|AQP1|LGALS3|PNP|SNRPD1|BSG|CHORDC1|DPF1|KDR|EPC1|SOX9|PTGFRN|EPHB1|GLUL|SLC12A7|B2M|ARRDC4|MUSK|TINF2|OMG|SIAH1A|CSNK1D|ACSL3|HASPIN|MAPK8IP3|RUNX3|JMJD6|SHTN1|ARC|SOAT1|SOAT2|ADGRB3|RUBCNL|ULK1|KCTD11|TRIM16|EZR|TLN1|CCNO|PTGES|IGHV8-12|SPTBN5|IGHV8-11|SDC4|EPHA10|UGT8A|EPAS1|ZBTB1|KLK8|IGSF9|BRIP1|SYNGR2|NUAK2|TESPA1|SLAMF8|CEP192|KCNN4|BANP|VASP|BBS1|EGR2|ZRANB1|GADD45A|IRGM2|MICAL3|SMARCA5|IRGM1|RAB27A|IGHV10-1|SRPK1|MANF|CCDC88B|PARP11|STAG1|PARVG|STAG3|ID1|COL9A1|CORO6|HIST1H4I|HIST1H4J|IGHM|CLIC5|TOP2B|TENM2|SYNM|TRAM1|HIP1|USPL1|BICDL1|SGF29|CD3E|CD3D|TRAM2|CLYBL|CTSS|JCHAIN|NAT8F3|MAP1LC3B|CHMP1B|UIMC1|RAC2|TMED1|CCR7|CD36|CCR5|CTSD|UTP14B|PARP3|FCER1G|TNFRSF12A|INSRR|TFEB|PROX1|RHOC|RHOA|VAV2|RHOB|BBS10|IGHA|MZB1|RHOU|SGK1|DNASE1L3|ARHGEF5|DBN1|CD44|ARHGEF6|TLR2|C1QB|C1QA|FOXC1|NLRP1B|RAMP2|STX16|GBA|WAS|CXCR4|FITM2|CAPG|TRAK1|AIF1|STX11|RELN|IGKC|EXOSC2|CD74|MAP3K1|GCH1|CAVIN2|KRT10|NPM3|MLH3|PER2|PER1|RSL1D1|TPPP3|TTC8|AXL|CAPZA1|FAS|TACC2|TARDBP|PNPLA2|C1QC|DCLRE1B|SH3GL3|SAMD9L|UBXN2A|LOXL3|ARID4A|GIMAP3|JADE3|ETS1|CCDC28B|ACTG1|HELB|CAPN6|CAPN3|TEKT4|IGHV7-3|WASHC1|SH3GL1|CAST|RALBP1|DIMT1|TMOD3|IGHV1-12|DNAJB14|LIFR|CYBA|OCRL|IGHV1-15|GEM|SHISA7|IGHV1-18|IGHV1-19|PLA2G16|MAU2|TYROBP|MAP7D3|RPL7L1|EHBP1L1|DOK7|ADAM1A|SBDS|GEMIN6|NUPR1|VCL|HDGFL3|ABCG2|DDX4|UBA6|C5AR1|TOR1AIP2|SLC1A5|NDRG2|FBLN2|EFNA4|TOR1AIP1|CNN3|TMEM123|EFNB1|HRH2|UBD|PMAIP1|NLRP3|RIPK1|IGHV8-8|MYH11|LLPH|GAS2L1|COX10|WNT3|HSPA8|SMAD1|TGFB1|MLKL|KLHL21|IFT122|SSH2|ARHGAP26|ARHGAP25|ISG20|NR4A3|PQLC1|FES|TGFBI|IL7R|BMPR1B|FGFR3|RTP4|MUS81|PRR5|USP36|DYRK3|B4GALT1|RTP1|SPO11|PLEK|CHD7|LMOD1|SLC2A1|TNFAIP3|RND3|HK2|HAPLN2|IFT52|FLCN|SIX4|CASP3|CASP4|IGLC3|HIST1H1E|GM28043|IGHV9-4|IGLC1|IGLC2|IGHV9-1|A4GALT|ABCD1|IGHV9-3|DACT1|KDM6A|SRGN|KDM6B|IGHV5-9-1|ABCC4|ARHGEF18|LSR|SHROOM1|AXIN2|CKAP5|ETV5|TGFBR1|ETV6|TAPBP|ELF1|RBL1|AIM2|ALS2|IRF4|COL6A2|PEX5|RFT1|COL6A4|CASQ2|MYH9|CASQ1|DOCK2|MS4A1|INA|B4GALT7|KDM7A|CDH19|B4GALT5|DCTN6|LAMA5|SFSWAP|ABRAXAS1|PALM2|POMP|LCAT|SAMHD1|PSMB10|CRYZ|PRTG|TMEM201|TAF1B|MAT2A|HES1|CLASP2|MX2|MX1|LCA5|SOD2|FMNL3|GOLPH3|WEE1|FMNL1|TEC|NPHS1|KANSL3|ALOX5AP|PMP22|CD9|ACIN1|SPRY2|PTX3|VIM|NRDE2|LPIN1
32874	4.1726E-12	1.0505E-10	53	168	2781	23953	positive regulation of stress-activated MAPK cascade	IL1RN|NCF1|DUSP15|TNF|PYCARD|CCR7|MAP3K7|MAP4K1|SYK|RIPK2|SPHK1|TNFRSF19|TRAF2|TRAF1|MAPK8IP3|TIRAP|ERN1|IL1A|MDFIC|TRAF3|IL1B|TRAF5|TLR9|RELL2|TLR6|TLR4|ARHGEF5|MDFI|TLR3|NOD1|TNFRSF11A|HMGCR|FGD2|DVL3|RIPK1|XDH|SLAMF1|SPAG9|PTPN1|MAP3K1|GADD45B|FZD4|GADD45A|CARD9|EIF2AK2|OPRK1|SCIMP|GADD45G|MFHAS1|CD40LG|LTBR|FCGR2B|MYD88
2000377	4.7124E-12	1.1835E-10	60	204	2781	23953	regulation of reactive oxygen species metabolic process	CDKN1A|TRIM30A|ITGAM|ITGB2|CLU|TNF|HK2|ICAM1|PLAU|TSPO|CD36|JAK2|ATP7A|MAP3K7|ABCD1|IER3|SYK|RIPK3|ACOD1|CYBA|AGTR1A|RHOA|TGFBR2|TYROBP|IFNG|IL1B|TLR6|TLR5|TLR4|TMEM106A|TLR2|BIRC3|CX3CR1|PON3|SHC1|HVCN1|H2-M3|PDGFB|PRCP|SLC30A10|PTGS2|AIF1|KLRK1|RIPK1|XDH|TGFB1|GCH1|GADD45A|STAT3|RAB27A|IGF1|CFLAR|SOD2|KLF4|KLF2|BCL2|PTX3|GLA|ULBP1|NFE2L2
1912	5.6188E-12	1.4076E-10	35	86	2781	23953	positive regulation of leukocyte mediated cytotoxicity	H2-T24|H2-T23|H2-T22|ITGAM|H2-M2|H2-Q6|HFE|H2-K1|H2-M3|H2-Q7|H2-Q4|PVR|GM8909|KLRK1|PNP|IL18RAP|FCGRT|CCL2|IL12B|SLAMF6|B2M|STAT5A|HSPA8|LAG3|H2-T10|SH2D1A|CRTAM|TAP2|VAV1|P2RX7|TYROBP|PTPRC|CD226|ULBP1|H2-D1
10563	6.4733E-12	1.6137E-10	127	597	2781	23953	negative regulation of phosphorus metabolic process	ERRFI1|MIDN|HNRNPU|IRS2|TNF|PYCARD|FAM122A|UBASH3B|CHORDC1|TBC1D10C|WASHC1|IER3|ENTPD1|KIRREL2|CD300A|LAX1|SPOCD1|DOK1|DOK2|TEP1|DDIT4|NUPR1|EZR|TRIB1|TRIB2|ATF3|CDC42SE1|URI1|HPN|PRDM15|PDGFB|PDGFA|NDRG2|SAMSN1|PRPSAP1|SOCS3|PDZD3|HSPH1|SOCS1|NLRP6|ATXN7|CEP192|NCKAP1L|SMYD3|PPARGC1A|LYN|JUN|XBP1|TGFB1|GADD45B|GADD45A|IGF1|PARP14|GADD45G|MFHAS1|STAG1|IBTK|PTPRC|WNK2|CDKN1A|CSRNP3|PPP1R10|PLEK|LRRK1|E130311K13RIK|TNFAIP3|HSPB1|PTPN22|ELFN2|DUSP14|SPN|SPRED2|FLCN|HHEX|CASP3|RACK1|BDKRB2|TIMP3|DACT1|DUSP4|DUSP5|DUSP1|PDE4D|RHOH|CBFA2T3|DUSP6|RHOA|DNAJC3|DUS2|GPRC5A|IFNG|IRF1|IL1B|CNKSR3|CRY2|TLR4|ENG|BIRC3|SLFN1|MVP|GBA|FAM129A|LRP5|PRR5L|HMGCR|PPP1R2|PARD6A|CSK|BAK1|XDH|GBP4|FARP1|PTPN1|ANGPT1|SEMA4D|STAT3|SPRY4|SYNJ2BP|KLF4|MYO1D|P2RX7|PER1|FAM212A|SPRY2|PTPN6|PKN1|TARDBP
45936	6.4733E-12	1.6137E-10	127	597	2781	23953	negative regulation of phosphate metabolic process	ERRFI1|MIDN|HNRNPU|IRS2|TNF|PYCARD|FAM122A|UBASH3B|CHORDC1|TBC1D10C|WASHC1|IER3|ENTPD1|KIRREL2|CD300A|LAX1|SPOCD1|DOK1|DOK2|TEP1|DDIT4|NUPR1|EZR|TRIB1|TRIB2|ATF3|CDC42SE1|URI1|HPN|PRDM15|PDGFB|PDGFA|NDRG2|SAMSN1|PRPSAP1|SOCS3|PDZD3|HSPH1|SOCS1|NLRP6|ATXN7|CEP192|NCKAP1L|SMYD3|PPARGC1A|LYN|JUN|XBP1|TGFB1|GADD45B|GADD45A|IGF1|PARP14|GADD45G|MFHAS1|STAG1|IBTK|PTPRC|WNK2|CDKN1A|CSRNP3|PPP1R10|PLEK|LRRK1|E130311K13RIK|TNFAIP3|HSPB1|PTPN22|ELFN2|DUSP14|SPN|SPRED2|FLCN|HHEX|CASP3|RACK1|BDKRB2|TIMP3|DACT1|DUSP4|DUSP5|DUSP1|PDE4D|RHOH|CBFA2T3|DUSP6|RHOA|DNAJC3|DUS2|GPRC5A|IFNG|IRF1|IL1B|CNKSR3|CRY2|TLR4|ENG|BIRC3|SLFN1|MVP|GBA|FAM129A|LRP5|PRR5L|HMGCR|PPP1R2|PARD6A|CSK|BAK1|XDH|GBP4|FARP1|PTPN1|ANGPT1|SEMA4D|STAT3|SPRY4|SYNJ2BP|KLF4|MYO1D|P2RX7|PER1|FAM212A|SPRY2|PTPN6|PKN1|TARDBP
51092	6.5716E-12	1.6342E-10	45	131	2781	23953	positive regulation of NF-kappaB transcription factor activity	CX3CR1|CD40|CD84|TFRC|ITGB2|RTKN2|NOD1|TNFRSF11A|CLU|TNF|ICAM1|PYCARD|IL18RAP|IRAK2|TRIM25|CAPN3|NLRP3|RIPK1|CD36|TGFB1|RIPK3|RIPK2|SPHK1|STAT3|EIF2AK2|TRAF2|TRAF1|CFLAR|TIRAP|CD40LG|AIM2|SLCO3A1|CTH|IL1B|TRAF5|TLR9|TRIM14|PRKD2|TLR6|TLR4|IL18R1|CARD11|MYD88|TLR3|TLR2
31329	6.8908E-12	1.7093E-10	144	706	2781	23953	regulation of cellular catabolic process	CD81|HFE|RNF19B|HNRNPU|IRS2|HNRNPR|CLU|TNF|ZC3H12D|PYCARD|FAM122A|ALKBH5|ZFP36|NAMPT|KDR|LEPR|MAP3K7|TRIM21|LZTS1|WASHC1|ZBP1|SH3GLB1|MYLIP|ENDOG|RPL23|SLC11A1|CSNK1D|CSNK1E|TEP1|MAPKAPK2|PPP1R3D|PSME1|PSME2|ULK1|PKP3|NUPR1|EZR|TRIB1|TRIB2|MTMR3|XPA|ZC3HAV1|ADRB2|MEFV|GIGYF2|ZFP36L2|ZFP36L1|NLRP6|BAG3|RNF217|DND1|ZKSCAN3|BMF|RBM10|MCL1|ATP6V0A1|PLK3|XBP1|FUS|EDEM1|EDEM2|IRGM2|IRGM1|MSN|IGF1|MARCH7|MEX3D|FBXO30|IIGP1|GFAP|ACER2|BCL2|HNRNPD|HNRNPC|CPEB3|MYD88|USP36|BTG2|PLEKHF1|HSP90AB1|TNFAIP3|PCSK9|TREM2|PTPN22|PIK3CG|HK2|HERPUD1|FLCN|CASP1|RACK1|TSPO|TIMP3|TRIM65|ABCD1|TIMP4|CTSC|TRP53INP1|DACT1|APOBEC1|RHBDF1|DTX3L|RIPK2|TFEB|PROX1|AXIN2|TNFRSF1B|TMEM173|TENT5C|CBFA2T3|TIRAP|DCN|RNF144A|IFNG|IL1B|TLR9|PABPC1|TLR2|RALB|ANKS1|DERL3|GBA|DERL2|NOD1|FURIN|PRR5L|SNX33|DRAM1|NOCT|BID|RBM38|PTPN1|USP25|MYEF2|BRF2|NOS2|IL10RA|STAT3|SAMD4B|P2RX7|VIM|TARDBP|NRDE2|PNPLA2|HSPA1A
2000379	7.5573E-12	1.8701E-10	41	113	2781	23953	positive regulation of reactive oxygen species metabolic process	CDKN1A|ITGAM|HVCN1|H2-M3|ITGB2|PDGFB|PTGS2|CLU|TNF|AIF1|ICAM1|KLRK1|PLAU|TSPO|CD36|JAK2|ATP7A|XDH|TGFB1|SYK|RIPK3|GADD45A|RAB27A|ACOD1|CYBA|SOD2|KLF4|AGTR1A|KLF2|TGFBR2|TYROBP|IFNG|IL1B|PTX3|TLR6|TLR5|TLR4|ULBP1|TMEM106A|TLR2|NFE2L2
19886	8.4909E-12	2.0959E-10	13	14	2781	23953	antigen processing and presentation of exogenous peptide antigen via MHC class II	CD74|H2-EB1|FCER1G|UNC93B1|H2-DMA|IFI30|H2-AA|H2-DMB2|H2-DMB1|H2-OA|FCGR2B|CTSE|H2-AB1
7155	8.8068E-12	2.1686E-10	157	793	2781	23953	cell adhesion	CD84|CSF3R|CLSTN3|CTNND1|ICAM2|AQP4|F11R|TNF|PVR|CLDN1|FGFRL1|ICAM1|STK10|UBASH3B|CNTNAP5B|BSG|CCN4|SLC39A8|LGALS9|SOX9|EPHB1|CDON|CD96|KIRREL2|OMD|OMG|CLDN5|ADAM17|MAG|JAML|PKP2|SPARCL1|PRKD2|CD226|PKP3|TLN1|VCL|CFH|FBLIM1|SHC1|TTYH1|LY9|NID2|CORO1A|IGSF9|ZFP36L1|LPXN|ICOS|SLAMF1|TGFB1|VCAM1|FZD4|MCAM|FZD7|FN1|MSN|BMX|GP9|LRFN5|PTPRC|PARVG|FES|BCL2|PLXNB3|PLXNB2|ESAM|TGFBI|HPSE|CD22|ADA|FBN1|FERMT3|LGALS3BP|TENM2|ITGAM|B4GALT1|ITGB5|PLEK|ITGB2|ITGAE|SIGLECH|ITGAL|SIGLECG|SIGLECF|CYR61|HAPLN1|HAPLN2|SPN|PSTPIP1|STAB1|RAC2|ITGAX|EMILIN2|ITGB7|CD36|CD33|CCR2|GRID2|SYK|TNFRSF12A|ITGA4|KLRA2|ITGA1|EMP2|RHOA|RHOB|TGFBR2|CD200R1|COL6A2|IL1B|COL6A4|MYH9|ITGA6|DSCAML1|CD44|CDH19|ENG|PPARD|CX3CR1|CRB2|LAMA5|CD63|SELPLG|SRF|GCNT1|NTN4|PCDHB21|TSPAN32|PRTG|RELN|CNR2|GPNMB|CCL5|MICALL2|HES1|CTNNA3|PCDH1|P2RY12|ANGPT1|SEMA4D|MERTK|SYNJ2BP|LYVE1|CD2|GOLPH3|NFASC|CD6|NPHS1|AXL|PMP22|CD9|ACKR3|PTPN6|SIGLEC1|NECTIN4|LIMS1|MYO1G
8283	1.0447E-11	2.5662E-10	120	557	2781	23953	cell population proliferation	SAMD9L|CSF1|NCF1|CEP120|PRDM1|MKI67|CLU|TNF|LIPA|CCND3|IL18RAP|CCND1|RPS6KA1|FPGS|LEPR|IL12B|SOX9|EPHB1|JUNB|GLUL|WASHC1|IFNAR2|ZBP1|IGFBP5|OSR1|SLC11A1|CD180|RPS6|POU3F3|ERN1|ARC|MELK|SBDS|HOXB4|CARD11|PTGES|CSF1R|AKNA|SH2D2A|EBI3|C5AR1|PDGFB|KLK8|ZFP36L1|RAP1B|CD79A|DPH1|ORC3|CD19|SLAMF6|FAM83D|FAM83B|WNT3|SLAMF1|BBS1|EGR1|SMAD1|XBP1|TGFB1|INTS1|FZD6|MSN|IGF1|PALB2|PTPRC|NR4A3|SP2|RIOX2|BCL2|COL9A1|PLXNB2|TGFBI|IL7R|BCL2L1|MUS81|ITGAM|HIP1|USPL1|DOCK8|ITGB2|TREM2|TCIRG1|ITGAL|HHEX|APPL2|MAP4K1|RHBDF1|RIPK2|IL15|PROX1|AXIN2|ETV6|MMP14|DCT|ELF4|IRF2|DOCK2|TLR4|DBN1|PPARD|CEBPB|FOXC1|GRN|MVP|CXCR4|PSMB10|SERPINB1A|ATOH8|STAT6|BAK1|CD74|ATAD5|LGI4|STAT3|P2RX7|TEC|CD40LG|FABP7|TAF8|TACC2
48525	1.0525E-11	2.5792E-10	39	105	2781	23953	negative regulation of viral process	IFITM3|OAS1H|IFITM1|IFITM2|OAS1A|OAS1B|FAM208A|ZC3HAV1|OAS1C|TNF|OAS1G|2810474O19RIK|ZFP36|CCL5|TRIM25|TRIM21|OASL1|OASL2|JUN|APOBEC3|RSAD2|STAT1|EIF2AK2|AEN|PROX1|SRPK1|BST2|PARP10|ISG20|FAM111A|SLPI|OAS2|OAS3|TRIM14|TRIM59|PTX3|TARDBP|MPHOSPH8|TRIM56
150076	1.0657E-11	2.6052E-10	24	45	2781	23953	neuroinflammatory response	CX3CR1|C1QA|JUN|GRN|ITGAM|IFNGR1|C5AR1|TREM2|CLU|TNF|AIF1|TLR1|TYROBP|IFNG|IL1B|NAMPT|TLR9|CASP1|TLR7|TLR6|JAK2|TLR4|TLR3|TLR2
42113	1.1383E-11	2.7759E-10	54	177	2781	23953	B cell activation	CD86|IGHM|CD40|GIMAP1|TNFAIP3|PIK3CD|IKZF1|TCIRG1|RBPJ|IKZF3|LFNG|LYL1|HHEX|BLNK|CCR6|JAK3|NFAM1|CD180|ICOSL|LAX1|LAT2|ADAM17|MFNG|BTK|MS4A1|TLR4|CARD11|SKAP2|HDAC5|CEBPG|ZBTB1|CD79B|CD79A|IGKC|CD19|PLCG2|SLAMF8|BAK1|CMTM7|ATAD5|POLM|IRF2BP2|NFATC1|POU2F2|BATF|CD40LG|PTPRC|BCL6|BCL3|BCL2|IL7R|CD22|ADA|H2-AB1
31348	1.1942E-11	2.9052E-10	63	224	2781	23953	negative regulation of defense response	H2-T23|TNFAIP3|WFDC1|ETS1|SIGLECG|SPN|PYCARD|ZFP36|DHX58|IL12B|LGALS9|TNFAIP8L2|ABCD1|APPL2|IER3|HAVCR2|CHID1|CD96|SERPINF1|TAP2|TRAFD1|TAP1|ACOD1|SERPINB9|TNFRSF1B|TNFRSF1A|CD200R1|SERPING1|CD44|PPARD|CX3CR1|GRN|FGL2|H2-M3|HTRA1|NLRC5|GATA3|ADRB2|MEFV|CST7|SAMHD1|ADCY7|C2|SOCS3|CNR2|NLRP6|SLAMF8|NLRP3|APOD|A2M|CD276|NR1D2|IGF1|NMI|NR1D1|PARP14|NFKB1|MFHAS1|LRFN5|IL2RA|FCGR2B|CLEC2D|ADA
1903532	1.2285E-11	2.9782E-10	108	484	2781	23953	positive regulation of secretion by cell	CD84|HFE|IRS2|TNF|PYCARD|LGALS3|DPYSL2|ADORA3|CLEC5A|LEPR|LGALS9|GLUL|ARID5A|FRMD4A|UNC13D|RUNX1|FRMD8|RAB34|TRIM16|EZR|CLEC4E|BLK|CSF1R|CD274|SDC4|GIPR|IL4RA|ILDR1|CACNA1B|GATA3|GATA2|HCAR2|NLRP3|TNFRSF14|CD14|KCNN4|TAC1|NADK|CD276|SLAMF1|GSDMD|XBP1|TGFB1|CRTAM|RAB27A|INHBB|IGF1|SYT9|CD300C2|RGCC|MCU|BCL2L1|H2-T23|ITGAM|ITGB2|TREM2|PTPN22|CLEC9A|PTPN23|IFIH1|AKAP12|PANX2|SERP1|CASP4|NCS1|CASP1|CCR7|FFAR2|CD36|JAK2|CCR5|HAVCR2|FCER1G|SYK|RIPK2|DDX58|IFNGR1|SPHK1|IL17RC|AGTR1A|TLR1|VAMP8|IL1A|ANO1|ELF1|AIM2|IFNG|IL1B|ANG|TLR4|ARF6|PPARD|TLR2|NLRP1B|NLRP1A|UNC93B1|PTAFR|AIF1|PARD6A|CLASP2|OSM|OPRK1|CD2|P2RX7|GOLPH3|PFKM|CD244|NUCB2
1776	1.2331E-11	2.9782E-10	35	88	2781	23953	leukocyte homeostasis	ITGAM|TNFRSF13B|TNFAIP3|PIK3CD|TCIRG1|PIRB|CORO1A|TNFSF13B|HCAR2|GPR174|SIT1|CASP3|PMAIP1|CCL2|NCKAP1L|BAK1|BCL2A1A|JAK3|SH2B2|CCR2|LYN|STAT5A|MIR142HG|TGFB1|RIPK3|RPS6|MERTK|P2RX7|IFNG|AXL|IL2RA|BCL2|FAS|PKN1|LAT
32642	1.2331E-11	2.9782E-10	35	88	2781	23953	regulation of chemokine production	CSF1R|CD84|IL4RA|TREM2|IL6RA|MEFV|TNF|AIF1|PYCARD|CCL5|FFAR3|APOD|FFAR2|LGALS9|HAVCR2|EGR1|CD74|TICAM2|SYK|RIPK2|EIF2AK2|KLF4|MCOLN2|TIRAP|IL1A|ADAM17|IFNG|IL7|IL1B|TLR9|TLR7|TLR4|MYD88|TLR3|TLR2
1959	1.2506E-11	3.0134E-10	40	110	2781	23953	regulation of cytokine-mediated signaling pathway	IL1RN|CSF1|TXK|GFI1|NLRC5|CXCR4|SPATA2|TREM2|SAMHD1|PYCARD|SOCS1|IRAK2|CCL5|CASP4|CASP1|RNF113A2|RIPK1|CD300LF|IKBKE|ZBP1|CD74|TICAM2|SYK|ANGPT1|IL1R1|RIPK2|SPHK1|IRGM2|IRGM1|TRAF2|VRK2|PARP9|PARP14|ADAM17|ARC|PTPRC|IL7|AXL|IRF7|IL6ST
2285	1.3416E-11	3.2250E-10	43	124	2781	23953	lymphocyte activation involved in immune response	FGL2|H2-M3|TNFAIP3|GATA3|ITGAL|LY9|CORO1A|STX11|ICAM1|RELB|SPN|LFNG|CD19|PLCG2|IL12B|STAT6|SLAMF6|CCR6|ATP7A|FCER1G|TGFB1|ATAD5|SLC11A1|STAT3|CD180|RPS6|RAB27A|ICOSL|UNC13D|GADD45G|BATF|APBB1IP|CD40LG|IFNG|IRF4|MFNG|BCL3|LCP1|CLEC4E|TLR4|IL18R1|CD244|ADA
8152	1.3968E-11	3.3497E-10	1041	7622	2781	23953	metabolic process	MT-ND6|ATF2|POP5|PGLYRP2|MT-ND5|SPI1|TFRC|ALKBH6|LIPA|PTPDC1|TSEN54|ZC3H12D|ZC3H12C|ALKBH5|UBASH3B|LIPH|CHID1|GSTK1|ENDOG|RBFOX2|RNASE6|RNASE4|PHKA1|PHKA2|ASPHD1|DDIT4|PLBD1|IDNK|ATF3|ATF4|MTMR3|HPN|PDGFB|GATA3|GATA2|OAZ2|GIGYF2|GABARAP|C2|PRPSAP1|C3|SULT1A1|CYB5R2|RNF213|C7|RNF217|AMZ2|PPARGC1A|AMZ1|LYN|B3GALNT2|ABCA1|JUN|GSTM1|TIPARP|MTERF2|EDEM1|EDEM2|FUCA2|FN1|EIF2AK2|CP|LARP6|FAM111A|EIF5|TDP1|GSTM5|LGMN|PIGO|HEXB|KDM8|HEXA|VSIR|MMP25|CASP12|RNF113A2|TSPO|JAK2|JAK3|IKBKE|APPL2|LIN52|APC2|DUSP4|DUSP5|GPR37|RIPK3|ELOVL4|DUSP1|RIPK2|ELOVL5|ELOVL2|SPHK1|ELOVL7|FOS|BAZ1A|JOSD1|F3|DUSP6|SUMF1|VAMP8|MMP14|MRPL51|MED20|PELI1|ACSBG1|HCST|CHST2|MDFI|TMEM106A|PPARD|TRUB1|PTAFR|PTGS2|PTGS1|WRN|UCP2|MFN1|LEO1|PLAGL2|HAS2|BID|IL12RB1|IL12RB2|EGLN1|TRMT10A|EGLN2|ATAD5|STAT1|AI464131|STAT3|SCTR|SAMD4B|PSMB8|PSMB9|SPSB1|CIAPIN1|PKN1|ALDH1L1|NRROS|NCF1|ZBTB25|NCF2|NCF4|SLA|PLOD3|F13A1|SAT1|STK10|POFUT2|HPGDS|PIM1|LEPR|NEK2|PIM3|NUDT16|MAP3K6|MAP3K7|SH3GLB1|MYLIP|CDKL4|SAP30|ACAP1|MAPKAPK3|MSH3|MFNG|MAPKAPK2|ANAPC5|SRSF5|SRSF6|IL6ST|SRSF7|LY6E|BLK|PFKFB3|SHC1|SMYD5|CREM|SPATA2|NTPCR|HSP90B1|SOCS3|SOCS1|STK35|ATG101|ATXN7|ZKSCAN3|EIF4EBP1|SMYD1|SMYD3|IP6K1|NADK|NEK9|SDF2L1|FUS|NEK6|HTR1B|B3GALT6|BMX|FBXO32|FBXO33|FBXO30|PTPRC|SP2|SP1|TBXAS1|HPSE|NIT2|MYD88|NFE2L2|ISY1|ST6GALNAC1|CIITA|HSP90AB1|ITGB2|LRRK1|PIK3CD|CELF5|ECE1|PIK3CG|SPN|HHEX|TRIM69|EXO5|UPP1|ATP7A|SNAP29|OASL2|VPS37A|VPS37B|TNFRSF1A|ADAMTS20|MMS22L|DBF4|CYP2A5|NPC2|BMP2K|TRIM59|TMBIM6|TOP1|BCAT1|ST6GALNAC4|TRIM56|BIRC3|ITIH5|ITIH2|MGRN1|SRF|LRP5|FURIN|PRCP|HSD17B11|ZNRF1|ZNRF2|DRAM1|LAO1|CCL5|BEND3|SLC25A25|PTPN1|METAP1D|GZMA|MID1IP1|ERAP1|DONSON|MBOAT1|GZMB|MERTK|GZMK|SNRK|TSPAN14|TRIM36|PTPN6|SMARCB1|AHCYL1|CERK|RFESD|CCNF|ZDHHC5|UBE2L6|ZDHHC7|IFI30|NUBP1|LGALS3|SNRPD1|OGFOD2|KDR|TRIM25|EPC1|CPNE3|TRIM21|EPHB1|HERC6|ENTPD1|GIN1|MUSK|MMD2|CSNK1D|CSNK1E|HASPIN|SOAT1|PPP1R3C|SOAT2|BTK|ULK1|TRIM16|LAP3|TRIB1|TRIB2|EIF1B|PLA1A|EPHA10|UGT8A|EPAS1|ZBTB1|ATP5L|APH1C|BRIP1|STK38L|APOD|RBM10|STAT5A|BBS1|EGR1|XBP1|EGR2|INTS1|IRGM2|MICAL3|SMARCA5|IRGM1|CELA1|IGF1|RPE65|ACER2|ALDH6A1|WNK2|ID1|FBXL4|INTS8|PCSK1|USPL1|CTSZ|PCSK9|CTSW|CROT|GGTA1|CTSS|HERPUD1|6430573F11RIK|THTPA|NAT8F3|AKAP13|MAP1LC3B|CTSO|CTSL|UIMC1|CTSH|CCR7|CD36|CCR6|NANS|CTSE|CTSD|UTP14B|AASS|CTSC|CTSB|APOBEC1|ZHX2|APOBEC3|FCER1G|PCYT1A|SYK|MRPS25|IL15|CTTNBP2NL|RNF144A|DUS2|ZADH2|IL1B|PABPC1|CD46|STK40|CD44|FOXC1|NLRP1B|RAMP2|DERL3|GBA|DERL2|FITM2|RELN|NFIL3|ORMDL2|XDH|EXOSC2|CD74|MAP3K1|GCH1|PNPLA7|OSM|NPM3|PER2|NUDT9|PER1|KLHL6|STK17B|KLHL8|TTC3|TARDBP|PNPLA2|DCLRE1B|PLVAP|CD84|NARF|UBXN2A|CD81|LOXL3|PLAT|OGDHL|JADE3|PRDM1|TTF2|GXYLT2|ETS1|GIMAP7|TGM1|CCND3|CCND1|CAPN6|PLAU|CAPN2|CAPN3|TGM2|CAST|MORC3|DIMT1|OSR1|ACOT11|CYBB|DNAJB14|CYBA|ERN1|PLA2G15|PLA2G16|DOK1|ADAM17|ADAM1A|SBDS|GEMIN6|WDFY4|DDX4|UBA7|UBA6|HTRA3|HTRA1|PLD4|PLD1|FUT1|IRAK2|PRODH|COX10|UBE2H|VCAM1|KLHL25|KLHL21|CNOT10|SSH2|ISG20|NAT8|TAB1|FBN1|DYRK4|DYRK3|PLEK|CHD7|TNFAIP3|PCTP|AFF1|A4GALT|HS3ST3B1|NCBP2|PLA2G4A|IRAK4|TAPBP|ELF1|GFOD1|VGF|ALS2|IRF4|PEX5|CRY2|IRF7|CRY1|IRF8|IRF9|DCTN6|RBM47|SFSWAP|MVP|HMGCR|NT5C2|SAMHD1|PSMB10|CRYZ|GK5|TAF1B|MAT2A|TBX21|TRA2A|MKNK2|MAN1C1|RBM38|ATF7IP|GALNT7|PLA2G2D|GALNT3|TAF13|MX2|MX1|SOD2|S100B|SOD3|U2SURP|GALC|RPIA|SBK3|GOLPH3|TEC|SBK1|NPHS1|SARDH|CD9|ERCC8|ACIN1|ACKR3|CHPT1|TAF5|ASB2|NRDE2|TAF3|OTUD1|GLA|RPL30|RPL32|GLDC|HNRNPU|RRP8|FGFRL1|RNF114|EVA1A|HENMT1|NAMPT|LUC7L|JUNB|PRIMA1|RPL23|HCFC2|RNF125|TEP1|PRKD2|RPL27|NHLRC1|DUS3L|CFH|PRDM15|XPA|GNS|LDHB|ST3GAL4|PLCG2|ST3GAL6|PLCG1|CHST14|PLK3|ST14|DNASE2A|CHKA|DMPK|NFATC3|IRF2BP2|ART2B|UPF3B|NR1D1|MEX3D|FOSL2|TOLLIP|HNRNPD|GTF2IRD1|HNRNPC|CDK13|CPEB3|CPEB2|ADA|SETD4|ITK|BTG2|CDKN1A|BTG1|TINAGL1|SETD7|PYGM|ADM|HIF3A|SMG7|ASGR2|IFIH1|MRC2|LFNG|ADAMTSL4|TRIM5|RACK1|LDLRAP1|TRP53INP1|ITPK1|TET2|TET1|AEN|TMEM173|COQ10B|AGTR1A|RNF167|NSA2|SLCO4A1|TET3|RARA|ANGPTL4|PLCB2|ENG|ASAH1|CCL12|RPL10|SGMS1|RPL12|GCNT1|AFP|ADCY7|PAPSS2|RNF135|PPP1R2|PRSS50|BRD8|BCHE|BRF2|NOXRED1|MOCOS|FMO2|GTF2H2|FAM213A|ELP6|DHRS7|LPCAT3|LPCAT2|FOSB|MSRB3|NUCB2|HSPA1A|PUS10|RNF19B|TNF|PYCARD|NRBP2|ZFP36|ZUFSP|LAMP2|SLC39A8|PAPOLB|PHLDA1|GTF2I|MB21D1|MAP2K3|RPS9|GPT2|IPMK|RPS6|DIO2|VRK2|CYB561A3|DISP3|MELK|KAT6B|2810403A07RIK|RAB39|FKBP5|IPPK|CSF1R|TRIM12C|ENY2|ABHD3|LYZ2|ABHD2|AK2|AK3|ABHD6|AK4|STIP1|BAG3|ORC3|PSAP|MAP2K6|FN3K|SLC37A2|FANCL|TCEANC|LSM1|FANCC|MARCH7|PALB2|CYP4F13|ABHD15|UBOX5|CYP4F18|P4HA1|P4HA2|MAP3K19|CPD|BCL3|RIOX2|CDK2|BCL2|PLEKHM1|SERINC3|MAP3K14|SERINC2|LAT|SERINC5|TRIM12A|CPM|TRIM30A|EIF4E3|SRXN1|CPQ|WDR4|PTPN22|TCIRG1|PTPN23|DUSP15|CYR61|DUSP14|ADAMTS4|SCPEP1|ADAMTS2|GM2A|HIF1AN|METTL18|DTX3L|TRAF2|WIPI2|TRAF1|TIRAP|INMT|PTBP3|DNAJC3|TST|LCK|TRAF3|ASPG|TRAF5|MCM3|ANG|ASPA|MCM2|CEBPA|HDAC5|FRRS1|PLAG1|CEBPG|FGL2|NOD1|NOCT|CSK|BAK1|JAZF1|RNF20|SPAG9|PTPN18|ANGPT1|SMOX|TPRKB|APOBR|PTPN12|CFLAR|KLF4|FBXL14|PTPN14|ASXL1|P2RX7|RPS3A1|CTH|POLR3E|SNRNP48|PFKM|TPT1|PPIL6|IL1RN|PARS2|CYP3A13|CMAH|PNP|FLAD1|RPS6KA1|DPF1|PDK4|SOX9|RPS11|PTGDS|GLUL|SEPHS2|B2M|PDK2|TBC1D10A|TNS2|ARRDC4|PDHX|TIPIN|COG6|SLC11A1|OXSM|TINF2|P3H2|SIAH1A|ACSL3|CPT1C|MAPK8IP3|RUNX3|GBGT1|SRRM1|JMJD6|PLPP6|ARC|RUBCNL|GUF1|SUCLG2|SIK1|SIK2|EZR|ALDH7A1|PTGES|TXK|EIF5A2|RPAP1|KLK8|UGT1A7C|KLK6|HELZ2|SGPL1|NUAK2|DPH1|INPP5D|1810024B03RIK|NAALAD2|ZRSR1|ZRANB1|PTPRN2|NMI|PARP14|PARP12|SRPK1|GADD45G|PARP10|PM20D1|PARP11|AKR1B10|TMCC2|CLIC5|TOP2B|TRAM1|SGF29|TRAM2|PPCDC|SERP1|MAP4K1|CBR2|PARP3|PARP4|INSRR|TFEB|PARP9|CYP7B1|RENBP|PALD1|VAV1|RHOA|HCK|ALDH5A1|MDFIC|FASTKD5|TLR9|ALDOC|TLR7|TLR6|SGK1|DNASE1L2|TLR4|DNASE1L3|TLR3|TLR2|HAAO|SAA3|HDC|OAS1A|GDPD3|ARNTL|CHRAC1|MTHFD1L|METTL6|LCMT2|DUOX2|C1RA|LYVE1|MLH3|BATF|PDP1|RSL1D1|CD40LG|AXL|FAS|GALNT11|SPPL2B|HFE|SPPL2A|ARID4A|CWC25|CNDP2|HELB|C1S1|FPGS|C1RL|PDIA3|ARID5B|OCRL|PDIA5|PDIA4|RPL7L1|SELENOP|CHIL1|CMPK2|NUPR1|ABCG2|PXK|H6PD|USP53|USP54|C5AR1|ALOX12|ADRB2|ADIPOR2|ZFP36L2|ZFP36L1|HRH2|UBD|ALDH3B1|RIPK1|ZC3H15|KLK1B22|HSPA8|SMAD1|TGFB1|MLKL|HSPA5|AZIN1|SLC2A9|SEPSECS|NR4A3|FES|MAN2B2|MAN2B1|BMPR1B|FGFR3|MUS81|SCYL3|USP36|B4GALT1|SPO11|4930438A08RIK|OPLAH|HK2|IRF2BPL|RPS4X|HEBP1|GMPPB|HK3|CASP7|CASP8|HEPH|NAPRT|KYNU|CASP3|CASP4|CYP4V3|CASP1|HIST1H1E|GM28043|GUSB|ABCD1|KDM6A|SRGN|KDM6B|KLF13|BC017643|PDE4D|PPP2R5B|ICOSL|AXIN2|SENP3|DCN|TGFBR1|TGFBR2|DDX19B|DCT|OAS2|EHHADH|MYH9|LTB|B4GALT7|KDM7A|CAMK1G|B4GALT5|PON3|PDXK|SLFN8|ABRAXAS1|PON2|LCAT|ATP1A2|NR2C2|SLFN9|USP18|NT5DC2|MAPK6|USP25|NOS2|POLM|TICRR|WEE1|NEURL3|KANSL3|ALOX5AP|PMP22|LPIN1
42326	1.6304E-11	3.9007E-10	107	480	2781	23953	negative regulation of phosphorylation	ERRFI1|MIDN|HNRNPU|IRS2|TNF|PYCARD|UBASH3B|CHORDC1|TBC1D10C|WASHC1|IER3|KIRREL2|CD300A|LAX1|DOK1|DOK2|TEP1|DDIT4|NUPR1|EZR|TRIB1|TRIB2|ATF3|CDC42SE1|PRDM15|NDRG2|SAMSN1|PRPSAP1|SOCS3|HSPH1|SOCS1|NLRP6|ATXN7|SMYD3|PPARGC1A|LYN|JUN|XBP1|TGFB1|GADD45B|GADD45A|IGF1|PARP14|GADD45G|STAG1|IBTK|PTPRC|WNK2|CDKN1A|LRRK1|E130311K13RIK|TNFAIP3|HSPB1|PTPN22|DUSP14|SPRED2|FLCN|HHEX|CASP3|RACK1|BDKRB2|TIMP3|DACT1|DUSP4|DUSP5|DUSP1|PDE4D|RHOH|CBFA2T3|DUSP6|RHOA|DNAJC3|DUS2|GPRC5A|IFNG|IRF1|IL1B|CNKSR3|TLR4|ENG|BIRC3|SLFN1|MVP|GBA|FAM129A|LRP5|PRR5L|HMGCR|PARD6A|CSK|BAK1|XDH|GBP4|PTPN1|ANGPT1|SEMA4D|STAT3|SPRY4|SYNJ2BP|KLF4|P2RX7|PER1|FAM212A|SPRY2|PTPN6|PKN1|TARDBP
46330	1.6918E-11	4.0379E-10	46	139	2781	23953	positive regulation of JNK cascade	IL1RN|NCF1|NOD1|TNFRSF11A|DUSP15|TNF|FGD2|PYCARD|DVL3|RIPK1|CCR7|MAP3K7|SLAMF1|MAP4K1|SPAG9|PTPN1|MAP3K1|SYK|GADD45B|RIPK2|FZD4|GADD45A|TNFRSF19|CARD9|TRAF2|TRAF1|MAPK8IP3|TIRAP|GADD45G|ERN1|MFHAS1|IL1A|CD40LG|MDFIC|TRAF3|IL1B|TRAF5|TLR9|LTBR|TLR6|FCGR2B|TLR4|ARHGEF5|MDFI|MYD88|TLR3
71900	1.8620E-11	4.4336E-10	107	481	2781	23953	regulation of protein serine/threonine kinase activity	IL1RN|CD81|CCNF|TNF|PYCARD|CCND3|CCND2|CCND1|CHORDC1|PIM1|LGALS9|MAP3K6|MAP3K7|MAP2K3|CD300A|LAX1|MAPK8IP3|ERN1|ADAM17|TEP1|TRIB1|TRIB2|CCNO|CSF1R|SHC2|SHC1|PDGFB|PDGFA|TNFRSF11A|ADRB2|PIK3R6|PIK3R5|DVL3|RIPK1|MAP2K6|LYN|TGFB1|GADD45B|FZD4|GADD45A|IRGM2|EIF2AK2|IGF1|GADD45G|PTPRC|RGCC|TAB1|MAP3K14|IGHM|CDKN1A|CD40|HSP90AB1|TNFAIP3|HSPB1|PTPN22|PIK3CG|DUSP14|AKAP13|SPRED2|HHEX|CASP3|CCR7|JAK2|DUSP4|MAP4K1|DUSP5|SYK|DUSP1|ITGA1|TRAF2|PROX1|DUSP6|TIRAP|RHOA|TGFBR1|DBF4|MDFIC|ALS2|IFNG|IL1B|TLR9|FAM20A|TLR6|TLR4|ARHGEF5|MDFI|AVPI1|RALB|GBA|LRP5|HMGCR|FGD2|CSK|SPAG9|PTPN1|CD74|MAP3K1|NOS2|SPRY4|CD2|P2RX7|CD40LG|FAM212A|TCIM|PMP22|SPRY2|PTPN6
45637	1.9486E-11	4.6291E-10	62	221	2781	23953	regulation of myeloid cell differentiation	RARG|CSF3R|SPI1|ITGAM|CSF1|TREM2|IKZF1|ETS1|TNF|ZFP36|CASP8|UBASH3B|GPR171|IL12B|B2M|KLF10|RBFOX2|KLF13|FOS|RUNX1|TYROBP|IFNG|RARA|HCLS1|TRIB1|CD101|CSF1R|CEBPB|GATA2|TOB2|ZFP36L1|CCL5|INPP5D|LEO1|RIPK1|NCKAP1L|GAS2L1|LYN|ESRRA|STAT5A|CAR2|CD74|JUN|JAG1|TGFB1|STAT1|ZBTB16|STAT3|FAM213A|FBXO30|NFKBIA|MAFB|FES|FAS|HIST1H4I|CLEC2I|HIST1H4J|FGFR3|CLEC2D|FBN1|PF4|C1QC
1903901	1.9995E-11	4.7388E-10	34	85	2781	23953	negative regulation of viral life cycle	IFITM3|OAS1H|IFITM1|IFITM2|OAS1A|OAS1B|FAM208A|ZC3HAV1|OAS1C|TNF|OAS1G|2810474O19RIK|CCL5|TRIM25|TRIM21|OASL1|OASL2|APOBEC3|RSAD2|EIF2AK2|AEN|PROX1|SRPK1|BST2|PARP10|ISG20|FAM111A|SLPI|OAS2|OAS3|TRIM59|PTX3|MPHOSPH8|TRIM56
50854	2.0867E-11	4.9337E-10	27	57	2781	23953	regulation of antigen receptor-mediated signaling pathway	CD81|PTPN22|LGALS3|TESPA1|CD19|RAB29|LPXN|CCR7|UBASH3A|KCNN4|LYN|CMTM3|PVRIG|CD300A|TRAT1|NFAM1|GCSAM|ELF1|PTPRC|LCK|PRKD2|CD226|PTPN6|EZR|FCGR2B|CD22|ADA
71222	2.2736E-11	5.3632E-10	73	282	2781	23953	cellular response to lipopolysaccharide	CD86|CXCL9|GFI1|CD80|TNFAIP3|TREM2|PTPN22|CXCL13|TNF|LITAF|CXCL16|PYCARD|ZFP36|CASP1|IL12B|CD36|JAK2|B2M|HAVCR2|GBP6|TICAM2|RIPK2|PDE4D|CD180|ARID5A|ACOD1|TNFRSF1B|RHOA|IL1A|GBP10|IFNG|PLSCR2|IL1B|RARA|IRF8|CMPK2|TLR4|PPARD|CX3CR1|CD274|CEBPB|CCL12|CFH|PTAFR|NUGGC|KLRK1|C7|IRAK2|CCL5|CD300LB|NLRP3|CCL2|CD14|GBP2|LYN|ABCA1|XBP1|TGFB1|NOS2|GCH1|STAT1|IRGM2|NR1D1|NFKB1|NFKBIA|CXCL10|CXCL11|CD6|AXL|VIM|CD68|MYD88|PF4
2000401	2.2988E-11	5.4099E-10	28	61	2781	23953	regulation of lymphocyte migration	CCL12|DOCK8|CXCL13|AIF1|CXCL14|IL27RA|SPN|PYCARD|STK10|C7|CCL5|TNFRSF14|APOD|CCR7|LGALS9|CCR6|CCR2|TNFSF14|RIPK3|ITGA4|OSR1|MSN|GCSAM|SLC8B1|RHOA|CXCL10|ADAM17|CD200R1
42534	2.4650E-11	5.7876E-10	19	30	2781	23953	regulation of tumor necrosis factor biosynthetic process	CX3CR1|ERRFI1|CD209B|SYK|CARD9|CYBB|HSPB1|SPN|AKAP12|TLR1|FCGR3|TYROBP|IFNG|BCL3|MAPKAPK2|JAK2|TLR4|TLR2|CCR2
9611	2.7051E-11	6.3365E-10	92	393	2781	23953	response to wounding	CDKN1A|B4GALT1|CD81|CLEC10A|PROS1|PLEK|TNFAIP3|F13A1|ADM|CLDN1|CYR61|ELK3|AQP1|THBD|ZFP36|UBASH3B|PLAU|CASP3|NEFL|PTGFRN|JAK2|NEFH|CCR2|ENTPD1|SLC11A1|AI506816|NEAT1|F3|MAPK8IP3|PROCR|IL1A|SCNN1G|TMEFF2|MAG|ARC|TYROBP|JAML|MYH9|SERPING1|SRSF5|LCP1|CD44|ENG|HBEGF|PPARD|SDC4|CFH|SRF|ABHD2|PDGFB|PDGFA|PRCP|ADRB2|KLK8|ADIPOR2|PAPSS2|TSPAN32|ZFP36L2|ZFP36L1|C3|GNA13|NLRP6|CCL2|P2RY12|JUN|MAP3K1|TGFB1|BRF2|FZD7|FZD6|FN1|HPS4|RAB27A|IGF1|HPS5|CFLAR|MERTK|SOD2|DCBLD2|GFAP|GP9|TEC|CD40LG|KLF5|AXL|BCL2|CD9|PTPN6|HPSE|FGFR3|PF4|FERMT3
51047	2.8066E-11	6.5591E-10	116	540	2781	23953	positive regulation of secretion	CD84|HFE|IRS2|TNF|AQP1|PYCARD|LGALS3|DPYSL2|ADORA3|CLEC5A|LEPR|LGALS9|GLUL|ARID5A|CYBA|FRMD4A|ACSL3|UNC13D|RUNX1|FRMD8|RAB34|TRIM16|EZR|CLEC4E|BLK|CSF1R|CD274|SDC4|GIPR|IL4RA|ILDR1|CACNA1B|TNFRSF11A|GATA3|GATA2|HCAR2|NLRP3|TNFRSF14|CD14|KCNN4|TAC1|NADK|MAP2K6|CD276|SLAMF1|GSDMD|XBP1|TGFB1|CRTAM|RAB27A|INHBB|IGF1|SYT9|CD300C2|CYP4F18|RGCC|MCU|BCL2L1|H2-T23|ITGAM|ITGB2|TREM2|PTPN22|CLEC9A|PTPN23|SLC6A1|IFIH1|AKAP12|PANX2|MAP1LC3B|SERP1|CASP4|NCS1|CASP1|CCR7|FFAR2|CD36|JAK2|CCR5|HAVCR2|FCER1G|SYK|RIPK2|DDX58|IFNGR1|SPHK1|IL17RC|AGTR1A|TLR1|VAMP8|IL1A|ANO1|ELF1|AIM2|IFNG|IL1B|ANG|TLR4|ARF6|PPARD|TLR2|NLRP1B|NLRP1A|UNC93B1|PTAFR|AIF1|PARD6A|CLASP2|OSM|OPRK1|CD2|P2RX7|GOLPH3|PFKM|CD244|NUCB2
45766	2.8645E-11	6.6790E-10	55	186	2781	23953	positive regulation of angiogenesis	CD40|BTG1|ITGB2|HSPB1|ADM|ETS1|HK2|AQP1|LGALS3|CYSLTR1|CYSLTR2|KDR|C3AR1|ITGAX|CTSH|ANXA3|SPHK1|CYBB|F3|AGTR1A|TNFRSF1A|RUNX1|RHOB|TGFBR2|IL1A|IL1B|CHIL1|PRKD2|TLR3|ENG|CX3CR1|GRN|RAMP2|NOTCH4|C5AR1|CXCR4|GATA2|PTGS2|PIK3R6|C3|C6|RRAS|CXCR3|CCL5|PLCG1|SMAD1|XBP1|ANGPT2|STAT3|ERAP1|CELA1|KLF4|LRG1|SP1|NFE2L2
2474	3.0782E-11	7.1608E-10	26	54	2781	23953	antigen processing and presentation of peptide antigen via MHC class I	H2-T24|H2-T23|H2-T22|CLEC4A2|H2-M2|H2-Q6|HFE|H2-K1|H2-M3|H2-Q7|H2-Q4|TAPBPL|IFI30|GM8909|FCGRT|B2M|FCER1G|H2-T10|ERAP1|TAP2|TAP1|MR1|TAPBP|FCGR1|FCGR3|H2-D1
2687	3.1272E-11	7.2581E-10	48	151	2781	23953	positive regulation of leukocyte migration	CX3CR1|PLVAP|CCL12|CSF1|DOCK8|PTAFR|C5AR1|TREM2|CXCL13|AIF1|CXCL14|ICAM1|SPN|PYCARD|LGALS3|C7|ADORA3|CCL5|RAC2|C3AR1|CCL2|TNFRSF14|NCKAP1L|CCR7|ZFP580|LGALS9|CCR6|GPSM3|CMKLR1|SLAMF1|CCR2|P2RY12|CD74|TGFB1|TNFSF14|ITGA4|IL1R1|OSR1|TIRAP|RHOA|CXCL10|IL1A|MMP14|ADAM17|IL1B|MCU|LGMN|TLR2
33077	3.7282E-11	8.6329E-10	28	62	2781	23953	T cell differentiation in thymus	SRF|H2-DMA|ZBTB1|CD3G|GATA3|CD3E|CD3D|ZFP36L2|ZFP36L1|SPN|CCR7|CCR6|B2M|STAT5A|CD74|BRF2|RIPK3|FZD7|RPS6|JMJD6|ADAM17|PTPRC|MAFB|BCL2|CD28|FAS|DOCK2|CARD11
32677	3.8426E-11	8.8775E-10	29	66	2781	23953	regulation of interleukin-8 production	C5AR2|PTPN22|TNF|PYCARD|RIPK1|ZFP580|FFAR2|CD14|CD74|SYK|DDX58|ANXA4|KLF4|TIRAP|CD2|TLR1|PTPRC|IL1B|BCL3|TLR9|PRKD2|TLR7|TLR6|TLR5|TLR4|MYD88|CD244|TLR3|TLR2
46640	4.2996E-11	9.9106E-10	21	37	2781	23953	regulation of alpha-beta T cell proliferation	H2-T23|CD274|SYK|RIPK2|CD81|CD80|PTPN22|CD3E|RASAL3|VSIR|TGFBR2|PTPRC|IRF1|BTLA|CD28|IL12B|TNFRSF14|LGALS9|CD244|CD44|CCR2
48872	4.5077E-11	1.0367E-9	70	269	2781	23953	homeostasis of number of cells	DYRK3|SPI1|ITGAM|TNFRSF13B|CSF1|SLA|TNFAIP3|PIK3CD|ARID4A|IKZF1|TCIRG1|LIPA|TNFSF13B|GPR174|HEPH|SIT1|CASP3|CCR7|SOX9|JAK2|BCL2A1A|JAK3|CCR2|MIR142HG|RIPK3|TMOD3|RPS6|TET2|PTBP3|JMJD6|IFNG|FLT3L|HCLS1|CARD11|SASH3|EPAS1|SRF|CEBPG|GATA3|GATA2|PIRB|CORO1A|GIGYF2|HCAR2|VPS54|PMAIP1|CCL2|NCKAP1L|BAK1|SH2B2|LYN|STAT5A|TGFB1|DNASE2A|FANCC|MERTK|KLF2|ASXL1|P2RX7|MFHAS1|BCL6|SP1|IL7|AXL|IL2RA|BCL2|FAS|PKN1|IL7R|LAT
51248	4.8307E-11	1.1084E-9	211	1178	2781	23953	negative regulation of protein metabolic process	ERRFI1|SPI1|SMARCB1|HNRNPR|AQP1|ZC3H12D|FAM122A|UBASH3B|RPS6KA1|CHORDC1|TBC1D10C|TRIM21|RPL23|SERPINF1|TINF2|ARC|SLPI|TEP1|DDIT4|SERPING1|EZR|TRIB1|TRIB2|ATF3|CDC42SE1|URI1|PRDM15|SAMSN1|GIGYF2|C3|HSPH1|C7|INPP5D|DND1|APOD|NCKAP1L|A2M|PPARGC1A|BANP|LYN|JUN|XBP1|TNFSF14|INTS1|GADD45B|GADD45A|EIF2AK2|IGF1|NMI|MEX3D|PARP14|GADD45G|BST2|PARP10|ACER2|STAG1|WNK2|HNRNPD|CPEB3|CPEB2|ITM2B|BTG2|CDKN1A|PPP1R10|CTSZ|WFDC1|HERPUD1|RACK1|TSPO|TIMP3|BCL2A1D|JARID2|JAK3|TIMP4|DUSP4|DUSP5|DUSP1|SERPINB9|RENBP|DUSP6|DUS2|GPRC5A|IL1B|CNKSR3|RARA|TLR4|CD44|ENG|HBEGF|CRB2|CSTB|DERL3|GBA|FAM129A|DERL2|CST7|PTGS2|PPP1R2|SERPINB1A|SERPINB1B|XDH|BRF2|STAT3|SAMD4B|SYNJ2BP|PER2|PER1|FAM212A|PKN1|TARDBP|FCMR|HFE|PLAT|CLU|TNF|PYCARD|EIF4ENIF1|ZFP36|CAPN3|ZBP1|CAST|LAG3|KIRREL2|IGFBP5|CD300A|LAX1|NAIP2|DOK1|NAIP5|DOK2|TYROBP|NAIP6|NDRG2|ZFP36L2|ZFP36L1|SOCS3|SOCS1|SERPINA3F|NLRP6|EIF4EBP1|SMYD3|CD276|CTLA2B|TIA1|TGFB1|CNOT10|INHBB|MARCH7|SERPINA3N|SERPINA3G|SERPINA3I|NFKB1|AZIN1|MFHAS1|NR4A1|IBTK|PTPRC|SERPINB6B|BCL3|BCL2L1|HSP90AB1|LRRK1|E130311K13RIK|TNFAIP3|HSPB1|PTPN22|ELFN2|DUSP14|SPN|SPRED2|FLCN|HHEX|CASP3|BDKRB2|DACT1|DTX3L|PDE4D|KLF15|DNAJC3|IFNG|IRF1|CRY2|CRY1|ANG|BIRC3|ITIH5|ITIH2|ANKS1|SLFN1|MVP|LRP5|FURIN|PRR5L|HMGCR|PIRB|PARD6A|CSK|BAK1|GBP4|PTPN1|USP25|NOS2|ANGPT1|SEMA4D|SPRY4|CFLAR|KLF4|P2RX7|SPRY2|PTX3|PTPN6
9719	5.2049E-11	1.1916E-9	230	1312	2781	23953	response to endogenous stimulus	LY6C2|CYFIP1|IL1RN|AHCYL1|HNRNPU|ELK1|MRGPRH|FGFRL1|ICAM1|AQP1|LY6C1|PDK4|SOX9|JUNB|PDK2|IER2|PAQR8|RBFOX2|RPL23|ACOD1|RUNX3|OLFR1564|RUNX1|CLDN5|TEP1|DDIT4|TRIM16|SIK2|EZR|ATF4|PTGES|URI1|STXBP4|HPN|GATA3|SLC30A10|SULT1A1|PLCG1|PPARGC1A|LYN|STAT5A|EGR1|JUN|XBP1|EGR2|EGR3|NR1D2|IGF1|NR1D1|RPE65|FOSL2|ID1|HNRNPD|CPEB3|CPEB2|LGMN|TOP2B|RARG|TRAM1|PCSK9|VSIR|TIMP3|CCR7|CD36|JAK2|APPL2|TIMP4|APPL1|FCER1G|SYK|RIPK2|ANXA3|INSRR|FOS|AGTR1A|RHOA|ANO1|MMP14|RARA|TLR9|FIBIN|HCLS1|ACSBG1|TLR6|SGK1|TLR4|DBN1|CD44|ARF6|ENG|PPARD|TLR2|FOXC1|GRN|RAMP2|GBA|HAS2|STAT6|P2RY12|BCHE|CAR2|GATSL3|MAP3K1|BRF2|STAT1|STAT2|STAT3|FAS|CD68|LY6I|NRROS|NCF2|CD81|HFE|FAM107A|IRS2|CXCL13|TNF|CCND3|ZFP36|CCND1|CAPN2|LEPR|GATSL2|MAP3K7|MYLIP|IGFBP5|LY6A|SRSF5|LY6E|SHC1|ABHD2|CHRD|CACNA1B|ITPR2|ADRB2|PLD1|CORO1A|ADIPOR2|ZFP36L2|HSP90B1|ZFP36L1|RAP1B|RAP1A|SOCS1|SERPINA3F|HRH3|HRH2|EIF4EBP1|NLRP3|SMYD3|TAC1|GAS2L1|ESRRA|SMAD1|TGFB1|VCAM1|HTR1D|HTR1B|MSN|INHBB|SERPINA3N|FBXO32|SERPINA3G|SERPINA3I|NFKB1|NR4A1|NR4A3|SP1|CDK2|BCL2|TAB1|BMPR1B|FGFR3|MYD88|BCL2L1|MUS81|ITGB5|PDE3B|ITGB2|TREM2|PTPN22|DUSP15|PIK3CG|SPN|CASP7|CASP3|CASP4|ATP7A|ITGA4|PDE4D|AVPR2|KLF15|TGFBR1|TGFBR2|VGF|IRF1|CRY2|CRY1|CASQ2|ANG|CEBPB|SRF|LCAT|NOD1|ATP1A2|NR2C2|DLL4|P2RY6|GNA15|PLN|MAT2A|CCL2|CSK|HES1|SH2B2|PTPN1|NOS2|OPRK1|PTPN12|CFLAR|GOLPH3|TEC|RAB13|KLF9|RGS10|CD9|VIM|LPIN1|FCGR2B
10632	6.1030E-11	1.3914E-9	63	232	2781	23953	regulation of epithelial cell migration	CD40|HSPB1|PTPN23|CXCL13|ETS1|AQP1|GLIPR2|RASSF4|KDR|CTSH|SOX9|CCR6|GLUL|MAP2K3|ANXA3|SERPINF1|EMP2|PROX1|DCN|RHOA|RHOB|TGFBR2|ADAM17|IFNG|TEP1|PRKD2|RIN2|ARF6|HBEGF|HDAC5|CD63|GRN|PDGFB|ALOX12|PRCP|GATA3|GATA2|PTGS2|DLL4|RRAS|ATOH8|PLCG2|HAS2|ZFP580|PLCG1|TAC1|CLASP2|STAT5A|JUN|STARD13|TGFB1|ANGPT2|ANGPT1|GADD45A|IGF1|MCC|SYNJ2BP|KLF4|FBXO30|RGCC|SP1|LGMN|NFE2L2
9725	6.1052E-11	1.3914E-9	133	655	2781	23953	response to hormone	LY6C2|CYFIP1|IL1RN|LY6I|AHCYL1|NCF2|FAM107A|HNRNPU|IRS2|TNF|MRGPRH|AQP1|LY6C1|CCND3|ZFP36|CCND1|PDK4|LEPR|JUNB|PDK2|PAQR8|RBFOX2|ACOD1|TEP1|DDIT4|LY6A|SRSF5|TRIM16|SIK2|LY6E|PTGES|URI1|STXBP4|SHC1|ABHD2|HPN|CACNA1B|PLD1|SLC30A10|ADIPOR2|ZFP36L2|ZFP36L1|SULT1A1|SERPINA3F|HRH3|EIF4EBP1|SMYD3|TAC1|GAS2L1|PPARGC1A|LYN|ESRRA|STAT5A|EGR1|JUN|XBP1|EGR2|TGFB1|MSN|NR1D2|INHBB|IGF1|NR1D1|SERPINA3N|FBXO32|SERPINA3G|RPE65|SERPINA3I|NFKB1|FOSL2|NR4A1|NR4A3|SP1|CDK2|BCL2|CPEB2|RARG|TRAM1|PDE3B|PCSK9|TIMP3|CCR7|JAK2|APPL2|TIMP4|APPL1|ANXA3|AVPR2|INSRR|KLF15|AGTR1A|RHOA|MMP14|VGF|IRF1|CRY2|RARA|CRY1|FIBIN|HCLS1|ACSBG1|ANG|SGK1|PPARD|GRN|RAMP2|SRF|GBA|LCAT|ATP1A2|NR2C2|P2RY6|PLN|MAT2A|CSK|STAT6|SH2B2|BCHE|CAR2|PTPN1|BRF2|NOS2|STAT1|STAT2|STAT3|OPRK1|CFLAR|TEC|RAB13|KLF9|RGS10|FAS|LPIN1
1901343	6.1959E-11	1.4089E-9	44	134	2781	23953	negative regulation of vasculature development	CX3CR1|HDAC5|ATF2|FOXC1|HIP1|SHC1|H2-M3|PDE3B|PDGFB|ADRB2|ISM1|DLL4|FLCN|HHEX|C7|CXCR3|STAB1|CCL2|CD36|XDH|GTF2I|CCR2|STARD13|ANGPT2|STAT1|GADD45A|SERPINF1|NFATC3|NFATC1|SYNJ2BP|KLF4|DCN|KLF2|RHOA|CXCL10|CLDN5|RGCC|KLF5|ANGPTL7|FASL|IFNG|ADGRB3|SPRY2|PF4
2275	6.4165E-11	1.4557E-9	24	48	2781	23953	myeloid cell activation involved in immune response	LYN|CX3CR1|GRN|FCER1G|SYK|CD300A|ANXA3|SNAP23|TREM2|STX11|LAT2|MILR1|PYCARD|TYROBP|TEC|NR4A3|ADORA3|BTK|DOCK2|DNASE1L3|LAT|MYO1F|SLAMF1|HAVCR2
70302	7.4286E-11	1.6816E-9	63	233	2781	23953	regulation of stress-activated protein kinase signaling cascade	IL1RN|NCF1|PTPN22|DUSP15|TNF|PYCARD|CCR7|MAP3K7|EPHB1|DACT1|MAP4K1|SYK|DUSP1|RIPK2|SPHK1|TNFRSF19|TRAF2|TRAF1|MAPK8IP3|TIRAP|ERN1|IL1A|MDFIC|TRAF3|IL1B|TRAF5|TLR9|RELL2|TLR6|EZR|TLR4|ARHGEF5|MDFI|TLR3|CDC42SE1|NOD1|TNFRSF11A|HMGCR|FGD2|HSPH1|DVL3|RIPK1|XDH|SLAMF1|LYN|SPAG9|PTPN1|MAP3K1|GADD45B|FZD4|GADD45A|CARD9|EIF2AK2|OPRK1|SCIMP|GADD45G|MFHAS1|PER1|CD40LG|FAS|LTBR|FCGR2B|MYD88
2577	7.9396E-11	1.7933E-9	15	20	2781	23953	regulation of antigen processing and presentation	CD74|HFE|SLC11A1|FGL2|TAP2|WAS|NOD1|TREM2|TAPBPL|PYCARD|H2-OB|CCR7|H2-OA|CD68|H2-AB1
6796	8.0784E-11	1.8205E-9	296	1792	2781	23953	phosphate-containing compound metabolic process	MT-ND5|CERK|PTPDC1|FGFRL1|PNP|UBASH3B|FLAD1|NAMPT|RPS6KA1|KDR|PDK4|CPNE3|SOX9|EPHB1|SEPHS2|PDK2|TNS2|PDHX|ENTPD1|MUSK|SLC11A1|OXSM|MMD2|PHKA1|CSNK1D|CSNK1E|HASPIN|PHKA2|MAPK8IP3|RUNX3|PLPP6|PPP1R3C|TEP1|BTK|SUCLG2|PRKD2|ULK1|SIK1|IDNK|SIK2|TRIB1|TRIB2|MTMR3|EPHA10|TXK|PDGFB|ATP5L|PRPSAP1|NUAK2|INPP5D|1810024B03RIK|PLCG2|STK38L|PLCG1|LYN|STAT5A|PLK3|PTPRN2|CHKA|DMPK|EIF2AK2|ART2B|IGF1|SRPK1|TOLLIP|WNK2|CDK13|ADA|ITK|CDKN1A|PIGO|HEXB|PCSK9|CROT|PPCDC|THTPA|AKAP13|CTSH|CCR7|JAK2|JAK3|IKBKE|DUSP4|MAP4K1|DUSP5|PCYT1A|SYK|RIPK3|DUSP1|RIPK2|IL15|SPHK1|INSRR|ITPK1|DUSP6|PALD1|AGTR1A|RHOA|CTTNBP2NL|HCK|MDFIC|IL1B|RARA|FASTKD5|TLR9|ALDOC|TLR7|SGK1|HCST|PLCB2|TLR4|MDFI|STK40|TLR3|ENG|PPARD|TLR2|CCL12|SGMS1|HAAO|SAA3|PTAFR|OAS1A|FITM2|GDPD3|ADCY7|PAPSS2|RELN|MFN1|BID|IL12RB1|IL12RB2|MAP3K1|BRF2|MOCOS|STAT3|OSM|PDP1|NUDT9|CD40LG|AXL|STK17B|LPCAT3|LPCAT2|FAS|PKN1|PLVAP|NCF1|NCF2|SLA|TNF|GIMAP7|STK10|NRBP2|CCND3|ZFP36|CCND1|PIM1|NEK2|PIM3|NUDT16|MAP3K6|MAP3K7|MAP2K3|SH3GLB1|CDKL4|MORC3|OSR1|ACOT11|IPMK|OCRL|VRK2|ERN1|PLA2G15|PLA2G16|MELK|MAPKAPK3|MAPKAPK2|CMPK2|BLK|IPPK|CSF1R|PXK|PFKFB3|H6PD|ABHD3|SHC1|AK2|AK3|ABHD6|AK4|NTPCR|PLD1|ZFP36L2|ZFP36L1|SOCS3|SOCS1|STK35|IRAK2|RIPK1|IP6K1|NADK|MAP2K6|FN3K|NEK9|HSPA8|SMAD1|SLC37A2|TGFB1|MLKL|NEK6|BMX|SSH2|PTPRC|FES|MAP3K19|CDK2|BCL2|TAB1|BMPR1B|SERINC3|MAP3K14|FGFR3|SERINC2|MYD88|SERINC5|SCYL3|DYRK4|CIITA|DYRK3|PLEK|LRRK1|PIK3CD|PTPN22|PTPN23|DUSP15|PIK3CG|HK2|DUSP14|SPN|HK3|NAPRT|KYNU|UPP1|ABCD1|OASL2|PDE4D|PPP2R5B|PLA2G4A|IRAK4|TIRAP|TGFBR1|TGFBR2|ELF1|DBF4|LCK|EHHADH|ASPG|BMP2K|CRY1|TOP1|CAMK1G|PON3|PDXK|LCAT|HMGCR|NT5C2|NR2C2|SAMHD1|GK5|NOCT|CCL5|NT5DC2|MKNK2|CSK|MAPK6|SPAG9|PTPN1|PTPN18|PLA2G2D|MBOAT1|PTPN12|MERTK|PTPN14|P2RX7|RPIA|SBK3|SNRK|WEE1|TEC|SBK1|NPHS1|PTPN6|CHPT1|LPIN1|PFKM
42221	8.1227E-11	1.8264E-9	725	5099	2781	23953	response to chemical	CYFIP1|CNTFR|SPI1|TFRC|GLDC|HNRNPU|OLFR1330|RBPJ|ELK1|CLDN1|MRGPRH|FGFRL1|DPYSL2|CREB3L2|C3AR1|JUNB|IER2|CMKLR1|GBP6|GSTK1|GBP5|GBP8|GBP7|ENDOG|RBFOX2|UNC5B|GBP9|RPL23|BHLHA15|OLFR1564|CLDN5|RNF125|BIN2|TEP1|DDIT4|IGTP|PRKD2|ATF3|ATF4|URI1|CFH|HPN|PDGFB|XPA|PDGFA|ZC3HAV1|GATA3|MEFV|SLC30A10|NUGGC|SULT1A1|GJC2|HSPH1|KLRK1|C7|S100A16|PLCG2|NCKAP1L|PLCG1|PPARGC1A|LYN|FZD1|ABCA1|PLK3|JUN|GSTM1|JAG1|HOMER1|CHKA|FZD4|TIPARP|EDEM1|EDEM2|SLC16A12|FN1|NFATC3|EIF2AK2|UPF3B|NR1D2|NR1D1|CP|ST18|FOSL2|SLC6A8|TCN2|HNRNPD|REL|CPEB3|CPEB2|ADA|GSTM5|LGMN|RARG|PYGM|ADM|SLC6A1|RCSD1|TRBV13-2|LITAF|VSIR|LRRC2|IFIH1|CASP12|RACK1|NEFL|TIMP3|GM4841|JAK2|LDLRAP1|JARID2|JAK3|NEFH|IKBKE|APPL2|TIMP4|TRP53INP1|APPL1|HAVCR2|SS18|RIPK3|DUSP1|RIPK2|GPR35|ANXA3|IFNGR1|SPHK1|FOS|TMEM173|F3|AGTR1A|CSF2RB2|VAMP8|MMP14|TMEFF2|PLSCR2|CDC42EP4|RARA|CDC42EP2|PELI1|HCLS1|ACSBG1|GM4951|DSCAML1|PLCB2|ARF6|ENG|HBEGF|PPARD|GRAMD1B|ASAH1|GRN|CCL12|PTAFR|IL6RA|PTGS2|ADCY7|PTGS1|OLFR56|UCP2|HAS2|STAT6|IL12RB1|ABCB1B|IL12RB2|EGLN1|P2RY12|BCHE|P2RY13|GATSL3|CCL22|BRF2|IL10RB|STAT1|IL10RA|STAT2|STAT3|CARD9|LAPTM5|FMO2|FAM213A|IFI202B|FOSB|LIMS1|PF4|HSPA1A|LY6I|NRROS|CSF3R|CSF1|NCF1|NCF2|FAM107A|IRS2|CXCL13|CLU|TNF|CXCL14|CXCL16|PYCARD|ZFP36|CYSLTR1|CHP2|PIM1|LEPR|SLC25A42|MAP3K7|IL13RA1|MB21D1|MAP2K3|IFNAR2|MYLIP|TGTP2|TGTP1|TICAM2|IGFBP5|SEMA6D|CD180|TAP2|VRK2|NAIP2|OLFR558|FCGR3|MELK|JAML|MAPKAPK3|NAIP6|KAT6B|RAB34|MAPKAPK2|LY6A|SRSF5|IL6ST|SRSF7|LY6E|CSF1R|CD274|SHC1|ABHD2|HVCN1|H2-M3|IL4RA|ILDR1|CHRD|CREM|RHOBTB3|ITPR2|AK4|TNFRSF11A|CORO1A|NPAS2|HSP90B1|RAP1B|SOCS3|STIP1|RAP1A|SOCS1|SERPINA3F|BAG3|PSAP|CD300LB|EIF4EBP1|ZFP580|SMYD3|CD300LF|SLC15A4|MCL1|ESRRA|SDF2L1|FUS|HTR1D|HTR1B|FANCC|B3GALT6|SERPINA3N|FBXO32|SERPINA3G|SERPINA3I|NFKB1|NFKB2|CXCL10|CXCL11|RGCC|SP1|CPD|CDK2|BCL2|PLXNB3|PLXNB2|XAF1|MYD88|BCL2L1|H2-AB1|NFE2L2|CIITA|ITGAM|HSP90AB1|ITGB5|SRXN1|ITGB2|PIK3CD|TREM2|PTPN22|LSP1|TCIRG1|DUSP15|PIK3CG|CYR61|SPN|HIF1AN|ATP7A|ITGA4|AVPR2|ITGA1|TRAF2|TRAF1|TNFRSF1B|TIRAP|INMT|TNFRSF1A|DNAJC3|CYP2A5|LCK|TRAF3|IL3RA|TRAF5|TMBIM6|ANG|TRIM56|MCM2|BIRC3|CX3CR1|CEBPA|HDAC5|CEBPB|SRF|H2-Q7|SEMA3G|NOD1|PRR5L|IL2RG|PIRB|SLC25A29|P2RY6|RAB20|PLN|CCL8|CCL7|CCL6|NOCT|CCL5|IL21R|LRRC8C|CCL2|LRRC8D|CSK|BAK1|MEST|SLC25A25|SH2B2|PTPN1|KCNJ10|ANGPT1|SEMA4D|PTPN12|CFLAR|KLF4|KLF2|ASXL1|P2RX7|NFASC|KLF5|IL2RA|CTH|IL2RB|RAB13|KLF9|PTPN6|FCGR2B|LY6C2|IFITM3|IL1RN|IFITM1|IFITM2|AHCYL1|GFI1|AQP4|IFIT1|GM12185|IFIT3|ICAM1|IFIT2|AQP1|LY6C1|IL27RA|LGALS3|OLFR287|BSG|KDR|PDK4|TRIM25|IL12B|CPNE3|LGALS9|SOX9|TRIM21|EPHB1|GLUL|B2M|PDK2|PAQR8|IL15RA|IL1R1|SLC11A1|ACOD1|MAPK8IP3|RUNX3|RUNX1|ARC|SLPI|FNDC1|BTK|TRIM16|SIK2|EZR|TRIB1|PTGES|EPHA10|GIPR|STXBP4|EPAS1|EBI3|UGT1A7C|MNDAL|ATP6V0A2|SLAMF8|APOD|CD14|GM5431|SLAMF1|STAT5A|VASP|BBS1|EGR1|XBP1|EGR2|H2-EB1|XCR1|PTPRN2|EGR3|IRGM2|SMARCA5|IRGM1|IFI47|IGF1|NMI|RPE65|MANF|BST2|NET1|ACER2|ID1|TOP2B|TENM2|TRAM1|PCSK9|CROT|CD3E|HERPUD1|SERP1|RAC2|CTSH|FFAR3|CCR7|FFAR2|CD36|CCR6|CCR5|CTSC|CCR2|MAP4K1|APOBEC1|FCER1G|SYK|IL15|INSRR|IL16|CYP7B1|OSMR|IL17RC|VAV1|RHOA|RHOB|TLR1|IL1A|ANO1|IL1B|TLR9|FIBIN|TLR6|SGK1|TLR4|ARHGEF5|DBN1|TLR3|CD44|TLR2|FOXC1|RAMP2|NLRP1A|HAAO|SAA3|DERL3|GBA|WAS|CXCR4|DERL2|CAPG|CXCR6|AIF1|CRIP1|STX11|ARNTL|RELB|RELN|NFIL3|CXCR3|XDH|DUOX2|CAR2|CD74|MAP3K1|GCH1|SLC31A1|OSM|KRT10|PER1|TTC8|AXL|FAS|CD69|CD68|IL18R1|SIPA1|CD86|PLVAP|NARF|UBXN2A|CD81|IFI213|HFE|CD80|IFI214|IFI211|ETS1|CARF|ACTG1|CCND3|IL18RAP|CCND1|CCRL2|CAPN2|CAPN3|GATSL2|PDIA3|CD96|RALBP1|OSR1|ARID5A|CYBB|ARID5B|DNAJB14|LIFR|CYBA|ERN1|DOK1|ADAM17|F830016B08RIK|SELENOP|SBDS|CMPK2|NUPR1|ABCG2|PLGRKT|C5AR2|C5AR1|CACNA1B|SLC41A1|CSF2RB|SLC1A5|ADRB2|PLD1|EFNA4|ADIPOR2|ZFP36L2|ZFP36L1|EFNB1|HRH3|IRAK2|HRH2|UBD|OLFR98|ALDH3B1|OLFR99|NLRP3|RIPK1|TAC1|GAS2L1|ZC3H15|WNT3|HSPA8|SMAD1|TGFB1|VCAM1|HSPA5|MSN|MT2|INHBB|MT1|SYT9|IIGP1|NFKBIA|NR4A1|NR4A3|FES|IL7|TAB1|NFKBIE|IL7R|BMPR1B|FGFR3|RTP4|CXCL9|RTP1|DOCK8|CHD7|PDE3B|TNFAIP3|HSPB1|HK2|CASP7|CASP8|KYNU|CASP3|CASP4|CASP1|9930111J21RIK1|KDM6B|ABCC4|DDX58|PDE4D|PPP2R5B|PLA2G4A|IRAK4|KLF15|ETV5|TGFBR1|TGFBR2|GREM2|GBP11|AIM2|GBP10|VGF|IFNG|OAS2|RASA4|IRF1|TBC1D7|CRY2|IRF7|CRY1|CASQ2|IRF8|IRF5|DOCK2|INA|IL9R|PON3|RALB|PON2|LCAT|ATP1A2|NR2C2|USP18|CRYZ|DLL4|PRTG|GNA15|CNR2|MAT2A|MIR132|TBX21|MKNK2|HES1|GBP2|MAPK6|GBP4|GBP3|IFI208|CMTM7|IFI209|IFI206|GBP2B|IFI207|IFI204|NOS2|CMTM3|IFI205|IFI203|SPRY4|OPRK1|SOD2|H2-AA|SOD3|SCIMP|GOLPH3|TEC|CD6|ALOX5AP|RGS10|PMP22|CD9|ACKR3|SPRY2|VIM|LPIN1
2720	8.6244E-11	1.9306E-9	26	56	2781	23953	positive regulation of cytokine production involved in immune response	SASH3|H2-T23|CD81|H2-M3|GATA3|NLRP3|FFAR3|TNFRSF14|FFAR2|CD36|B2M|CD74|FCER1G|RSAD2|IL1R1|DDX58|ARID5A|TRAF2|SCIMP|TEC|NR4A3|IL1B|CD226|TLR4|IL18R1|TLR2
32655	8.6244E-11	1.9306E-9	26	56	2781	23953	regulation of interleukin-12 production	CD40|UNC93B1|H2-M3|MEFV|IL12B|CCR7|CD36|TIGIT|JAK3|CMKLR1|SLAMF1|SYK|SCIMP|TIRAP|NFKB1|CD40LG|IFNG|IRF1|TLR9|REL|IRF8|LTB|TLR6|TLR4|TLR3|TLR2
30890	9.0153E-11	2.0137E-9	23	45	2781	23953	positive regulation of B cell proliferation	SASH3|IGHM|CD74|CDKN1A|CD40|TFRC|ATAD5|CD81|IRS2|TIRAP|TNFSF13B|BST1|CD40LG|PTPRC|BCL6|IL7|BCL2|TLR9|PELI1|NCKAP1L|TLR4|CARD11|ADA
2000514	9.4372E-11	2.1033E-9	28	64	2781	23953	regulation of CD4-positive, alpha-beta T cell activation	SASH3|CD274|CD81|IL4RA|LOXL3|IL27|GATA3|IL2RG|VSIR|SOCS1|HLX|TBX21|NLRP3|NCKAP1L|CCR7|LGALS9|JAK3|CCR2|TGFB1|RIPK2|RUNX3|RUNX1|TGFBR2|BCL6|IFNG|IRF1|RARA|CD44
70374	9.5806E-11	2.1305E-9	60	218	2781	23953	positive regulation of ERK1 and ERK2 cascade	TREM2|PTPN22|DUSP15|ICAM1|AKAP12|PYCARD|CYSLTR2|GLIPR2|KDR|CD36|HAVCR2|RIPK2|TIRAP|ACTA2|IL1A|ADAM17|TEP1|IL1B|RARA|CHIL1|PRKD2|TLR4|CD44|TLR2|CSF1R|CCL12|SHC1|C5AR2|C5AR1|PDGFB|PDGFA|NOD1|TNFRSF11A|HMGCR|SLC30A10|RAP1B|C3|P2RY6|RAP1A|CCL8|GPNMB|CCL7|CCL6|CCL5|CCL2|SLAMF1|NTSR2|CD74|JUN|TGFB1|CCL22|ANGPT1|CFLAR|SCIMP|FBXO30|MFHAS1|PTPRC|ACKR3|SPRY2|FGFR3
43123	1.0242E-10	2.2726E-9	39	112	2781	23953	positive regulation of I-kappaB kinase/NF-kappaB signaling	CX3CR1|TFRC|NOD1|ZC3HAV1|TNF|AKAP13|CASP8|UBD|TIFA|TNFSF10|CASP1|TRIM25|RIPK1|CD36|MAP3K7|TGM2|CD74|RIPK2|TNFRSF19|CARD9|TRAF2|IRAK4|S100B|TIRAP|IL1A|FASL|CTH|IL1B|TRAF5|TLR9|PELI1|LTBR|TLR6|MAP3K14|TLR4|CARD11|MYD88|TLR3|TMEM106A
36211	1.1849E-10	2.6176E-9	382	2436	2781	23953	protein modification process	ATF2|SPI1|CCNF|ZDHHC5|UBE2L6|ZDHHC7|PTPDC1|FGFRL1|RNF114|UBASH3B|RPS6KA1|DPF1|KDR|PDK4|TRIM25|EPC1|CPNE3|SOX9|TRIM21|EPHB1|GLUL|PDK2|TNS2|HERC6|ARRDC4|MUSK|SLC11A1|P3H2|SIAH1A|MMD2|PHKA1|CSNK1D|CSNK1E|HCFC2|HASPIN|PHKA2|MAPK8IP3|RUNX3|JMJD6|RNF125|PPP1R3C|ASPHD1|TEP1|BTK|PRKD2|ULK1|NHLRC1|SIK1|TRIM16|SIK2|TRIB1|TRIB2|PLA1A|MTMR3|EPHA10|TXK|PDGFB|NUAK2|RNF213|DPH1|1810024B03RIK|RNF217|ST3GAL4|STK38L|ST3GAL6|LYN|B3GALNT2|STAT5A|ABCA1|PLK3|EGR2|ZRANB1|PTPRN2|DMPK|TIPARP|EDEM1|EDEM2|IRGM2|FN1|EIF2AK2|IRF2BP2|ART2B|IGF1|PARP14|PARP12|SRPK1|PARP10|PARP11|WNK2|CDK13|SETD4|ITK|BTG2|CDKN1A|TRAM1|BTG1|USPL1|PIGO|KDM8|SETD7|SGF29|GGTA1|HERPUD1|IFIH1|LFNG|NAT8F3|AKAP13|SERP1|TRIM5|UIMC1|RACK1|RNF113A2|CTSH|CCR7|JAK2|JAK3|IKBKE|APC2|DUSP4|MAP4K1|DUSP5|PARP3|PARP4|SYK|RIPK3|DUSP1|RIPK2|IL15|SPHK1|INSRR|TET2|TET1|PARP9|JOSD1|DUSP6|PALD1|AGTR1A|CTTNBP2NL|SUMF1|RNF144A|RNF167|HCK|MDFIC|IL1B|MED20|TET3|RARA|FASTKD5|TLR9|PELI1|TLR7|SGK1|HCST|TLR4|MDFI|STK40|TLR3|ENG|TLR2|CCL12|SAA3|DERL3|RNF135|RELN|LEO1|LCMT2|BRD8|IL12RB1|IL12RB2|EGLN1|EGLN2|MAP3K1|BRF2|OSM|PDP1|PER2|PER1|SPSB1|CD40LG|KLHL6|AXL|STK17B|KLHL8|TTC3|PKN1|GALNT11|PLVAP|NARF|LOXL3|SLA|RNF19B|ARID4A|PLOD3|F13A1|JADE3|GXYLT2|TNF|TGM1|STK10|NRBP2|POFUT2|CCND3|ZFP36|CCND1|PIM1|NEK2|SLC39A8|PIM3|MAP3K6|MAP3K7|TGM2|MAP2K3|MYLIP|CDKL4|MORC3|OSR1|VRK2|SAP30|ERN1|DOK1|MELK|MAPKAPK3|KAT6B|MFNG|MAPKAPK2|ANAPC5|NUPR1|FKBP5|BLK|CSF1R|TRIM12C|ENY2|PXK|UBA7|UBA6|SHC1|USP54|SPATA2|FUT1|ZFP36L2|ZFP36L1|STK35|IRAK2|ATXN7|UBD|SMYD1|RIPK1|SMYD3|COX10|MAP2K6|FN3K|NEK9|HSPA8|SMAD1|UBE2H|SDF2L1|TGFB1|MLKL|KLHL25|FANCL|NEK6|KLHL21|B3GALT6|MARCH7|BMX|FBXO32|SSH2|FBXO30|UBOX5|NAT8|PTPRC|P4HA1|FES|P4HA2|MAN2B2|MAP3K19|RIOX2|CDK2|BCL2|MAN2B1|TAB1|BMPR1B|MAP3K14|FGFR3|MYD88|TRIM12A|NFE2L2|SCYL3|DYRK4|USP36|ST6GALNAC1|DYRK3|TRIM30A|B4GALT1|LRRK1|TNFAIP3|PTPN22|PTPN23|DUSP15|PIK3CG|IRF2BPL|DUSP14|SPN|TRIM69|HIST1H1E|GM28043|HIF1AN|ATP7A|KDM6A|HS3ST3B1|KDM6B|DTX3L|PPP2R5B|TRAF2|WIPI2|IRAK4|TRAF1|SENP3|TIRAP|DCN|TGFBR1|TGFBR2|ELF1|DBF4|LCK|IRF4|TRAF3|EHHADH|CRY2|TRAF5|BMP2K|CRY1|TRIM59|TOP1|ST6GALNAC4|B4GALT7|KDM7A|CAMK1G|TRIM56|BIRC3|B4GALT5|HDAC5|MGRN1|ABRAXAS1|NR2C2|USP18|ZNRF1|ZNRF2|CCL5|MKNK2|BEND3|CSK|MAPK6|RNF20|GALNT7|SPAG9|PTPN1|PTPN18|USP25|NOS2|GALNT3|PTPN12|MERTK|FBXL14|PTPN14|ASXL1|P2RX7|SBK3|SNRK|WEE1|TEC|SBK1|NPHS1|NEURL3|CTH|KANSL3|TRIM36|ERCC8|PTPN6|ASB2|OTUD1|PPIL6
6464	1.1849E-10	2.6176E-9	382	2436	2781	23953	cellular protein modification process	ATF2|SPI1|CCNF|ZDHHC5|UBE2L6|ZDHHC7|PTPDC1|FGFRL1|RNF114|UBASH3B|RPS6KA1|DPF1|KDR|PDK4|TRIM25|EPC1|CPNE3|SOX9|TRIM21|EPHB1|GLUL|PDK2|TNS2|HERC6|ARRDC4|MUSK|SLC11A1|P3H2|SIAH1A|MMD2|PHKA1|CSNK1D|CSNK1E|HCFC2|HASPIN|PHKA2|MAPK8IP3|RUNX3|JMJD6|RNF125|PPP1R3C|ASPHD1|TEP1|BTK|PRKD2|ULK1|NHLRC1|SIK1|TRIM16|SIK2|TRIB1|TRIB2|PLA1A|MTMR3|EPHA10|TXK|PDGFB|NUAK2|RNF213|DPH1|1810024B03RIK|RNF217|ST3GAL4|STK38L|ST3GAL6|LYN|B3GALNT2|STAT5A|ABCA1|PLK3|EGR2|ZRANB1|PTPRN2|DMPK|TIPARP|EDEM1|EDEM2|IRGM2|FN1|EIF2AK2|IRF2BP2|ART2B|IGF1|PARP14|PARP12|SRPK1|PARP10|PARP11|WNK2|CDK13|SETD4|ITK|BTG2|CDKN1A|TRAM1|BTG1|USPL1|PIGO|KDM8|SETD7|SGF29|GGTA1|HERPUD1|IFIH1|LFNG|NAT8F3|AKAP13|SERP1|TRIM5|UIMC1|RACK1|RNF113A2|CTSH|CCR7|JAK2|JAK3|IKBKE|APC2|DUSP4|MAP4K1|DUSP5|PARP3|PARP4|SYK|RIPK3|DUSP1|RIPK2|IL15|SPHK1|INSRR|TET2|TET1|PARP9|JOSD1|DUSP6|PALD1|AGTR1A|CTTNBP2NL|SUMF1|RNF144A|RNF167|HCK|MDFIC|IL1B|MED20|TET3|RARA|FASTKD5|TLR9|PELI1|TLR7|SGK1|HCST|TLR4|MDFI|STK40|TLR3|ENG|TLR2|CCL12|SAA3|DERL3|RNF135|RELN|LEO1|LCMT2|BRD8|IL12RB1|IL12RB2|EGLN1|EGLN2|MAP3K1|BRF2|OSM|PDP1|PER2|PER1|SPSB1|CD40LG|KLHL6|AXL|STK17B|KLHL8|TTC3|PKN1|GALNT11|PLVAP|NARF|LOXL3|SLA|RNF19B|ARID4A|PLOD3|F13A1|JADE3|GXYLT2|TNF|TGM1|STK10|NRBP2|POFUT2|CCND3|ZFP36|CCND1|PIM1|NEK2|SLC39A8|PIM3|MAP3K6|MAP3K7|TGM2|MAP2K3|MYLIP|CDKL4|MORC3|OSR1|VRK2|SAP30|ERN1|DOK1|MELK|MAPKAPK3|KAT6B|MFNG|MAPKAPK2|ANAPC5|NUPR1|FKBP5|BLK|CSF1R|TRIM12C|ENY2|PXK|UBA7|UBA6|SHC1|USP54|SPATA2|FUT1|ZFP36L2|ZFP36L1|STK35|IRAK2|ATXN7|UBD|SMYD1|RIPK1|SMYD3|COX10|MAP2K6|FN3K|NEK9|HSPA8|SMAD1|UBE2H|SDF2L1|TGFB1|MLKL|KLHL25|FANCL|NEK6|KLHL21|B3GALT6|MARCH7|BMX|FBXO32|SSH2|FBXO30|UBOX5|NAT8|PTPRC|P4HA1|FES|P4HA2|MAN2B2|MAP3K19|RIOX2|CDK2|BCL2|MAN2B1|TAB1|BMPR1B|MAP3K14|FGFR3|MYD88|TRIM12A|NFE2L2|SCYL3|DYRK4|USP36|ST6GALNAC1|DYRK3|TRIM30A|B4GALT1|LRRK1|TNFAIP3|PTPN22|PTPN23|DUSP15|PIK3CG|IRF2BPL|DUSP14|SPN|TRIM69|HIST1H1E|GM28043|HIF1AN|ATP7A|KDM6A|HS3ST3B1|KDM6B|DTX3L|PPP2R5B|TRAF2|WIPI2|IRAK4|TRAF1|SENP3|TIRAP|DCN|TGFBR1|TGFBR2|ELF1|DBF4|LCK|IRF4|TRAF3|EHHADH|CRY2|TRAF5|BMP2K|CRY1|TRIM59|TOP1|ST6GALNAC4|B4GALT7|KDM7A|CAMK1G|TRIM56|BIRC3|B4GALT5|HDAC5|MGRN1|ABRAXAS1|NR2C2|USP18|ZNRF1|ZNRF2|CCL5|MKNK2|BEND3|CSK|MAPK6|RNF20|GALNT7|SPAG9|PTPN1|PTPN18|USP25|NOS2|GALNT3|PTPN12|MERTK|FBXL14|PTPN14|ASXL1|P2RX7|SBK3|SNRK|WEE1|TEC|SBK1|NPHS1|NEURL3|CTH|KANSL3|TRIM36|ERCC8|PTPN6|ASB2|OTUD1|PPIL6
32872	1.2008E-10	2.6471E-9	62	230	2781	23953	regulation of stress-activated MAPK cascade	IL1RN|NCF1|PTPN22|DUSP15|TNF|PYCARD|CCR7|MAP3K7|EPHB1|DACT1|MAP4K1|SYK|DUSP1|RIPK2|SPHK1|TNFRSF19|TRAF2|TRAF1|MAPK8IP3|TIRAP|ERN1|IL1A|MDFIC|TRAF3|IL1B|TRAF5|TLR9|RELL2|TLR6|EZR|TLR4|ARHGEF5|MDFI|TLR3|CDC42SE1|NOD1|TNFRSF11A|HMGCR|FGD2|HSPH1|DVL3|RIPK1|XDH|SLAMF1|SPAG9|PTPN1|MAP3K1|GADD45B|FZD4|GADD45A|CARD9|EIF2AK2|OPRK1|SCIMP|GADD45G|MFHAS1|PER1|CD40LG|FAS|LTBR|FCGR2B|MYD88
6793	1.2798E-10	2.8150E-9	298	1814	2781	23953	phosphorus metabolic process	MT-ND5|CERK|PTPDC1|FGFRL1|CMAH|PNP|UBASH3B|FLAD1|NAMPT|RPS6KA1|KDR|PDK4|CPNE3|SOX9|EPHB1|SEPHS2|PDK2|TNS2|PDHX|ENTPD1|MUSK|SLC11A1|OXSM|MMD2|PHKA1|CSNK1D|CSNK1E|HASPIN|PHKA2|MAPK8IP3|RUNX3|PLPP6|PPP1R3C|TEP1|BTK|SUCLG2|PRKD2|ULK1|SIK1|IDNK|SIK2|TRIB1|TRIB2|MTMR3|EPHA10|TXK|PDGFB|ATP5L|PRPSAP1|NUAK2|INPP5D|1810024B03RIK|PLCG2|STK38L|PLCG1|LYN|B3GALNT2|STAT5A|PLK3|PTPRN2|CHKA|DMPK|EIF2AK2|ART2B|IGF1|SRPK1|TOLLIP|WNK2|CDK13|ADA|ITK|CDKN1A|PIGO|HEXB|PCSK9|CROT|PPCDC|THTPA|AKAP13|CTSH|CCR7|JAK2|JAK3|IKBKE|DUSP4|MAP4K1|DUSP5|PCYT1A|SYK|RIPK3|DUSP1|RIPK2|IL15|SPHK1|INSRR|ITPK1|DUSP6|PALD1|AGTR1A|RHOA|CTTNBP2NL|HCK|MDFIC|IL1B|RARA|FASTKD5|TLR9|ALDOC|TLR7|SGK1|HCST|PLCB2|TLR4|MDFI|STK40|TLR3|ENG|PPARD|TLR2|CCL12|SGMS1|HAAO|SAA3|PTAFR|OAS1A|FITM2|GDPD3|ADCY7|PAPSS2|RELN|MFN1|BID|IL12RB1|IL12RB2|MAP3K1|BRF2|MOCOS|STAT3|OSM|PDP1|NUDT9|CD40LG|AXL|STK17B|LPCAT3|LPCAT2|FAS|PKN1|PLVAP|NCF1|NCF2|SLA|TNF|GIMAP7|STK10|NRBP2|CCND3|ZFP36|CCND1|PIM1|NEK2|PIM3|NUDT16|MAP3K6|MAP3K7|MAP2K3|SH3GLB1|CDKL4|MORC3|OSR1|ACOT11|IPMK|OCRL|VRK2|ERN1|PLA2G15|PLA2G16|MELK|MAPKAPK3|MAPKAPK2|CMPK2|BLK|IPPK|CSF1R|PXK|PFKFB3|H6PD|ABHD3|SHC1|AK2|AK3|ABHD6|AK4|NTPCR|PLD1|ZFP36L2|ZFP36L1|SOCS3|SOCS1|STK35|IRAK2|RIPK1|IP6K1|NADK|MAP2K6|FN3K|NEK9|HSPA8|SMAD1|SLC37A2|TGFB1|MLKL|NEK6|BMX|SSH2|PTPRC|FES|MAP3K19|CDK2|BCL2|TAB1|BMPR1B|SERINC3|MAP3K14|FGFR3|SERINC2|MYD88|SERINC5|SCYL3|DYRK4|CIITA|DYRK3|PLEK|LRRK1|PIK3CD|PTPN22|PTPN23|DUSP15|PIK3CG|HK2|DUSP14|SPN|HK3|NAPRT|KYNU|UPP1|ABCD1|OASL2|PDE4D|PPP2R5B|PLA2G4A|IRAK4|TIRAP|TGFBR1|TGFBR2|ELF1|DBF4|LCK|EHHADH|ASPG|BMP2K|CRY1|TOP1|CAMK1G|PON3|PDXK|LCAT|HMGCR|NT5C2|NR2C2|SAMHD1|GK5|NOCT|CCL5|NT5DC2|MKNK2|CSK|MAPK6|SPAG9|PTPN1|PTPN18|PLA2G2D|MBOAT1|PTPN12|MERTK|PTPN14|P2RX7|RPIA|SBK3|SNRK|WEE1|TEC|SBK1|NPHS1|PTPN6|CHPT1|LPIN1|PFKM
1901214	1.3167E-10	2.8898E-9	87	374	2781	23953	regulation of neuron death	ATF2|CNTFR|BTG2|ITGAM|NARF|HSP90AB1|CSF1|NCF2|CTSZ|PCSK9|ELK1|CLU|TNF|NRBP2|CASP8|SIX4|CASP3|KDR|CAPN2|RACK1|NEFL|JAK2|ATP7A|EPHB1|GRID2|RALBP1|MUSK|UNC5B|SERPINF1|ITGA1|FOS|TNFRSF1B|RHOA|TNFRSF1A|MAG|CD200R1|TYROBP|IFNG|IL1B|DDIT4|TLR6|TLR4|ATF4|CX3CR1|C1QA|CEBPB|GRN|CCL12|GBA|C5AR1|GATA3|SLC30A10|CORO1A|HSPH1|C7|GPNMB|CCL5|RAB29|PMAIP1|TAC1|PPARGC1A|MCL1|EGLN1|FZD1|EGR1|JUN|EGLN2|ANGPT1|STAT3|MT2|IGF1|MT1|SOD2|FBXO30|PM20D1|TEC|NR4A3|FASL|AXL|BCL2|REL|FAS|PTX3|FCGR2B|FGFR3|LGMN|BCL2L1
2825	1.3572E-10	2.9723E-9	18	29	2781	23953	regulation of T-helper 1 type immune response	IL1R1|RIPK2|SLC11A1|IL4RA|ARID5A|IL27|IL27RA|HLX|IRF1|IL1B|IL12B|CCR7|IL12RB1|JAK3|IL18R1|H2-AB1|CCR2|HAVCR2
16310	1.3655E-10	2.9841E-9	195	1080	2781	23953	phosphorylation	MT-ND5|CERK|FGFRL1|RPS6KA1|KDR|PDK4|CPNE3|SOX9|EPHB1|SEPHS2|PDK2|MUSK|SLC11A1|MMD2|PHKA1|CSNK1D|CSNK1E|HASPIN|PHKA2|MAPK8IP3|RUNX3|BTK|PRKD2|ULK1|SIK1|IDNK|SIK2|TRIB1|TRIB2|EPHA10|TXK|PDGFB|ATP5L|NUAK2|1810024B03RIK|STK38L|LYN|STAT5A|PLK3|CHKA|DMPK|EIF2AK2|IGF1|SRPK1|TOLLIP|WNK2|CDK13|ITK|CDKN1A|AKAP13|CTSH|CCR7|JAK2|JAK3|IKBKE|MAP4K1|SYK|RIPK3|RIPK2|IL15|SPHK1|INSRR|ITPK1|AGTR1A|HCK|MDFIC|IL1B|RARA|FASTKD5|TLR9|ALDOC|TLR7|SGK1|HCST|TLR4|MDFI|STK40|TLR3|ENG|TLR2|CCL12|SGMS1|SAA3|PAPSS2|RELN|BID|IL12RB1|IL12RB2|MAP3K1|BRF2|STAT3|OSM|CD40LG|AXL|STK17B|PKN1|PLVAP|SLA|TNF|STK10|NRBP2|CCND3|ZFP36|CCND1|PIM1|NEK2|PIM3|MAP3K6|MAP3K7|MAP2K3|CDKL4|MORC3|OSR1|IPMK|VRK2|ERN1|MELK|MAPKAPK3|MAPKAPK2|CMPK2|BLK|IPPK|CSF1R|PXK|PFKFB3|SHC1|AK2|AK3|AK4|ZFP36L2|ZFP36L1|SOCS3|SOCS1|STK35|IRAK2|RIPK1|IP6K1|NADK|MAP2K6|FN3K|NEK9|HSPA8|SMAD1|TGFB1|MLKL|NEK6|BMX|FES|MAP3K19|CDK2|BCL2|BMPR1B|MAP3K14|FGFR3|MYD88|SCYL3|DYRK4|CIITA|DYRK3|LRRK1|PIK3CD|PIK3CG|HK2|SPN|HK3|IRAK4|TIRAP|TGFBR1|TGFBR2|ELF1|DBF4|LCK|BMP2K|CRY1|TOP1|CAMK1G|PDXK|NR2C2|GK5|CCL5|MKNK2|CSK|MAPK6|SPAG9|PTPN1|MERTK|P2RX7|SBK3|SNRK|WEE1|TEC|SBK1|NPHS1|PTPN6|PFKM
6807	1.6242E-10	3.5416E-9	840	6045	2781	23953	nitrogen compound metabolic process	ATF2|POP5|PGLYRP2|SPI1|PTPDC1|TSEN54|ZC3H12D|ZC3H12C|ALKBH5|UBASH3B|GSTK1|ENDOG|RBFOX2|RNASE6|RNASE4|PHKA1|PHKA2|ASPHD1|ATF4|MTMR3|HPN|PDGFB|GATA3|GATA2|OAZ2|GIGYF2|C2|PRPSAP1|SULT1A1|RNF213|RNF217|AMZ2|AMZ1|LYN|B3GALNT2|ABCA1|JUN|GSTM1|TIPARP|MTERF2|EDEM1|EDEM2|FN1|EIF2AK2|LARP6|EIF5|TDP1|GSTM5|LGMN|PIGO|HEXB|KDM8|HEXA|VSIR|MMP25|CASP12|RNF113A2|JAK2|JAK3|IKBKE|LIN52|APC2|DUSP4|DUSP5|GPR37|RIPK3|ELOVL4|DUSP1|RIPK2|ELOVL5|ELOVL2|SPHK1|ELOVL7|FOS|JOSD1|F3|DUSP6|SUMF1|MMP14|MRPL51|MED20|PELI1|HCST|MDFI|TMEM106A|PPARD|TRUB1|WRN|MFN1|LEO1|HAS2|IL12RB1|IL12RB2|EGLN1|TRMT10A|EGLN2|ATAD5|STAT1|STAT3|SAMD4B|PSMB8|PSMB9|SPSB1|PKN1|ALDH1L1|NRROS|NCF1|NCF2|SLA|PLOD3|F13A1|SAT1|STK10|POFUT2|HPGDS|PIM1|NEK2|PIM3|NUDT16|MAP3K6|MAP3K7|MYLIP|CDKL4|SAP30|MAPKAPK3|MSH3|MFNG|MAPKAPK2|ANAPC5|SRSF5|SRSF6|SRSF7|LY6E|BLK|SHC1|CREM|SPATA2|HSP90B1|STK35|ATXN7|EIF4EBP1|SMYD1|SMYD3|NADK|NEK9|SDF2L1|FUS|NEK6|B3GALT6|BMX|FBXO32|FBXO33|FBXO30|PTPRC|SP2|SP1|HPSE|NIT2|MYD88|NFE2L2|ISY1|ST6GALNAC1|HSP90AB1|LRRK1|CELF5|ECE1|PIK3CG|SPN|TRIM69|EXO5|UPP1|ATP7A|OASL2|VPS37A|VPS37B|ADAMTS20|MMS22L|DBF4|CYP2A5|BMP2K|TRIM59|TOP1|BCAT1|ST6GALNAC4|TRIM56|BIRC3|ITIH5|ITIH2|MGRN1|SRF|FURIN|PRCP|ZNRF1|ZNRF2|LAO1|CCL5|BEND3|PTPN1|METAP1D|GZMA|ERAP1|DONSON|GZMB|MERTK|GZMK|SNRK|TSPAN14|TRIM36|PTPN6|SMARCB1|AHCYL1|CERK|CCNF|ZDHHC5|UBE2L6|ZDHHC7|LGALS3|SNRPD1|KDR|TRIM25|EPC1|CPNE3|TRIM21|EPHB1|HERC6|ENTPD1|GIN1|MUSK|MMD2|CSNK1D|CSNK1E|HASPIN|PPP1R3C|BTK|ULK1|TRIM16|LAP3|TRIB1|TRIB2|EIF1B|PLA1A|EPHA10|UGT8A|EPAS1|ZBTB1|ATP5L|APH1C|BRIP1|STK38L|RBM10|STAT5A|EGR1|XBP1|EGR2|INTS1|IRGM2|SMARCA5|CELA1|IGF1|ACER2|ALDH6A1|WNK2|FBXL4|INTS8|PCSK1|USPL1|CTSZ|PCSK9|CTSW|CROT|GGTA1|CTSS|HERPUD1|6430573F11RIK|THTPA|NAT8F3|AKAP13|CTSO|CTSL|UIMC1|CTSH|CCR7|CD36|CCR6|CTSE|CTSD|UTP14B|AASS|CTSC|CTSB|APOBEC1|ZHX2|APOBEC3|PCYT1A|SYK|MRPS25|IL15|CTTNBP2NL|RNF144A|DUS2|IL1B|PABPC1|CD46|STK40|CD44|FOXC1|NLRP1B|DERL3|GBA|DERL2|RELN|NFIL3|ORMDL2|XDH|EXOSC2|MAP3K1|GCH1|OSM|NPM3|PER2|NUDT9|PER1|KLHL6|STK17B|KLHL8|TTC3|TARDBP|DCLRE1B|PLVAP|NARF|UBXN2A|LOXL3|PLAT|JADE3|TTF2|GXYLT2|ETS1|GIMAP7|TGM1|CCND3|CCND1|CAPN6|PLAU|CAPN2|CAPN3|TGM2|CAST|MORC3|DIMT1|OSR1|ACOT11|DNAJB14|ERN1|PLA2G15|PLA2G16|DOK1|ADAM17|ADAM1A|SBDS|GEMIN6|DDX4|UBA7|UBA6|HTRA3|HTRA1|PLD4|FUT1|IRAK2|PRODH|COX10|UBE2H|VCAM1|KLHL25|KLHL21|CNOT10|SSH2|ISG20|NAT8|TAB1|DYRK4|DYRK3|CHD7|TNFAIP3|AFF1|A4GALT|HS3ST3B1|NCBP2|IRAK4|TAPBP|ELF1|IRF4|CRY2|IRF7|CRY1|IRF9|RBM47|SFSWAP|MVP|HMGCR|NT5C2|SAMHD1|PSMB10|TAF1B|TBX21|TRA2A|MKNK2|MAN1C1|RBM38|ATF7IP|GALNT7|GALNT3|TAF13|SOD2|U2SURP|GALC|SBK3|GOLPH3|TEC|SBK1|NPHS1|SARDH|ERCC8|ACIN1|CHPT1|TAF5|ASB2|NRDE2|TAF3|OTUD1|GLA|RPL30|RPL32|GLDC|HNRNPU|RRP8|FGFRL1|RNF114|HENMT1|NAMPT|LUC7L|JUNB|RPL23|HCFC2|RNF125|TEP1|PRKD2|RPL27|NHLRC1|DUS3L|CFH|XPA|GNS|ST3GAL4|ST3GAL6|CHST14|PLK3|ST14|DNASE2A|CHKA|DMPK|IRF2BP2|ART2B|UPF3B|NR1D1|MEX3D|FOSL2|TOLLIP|HNRNPD|GTF2IRD1|HNRNPC|CDK13|CPEB3|CPEB2|ADA|SETD4|ITK|BTG2|CDKN1A|BTG1|TINAGL1|SETD7|HIF3A|SMG7|ASGR2|IFIH1|LFNG|ADAMTSL4|TRIM5|RACK1|LDLRAP1|TET2|TET1|AEN|AGTR1A|RNF167|NSA2|SLCO4A1|TET3|RARA|ENG|ASAH1|CCL12|RPL10|SGMS1|RPL12|GCNT1|ADCY7|PAPSS2|RNF135|PRSS50|BRD8|BCHE|BRF2|NOXRED1|MOCOS|GTF2H2|ELP6|LPCAT2|FOSB|MSRB3|NUCB2|HSPA1A|PUS10|RNF19B|TNF|PYCARD|NRBP2|ZFP36|ZUFSP|LAMP2|SLC39A8|PAPOLB|PHLDA1|GTF2I|MB21D1|MAP2K3|RPS9|GPT2|RPS6|DIO2|VRK2|MELK|KAT6B|2810403A07RIK|FKBP5|CSF1R|TRIM12C|ENY2|ABHD3|AK2|AK3|AK4|STIP1|BAG3|ORC3|PSAP|MAP2K6|FN3K|FANCL|TCEANC|LSM1|FANCC|MARCH7|PALB2|UBOX5|P4HA1|P4HA2|MAP3K19|CPD|BCL3|RIOX2|CDK2|BCL2|SERINC3|MAP3K14|SERINC2|SERINC5|TRIM12A|CPM|TRIM30A|EIF4E3|CPQ|WDR4|PTPN22|TCIRG1|PTPN23|DUSP15|DUSP14|ADAMTS4|SCPEP1|ADAMTS2|GM2A|HIF1AN|DTX3L|TRAF2|WIPI2|TRAF1|TIRAP|INMT|PTBP3|DNAJC3|TST|LCK|TRAF3|ASPG|TRAF5|MCM3|ANG|MCM2|CEBPA|HDAC5|PLAG1|CEBPG|FGL2|NOD1|NOCT|CSK|BAK1|RNF20|SPAG9|PTPN18|ANGPT1|SMOX|TPRKB|PTPN12|CFLAR|KLF4|FBXL14|PTPN14|ASXL1|P2RX7|RPS3A1|CTH|POLR3E|SNRNP48|PFKM|TPT1|PPIL6|PARS2|CMAH|PNP|FLAD1|RPS6KA1|DPF1|PDK4|SOX9|RPS11|GLUL|SEPHS2|B2M|PDK2|TBC1D10A|TNS2|ARRDC4|PDHX|TIPIN|SLC11A1|OXSM|TINF2|P3H2|SIAH1A|CPT1C|MAPK8IP3|RUNX3|SRRM1|JMJD6|ARC|GUF1|SUCLG2|SIK1|SIK2|PTGES|TXK|EIF5A2|RPAP1|KLK8|KLK6|HELZ2|SGPL1|NUAK2|DPH1|1810024B03RIK|NAALAD2|ZRSR1|ZRANB1|PTPRN2|NMI|PARP14|PARP12|SRPK1|GADD45G|PARP10|PM20D1|PARP11|TMCC2|TOP2B|TRAM1|SGF29|PPCDC|SERP1|MAP4K1|PARP3|PARP4|INSRR|PARP9|PALD1|RHOA|HCK|ALDH5A1|MDFIC|FASTKD5|TLR9|ALDOC|TLR7|TLR6|SGK1|DNASE1L2|TLR4|DNASE1L3|TLR3|TLR2|HAAO|SAA3|HDC|OAS1A|GDPD3|ARNTL|CHRAC1|MTHFD1L|METTL6|LCMT2|DUOX2|C1RA|LYVE1|MLH3|BATF|PDP1|RSL1D1|CD40LG|AXL|FAS|GALNT11|SPPL2B|SPPL2A|ARID4A|CWC25|CNDP2|HELB|C1S1|FPGS|C1RL|PDIA3|ARID5B|RPL7L1|CHIL1|CMPK2|NUPR1|ABCG2|PXK|USP53|USP54|C5AR1|ZFP36L2|ZFP36L1|HRH2|UBD|RIPK1|ZC3H15|KLK1B22|HSPA8|SMAD1|TGFB1|MLKL|HSPA5|AZIN1|SLC2A9|SEPSECS|FES|MAN2B2|MAN2B1|BMPR1B|FGFR3|MUS81|SCYL3|USP36|B4GALT1|SPO11|4930438A08RIK|OPLAH|HK2|IRF2BPL|RPS4X|HEBP1|HK3|CASP7|CASP8|NAPRT|KYNU|CASP3|CASP4|CASP1|HIST1H1E|GM28043|ABCD1|KDM6A|SRGN|KDM6B|KLF13|PDE4D|PPP2R5B|ICOSL|AXIN2|SENP3|DCN|TGFBR1|TGFBR2|DCT|OAS2|EHHADH|MYH9|B4GALT7|KDM7A|CAMK1G|B4GALT5|PDXK|SLFN8|ABRAXAS1|LCAT|NR2C2|SLFN9|USP18|MAPK6|USP25|NOS2|POLM|TICRR|WEE1|NEURL3|KANSL3|PMP22
2000106	1.7026E-10	3.7047E-9	38	109	2781	23953	regulation of leukocyte apoptotic process	CD274|FCMR|DOCK8|PIK3CD|IRS2|CD3G|GIMAP8|HCAR2|LGALS3|PNP|CASP8|CCL5|CCR7|CCR5|BCL2A1A|JAK3|LYN|STAT5A|CD74|FCER1G|RIPK3|TSC22D3|SERPINB9|MERTK|P2RX7|ADAM17|HSH2D|TEC|NR4A3|TEP1|AXL|HCLS1|PDCD1|SIGLEC1|IL7R|FCGR2B|CD44|ADA
50792	1.8022E-10	3.9130E-9	54	189	2781	23953	regulation of viral process	IFITM3|TOP2B|IFITM1|TRIM30A|IFITM2|SMARCB1|FAM208A|TNF|ZFP36|TRIM25|TRIM21|OASL1|OASL2|APOBEC3|RSAD2|AEN|VPS37B|PROX1|SLPI|MDFIC|IFNG|OAS2|OAS3|TRIM14|TRIM59|PABPC1|TRIM56|OAS1H|CSF1R|HPN|CXCR4|OAS1A|OAS1B|ZC3HAV1|OAS1C|OAS1G|2810474O19RIK|CCL5|STOM|HSPA8|CD74|JUN|STAT1|EIF2AK2|SRPK1|BST2|PARP10|ISG20|FAM111A|SP1|BCL2|PTX3|TARDBP|MPHOSPH8
2761	2.2602E-10	4.8968E-9	42	129	2781	23953	regulation of myeloid leukocyte differentiation	CSF1R|CEBPB|ITGAM|CSF1|TREM2|IKZF1|GATA2|TOB2|TNF|ZFP36L1|CASP8|UBASH3B|CCL5|INPP5D|IL12B|RIPK1|LYN|ESRRA|STAT5A|KLF10|CAR2|CD74|JUN|TGFB1|FOS|FAM213A|FBXO30|RUNX1|TYROBP|MAFB|IFNG|FES|RARA|HCLS1|CLEC2I|TRIB1|FGFR3|CLEC2D|CD101|FBN1|PF4|C1QC
32663	2.2749E-10	4.9180E-9	26	58	2781	23953	regulation of interleukin-2 production	SASH3|TNFAIP3|GATA3|CD3E|ZFP36|TBX21|CD276|CCR2|HAVCR2|STAT5A|LAG3|RIPK2|CARD9|TRAF2|RUNX1|IL1A|ELF1|PTPRC|IRF4|CPD|IL1B|CD28|PRKD2|CLEC2I|EZR|CARD11
1901652	2.2856E-10	4.9306E-9	82	348	2781	23953	response to peptide	CYFIP1|AHCYL1|PDE3B|TNFAIP3|PCSK9|IRS2|TREM2|PTPN22|MRGPRH|ICAM1|CCND3|CASP4|PDK4|CD36|JAK2|PDK2|APPL1|ITGA4|RIPK2|RPL23|INSRR|KLF15|AGTR1A|ANO1|VGF|TEP1|IRF1|CRY2|CRY1|IRF5|SRSF5|TRIM16|SIK2|TLR6|SGK1|TLR4|NLRP1A|STXBP4|SHC1|CACNA1B|NOD1|ADRB2|PLD1|SLC30A10|ZFP36L1|SERPINA3F|EIF4EBP1|CSK|STAT6|SH2B2|STAT5A|EGR1|CAR2|PTPN1|XBP1|EGR2|JAG1|VCAM1|STAT1|STAT2|STAT3|CARD9|OPRK1|INHBB|IGF1|SERPINA3N|SERPINA3G|RPE65|SERPINA3I|NFKB1|NFKBIA|NR4A1|TEC|NR4A3|SP1|RAB13|CDK2|VIM|LPIN1|FCGR2B|CPEB2|LGMN
45596	2.3232E-10	5.0010E-9	153	800	2781	23953	negative regulation of cell differentiation	PGLYRP2|GFI1|H2-K1|LOXL3|HNRNPU|RBPJ|TNF|CXCL14|EIF4ENIF1|ZFP36|SALL1|UBASH3B|CCND1|GPR171|CAPN3|CCN4|SOX9|EPHB1|B2M|MYLIP|IL15RA|LAG3|IGFBP5|OSR1|SEMA6D|BHLHA15|GPR37L1|RUNX3|RUNX1|DISP3|ADAM17|MAG|TEP1|PKP2|ULK1|KCTD11|SRSF6|TRIB1|TRIB2|H2-D1|NOTCH4|H2-M3|HPN|IL4RA|CHRD|PDGFB|GATA3|GATA2|KLK8|GLIS1|ZFP36L2|ZFP36L1|SOCS1|C7|INPP5D|GAS2L1|WNT3|NKX2-2|LYN|STAT5A|XBP1|JAG1|TGFB1|FZD7|ZBTB16|LSM1|NFATC3|NFATC1|IGF1|NR1D1|FBXO30|GFAP|NFKBIA|CXCL10|MAFB|BCL6|ID1|BCL2|TMEM119|HIST1H4I|HIST1H4J|CDK13|FGFR3|FBN1|NFE2L2|RARG|TRAM1|CTSZ|BHLHE41|ARHGAP4|SIX4|TSPO|CTLA4|CCR5|JAK3|APPL2|EID2B|TRP53INP1|ZHX2|KLF13|OLIG2|AXIN2|RHOA|TGFBR1|IL1A|IFNG|ZADH2|ELF5|IRF1|IL1B|RARA|JDP2|CD44|ARF6|PPARD|HDAC5|FGL2|LRP5|SEMA3G|TOB2|ARNTL|PRTG|CCDC85B|HLX|TBX21|NOCT|KATNA1|RAB29|LEO1|HES1|S1PR3|XDH|P2RY12|CD74|BRF2|SEMA4D|TMEM176B|STAT3|CFLAR|SOD2|S100B|ASXL1|KLF5|TTC3|PMP22|FAS|PTX3|CLEC2I|VIM|CLEC2D|NUCB2|PF4|C1QC
120161	2.4013E-10	5.1582E-9	45	144	2781	23953	regulation of cold-induced thermogenesis	CEBPB|EPAS1|IL4RA|CXCR4|PCTP|ABHD6|ADRB2|RBPJ|ADIPOR2|ARNTL|PLAC8|FLCN|SLN|UCP2|LEPR|STAT6|CD36|JAK2|IP6K1|PPARGC1A|APPL2|MAP2K6|CMKLR1|CCR2|KDM6B|TLE3|SYK|ZFP516|IL15|ACOT11|ARRDC3|DIO2|EBF2|NR1D1|GPR3|GADD45G|PER2|ADAM17|IRF4|RHEB|ID1|LPIN1|TLR4|IL18R1|ATF4
1901701	2.4452E-10	5.2413E-9	205	1157	2781	23953	cellular response to oxygen-containing compound	LY6C2|CYFIP1|AHCYL1|GFI1|HNRNPU|AQP4|MRGPRH|ICAM1|AQP1|LY6C1|PDK4|IL12B|SOX9|B2M|PDK2|GBP6|RPL23|ACOD1|OLFR1564|TEP1|DDIT4|BTK|SIK2|EZR|ATF4|CFH|STXBP4|PDGFB|SLC30A10|NUGGC|KLRK1|C7|CD14|LYN|STAT5A|ABCA1|EGR1|JUN|XBP1|PTPRN2|IRGM2|IGF1|NR1D1|RPE65|NET1|HNRNPD|CPEB3|CPEB2|LGMN|TOP2B|RARG|TRAM1|PCSK9|LITAF|RACK1|FFAR3|FFAR2|CD36|JAK2|TRP53INP1|APPL1|HAVCR2|MAP4K1|RIPK3|RIPK2|SPHK1|INSRR|FOS|AGTR1A|RHOA|RHOB|IL1A|ANO1|PLSCR2|IL1B|RARA|TLR6|SGK1|TLR4|PPARD|TLR2|GRAMD1B|CCL12|PTAFR|ADCY7|STAT6|P2RY12|CAR2|GATSL3|GCH1|STAT1|STAT3|AXL|CD68|SIPA1|PF4|CD86|LY6I|NCF1|CD80|IRS2|CXCL13|TNF|CXCL16|PYCARD|ZFP36|CAPN2|PIM1|GATSL2|PDIA3|TICAM2|IGFBP5|OSR1|CD180|ARID5A|ERN1|RAB34|CMPK2|LY6A|LY6E|CD274|SHC1|ITPR2|ADRB2|HSP90B1|ZFP36L1|RAP1B|RAP1A|SOCS1|HRH3|IRAK2|HRH2|CD300LB|EIF4EBP1|NLRP3|RIPK1|ZFP580|SMYD3|TGFB1|VCAM1|HTR1D|HTR1B|MSN|FANCC|INHBB|MT1|FBXO32|NFKB1|NFKBIA|CXCL10|NR4A1|CXCL11|NR4A3|SP1|FES|CDK2|MYD88|BCL2L1|NFE2L2|CXCL9|PDE3B|TNFAIP3|TREM2|PTPN22|PIK3CG|CASP4|CASP1|ATP7A|KDM6B|ITGA4|PDE4D|TRAF2|TNFRSF1B|TIRAP|GBP10|IFNG|IRF1|IRF8|CX3CR1|CEBPB|NOD1|P2RY6|GNA15|CCL7|MIR132|CCL5|CCL2|CSK|GBP2|SH2B2|PTPN1|NOS2|OPRK1|CFLAR|SOD2|SOD3|GOLPH3|TEC|CD6|RAB13|KLF9|RGS10|VIM|LPIN1|FCGR2B
42535	2.4785E-10	5.3015E-9	15	21	2781	23953	positive regulation of tumor necrosis factor biosynthetic process	CD209B|SYK|CYBB|HSPB1|SPN|AKAP12|TLR1|FCGR3|TYROBP|IFNG|MAPKAPK2|JAK2|TLR4|TLR2|CCR2
45577	2.6113E-10	5.5738E-9	19	33	2781	23953	regulation of B cell differentiation	STAT5A|XBP1|BRF2|SYK|NFAM1|PRDM1|IL2RG|IKZF3|ZFP36L2|ZFP36L1|MMP14|PNP|IL7|INPP5D|TLR9|SLAMF8|NCKAP1L|PTPN6|CARD11
51674	2.6632E-10	5.6605E-9	178	971	2781	23953	localization of cell	CSF3R|PLAT|CXCL13|F11R|ETS1|TNF|CXCL14|PVR|ICAM1|CXCL16|LGALS3|PLAU|CCRL2|KDR|IL12B|TEKT4|EPHB1|IER2|RBFOX2|SEMA6D|ARID5B|LEMD3|POU3F3|SCNN1G|SHTN1|ADAM17|FCGR3|ARC|JAML|BIN2|TEP1|DDIT4|SBDS|ULK1|ERG|DDX4|SDC4|C5AR1|PDGFB|GATA3|PLD1|APCDD1|GATA2|CORO1A|EFNB1|SGPL1|C7|SLAMF8|NCKAP1L|PLCG1|FAM83D|SLAMF1|BBS1|STARD13|ZRANB1|ST14|XCR1|TGFB1|EGR3|VCAM1|FN1|MSN|NET1|CXCL10|NR4A1|CXCL11|PTPRC|FES|CORO6|PLXNB3|TOP2B|CXCL9|ITGAM|B4GALT1|ITGB5|HEXB|DOCK8|ITGB2|TNFAIP3|PIK3CD|ITGAL|PIK3CG|CYR61|SPN|SIX4|PSTPIP2|TSPO|ITGB7|CCR7|FFAR2|CCR6|CCR5|CCR2|APC2|RHBDF1|FCER1G|SYK|TNFRSF12A|ITGA4|GPR35|PDE4D|ITGA1|EMP2|IL16|IRAK4|PROX1|CYP7B1|RHOC|IL17RC|VAV1|AGTR1A|RHOA|TGFBR1|VAV2|RHOB|MMP14|TMEFF2|IFNG|IL1B|PEX5|MYH9|ITGA6|PLEKHO1|ANG|RHOU|LCP1|ARHGEF5|CD44|ENG|HBEGF|PPARD|CX3CR1|CRB2|LAMA5|CD63|FOXC1|CCL12|SELPLG|ANKS1|SRF|SAA3|GCNT1|LRP5|ASAP3|NTN4|SEMA3G|CXCR4|CXCR6|TMEM201|RELN|CCL8|CNR2|CCL7|CCL6|TBX21|KATNA1|CXCR3|CCL5|CCL2|HES1|WASF2|MISP|CLASP2|P2RY12|CCL22|SEMA4D|MERTK|MCOLN2|FMNL3|GOLPH3|FMNL1|AXL|RAB13|PMP22|ACKR3|PKN1|MYO1G|PF4
48870	2.6632E-10	5.6605E-9	178	971	2781	23953	cell motility	CSF3R|PLAT|CXCL13|F11R|ETS1|TNF|CXCL14|PVR|ICAM1|CXCL16|LGALS3|PLAU|CCRL2|KDR|IL12B|TEKT4|EPHB1|IER2|RBFOX2|SEMA6D|ARID5B|LEMD3|POU3F3|SCNN1G|SHTN1|ADAM17|FCGR3|ARC|JAML|BIN2|TEP1|DDIT4|SBDS|ULK1|ERG|DDX4|SDC4|C5AR1|PDGFB|GATA3|PLD1|APCDD1|GATA2|CORO1A|EFNB1|SGPL1|C7|SLAMF8|NCKAP1L|PLCG1|FAM83D|SLAMF1|BBS1|STARD13|ZRANB1|ST14|XCR1|TGFB1|EGR3|VCAM1|FN1|MSN|NET1|CXCL10|NR4A1|CXCL11|PTPRC|FES|CORO6|PLXNB3|TOP2B|CXCL9|ITGAM|B4GALT1|ITGB5|HEXB|DOCK8|ITGB2|TNFAIP3|PIK3CD|ITGAL|PIK3CG|CYR61|SPN|SIX4|PSTPIP2|TSPO|ITGB7|CCR7|FFAR2|CCR6|CCR5|CCR2|APC2|RHBDF1|FCER1G|SYK|TNFRSF12A|ITGA4|GPR35|PDE4D|ITGA1|EMP2|IL16|IRAK4|PROX1|CYP7B1|RHOC|IL17RC|VAV1|AGTR1A|RHOA|TGFBR1|VAV2|RHOB|MMP14|TMEFF2|IFNG|IL1B|PEX5|MYH9|ITGA6|PLEKHO1|ANG|RHOU|LCP1|ARHGEF5|CD44|ENG|HBEGF|PPARD|CX3CR1|CRB2|LAMA5|CD63|FOXC1|CCL12|SELPLG|ANKS1|SRF|SAA3|GCNT1|LRP5|ASAP3|NTN4|SEMA3G|CXCR4|CXCR6|TMEM201|RELN|CCL8|CNR2|CCL7|CCL6|TBX21|KATNA1|CXCR3|CCL5|CCL2|HES1|WASF2|MISP|CLASP2|P2RY12|CCL22|SEMA4D|MERTK|MCOLN2|FMNL3|GOLPH3|FMNL1|AXL|RAB13|PMP22|ACKR3|PKN1|MYO1G|PF4
2495	2.7068E-10	5.7291E-9	13	16	2781	23953	antigen processing and presentation of peptide antigen via MHC class II	CD74|H2-EB1|FCER1G|UNC93B1|H2-DMA|IFI30|H2-AA|H2-DMB2|H2-DMB1|H2-OA|FCGR2B|CTSE|H2-AB1
2504	2.7068E-10	5.7291E-9	13	16	2781	23953	antigen processing and presentation of peptide or polysaccharide antigen via MHC class II	CD74|H2-EB1|FCER1G|UNC93B1|H2-DMA|IFI30|H2-AA|H2-DMB2|H2-DMB1|H2-OA|FCGR2B|CTSE|H2-AB1
71902	2.8486E-10	6.0166E-9	77	320	2781	23953	positive regulation of protein serine/threonine kinase activity	IGHM|IL1RN|CD40|HSP90AB1|CD81|TNF|PIK3CG|AKAP13|CCND3|CCND2|CCND1|PIM1|CCR7|LGALS9|JAK2|MAP3K6|MAP3K7|MAP2K3|MAP4K1|SYK|ITGA1|TRAF2|PROX1|MAPK8IP3|TIRAP|RHOA|TGFBR1|ERN1|ADAM17|DBF4|MDFIC|ALS2|IFNG|IL1B|TLR9|FAM20A|TLR6|TLR4|ARHGEF5|MDFI|AVPI1|CSF1R|SHC2|RALB|SHC1|PDGFB|PDGFA|TNFRSF11A|ADRB2|PIK3R6|FGD2|PIK3R5|DVL3|CSK|RIPK1|MAP2K6|SPAG9|PTPN1|CD74|MAP3K1|TGFB1|GADD45B|FZD4|GADD45A|IRGM2|EIF2AK2|IGF1|GADD45G|CD2|P2RX7|CD40LG|PTPRC|RGCC|TCIM|SPRY2|TAB1|MAP3K14
8360	2.9538E-10	6.2259E-9	48	160	2781	23953	regulation of cell shape	CDC42SE1|CSF1R|CYFIP1|CCL12|WIPF1|FBLIM1|WIPF2|HEXB|PALM2|WIPF3|LST1|HPN|WAS|RHOBTB3|F11R|CORO1A|RND3|MYL12A|RHOBTB1|ICAM1|GNA13|EPB41L2|KDR|RAC2|CCL2|WASF3|SEMA4D|FN1|MSN|ARHGEF18|ARAP1|S100B|RHOC|RHOA|RHOB|FMNL3|HCK|FMNL1|FES|CDC42EP4|CDC42EP2|PLXNB3|CDC42EP1|PLXNB2|MYH9|PLEKHO1|RHOU|EZR
71704	3.4989E-10	7.3594E-9	961	7057	2781	23953	organic substance metabolic process	ATF2|POP5|PGLYRP2|SPI1|TFRC|LIPA|PTPDC1|TSEN54|ZC3H12D|ZC3H12C|ALKBH5|UBASH3B|LIPH|CHID1|GSTK1|ENDOG|RBFOX2|RNASE6|RNASE4|PHKA1|PHKA2|ASPHD1|PLBD1|IDNK|ATF3|ATF4|MTMR3|HPN|PDGFB|GATA3|GATA2|OAZ2|GIGYF2|C2|PRPSAP1|C3|SULT1A1|CYB5R2|RNF213|RNF217|AMZ2|AMZ1|LYN|B3GALNT2|ABCA1|JUN|GSTM1|TIPARP|MTERF2|EDEM1|EDEM2|FUCA2|FN1|EIF2AK2|LARP6|FAM111A|EIF5|TDP1|GSTM5|LGMN|PIGO|HEXB|KDM8|HEXA|VSIR|MMP25|CASP12|RNF113A2|TSPO|JAK2|JAK3|IKBKE|LIN52|APC2|DUSP4|DUSP5|GPR37|RIPK3|ELOVL4|DUSP1|RIPK2|ELOVL5|ELOVL2|SPHK1|ELOVL7|FOS|BAZ1A|JOSD1|F3|DUSP6|SUMF1|MMP14|MRPL51|MED20|PELI1|ACSBG1|HCST|CHST2|MDFI|TMEM106A|PPARD|TRUB1|PTAFR|PTGS2|PTGS1|WRN|MFN1|LEO1|PLAGL2|HAS2|IL12RB1|IL12RB2|EGLN1|TRMT10A|EGLN2|ATAD5|STAT1|AI464131|STAT3|SAMD4B|PSMB8|PSMB9|SPSB1|PKN1|ALDH1L1|NRROS|NCF1|ZBTB25|NCF2|SLA|PLOD3|F13A1|SAT1|STK10|POFUT2|HPGDS|PIM1|LEPR|NEK2|PIM3|NUDT16|MAP3K6|MAP3K7|SH3GLB1|MYLIP|CDKL4|SAP30|ACAP1|MAPKAPK3|MSH3|MFNG|MAPKAPK2|ANAPC5|SRSF5|SRSF6|IL6ST|SRSF7|LY6E|BLK|PFKFB3|SHC1|CREM|SPATA2|HSP90B1|SOCS3|SOCS1|STK35|ATXN7|EIF4EBP1|SMYD1|SMYD3|IP6K1|NADK|NEK9|SDF2L1|FUS|NEK6|HTR1B|B3GALT6|BMX|FBXO32|FBXO33|FBXO30|PTPRC|SP2|SP1|TBXAS1|HPSE|NIT2|MYD88|NFE2L2|ISY1|ST6GALNAC1|HSP90AB1|ITGB2|LRRK1|PIK3CD|CELF5|ECE1|PIK3CG|SPN|HHEX|TRIM69|EXO5|UPP1|ATP7A|OASL2|VPS37A|VPS37B|TNFRSF1A|ADAMTS20|MMS22L|DBF4|CYP2A5|NPC2|BMP2K|TRIM59|TOP1|BCAT1|ST6GALNAC4|TRIM56|BIRC3|ITIH5|ITIH2|MGRN1|SRF|LRP5|FURIN|PRCP|HSD17B11|ZNRF1|ZNRF2|LAO1|CCL5|BEND3|PTPN1|METAP1D|GZMA|MID1IP1|ERAP1|DONSON|MBOAT1|GZMB|MERTK|GZMK|SNRK|TSPAN14|TRIM36|PTPN6|SMARCB1|AHCYL1|CERK|CCNF|ZDHHC5|UBE2L6|ZDHHC7|LGALS3|SNRPD1|KDR|TRIM25|EPC1|CPNE3|TRIM21|EPHB1|HERC6|ENTPD1|GIN1|MUSK|MMD2|CSNK1D|CSNK1E|HASPIN|SOAT1|PPP1R3C|SOAT2|BTK|ULK1|TRIM16|LAP3|TRIB1|TRIB2|EIF1B|PLA1A|EPHA10|UGT8A|EPAS1|ZBTB1|ATP5L|APH1C|BRIP1|STK38L|APOD|RBM10|STAT5A|BBS1|EGR1|XBP1|EGR2|INTS1|IRGM2|SMARCA5|CELA1|IGF1|RPE65|ACER2|ALDH6A1|WNK2|FBXL4|INTS8|PCSK1|USPL1|CTSZ|PCSK9|CTSW|CROT|GGTA1|CTSS|HERPUD1|6430573F11RIK|THTPA|NAT8F3|AKAP13|CTSO|CTSL|UIMC1|CTSH|CCR7|CD36|CCR6|NANS|CTSE|CTSD|UTP14B|AASS|CTSC|CTSB|APOBEC1|ZHX2|APOBEC3|FCER1G|PCYT1A|SYK|MRPS25|IL15|CTTNBP2NL|RNF144A|DUS2|ZADH2|IL1B|PABPC1|CD46|STK40|CD44|FOXC1|NLRP1B|RAMP2|DERL3|GBA|DERL2|FITM2|RELN|NFIL3|ORMDL2|XDH|EXOSC2|CD74|MAP3K1|GCH1|PNPLA7|OSM|NPM3|PER2|NUDT9|PER1|KLHL6|STK17B|KLHL8|TTC3|TARDBP|PNPLA2|DCLRE1B|PLVAP|NARF|UBXN2A|CD81|LOXL3|PLAT|JADE3|TTF2|GXYLT2|ETS1|GIMAP7|TGM1|CCND3|CCND1|CAPN6|PLAU|CAPN2|CAPN3|TGM2|CAST|MORC3|DIMT1|OSR1|ACOT11|DNAJB14|ERN1|PLA2G15|PLA2G16|DOK1|ADAM17|ADAM1A|SBDS|GEMIN6|DDX4|UBA7|UBA6|HTRA3|HTRA1|PLD4|PLD1|FUT1|IRAK2|PRODH|COX10|UBE2H|VCAM1|KLHL25|KLHL21|CNOT10|SSH2|ISG20|NAT8|TAB1|FBN1|DYRK4|DYRK3|PLEK|CHD7|TNFAIP3|PCTP|AFF1|A4GALT|HS3ST3B1|NCBP2|PLA2G4A|IRAK4|TAPBP|ELF1|ALS2|IRF4|PEX5|CRY2|IRF7|CRY1|IRF9|DCTN6|RBM47|SFSWAP|MVP|HMGCR|NT5C2|SAMHD1|PSMB10|GK5|TAF1B|MAT2A|TBX21|TRA2A|MKNK2|MAN1C1|RBM38|ATF7IP|GALNT7|PLA2G2D|GALNT3|TAF13|MX2|MX1|SOD2|U2SURP|GALC|RPIA|SBK3|GOLPH3|TEC|SBK1|NPHS1|SARDH|CD9|ERCC8|ACIN1|ACKR3|CHPT1|TAF5|ASB2|NRDE2|TAF3|OTUD1|GLA|RPL30|RPL32|GLDC|HNRNPU|RRP8|FGFRL1|RNF114|HENMT1|NAMPT|LUC7L|JUNB|RPL23|HCFC2|RNF125|TEP1|PRKD2|RPL27|NHLRC1|DUS3L|CFH|XPA|GNS|LDHB|ST3GAL4|PLCG2|ST3GAL6|PLCG1|CHST14|PLK3|ST14|DNASE2A|CHKA|DMPK|IRF2BP2|ART2B|UPF3B|NR1D1|MEX3D|FOSL2|TOLLIP|HNRNPD|GTF2IRD1|HNRNPC|CDK13|CPEB3|CPEB2|ADA|SETD4|ITK|BTG2|CDKN1A|BTG1|TINAGL1|SETD7|PYGM|ADM|HIF3A|SMG7|ASGR2|IFIH1|LFNG|ADAMTSL4|TRIM5|RACK1|LDLRAP1|ITPK1|TET2|TET1|AEN|COQ10B|AGTR1A|RNF167|NSA2|SLCO4A1|TET3|RARA|ANGPTL4|PLCB2|ENG|ASAH1|CCL12|RPL10|SGMS1|RPL12|GCNT1|AFP|ADCY7|PAPSS2|RNF135|PPP1R2|PRSS50|BRD8|BCHE|BRF2|NOXRED1|MOCOS|FMO2|GTF2H2|ELP6|LPCAT3|LPCAT2|FOSB|MSRB3|NUCB2|HSPA1A|PUS10|RNF19B|TNF|PYCARD|NRBP2|ZFP36|ZUFSP|LAMP2|SLC39A8|PAPOLB|PHLDA1|GTF2I|MB21D1|MAP2K3|RPS9|GPT2|IPMK|RPS6|DIO2|VRK2|DISP3|MELK|KAT6B|2810403A07RIK|FKBP5|IPPK|CSF1R|TRIM12C|ENY2|ABHD3|ABHD2|AK2|AK3|ABHD6|AK4|STIP1|BAG3|ORC3|PSAP|MAP2K6|FN3K|SLC37A2|FANCL|TCEANC|LSM1|FANCC|MARCH7|PALB2|CYP4F13|ABHD15|UBOX5|CYP4F18|P4HA1|P4HA2|MAP3K19|CPD|BCL3|RIOX2|CDK2|BCL2|SERINC3|MAP3K14|SERINC2|LAT|SERINC5|TRIM12A|CPM|TRIM30A|EIF4E3|CPQ|WDR4|PTPN22|TCIRG1|PTPN23|DUSP15|DUSP14|ADAMTS4|SCPEP1|ADAMTS2|GM2A|HIF1AN|DTX3L|TRAF2|WIPI2|TRAF1|TIRAP|INMT|PTBP3|DNAJC3|TST|LCK|TRAF3|ASPG|TRAF5|MCM3|ANG|ASPA|MCM2|CEBPA|HDAC5|PLAG1|CEBPG|FGL2|NOD1|NOCT|CSK|BAK1|JAZF1|RNF20|SPAG9|PTPN18|ANGPT1|SMOX|TPRKB|APOBR|PTPN12|CFLAR|KLF4|FBXL14|PTPN14|ASXL1|P2RX7|RPS3A1|CTH|POLR3E|SNRNP48|PFKM|TPT1|PPIL6|IL1RN|PARS2|CYP3A13|CMAH|PNP|FLAD1|RPS6KA1|DPF1|PDK4|SOX9|RPS11|PTGDS|GLUL|SEPHS2|B2M|PDK2|TBC1D10A|TNS2|ARRDC4|PDHX|TIPIN|SLC11A1|OXSM|TINF2|P3H2|SIAH1A|ACSL3|CPT1C|MAPK8IP3|RUNX3|GBGT1|SRRM1|JMJD6|PLPP6|ARC|RUBCNL|GUF1|SUCLG2|SIK1|SIK2|EZR|PTGES|TXK|EIF5A2|RPAP1|KLK8|UGT1A7C|KLK6|HELZ2|SGPL1|NUAK2|DPH1|INPP5D|1810024B03RIK|NAALAD2|ZRSR1|ZRANB1|PTPRN2|NMI|PARP14|PARP12|SRPK1|GADD45G|PARP10|PM20D1|PARP11|AKR1B10|TMCC2|TOP2B|TRAM1|SGF29|PPCDC|SERP1|MAP4K1|CBR2|PARP3|PARP4|INSRR|PARP9|CYP7B1|RENBP|PALD1|RHOA|HCK|ALDH5A1|MDFIC|FASTKD5|TLR9|ALDOC|TLR7|SGK1|DNASE1L2|TLR4|DNASE1L3|TLR3|TLR2|HAAO|SAA3|HDC|OAS1A|GDPD3|ARNTL|CHRAC1|MTHFD1L|METTL6|LCMT2|DUOX2|C1RA|LYVE1|MLH3|BATF|PDP1|RSL1D1|CD40LG|AXL|FAS|GALNT11|SPPL2B|SPPL2A|ARID4A|CWC25|CNDP2|HELB|C1S1|FPGS|C1RL|PDIA3|OCRL|RPL7L1|CHIL1|CMPK2|NUPR1|ABCG2|PXK|H6PD|USP53|USP54|C5AR1|ALOX12|ADIPOR2|ZFP36L2|ZFP36L1|HRH2|UBD|ALDH3B1|RIPK1|ZC3H15|KLK1B22|HSPA8|SMAD1|TGFB1|MLKL|HSPA5|AZIN1|SLC2A9|SEPSECS|NR4A3|FES|MAN2B2|MAN2B1|BMPR1B|FGFR3|MUS81|SCYL3|USP36|B4GALT1|SPO11|4930438A08RIK|OPLAH|HK2|IRF2BPL|RPS4X|HEBP1|HK3|CASP7|CASP8|NAPRT|KYNU|CASP3|CASP4|CYP4V3|CASP1|HIST1H1E|GM28043|GUSB|ABCD1|KDM6A|SRGN|KDM6B|KLF13|PDE4D|PPP2R5B|ICOSL|AXIN2|SENP3|DCN|TGFBR1|TGFBR2|DDX19B|DCT|OAS2|EHHADH|MYH9|LTB|B4GALT7|KDM7A|CAMK1G|B4GALT5|PON3|PDXK|SLFN8|ABRAXAS1|LCAT|NR2C2|SLFN9|USP18|MAPK6|USP25|NOS2|POLM|TICRR|WEE1|NEURL3|KANSL3|ALOX5AP|PMP22|LPIN1
2675	4.1176E-10	8.6247E-9	20	37	2781	23953	positive regulation of acute inflammatory response	H2-T23|FCER1G|TNFRSF11A|PTGS2|TNF|PIK3CG|C3|FCGR1|IGHG2B|IGHG1|FCGR3|IL1B|CCL5|ALOX5AP|BTK|FFAR3|CCR7|FFAR2|TAC1|CCR5
32735	4.1176E-10	8.6247E-9	20	37	2781	23953	positive regulation of interleukin-12 production	CD40|SYK|UNC93B1|H2-M3|SCIMP|TIRAP|CD40LG|IFNG|IRF1|TLR9|REL|IRF8|IL12B|CCR7|LTB|TLR6|CD36|TLR4|TLR3|TLR2
50730	4.1301E-10	8.6331E-9	69	276	2781	23953	regulation of peptidyl-tyrosine phosphorylation	IGHM|ERRFI1|CD40|NCF1|CD81|CD80|ITGB2|LRRK1|CTNND1|TREM2|PTPN22|CD3E|TNF|ICAM1|IL27RA|RACK1|IL12B|CD36|JAK2|SYK|MUSK|RIPK2|CD300A|IL15|PPP2R5B|PARP9|TNFRSF1A|FCGR1|ADAM17|GPRC5A|IFNG|LCK|IRF1|DOK7|HCLS1|IL6ST|TLR4|CD44|HBEGF|CSF1R|MVP|PDGFB|PDGFA|IL6RA|SAMSN1|SOCS3|HSPH1|SOCS1|RELN|CCL5|TNFRSF14|HES1|LYN|PTPN1|CD74|TGFB1|ANGPT1|SEMA4D|OSM|IGF1|PARP14|FBXO30|BST1|IBTK|TEC|PTPRC|IL7|PTPN6|FGFR3
45862	4.7727E-10	9.9557E-9	82	353	2781	23953	positive regulation of proteolysis	HIP1|CTNND1|ATP2A3|RNF19B|TREM2|CLU|TNF|CYR61|VSIR|HERPUD1|PYCARD|FAM122A|MMP25|CASP12|CASP8|CASP4|TNFSF10|CASP1|RACK1|CAPN3|CTSH|JAK2|CTSD|TBC1D10A|CTSC|SYK|RIPK2|CSNK1D|CSNK1E|TNFRSF1B|F3|CBFA2T3|RHOA|RNF144A|MMP14|AIM2|IFNG|LCK|TEP1|IL1B|PSME1|MYH9|PSME2|NUPR1|TRIB1|TRIB2|GRN|NLRP1B|NLRP1A|PLGRKT|GBA|HPN|NOD1|ALOX12|SNX33|MEFV|GRAMD4|RNF217|PMAIP1|NLRP3|BAK1|BID|XDH|LYN|PLK3|HSPA8|XBP1|STAT1|EDEM1|EDEM2|STAT3|CARD9|FN1|HIP1R|CFLAR|FBXO30|ST18|ACER2|FASL|FAS|LGMN|HSPA1A
50679	4.9880E-10	1.0383E-8	57	210	2781	23953	positive regulation of epithelial cell proliferation	B4GALT1|TNFAIP3|TNF|CLDN1|TGM1|CCND2|CCND1|KDR|SOX9|ATP7A|GLUL|ITGA4|OSR1|CYBA|PROX1|CYP7B1|F3|AGTR1A|ADAM17|JAML|PRKD2|ANG|SRSF6|TLR4|GRN|STXBP4|C5AR2|HPN|C5AR1|HTRA1|PDGFB|GATA2|HRH3|CCL5|HAS2|CCL2|ZFP580|PLCG1|STAT5A|JUN|XBP1|TGFB1|EGR3|FZD7|STAT3|IGF1|CFLAR|AZIN1|CD2|NR4A1|TEC|LRG1|NR4A3|SP1|ID1|PLXNB3|FGFR3
2260	5.5485E-10	1.1503E-8	27	64	2781	23953	lymphocyte homeostasis	TNFRSF13B|TNFAIP3|PIK3CD|TCIRG1|PIRB|CORO1A|TNFSF13B|GPR174|SIT1|CASP3|PMAIP1|NCKAP1L|BAK1|BCL2A1A|JAK3|SH2B2|LYN|STAT5A|TGFB1|RIPK3|RPS6|P2RX7|IL2RA|BCL2|FAS|PKN1|LAT
46632	5.5485E-10	1.1503E-8	27	64	2781	23953	alpha-beta T cell differentiation	ITK|TXK|GATA3|LY9|RELB|SPN|PSAP|IL12B|STAT6|SLAMF6|ATP7A|PLA2G2D|TGFB1|SYK|RSAD2|STAT3|RHOA|GADD45G|BATF|IFNG|IRF4|IRF1|BCL3|BCL2|TNFSF8|IL18R1|GPR18
51051	6.3550E-10	1.3148E-8	114	554	2781	23953	negative regulation of transport	SH3GL3|CYFIP1|IL1RN|CD84|MIDN|TRAC|IRS2|TNF|ICAM1|IL27RA|LGALS3|SLN|PIM3|LGALS9|ANKRD13A|IER3|ENTPD1|RSAD2|CD300A|OSR1|FRMD4A|GEM|ARC|TEP1|EZR|ATF4|PLA1A|ABCG2|ENY2|PXK|KCNE4|C5AR2|CORO1A|OAZ2|RAP1B|RAP1A|RAB11FIP1|HRH3|HRH2|BAG3|NLRP3|APOD|CD300LF|SLAMF1|TGFB1|FN1|HTR1B|MT2|INHBB|WDR54|BST2|CYP4F18|RGCC|WNK2|BCL2|CD22|ADA|ELN|PDE3B|TNFAIP3|PCSK9|PTPN22|SIGLECG|TIFAB|RACK1|CD36|ATP7A|APPL2|APPL1|CCR2|SRGN|RHBDF1|GPR35|ANXA4|AVPR2|RHBDF2|TNFRSF1B|TNFRSF1A|CTTNBP2NL|VAMP8|CD200R1|MDFIC|IL1B|CRY2|CRY1|TLR9|CASQ2|TMBIM6|TLR6|TLR2|DERL3|DERL2|KCNA5|ATP1A2|SNX33|HMGCR|PTGS2|PTGS1|SERPINB1A|SERPINB1B|PLN|UCP2|CSK|HES1|GBP4|SH2B2|P2RY12|CD74|ANGPT1|TRAT1|OSM|OPRK1|FCGR2B|NUCB2
2637	6.4367E-10	1.3289E-8	30	77	2781	23953	regulation of immunoglobulin production	SASH3|IGHM|H2-T23|CD40|TFRC|IL4RA|TNFAIP3|TNF|SIGLECG|IL27RA|TBX21|STAT6|CD37|MB21D1|XBP1|PARP3|TGFB1|ATAD5|TRAF2|CD40LG|PTPRC|BCL6|IFNG|TLR9|CD28|MZB1|TMBIM6|PKN1|FCGR2B|CD22
43903	6.6281E-10	1.3657E-8	56	206	2781	23953	regulation of symbiosis, encompassing mutualism through parasitism	IFITM3|TOP2B|IFITM1|TRIM30A|IFITM2|SMARCB1|FAM208A|TNF|ZFP36|TRIM25|CCR5|TRIM21|OASL1|OASL2|APOBEC3|RSAD2|AEN|VPS37B|PROX1|SLPI|MDFIC|IFNG|OAS2|OAS3|TRIM14|TRIM59|PABPC1|TRIM56|OAS1H|CSF1R|HPN|CXCR4|OAS1A|OAS1B|ZC3HAV1|OAS1C|OAS1G|2810474O19RIK|CCL5|STOM|HSPA8|CD74|JUN|STAT1|FUCA2|EIF2AK2|SRPK1|BST2|PARP10|ISG20|FAM111A|SP1|BCL2|PTX3|TARDBP|MPHOSPH8
43412	7.0265E-10	1.4448E-8	402	2622	2781	23953	macromolecule modification	ATF2|SPI1|PTPDC1|FGFRL1|ALKBH5|RNF114|UBASH3B|HENMT1|PHKA1|HCFC2|PHKA2|RNF125|ASPHD1|TEP1|PRKD2|NHLRC1|DUS3L|MTMR3|PDGFB|RNF213|RNF217|ST3GAL4|ST3GAL6|LYN|B3GALNT2|ABCA1|PLK3|DMPK|TIPARP|EDEM1|EDEM2|FN1|EIF2AK2|IRF2BP2|ART2B|CDK13|SETD4|ITK|BTG2|CDKN1A|BTG1|PIGO|KDM8|SETD7|IFIH1|LFNG|TRIM5|RACK1|RNF113A2|JAK2|JAK3|IKBKE|APC2|DUSP4|DUSP5|RIPK3|DUSP1|RIPK2|SPHK1|TET2|TET1|JOSD1|DUSP6|AGTR1A|SUMF1|RNF167|MED20|TET3|RARA|PELI1|HCST|MDFI|ENG|TRUB1|CCL12|RNF135|LEO1|BRD8|IL12RB1|IL12RB2|EGLN1|TRMT10A|EGLN2|BRF2|ELP6|SPSB1|PKN1|PUS10|SLA|RNF19B|PLOD3|F13A1|TNF|STK10|NRBP2|POFUT2|ZFP36|PIM1|NEK2|SLC39A8|PIM3|NUDT16|MAP3K6|MAP3K7|MAP2K3|MYLIP|CDKL4|VRK2|SAP30|MELK|MAPKAPK3|KAT6B|MFNG|MAPKAPK2|ANAPC5|FKBP5|BLK|CSF1R|TRIM12C|ENY2|SHC1|SPATA2|STIP1|STK35|ATXN7|SMYD1|SMYD3|MAP2K6|FN3K|NEK9|SDF2L1|FANCL|NEK6|B3GALT6|MARCH7|BMX|FBXO32|FBXO30|UBOX5|PTPRC|P4HA1|P4HA2|MAP3K19|RIOX2|CDK2|BCL2|MAP3K14|MYD88|TRIM12A|NFE2L2|ST6GALNAC1|TRIM30A|WDR4|LRRK1|PTPN22|PTPN23|DUSP15|PIK3CG|DUSP14|SPN|TRIM69|HIF1AN|ATP7A|DTX3L|TRAF2|WIPI2|TRAF1|TIRAP|DBF4|LCK|TRAF3|TRAF5|BMP2K|TRIM59|TOP1|ST6GALNAC4|TRIM56|BIRC3|HDAC5|MGRN1|ZNRF1|ZNRF2|CCL5|BEND3|CSK|RNF20|SPAG9|PTPN1|PTPN18|TPRKB|PTPN12|MERTK|FBXL14|PTPN14|ASXL1|P2RX7|SNRK|CTH|TRIM36|PTPN6|PPIL6|CCNF|ZDHHC5|UBE2L6|ZDHHC7|RPS6KA1|DPF1|KDR|PDK4|TRIM25|EPC1|CPNE3|SOX9|TRIM21|EPHB1|GLUL|PDK2|TNS2|HERC6|ARRDC4|MUSK|SLC11A1|P3H2|SIAH1A|MMD2|CSNK1D|CSNK1E|HASPIN|MAPK8IP3|RUNX3|JMJD6|PPP1R3C|BTK|ULK1|SIK1|TRIM16|SIK2|TRIB1|TRIB2|PLA1A|EPHA10|TXK|NUAK2|DPH1|1810024B03RIK|STK38L|STAT5A|EGR2|ZRANB1|PTPRN2|IRGM2|IGF1|PARP14|PARP12|SRPK1|PARP10|PARP11|WNK2|TRAM1|USPL1|SGF29|GGTA1|HERPUD1|6430573F11RIK|NAT8F3|AKAP13|SERP1|UIMC1|CTSH|CCR7|MAP4K1|APOBEC1|PARP3|APOBEC3|PARP4|SYK|IL15|INSRR|PARP9|PALD1|CTTNBP2NL|RNF144A|DUS2|HCK|MDFIC|IL1B|FASTKD5|TLR9|TLR7|SGK1|TLR4|STK40|TLR3|TLR2|SAA3|DERL3|RELN|METTL6|LCMT2|MAP3K1|OSM|PDP1|PER2|PER1|CD40LG|KLHL6|AXL|STK17B|KLHL8|TTC3|GALNT11|PLVAP|NARF|LOXL3|ARID4A|JADE3|GXYLT2|TGM1|CCND3|CCND1|TGM2|MORC3|DIMT1|OSR1|ERN1|DOK1|NUPR1|PXK|DDX4|UBA7|UBA6|USP54|FUT1|ZFP36L2|ZFP36L1|IRAK2|UBD|RIPK1|COX10|HSPA8|SMAD1|UBE2H|TGFB1|MLKL|KLHL25|KLHL21|SSH2|NAT8|FES|MAN2B2|MAN2B1|TAB1|BMPR1B|FGFR3|SCYL3|DYRK4|USP36|DYRK3|B4GALT1|TNFAIP3|IRF2BPL|HIST1H1E|GM28043|KDM6A|HS3ST3B1|KDM6B|PPP2R5B|IRAK4|SENP3|DCN|TGFBR1|TGFBR2|ELF1|IRF4|EHHADH|CRY2|CRY1|B4GALT7|KDM7A|CAMK1G|B4GALT5|RBM47|ABRAXAS1|NR2C2|USP18|MKNK2|MAPK6|ATF7IP|GALNT7|USP25|NOS2|GALNT3|SBK3|WEE1|TEC|SBK1|NPHS1|NEURL3|KANSL3|ERCC8|ASB2|OTUD1
48660	7.4657E-10	1.5320E-8	48	164	2781	23953	regulation of smooth muscle cell proliferation	CDKN1A|SHC1|PTAFR|PDGFB|TNFAIP3|ALOX12|IL6RA|HMGCR|RBPJ|NDRG2|PTGS2|TNF|AIF1|P2RY6|CCL5|NAMPT|C3AR1|IL12B|CCN4|APOD|JAK2|LDLRAP1|PPARGC1A|TGM2|EGR1|ABCC4|JUN|RALBP1|IGFBP5|STAT1|IL15|HTR1B|CYBA|IGF1|IRAK4|SOD2|KLF4|TGFBR2|ERN1|TEC|NR4A3|IFNG|TEP1|ANG|TRIB1|MYD88|HBEGF|PPARD
43086	7.9688E-10	1.6319E-8	155	827	2781	23953	negative regulation of catalytic activity	ERRFI1|FCMR|MIDN|RNH1|GFI1|HNRNPU|IRS2|HNRNPR|F11R|TNF|AQP1|PYCARD|FAM122A|ZFP36|UBASH3B|RPS6KA1|CHORDC1|PDK4|LEPR|WASHC1|PDK2|CAST|CD300A|RPL23|SERPINF1|LAX1|SPOCD1|NAIP2|NAIP5|ARC|SLPI|NAIP6|TEP1|TXNIP|SERPING1|TRIB1|TRIB2|URI1|PXK|HPN|OAZ2|CNN3|PRPSAP1|C3|PDZD3|SOCS1|SERPINA3F|HRH3|CEP192|NCKAP1L|SMYD3|A2M|LYN|CTLA2B|PTPRN2|TNFSF14|INTS1|GADD45B|GADD45A|IGF1|SERPINA3N|SERPINA3G|SERPINA3I|NFKB1|GADD45G|BST2|NR4A1|IBTK|PTPRC|SERPINB6B|IL7|PLXNB3|HNRNPC|CPEB2|BCL2L1|CDKN1A|CSRNP3|PPP1R10|SETD7|TNFAIP3|HSPB1|WFDC1|PTPN22|ELFN2|HERPUD1|DUSP14|SPN|SPRED2|HHEX|CASP3|RACK1|TIMP3|BCL2A1D|TIMP4|DUSP4|DUSP5|PARP3|DTX3L|DUSP1|ANXA3|RHOH|SERPINB9|PARP9|RENBP|DUSP6|DNAJC3|DUS2|GPRC5A|IFNG|RASA4|IL1B|CRY2|TMBIM6|ANGPTL4|DBN1|CD44|MCM2|ENG|BIRC3|CRB2|ITIH5|CSTB|ITIH2|MVP|GBA|LRP5|FURIN|HMGCR|CST7|PTGS2|PPP1R2|SERPINB1A|SERPINB1B|PLN|CNR2|CSK|EGLN1|P2RY13|FARP1|PTPN1|SEMA4D|GZMA|SPRY4|CFLAR|KLF4|GZMK|MYO1D|TTC8|FAM212A|SPRY2|PTX3|PTPN6|PKN1|APBA3|GLA
2000116	8.3300E-10	1.7024E-8	63	246	2781	23953	regulation of cysteine-type endopeptidase activity	FCMR|HIP1|ATP2A3|TNF|CYR61|HERPUD1|AQP1|PYCARD|CASP12|CASP8|RPS6KA1|CASP4|TNFSF10|CASP1|RACK1|CTSH|BCL2A1D|JAK2|CTSD|TBC1D10A|CAST|SYK|RIPK2|SERPINB9|F3|RHOA|NAIP2|NAIP5|ARC|AIM2|LCK|NAIP6|CD44|BIRC3|NLRP1B|NLRP1A|NOD1|ALOX12|MEFV|CST7|PTGS2|GRAMD4|PMAIP1|NLRP3|BAK1|BID|XDH|TNFSF14|INTS1|STAT1|CARD9|HIP1R|IGF1|CFLAR|KLF4|ST18|PSMB9|ACER2|NR4A1|FASL|FAS|LGMN|BCL2L1
44237	1.0386E-9	2.1184E-8	906	6638	2781	23953	cellular metabolic process	ATF2|POP5|MT-ND5|SPI1|TFRC|LIPA|PTPDC1|TSEN54|ZC3H12D|ZC3H12C|ALKBH5|UBASH3B|GSTK1|ENDOG|RBFOX2|RNASE6|RNASE4|PHKA1|PHKA2|ASPHD1|DDIT4|IDNK|ATF4|MTMR3|PDGFB|GATA3|GATA2|OAZ2|GIGYF2|GABARAP|C2|PRPSAP1|C3|SULT1A1|RNF213|RNF217|PPARGC1A|LYN|B3GALNT2|ABCA1|JUN|GSTM1|TIPARP|MTERF2|EDEM1|EDEM2|FN1|EIF2AK2|LARP6|FAM111A|EIF5|TDP1|GSTM5|LGMN|PIGO|HEXB|KDM8|HEXA|RNF113A2|JAK2|JAK3|IKBKE|LIN52|APC2|DUSP4|DUSP5|GPR37|RIPK3|ELOVL4|DUSP1|RIPK2|ELOVL5|ELOVL2|SPHK1|ELOVL7|FOS|BAZ1A|JOSD1|DUSP6|SUMF1|VAMP8|MRPL51|MED20|PELI1|ACSBG1|HCST|CHST2|MDFI|TMEM106A|PPARD|TRUB1|PTAFR|PTGS2|PTGS1|WRN|MFN1|LEO1|HAS2|BID|IL12RB1|IL12RB2|EGLN1|TRMT10A|EGLN2|ATAD5|STAT1|STAT3|SAMD4B|PSMB8|PSMB9|SPSB1|CIAPIN1|PKN1|ALDH1L1|NRROS|NCF1|NCF2|NCF4|SLA|PLOD3|F13A1|SAT1|STK10|POFUT2|HPGDS|PIM1|LEPR|NEK2|PIM3|NUDT16|MAP3K6|MAP3K7|SH3GLB1|MYLIP|CDKL4|SAP30|MAPKAPK3|MSH3|MFNG|MAPKAPK2|ANAPC5|SRSF5|SRSF6|IL6ST|SRSF7|LY6E|BLK|PFKFB3|SHC1|CREM|SPATA2|NTPCR|HSP90B1|SOCS3|SOCS1|STK35|ATG101|ATXN7|ZKSCAN3|EIF4EBP1|SMYD1|SMYD3|IP6K1|NADK|NEK9|SDF2L1|FUS|NEK6|HTR1B|B3GALT6|BMX|FBXO32|FBXO33|FBXO30|PTPRC|SP2|SP1|TBXAS1|HPSE|NIT2|MYD88|NFE2L2|ISY1|ST6GALNAC1|CIITA|HSP90AB1|ITGB2|LRRK1|PIK3CD|CELF5|ECE1|PIK3CG|SPN|TRIM69|EXO5|UPP1|ATP7A|SNAP29|OASL2|VPS37A|VPS37B|TNFRSF1A|MMS22L|DBF4|CYP2A5|BMP2K|TRIM59|TMBIM6|TOP1|BCAT1|ST6GALNAC4|TRIM56|BIRC3|ITIH5|ITIH2|MGRN1|SRF|FURIN|HSD17B11|ZNRF1|ZNRF2|DRAM1|LAO1|CCL5|BEND3|SLC25A25|PTPN1|GZMA|ERAP1|DONSON|MBOAT1|MERTK|SNRK|TRIM36|PTPN6|SMARCB1|AHCYL1|CERK|CCNF|ZDHHC5|UBE2L6|ZDHHC7|NUBP1|LGALS3|SNRPD1|KDR|TRIM25|EPC1|CPNE3|TRIM21|EPHB1|HERC6|ENTPD1|GIN1|MUSK|MMD2|CSNK1D|CSNK1E|HASPIN|SOAT1|PPP1R3C|SOAT2|BTK|ULK1|TRIM16|TRIB1|TRIB2|EIF1B|PLA1A|EPHA10|UGT8A|EPAS1|ZBTB1|ATP5L|APH1C|BRIP1|STK38L|RBM10|STAT5A|BBS1|EGR1|XBP1|EGR2|INTS1|IRGM2|SMARCA5|IRGM1|CELA1|IGF1|RPE65|ACER2|ALDH6A1|WNK2|FBXL4|INTS8|PCSK1|USPL1|CTSZ|PCSK9|CTSW|CROT|GGTA1|CTSS|HERPUD1|6430573F11RIK|THTPA|NAT8F3|AKAP13|MAP1LC3B|CTSO|CTSL|UIMC1|CTSH|CCR7|CD36|CCR6|CTSD|UTP14B|AASS|CTSC|CTSB|APOBEC1|ZHX2|APOBEC3|FCER1G|PCYT1A|SYK|MRPS25|IL15|CTTNBP2NL|RNF144A|DUS2|ZADH2|IL1B|PABPC1|STK40|CD44|RAMP2|DERL3|GBA|DERL2|FITM2|RELN|NFIL3|ORMDL2|XDH|EXOSC2|CD74|MAP3K1|GCH1|OSM|NPM3|PER2|NUDT9|PER1|KLHL6|STK17B|KLHL8|TTC3|TARDBP|PNPLA2|DCLRE1B|PLVAP|CD84|NARF|UBXN2A|CD81|LOXL3|OGDHL|JADE3|TTF2|GXYLT2|ETS1|GIMAP7|TGM1|CCND3|CCND1|CAPN2|TGM2|MORC3|DIMT1|OSR1|ACOT11|CYBB|DNAJB14|CYBA|ERN1|PLA2G15|PLA2G16|DOK1|ADAM17|SBDS|GEMIN6|WDFY4|DDX4|UBA7|UBA6|PLD4|PLD1|FUT1|IRAK2|PRODH|COX10|UBE2H|KLHL25|KLHL21|CNOT10|SSH2|ISG20|NAT8|TAB1|DYRK4|DYRK3|PLEK|CHD7|TNFAIP3|AFF1|A4GALT|HS3ST3B1|NCBP2|PLA2G4A|IRAK4|TAPBP|ELF1|VGF|ALS2|IRF4|PEX5|CRY2|CRY1|IRF8|RBM47|SFSWAP|HMGCR|NT5C2|SAMHD1|PSMB10|CRYZ|GK5|TAF1B|MAT2A|TBX21|TRA2A|MKNK2|MAN1C1|RBM38|ATF7IP|GALNT7|PLA2G2D|GALNT3|TAF13|MX2|MX1|SOD2|S100B|SOD3|U2SURP|GALC|RPIA|SBK3|GOLPH3|TEC|SBK1|NPHS1|SARDH|CD9|ERCC8|ACIN1|ACKR3|CHPT1|TAF5|ASB2|NRDE2|TAF3|OTUD1|GLA|RPL30|RPL32|GLDC|HNRNPU|RRP8|FGFRL1|RNF114|EVA1A|HENMT1|NAMPT|LUC7L|JUNB|PRIMA1|RPL23|HCFC2|RNF125|TEP1|PRKD2|RPL27|NHLRC1|DUS3L|CFH|XPA|LDHB|ST3GAL4|PLCG2|ST3GAL6|PLCG1|CHST14|PLK3|DNASE2A|CHKA|DMPK|NFATC3|IRF2BP2|ART2B|UPF3B|NR1D1|MEX3D|FOSL2|TOLLIP|HNRNPD|GTF2IRD1|HNRNPC|CDK13|CPEB3|CPEB2|ADA|SETD4|ITK|BTG2|CDKN1A|BTG1|SETD7|PYGM|ADM|HIF3A|SMG7|ASGR2|IFIH1|LFNG|TRIM5|RACK1|LDLRAP1|TRP53INP1|ITPK1|TET2|TET1|AEN|TMEM173|COQ10B|AGTR1A|RNF167|NSA2|SLCO4A1|TET3|RARA|PLCB2|ENG|ASAH1|CCL12|RPL10|SGMS1|RPL12|GCNT1|AFP|ADCY7|PAPSS2|RNF135|PPP1R2|BRD8|BCHE|BRF2|NOXRED1|MOCOS|FMO2|GTF2H2|ELP6|LPCAT3|LPCAT2|FOSB|MSRB3|HSPA1A|PUS10|RNF19B|TNF|NRBP2|ZFP36|LAMP2|SLC39A8|PAPOLB|PHLDA1|GTF2I|MB21D1|MAP2K3|RPS9|GPT2|IPMK|RPS6|DIO2|VRK2|MELK|KAT6B|2810403A07RIK|RAB39|FKBP5|IPPK|CSF1R|TRIM12C|ENY2|ABHD3|ABHD2|AK2|AK3|ABHD6|AK4|STIP1|BAG3|ORC3|PSAP|MAP2K6|FN3K|SLC37A2|FANCL|TCEANC|LSM1|FANCC|MARCH7|PALB2|CYP4F13|ABHD15|UBOX5|CYP4F18|P4HA1|P4HA2|MAP3K19|CPD|BCL3|RIOX2|CDK2|BCL2|PLEKHM1|SERINC3|MAP3K14|SERINC2|SERINC5|TRIM12A|CPM|TRIM30A|EIF4E3|CPQ|WDR4|PTPN22|TCIRG1|PTPN23|DUSP15|CYR61|DUSP14|SCPEP1|GM2A|HIF1AN|DTX3L|TRAF2|WIPI2|TRAF1|TIRAP|PTBP3|DNAJC3|TST|LCK|TRAF3|ASPG|TRAF5|MCM3|ANG|ASPA|MCM2|CEBPA|HDAC5|PLAG1|CEBPG|NOCT|CSK|RNF20|SPAG9|PTPN18|ANGPT1|SMOX|TPRKB|APOBR|PTPN12|KLF4|FBXL14|PTPN14|ASXL1|P2RX7|RPS3A1|CTH|POLR3E|SNRNP48|PFKM|TPT1|PPIL6|PARS2|CYP3A13|CMAH|PNP|FLAD1|RPS6KA1|DPF1|PDK4|SOX9|RPS11|PTGDS|GLUL|SEPHS2|PDK2|TNS2|ARRDC4|PDHX|TIPIN|SLC11A1|OXSM|TINF2|P3H2|SIAH1A|ACSL3|CPT1C|MAPK8IP3|RUNX3|GBGT1|SRRM1|JMJD6|PLPP6|ARC|RUBCNL|GUF1|SUCLG2|SIK1|SIK2|EZR|PTGES|TXK|EIF5A2|RPAP1|UGT1A7C|HELZ2|SGPL1|NUAK2|DPH1|INPP5D|1810024B03RIK|NAALAD2|ZRSR1|ZRANB1|PTPRN2|NMI|PARP14|PARP12|SRPK1|PARP10|PM20D1|PARP11|AKR1B10|TOP2B|TRAM1|SGF29|PPCDC|SERP1|MAP4K1|PARP3|PARP4|INSRR|TFEB|PARP9|CYP7B1|RENBP|PALD1|VAV1|RHOA|HCK|ALDH5A1|MDFIC|FASTKD5|TLR9|ALDOC|TLR7|TLR6|SGK1|DNASE1L2|TLR4|DNASE1L3|TLR3|TLR2|HAAO|SAA3|HDC|OAS1A|GDPD3|ARNTL|CHRAC1|MTHFD1L|METTL6|LCMT2|DUOX2|MLH3|BATF|PDP1|RSL1D1|CD40LG|AXL|FAS|GALNT11|ARID4A|CWC25|HELB|FPGS|OCRL|RPL7L1|SELENOP|CHIL1|CMPK2|NUPR1|ABCG2|PXK|H6PD|USP54|C5AR1|ALOX12|ADIPOR2|ZFP36L2|ZFP36L1|HRH2|UBD|ALDH3B1|RIPK1|ZC3H15|HSPA8|SMAD1|TGFB1|MLKL|HSPA5|AZIN1|SLC2A9|SEPSECS|NR4A3|FES|MAN2B2|MAN2B1|BMPR1B|FGFR3|MUS81|SCYL3|USP36|B4GALT1|SPO11|4930438A08RIK|OPLAH|HK2|IRF2BPL|RPS4X|HEBP1|HK3|CASP8|NAPRT|KYNU|CYP4V3|HIST1H1E|GM28043|GUSB|ABCD1|KDM6A|KDM6B|KLF13|PDE4D|PPP2R5B|ICOSL|AXIN2|SENP3|DCN|TGFBR1|TGFBR2|DCT|OAS2|EHHADH|B4GALT7|KDM7A|CAMK1G|B4GALT5|PON3|PDXK|SLFN8|ABRAXAS1|PON2|LCAT|NR2C2|SLFN9|USP18|NT5DC2|MAPK6|USP25|NOS2|POLM|TICRR|WEE1|NEURL3|KANSL3|ALOX5AP|PMP22|LPIN1
31668	1.0828E-9	2.2040E-8	57	214	2781	23953	cellular response to extracellular stimulus	TOP2B|CDKN1A|TFRC|FAM107A|SLC2A1|PCSK9|RRP8|MAP1LC3B|LAMP2|PDK4|PIM1|GATSL2|GLUL|PDK2|SH3GLB1|PDIA3|KLF10|ITGA4|RNASE4|BHLHA15|WIPI2|FOS|PROX1|ULK1|ITGA6|ANGPTL4|ATF3|ATF4|RALB|MTMR3|SRF|GBA|GABARAP|HSP90B1|WRN|NUAK2|GCN1L1|BMF|GAS2L1|P2RY12|GSDMD|JUN|XBP1|GATSL3|VCAM1|HSPA5|EIF2AK2|INHBB|P2RX7|PTPRC|FES|AXL|BCL2|FAS|CD68|SIPA1|NFE2L2
2001233	1.1337E-9	2.3031E-8	91	414	2781	23953	regulation of apoptotic signaling pathway	FCMR|PLEKHF1|RTKN2|TNFAIP3|HSPB1|CLU|TNF|ICAM1|HERPUD1|PYCARD|LGALS3|FLCN|CASP8|PPP2R1B|TRPS1|TNFSF10|RACK1|BDKRB2|TIMP3|CTSH|JAK2|JAK3|MAP3K7|CTSC|TRP53INP1|IER3|SH3GLB1|PDIA3|RALBP1|RIPK3|TNFRSF12A|UNC5B|SIAH1A|TRAF2|TRAF1|RUNX3|TGFBR1|ARC|LCK|TEP1|IL1B|ITGA6|TMBIM6|NUPR1|ATF3|CD44|BLK|CX3CR1|URI1|SGMS1|PTGS2|DEDD2|MNT|HSPH1|PLAGL2|PMAIP1|BMF|RIPK1|BAK1|BID|BCL2L14|MCL1|PTPN1|CD74|XBP1|TGFB1|ATAD5|OSM|HIP1R|INHBB|IGF1|MARCH7|CFLAR|SOD2|FBXO30|ST18|PTPRC|IL7|CTH|BCL2|PMP22|FAS|ACKR3|LTBR|SIGLEC1|BMPR1B|SERINC3|TPT1|BCL2L1|PF4|NFE2L2
30593	1.1681E-9	2.3681E-8	28	70	2781	23953	neutrophil chemotaxis	CXCL9|CCL12|CSF3R|ITGAM|ITGB2|C5AR1|CXCL13|LGALS3|CCL8|C7|CCL7|CCL6|CCL5|CCL2|NCKAP1L|FCER1G|CCL22|SYK|PDE4D|ITGA1|VAV1|CXCL10|CXCL11|FCGR3|JAML|IFNG|IL1B|PF4
45069	1.3012E-9	2.6327E-8	34	97	2781	23953	regulation of viral genome replication	IFITM3|OAS1H|TOP2B|IFITM1|IFITM2|OAS1A|OAS1B|FAM208A|ZC3HAV1|OAS1C|TNF|OAS1G|2810474O19RIK|CCL5|STOM|OASL1|OASL2|HSPA8|APOBEC3|RSAD2|EIF2AK2|AEN|PROX1|SRPK1|BST2|PARP10|ISG20|FAM111A|SLPI|OAS2|OAS3|BCL2|PABPC1|MPHOSPH8
1990266	1.3338E-9	2.6931E-8	30	79	2781	23953	neutrophil migration	CXCL9|CCL12|CSF3R|ITGAM|ITGB2|C5AR1|CXCL13|LGALS3|CCL8|C7|CCL7|CCL6|CCL5|CCL2|NCKAP1L|FCER1G|CCL22|SYK|PDE4D|ITGA1|IRAK4|MCOLN2|VAV1|CXCL10|CXCL11|FCGR3|JAML|IFNG|IL1B|PF4
2673	1.3864E-9	2.7939E-8	24	54	2781	23953	regulation of acute inflammatory response	H2-T23|FCER1G|TNFRSF11A|PTGS2|TNF|PIK3CG|SPN|C3|FCGR1|IGHG2B|IGHG1|FCGR3|IL1B|CCL5|ALOX5AP|BTK|NLRP3|FFAR3|CCR7|FFAR2|TAC1|FCGR2B|CCR5|DNASE1L3
50728	1.6768E-9	3.3723E-8	45	152	2781	23953	negative regulation of inflammatory response	CX3CR1|GRN|TNFAIP3|WFDC1|GATA3|ADRB2|MEFV|CST7|ETS1|ADCY7|SIGLECG|C2|SPN|PYCARD|SOCS3|ZFP36|CNR2|NLRP6|SLAMF8|NLRP3|IL12B|APOD|LGALS9|TNFAIP8L2|ABCD1|APPL2|CD276|IER3|CHID1|SERPINF1|ACOD1|NR1D2|IGF1|NR1D1|TNFRSF1B|NFKB1|TNFRSF1A|MFHAS1|LRFN5|CD200R1|IL2RA|FCGR2B|CD44|ADA|PPARD
43254	1.7386E-9	3.4897E-8	94	436	2781	23953	regulation of protein-containing complex assembly	CYFIP1|TRIM30A|TFRC|WIPF1|WIPF2|ELN|GMFG|ARPC1B|PLEK|WIPF3|LMOD1|IKZF1|CXCL13|CLU|TNF|ICAM1|PYCARD|LGALS3|LAMP2|RACK1|PIEZO1|CD36|MAP3K7|WASHC1|DACT1|SH3GLB1|GBP5|SYK|TMOD3|PPP2R5B|TRAF2|SLC39A12|RHOC|CKAP5|TIRAP|RHOA|HCK|ELF1|ARC|BBS10|IFNG|CDC42EP4|PEX5|CDC42EP2|CDC42EP1|HCLS1|ULK1|LCP1|TLR6|SGK1|TLR4|ARHGEF5|DBN1|ARF6|TLR2|BLK|RALB|FBLIM1|GBA|WAS|LCAT|CAPG|MEFV|CORO1A|RAP1B|EIF4EBP1|BMF|HES1|NCKAP1L|BAK1|BID|CLASP2|P2RY12|ATF7IP|VASP|ABCA1|MAP3K1|TGFB1|IRGM2|HIP1R|EIF2AK2|MSN|SSH2|TUBB4A|STAG1|TPPP3|NPHS1|FES|CAPZA1|SPIRE1|FAS|ESAM|CLEC2I|XAF1
48646	1.7765E-9	3.5587E-8	170	939	2781	23953	anatomical structure formation involved in morphogenesis	ATF2|IFITM1|CD81|RBPJ|ELK3|ACTG1|POFUT2|SALL1|PLAU|GJA5|KDR|CAPN2|LEPR|CAPN3|SOX9|PTGFRN|MAP3K7|EPHB1|JUNB|GLUL|TGM2|CDON|UNC5B|TMOD3|OSR1|IPMK|LEMD3|UNC13D|JMJD6|ADAM17|ADGRB3|TEP1|RPL7L1|MFNG|PRKD2|ULK1|ERG|SDC4|CFH|UGT8A|SHC1|EPAS1|NOTCH4|CHRD|PDGFA|GATA3|ADIPOR2|PIK3R6|WNT6|RNF213|PSAP|DVL3|PROM1|WNT3|FZD1|VASP|SMAD1|JUN|XBP1|EGR2|ST14|FZD2|TGFB1|EGR3|POU2F1|MCAM|FZD6|FN1|NFATC3|IFT122|NFATC1|PALB2|NFKB2|NR4A1|MAFB|NR4A3|BCL6|SP1|BCL3|PLXNB2|HPSE|ADA|RARG|USPL1|B4GALT1|PDE3B|TNFAIP2|LMOD1|ADM|TCIRG1|HIF3A|TSPAN12|PIK3CG|CYR61|LFNG|IFT52|HHEX|TIFAB|CASP8|SIX4|CASP3|CASP1|ATP7A|KDM6A|CCR2|DUSP4|TGIF1|KDM6B|DUSP5|GRID2|SYK|TNFRSF12A|DUSP1|TET1|PROX1|AXIN2|TGFBR1|VAV2|RHOB|TGFBR2|ELF5|RARA|CASQ2|MYH9|PLEKHO1|ANG|ANGPTL4|FAM20A|CASQ1|CD44|ENG|HBEGF|TLR2|CRB2|FOXC1|RAMP2|CCL12|SRF|TULP3|CXCR4|FURIN|PRCP|PTGS2|APOLD1|DLL4|GNA13|RELN|MTHFD1L|CXCR3|MXI1|ATOH8|LEO1|CCL2|WASF2|EGLN1|PTPN18|ANGPT2|ANGPT1|CFLAR|PTPN14|FMNL3|NFASC|TEC|KLF5|NPHS1|KLHL6|PMP22|CD9|ACKR3|PTPN6
98609	1.8171E-9	3.6328E-8	87	393	2781	23953	cell-cell adhesion	TENM2|ITGAM|ITGB5|CLSTN3|PLEK|ITGB2|CTNND1|ICAM2|AQP4|F11R|ITGAL|TNF|PVR|CLDN1|FGFRL1|CYR61|ICAM1|SPN|STK10|UBASH3B|BSG|RAC2|ITGAX|ITGB7|SLC39A8|LGALS9|SOX9|CCR2|CDON|GRID2|KIRREL2|SYK|ITGA4|TGFBR2|CLDN5|MAG|CD200R1|JAML|IL1B|PKP2|MYH9|SPARCL1|ITGA6|PKP3|DSCAML1|VCL|CD44|CDH19|CX3CR1|CRB2|LAMA5|SELPLG|CFH|FBLIM1|SHC1|TTYH1|SRF|GCNT1|TSPAN32|IGSF9|ZFP36L1|PRTG|CCL5|CTNNA3|PCDH1|ICOS|P2RY12|TGFB1|VCAM1|SEMA4D|MCAM|MSN|SYNJ2BP|CD2|GOLPH3|LRFN5|NFASC|PTPRC|CD6|BCL2|PLXNB3|PLXNB2|PTPN6|ESAM|NECTIN4|LIMS1|FERMT3
9653	1.9242E-9	3.8392E-8	355	2286	2781	23953	anatomical structure morphogenesis	ATF2|ERRFI1|CYFIP1|IFITM1|SPI1|GFI1|LST1|IKZF1|MKI67|RBPJ|LIPA|FGFRL1|ELK3|AQP1|PREX2|PPP2R1B|DPYSL2|GJA5|BSG|RPS6KA1|KDR|SOX9|PTGFRN|EPHB1|JUNB|GLUL|CDON|RBFOX2|UNC5B|SOX12|MAPK8IP3|RUNX3|UNC13D|JMJD6|RUNX1|SHTN1|ADGRB3|TEP1|HOXB4|PRKD2|ULK1|SDC4|CFH|EPHA10|UGT8A|EPAS1|HPN|PDGFB|PDGFA|GATA3|GATA2|KLK8|PIK3R6|SGPL1|RNF213|RRAS|NCKAP1L|PROM1|FZD1|STAT5A|VASP|BBS1|JUN|XBP1|EGR2|STARD13|ST14|JAG1|FZD2|EGR3|FZD4|TIPARP|MCAM|FZD7|FZD6|FN1|NFATC3|CELA1|NFATC1|IGF1|RPE65|FLI1|PARVG|FASL|GJB6|ID1|COL9A1|ADA|FERMT3|CLIC5|CSRNP1|TOP2B|RARG|TENM2|TRAM1|HIP1|USPL1|HEXA|CTSZ|ADM|TFCP2L1|HIF3A|LFNG|NAT8F3|NAT8F5|TIFAB|SERP1|CTSL|RAC2|RACK1|NEFL|CTSH|NEFH|CCR2|DUSP4|DUSP5|SS18|ZHX2|SYK|TNFRSF12A|DUSP1|TET2|TET1|PROX1|CYP7B1|RHOA|VAV2|RHOB|MMP14|TMEFF2|RARA|HCLS1|PLEKHO1|ANGPTL4|FAM20A|SGK1|DSCAML1|MDFI|DBN1|STK40|CD44|ENG|HBEGF|TLR2|CRB2|FOXC1|RAMP2|CCL12|GCNT1|GBA|CXCR4|PTGS2|TRAK1|APOLD1|RELN|MTHFD1L|CXCR3|MFN1|LEO1|MICALL2|HAS2|STAT6|DUOX2|EGLN1|CAR2|FARP1|MAP3K1|STAT3|TTC8|KLHL6|AXL|ZFP157|CSF1|CD81|NAB1|NAB2|CTNND1|PLOD3|PRDM1|CLU|TNF|ACTG1|TGM1|POFUT2|SALL1|NAGLU|PLAU|CAPN2|LEPR|CAPN3|CAR9|LZTS2|MAP3K7|SLC39A1|TGM2|COL27A1|IGFBP5|TMOD3|OSR1|IPMK|RPS6|ARID5B|LIFR|LEMD3|GEM|SCNN1G|ADAM17|FRMD6|RPL7L1|MFNG|PKP2|ERG|VCL|LY6E|CSF1R|SHC1|NOTCH4|CHRD|RHOBTB3|EFNA4|ADIPOR2|ZFP36L1|SOCS3|EFNB1|WNT6|HRH2|PSAP|DVL3|LLPH|WNT3|SMAD1|TGFB1|VCAM1|POU2F1|HSPA5|ZBTB16|MSN|IFT122|FANCC|B3GALT6|PALB2|FBXO30|NFKB2|NR4A1|NAT8|MAFB|NR4A3|BCL6|SP1|BCL3|BCL2|TMEM119|PLXNB3|PLXNB2|TAB1|HPSE|IL7R|BMPR1B|FGFR3|BCL2L1|FBN1|HSP90AB1|B4GALT1|CHD7|PDE3B|TNFAIP2|LMOD1|ECE1|TCIRG1|TSPAN12|PIK3CG|CYR61|IFT52|HHEX|CASP8|SIX4|CASP3|OPA3|MYO18B|CASP1|ITGB7|ATP7A|TPRN|DACT1|KDM6A|TGIF1|KDM6B|GRID2|ARHGEF15|ITGA4|ITGA1|SHROOM1|AXIN2|TGFBR1|TGFBR2|GREM2|ALS2|RP2|ELF5|COL6A2|CASQ2|MYH9|ITGA6|ANG|CASQ1|CDH19|B4GALT5|HDAC5|LAMA5|CEBPB|PLAG1|UNC93B1|SRF|LRP5|NTN4|TULP3|FURIN|PRCP|PSMB10|DLL4|GNA13|PRTG|HLX|TBX21|MXI1|ATOH8|CCL2|HES1|BAK1|WASF2|PTPN18|ANGPT2|ANGPT1|PRRX1|SEMA4D|CFLAR|MERTK|KLF4|PTPN14|KLF2|ASXL1|P2RX7|FMNL3|WEE1|NFASC|TEC|KLF5|NPHS1|MGP|PMP22|CD9|ACKR3|SPRY2|PTX3|PTPN6
2000404	1.9980E-9	3.9708E-8	22	47	2781	23953	regulation of T cell migration	TNFSF14|RIPK3|ITGA4|OSR1|DOCK8|CXCL13|AIF1|RHOA|IL27RA|SPN|PYCARD|CXCL10|ADAM17|CD200R1|C7|CCL5|TNFRSF14|APOD|CCR7|LGALS9|CCR6|CCR2
2715	1.9980E-9	3.9708E-8	22	47	2781	23953	regulation of natural killer cell mediated immunity	STAT5A|H2-T23|CD96|LAG3|SH2D1A|H2-M3|CRTAM|TAP2|TAP1|SERPINB9|PVR|PIK3R6|VAV1|KLRK1|IL18RAP|IL12B|CD226|SLAMF6|LGALS9|CLEC2D|ULBP1|HAVCR2
44238	2.1575E-9	4.2793E-8	899	6603	2781	23953	primary metabolic process	ATF2|POP5|SPI1|LIPA|PTPDC1|TSEN54|ZC3H12D|ZC3H12C|ALKBH5|UBASH3B|LIPH|CHID1|ENDOG|RBFOX2|RNASE6|RNASE4|PHKA1|PHKA2|ASPHD1|PLBD1|IDNK|ATF3|ATF4|MTMR3|HPN|PDGFB|GATA2|GIGYF2|C2|PRPSAP1|C3|SULT1A1|CYB5R2|RNF213|RNF217|AMZ2|AMZ1|LYN|B3GALNT2|ABCA1|JUN|TIPARP|MTERF2|EDEM1|EDEM2|FUCA2|FN1|EIF2AK2|LARP6|EIF5|TDP1|LGMN|PIGO|HEXB|KDM8|HEXA|VSIR|MMP25|CASP12|RNF113A2|TSPO|JAK2|JAK3|IKBKE|LIN52|APC2|DUSP4|DUSP5|RIPK3|ELOVL4|DUSP1|RIPK2|ELOVL5|ELOVL2|SPHK1|ELOVL7|FOS|JOSD1|F3|DUSP6|SUMF1|MMP14|MRPL51|MED20|PELI1|ACSBG1|HCST|CHST2|MDFI|TMEM106A|PPARD|TRUB1|PTGS2|PTGS1|WRN|MFN1|LEO1|PLAGL2|HAS2|IL12RB1|IL12RB2|EGLN1|TRMT10A|EGLN2|ATAD5|STAT1|AI464131|STAT3|SAMD4B|PSMB8|PSMB9|SPSB1|PKN1|NRROS|NCF1|NCF2|SLA|PLOD3|F13A1|STK10|POFUT2|HPGDS|PIM1|LEPR|NEK2|PIM3|NUDT16|MAP3K6|MAP3K7|SH3GLB1|MYLIP|CDKL4|SAP30|ACAP1|MAPKAPK3|MSH3|MFNG|MAPKAPK2|ANAPC5|SRSF5|SRSF6|IL6ST|SRSF7|BLK|PFKFB3|SHC1|CREM|SPATA2|HSP90B1|SOCS3|SOCS1|STK35|ATXN7|EIF4EBP1|SMYD1|SMYD3|IP6K1|NADK|NEK9|SDF2L1|FUS|NEK6|B3GALT6|BMX|FBXO32|FBXO33|FBXO30|PTPRC|SP2|SP1|TBXAS1|HPSE|NIT2|MYD88|NFE2L2|ISY1|ST6GALNAC1|HSP90AB1|LRRK1|PIK3CD|CELF5|ECE1|PIK3CG|SPN|TRIM69|EXO5|UPP1|ATP7A|OASL2|VPS37A|VPS37B|TNFRSF1A|ADAMTS20|MMS22L|DBF4|CYP2A5|NPC2|BMP2K|TRIM59|TOP1|BCAT1|ST6GALNAC4|TRIM56|BIRC3|MGRN1|SRF|LRP5|FURIN|PRCP|HSD17B11|ZNRF1|ZNRF2|LAO1|CCL5|BEND3|PTPN1|METAP1D|GZMA|MID1IP1|ERAP1|DONSON|MBOAT1|GZMB|MERTK|GZMK|SNRK|TSPAN14|TRIM36|PTPN6|SMARCB1|AHCYL1|CERK|CCNF|ZDHHC5|UBE2L6|ZDHHC7|LGALS3|SNRPD1|KDR|TRIM25|EPC1|CPNE3|TRIM21|EPHB1|HERC6|ENTPD1|GIN1|MUSK|MMD2|CSNK1D|CSNK1E|HASPIN|SOAT1|PPP1R3C|SOAT2|BTK|ULK1|TRIM16|LAP3|TRIB1|TRIB2|EIF1B|PLA1A|EPHA10|UGT8A|ZBTB1|ATP5L|APH1C|BRIP1|STK38L|APOD|RBM10|STAT5A|BBS1|EGR1|XBP1|EGR2|INTS1|IRGM2|SMARCA5|CELA1|IGF1|RPE65|ACER2|ALDH6A1|WNK2|FBXL4|INTS8|PCSK1|USPL1|CTSZ|PCSK9|CTSW|CROT|GGTA1|CTSS|HERPUD1|6430573F11RIK|NAT8F3|AKAP13|CTSO|CTSL|UIMC1|CTSH|CCR7|CD36|CCR6|NANS|CTSE|CTSD|UTP14B|AASS|CTSC|CTSB|APOBEC1|ZHX2|APOBEC3|PCYT1A|SYK|MRPS25|IL15|CTTNBP2NL|RNF144A|DUS2|ZADH2|IL1B|PABPC1|CD46|STK40|NLRP1B|DERL3|GBA|DERL2|FITM2|RELN|NFIL3|ORMDL2|XDH|EXOSC2|CD74|MAP3K1|PNPLA7|OSM|NPM3|PER2|NUDT9|PER1|KLHL6|STK17B|KLHL8|TTC3|TARDBP|PNPLA2|DCLRE1B|PLVAP|NARF|UBXN2A|LOXL3|PLAT|OGDHL|JADE3|TTF2|GXYLT2|ETS1|GIMAP7|TGM1|CCND3|CCND1|CAPN6|PLAU|CAPN2|CAPN3|TGM2|CAST|MORC3|DIMT1|OSR1|ACOT11|DNAJB14|ERN1|PLA2G15|PLA2G16|DOK1|ADAM17|ADAM1A|SBDS|GEMIN6|DDX4|UBA7|UBA6|HTRA3|HTRA1|PLD4|PLD1|FUT1|IRAK2|PRODH|COX10|UBE2H|KLHL25|KLHL21|CNOT10|SSH2|ISG20|NAT8|TAB1|FBN1|DYRK4|DYRK3|PLEK|CHD7|TNFAIP3|PCTP|AFF1|A4GALT|HS3ST3B1|NCBP2|PLA2G4A|IRAK4|ELF1|IRF4|PEX5|CRY2|IRF7|CRY1|IRF9|DCTN6|RBM47|SFSWAP|MVP|HMGCR|NT5C2|SAMHD1|PSMB10|GK5|TAF1B|TBX21|TRA2A|MKNK2|MAN1C1|RBM38|ATF7IP|GALNT7|PLA2G2D|GALNT3|TAF13|U2SURP|GALC|RPIA|SBK3|GOLPH3|TEC|SBK1|NPHS1|SARDH|ERCC8|ACIN1|CHPT1|TAF5|ASB2|NRDE2|TAF3|OTUD1|GLA|RPL30|RPL32|GLDC|HNRNPU|RRP8|FGFRL1|RNF114|HENMT1|NAMPT|LUC7L|JUNB|RPL23|HCFC2|RNF125|TEP1|PRKD2|RPL27|NHLRC1|DUS3L|CFH|XPA|LDHB|ST3GAL4|PLCG2|ST3GAL6|PLCG1|CHST14|PLK3|ST14|DNASE2A|CHKA|DMPK|IRF2BP2|ART2B|UPF3B|NR1D1|MEX3D|FOSL2|TOLLIP|HNRNPD|GTF2IRD1|HNRNPC|CDK13|CPEB3|CPEB2|ADA|SETD4|ITK|BTG2|CDKN1A|BTG1|TINAGL1|SETD7|PYGM|ADM|HIF3A|SMG7|ASGR2|IFIH1|LFNG|ADAMTSL4|TRIM5|RACK1|LDLRAP1|ITPK1|TET2|TET1|AEN|AGTR1A|RNF167|NSA2|TET3|RARA|ANGPTL4|PLCB2|ENG|ASAH1|CCL12|RPL10|SGMS1|RPL12|GCNT1|AFP|ADCY7|PAPSS2|RNF135|PPP1R2|PRSS50|BRD8|BRF2|NOXRED1|MOCOS|GTF2H2|ELP6|LPCAT3|LPCAT2|FOSB|MSRB3|NUCB2|HSPA1A|PUS10|RNF19B|TNF|PYCARD|NRBP2|ZFP36|ZUFSP|LAMP2|SLC39A8|PAPOLB|PHLDA1|GTF2I|MB21D1|MAP2K3|RPS9|GPT2|IPMK|RPS6|VRK2|DISP3|MELK|KAT6B|2810403A07RIK|FKBP5|IPPK|CSF1R|TRIM12C|ENY2|ABHD3|ABHD2|AK2|AK3|ABHD6|AK4|STIP1|BAG3|ORC3|PSAP|MAP2K6|FN3K|FANCL|TCEANC|LSM1|FANCC|MARCH7|PALB2|ABHD15|UBOX5|CYP4F18|P4HA1|P4HA2|MAP3K19|CPD|BCL3|RIOX2|CDK2|BCL2|SERINC3|MAP3K14|SERINC2|SERINC5|TRIM12A|CPM|TRIM30A|EIF4E3|CPQ|WDR4|PTPN22|TCIRG1|PTPN23|DUSP15|DUSP14|ADAMTS4|SCPEP1|ADAMTS2|GM2A|HIF1AN|DTX3L|TRAF2|WIPI2|TRAF1|TIRAP|PTBP3|DNAJC3|TST|LCK|TRAF3|ASPG|TRAF5|MCM3|ANG|MCM2|CEBPA|HDAC5|PLAG1|CEBPG|FGL2|NOD1|NOCT|CSK|BAK1|JAZF1|RNF20|SPAG9|PTPN18|TPRKB|APOBR|PTPN12|CFLAR|KLF4|FBXL14|PTPN14|ASXL1|P2RX7|RPS3A1|CTH|POLR3E|SNRNP48|PFKM|TPT1|PPIL6|IL1RN|PARS2|CYP3A13|CMAH|PNP|FLAD1|RPS6KA1|DPF1|PDK4|SOX9|RPS11|PTGDS|GLUL|SEPHS2|B2M|PDK2|TBC1D10A|TNS2|ARRDC4|PDHX|TIPIN|SLC11A1|OXSM|TINF2|P3H2|SIAH1A|ACSL3|CPT1C|MAPK8IP3|RUNX3|GBGT1|SRRM1|JMJD6|PLPP6|ARC|RUBCNL|GUF1|SUCLG2|SIK1|SIK2|PTGES|TXK|EIF5A2|RPAP1|KLK8|UGT1A7C|KLK6|HELZ2|SGPL1|NUAK2|DPH1|INPP5D|1810024B03RIK|NAALAD2|ZRSR1|ZRANB1|PTPRN2|NMI|PARP14|PARP12|SRPK1|GADD45G|PARP10|PM20D1|PARP11|AKR1B10|TMCC2|TOP2B|TRAM1|SGF29|PPCDC|SERP1|MAP4K1|CBR2|PARP3|PARP4|INSRR|PARP9|CYP7B1|PALD1|RHOA|HCK|ALDH5A1|MDFIC|FASTKD5|TLR9|ALDOC|TLR7|SGK1|DNASE1L2|TLR4|DNASE1L3|TLR3|TLR2|HAAO|SAA3|HDC|OAS1A|GDPD3|ARNTL|CHRAC1|MTHFD1L|METTL6|LCMT2|C1RA|MLH3|BATF|PDP1|RSL1D1|CD40LG|AXL|FAS|GALNT11|SPPL2B|SPPL2A|ARID4A|CWC25|CNDP2|HELB|C1S1|FPGS|C1RL|PDIA3|OCRL|RPL7L1|CHIL1|CMPK2|NUPR1|ABCG2|PXK|H6PD|USP53|USP54|C5AR1|ALOX12|ADIPOR2|ZFP36L2|ZFP36L1|HRH2|UBD|RIPK1|ZC3H15|KLK1B22|HSPA8|SMAD1|TGFB1|MLKL|HSPA5|AZIN1|SEPSECS|FES|MAN2B2|MAN2B1|BMPR1B|FGFR3|MUS81|SCYL3|USP36|B4GALT1|SPO11|4930438A08RIK|HK2|IRF2BPL|RPS4X|HK3|CASP7|CASP8|NAPRT|KYNU|CASP3|CASP4|CYP4V3|CASP1|HIST1H1E|GM28043|GUSB|ABCD1|KDM6A|SRGN|KDM6B|KLF13|PDE4D|PPP2R5B|ICOSL|AXIN2|SENP3|DCN|TGFBR1|TGFBR2|DCT|OAS2|EHHADH|MYH9|B4GALT7|KDM7A|CAMK1G|B4GALT5|SLFN8|ABRAXAS1|LCAT|NR2C2|SLFN9|USP18|MAPK6|USP25|NOS2|POLM|TICRR|WEE1|NEURL3|KANSL3|ALOX5AP|PMP22|LPIN1
32653	2.1893E-9	4.3339E-8	24	55	2781	23953	regulation of interleukin-10 production	SASH3|CD274|CD84|FCER1G|SYK|PRG2|TREM2|VSIR|PYCARD|TYROBP|CD40LG|IRF4|BCL3|TLR9|CD28|IL12B|LGALS9|FCGR2B|CD46|TIGIT|JAK3|TRIB2|TLR4|TLR2
46328	2.2371E-9	4.4199E-8	51	185	2781	23953	regulation of JNK cascade	IL1RN|NCF1|PTPN22|DUSP15|TNF|PYCARD|CCR7|MAP3K7|EPHB1|DACT1|MAP4K1|SYK|RIPK2|TNFRSF19|TRAF2|TRAF1|MAPK8IP3|TIRAP|ERN1|IL1A|MDFIC|TRAF3|IL1B|TRAF5|TLR9|TLR6|TLR4|ARHGEF5|MDFI|TLR3|CDC42SE1|NOD1|TNFRSF11A|FGD2|DVL3|RIPK1|SLAMF1|SPAG9|PTPN1|MAP3K1|GADD45B|FZD4|GADD45A|CARD9|GADD45G|MFHAS1|PER1|CD40LG|LTBR|FCGR2B|MYD88
1903707	2.5239E-9	4.9767E-8	46	159	2781	23953	negative regulation of hemopoiesis	PGLYRP2|FGL2|H2-M3|IL4RA|LOXL3|GATA2|TOB2|ZFP36L1|ZFP36|SOCS1|UBASH3B|HLX|TBX21|INPP5D|GPR171|LEO1|CTLA4|HES1|GAS2L1|JAK3|LYN|STAT5A|CD74|LAG3|KLF13|TMEM176B|ZBTB16|RUNX3|FBXO30|RUNX1|NFKBIA|MAFB|BCL6|IFNG|IRF1|RARA|HIST1H4I|CLEC2I|HIST1H4J|TRIB1|CLEC2D|CD44|FBN1|PF4|C1QC|NFE2L2
31331	2.5308E-9	4.9806E-8	83	371	2781	23953	positive regulation of cellular catabolic process	BTG2|PLEKHF1|CD81|TNFAIP3|PCSK9|RNF19B|IRS2|TREM2|HNRNPR|CLU|TNF|HK2|HERPUD1|ZC3H12D|FAM122A|FLCN|ZFP36|KDR|RACK1|MAP3K7|TRIM65|TRIM21|ABCD1|CTSC|TRP53INP1|DACT1|SH3GLB1|ENDOG|DTX3L|RIPK2|TFEB|CSNK1D|CSNK1E|TNFRSF1B|TMEM173|CBFA2T3|DCN|RNF144A|IFNG|TEP1|IL1B|TLR9|ULK1|NUPR1|PABPC1|EZR|TRIB1|TRIB2|TLR2|RALB|GBA|NOD1|PRR5L|ZC3HAV1|SNX33|ADRB2|MEFV|GIGYF2|ZFP36L2|ZFP36L1|BAG3|RNF217|DND1|BID|PLK3|PTPN1|XBP1|BRF2|NOS2|EDEM1|EDEM2|IRGM2|IRGM1|MSN|IGF1|MEX3D|FBXO30|P2RX7|HNRNPD|TARDBP|CPEB3|PNPLA2|HSPA1A
1901698	2.5456E-9	5.0001E-8	178	999	2781	23953	response to nitrogen compound	LY6C2|CYFIP1|LY6I|NRROS|AHCYL1|CD81|IRS2|TNF|MRGPRH|ICAM1|AQP1|LY6C1|CCND3|CCND1|PDK4|CAPN2|TRIM25|SOX9|GATSL2|JUNB|PDK2|MB21D1|MYLIP|IGFBP5|RPL23|DNAJB14|OLFR1564|TEP1|LY6A|SRSF5|TRIM16|SIK2|EZR|LY6E|ATF4|STXBP4|SHC1|C5AR1|CREM|CACNA1B|ITPR2|ZC3HAV1|ADRB2|PLD1|SLC30A10|HSP90B1|ZFP36L1|RAP1B|RAP1A|SOCS1|SERPINA3F|HRH3|HRH2|PLCG2|EIF4EBP1|NLRP3|STAT5A|EGR1|JUN|XBP1|EGR2|JAG1|SDF2L1|VCAM1|HOMER1|HSPA5|EDEM1|HTR1D|EDEM2|HTR1B|INHBB|IGF1|SERPINA3N|SERPINA3G|RPE65|SERPINA3I|NFKB1|NFKBIA|NR4A1|NR4A3|SP1|CPD|CDK2|HNRNPD|CPEB3|CPEB2|MYD88|ADA|GSTM5|LGMN|BCL2L1|TOP2B|PDE3B|ITGB2|TNFAIP3|PCSK9|TREM2|PYGM|PTPN22|SLC6A1|PIK3CG|HERPUD1|SPN|IFIH1|CASP7|KYNU|CASP3|CASP4|CASP1|CCR7|CD36|JAK2|ATP7A|APPL1|FCER1G|SYK|ITGA4|RIPK2|DDX58|PDE4D|INSRR|TRAF2|TMEM173|KLF15|AGTR1A|ANO1|VGF|IRF1|IL1B|CRY2|CRY1|TLR9|CASQ2|PELI1|IRF5|TMBIM6|TLR6|SGK1|TLR4|TLR3|TLR2|HDAC5|CEBPB|RALB|NLRP1A|DERL3|DERL2|NOD1|P2RY6|GNA15|MAT2A|CSK|STAT6|DUOX2|SH2B2|EGLN1|P2RY12|BCHE|CAR2|PTPN1|GATSL3|STAT1|STAT2|STAT3|CARD9|OPRK1|CFLAR|P2RX7|PER1|GOLPH3|TEC|RAB13|RGS10|CD9|VIM|LPIN1|FCGR2B|CD68
43368	2.5652E-9	5.0288E-8	18	33	2781	23953	positive T cell selection	CD74|TGFB1|SRF|H2-DMA|STAT3|THEMIS|CD3G|CD3E|LY9|CD3D|BATF|SPN|PTPRC|IRF4|BCL2|STAT6|SLAMF6|DOCK2
19538	2.5737E-9	5.0357E-8	536	3688	2781	23953	protein metabolic process	ATF2|RPL30|SPI1|RPL32|PTPDC1|FGFRL1|RNF114|UBASH3B|RPL23|PHKA1|HCFC2|PHKA2|RNF125|ASPHD1|TEP1|PRKD2|NHLRC1|MTMR3|HPN|PDGFB|GIGYF2|C2|RNF213|RNF217|ST3GAL4|ST3GAL6|AMZ2|CHST14|AMZ1|LYN|B3GALNT2|ABCA1|PLK3|ST14|DMPK|TIPARP|EDEM1|EDEM2|FN1|EIF2AK2|IRF2BP2|ART2B|NR1D1|EIF5|TOLLIP|CDK13|CPEB3|CPEB2|LGMN|SETD4|ITK|BTG2|CDKN1A|BTG1|TINAGL1|PIGO|HEXB|KDM8|SETD7|VSIR|ASGR2|IFIH1|LFNG|MMP25|CASP12|ADAMTSL4|TRIM5|RACK1|RNF113A2|JAK2|LDLRAP1|JAK3|IKBKE|APC2|DUSP4|DUSP5|RIPK3|DUSP1|RIPK2|SPHK1|TET2|TET1|JOSD1|F3|DUSP6|AGTR1A|SUMF1|RNF167|MMP14|MRPL51|MED20|TET3|RARA|PELI1|HCST|MDFI|TMEM106A|ENG|PPARD|CCL12|RPL10|RPL12|GCNT1|RNF135|PRSS50|LEO1|BRD8|IL12RB1|IL12RB2|EGLN1|EGLN2|BRF2|MOCOS|PSMB8|PSMB9|SPSB1|MSRB3|PKN1|NUCB2|NRROS|SLA|RNF19B|PLOD3|F13A1|TNF|PYCARD|STK10|NRBP2|POFUT2|ZFP36|ZUFSP|LAMP2|PIM1|NEK2|SLC39A8|PIM3|NUDT16|MAP3K6|MAP3K7|PHLDA1|MAP2K3|MYLIP|CDKL4|RPS9|VRK2|SAP30|MELK|MAPKAPK3|KAT6B|MFNG|MAPKAPK2|ANAPC5|FKBP5|BLK|CSF1R|TRIM12C|ENY2|SHC1|SPATA2|HSP90B1|STK35|ATXN7|BAG3|PSAP|EIF4EBP1|SMYD1|SMYD3|MAP2K6|FN3K|NEK9|SDF2L1|FANCL|NEK6|B3GALT6|MARCH7|BMX|FBXO32|FBXO33|FBXO30|UBOX5|PTPRC|P4HA1|P4HA2|MAP3K19|CPD|RIOX2|CDK2|BCL2|HPSE|MAP3K14|MYD88|TRIM12A|NFE2L2|CPM|ST6GALNAC1|TRIM30A|EIF4E3|CPQ|LRRK1|ECE1|PTPN22|TCIRG1|PTPN23|DUSP15|PIK3CG|DUSP14|SPN|ADAMTS4|SCPEP1|ADAMTS2|TRIM69|HIF1AN|ATP7A|DTX3L|VPS37A|TRAF2|WIPI2|VPS37B|TRAF1|TIRAP|ADAMTS20|DNAJC3|DBF4|LCK|TRAF3|TRAF5|BMP2K|TRIM59|TOP1|ST6GALNAC4|TRIM56|BIRC3|HDAC5|MGRN1|FGL2|NOD1|FURIN|PRCP|ZNRF1|ZNRF2|CCL5|BEND3|CSK|BAK1|RNF20|SPAG9|PTPN1|PTPN18|METAP1D|GZMA|ERAP1|GZMB|PTPN12|CFLAR|MERTK|FBXL14|PTPN14|GZMK|ASXL1|P2RX7|SNRK|TSPAN14|RPS3A1|CTH|TRIM36|PTPN6|PPIL6|PARS2|CCNF|ZDHHC5|UBE2L6|ZDHHC7|RPS6KA1|DPF1|KDR|PDK4|TRIM25|EPC1|CPNE3|SOX9|RPS11|TRIM21|EPHB1|GLUL|B2M|PDK2|TBC1D10A|TNS2|HERC6|ARRDC4|MUSK|SLC11A1|P3H2|SIAH1A|MMD2|CSNK1D|CSNK1E|HASPIN|MAPK8IP3|RUNX3|JMJD6|PPP1R3C|BTK|GUF1|ULK1|SIK1|TRIM16|LAP3|SIK2|TRIB1|TRIB2|EIF1B|PLA1A|EPHA10|TXK|EIF5A2|KLK8|KLK6|APH1C|NUAK2|DPH1|1810024B03RIK|STK38L|NAALAD2|STAT5A|XBP1|EGR2|ZRANB1|PTPRN2|IRGM2|CELA1|IGF1|PARP14|PARP12|SRPK1|GADD45G|PARP10|PM20D1|PARP11|WNK2|TMCC2|FBXL4|PCSK1|TRAM1|USPL1|CTSZ|PCSK9|CTSW|SGF29|GGTA1|CTSS|HERPUD1|NAT8F3|AKAP13|CTSO|SERP1|CTSL|UIMC1|CTSH|CCR7|CD36|CTSE|CTSD|CTSC|CTSB|MAP4K1|APOBEC1|PARP3|PARP4|SYK|MRPS25|IL15|INSRR|PARP9|PALD1|CTTNBP2NL|RNF144A|HCK|MDFIC|IL1B|FASTKD5|TLR9|TLR7|SGK1|CD46|TLR4|STK40|TLR3|TLR2|NLRP1B|SAA3|DERL3|DERL2|ARNTL|RELN|LCMT2|C1RA|MAP3K1|OSM|PDP1|PER2|PER1|CD40LG|KLHL6|AXL|STK17B|KLHL8|TTC3|GALNT11|PLVAP|NARF|UBXN2A|SPPL2B|SPPL2A|LOXL3|ARID4A|PLAT|JADE3|GXYLT2|CNDP2|TGM1|CCND3|C1S1|CCND1|CAPN6|PLAU|C1RL|CAPN2|CAPN3|TGM2|CAST|PDIA3|MORC3|OSR1|DNAJB14|ERN1|DOK1|ADAM17|ADAM1A|NUPR1|PXK|UBA7|USP53|UBA6|USP54|HTRA3|HTRA1|FUT1|ZFP36L2|ZFP36L1|IRAK2|UBD|RIPK1|COX10|ZC3H15|KLK1B22|HSPA8|SMAD1|UBE2H|TGFB1|MLKL|KLHL25|HSPA5|KLHL21|SSH2|SEPSECS|NAT8|FES|MAN2B2|MAN2B1|TAB1|BMPR1B|FGFR3|SCYL3|DYRK4|USP36|DYRK3|B4GALT1|TNFAIP3|IRF2BPL|RPS4X|CASP7|CASP8|CASP3|CASP4|CASP1|HIST1H1E|GM28043|KDM6A|HS3ST3B1|SRGN|KDM6B|PPP2R5B|IRAK4|SENP3|DCN|TGFBR1|TGFBR2|ELF1|IRF4|EHHADH|CRY2|IRF7|CRY1|MYH9|B4GALT7|IRF9|KDM7A|CAMK1G|B4GALT5|ABRAXAS1|MVP|LCAT|NR2C2|USP18|PSMB10|TBX21|MKNK2|MAN1C1|MAPK6|GALNT7|USP25|NOS2|GALNT3|SBK3|GOLPH3|WEE1|TEC|SBK1|NPHS1|NEURL3|KANSL3|PMP22|ERCC8|ASB2|OTUD1
32269	2.7247E-9	5.3208E-8	194	1112	2781	23953	negative regulation of cellular protein metabolic process	ERRFI1|SPI1|SMARCB1|HNRNPR|AQP1|ZC3H12D|FAM122A|UBASH3B|RPS6KA1|CHORDC1|TBC1D10C|TRIM21|RPL23|SERPINF1|TINF2|ARC|SLPI|TEP1|DDIT4|SERPING1|EZR|TRIB1|TRIB2|ATF3|CDC42SE1|URI1|PRDM15|SAMSN1|GIGYF2|C3|HSPH1|C7|DND1|NCKAP1L|A2M|PPARGC1A|LYN|JUN|XBP1|TNFSF14|INTS1|GADD45B|GADD45A|EIF2AK2|IGF1|MEX3D|PARP14|GADD45G|BST2|PARP10|ACER2|STAG1|WNK2|HNRNPD|CPEB3|CPEB2|BTG2|CDKN1A|PPP1R10|CTSZ|WFDC1|HERPUD1|RACK1|TSPO|TIMP3|BCL2A1D|JARID2|TIMP4|DUSP4|DUSP5|DUSP1|SERPINB9|RENBP|DUSP6|DUS2|GPRC5A|IL1B|CNKSR3|RARA|TLR4|CD44|ENG|CRB2|CSTB|DERL3|GBA|FAM129A|DERL2|CST7|PTGS2|PPP1R2|SERPINB1A|SERPINB1B|XDH|BRF2|STAT3|SAMD4B|SYNJ2BP|PER2|PER1|FAM212A|PKN1|TARDBP|FCMR|HFE|PLAT|TNF|PYCARD|EIF4ENIF1|ZFP36|CAPN3|ZBP1|CAST|KIRREL2|IGFBP5|CD300A|LAX1|NAIP2|DOK1|NAIP5|DOK2|NAIP6|NDRG2|ZFP36L2|ZFP36L1|SOCS3|SOCS1|SERPINA3F|NLRP6|EIF4EBP1|SMYD3|CTLA2B|TIA1|TGFB1|CNOT10|MARCH7|SERPINA3N|SERPINA3G|SERPINA3I|MFHAS1|NR4A1|IBTK|PTPRC|SERPINB6B|BCL2L1|HSP90AB1|LRRK1|E130311K13RIK|TNFAIP3|HSPB1|PTPN22|ELFN2|DUSP14|SPN|SPRED2|FLCN|HHEX|CASP3|BDKRB2|DACT1|DTX3L|PDE4D|KLF15|DNAJC3|IFNG|IRF1|CRY2|CRY1|ANG|BIRC3|ITIH5|ITIH2|ANKS1|SLFN1|MVP|LRP5|FURIN|PRR5L|HMGCR|PARD6A|CSK|BAK1|GBP4|PTPN1|USP25|NOS2|ANGPT1|SEMA4D|SPRY4|CFLAR|KLF4|P2RX7|SPRY2|PTPN6
71396	2.7375E-9	5.3355E-8	115	574	2781	23953	cellular response to lipid	CD86|GFI1|CD80|FAM107A|HNRNPU|CXCL13|ELK1|TNF|AQP1|CXCL16|PYCARD|ZFP36|PDK4|PIM1|IL12B|SOX9|B2M|GBP6|PAQR8|PDIA3|TICAM2|RBFOX2|OSR1|CD180|ARID5A|ACOD1|DDIT4|CMPK2|PTGES|CD274|URI1|CFH|ABHD2|NUGGC|ZFP36L2|ZFP36L1|KLRK1|C7|IRAK2|CD300LB|EIF4EBP1|NLRP3|SMYD3|CD14|LYN|ESRRA|ABCA1|XBP1|TGFB1|IRGM2|MSN|NR1D2|INHBB|NR1D1|FBXO32|NFKB1|NFKBIA|CXCL10|NR4A1|CXCL11|NR4A3|FES|MYD88|RARG|CXCL9|TRAM1|TNFAIP3|TREM2|PTPN22|LITAF|CASP1|FFAR3|FFAR2|CD36|JAK2|HAVCR2|MAP4K1|RIPK2|PDE4D|TNFRSF1B|AGTR1A|RHOA|IL1A|GBP10|IFNG|PLSCR2|IL1B|RARA|IRF8|SGK1|TLR4|PPARD|CX3CR1|GRAMD1B|CEBPB|CCL12|PTAFR|ATP1A2|NR2C2|P2RY6|MIR132|CCL5|CCL2|GBP2|BRF2|NOS2|GCH1|STAT1|TEC|CD6|AXL|KLF9|VIM|CD68|PF4
97529	2.8847E-9	5.6115E-8	37	114	2781	23953	myeloid leukocyte migration	CX3CR1|CXCL9|CCL12|CSF3R|ITGAM|ITGB2|C5AR1|PDGFB|CXCL13|LGALS3|CCL8|C7|CCL7|CCL6|CCL5|CCL2|NCKAP1L|CCR7|CCR2|FCER1G|CCL22|SYK|GPR35|PDE4D|ITGA1|IRAK4|MCOLN2|IL17RC|VAV1|CXCL10|CXCL11|FCGR3|JAML|IFNG|IL1B|ARHGEF5|PF4
71621	3.1296E-9	6.0762E-8	29	77	2781	23953	granulocyte chemotaxis	CXCL9|CCL12|CSF3R|ITGAM|ITGB2|C5AR1|CXCL13|LGALS3|CCL8|C7|CCL7|CCL6|CCL5|CCL2|NCKAP1L|FCER1G|CCL22|SYK|PDE4D|ITGA1|IL17RC|VAV1|CXCL10|CXCL11|FCGR3|JAML|IFNG|IL1B|PF4
19725	3.1424E-9	6.0895E-8	161	884	2781	23953	cellular homeostasis	TFRC|HFE|GPR65|SLA|AQP4|CXCL13|NUBP1|ICAM1|AQP1|GPR174|LAMP2|CCRL2|KDR|C3AR1|CAPN3|SLC39A8|SLC12A7|TNS2|TGM2|GTF2I|CMKLR1|PDIA3|SLC11A1|PDIA5|PDIA4|ERN1|ARC|RAB34|RAB39|IL6ST|ATF4|GIPR|HVCN1|C5AR2|C5AR1|CACNA1B|SLC41A1|ITPR2|P2RY10B|LPAR4|ADRB2|GATA2|C7|HRH3|BAG3|CD19|PLCG2|ATP6V0A2|SLAMF8|PLCG1|KCNN4|TAC1|ATP6V0A1|XBP1|XCR1|FZD2|PTPRN2|TGFB1|VCAM1|CHKA|DMPK|HTR1B|RMDN3|MT2|IGF1|MT1|CP|FBXO30|CXCL10|IBTK|PTPRC|FASL|LPAR6|MAFG|FXYD1|TBXAS1|BCL2|MCU|GPR18|NFE2L2|MCUR1|CD40|HEXB|ATP2A3|PYGM|ADM|TCIRG1|PIK3CG|HK2|HERPUD1|LETM2|HK3|HEPH|NCS1|RACK1|BDKRB2|CCR7|CD36|CCR6|JAK2|ATP7A|CCR5|JAK3|CCR2|CD52|GPR35|5430427O19RIK|SLC39A12|KLF15|TMEM175|AGTR1A|LCK|IL1B|CASQ2|TMBIM6|MICU2|CASQ1|SGK1|PLCB2|MS4A1|CX3CR1|GRN|SRF|HAAO|CXCR4|KCNA5|FITM2|ATP1A2|CXCR6|SLC25A27|RNF135|GNA13|SERPINB1A|P2RY6|GNA15|RAB20|PLN|ORMDL2|CXCR3|CCL5|CCL2|LRRC8A|BAK1|EGLN1|CAR2|P2RY10|SLC12A4|EGLN2|SLC31A2|SLC31A1|SCTR|OPRK1|GPR3|S100B|SLC8B1|MCOLN2|P2RX7|ATP13A5|ACKR3|PFKM|NUCB2
2724	3.2457E-9	6.2775E-8	17	30	2781	23953	regulation of T cell cytokine production	SASH3|RSAD2|IL1R1|CD81|HFE|ARID5A|TRAF2|GATA3|TNFRSF1B|VSIR|TBX21|IL1B|NLRP3|B2M|IL18R1|SLAMF1|CCR2
35239	3.2528E-9	6.2793E-8	138	728	2781	23953	tube morphogenesis	SPI1|CSF1|PRDM1|RBPJ|ELK3|ACTG1|SALL1|PLAU|GJA5|KDR|LEPR|SOX9|LZTS2|MAP3K7|EPHB1|JUNB|GLUL|TGM2|UNC5B|OSR1|IPMK|LEMD3|JMJD6|TEP1|PRKD2|SDC4|CFH|SHC1|EPAS1|NOTCH4|PDGFB|PDGFA|GATA3|ADIPOR2|PIK3R6|ZFP36L1|WNT6|SGPL1|RNF213|DVL3|FZD1|VASP|JUN|XBP1|STARD13|ST14|JAG1|FZD2|TGFB1|EGR3|FZD4|TIPARP|MCAM|FZD6|FN1|NFATC3|IFT122|NFATC1|IGF1|FBXO30|NR4A1|NR4A3|BCL2|PLXNB2|HPSE|FGFR3|RARG|TRAM1|HIP1|B4GALT1|CHD7|PDE3B|CTSZ|TNFAIP2|ADM|HIF3A|TSPAN12|PIK3CG|CYR61|IFT52|HHEX|CASP8|CASP3|MYO18B|CTSH|DACT1|KDM6A|CCR2|TGIF1|SYK|TNFRSF12A|PROX1|RHOA|TGFBR1|VAV2|RHOB|TGFBR2|MMP14|RARA|MYH9|ANG|ANGPTL4|CD44|ENG|HBEGF|HDAC5|LAMA5|FOXC1|RAMP2|CCL12|SRF|LRP5|TULP3|CXCR4|PRCP|PTGS2|APOLD1|DLL4|GNA13|MTHFD1L|HLX|TBX21|CXCR3|ATOH8|HAS2|CCL2|HES1|BAK1|WASF2|ANGPT2|ANGPT1|PRRX1|FMNL3|TEC|KLF5|MGP|ACKR3|SPRY2
32611	3.3015E-9	6.3610E-8	13	18	2781	23953	interleukin-1 beta production	ABCA1|GBP5|NLRP1B|MR1|PYCARD|AIM2|IL1B|CASP1|NLRP3|TLR6|CD36|TLR4|TMEM106A
2704	3.4100E-9	6.5575E-8	24	56	2781	23953	negative regulation of leukocyte mediated immunity	H2-T23|CD96|PARP3|CD84|CD300A|HFE|H2-M3|TAP2|TAP1|SERPINB9|VSIR|SPN|PTPRC|BCL6|TBX21|PTPN6|LGALS9|IL7R|FCGR2B|JAK3|CLEC2D|SLAMF1|CCR2|HAVCR2
50830	3.7317E-9	7.1564E-8	42	140	2781	23953	defense response to Gram-positive bacterium	H2-T23|PGLYRP2|NCF1|LYZ2|C5AR1|NOD1|ADM|PLD1|TNF|IL27RA|KLRK1|NLRP3|TNFRSF14|CD36|GBP2|TAC1|B2M|GBP4|GBP3|HAVCR2|GBP6|GSDMD|GBP8|GBP2B|GBP7|GBP9|RIPK2|CARD9|RNASE6|TIRAP|MPEG1|P2RX7|HCK|ADAM17|GBP11|GBP10|HIST1H2BE|TNFSF8|ANG|MYD88|MYO1F|TLR2
1933	3.7356E-9	7.1564E-8	93	436	2781	23953	negative regulation of protein phosphorylation	ERRFI1|CDKN1A|LRRK1|E130311K13RIK|TNFAIP3|HSPB1|PTPN22|DUSP14|PYCARD|SPRED2|FLCN|HHEX|UBASH3B|CASP3|CHORDC1|TBC1D10C|RACK1|BDKRB2|TIMP3|DACT1|DUSP4|DUSP5|KIRREL2|DUSP1|CD300A|PDE4D|LAX1|DUSP6|DNAJC3|DUS2|DOK1|DOK2|GPRC5A|IFNG|TEP1|IRF1|IL1B|DDIT4|CNKSR3|EZR|TRIB1|TRIB2|TLR4|ATF3|ENG|CDC42SE1|SLFN1|MVP|GBA|PRDM15|FAM129A|LRP5|PRR5L|HMGCR|NDRG2|SAMSN1|SOCS3|HSPH1|SOCS1|PARD6A|NLRP6|CSK|SMYD3|BAK1|PPARGC1A|XDH|GBP4|LYN|PTPN1|JUN|XBP1|TGFB1|ANGPT1|SEMA4D|GADD45B|GADD45A|SPRY4|IGF1|PARP14|SYNJ2BP|KLF4|GADD45G|P2RX7|PER1|STAG1|IBTK|FAM212A|PTPRC|WNK2|SPRY2|PTPN6|PKN1|TARDBP
32479	3.7599E-9	7.1894E-8	30	82	2781	23953	regulation of type I interferon production	PTPN22|ZC3HAV1|RELB|IFIH1|RNF135|PYCARD|DHX58|PLCG2|CD14|GBP4|MB21D1|HAVCR2|SYK|STAT1|DDX58|ACOD1|NMI|TMEM173|TIRAP|POLR3A|TRAF3|IRF1|IRF7|TLR9|REL|TLR7|TLR4|MYD88|TLR3|TLR2
1773	3.8673E-9	7.3529E-8	16	27	2781	23953	myeloid dendritic cell activation	BATF2|BATF3|TGFB1|SPI1|RBPJ|PIRB|RELB|BATF|TGFBR2|PYCARD|IRF4|UBD|LTBR|DOCK2|CD244|SLAMF1
43299	3.8673E-9	7.3529E-8	16	27	2781	23953	leukocyte degranulation	LYN|CD300A|ANXA3|SNAP23|RAB27A|CORO1A|STX11|UNC13D|LAT2|MILR1|TEC|NR4A3|ADORA3|BTK|LAT|MYO1F
45576	3.8673E-9	7.3529E-8	16	27	2781	23953	mast cell activation	LYN|FCER1G|CD300A|SNAP23|RHOH|LAT2|MILR1|FCGR3|TEC|NR4A3|ADORA3|BTK|LCP2|CD48|TLR4|LAT
43405	4.0625E-9	7.7095E-8	73	314	2781	23953	regulation of MAP kinase activity	IGHM|IL1RN|CD40|CD81|PTPN22|TNF|PIK3CG|DUSP14|AKAP13|SPRED2|CCR7|JAK2|MAP3K6|MAP3K7|DUSP4|MAP2K3|MAP4K1|DUSP5|SYK|DUSP1|CD300A|ITGA1|TRAF2|LAX1|MAPK8IP3|DUSP6|TIRAP|TGFBR1|ERN1|MDFIC|IL1B|TLR9|TLR6|TRIB1|TRIB2|TLR4|ARHGEF5|MDFI|AVPI1|SHC2|SHC1|GBA|PDGFB|PDGFA|TNFRSF11A|HMGCR|PIK3R6|FGD2|PIK3R5|DVL3|CSK|RIPK1|MAP2K6|LYN|SPAG9|PTPN1|CD74|MAP3K1|TGFB1|GADD45B|FZD4|GADD45A|SPRY4|EIF2AK2|IGF1|GADD45G|P2RX7|CD40LG|PTPRC|SPRY2|PTPN6|TAB1|MAP3K14
72678	4.2388E-9	8.0141E-8	15	24	2781	23953	T cell migration	ITGA4|MSN|F11R|ITGAL|ICAM1|CXCL16|CXCL10|C7|CXCR3|CCL5|CCL2|ITGB7|CCR6|MYO1G|CCR2
32753	4.2388E-9	8.0141E-8	15	24	2781	23953	positive regulation of interleukin-4 production	SASH3|H2-T23|CEBPB|FCER1G|SYK|PRG2|ICOSL|GATA3|CD3E|CD40LG|IRF4|RARA|CD28|NLRP3|HAVCR2
55082	4.3598E-9	8.2274E-8	143	765	2781	23953	cellular chemical homeostasis	TFRC|HFE|GPR65|SLA|AQP4|CXCL13|NUBP1|ICAM1|AQP1|GPR174|CCRL2|KDR|C3AR1|CAPN3|SLC39A8|TGM2|GTF2I|CMKLR1|SLC11A1|ERN1|ARC|RAB34|RAB39|IL6ST|ATF4|GIPR|HVCN1|C5AR2|C5AR1|CACNA1B|SLC41A1|ITPR2|P2RY10B|LPAR4|ADRB2|GATA2|C7|HRH3|CD19|PLCG2|ATP6V0A2|SLAMF8|PLCG1|TAC1|ATP6V0A1|XBP1|XCR1|FZD2|PTPRN2|TGFB1|VCAM1|CHKA|DMPK|HTR1B|RMDN3|MT2|IGF1|MT1|CP|CXCL10|IBTK|PTPRC|FASL|LPAR6|MAFG|FXYD1|TBXAS1|BCL2|MCU|GPR18|MCUR1|CD40|HEXB|ATP2A3|PYGM|ADM|TCIRG1|PIK3CG|HK2|HERPUD1|LETM2|HK3|HEPH|NCS1|RACK1|BDKRB2|CCR7|CD36|CCR6|JAK2|ATP7A|CCR5|JAK3|CCR2|CD52|GPR35|5430427O19RIK|SLC39A12|KLF15|TMEM175|AGTR1A|LCK|IL1B|CASQ2|TMBIM6|MICU2|CASQ1|SGK1|PLCB2|MS4A1|CX3CR1|GRN|CXCR4|KCNA5|FITM2|ATP1A2|CXCR6|SLC25A27|GNA13|P2RY6|GNA15|RAB20|PLN|ORMDL2|CXCR3|CCL5|CCL2|BAK1|EGLN1|CAR2|P2RY10|SLC31A2|SLC31A1|SCTR|OPRK1|GPR3|S100B|SLC8B1|MCOLN2|P2RX7|ATP13A5|ACKR3|NUCB2
2001235	4.4424E-9	8.3677E-8	50	183	2781	23953	positive regulation of apoptotic signaling pathway	PLEKHF1|CLU|PYCARD|FLCN|CASP8|PPP2R1B|TRPS1|TNFSF10|RACK1|TIMP3|CTSH|JAK2|JAK3|CTSC|TRP53INP1|SH3GLB1|PDIA3|RALBP1|RIPK3|TNFRSF12A|UNC5B|SIAH1A|TRAF2|RUNX3|TGFBR1|LCK|TEP1|NUPR1|ATF3|BLK|DEDD2|PLAGL2|PMAIP1|BMF|RIPK1|BAK1|BID|BCL2L14|MCL1|OSM|HIP1R|INHBB|FBXO30|ST18|PTPRC|FAS|LTBR|SIGLEC1|BMPR1B|SERINC3
50869	4.8578E-9	9.1331E-8	18	34	2781	23953	negative regulation of B cell activation	LYN|PARP3|TNFRSF13B|CD300A|TNFAIP3|PRDM1|SAMSN1|TYROBP|BCL6|CASP3|INPP5D|BTK|BTLA|TBC1D10C|FAS|CTLA4|PKN1|FCGR2B
72676	4.9464E-9	9.2776E-8	25	61	2781	23953	lymphocyte migration	CCL12|GATA3|CXCL13|F11R|ITGAL|ICAM1|CXCL16|CCL8|C7|CCL7|CCL6|TBX21|CXCR3|CCL5|CCL2|ITGB7|CCR7|CCR6|CCR2|CCL22|ITGA4|MSN|CYP7B1|CXCL10|MYO1G
60627	4.9531E-9	9.2776E-8	119	606	2781	23953	regulation of vesicle-mediated transport	SH3GL3|CYFIP1|CD84|PROS1|HFE|CLU|TNF|PYCARD|LGALS3|RIMS4|IGHG1|ADORA3|LGALS9|B2M|ANKRD13A|SH3GL1|SH3GLB1|IL15RA|CD300A|SLC11A1|CYBA|ACSL3|UNC13D|FCGR1|IGHG2B|FCGR3|ARC|TEP1|EZR|PLA1A|SDC4|IL4RA|CACNA1B|ADRB2|PLD1|GATA2|CPLX1|CORO1A|C2|RAP1B|C3|RAP1A|PLCG2|NCKAP1L|CD14|CD300LF|SLAMF1|LYN|HSPA8|RAB4A|TGFB1|HTR1B|MSN|RAB27A|SYT9|WDR54|MEX3B|PTPRC|FES|CD22|BCL2L1|IGHM|ITGAM|HIP1|SNAP23|ITGB2|STON1|PCSK9|TREM2|PTPN23|SIGLECF|NCS1|RAC2|RACK1|CCR7|CD36|LDLRAP1|GRASP|SNAP29|APPL2|APPL1|CCR2|FCER1G|SYK|IL15|SPHK1|PLA2G4A|VAMP8|HCK|IFNG|IL1B|BMP2K|DOCK2|TLR2|CD63|RALB|PTAFR|SNX33|IL2RG|RAB21|RAB20|LMAN2|RAB29|CCL2|CSK|CLASP2|PTPN1|CD209B|ANGPT1|SEPTIN1|LGI3|HIP1R|MERTK|SYNJ2BP|AXL|IL2RB|RAB13|PTX3|FCGR2B
42269	4.9800E-9	9.3108E-8	21	45	2781	23953	regulation of natural killer cell mediated cytotoxicity	STAT5A|H2-T23|LAG3|SH2D1A|H2-M3|CRTAM|TAP2|TAP1|SERPINB9|PVR|PIK3R6|VAV1|KLRK1|IL18RAP|IL12B|CD226|SLAMF6|LGALS9|CLEC2D|ULBP1|HAVCR2
2000181	5.0010E-9	9.3328E-8	38	121	2781	23953	negative regulation of blood vessel morphogenesis	CX3CR1|HDAC5|ATF2|FOXC1|HIP1|SHC1|H2-M3|PDE3B|ADRB2|ISM1|DLL4|FLCN|HHEX|C7|CXCR3|STAB1|CCL2|CD36|XDH|GTF2I|CCR2|STARD13|ANGPT2|STAT1|GADD45A|SERPINF1|SYNJ2BP|KLF4|DCN|KLF2|RHOA|CXCL10|CLDN5|RGCC|FASL|ADGRB3|SPRY2|PF4
1904407	5.3067E-9	9.8487E-8	22	49	2781	23953	positive regulation of nitric oxide metabolic process	H2-M3|ITGB2|SOD2|PTGS2|KLF4|CLU|TNF|AIF1|KLF2|ICAM1|KLRK1|IFNG|IL1B|PTX3|TLR6|CD36|JAK2|TLR5|TLR4|ULBP1|TMEM106A|TLR2
46638	5.3067E-9	9.8487E-8	22	49	2781	23953	positive regulation of alpha-beta T cell differentiation	SASH3|SYK|RIPK2|ZBTB16|IL4RA|IKZF1|IL2RG|RUNX3|RHOA|RUNX1|TGFBR2|SOCS1|PNP|IFNG|HLX|IRF1|RARA|NLRP3|NCKAP1L|CCR7|ADA|CCR2
32757	5.3067E-9	9.8487E-8	22	49	2781	23953	positive regulation of interleukin-8 production	CD74|SYK|DDX58|TNF|TIRAP|CD2|TLR1|PYCARD|IL1B|TLR9|PRKD2|RIPK1|TLR7|ZFP580|FFAR2|CD14|TLR5|TLR4|MYD88|CD244|TLR3|TLR2
35295	5.8262E-9	1.0793E-7	170	954	2781	23953	tube development	ERRFI1|SPI1|CSF1|LOXL3|PLOD3|PRDM1|RBPJ|LIPA|ELK3|AQP1|ACTG1|SALL1|PLAU|GJA5|KDR|LEPR|SOX9|LZTS2|MAP3K7|EPHB1|JUNB|GLUL|TGM2|IGFBP5|UNC5B|OSR1|IPMK|LEMD3|MAPK8IP3|POU3F3|JMJD6|TEP1|CHIL1|PRKD2|PTGES|SDC4|CFH|SHC1|EPAS1|NOTCH4|PDGFB|PDGFA|GATA3|GATA2|ADIPOR2|PIK3R6|ZFP36L1|WNT6|BRIP1|SGPL1|RNF213|HRH2|DVL3|NKX2-2|FZD1|VASP|SMAD1|JUN|XBP1|STARD13|ST14|JAG1|FZD2|TGFB1|EGR3|FZD4|TIPARP|MCAM|FZD6|FN1|NFATC3|IFT122|NFATC1|IGF1|FBXO30|NR4A1|NR4A3|SP1|ID1|BCL2|PLXNB2|TAB1|HPSE|FGFR3|ADA|RARG|TRAM1|HIP1|B4GALT1|CHD7|PDE3B|CTSZ|TNFAIP2|ADM|HIF3A|TSPAN12|PIK3CG|CYR61|IFT52|HHEX|ADAMTS2|CASP8|CASP3|MYO18B|CTSH|ATP7A|DACT1|KDM6A|CCR2|TGIF1|SYK|TNFRSF12A|ITPK1|PROX1|RHOA|TGFBR1|VAV2|RHOB|TGFBR2|MMP14|RARA|MYH9|ANG|ANGPTL4|STK40|CD44|ENG|HBEGF|CEBPA|HDAC5|LAMA5|FOXC1|ASAH1|RAMP2|CCL12|SRF|LRP5|TULP3|CXCR4|PRCP|PTGS2|APOLD1|DLL4|GNA13|MTHFD1L|HLX|TBX21|CXCR3|ATOH8|HAS2|CCL2|HES1|BAK1|WASF2|ANGPT2|ANGPT1|PRRX1|STAT1|KLF2|ASXL1|FMNL3|TTC8|TEC|FAM212A|KLF5|MGP|ACKR3|SPRY2|PTPN6|ZFP157
9896	6.0256E-9	1.1142E-7	93	440	2781	23953	positive regulation of catabolic process	BTG2|TRIM30A|PLEKHF1|CD81|TNFAIP3|PCSK9|RNF19B|IRS2|TREM2|HNRNPR|CLU|TNF|HK2|VSIR|HERPUD1|ZC3H12D|FAM122A|FLCN|ZFP36|KDR|RACK1|SOX9|MAP3K7|TRIM65|TRIM21|ABCD1|CTSC|TRP53INP1|DACT1|IER3|APC2|SH3GLB1|MYLIP|ENDOG|DTX3L|RIPK2|TFEB|CSNK1D|CSNK1E|TNFRSF1B|TMEM173|CBFA2T3|DCN|RNF144A|IFNG|TEP1|IL1B|TLR9|ULK1|NUPR1|PABPC1|EZR|TRIB1|TRIB2|TLR2|RALB|GBA|NOD1|PRR5L|ZC3HAV1|SNX33|ADRB2|MEFV|OAZ2|GIGYF2|ZFP36L2|ZFP36L1|BAG3|RNF217|DND1|BID|PLK3|PTPN1|XBP1|EGLN2|BRF2|NOS2|TIPARP|EDEM1|EDEM2|SCTR|IRGM2|IRGM1|MSN|IGF1|MEX3D|FBXO30|P2RX7|HNRNPD|TARDBP|CPEB3|PNPLA2|HSPA1A
16525	6.4154E-9	1.1841E-7	37	117	2781	23953	negative regulation of angiogenesis	CX3CR1|HDAC5|ATF2|FOXC1|HIP1|SHC1|H2-M3|PDE3B|ADRB2|ISM1|DLL4|FLCN|HHEX|C7|CXCR3|STAB1|CCL2|CD36|GTF2I|CCR2|STARD13|ANGPT2|STAT1|GADD45A|SERPINF1|SYNJ2BP|KLF4|DCN|KLF2|RHOA|CXCL10|CLDN5|RGCC|FASL|ADGRB3|SPRY2|PF4
10952	6.5981E-9	1.2156E-7	50	185	2781	23953	positive regulation of peptidase activity	HIP1|ATP2A3|TNF|CYR61|VSIR|PYCARD|MMP25|CASP12|CASP8|CASP4|TNFSF10|CASP1|RACK1|CTSH|JAK2|CTSD|TBC1D10A|CTSC|SYK|RIPK2|F3|RHOA|AIM2|LCK|PSME1|PSME2|GRN|NLRP1B|NLRP1A|NOD1|ALOX12|MEFV|GRAMD4|PMAIP1|NLRP3|BAK1|BID|XDH|LYN|STAT1|STAT3|CARD9|FN1|HIP1R|CFLAR|ST18|ACER2|FASL|FAS|LGMN
10634	7.1641E-9	1.3175E-7	43	148	2781	23953	positive regulation of epithelial cell migration	GRN|CD40|PDGFB|HSPB1|ALOX12|GATA3|GATA2|PTGS2|ETS1|AQP1|RRAS|GLIPR2|RASSF4|ATOH8|KDR|PLCG2|HAS2|CTSH|ZFP580|PLCG1|SOX9|CCR6|TAC1|CLASP2|MAP2K3|STAT5A|JUN|TGFB1|ANGPT1|ANXA3|IGF1|PROX1|RHOB|TGFBR2|ADAM17|IFNG|SP1|PRKD2|RIN2|LGMN|ARF6|HBEGF|NFE2L2
30162	7.4761E-9	1.3723E-7	144	778	2781	23953	regulation of proteolysis	FCMR|HFE|CTNND1|RNF19B|PLAT|LDLRAD3|CLU|TNF|AQP1|PYCARD|FAM122A|RPS6KA1|TNFSF10|CAPN3|TRIM21|TBC1D10A|CAST|RPL23|SERPINF1|CSNK1D|CSNK1E|NAIP2|NAIP5|ARC|SLPI|NAIP6|TEP1|PSME1|PSME2|SERPING1|GSAP|NUPR1|TRIB1|TRIB2|PLGRKT|NOTCH4|HPN|ALOX12|MEFV|C3|SERPINA3F|RNF217|PMAIP1|NLRP3|A2M|LYN|PLK3|HSPA8|CTLA2B|XBP1|TNFSF14|INTS1|EDEM1|EDEM2|FN1|IGF1|MARCH7|SERPINA3N|SERPINA3G|FBXO30|SERPINA3I|ST18|BST2|ACER2|NR4A1|FASL|SERPINB6B|LGMN|BCL2L1|HIP1|HSP90AB1|CTSZ|ATP2A3|WFDC1|TREM2|CYR61|VSIR|HERPUD1|IFT52|MMP25|CASP12|CASP8|CASP4|CASP1|RACK1|TIMP3|CTSH|BCL2A1D|JAK2|CTSD|TIMP4|CTSC|RHBDF1|SYK|RIPK2|SERPINB9|TNFRSF1B|F3|RENBP|CBFA2T3|RHOA|RNF144A|MMP14|AIM2|IFNG|LCK|TRAF3|IL1B|MYH9|CD44|BIRC3|CRB2|ITIH5|CSTB|GRN|NLRP1B|ITIH2|NLRP1A|ANKS1|DERL3|GBA|DERL2|NOD1|FURIN|SNX33|CST7|PTGS2|GRAMD4|SERPINB1A|SERPINB1B|BAK1|BID|XDH|USP25|STAT1|STAT3|CARD9|HIP1R|CFLAR|KLF4|PSMB8|PSMB9|FAS|HSPA1A
33036	7.5479E-9	1.3830E-7	351	2283	2781	23953	macromolecule localization	IL1RN|AHCYL1|TFRC|HNRNPU|ZDHHC7|IKZF1|RBPJ|F11R|NUBP1|ALKBH5|FRAT1|RINL|BSG|TBC1D10C|FAM53C|LGALS9|SOX9|TNS4|TBC1D10A|MFSD2A|ARRDC4|ARL11|GBP5|COG6|MUSK|TINF2|COG1|CSNK1D|ACSL3|CSNK1E|HASPIN|MAPK8IP3|SYTL3|SCAMP2|DOPEY1|ARC|SOAT1|PPP1R3C|SOAT2|RABL3|TXNIP|ULK1|EZR|TLN1|UNC119B|UGT8A|STXBP4|EIF5A2|XPA|GATA3|MYL12A|GABARAP|SYNGR2|RAB11FIP1|APOD|CEP192|PLCG1|KCNN4|SNX5|PRELID3A|BANP|BTF3|LYN|STAT5A|ABCA1|BBS1|PRELID2|XBP1|SLC10A6|EGR2|PTPRN2|HOMER1|FZD4|ABCA6|ABCA9|RAB27A|PARP11|MEX3B|STAG3|TOLLIP|CLIC5|CDKN1A|TRAM1|HEXB|HEXA|CD3G|CROT|ING1|TRAM2|HERPUD1|AKAP12|SERP1|CHMP1B|RACK1|TSPO|TMED1|CCR7|FFAR2|CD36|LDLRAP1|APPL2|APPL1|APOBEC1|PARP3|FCER1G|SYK|EMP2|RAB3IL1|SORCS2|AGTR1A|RHOB|VAMP8|TMEFF2|HEATR5A|PLSCR2|IL1B|PITPNM2|PLIN2|TLR6|TLR4|VAMP5|DBN1|TMEM106A|ARF6|PPARD|TLR2|GRAMD1B|CD63|RAMP2|STX16|H2-DMA|DERL2|FITM2|SNX33|TRAK1|STX11|ARNTL|WRN|RELN|LMAN2|STX3|BID|ABCB1B|EXOSC2|CD74|SEPTIN1|IL10RA|STAT3|SNX21|SYNJ2BP|SNX20|MLH3|SNX18|TTC8|CD40LG|SLCO3A1|TTC30B|ESYT1|NUPL2|SLC28A2|APBA3|CD68|LIMS1|PNPLA2|NRROS|EXOC3L4|NCF1|CD81|TRAC|RNF19B|PLOD3|CLU|TNF|ACTG1|EIF4ENIF1|ZFP36|SLCO2B1|LAMP2|CHP2|CAPN3|WASHC1|ZBP1|SH3GLB1|MORC3|TICAM2|SPNS3|TAP2|TAP1|LAX1|SHISA7|RAB32|MAU2|FRMD6|RAB34|SLCO2A1|DOK7|PKP2|CHIL1|AAGAB|PKP3|RAB39|SRSF7|CARD11|VCL|ENY2|TOR1AIP2|CPLX1|TOR1AIP1|HSP90B1|ZFP36L1|RAP1A|PSAP|NLRP3|SMYD3|NPTX2|SLC15A3|FAM83D|GAS2L1|SLC15A4|AP1M1|HSPA8|TIA1|RAB4A|ATP8B4|TGFB1|HSPA5|CCDC14|ZBTB16|KLHL21|HPS4|IFT122|TVP23A|MCC|POU2F2|NFKBIA|BCL6|PQLC1|SLCO1A4|PLEKHM1|SPIRE1|ESAM|FBN1|RTP4|PLEKHF2|SCYL3|SFT2D3|PLEKHF1|RTP1|SPO11|PLEK|SNAP23|ITGB2|TNFAIP2|TNFAIP3|HSPB1|PCTP|FAM208A|TCIRG1|PTPN23|NAGPA|ITGAL|HK2|TNFSF13B|SPN|IFT52|ARL5B|HHEX|GM2A|SIX4|BDKRB2|ITGB7|GRASP|SNAP29|ABCD1|SRGN|ABCC3|ABCC4|GRID2|ITGA4|DTX3L|NCBP2|RHBDF2|ARHGEF18|PLA2G4A|LSR|VPS37A|WIPI2|VPS37B|AXIN2|ETV5|TNFRSF1A|TGFBR2|ARL4D|ELF1|DDX19B|AIM2|TST|VGF|ALS2|NPC2|RP2|PEX5|CRY2|RFT1|CRY1|MYH9|LCP2|LAMA5|UNC93B1|PALM2|TULP3|LCAT|ATP10A|RRBP1|FYB|RAB21|TMEM201|RAB20|RAB40C|KATNA1|RAB29|VPS54|IGF2BP2|GBP2|CLASP2|PLA2G2D|NOS2|ANGPT1|MX2|MX1|CMTM6|LCA5|APOBR|MCOLN2|MYO1D|P2RX7|NECAP2|GOLPH3|TSPAN14|NFASC|MLPH|KLF5|NPHS1|NEURL3|CROCC|RAB13|TAF8|RUNDC1|RAB19|CLEC2I|TAF3
43370	8.4377E-9	1.5432E-7	22	50	2781	23953	regulation of CD4-positive, alpha-beta T cell differentiation	SASH3|TGFB1|RIPK2|IL4RA|LOXL3|IL27|GATA3|IL2RG|RUNX3|RUNX1|SOCS1|BCL6|IFNG|HLX|TBX21|IRF1|RARA|NLRP3|NCKAP1L|CCR7|JAK3|CCR2
1902532	9.1228E-9	1.6655E-7	104	514	2781	23953	negative regulation of intracellular signal transduction	ERRFI1|RTKN2|CLU|PYCARD|DHX58|TBC1D10C|GATSL2|SH3GLB1|CD300A|ARRDC3|LAX1|DOK1|DOK2|ARC|TEP1|DDIT4|EZR|ATF3|CDC42SE1|URI1|H2-M3|PRDM15|NDRG2|RASAL3|PDZD3|HSPH1|NLRP6|NLRP3|RIPK1|MCL1|LYN|XBP1|MT2|IGF1|MARCH7|NR1D1|ARHGAP25|PTPRC|BCL6|CPD|WNK2|BCL2|CD22|BCL2L1|NFE2L2|DYRK3|PDE3B|E130311K13RIK|TNFAIP3|HSPB1|PTPN22|LITAF|SIGLECG|HERPUD1|DUSP14|SPRED2|FLCN|CASP8|RACK1|BDKRB2|TIMP3|DACT1|DUSP4|DUSP5|DUSP1|PDE4D|RHOH|PROX1|DUSP6|RHOA|RASA4|IL1B|CNKSR3|TBC1D7|CASQ2|TRIM59|TMBIM6|TLR4|CD44|MGRN1|GBA|HMGCR|PTGS2|ARNTL|CSK|BID|XDH|EGLN1|PTPN1|CD74|GATSL3|ATAD5|STAT1|SPRY4|SOD2|SYNJ2BP|KLF4|P2RX7|PER1|ACKR3|SPRY2|PTPN6|TPT1|NUCB2
10950	9.1506E-9	1.6676E-7	46	165	2781	23953	positive regulation of endopeptidase activity	NLRP1B|HIP1|NLRP1A|ATP2A3|NOD1|ALOX12|MEFV|TNF|GRAMD4|CYR61|VSIR|PYCARD|CASP12|CASP8|CASP4|TNFSF10|CASP1|RACK1|PMAIP1|NLRP3|CTSH|BAK1|JAK2|BID|XDH|CTSD|TBC1D10A|LYN|SYK|RIPK2|STAT1|STAT3|CARD9|HIP1R|CFLAR|F3|ST18|RHOA|ACER2|AIM2|FASL|LCK|PSME1|FAS|PSME2|LGMN
45076	9.3356E-9	1.6952E-7	13	19	2781	23953	regulation of interleukin-2 biosynthetic process	STAT5A|LAG3|CARD9|CD3E|IL1A|ZFP36|PTPRC|IRF4|IL1B|CD28|CLEC2I|CARD11|CD276
32612	9.3356E-9	1.6952E-7	13	19	2781	23953	interleukin-1 production	ABCA1|GBP5|NLRP1B|MR1|PYCARD|AIM2|IL1B|CASP1|NLRP3|TLR6|CD36|TLR4|TMEM106A
2763	9.7039E-9	1.7589E-7	26	67	2781	23953	positive regulation of myeloid leukocyte differentiation	CSF1R|ITGAM|CSF1|TREM2|IKZF1|TNF|ZFP36L1|CASP8|CCL5|IL12B|RIPK1|STAT5A|KLF10|CAR2|CD74|JUN|TGFB1|FOS|RUNX1|TYROBP|IFNG|FES|HCLS1|TRIB1|CD101|PF4
1990868	9.9600E-9	1.7988E-7	30	85	2781	23953	response to chemokine	CX3CR1|FOXC1|CXCL9|CCL12|DOCK8|CXCR4|CXCR6|CXCL13|CCL8|C7|CCL7|CCL6|CXCR3|CCL5|CCRL2|CCL2|CCR7|CCR6|CCR5|CCR2|XCR1|CCL22|DUSP1|GPR35|OSR1|RHOA|CXCL10|CXCL11|ACKR3|PF4
1990869	9.9600E-9	1.7988E-7	30	85	2781	23953	cellular response to chemokine	CX3CR1|FOXC1|CXCL9|CCL12|DOCK8|CXCR4|CXCR6|CXCL13|CCL8|C7|CCL7|CCL6|CXCR3|CCL5|CCRL2|CCL2|CCR7|CCR6|CCR5|CCR2|XCR1|CCL22|DUSP1|GPR35|OSR1|RHOA|CXCL10|CXCL11|ACKR3|PF4
2827	1.0097E-8	1.8170E-7	14	22	2781	23953	positive regulation of T-helper 1 type immune response	IL1R1|RIPK2|SLC11A1|ARID5A|IL27RA|HLX|IRF1|IL1B|IL12B|CCR7|IL12RB1|IL18R1|H2-AB1|CCR2
46641	1.0097E-8	1.8170E-7	14	22	2781	23953	positive regulation of alpha-beta T cell proliferation	H2-T23|SYK|RIPK2|CD81|CD80|PTPN22|CD3E|RASAL3|TGFBR2|PTPRC|CD28|IL12B|CD244|CCR2
7623	1.0181E-8	1.8289E-7	40	134	2781	23953	circadian rhythm	KDM8|BHLHE41|CREM|PRF1|HNRNPU|TNFRSF11A|NPAS2|ARNTL|RELB|CIART|RAI1|NAGLU|NFIL3|MAT2A|NOCT|NAMPT|PPARGC1A|KLF10|EGR1|NOS2|MT2|CSNK1D|NR1D2|IGF1|CSNK1E|NR1D1|PROX1|CYP7B1|PER2|PER1|PER3|TEP1|BHLHE40|CRY2|ID1|CRY1|HNRNPD|FAS|TOP1|ATF4
30183	1.0644E-8	1.9087E-7	38	124	2781	23953	B cell differentiation	IGHM|HDAC5|CEBPG|GIMAP1|ZBTB1|TNFAIP3|IKZF1|TCIRG1|RBPJ|CD79B|LFNG|LYL1|CD79A|HHEX|IGKC|CD19|PLCG2|SLAMF8|BAK1|JAK3|CMTM7|POLM|NFAM1|IRF2BP2|NFATC1|POU2F2|ADAM17|CD40LG|PTPRC|BCL6|MFNG|BCL3|BTK|BCL2|MS4A1|CARD11|ADA|H2-AB1
48514	1.0794E-8	1.9321E-7	90	426	2781	23953	blood vessel morphogenesis	SPI1|B4GALT1|CHD7|PDE3B|TNFAIP2|ADM|PRDM1|HIF3A|RBPJ|TSPAN12|PIK3CG|CYR61|ELK3|ACTG1|HHEX|CASP8|PLAU|GJA5|MYO18B|KDR|LEPR|MAP3K7|EPHB1|JUNB|GLUL|CCR2|SYK|TNFRSF12A|UNC5B|PROX1|LEMD3|TGFBR1|JMJD6|VAV2|RHOB|TGFBR2|TEP1|MYH9|PRKD2|ANG|ANGPTL4|ENG|HBEGF|FOXC1|RAMP2|CCL12|CFH|SHC1|EPAS1|SRF|NOTCH4|LRP5|PDGFB|CXCR4|PDGFA|PRCP|PTGS2|ADIPOR2|PIK3R6|APOLD1|ZFP36L1|DLL4|GNA13|SGPL1|RNF213|CXCR3|HAS2|CCL2|HES1|BAK1|WASF2|JUN|XBP1|JAG1|TGFB1|EGR3|ANGPT2|ANGPT1|PRRX1|FZD4|TIPARP|MCAM|FN1|NFATC3|FBXO30|FMNL3|NR4A1|KLF5|ACKR3|HPSE
97530	1.1084E-8	1.9806E-7	31	90	2781	23953	granulocyte migration	CXCL9|CCL12|CSF3R|ITGAM|ITGB2|C5AR1|CXCL13|LGALS3|CCL8|C7|CCL7|CCL6|CCL5|CCL2|NCKAP1L|FCER1G|CCL22|SYK|PDE4D|ITGA1|IRAK4|MCOLN2|IL17RC|VAV1|CXCL10|CXCL11|FCGR3|JAML|IFNG|IL1B|PF4
72503	1.1222E-8	2.0016E-7	102	503	2781	23953	cellular divalent inorganic cation homeostasis	GPR65|CXCL13|GPR174|CCRL2|KDR|C3AR1|CAPN3|SLC39A8|TGM2|GTF2I|CMKLR1|SLC11A1|ARC|IL6ST|ATF4|GIPR|C5AR2|C5AR1|CACNA1B|SLC41A1|ITPR2|P2RY10B|LPAR4|ADRB2|GATA2|C7|HRH3|CD19|PLCG2|PLCG1|TAC1|XCR1|FZD2|TGFB1|DMPK|HTR1B|RMDN3|MT2|MT1|CXCL10|IBTK|PTPRC|FASL|LPAR6|FXYD1|BCL2|MCU|GPR18|MCUR1|CD40|HEXB|ATP2A3|PYGM|ADM|TCIRG1|PIK3CG|HERPUD1|NCS1|BDKRB2|CCR7|CD36|CCR6|JAK2|ATP7A|CCR5|JAK3|CCR2|CD52|GPR35|SLC39A12|AGTR1A|LCK|IL1B|CASQ2|TMBIM6|MICU2|CASQ1|PLCB2|MS4A1|CX3CR1|CXCR4|KCNA5|ATP1A2|CXCR6|SLC25A27|GNA13|P2RY6|GNA15|PLN|CXCR3|CCL5|CCL2|BAK1|P2RY10|GPR3|S100B|SLC8B1|MCOLN2|P2RX7|ATP13A5|ACKR3|NUCB2
34612	1.1248E-8	2.0028E-7	46	166	2781	23953	response to tumor necrosis factor	CEBPA|PLVAP|ASAH1|CCL12|GBA|TNFRSF11A|TNF|ZFP36L2|CXCL16|ZFP36L1|PYCARD|ZFP36|CASP8|CCL8|CCL7|CCL6|UBD|CCL5|CCL2|RIPK1|CD14|JAK2|ENDOG|CCL22|BRF2|GCH1|STAT1|SPHK1|ACOD1|TRAF2|NR1D1|TRAF1|TNFRSF1B|NFKB1|ST18|TNFRSF1A|NFKBIA|AIM2|TRAF3|IRF1|TRAF5|FAS|DBN1|LIMS1|NFE2L2|BIRC3
30003	1.1960E-8	2.1259E-7	125	655	2781	23953	cellular cation homeostasis	TFRC|HFE|GPR65|SLA|CXCL13|NUBP1|GPR174|CCRL2|KDR|C3AR1|CAPN3|SLC39A8|TGM2|GTF2I|CMKLR1|SLC11A1|ARC|RAB39|IL6ST|ATF4|GIPR|HVCN1|C5AR2|C5AR1|CACNA1B|SLC41A1|ITPR2|P2RY10B|LPAR4|ADRB2|GATA2|C7|HRH3|CD19|PLCG2|ATP6V0A2|SLAMF8|PLCG1|TAC1|ATP6V0A1|XCR1|FZD2|TGFB1|CHKA|DMPK|HTR1B|RMDN3|MT2|MT1|CP|CXCL10|IBTK|PTPRC|FASL|LPAR6|MAFG|FXYD1|BCL2|MCU|GPR18|MCUR1|CD40|HEXB|ATP2A3|PYGM|ADM|TCIRG1|PIK3CG|HERPUD1|LETM2|HEPH|NCS1|BDKRB2|CCR7|CD36|CCR6|JAK2|ATP7A|CCR5|JAK3|CCR2|CD52|GPR35|5430427O19RIK|SLC39A12|TMEM175|AGTR1A|LCK|IL1B|CASQ2|TMBIM6|MICU2|CASQ1|SGK1|PLCB2|MS4A1|CX3CR1|GRN|CXCR4|KCNA5|ATP1A2|CXCR6|SLC25A27|GNA13|P2RY6|GNA15|RAB20|PLN|CXCR3|CCL5|CCL2|BAK1|EGLN1|CAR2|P2RY10|SLC31A2|SLC31A1|GPR3|S100B|SLC8B1|MCOLN2|P2RX7|ATP13A5|ACKR3|NUCB2
42130	1.2093E-8	2.1457E-7	27	72	2781	23953	negative regulation of T cell proliferation	CD86|CD274|CEBPB|SDC4|SLFN1|CD80|H2-M3|VSIR|ZC3H12D|SPN|GPNMB|CASP3|BTLA|CTLA4|TNFRSF14|LGALS9|CD276|HAVCR2|PLA2G2D|TGFB1|MARCH7|H2-AA|IL2RA|PELI1|PTPN6|CD44|H2-AB1
1901216	1.3594E-8	2.4079E-7	38	125	2781	23953	positive regulation of neuron death	ATF2|C1QA|GRN|ITGAM|NCF2|CTSZ|PCSK9|ELK1|CLU|TNF|CASP8|CASP3|CAPN2|PMAIP1|TAC1|MCL1|EGLN1|EGR1|JUN|RALBP1|MUSK|ITGA1|FOS|FBXO30|RHOA|TNFRSF1A|TYROBP|FASL|IFNG|IL1B|DDIT4|FAS|PTX3|TLR6|FCGR2B|FGFR3|TLR4|ATF4
55080	1.4398E-8	2.5449E-7	137	738	2781	23953	cation homeostasis	TFRC|HFE|GPR65|SLA|CXCL13|NUBP1|GPR174|CCRL2|KDR|PDK4|CHP2|C3AR1|CAPN3|SLC39A8|SLC12A7|B2M|PDK2|TGM2|GTF2I|CMKLR1|SLC11A1|SCNN1G|ARC|RAB39|IL6ST|ATF4|GIPR|EPAS1|HVCN1|C5AR2|C5AR1|CACNA1B|SLC41A1|ITPR2|P2RY10B|LPAR4|ADRB2|GATA2|C7|HRH3|CD19|PLCG2|ATP6V0A2|SLAMF8|PLCG1|TAC1|ATP6V0A1|XCR1|FZD2|TGFB1|CHKA|DMPK|HTR1B|RMDN3|MT2|MT1|CP|CXCL10|IBTK|PTPRC|FASL|LPAR6|MAFG|FXYD1|BCL2|MCU|GPR18|MCUR1|CD40|HEXB|ATP2A3|PYGM|ADM|TCIRG1|PIK3CG|HERPUD1|LETM2|HEPH|NCS1|BDKRB2|CCR7|CD36|CCR6|JAK2|ATP7A|CCR5|JAK3|CCR2|CD52|GPR35|5430427O19RIK|SLC39A12|TMEM175|AGTR1A|LCK|IL1B|CASQ2|TMBIM6|MICU2|FAM20A|CASQ1|SGK1|PLCB2|MS4A1|CX3CR1|GRN|CXCR4|KCNA5|ATP1A2|CXCR6|SLC25A27|GNA13|P2RY6|GNA15|RAB20|PLN|CXCR3|CCL5|CCL2|BAK1|EGLN1|CAR2|TRMT10A|P2RY10|SLC12A4|KCNJ10|SLC31A2|SLC31A1|GPR3|SOD2|S100B|SLC8B1|MCOLN2|P2RX7|ATP13A5|ACKR3|NUCB2
2286	1.4419E-8	2.5449E-7	28	77	2781	23953	T cell activation involved in immune response	FGL2|H2-M3|GATA3|ITGAL|LY9|STX11|ICAM1|RELB|SPN|IL12B|STAT6|SLAMF6|ATP7A|FCER1G|TGFB1|SLC11A1|STAT3|RPS6|RAB27A|GADD45G|BATF|APBB1IP|IFNG|IRF4|BCL3|LCP1|CLEC4E|IL18R1
1901653	1.4467E-8	2.5491E-7	59	240	2781	23953	cellular response to peptide	CYFIP1|AHCYL1|PDE3B|PCSK9|IRS2|TREM2|PTPN22|MRGPRH|ICAM1|CASP4|PDK4|CD36|JAK2|PDK2|APPL1|ITGA4|RIPK2|RPL23|INSRR|AGTR1A|ANO1|TEP1|IRF1|SIK2|TLR6|SGK1|TLR4|STXBP4|SHC1|NOD1|ADRB2|SLC30A10|ZFP36L1|EIF4EBP1|CSK|STAT6|SH2B2|STAT5A|CAR2|PTPN1|XBP1|VCAM1|STAT1|STAT3|INHBB|IGF1|RPE65|NFKB1|NR4A1|TEC|NR4A3|SP1|RAB13|CDK2|VIM|LPIN1|FCGR2B|CPEB2|LGMN
44260	1.5833E-8	2.7849E-7	594	4194	2781	23953	cellular macromolecule metabolic process	ATF2|RPL30|SPI1|TFRC|RPL32|PTPDC1|FGFRL1|ZC3H12D|RNF114|UBASH3B|HENMT1|JUNB|ENDOG|RPL23|PHKA1|HCFC2|PHKA2|RNF125|ASPHD1|TEP1|PRKD2|NHLRC1|ATF4|MTMR3|CFH|PDGFB|XPA|GATA2|GIGYF2|C2|RNF213|RNF217|ST3GAL4|ST3GAL6|CHST14|LYN|B3GALNT2|ABCA1|PLK3|JUN|DNASE2A|DMPK|TIPARP|MTERF2|EDEM1|EDEM2|FN1|EIF2AK2|IRF2BP2|ART2B|UPF3B|NR1D1|MEX3D|FOSL2|FAM111A|EIF5|TOLLIP|TDP1|HNRNPD|GTF2IRD1|CDK13|CPEB3|CPEB2|LGMN|SETD4|ITK|BTG2|CDKN1A|BTG1|PIGO|HEXB|KDM8|SETD7|PYGM|ADM|HIF3A|SMG7|ASGR2|IFIH1|LFNG|TRIM5|RACK1|RNF113A2|JAK2|LDLRAP1|JAK3|IKBKE|LIN52|APC2|DUSP4|DUSP5|RIPK3|DUSP1|RIPK2|SPHK1|TET2|TET1|AEN|FOS|BAZ1A|JOSD1|DUSP6|AGTR1A|SUMF1|RNF167|MRPL51|MED20|TET3|RARA|PELI1|HCST|MDFI|TMEM106A|ENG|PPARD|CCL12|RPL10|RPL12|GCNT1|RNF135|PPP1R2|WRN|LEO1|HAS2|BRD8|IL12RB1|IL12RB2|EGLN1|TRMT10A|EGLN2|BRF2|ATAD5|STAT1|MOCOS|STAT3|SAMD4B|GTF2H2|PSMB8|PSMB9|SPSB1|FOSB|MSRB3|PKN1|HSPA1A|NRROS|SLA|RNF19B|PLOD3|F13A1|TNF|STK10|NRBP2|POFUT2|ZFP36|LAMP2|PIM1|LEPR|NEK2|SLC39A8|PIM3|NUDT16|MAP3K6|MAP3K7|PHLDA1|GTF2I|MB21D1|MAP2K3|SH3GLB1|MYLIP|CDKL4|RPS9|VRK2|SAP30|MELK|MAPKAPK3|MSH3|KAT6B|MFNG|MAPKAPK2|ANAPC5|IL6ST|FKBP5|BLK|CSF1R|TRIM12C|ENY2|SHC1|SPATA2|HSP90B1|STK35|ATXN7|ORC3|PSAP|EIF4EBP1|SMYD1|SMYD3|MAP2K6|FN3K|NEK9|SDF2L1|FANCL|NEK6|TCEANC|LSM1|HTR1B|FANCC|B3GALT6|MARCH7|BMX|FBXO32|FBXO33|PALB2|FBXO30|UBOX5|PTPRC|P4HA1|SP1|P4HA2|MAP3K19|BCL3|RIOX2|CDK2|BCL2|HPSE|MAP3K14|MYD88|TRIM12A|NFE2L2|ST6GALNAC1|TRIM30A|EIF4E3|HSP90AB1|ITGB2|WDR4|LRRK1|PTPN22|TCIRG1|PTPN23|DUSP15|PIK3CG|DUSP14|SPN|SCPEP1|TRIM69|EXO5|HIF1AN|ATP7A|DTX3L|VPS37A|TRAF2|WIPI2|VPS37B|TRAF1|TIRAP|DNAJC3|MMS22L|DBF4|LCK|TRAF3|TRAF5|BMP2K|MCM3|TRIM59|ANG|TOP1|ST6GALNAC4|TRIM56|MCM2|BIRC3|CEBPA|HDAC5|PLAG1|MGRN1|SRF|FURIN|ZNRF1|ZNRF2|NOCT|CCL5|BEND3|CSK|RNF20|SPAG9|PTPN1|PTPN18|GZMA|DONSON|PTPN12|MERTK|KLF4|FBXL14|PTPN14|ASXL1|P2RX7|SNRK|RPS3A1|CTH|POLR3E|TRIM36|PTPN6|PFKM|PPIL6|SMARCB1|PARS2|CCNF|ZDHHC5|UBE2L6|ZDHHC7|RPS6KA1|DPF1|KDR|PDK4|TRIM25|EPC1|CPNE3|SOX9|RPS11|TRIM21|EPHB1|GLUL|PDK2|TNS2|HERC6|ARRDC4|TIPIN|GIN1|MUSK|SLC11A1|TINF2|P3H2|SIAH1A|MMD2|CSNK1D|CSNK1E|HASPIN|MAPK8IP3|RUNX3|JMJD6|PPP1R3C|BTK|GUF1|ULK1|SIK1|TRIM16|SIK2|EZR|TRIB1|TRIB2|EIF1B|PLA1A|PTGES|EPHA10|TXK|EIF5A2|ZBTB1|RPAP1|HELZ2|APH1C|BRIP1|NUAK2|DPH1|1810024B03RIK|STK38L|STAT5A|EGR1|XBP1|EGR2|ZRANB1|PTPRN2|IRGM2|SMARCA5|CELA1|IGF1|NMI|PARP14|PARP12|SRPK1|PARP10|PARP11|WNK2|FBXL4|TOP2B|TRAM1|USPL1|CTSZ|PCSK9|CTSW|SGF29|GGTA1|CTSS|HERPUD1|6430573F11RIK|NAT8F3|AKAP13|CTSO|SERP1|CTSL|UIMC1|CTSH|CCR7|CD36|CCR6|CTSC|CTSB|MAP4K1|APOBEC1|ZHX2|PARP3|APOBEC3|FCER1G|PARP4|SYK|MRPS25|IL15|INSRR|PARP9|PALD1|CTTNBP2NL|RNF144A|HCK|MDFIC|IL1B|FASTKD5|TLR9|TLR7|PABPC1|SGK1|DNASE1L2|TLR4|DNASE1L3|STK40|TLR3|TLR2|RAMP2|SAA3|DERL3|DERL2|ARNTL|CHRAC1|RELN|NFIL3|METTL6|LCMT2|EXOSC2|MAP3K1|OSM|NPM3|MLH3|BATF|PDP1|PER2|PER1|CD40LG|KLHL6|AXL|STK17B|KLHL8|TTC3|DCLRE1B|GALNT11|PLVAP|NARF|UBXN2A|CD81|LOXL3|ARID4A|JADE3|TTF2|GXYLT2|ETS1|TGM1|HELB|CCND3|CCND1|CAPN2|TGM2|MORC3|DIMT1|OSR1|DNAJB14|ERN1|DOK1|ADAM17|NUPR1|PXK|DDX4|UBA7|UBA6|USP54|C5AR1|PLD4|FUT1|ZFP36L2|ZFP36L1|IRAK2|UBD|RIPK1|COX10|ZC3H15|HSPA8|SMAD1|UBE2H|TGFB1|MLKL|KLHL25|HSPA5|KLHL21|CNOT10|SSH2|ISG20|SEPSECS|NAT8|FES|MAN2B2|MAN2B1|TAB1|BMPR1B|FGFR3|MUS81|SCYL3|DYRK4|USP36|DYRK3|B4GALT1|SPO11|TNFAIP3|AFF1|IRF2BPL|RPS4X|CASP8|HIST1H1E|GM28043|KDM6A|HS3ST3B1|KDM6B|KLF13|NCBP2|PPP2R5B|ICOSL|IRAK4|AXIN2|SENP3|DCN|TGFBR1|TGFBR2|ELF1|ALS2|OAS2|IRF4|EHHADH|CRY2|CRY1|B4GALT7|KDM7A|CAMK1G|B4GALT5|SLFN8|ABRAXAS1|LCAT|NR2C2|SAMHD1|USP18|PSMB10|TAF1B|TBX21|MKNK2|MAN1C1|MAPK6|ATF7IP|GALNT7|USP25|NOS2|GALNT3|TAF13|POLM|MX2|MX1|TICRR|SBK3|GOLPH3|WEE1|TEC|SBK1|NPHS1|NEURL3|KANSL3|PMP22|CD9|ERCC8|ACKR3|TAF5|ASB2|TAF3|OTUD1
2292	1.5888E-8	2.7897E-7	18	36	2781	23953	T cell differentiation involved in immune response	FCER1G|TGFB1|STAT3|GATA3|LY9|RELB|GADD45G|BATF|SPN|IFNG|IRF4|BCL3|IL12B|STAT6|SLAMF6|ATP7A|CLEC4E|IL18R1
1914	1.7720E-8	3.1059E-7	24	60	2781	23953	regulation of T cell mediated cytotoxicity	H2-T24|H2-T23|HSPA8|H2-T22|H2-T10|RIPK3|H2-M2|H2-Q6|HFE|H2-K1|H2-M3|H2-Q7|TAP2|H2-Q4|PVR|GM8909|P2RX7|PNP|PTPRC|FCGRT|IL12B|IL7R|B2M|H2-D1
10594	1.8300E-8	3.2021E-7	45	163	2781	23953	regulation of endothelial cell migration	HDAC5|GRN|CD40|PDGFB|HSPB1|ALOX12|PRCP|GATA3|CXCL13|GATA2|PTGS2|ETS1|DLL4|RRAS|RASSF4|ATOH8|KDR|ZFP580|PLCG1|GLUL|MAP2K3|STAT5A|STARD13|TGFB1|ANGPT2|ANGPT1|ANXA3|GADD45A|SERPINF1|EMP2|IGF1|PROX1|SYNJ2BP|KLF4|FBXO30|DCN|RHOA|RHOB|ADAM17|RGCC|SP1|PRKD2|RIN2|LGMN|NFE2L2
6875	1.8464E-8	3.2207E-7	115	593	2781	23953	cellular metal ion homeostasis	TFRC|HFE|GPR65|SLA|CXCL13|NUBP1|GPR174|CCRL2|KDR|C3AR1|CAPN3|SLC39A8|TGM2|GTF2I|CMKLR1|SLC11A1|ARC|IL6ST|ATF4|GIPR|C5AR2|C5AR1|CACNA1B|SLC41A1|ITPR2|P2RY10B|LPAR4|ADRB2|GATA2|C7|HRH3|CD19|PLCG2|ATP6V0A2|PLCG1|TAC1|XCR1|FZD2|TGFB1|CHKA|DMPK|HTR1B|RMDN3|MT2|MT1|CP|CXCL10|IBTK|PTPRC|FASL|LPAR6|FXYD1|BCL2|MCU|GPR18|MCUR1|CD40|HEXB|ATP2A3|PYGM|ADM|TCIRG1|PIK3CG|HERPUD1|LETM2|HEPH|NCS1|BDKRB2|CCR7|CD36|CCR6|JAK2|ATP7A|CCR5|JAK3|CCR2|CD52|GPR35|SLC39A12|AGTR1A|LCK|IL1B|CASQ2|TMBIM6|MICU2|CASQ1|SGK1|PLCB2|MS4A1|CX3CR1|CXCR4|KCNA5|ATP1A2|CXCR6|SLC25A27|GNA13|P2RY6|GNA15|PLN|CXCR3|CCL5|CCL2|BAK1|EGLN1|P2RY10|SLC31A2|SLC31A1|GPR3|S100B|SLC8B1|MCOLN2|P2RX7|ATP13A5|ACKR3|NUCB2
1906	1.8471E-8	3.2207E-7	30	87	2781	23953	cell killing	RPL30|NCF1|CEBPG|PRF1|RNF19B|CXCL13|CXCL14|CORO1A|STX11|C3|LGALS3|IGHG1|C7|CCL2|CTSH|TAC1|CCR5|CTSC|CCL22|GZMB|RAB27A|EMP2|SERPINB9|UNC13D|FCGR1|CXCL10|FCGR3|PTPN6|ULBP1|PF4
43170	1.8779E-8	3.2688E-7	744	5405	2781	23953	macromolecule metabolic process	ATF2|POP5|RPL30|PGLYRP2|SPI1|TFRC|RPL32|HNRNPU|PTPDC1|RRP8|TSEN54|FGFRL1|ZC3H12D|ZC3H12C|ALKBH5|RNF114|UBASH3B|HENMT1|LUC7L|JUNB|ENDOG|RBFOX2|RPL23|RNASE6|RNASE4|PHKA1|HCFC2|PHKA2|RNF125|ASPHD1|TEP1|PRKD2|RPL27|NHLRC1|DUS3L|ATF4|MTMR3|CFH|HPN|PDGFB|XPA|GATA2|GNS|GIGYF2|C2|RNF213|RNF217|ST3GAL4|ST3GAL6|AMZ2|CHST14|AMZ1|LYN|B3GALNT2|ABCA1|PLK3|JUN|ST14|DNASE2A|DMPK|TIPARP|MTERF2|EDEM1|EDEM2|FN1|EIF2AK2|IRF2BP2|ART2B|UPF3B|NR1D1|MEX3D|LARP6|FOSL2|FAM111A|EIF5|TOLLIP|TDP1|HNRNPD|GTF2IRD1|HNRNPC|CDK13|CPEB3|CPEB2|LGMN|SETD4|ITK|BTG2|CDKN1A|BTG1|TINAGL1|PIGO|HEXB|KDM8|SETD7|HEXA|PYGM|ADM|HIF3A|SMG7|VSIR|ASGR2|IFIH1|LFNG|MMP25|CASP12|ADAMTSL4|TRIM5|RACK1|RNF113A2|JAK2|LDLRAP1|JAK3|IKBKE|LIN52|APC2|DUSP4|DUSP5|RIPK3|DUSP1|RIPK2|SPHK1|TET2|TET1|AEN|FOS|BAZ1A|JOSD1|F3|DUSP6|AGTR1A|SUMF1|RNF167|MMP14|NSA2|MRPL51|MED20|TET3|RARA|PELI1|HCST|MDFI|TMEM106A|ENG|PPARD|TRUB1|CCL12|RPL10|RPL12|GCNT1|RNF135|PPP1R2|WRN|PRSS50|LEO1|HAS2|BRD8|IL12RB1|IL12RB2|EGLN1|TRMT10A|EGLN2|BRF2|ATAD5|STAT1|MOCOS|STAT3|SAMD4B|GTF2H2|ELP6|PSMB8|PSMB9|SPSB1|FOSB|MSRB3|PKN1|NUCB2|HSPA1A|PUS10|NRROS|ZBTB25|SLA|RNF19B|PLOD3|F13A1|TNF|PYCARD|STK10|NRBP2|POFUT2|ZFP36|ZUFSP|LAMP2|PIM1|LEPR|NEK2|SLC39A8|PIM3|NUDT16|PAPOLB|MAP3K6|MAP3K7|PHLDA1|GTF2I|MB21D1|MAP2K3|SH3GLB1|MYLIP|CDKL4|RPS9|RPS6|VRK2|SAP30|MELK|MAPKAPK3|MSH3|KAT6B|MFNG|MAPKAPK2|ANAPC5|SRSF5|2810403A07RIK|SRSF6|IL6ST|SRSF7|FKBP5|BLK|CSF1R|TRIM12C|ENY2|SHC1|SPATA2|HSP90B1|STIP1|STK35|ATXN7|BAG3|ORC3|PSAP|EIF4EBP1|SMYD1|SMYD3|MAP2K6|FN3K|NEK9|SDF2L1|FANCL|FUS|NEK6|TCEANC|LSM1|HTR1B|FANCC|B3GALT6|MARCH7|BMX|FBXO32|FBXO33|PALB2|FBXO30|UBOX5|PTPRC|SP2|P4HA1|SP1|P4HA2|MAP3K19|CPD|BCL3|RIOX2|CDK2|BCL2|HPSE|MAP3K14|LAT|MYD88|TRIM12A|NFE2L2|ISY1|CPM|ST6GALNAC1|TRIM30A|EIF4E3|HSP90AB1|CPQ|ITGB2|WDR4|LRRK1|CELF5|ECE1|PTPN22|TCIRG1|PTPN23|DUSP15|PIK3CG|DUSP14|SPN|ADAMTS4|SCPEP1|HHEX|ADAMTS2|TRIM69|EXO5|HIF1AN|ATP7A|DTX3L|VPS37A|TRAF2|WIPI2|VPS37B|TRAF1|TIRAP|ADAMTS20|PTBP3|DNAJC3|MMS22L|DBF4|LCK|TRAF3|TRAF5|BMP2K|MCM3|TRIM59|ANG|TOP1|ST6GALNAC4|TRIM56|MCM2|BIRC3|ITIH5|CEBPA|HDAC5|ITIH2|PLAG1|MGRN1|SRF|CEBPG|FGL2|NOD1|FURIN|PRCP|ZNRF1|ZNRF2|NOCT|CCL5|BEND3|CSK|BAK1|RNF20|SPAG9|PTPN1|PTPN18|METAP1D|ANGPT1|GZMA|ERAP1|TPRKB|DONSON|GZMB|PTPN12|CFLAR|MERTK|KLF4|FBXL14|PTPN14|GZMK|ASXL1|P2RX7|SNRK|TSPAN14|RPS3A1|CTH|POLR3E|TRIM36|SNRNP48|PTPN6|PFKM|TPT1|PPIL6|SMARCB1|AHCYL1|PARS2|CCNF|ZDHHC5|UBE2L6|ZDHHC7|LGALS3|SNRPD1|RPS6KA1|DPF1|KDR|PDK4|TRIM25|EPC1|CPNE3|SOX9|RPS11|TRIM21|EPHB1|GLUL|B2M|PDK2|TBC1D10A|TNS2|HERC6|ARRDC4|TIPIN|GIN1|MUSK|SLC11A1|TINF2|P3H2|SIAH1A|MMD2|CSNK1D|CSNK1E|HASPIN|MAPK8IP3|RUNX3|SRRM1|JMJD6|ARC|PPP1R3C|BTK|GUF1|ULK1|SIK1|TRIM16|LAP3|SIK2|EZR|TRIB1|TRIB2|EIF1B|PLA1A|PTGES|EPHA10|TXK|EIF5A2|ZBTB1|RPAP1|KLK8|KLK6|HELZ2|APH1C|BRIP1|NUAK2|DPH1|1810024B03RIK|STK38L|NAALAD2|RBM10|ZRSR1|STAT5A|EGR1|XBP1|EGR2|ZRANB1|PTPRN2|INTS1|IRGM2|SMARCA5|CELA1|IGF1|NMI|PARP14|PARP12|SRPK1|GADD45G|PARP10|PM20D1|PARP11|WNK2|TMCC2|FBXL4|INTS8|PCSK1|TOP2B|TRAM1|USPL1|CTSZ|PCSK9|CTSW|SGF29|GGTA1|CTSS|HERPUD1|6430573F11RIK|NAT8F3|AKAP13|CTSO|SERP1|CTSL|UIMC1|CTSH|CCR7|CD36|CCR6|CTSE|CTSD|UTP14B|CTSC|CTSB|MAP4K1|APOBEC1|ZHX2|PARP3|APOBEC3|FCER1G|PARP4|SYK|MRPS25|IL15|INSRR|PARP9|PALD1|CTTNBP2NL|RNF144A|DUS2|HCK|MDFIC|IL1B|FASTKD5|TLR9|TLR7|PABPC1|SGK1|CD46|DNASE1L2|TLR4|DNASE1L3|STK40|TLR3|CD44|TLR2|FOXC1|NLRP1B|RAMP2|SAA3|DERL3|DERL2|ARNTL|CHRAC1|RELN|NFIL3|METTL6|LCMT2|EXOSC2|C1RA|MAP3K1|OSM|NPM3|LYVE1|MLH3|BATF|PDP1|PER2|PER1|RSL1D1|CD40LG|KLHL6|AXL|STK17B|KLHL8|TTC3|FAS|TARDBP|DCLRE1B|GALNT11|PLVAP|NARF|UBXN2A|CD81|SPPL2B|SPPL2A|LOXL3|ARID4A|PLAT|CWC25|JADE3|TTF2|GXYLT2|ETS1|CNDP2|TGM1|HELB|CCND3|C1S1|CCND1|CAPN6|PLAU|C1RL|CAPN2|CAPN3|TGM2|CAST|PDIA3|MORC3|DIMT1|OSR1|DNAJB14|ERN1|DOK1|ADAM17|RPL7L1|ADAM1A|SBDS|CHIL1|GEMIN6|NUPR1|PXK|DDX4|UBA7|USP53|UBA6|USP54|HTRA3|C5AR1|HTRA1|PLD4|FUT1|ZFP36L2|ZFP36L1|IRAK2|HRH2|UBD|RIPK1|COX10|ZC3H15|KLK1B22|HSPA8|SMAD1|UBE2H|TGFB1|MLKL|KLHL25|HSPA5|KLHL21|CNOT10|SSH2|ISG20|SEPSECS|NAT8|FES|MAN2B2|MAN2B1|TAB1|BMPR1B|FGFR3|MUS81|SCYL3|DYRK4|USP36|DYRK3|B4GALT1|SPO11|CHD7|TNFAIP3|AFF1|IRF2BPL|RPS4X|CASP7|CASP8|CASP3|CASP4|CASP1|HIST1H1E|GM28043|KDM6A|HS3ST3B1|SRGN|KDM6B|KLF13|NCBP2|PPP2R5B|ICOSL|IRAK4|AXIN2|SENP3|DCN|TGFBR1|TGFBR2|ELF1|DDX19B|ALS2|OAS2|IRF4|EHHADH|CRY2|IRF7|CRY1|MYH9|LTB|B4GALT7|IRF9|KDM7A|CAMK1G|B4GALT5|RBM47|SLFN8|SFSWAP|ABRAXAS1|MVP|LCAT|NR2C2|SAMHD1|SLFN9|USP18|PSMB10|TAF1B|TBX21|TRA2A|MKNK2|MAN1C1|MAPK6|RBM38|ATF7IP|GALNT7|USP25|NOS2|GALNT3|TAF13|POLM|MX2|MX1|U2SURP|TICRR|SBK3|GOLPH3|WEE1|TEC|SBK1|NPHS1|NEURL3|KANSL3|PMP22|CD9|ERCC8|ACIN1|ACKR3|TAF5|ASB2|NRDE2|TAF3|OTUD1
50688	2.0012E-8	3.4774E-7	28	78	2781	23953	regulation of defense response to virus	FGL2|HTRA1|IL27|PTPN22|ZC3HAV1|DDX60|TSPAN32|SPN|PYCARD|CCL5|DHX58|IL12B|CD37|IL12RB1|GBP4|MB21D1|APOBEC3|DTX3L|STAT1|IL15|DDX58|PARP9|TMEM173|AIM2|IFNG|TRAF3|IL2RA|IL1B
45410	2.0688E-8	3.5887E-7	12	17	2781	23953	positive regulation of interleukin-6 biosynthetic process	TLR1|CD74|TYROBP|SYK|IFNG|IL1B|PTAFR|STAT3|TLR6|TNF|TLR4|TIRAP
45429	2.0802E-8	3.6024E-7	21	48	2781	23953	positive regulation of nitric oxide biosynthetic process	H2-M3|ITGB2|SOD2|PTGS2|KLF4|CLU|TNF|AIF1|KLF2|ICAM1|KLRK1|IFNG|IL1B|PTX3|TLR6|CD36|JAK2|TLR5|TLR4|ULBP1|TLR2
52548	2.2320E-8	3.8585E-7	92	445	2781	23953	regulation of endopeptidase activity	FCMR|HIP1|ATP2A3|WFDC1|TNF|CYR61|VSIR|HERPUD1|AQP1|PYCARD|CASP12|CASP8|RPS6KA1|CASP4|TNFSF10|CASP1|RACK1|TIMP3|CTSH|BCL2A1D|JAK2|CTSD|TIMP4|TBC1D10A|CAST|SYK|RIPK2|SERPINF1|SERPINB9|F3|RENBP|RHOA|NAIP2|NAIP5|ARC|AIM2|SLPI|LCK|NAIP6|PSME1|PSME2|SERPING1|CD44|BIRC3|CRB2|ITIH5|CSTB|NLRP1B|ITIH2|NLRP1A|NOD1|ALOX12|FURIN|MEFV|CST7|PTGS2|GRAMD4|C3|SERPINB1A|SERPINB1B|SERPINA3F|PMAIP1|NLRP3|BAK1|BID|A2M|XDH|LYN|CTLA2B|TNFSF14|INTS1|STAT1|STAT3|CARD9|HIP1R|IGF1|SERPINA3N|CFLAR|SERPINA3G|KLF4|SERPINA3I|PSMB8|ST18|PSMB9|BST2|ACER2|NR4A1|FASL|SERPINB6B|FAS|LGMN|BCL2L1
2287	2.2406E-8	3.8669E-7	17	33	2781	23953	alpha-beta T cell activation involved in immune response	TGFB1|STAT3|H2-M3|GATA3|LY9|RELB|GADD45G|BATF|SPN|IFNG|IRF4|BCL3|IL12B|STAT6|SLAMF6|ATP7A|IL18R1
1903900	2.2679E-8	3.9072E-7	42	148	2781	23953	regulation of viral life cycle	IFITM3|OAS1H|TOP2B|IFITM1|TRIM30A|IFITM2|OAS1A|OAS1B|FAM208A|ZC3HAV1|OAS1C|TNF|OAS1G|2810474O19RIK|CCL5|TRIM25|STOM|TRIM21|OASL1|OASL2|HSPA8|CD74|APOBEC3|RSAD2|EIF2AK2|AEN|VPS37B|PROX1|SRPK1|BST2|PARP10|ISG20|FAM111A|SLPI|OAS2|OAS3|BCL2|TRIM59|PTX3|PABPC1|MPHOSPH8|TRIM56
48661	2.2720E-8	3.9077E-7	34	107	2781	23953	positive regulation of smooth muscle cell proliferation	SHC1|PTAFR|PDGFB|ALOX12|IL6RA|HMGCR|RBPJ|PTGS2|TNF|AIF1|P2RY6|CCL5|NAMPT|C3AR1|CCN4|JAK2|LDLRAP1|PPARGC1A|TGM2|EGR1|ABCC4|JUN|IGFBP5|STAT1|HTR1B|CYBA|IGF1|IRAK4|TGFBR2|ERN1|TEC|NR4A3|MYD88|HBEGF
6873	2.3239E-8	3.9902E-7	126	669	2781	23953	cellular ion homeostasis	TFRC|HFE|GPR65|SLA|CXCL13|NUBP1|GPR174|CCRL2|KDR|C3AR1|CAPN3|SLC39A8|TGM2|GTF2I|CMKLR1|SLC11A1|ARC|RAB39|IL6ST|ATF4|GIPR|HVCN1|C5AR2|C5AR1|CACNA1B|SLC41A1|ITPR2|P2RY10B|LPAR4|ADRB2|GATA2|C7|HRH3|CD19|PLCG2|ATP6V0A2|SLAMF8|PLCG1|TAC1|ATP6V0A1|XCR1|FZD2|TGFB1|CHKA|DMPK|HTR1B|RMDN3|MT2|MT1|CP|CXCL10|IBTK|PTPRC|FASL|LPAR6|MAFG|FXYD1|TBXAS1|BCL2|MCU|GPR18|MCUR1|CD40|HEXB|ATP2A3|PYGM|ADM|TCIRG1|PIK3CG|HERPUD1|LETM2|HEPH|NCS1|BDKRB2|CCR7|CD36|CCR6|JAK2|ATP7A|CCR5|JAK3|CCR2|CD52|GPR35|5430427O19RIK|SLC39A12|TMEM175|AGTR1A|LCK|IL1B|CASQ2|TMBIM6|MICU2|CASQ1|SGK1|PLCB2|MS4A1|CX3CR1|GRN|CXCR4|KCNA5|ATP1A2|CXCR6|SLC25A27|GNA13|P2RY6|GNA15|RAB20|PLN|CXCR3|CCL5|CCL2|BAK1|EGLN1|CAR2|P2RY10|SLC31A2|SLC31A1|GPR3|S100B|SLC8B1|MCOLN2|P2RX7|ATP13A5|ACKR3|NUCB2
98771	2.4387E-8	4.1801E-7	138	751	2781	23953	inorganic ion homeostasis	TFRC|HFE|GPR65|SLA|CXCL13|NUBP1|GPR174|CCRL2|KDR|PDK4|CHP2|C3AR1|CAPN3|SLC39A8|SLC12A7|B2M|PDK2|TGM2|GTF2I|CMKLR1|SLC11A1|SCNN1G|ARC|RAB39|IL6ST|ATF4|GIPR|EPAS1|HVCN1|C5AR2|C5AR1|CACNA1B|SLC41A1|ITPR2|P2RY10B|LPAR4|ADRB2|GATA2|C7|HRH3|CD19|PLCG2|ATP6V0A2|SLAMF8|PLCG1|TAC1|ATP6V0A1|XCR1|FZD2|TGFB1|CHKA|DMPK|HTR1B|RMDN3|MT2|MT1|CP|CXCL10|IBTK|PTPRC|FASL|LPAR6|MAFG|FXYD1|TBXAS1|BCL2|MCU|GPR18|MCUR1|CD40|HEXB|ATP2A3|PYGM|ADM|TCIRG1|PIK3CG|HERPUD1|LETM2|HEPH|NCS1|BDKRB2|CCR7|CD36|CCR6|JAK2|ATP7A|CCR5|JAK3|CCR2|CD52|GPR35|5430427O19RIK|SLC39A12|TMEM175|AGTR1A|LCK|IL1B|CASQ2|TMBIM6|MICU2|FAM20A|CASQ1|SGK1|PLCB2|MS4A1|CX3CR1|GRN|CXCR4|KCNA5|ATP1A2|CXCR6|SLC25A27|GNA13|P2RY6|GNA15|RAB20|PLN|CXCR3|CCL5|CCL2|BAK1|EGLN1|CAR2|TRMT10A|P2RY10|SLC12A4|KCNJ10|SLC31A2|SLC31A1|GPR3|SOD2|S100B|SLC8B1|MCOLN2|P2RX7|ATP13A5|ACKR3|NUCB2
50801	2.5011E-8	4.2798E-7	148	820	2781	23953	ion homeostasis	TFRC|HFE|GPR65|SLA|CXCL13|NUBP1|GPR174|GJA5|CCRL2|KDR|PDK4|CHP2|C3AR1|CAPN3|SLC39A8|SLC12A7|B2M|PDK2|TGM2|GTF2I|CMKLR1|SLC11A1|SCNN1G|ARC|RAB39|IL6ST|ATF4|GIPR|EPAS1|HVCN1|C5AR2|C5AR1|CACNA1B|SLC41A1|ITPR2|ALOX12|P2RY10B|LPAR4|ADRB2|GATA2|C7|HRH3|CD19|PLCG2|ATP6V0A2|SLAMF8|PLCG1|TAC1|ATP6V0A1|ABCA1|XBP1|XCR1|FZD2|TGFB1|CHKA|DMPK|HTR1B|RMDN3|MT2|MT1|CP|CXCL10|IBTK|PTPRC|FASL|LPAR6|WNK2|MAFG|FXYD1|TBXAS1|BCL2|MCU|GPR18|MCUR1|CD40|HEXB|ATP2A3|PYGM|ADM|TCIRG1|PIK3CG|HERPUD1|LETM2|HEPH|NCS1|RACK1|BDKRB2|TSPO|CCR7|CD36|CCR6|JAK2|ATP7A|CCR5|JAK3|ABCD1|CCR2|CD52|GPR35|5430427O19RIK|SLC39A12|DCN|TMEM175|AGTR1A|HSH2D|LCK|IL1B|CASQ2|TMBIM6|MICU2|FAM20A|CASQ1|SGK1|PLCB2|MS4A1|CX3CR1|GRN|CXCR4|KCNA5|ATP1A2|CXCR6|SLC25A27|GNA13|P2RY6|GNA15|RAB20|PLN|CXCR3|CCL5|CCL2|BAK1|EGLN1|CAR2|TRMT10A|P2RY10|SLC12A4|KCNJ10|SLC31A2|SLC31A1|GPR3|SOD2|S100B|SLC8B1|MCOLN2|P2RX7|ATP13A5|ACKR3|NUCB2
43281	2.8060E-8	4.7853E-7	55	221	2781	23953	regulation of cysteine-type endopeptidase activity involved in apoptotic process	FCMR|HIP1|ATP2A3|TNF|CYR61|HERPUD1|AQP1|PYCARD|CASP12|CASP8|RPS6KA1|CASP4|TNFSF10|CASP1|RACK1|CTSH|BCL2A1D|JAK2|CTSD|SYK|SERPINB9|F3|RHOA|NAIP2|NAIP5|ARC|LCK|NAIP6|CD44|BIRC3|NLRP1B|NLRP1A|NOD1|ALOX12|PTGS2|GRAMD4|PMAIP1|NLRP3|BAK1|BID|XDH|TNFSF14|INTS1|STAT1|CARD9|HIP1R|IGF1|CFLAR|KLF4|ST18|ACER2|NR4A1|FASL|FAS|BCL2L1
31334	2.8060E-8	4.7853E-7	55	221	2781	23953	positive regulation of protein-containing complex assembly	CYFIP1|TFRC|WIPF1|WIPF2|ARPC1B|PLEK|WIPF3|LMOD1|IKZF1|CXCL13|CLU|TNF|ICAM1|PYCARD|LGALS3|RACK1|PIEZO1|CD36|WASHC1|SH3GLB1|GBP5|SYK|PPP2R5B|RHOC|CKAP5|TIRAP|RHOA|IFNG|CDC42EP4|CDC42EP2|CDC42EP1|LCP1|TLR6|TLR4|ARHGEF5|ARF6|BLK|WAS|RAP1B|BMF|NCKAP1L|BAK1|BID|P2RY12|VASP|ABCA1|MAP3K1|TGFB1|HIP1R|MSN|TPPP3|NPHS1|FES|SPIRE1|FAS
50731	2.8434E-8	4.8409E-7	52	204	2781	23953	positive regulation of peptidyl-tyrosine phosphorylation	IGHM|CD40|NCF1|CD81|CD80|LRRK1|CTNND1|TREM2|CD3E|TNF|ICAM1|IL27RA|IL12B|CD36|JAK2|SYK|MUSK|RIPK2|IL15|PARP9|TNFRSF1A|FCGR1|ADAM17|IFNG|LCK|DOK7|HCLS1|IL6ST|TLR4|CD44|HBEGF|CSF1R|PDGFB|IL6RA|HSPH1|RELN|CCL5|TNFRSF14|HES1|LYN|PTPN1|CD74|TGFB1|ANGPT1|SEMA4D|OSM|IGF1|PARP14|FBXO30|TEC|PTPRC|FGFR3
44267	3.0146E-8	5.1237E-7	448	3060	2781	23953	cellular protein metabolic process	ATF2|RPL30|SPI1|RPL32|PTPDC1|FGFRL1|RNF114|UBASH3B|RPL23|PHKA1|HCFC2|PHKA2|RNF125|ASPHD1|TEP1|PRKD2|NHLRC1|MTMR3|PDGFB|GIGYF2|C2|RNF213|RNF217|ST3GAL4|ST3GAL6|LYN|B3GALNT2|ABCA1|PLK3|DMPK|TIPARP|EDEM1|EDEM2|FN1|EIF2AK2|IRF2BP2|ART2B|NR1D1|EIF5|TOLLIP|CDK13|CPEB3|CPEB2|LGMN|SETD4|ITK|BTG2|CDKN1A|BTG1|PIGO|HEXB|KDM8|SETD7|IFIH1|LFNG|TRIM5|RACK1|RNF113A2|JAK2|JAK3|IKBKE|APC2|DUSP4|DUSP5|RIPK3|DUSP1|RIPK2|SPHK1|TET2|TET1|JOSD1|DUSP6|AGTR1A|SUMF1|RNF167|MRPL51|MED20|TET3|RARA|PELI1|HCST|MDFI|ENG|CCL12|RPL10|RPL12|RNF135|LEO1|BRD8|IL12RB1|IL12RB2|EGLN1|EGLN2|BRF2|MOCOS|PSMB8|PSMB9|SPSB1|MSRB3|PKN1|NRROS|SLA|RNF19B|PLOD3|F13A1|TNF|STK10|NRBP2|POFUT2|ZFP36|LAMP2|PIM1|NEK2|SLC39A8|PIM3|MAP3K6|MAP3K7|MAP2K3|MYLIP|CDKL4|RPS9|VRK2|SAP30|MELK|MAPKAPK3|KAT6B|MFNG|MAPKAPK2|ANAPC5|FKBP5|BLK|CSF1R|TRIM12C|ENY2|SHC1|SPATA2|HSP90B1|STK35|ATXN7|PSAP|EIF4EBP1|SMYD1|SMYD3|MAP2K6|FN3K|NEK9|SDF2L1|FANCL|NEK6|B3GALT6|MARCH7|BMX|FBXO32|FBXO33|FBXO30|UBOX5|PTPRC|P4HA1|P4HA2|MAP3K19|RIOX2|CDK2|BCL2|MAP3K14|MYD88|TRIM12A|NFE2L2|ST6GALNAC1|TRIM30A|EIF4E3|LRRK1|PTPN22|TCIRG1|PTPN23|DUSP15|PIK3CG|DUSP14|SPN|SCPEP1|TRIM69|HIF1AN|ATP7A|DTX3L|VPS37A|TRAF2|WIPI2|VPS37B|TRAF1|TIRAP|DNAJC3|DBF4|LCK|TRAF3|TRAF5|BMP2K|TRIM59|TOP1|ST6GALNAC4|TRIM56|BIRC3|HDAC5|MGRN1|FURIN|ZNRF1|ZNRF2|CCL5|BEND3|CSK|RNF20|SPAG9|PTPN1|PTPN18|GZMA|PTPN12|MERTK|FBXL14|PTPN14|ASXL1|P2RX7|SNRK|RPS3A1|CTH|TRIM36|PTPN6|PPIL6|PARS2|CCNF|ZDHHC5|UBE2L6|ZDHHC7|RPS6KA1|DPF1|KDR|PDK4|TRIM25|EPC1|CPNE3|SOX9|RPS11|TRIM21|EPHB1|GLUL|PDK2|TNS2|HERC6|ARRDC4|MUSK|SLC11A1|P3H2|SIAH1A|MMD2|CSNK1D|CSNK1E|HASPIN|MAPK8IP3|RUNX3|JMJD6|PPP1R3C|BTK|GUF1|ULK1|SIK1|TRIM16|SIK2|TRIB1|TRIB2|EIF1B|PLA1A|EPHA10|TXK|EIF5A2|APH1C|NUAK2|DPH1|1810024B03RIK|STK38L|STAT5A|XBP1|EGR2|ZRANB1|PTPRN2|IRGM2|IGF1|PARP14|PARP12|SRPK1|PARP10|PARP11|WNK2|FBXL4|TRAM1|USPL1|CTSZ|PCSK9|CTSW|SGF29|GGTA1|CTSS|HERPUD1|NAT8F3|AKAP13|CTSO|SERP1|CTSL|UIMC1|CTSH|CCR7|CTSC|CTSB|MAP4K1|PARP3|PARP4|SYK|MRPS25|IL15|INSRR|PARP9|PALD1|CTTNBP2NL|RNF144A|HCK|MDFIC|IL1B|FASTKD5|TLR9|TLR7|SGK1|TLR4|STK40|TLR3|TLR2|SAA3|DERL3|DERL2|ARNTL|RELN|LCMT2|MAP3K1|OSM|PDP1|PER2|PER1|CD40LG|KLHL6|AXL|STK17B|KLHL8|TTC3|GALNT11|PLVAP|NARF|UBXN2A|LOXL3|ARID4A|JADE3|GXYLT2|TGM1|CCND3|CCND1|CAPN2|TGM2|MORC3|OSR1|DNAJB14|ERN1|DOK1|ADAM17|NUPR1|PXK|UBA7|UBA6|USP54|FUT1|ZFP36L2|ZFP36L1|IRAK2|UBD|RIPK1|COX10|ZC3H15|HSPA8|SMAD1|UBE2H|TGFB1|MLKL|KLHL25|HSPA5|KLHL21|SSH2|SEPSECS|NAT8|FES|MAN2B2|MAN2B1|TAB1|BMPR1B|FGFR3|SCYL3|DYRK4|USP36|DYRK3|B4GALT1|TNFAIP3|IRF2BPL|RPS4X|CASP8|HIST1H1E|GM28043|KDM6A|HS3ST3B1|KDM6B|PPP2R5B|IRAK4|SENP3|DCN|TGFBR1|TGFBR2|ELF1|IRF4|EHHADH|CRY2|CRY1|B4GALT7|KDM7A|CAMK1G|B4GALT5|ABRAXAS1|NR2C2|USP18|PSMB10|TBX21|MKNK2|MAPK6|GALNT7|USP25|NOS2|GALNT3|SBK3|WEE1|TEC|SBK1|NPHS1|NEURL3|KANSL3|PMP22|ERCC8|ASB2|OTUD1
50706	3.0977E-8	5.2563E-7	19	41	2781	23953	regulation of interleukin-1 beta secretion	GSDMD|NLRP1B|NLRP1A|RIPK2|TNFAIP3|P2RX7|PYCARD|SERPINB1A|SERPINB1B|AIM2|IFNG|CASP4|CASP1|NLRP3|CCR7|TRIM16|CCR5|TLR4|TLR2
2712	3.2941E-8	5.5633E-7	25	66	2781	23953	regulation of B cell mediated immunity	H2-T23|CD40|TFRC|TNF|IL27RA|C3|IGHG1|TBX21|STAT6|PARP3|FCER1G|TGFB1|ATAD5|FCGR1|IGHG2B|FCGR3|PTPRC|BCL6|IFNG|BTK|CD28|FCER2A|CD226|PTPN6|FCGR2B
2889	3.2941E-8	5.5633E-7	25	66	2781	23953	regulation of immunoglobulin mediated immune response	H2-T23|CD40|TFRC|TNF|IL27RA|C3|IGHG1|TBX21|STAT6|PARP3|FCER1G|TGFB1|ATAD5|FCGR1|IGHG2B|FCGR3|PTPRC|BCL6|IFNG|BTK|CD28|FCER2A|CD226|PTPN6|FCGR2B
51271	3.2952E-8	5.5633E-7	72	323	2781	23953	negative regulation of cellular component movement	IL1RN|ZMYND8|PTPN23|RBPJ|CXCL13|ARHGAP4|IL27RA|FLCN|ADORA3|ARHGDIB|CCR5|TRP53INP1|IGFBP5|DUSP1|CD300A|TMOD3|SERPINF1|SEMA6D|DCN|RHOA|RHOB|CLDN5|TMEFF2|CD200R1|TEP1|PKP2|TRIB1|DBN1|ENG|PPARD|CX3CR1|HDAC5|CD63|CCL12|SRF|ABHD2|C5AR2|CHRD|WAS|PDGFB|SEMA3G|ABHD6|GATA3|AIF1|DLL4|RRAS|SLAMF8|APOD|PPARGC1A|WNT3|CLASP2|RNF20|CD74|STARD13|JAG1|TGFB1|ANGPT2|SEMA4D|GADD45A|STAT3|GCSAM|MCC|SYNJ2BP|KLF4|RGCC|BCL2|PLXNB3|CD9|FAS|GPR18|ADA|NFE2L2
10243	3.3067E-8	5.5734E-7	159	900	2781	23953	response to organonitrogen compound	CYFIP1|NRROS|AHCYL1|CD81|IRS2|TNF|MRGPRH|ICAM1|AQP1|CCND3|CCND1|PDK4|CAPN2|TRIM25|SOX9|GATSL2|JUNB|PDK2|MYLIP|IGFBP5|RPL23|DNAJB14|OLFR1564|TEP1|SRSF5|TRIM16|SIK2|EZR|ATF4|STXBP4|SHC1|C5AR1|CREM|CACNA1B|ITPR2|ADRB2|PLD1|SLC30A10|HSP90B1|ZFP36L1|RAP1B|RAP1A|SOCS1|SERPINA3F|HRH3|HRH2|PLCG2|EIF4EBP1|NLRP3|STAT5A|EGR1|JUN|XBP1|EGR2|JAG1|SDF2L1|VCAM1|HOMER1|HSPA5|EDEM1|HTR1D|EDEM2|HTR1B|INHBB|IGF1|SERPINA3N|SERPINA3G|RPE65|SERPINA3I|NFKB1|NFKBIA|NR4A1|NR4A3|SP1|CPD|CDK2|HNRNPD|CPEB3|CPEB2|MYD88|ADA|LGMN|BCL2L1|TOP2B|PDE3B|ITGB2|TNFAIP3|PCSK9|TREM2|PYGM|PTPN22|SLC6A1|PIK3CG|HERPUD1|SPN|CASP7|KYNU|CASP3|CASP4|CASP1|CD36|JAK2|ATP7A|APPL1|FCER1G|SYK|ITGA4|RIPK2|PDE4D|INSRR|KLF15|AGTR1A|ANO1|VGF|IRF1|IL1B|CRY2|CRY1|TLR9|CASQ2|IRF5|TMBIM6|TLR6|SGK1|TLR4|TLR2|HDAC5|CEBPB|NLRP1A|DERL3|DERL2|NOD1|P2RY6|GNA15|MAT2A|CSK|STAT6|DUOX2|SH2B2|P2RY12|BCHE|CAR2|PTPN1|GATSL3|STAT1|STAT2|STAT3|CARD9|OPRK1|P2RX7|PER1|GOLPH3|TEC|RAB13|CD9|VIM|LPIN1|FCGR2B|CD68
70098	3.3260E-8	5.5966E-7	27	75	2781	23953	chemokine-mediated signaling pathway	CX3CR1|FOXC1|CXCL9|CCL12|CXCR4|CXCR6|CXCL13|CCL8|C7|CCL7|CCL6|CXCR3|CCL5|CCRL2|CCL2|CCR7|CCR6|CCR5|CCR2|XCR1|CCL22|GPR35|OSR1|CXCL10|CXCL11|ACKR3|PF4
6928	3.6968E-8	6.2102E-7	229	1403	2781	23953	movement of cell or subcellular component	CYFIP1|WIPF1|WIPF2|WIPF3|HNRNPU|AQP4|F11R|D430042O09RIK|ICAM1|LGALS3|DPYSL2|GJA5|BSG|KDR|IL12B|EPHB1|IER2|RBFOX2|UNC5B|WDR78|MAPK8IP3|RUNX3|SHTN1|ARC|BIN2|TEP1|DDIT4|ULK1|SDC4|EPHA10|PDGFB|GATA3|APCDD1|GATA2|SGPL1|C7|SLAMF8|KCNN2|NCKAP1L|PLCG1|SLAMF1|VASP|BBS1|EGR2|STARD13|ZRANB1|ST14|XCR1|EGR3|FN1|NET1|CORO6|TOP2B|TENM2|HEXB|BICDL1|RAC2|NEFL|TSPO|KIF1C|NEFM|CCR7|FFAR2|CCR6|CCR5|CCR2|APC2|FCER1G|SYK|TNFRSF12A|GPR35|EMP2|IL16|PROX1|CYP7B1|RHOC|KIF6|IL17RC|VAV1|AGTR1A|RHOA|VAV2|RHOB|MMP14|TMEFF2|IL1B|PLEKHO1|RHOU|DSCAML1|ARHGEF5|CD44|ENG|HBEGF|PPARD|CRB2|CD63|FOXC1|CCL12|SELPLG|SAA3|GCNT1|WAS|CXCR4|KCNA5|CXCR6|TRAK1|RELN|CXCR3|MISP|P2RY12|CCL22|TTC8|TTC30B|AXL|PKN1|PF4|CSF3R|PLAT|CXCL13|ETS1|TNF|CXCL14|PVR|CXCL16|PLAU|CCRL2|TEKT4|SEMA6D|ARID5B|LEMD3|POU3F3|SCNN1G|ADAM17|FCGR3|FRMD6|JAML|PKP2|SBDS|ERG|CSF1R|DDX4|KCNE4|C5AR1|RHOBTB3|PLD1|CORO1A|EFNA4|EFNB1|FAM83D|WNT3|HSPA8|TGFB1|VCAM1|MSN|IFT122|B3GALT6|CXCL10|NR4A1|CXCL11|PTPRC|NR4A3|FES|PLXNB3|PLXNB2|BMPR1B|CXCL9|ITGAM|B4GALT1|ITGB5|DOCK8|ITGB2|TNFAIP3|PIK3CD|HSPB1|ITGAL|PIK3CG|CYR61|SPN|IFT52|SIX4|PSTPIP2|ITGB7|RHBDF1|ITGA4|PDE4D|ITGA1|IRAK4|TGFBR1|IFNG|PEX5|MYH9|ITGA6|ANG|LCP1|CX3CR1|LAMA5|ANKS1|SRF|LRP5|ASAP3|NTN4|SEMA3G|RAB21|PRTG|TMEM201|CCL8|CNR2|CCL7|CCL6|TBX21|KATNA1|CCL5|CCL2|HES1|WASF2|CLASP2|SEMA4D|LCA5|MERTK|MCOLN2|FMNL3|GOLPH3|NFASC|FMNL1|TEC|RAB13|PMP22|ACKR3|MYO1G
2001056	3.7106E-8	6.2230E-7	41	145	2781	23953	positive regulation of cysteine-type endopeptidase activity	NLRP1B|HIP1|NLRP1A|ATP2A3|NOD1|ALOX12|MEFV|TNF|GRAMD4|CYR61|PYCARD|CASP12|CASP8|CASP4|TNFSF10|CASP1|RACK1|PMAIP1|NLRP3|CTSH|BAK1|JAK2|BID|XDH|CTSD|TBC1D10A|SYK|RIPK2|STAT1|CARD9|HIP1R|CFLAR|F3|ST18|RHOA|ACER2|AIM2|FASL|LCK|FAS|LGMN
45639	3.7808E-8	6.3302E-7	33	104	2781	23953	positive regulation of myeloid cell differentiation	CSF1R|ITGAM|CSF1|TREM2|IKZF1|GATA2|ETS1|TNF|ZFP36L1|CASP8|CCL5|INPP5D|IL12B|RIPK1|NCKAP1L|STAT5A|KLF10|CAR2|CD74|JUN|JAG1|TGFB1|STAT1|STAT3|FOS|RUNX1|TYROBP|IFNG|FES|HCLS1|TRIB1|CD101|PF4
70661	3.7902E-8	6.3354E-7	35	114	2781	23953	leukocyte proliferation	CSF1R|ITGAM|CSF1|DOCK8|ITGB2|EBI3|CXCR4|TREM2|TCIRG1|ITGAL|CLU|PSMB10|CD79A|CCND3|CD19|SLAMF6|WASHC1|SLAMF1|TGFB1|ATAD5|RIPK2|IL15|SLC11A1|CD180|RPS6|MSN|P2RX7|CD40LG|PTPRC|ELF4|BCL2|DOCK2|IL7R|TLR4|CARD11
72507	3.8898E-8	6.4912E-7	104	528	2781	23953	divalent inorganic cation homeostasis	GPR65|CXCL13|GPR174|CCRL2|KDR|C3AR1|CAPN3|SLC39A8|TGM2|GTF2I|CMKLR1|SLC11A1|ARC|IL6ST|ATF4|GIPR|C5AR2|C5AR1|CACNA1B|SLC41A1|ITPR2|P2RY10B|LPAR4|ADRB2|GATA2|C7|HRH3|CD19|PLCG2|PLCG1|TAC1|XCR1|FZD2|TGFB1|DMPK|HTR1B|RMDN3|MT2|MT1|CXCL10|IBTK|PTPRC|FASL|LPAR6|FXYD1|BCL2|MCU|GPR18|MCUR1|CD40|HEXB|ATP2A3|PYGM|ADM|TCIRG1|PIK3CG|HERPUD1|NCS1|BDKRB2|CCR7|CD36|CCR6|JAK2|ATP7A|CCR5|JAK3|CCR2|CD52|GPR35|SLC39A12|AGTR1A|LCK|IL1B|CASQ2|TMBIM6|MICU2|FAM20A|CASQ1|PLCB2|MS4A1|CX3CR1|CXCR4|KCNA5|ATP1A2|CXCR6|SLC25A27|GNA13|P2RY6|GNA15|PLN|CXCR3|CCL5|CCL2|BAK1|TRMT10A|P2RY10|GPR3|S100B|SLC8B1|MCOLN2|P2RX7|ATP13A5|ACKR3|NUCB2
30336	3.9917E-8	6.6345E-7	64	276	2781	23953	negative regulation of cell migration	IL1RN|ZMYND8|PTPN23|RBPJ|CXCL13|ARHGAP4|IL27RA|FLCN|ADORA3|ARHGDIB|CCR5|TRP53INP1|IGFBP5|DUSP1|CD300A|SERPINF1|SEMA6D|DCN|RHOA|RHOB|CLDN5|TMEFF2|CD200R1|TEP1|PKP2|TRIB1|ENG|PPARD|CX3CR1|HDAC5|CD63|CCL12|SRF|ABHD2|C5AR2|CHRD|PDGFB|ABHD6|AIF1|DLL4|RRAS|SLAMF8|APOD|PPARGC1A|CLASP2|RNF20|CD74|STARD13|JAG1|TGFB1|ANGPT2|GADD45A|STAT3|GCSAM|MCC|SYNJ2BP|KLF4|RGCC|BCL2|PLXNB3|FAS|GPR18|ADA|NFE2L2
50716	3.9954E-8	6.6345E-7	17	34	2781	23953	positive regulation of interleukin-1 secretion	GSDMD|NLRP1B|NLRP1A|RIPK2|P2RX7|PYCARD|PANX2|AIM2|IFNG|CASP4|CASP1|NLRP3|CCR7|TRIM16|CCR5|TLR4|TLR2
31663	3.9954E-8	6.6345E-7	17	34	2781	23953	lipopolysaccharide-mediated signaling pathway	LYN|CCL12|TGFB1|RIPK2|STAT1|PTAFR|TREM2|PTPN22|TNF|NFKBIA|CD6|IRAK2|IL1B|CCL5|CD14|TLR4|MYD88
45408	4.0023E-8	6.6349E-7	15	27	2781	23953	regulation of interleukin-6 biosynthetic process	CD74|CEBPB|SYK|PTAFR|STAT3|CARD9|TNF|TIRAP|TLR1|TYROBP|IFNG|IL1B|INPP5D|TLR6|TLR4
9888	4.0216E-8	6.6561E-7	270	1707	2781	23953	tissue development	ATF2|ERRFI1|IFITM1|GFI1|HNRNPU|DMP1|IKZF1|RBPJ|F11R|CLDN1|ICAM1|AQP1|GJA5|CREB3L2|KDR|SOX9|PTGFRN|JUNB|CDON|ARRDC3|EBF2|RUNX3|RUNX1|ARC|TEP1|HOXB4|TXNIP|TAGLN2|SIK1|EZR|ATF3|CCNO|SDC4|CFH|HPN|PDGFB|PDGFA|GATA3|APCDD1|PROM1|PPARGC1A|NKX2-2|FZD1|STAT5A|VASP|BBS1|EGR1|JUN|XBP1|EGR2|STARD13|ST14|JAG1|FZD2|HOMER1|ZFP516|TIPARP|FZD7|FZD6|FN1|NFATC3|NFATC1|IGF1|FOSL2|ID1|COL9A1|ADA|CLIC5|BTG2|CDKN1A|RARG|TRAM1|HIP1|ELN|CTSZ|TCF23|ADM|TFCP2L1|LFNG|AKAP13|ADAMTSL4|CTSL|CTSH|JAK2|CTSB|DUSP4|DUSP5|DUSP1|ANXA4|ITPK1|FOS|PROX1|CYP7B1|RHOA|RHOB|IL1A|MMP14|TMEFF2|MED20|RARA|FAM20A|DNASE1L2|VAMP5|CD44|ENG|HBEGF|PPARD|CRB2|CD63|FOXC1|ASAH1|GCNT1|CXCR4|PTGS2|PTGS1|MTHFD1L|LEO1|HAS2|STAT6|ABCB1B|DUOX2|EGLN1|CAR2|MAP3K1|STAT1|AI464131|KRT10|TPPP3|TTC8|FAM212A|FAS|CSF1|CD81|CTNND1|LOXL3|ARID4A|PLOD3|PRDM1|ACTG1|TGM1|POFUT2|SALL1|CCND1|PLAU|CAR9|LZTS2|MAP3K7|TGM2|COL27A1|IGFBP5|OSR1|SEMA6D|IPMK|ARID5A|ARID5B|LEMD3|POU3F3|SAP30|SCNN1G|MAF|FRMD6|PKP2|SBDS|NUPR1|ERG|VCL|LY6E|AKNA|NOTCH4|CHRD|ZFP36L1|RAP1B|SOCS3|EFNB1|WNT6|RAP1A|HRH2|PSAP|SMYD1|DVL3|MYH11|FAM83D|WNT3|BCL9L|ESRRA|SMAD1|TGFB1|VCAM1|ZBTB16|MSN|IFT122|PALB2|NR4A1|PTPRC|NR4A3|MAFF|BCL2|TMEM119|PLXNB2|BMPR1B|FGFR3|MYD88|B4GALT1|CHD7|LDB2|TCIRG1|CYR61|HAPLN2|IFT52|UPK1B|HHEX|CASP8|SIX4|CASP3|TRPS1|MYO18B|ATP7A|TPRN|DACT1|KDM6A|TGIF1|SRGN|KDM6B|KLF10|ITGA4|TNFRSF19|PLA2G4A|AXIN2|KLF15|TGFBR1|TGFBR2|TST|ELF5|COL6A2|CREB5|HDAC5|LAMA5|CEBPB|SRF|LRP5|NTN4|SEMA3G|TULP3|DLL4|GNA13|PLN|HLX|TBX21|HES1|SLC25A25|ANGPT2|ANGPT1|PRRX1|SEMA4D|CFLAR|KLF4|SGCZ|KLF2|ASXL1|TEC|KLF5|NPHS1|MGP|RAB13|PMP22|CD9|SPRY2|PTX3|VIM|ASB2
6874	4.1879E-8	6.9200E-7	97	483	2781	23953	cellular calcium ion homeostasis	GPR65|CXCL13|GPR174|CCRL2|KDR|C3AR1|CAPN3|TGM2|GTF2I|CMKLR1|ARC|IL6ST|ATF4|GIPR|C5AR2|C5AR1|CACNA1B|ITPR2|P2RY10B|LPAR4|ADRB2|GATA2|C7|HRH3|CD19|PLCG2|PLCG1|TAC1|XCR1|FZD2|TGFB1|DMPK|HTR1B|RMDN3|MT2|CXCL10|IBTK|PTPRC|FASL|LPAR6|FXYD1|BCL2|MCU|GPR18|MCUR1|CD40|HEXB|ATP2A3|PYGM|ADM|TCIRG1|PIK3CG|HERPUD1|NCS1|BDKRB2|CCR7|CD36|CCR6|JAK2|ATP7A|CCR5|JAK3|CCR2|CD52|GPR35|AGTR1A|LCK|IL1B|CASQ2|TMBIM6|MICU2|CASQ1|PLCB2|MS4A1|CX3CR1|CXCR4|KCNA5|ATP1A2|CXCR6|SLC25A27|GNA13|P2RY6|GNA15|PLN|CXCR3|CCL5|CCL2|BAK1|P2RY10|GPR3|S100B|SLC8B1|MCOLN2|P2RX7|ATP13A5|ACKR3|NUCB2
2000146	4.5985E-8	7.5860E-7	66	289	2781	23953	negative regulation of cell motility	IL1RN|ZMYND8|PTPN23|RBPJ|CXCL13|ARHGAP4|IL27RA|FLCN|ADORA3|ARHGDIB|CCR5|TRP53INP1|IGFBP5|DUSP1|CD300A|SERPINF1|SEMA6D|DCN|RHOA|RHOB|CLDN5|TMEFF2|CD200R1|TEP1|PKP2|TRIB1|ENG|PPARD|CX3CR1|HDAC5|CD63|CCL12|SRF|ABHD2|C5AR2|CHRD|WAS|PDGFB|ABHD6|GATA3|AIF1|DLL4|RRAS|SLAMF8|APOD|PPARGC1A|CLASP2|RNF20|CD74|STARD13|JAG1|TGFB1|ANGPT2|GADD45A|STAT3|GCSAM|MCC|SYNJ2BP|KLF4|RGCC|BCL2|PLXNB3|FAS|GPR18|ADA|NFE2L2
2886	4.6772E-8	7.7032E-7	25	67	2781	23953	regulation of myeloid leukocyte mediated immunity	H2-T23|CD84|ITGAM|PTAFR|ITGB2|IL4RA|GATA2|C3|IGHG1|ADORA3|RAC2|CCR2|LYN|FCER1G|SYK|CD300A|DDX58|UNC13D|FCGR1|VAMP8|IGHG2B|FCGR3|FES|BTK|DNASE1L3
51726	4.7623E-8	7.8306E-7	178	1039	2781	23953	regulation of cell cycle	MAP10|DCLRE1B|ATF2|ZFP207|CEP120|CCNF|FAM107A|CCP110|HNRNPU|MKI67|ETS1|TNF|RRP8|NUBP1|ZC3H12D|TGM1|STK10|CCND3|CCND2|CCND1|CHORDC1|PIM1|IL12B|NEK2|PIM3|SOX9|NUDT16|TRIM21|JUNB|IER3|MAP2K3|CAST|SH3GLB1|CDKL4|TIPIN|TMOD3|OSR1|RPL23|RPS6|LEMD3|HASPIN|RUNX3|GEM|ERN1|PLA2G16|ADAM17|TEP1|PSME1|PSME2|SIK1|ANAPC5|NUPR1|CCNO|STXBP4|H2-M3|PDGFB|GATA3|NUGGC|GIGYF2|ZFP36L2|ZFP36L1|GJC2|UBD|EIF4EBP1|RIPK1|CEP192|FAM83D|GAS2L1|RAB11FIP4|MAP2K6|STAT5A|PLK3|HSPA8|JUN|TGFB1|GADD45B|GADD45A|NEK6|KLHL21|IGF1|AZIN1|GADD45G|NR4A1|STAG1|PTPRC|RGCC|NR4A3|MAP3K19|CDK2|BCL2|CD28|CDK13|MAP3K14|FGFR3|LGMN|BCL2L1|MUS81|ZFP369|TOP2B|BTG2|CDKN1A|DYRK3|BTG1|HSP90AB1|PPP1R10|TNFAIP3|LFNG|FLCN|GPR132|HHEX|CHMP1B|CASP3|UIMC1|RACK1|CLIC1|APPL2|TRP53INP1|APPL1|DACT1|MAP4K1|PARP3|SPHK1|PPP2R5B|PROX1|AXIN2|RHOA|RHOB|RNF167|IL1A|RBL1|DBF4|IFNG|IRF1|IL1B|RARA|CRY1|FLT3L|SGK1|CEBPA|FOXC1|CCL12|ABRAXAS1|SLFN1|LRP5|KCNA5|PTGS2|AIF1|ARNTL|MNT|GPNMB|HES1|BAK1|BID|RBM38|MAP3K1|BRF2|ATAD5|NOS2|STAT3|OSM|DONSON|CABLES1|GPR3|KLF4|TICRR|CD2|PER2|WEE1|TEC|TCIM|CENPJ|PMP22|TRIM36|PTPN6|TARDBP|CRLF3|SIPA1|HSPA1A
31400	4.8262E-8	7.9227E-7	119	630	2781	23953	negative regulation of protein modification process	ERRFI1|SPI1|SMARCB1|TNF|PYCARD|FAM122A|UBASH3B|CHORDC1|TBC1D10C|CAPN3|TRIM21|KIRREL2|CD300A|RPL23|TINF2|LAX1|DOK1|DOK2|TEP1|DDIT4|EZR|TRIB1|TRIB2|ATF3|CDC42SE1|URI1|PRDM15|NDRG2|SAMSN1|SOCS3|HSPH1|SOCS1|C7|NLRP6|NCKAP1L|SMYD3|PPARGC1A|LYN|JUN|XBP1|TGFB1|GADD45B|GADD45A|IGF1|MARCH7|PARP14|GADD45G|PARP10|ACER2|MFHAS1|STAG1|IBTK|PTPRC|WNK2|CDKN1A|PPP1R10|LRRK1|E130311K13RIK|TNFAIP3|HSPB1|PTPN22|ELFN2|DUSP14|SPN|SPRED2|FLCN|HHEX|CASP3|RACK1|BDKRB2|TSPO|TIMP3|JARID2|DACT1|DUSP4|DUSP5|DTX3L|DUSP1|PDE4D|KLF15|DUSP6|DNAJC3|DUS2|GPRC5A|IFNG|IRF1|IL1B|CNKSR3|CRY2|CRY1|TLR4|ENG|SLFN1|MVP|GBA|FAM129A|LRP5|PRR5L|HMGCR|PPP1R2|PARD6A|CSK|BAK1|XDH|GBP4|PTPN1|ANGPT1|SEMA4D|SPRY4|SYNJ2BP|KLF4|PER2|P2RX7|PER1|FAM212A|SPRY2|PTPN6|PKN1|TARDBP
52547	4.9000E-8	8.0308E-7	96	478	2781	23953	regulation of peptidase activity	FCMR|HIP1|ATP2A3|WFDC1|TNF|CYR61|VSIR|HERPUD1|AQP1|PYCARD|MMP25|CASP12|CASP8|RPS6KA1|CASP4|TNFSF10|CASP1|RACK1|TIMP3|CTSH|BCL2A1D|JAK2|CTSD|TIMP4|TBC1D10A|CTSC|CAST|SYK|RIPK2|SERPINF1|SERPINB9|F3|RENBP|RHOA|NAIP2|NAIP5|ARC|AIM2|SLPI|LCK|NAIP6|PSME1|PSME2|SERPING1|CD44|BIRC3|CRB2|ITIH5|CSTB|GRN|NLRP1B|ITIH2|NLRP1A|NOD1|ALOX12|FURIN|MEFV|CST7|PTGS2|GRAMD4|C3|SERPINB1A|SERPINB1B|SERPINA3F|PMAIP1|NLRP3|BAK1|BID|A2M|XDH|LYN|CTLA2B|TNFSF14|INTS1|STAT1|STAT3|CARD9|FN1|HIP1R|IGF1|SERPINA3N|CFLAR|SERPINA3G|KLF4|SERPINA3I|PSMB8|ST18|PSMB9|BST2|ACER2|NR4A1|FASL|SERPINB6B|FAS|LGMN|BCL2L1
2707	5.1259E-8	8.3876E-7	20	46	2781	23953	negative regulation of lymphocyte mediated immunity	H2-T23|CD96|PARP3|HFE|H2-M3|TAP2|TAP1|SERPINB9|VSIR|SPN|PTPRC|BCL6|TBX21|PTPN6|LGALS9|IL7R|FCGR2B|CLEC2D|SLAMF1|HAVCR2
40013	5.3284E-8	8.7047E-7	74	339	2781	23953	negative regulation of locomotion	IL1RN|ZMYND8|PTPN23|RBPJ|CXCL13|ARHGAP4|IL27RA|FLCN|ADORA3|ARHGDIB|TRIM25|CCR5|TRIM21|TRP53INP1|IGFBP5|DUSP1|CD300A|SERPINF1|SEMA6D|ARRDC3|DCN|RHOA|RHOB|CLDN5|TMEFF2|CD200R1|TEP1|PKP2|TRIB1|DBN1|TRIM56|ENG|PPARD|CX3CR1|HDAC5|CD63|CCL12|SRF|ABHD2|C5AR2|CHRD|WAS|PDGFB|SEMA3G|ABHD6|GATA3|AIF1|DLL4|RRAS|SLAMF8|APOD|PPARGC1A|WNT3|CLASP2|RNF20|CD74|STARD13|JAG1|TGFB1|ANGPT2|SEMA4D|GADD45A|STAT3|GCSAM|MCC|SYNJ2BP|KLF4|RGCC|BCL2|PLXNB3|FAS|GPR18|ADA|NFE2L2
7169	5.5668E-8	9.0682E-7	77	358	2781	23953	transmembrane receptor protein tyrosine kinase signaling pathway	CSRNP1|CSF1|SLA|HSPB1|PLAT|IRS2|FGFRL1|UBASH3B|CASP3|KDR|PDK4|BLNK|CPNE3|SOX9|JAK2|EPHB1|PDK2|APPL1|SS18|SYK|MUSK|INSRR|ARID5B|HCK|DOK1|ADAM17|DOK2|LCK|TEP1|DDIT4|MAPKAPK2|TXNIP|PRKD2|LCP2|SIK2|HBEGF|BLK|CSF1R|FOXC1|SHC2|EPHA10|ANKS1|STXBP4|SHC1|MVP|PDGFB|PDGFA|SLC30A10|EFNA4|GIGYF2|EFNB1|SGPL1|EIF4EBP1|CCL2|STAT6|PLCG1|FAM83B|SH2B2|CLASP2|LYN|STAT5A|PTPN1|XBP1|TGFB1|ANGPT2|ANGPT1|TIPARP|STAT3|IGF1|MERTK|RPE65|TEC|NR4A3|FES|AXL|FGFR3|LAT
7167	5.5688E-8	9.0682E-7	111	578	2781	23953	enzyme linked receptor protein signaling pathway	NRROS|CSF1|HFE|SLA|PLAT|IRS2|FGFRL1|UBASH3B|KDR|PDK4|CPNE3|SOX9|MAP3K7|EPHB1|PDK2|MUSK|ARID5B|LIFR|CLDN5|DOK1|ADAM17|DOK2|TEP1|DDIT4|MAPKAPK2|TXNIP|PRKD2|SIK2|IL6ST|BLK|CSF1R|SHC2|EPHA10|STXBP4|SHC1|CHRD|PDGFB|PDGFA|SLC30A10|EFNA4|GIGYF2|EFNB1|SGPL1|PDZD3|EIF4EBP1|PLCG1|FAM83B|LYN|STAT5A|EGR1|SMAD1|JUN|XBP1|TGFB1|TIPARP|INHBB|IGF1|RPE65|NR4A3|FES|ID1|TAB1|BMPR1B|FGFR3|LAT|MYD88|CSRNP1|ITGB5|HEXA|HSPB1|DUSP15|VSIR|CASP3|TRPS1|BLNK|JAK2|JAK3|APPL2|APPL1|TGIF1|SS18|SYK|INSRR|FOS|TGFBR1|TGFBR2|HCK|ELF1|LCK|LCP2|ENG|HBEGF|FOXC1|ANKS1|MVP|PALM2|AFP|ATOH8|CCL2|STAT6|SH2B2|CLASP2|PTPN1|MAP3K1|ANGPT2|ANGPT1|STAT3|MERTK|TEC|AXL|VIM
51770	5.5842E-8	9.0786E-7	13	21	2781	23953	positive regulation of nitric-oxide synthase biosynthetic process	STAT1|AKAP12|IFNG|NAMPT|KDR|TLR9|CCL2|FCER2A|JAK2|JAK3|TLR4|MAP2K6|TLR2
50718	5.6398E-8	9.1396E-7	16	31	2781	23953	positive regulation of interleukin-1 beta secretion	GSDMD|NLRP1B|NLRP1A|RIPK2|P2RX7|PYCARD|AIM2|IFNG|CASP4|CASP1|NLRP3|CCR7|TRIM16|CCR5|TLR4|TLR2
97028	5.6398E-8	9.1396E-7	16	31	2781	23953	dendritic cell differentiation	LYN|BATF2|BATF3|TGFB1|SPI1|TREM2|RBPJ|PIRB|RELB|BATF|TGFBR2|CD40LG|IRF4|UBD|CCR7|LTBR
2688	6.1690E-8	9.9811E-7	35	116	2781	23953	regulation of leukocyte chemotaxis	CCL12|CSF1|C5AR2|C5AR1|CXCL13|AIF1|CXCL14|C7|CCL5|RAC2|C3AR1|SLAMF8|CCL2|NCKAP1L|CCR7|ZFP580|CCR6|GPSM3|CMKLR1|SLAMF1|CCR2|LYN|CD74|TNFSF14|DUSP1|OSR1|SLC8B1|TIRAP|BST1|CXCL10|ADAM17|IL1B|MCU|GPR18|LGMN
44087	6.2909E-8	1.0162E-6	167	965	2781	23953	regulation of cellular component biogenesis	CYFIP1|TFRC|WIPF1|CLSTN3|WIPF2|ZMYND8|GMFG|GPR65|WIPF3|CEP120|FAM107A|CCP110|HNRNPU|IKZF1|CXCL13|F11R|CLU|TNF|CLDN1|ICAM1|AQP1|ACTG1|PYCARD|LGALS3|LAMP2|KDR|PIEZO1|SOX9|MAP3K7|EPHB1|WASHC1|SH3GLB1|GBP5|MUSK|DIMT1|TMOD3|CLDN5|ARC|ADGRB3|TEP1|PKP2|ULK1|NUPR1|EZR|VCL|BLK|MTMR3|SDC4|FBLIM1|PLD1|MEFV|CORO1A|RAP1B|RAP1A|EIF4EBP1|BMF|APOD|CEP192|NCKAP1L|TAC1|FZD1|VASP|ABCA1|TGFB1|IRGM2|EIF2AK2|MSN|SSH2|PARP10|STAG1|LRFN5|RGCC|FES|ID1|PLEKHM1|PLXNB3|SPIRE1|LRRN1|ESAM|XAF1|USP36|TRIM30A|ELN|ARPC1B|PLEK|LMOD1|LDB2|CYR61|AKAP13|SIX4|CHMP1B|RAC2|RACK1|CCR7|CD36|ATP7A|DACT1|GRID2|SYK|ARHGEF15|SPHK1|PPP2R5B|ARHGEF18|TRAF2|SLC39A12|PROX1|ARAP1|RHOC|CKAP5|TIRAP|RHOA|TGFBR1|HCK|MMP14|TMEFF2|ELF1|BBS10|IFNG|CDC42EP4|IL1B|TBC1D7|PEX5|CDC42EP2|CDC42EP1|HCLS1|LCP1|TLR6|SGK1|TLR4|ARHGEF5|DBN1|ARF6|TLR2|RALB|SRF|GBA|WAS|ASAP3|LCAT|CAPG|DNAJB1|ORMDL2|HAS2|HES1|BAK1|BID|WASF2|CLASP2|P2RY12|ATF7IP|FARP1|MAP3K1|SEMA4D|HIP1R|TUBB4A|P2RX7|TPPP3|TTC8|KLF5|NPHS1|CENPJ|CAPZA1|CROCC|FAS|CLEC2I|LIMS1|HSPA1A
55065	6.4169E-8	1.0349E-6	124	667	2781	23953	metal ion homeostasis	TFRC|HFE|GPR65|SLA|CXCL13|NUBP1|GPR174|CCRL2|KDR|C3AR1|CAPN3|SLC39A8|SLC12A7|B2M|TGM2|GTF2I|CMKLR1|SLC11A1|SCNN1G|ARC|IL6ST|ATF4|GIPR|EPAS1|C5AR2|C5AR1|CACNA1B|SLC41A1|ITPR2|P2RY10B|LPAR4|ADRB2|GATA2|C7|HRH3|CD19|PLCG2|ATP6V0A2|PLCG1|TAC1|XCR1|FZD2|TGFB1|CHKA|DMPK|HTR1B|RMDN3|MT2|MT1|CP|CXCL10|IBTK|PTPRC|FASL|LPAR6|FXYD1|BCL2|MCU|GPR18|MCUR1|CD40|HEXB|ATP2A3|PYGM|ADM|TCIRG1|PIK3CG|HERPUD1|LETM2|HEPH|NCS1|BDKRB2|CCR7|CD36|CCR6|JAK2|ATP7A|CCR5|JAK3|CCR2|CD52|GPR35|SLC39A12|AGTR1A|LCK|IL1B|CASQ2|TMBIM6|MICU2|FAM20A|CASQ1|SGK1|PLCB2|MS4A1|CX3CR1|CXCR4|KCNA5|ATP1A2|CXCR6|SLC25A27|GNA13|P2RY6|GNA15|PLN|CXCR3|CCL5|CCL2|BAK1|EGLN1|TRMT10A|P2RY10|SLC12A4|KCNJ10|SLC31A2|SLC31A1|GPR3|SOD2|S100B|SLC8B1|MCOLN2|P2RX7|ATP13A5|ACKR3|NUCB2
1916	6.9252E-8	1.1119E-6	22	55	2781	23953	positive regulation of T cell mediated cytotoxicity	H2-T24|H2-T23|HSPA8|H2-T22|H2-T10|H2-M2|H2-Q6|HFE|H2-K1|H2-M3|H2-Q7|TAP2|H2-Q4|PVR|GM8909|P2RX7|PNP|PTPRC|FCGRT|IL12B|B2M|H2-D1
2000406	6.9271E-8	1.1119E-6	17	35	2781	23953	positive regulation of T cell migration	TNFSF14|ITGA4|OSR1|DOCK8|CXCL13|AIF1|RHOA|SPN|PYCARD|CXCL10|ADAM17|C7|CCL5|TNFRSF14|CCR7|LGALS9|CCR2
32733	6.9271E-8	1.1119E-6	17	35	2781	23953	positive regulation of interleukin-10 production	SASH3|CD274|FCER1G|SYK|TREM2|PYCARD|CD40LG|IRF4|BCL3|TLR9|CD28|IL12B|LGALS9|CD46|TIGIT|TLR4|TLR2
72358	7.3733E-8	1.1816E-6	111	581	2781	23953	cardiovascular system development	ERRFI1|SPI1|PRDM1|RBPJ|ELK3|AQP1|ACTG1|PLAU|GJA5|KDR|LEPR|MAP3K7|EPHB1|JUNB|GLUL|UNC5B|OSR1|LEMD3|JMJD6|TEP1|PRKD2|CFH|SHC1|EPAS1|NOTCH4|PDGFB|PDGFA|ADIPOR2|PIK3R6|ZFP36L1|C3|SOCS3|SGPL1|RNF213|EGR1|JUN|XBP1|JAG1|TGFB1|EGR3|ZBTB14|FZD4|TIPARP|MCAM|FN1|NFATC3|NFATC1|IGF1|FBXO30|NR4A1|SP2|ID1|TAB1|HPSE|B4GALT1|CHD7|PDE3B|TNFAIP2|ADM|HIF3A|TSPAN12|PIK3CG|CYR61|LYL1|HHEX|CASP8|CNTRL|MYO18B|ATP7A|KDM6A|CCR2|SYK|TNFRSF12A|ARHGEF15|SPHK1|PROX1|AGTR1A|TGFBR1|VAV2|RHOB|TGFBR2|MYH9|ANG|ANGPTL4|ENG|HBEGF|CRB2|FOXC1|RAMP2|CCL12|SRF|LRP5|CXCR4|PRCP|PTGS2|APOLD1|DLL4|GNA13|CXCR3|HAS2|CCL2|HES1|BAK1|WASF2|ANGPT2|ANGPT1|PRRX1|PTPN14|FMNL3|KLF5|ACKR3
45589	7.6917E-8	1.2307E-6	15	28	2781	23953	regulation of regulatory T cell differentiation	LAG3|TGFB1|H2-M3|IL2RG|VSIR|SOCS1|BCL6|IFNG|LCK|IRF1|CD28|CTLA4|LGALS9|CD46|CD44
1909	7.7315E-8	1.2351E-6	18	39	2781	23953	leukocyte mediated cytotoxicity	NCF1|CEBPG|PRF1|GZMB|RNF19B|RAB27A|EMP2|SERPINB9|CORO1A|STX11|UNC13D|FCGR1|IGHG1|FCGR3|CTSH|PTPN6|ULBP1|CTSC
48771	7.8268E-8	1.2483E-6	35	117	2781	23953	tissue remodeling	FOXC1|EPAS1|CLEC10A|CHD7|LRRK1|LRP5|TCIRG1|ADRB2|RBPJ|LIPA|EFNA4|CTSS|DLL4|GJA5|RAC2|BAK1|ATP7A|ABCB1B|TGM2|CCR2|STAT5A|JAG1|ANGPT2|ITGA4|IGFBP5|NFATC3|HTR1B|CELA1|IGF1|MERTK|IL1A|MMP14|ARC|IL7|AXL
2444	8.0484E-8	1.2796E-6	19	43	2781	23953	myeloid leukocyte mediated immunity	LYN|NCF1|CD300A|ANXA3|SNAP23|IRAK4|STX11|LAT2|MILR1|FCGR1|IGHG1|FCGR3|TEC|NR4A3|ADORA3|BTK|CD300LB|LAT|MYO1F
45123	8.0484E-8	1.2796E-6	19	43	2781	23953	cellular extravasation	CX3CR1|SELPLG|ITGAM|VCAM1|ITGA4|GCNT1|ITGB2|ITGA1|F11R|ITGAL|TNF|ICAM1|SPN|GOLPH3|JAML|CCL5|CCL2|ITGB7|CCR2
1525	8.7370E-8	1.3869E-6	69	312	2781	23953	angiogenesis	B4GALT1|PDE3B|TNFAIP2|HIF3A|RBPJ|TSPAN12|PIK3CG|CYR61|ELK3|ACTG1|CASP8|PLAU|KDR|LEPR|MAP3K7|EPHB1|GLUL|CCR2|SYK|TNFRSF12A|UNC5B|LEMD3|TGFBR1|JMJD6|VAV2|RHOB|TGFBR2|TEP1|MYH9|PRKD2|ANG|ANGPTL4|ENG|HBEGF|FOXC1|RAMP2|CCL12|CFH|SHC1|EPAS1|SRF|NOTCH4|CXCR4|PDGFA|PRCP|PTGS2|ADIPOR2|PIK3R6|APOLD1|DLL4|GNA13|RNF213|CXCR3|CCL2|WASF2|JUN|XBP1|TGFB1|EGR3|ANGPT2|ANGPT1|MCAM|FN1|NFATC3|FMNL3|NR4A1|KLF5|ACKR3|HPSE
32922	9.1900E-8	1.4543E-6	25	69	2781	23953	circadian regulation of gene expression	KDM8|BHLHE41|CREM|HNRNPU|NPAS2|ARNTL|RELB|CIART|RAI1|NOCT|NAMPT|PPARGC1A|EGR1|CSNK1D|CSNK1E|NR1D1|PER2|PER1|PER3|BHLHE40|CRY2|ID1|CRY1|TOP1|ATF4
45428	9.1900E-8	1.4543E-6	25	69	2781	23953	regulation of nitric oxide biosynthetic process	CX3CR1|H2-M3|ITGB2|PTGS2|CLU|TNF|AIF1|ICAM1|KLRK1|TSPO|CD36|JAK2|IGF1|SOD2|KLF4|KLF2|IFNG|IL1B|PTX3|TLR6|TLR5|GLA|TLR4|ULBP1|TLR2
42060	9.3311E-8	1.4743E-6	64	282	2781	23953	wound healing	CDKN1A|B4GALT1|CD81|CLEC10A|PROS1|PLEK|F13A1|CLDN1|CYR61|ELK3|AQP1|THBD|UBASH3B|PLAU|PTGFRN|CCR2|ENTPD1|SLC11A1|F3|PROCR|IL1A|SCNN1G|TMEFF2|JAML|MYH9|SERPING1|CD44|ENG|HBEGF|PPARD|SDC4|CFH|SRF|PRCP|ADRB2|ADIPOR2|PAPSS2|TSPAN32|C3|GNA13|NLRP6|P2RY12|MAP3K1|TGFB1|FZD7|FZD6|FN1|HPS4|RAB27A|IGF1|HPS5|CFLAR|MERTK|DCBLD2|GP9|TEC|CD40LG|KLF5|AXL|CD9|PTPN6|HPSE|PF4|FERMT3
45061	1.0010E-7	1.5791E-6	14	25	2781	23953	thymic T cell selection	CD74|SRF|H2-DMA|CD3G|GATA3|CD3E|CD3D|SPN|PTPRC|CD28|FAS|CCR7|DOCK2|CARD11
2293	1.0061E-7	1.5822E-6	16	32	2781	23953	alpha-beta T cell differentiation involved in immune response	TGFB1|STAT3|GATA3|LY9|RELB|GADD45G|BATF|SPN|IFNG|IRF4|BCL3|IL12B|STAT6|SLAMF6|ATP7A|IL18R1
32743	1.0061E-7	1.5822E-6	16	32	2781	23953	positive regulation of interleukin-2 production	SASH3|STAT5A|RIPK2|TRAF2|CD3E|RUNX1|IL1A|ELF1|PTPRC|IRF4|IL1B|CD28|PRKD2|CARD11|CD276|CCR2
43406	1.0407E-7	1.6340E-6	56	235	2781	23953	positive regulation of MAP kinase activity	IGHM|IL1RN|CD40|CD81|TNF|PIK3CG|AKAP13|CCR7|JAK2|MAP3K6|MAP3K7|MAP2K3|MAP4K1|SYK|ITGA1|TRAF2|MAPK8IP3|TIRAP|TGFBR1|ERN1|MDFIC|IL1B|TLR9|TLR6|TLR4|ARHGEF5|MDFI|AVPI1|SHC2|SHC1|PDGFB|PDGFA|TNFRSF11A|PIK3R6|FGD2|PIK3R5|DVL3|CSK|RIPK1|MAP2K6|SPAG9|PTPN1|CD74|MAP3K1|TGFB1|GADD45B|FZD4|GADD45A|EIF2AK2|IGF1|GADD45G|P2RX7|CD40LG|PTPRC|TAB1|MAP3K14
14068	1.0486E-7	1.6439E-6	26	74	2781	23953	positive regulation of phosphatidylinositol 3-kinase signaling	PRR5|NCF1|PDGFB|PDGFA|PRR5L|TNF|RELN|ADORA3|CCL5|KDR|SOX9|JAK2|MUSK|ANGPT1|SEMA4D|UNC5B|OSM|IGF1|DCN|RARA|CD28|HCLS1|PTPN6|PIK3AP1|HCST|PPARD
1902106	1.0523E-7	1.6471E-6	32	103	2781	23953	negative regulation of leukocyte differentiation	PGLYRP2|FGL2|H2-M3|IL4RA|LOXL3|GATA2|TOB2|SOCS1|UBASH3B|HLX|TBX21|INPP5D|CTLA4|JAK3|LYN|CD74|LAG3|TMEM176B|RUNX3|FBXO30|RUNX1|MAFB|BCL6|IFNG|IRF1|RARA|CLEC2I|TRIB1|CLEC2D|CD44|FBN1|C1QC
14070	1.0616E-7	1.6592E-6	139	776	2781	23953	response to organic cyclic compound	IL1RN|NCF2|FAM107A|HNRNPU|TNF|IFIT3|AQP1|ZFP36|PIM1|JUNB|MB21D1|PAQR8|PDIA3|RBFOX2|IGFBP5|ACOD1|OLFR1564|DDIT4|EZR|ATF4|PTGES|URI1|ABHD2|PDGFB|CREM|CACNA1B|ITPR2|ZC3HAV1|ZFP36L2|HSP90B1|ZFP36L1|RAP1B|SULT1A1|RAP1A|SOCS1|HRH3|HRH2|PLCG2|EIF4EBP1|SMYD3|ESRRA|STAT5A|EGR1|SMAD1|JUN|TGFB1|HOMER1|CHKA|TIPARP|HTR1D|EIF2AK2|HTR1B|MSN|NR1D2|INHBB|NR1D1|FBXO32|NFKB1|FOSL2|NFKBIA|NR4A1|NR4A3|FES|CPD|CDK2|BCL2|HNRNPD|ADA|BCL2L1|TOP2B|RARG|TRAM1|PYGM|SLC6A1|PIK3CG|SPN|IFIH1|CASP7|KYNU|CASP3|CASP1|CD36|JAK2|CCR5|RIPK2|DDX58|ANXA3|PDE4D|TMEM173|AGTR1A|RHOA|TGFBR1|TGFBR2|CYP2A5|IL1B|RARA|TLR9|CASQ2|PELI1|FIBIN|ACSBG1|SGK1|TLR3|PPARD|CEBPA|HDAC5|GRAMD1B|GRN|CCL12|RALB|SAA3|GBA|LCAT|ATP1A2|NR2C2|USP18|P2RY6|GNA15|PLN|MAT2A|MIR132|CCL5|DUOX2|P2RY12|BCHE|P2RY13|BRF2|NOS2|STAT1|STAT3|CARD9|OPRK1|CFLAR|P2RX7|PER1|GOLPH3|TEC|KLF9|FAS
55074	1.1028E-7	1.7208E-6	98	499	2781	23953	calcium ion homeostasis	GPR65|CXCL13|GPR174|CCRL2|KDR|C3AR1|CAPN3|TGM2|GTF2I|CMKLR1|ARC|IL6ST|ATF4|GIPR|C5AR2|C5AR1|CACNA1B|ITPR2|P2RY10B|LPAR4|ADRB2|GATA2|C7|HRH3|CD19|PLCG2|PLCG1|TAC1|XCR1|FZD2|TGFB1|DMPK|HTR1B|RMDN3|MT2|CXCL10|IBTK|PTPRC|FASL|LPAR6|FXYD1|BCL2|MCU|GPR18|MCUR1|CD40|HEXB|ATP2A3|PYGM|ADM|TCIRG1|PIK3CG|HERPUD1|NCS1|BDKRB2|CCR7|CD36|CCR6|JAK2|ATP7A|CCR5|JAK3|CCR2|CD52|GPR35|AGTR1A|LCK|IL1B|CASQ2|TMBIM6|MICU2|FAM20A|CASQ1|PLCB2|MS4A1|CX3CR1|CXCR4|KCNA5|ATP1A2|CXCR6|SLC25A27|GNA13|P2RY6|GNA15|PLN|CXCR3|CCL5|CCL2|BAK1|P2RY10|GPR3|S100B|SLC8B1|MCOLN2|P2RX7|ATP13A5|ACKR3|NUCB2
50920	1.1325E-7	1.7645E-6	53	218	2781	23953	regulation of chemotaxis	CSF1|HSPB1|TREM2|CXCL13|CXCL14|KDR|RAC2|C3AR1|CCR7|CCR6|GPSM3|CMKLR1|CCR2|DUSP1|OSR1|SEMA6D|IL16|TIRAP|ADAM17|IL1B|PRKD2|CCL12|C5AR2|C5AR1|PDGFB|SEMA3G|CXCR4|AIF1|C7|CXCR3|CCL5|SLAMF8|CCL2|NCKAP1L|ZFP580|STX3|ZSWIM4|WNT3|SLAMF1|LYN|P2RY12|CD74|TGFB1|ANGPT2|TNFSF14|SEMA4D|FN1|SLC8B1|BST1|CXCL10|MCU|GPR18|LGMN
61013	1.1901E-7	1.8514E-6	36	124	2781	23953	regulation of mRNA catabolic process	BTG2|HNRNPU|HNRNPR|PRR5L|ZC3HAV1|GIGYF2|ZFP36L2|ZFP36L1|ZC3H12D|ALKBH5|ZFP36|NOCT|DND1|RBM10|ZBP1|RBM38|APOBEC1|MYEF2|BRF2|NOS2|FUS|SLC11A1|SAMD4B|AXIN2|MEX3D|TENT5C|TIRAP|MAPKAPK2|HNRNPD|PKP3|VIM|PABPC1|HNRNPC|TARDBP|CPEB3|MYD88
50704	1.2142E-7	1.8860E-6	20	48	2781	23953	regulation of interleukin-1 secretion	GSDMD|NLRP1B|NLRP1A|RIPK2|TNFAIP3|P2RX7|PYCARD|PANX2|SERPINB1A|SERPINB1B|AIM2|IFNG|CASP4|CASP1|NLRP3|CCR7|TRIM16|CCR5|TLR4|TLR2
71496	1.2393E-7	1.9219E-6	63	278	2781	23953	cellular response to external stimulus	TOP2B|CDKN1A|TFRC|FAM107A|SLC2A1|PCSK9|F11R|RRP8|AQP1|MAP1LC3B|LAMP2|PDK4|PIM1|PIEZO1|SOX9|GATSL2|GLUL|PDK2|SH3GLB1|PDIA3|KLF10|ITGA4|RNASE4|BHLHA15|WIPI2|FOS|PROX1|ULK1|ITGA6|ANGPTL4|ATF3|ATF4|RALB|MTMR3|SRF|GBA|ATP1A2|GABARAP|HSP90B1|WRN|NUAK2|BAG3|GCN1L1|BMF|GAS2L1|P2RY12|GSDMD|JUN|XBP1|GATSL3|VCAM1|HSPA5|EIF2AK2|INHBB|P2RX7|PTPRC|FES|AXL|BCL2|FAS|CD68|SIPA1|NFE2L2
2000403	1.2531E-7	1.9404E-6	18	40	2781	23953	positive regulation of lymphocyte migration	TNFSF14|ITGA4|OSR1|DOCK8|CXCL13|AIF1|CXCL14|RHOA|SPN|PYCARD|CXCL10|ADAM17|C7|CCL5|TNFRSF14|CCR7|LGALS9|CCR2
2483	1.2624E-7	1.9488E-6	19	44	2781	23953	antigen processing and presentation of endogenous peptide antigen	H2-T24|H2-T23|H2-T22|H2-T10|H2-M2|H2-Q6|HFE|H2-K1|H2-M3|H2-Q7|ERAP1|TAP2|H2-Q4|TAP1|GM8909|TAPBP|FCGRT|B2M|H2-D1
19885	1.2624E-7	1.9488E-6	19	44	2781	23953	antigen processing and presentation of endogenous peptide antigen via MHC class I	H2-T24|H2-T23|H2-T22|H2-T10|H2-M2|H2-Q6|HFE|H2-K1|H2-M3|H2-Q7|ERAP1|TAP2|H2-Q4|TAP1|GM8909|TAPBP|FCGRT|B2M|H2-D1
1944	1.2920E-7	1.9914E-6	108	567	2781	23953	vasculature development	ERRFI1|SPI1|PRDM1|RBPJ|ELK3|AQP1|ACTG1|PLAU|GJA5|KDR|LEPR|MAP3K7|EPHB1|JUNB|GLUL|UNC5B|OSR1|LEMD3|JMJD6|TEP1|PRKD2|CFH|SHC1|EPAS1|NOTCH4|PDGFB|PDGFA|ADIPOR2|PIK3R6|ZFP36L1|C3|SOCS3|SGPL1|RNF213|EGR1|JUN|XBP1|JAG1|TGFB1|EGR3|ZBTB14|FZD4|TIPARP|MCAM|FN1|NFATC3|NFATC1|IGF1|FBXO30|NR4A1|ID1|TAB1|HPSE|B4GALT1|CHD7|PDE3B|TNFAIP2|ADM|HIF3A|TSPAN12|PIK3CG|CYR61|LYL1|HHEX|CASP8|CNTRL|MYO18B|ATP7A|CCR2|SYK|TNFRSF12A|ARHGEF15|SPHK1|PROX1|AGTR1A|TGFBR1|VAV2|RHOB|TGFBR2|MYH9|ANG|ANGPTL4|ENG|HBEGF|FOXC1|RAMP2|CCL12|SRF|LRP5|CXCR4|PRCP|PTGS2|APOLD1|DLL4|GNA13|CXCR3|HAS2|CCL2|HES1|BAK1|WASF2|ANGPT2|ANGPT1|PRRX1|PTPN14|FMNL3|KLF5|ACKR3
30889	1.3453E-7	2.0704E-6	12	19	2781	23953	negative regulation of B cell proliferation	LYN|TYROBP|TNFRSF13B|CD300A|CASP3|INPP5D|BTK|BTLA|CTLA4|PKN1|PRDM1|FCGR2B
97191	1.3566E-7	2.0847E-6	31	99	2781	23953	extrinsic apoptotic signaling pathway	TNF|GABARAP|DEDD2|PYCARD|CASP8|BAG3|MKNK2|RIPK1|BAK1|BCL2A1D|JAK2|BID|BCL2A1A|BCL2A1B|MCL1|TGFB1|TNFRSF12A|IGF1|TNFRSF1B|P2RX7|IL1A|FASL|IFNG|IL1B|BCL2|FAS|TNFRSF26|FGFR3|ITM2B|TLR3|BCL2L1
70373	1.4285E-7	2.1918E-6	26	75	2781	23953	negative regulation of ERK1 and ERK2 cascade	ERRFI1|E130311K13RIK|NDRG2|FLCN|NLRP6|TBC1D10C|TIMP3|CSK|DUSP4|LYN|PTPN1|XBP1|DUSP1|SPRY4|IGF1|SYNJ2BP|KLF4|DUSP6|PTPRC|TEP1|WNK2|CNKSR3|SPRY2|EZR|TLR4|ATF3
31669	1.4389E-7	2.2044E-6	47	185	2781	23953	cellular response to nutrient levels	TOP2B|CDKN1A|RALB|MTMR3|SRF|GBA|FAM107A|SLC2A1|PCSK9|RRP8|GABARAP|HSP90B1|WRN|MAP1LC3B|NUAK2|LAMP2|PDK4|GCN1L1|PIM1|BMF|GATSL2|GAS2L1|GLUL|PDK2|P2RY12|SH3GLB1|PDIA3|KLF10|JUN|XBP1|GATSL3|HSPA5|EIF2AK2|RNASE4|INHBB|BHLHA15|WIPI2|PROX1|FES|BCL2|FAS|ULK1|ANGPTL4|CD68|ATF3|ATF4|NFE2L2
140352	1.4605E-7	2.2341E-6	93	469	2781	23953	export from cell	IL1RN|EXOC3L4|PLEK|SNAP23|TNFAIP2|RNF19B|ADM|TCIRG1|RBPJ|NAGPA|TNFSF13B|AQP1|MILR1|RIMS4|ADORA3|CCR7|CD36|SNAP29|WASHC1|CAST|GBP5|ABCC4|RALBP1|FCER1G|SYK|CD300A|ANXA3|DIO2|LAX1|UNC13D|SYTL3|AGTR1A|LAT2|VAMP8|HCK|FCGR3|AIM2|VGF|BTK|CHIL1|MYH9|LCP2|TLR6|TLR4|CARD11|TMEM106A|LY6E|ENG|TLR2|ABCG2|KCNE4|CACNA1B|KCNA5|ATP1A2|FURIN|GATA3|SLC1A5|CPLX1|CORO1A|STX11|SYNGR2|RAB11FIP1|CCL5|PSAP|NLRP3|STX3|PLCG1|KCNN4|LYN|ABCA1|XBP1|PTPRN2|NOS2|CHKA|FZD4|LGI3|MICAL3|RAB27A|TVP23A|MERTK|SYT9|POU2F2|MCOLN2|P2RX7|GOLPH3|TEC|CD40LG|NR4A3|AXL|RAB13|LAT|MYO1F|MYO1G
165	1.5480E-7	2.3644E-6	43	163	2781	23953	MAPK cascade	PLVAP|CCL12|SHC1|NR2C2|TNF|ZFP36L2|ZFP36L1|ZFP36|CCL5|KDR|CTSH|RIPK1|CCR7|SOX9|MAP3K6|MAPK6|MAP3K7|MAP2K6|MAP2K3|MAP4K1|SPAG9|PTPN1|SMAD1|MAP3K1|TGFB1|BRF2|SYK|SLC11A1|IGF1|IRAK4|MAPK8IP3|TIRAP|ERN1|CD40LG|MDFIC|NPHS1|IL1B|MAPKAPK2|TRIB1|MAP3K14|FGFR3|MDFI|MYD88
32481	1.6622E-7	2.5350E-6	21	53	2781	23953	positive regulation of type I interferon production	SYK|STAT1|DDX58|PTPN22|ZC3HAV1|TMEM173|IFIH1|RNF135|POLR3A|IRF1|DHX58|IRF7|PLCG2|TLR9|TLR7|CD14|TLR4|MYD88|TLR3|MB21D1|TLR2
30036	1.6667E-7	2.5379E-6	96	490	2781	23953	actin cytoskeleton organization	PRR5|HIP1|ITGB5|WIPF1|WIPF2|ELN|ARPC1B|GPR65|PLEK|WIPF3|FAM107A|LMOD1|F11R|TNF|RND3|AQP1|ACTG1|SPN|SIX4|CASP4|RAC2|CAPN3|CCR7|WASHC1|TPM3|TMOD3|INSRR|ARHGEF18|EMP2|SHROOM1|PROX1|RHOC|RHOA|RHOB|SHTN1|TYROBP|FRMD6|EHBP1L1|CDC42EP2|CASQ2|MYH9|HCLS1|RHOU|LCP1|CASQ1|EZR|DOCK2|TLN1|SMTNL2|INA|ARHGEF5|DBN1|GRID2IP|ARF6|SHC1|SRF|PALM2|WAS|PDGFB|RHOBTB3|PDGFA|AIF1|CORO1A|RHOBTB1|CNN3|HSP90B1|NUAK2|EPB41L2|MICALL2|NCKAP1L|WASF2|WASF3|SH2B2|VASP|FARP1|PTPN1|MICAL3|HIP1R|CFLAR|SSH2|ARHGAP26|ARHGAP25|AIF1L|FMNL3|FMNL1|BCL6|PARVG|MOB2|CAPZA1|RAB13|BCL2|CORO6|PMP22|SPIRE1|LPIN1|MCU
1903426	1.7296E-7	2.6299E-6	32	105	2781	23953	regulation of reactive oxygen species biosynthetic process	CX3CR1|H2-M3|ITGB2|SLC30A10|PTGS2|CLU|TNF|AIF1|ICAM1|KLRK1|TSPO|CD36|JAK2|ABCD1|STAT3|RAB27A|CYBA|IGF1|CFLAR|SOD2|KLF4|KLF2|RHOA|IFNG|IL1B|PTX3|TLR6|TLR5|GLA|TLR4|ULBP1|TLR2
1903428	1.8110E-7	2.7494E-6	23	62	2781	23953	positive regulation of reactive oxygen species biosynthetic process	H2-M3|ITGB2|RAB27A|CYBA|SOD2|PTGS2|KLF4|CLU|TNF|AIF1|KLF2|ICAM1|KLRK1|IFNG|IL1B|PTX3|TLR6|CD36|JAK2|TLR5|TLR4|ULBP1|TLR2
2861	1.9307E-7	2.9268E-6	17	37	2781	23953	regulation of inflammatory response to antigenic stimulus	H2-T23|FCER1G|CD81|TNF|C2|SPN|C3|FCGR1|IGHG2B|IGHG1|FCGR3|NLRP6|BTK|CD28|IL12B|CCR7|FCGR2B
31295	1.9363E-7	2.9308E-6	14	26	2781	23953	T cell costimulation	CD86|CD274|TNFSF14|CD81|CD80|CD3E|TNFSF13B|SPN|EFNB1|CD5|CD28|TNFRSF14|ICOS|CARD11
50856	1.9914E-7	3.0097E-6	18	41	2781	23953	regulation of T cell receptor signaling pathway	PVRIG|CD300A|CD81|TRAT1|PTPN22|LGALS3|ELF1|TESPA1|LCK|RAB29|PRKD2|CD226|PTPN6|CCR7|UBASH3A|KCNN4|EZR|ADA
1904035	2.2357E-7	3.3739E-6	29	91	2781	23953	regulation of epithelial cell apoptotic process	CD40|RAMP2|CCL12|H2-M3|TNFAIP3|GATA3|GATA2|TNF|ICAM1|ZFP36L1|ZFP36|KDR|PLCG1|JAK2|PPARGC1A|CAST|XBP1|TIA1|ITGA4|ANGPT1|IGF1|CFLAR|CD40LG|RGCC|FASL|ANGPTL4|NUPR1|SRSF6|NFE2L2
9991	2.4257E-7	3.6552E-6	81	396	2781	23953	response to extracellular stimulus	CLIC5|TOP2B|CDKN1A|TFRC|HFE|FAM107A|SLC2A1|PCSK9|CD3E|RRP8|ZFP36|MAP1LC3B|KYNU|LAMP2|PDK4|CASP1|PIM1|GATSL2|GLUL|PDK2|APPL2|SH3GLB1|PDIA3|KLF10|ITGA4|RNASE4|BHLHA15|WIPI2|FOS|PROX1|VGF|IL1B|ULK1|ITGA6|TMBIM6|ANGPTL4|ATF3|ATF4|PPARD|RALB|MTMR3|CFH|SRF|GBA|ADRB2|GABARAP|HSP90B1|WRN|NUAK2|NOCT|PLCG2|GCN1L1|EIF4EBP1|BMF|GAS2L1|PPARGC1A|SLC25A25|P2RY12|GSDMD|BCHE|JUN|XBP1|GATSL3|VCAM1|HSPA5|STAT1|SCTR|EIF2AK2|INHBB|SOD2|P2RX7|PTPRC|FES|AXL|BCL2|FAS|CD68|SIPA1|NUCB2|ADA|NFE2L2
51048	2.5287E-7	3.8011E-6	60	265	2781	23953	negative regulation of secretion	IL1RN|CD84|MIDN|PDE3B|TNFAIP3|PTPN22|TNF|SIGLECG|IL27RA|TIFAB|PIM3|LGALS9|CCR2|SRGN|RHBDF1|ENTPD1|RSAD2|CD300A|ANXA4|AVPR2|RHBDF2|FRMD4A|TNFRSF1B|TNFRSF1A|VAMP8|CD200R1|IL1B|CRY2|CRY1|TMBIM6|TLR6|EZR|ENY2|C5AR2|HMGCR|PTGS1|RAP1B|SERPINB1A|SERPINB1B|RAP1A|RAB11FIP1|HRH3|HRH2|UCP2|NLRP3|SLAMF1|P2RY12|CD74|ANGPT1|FN1|OSM|HTR1B|OPRK1|MT2|INHBB|CYP4F18|RGCC|NUCB2|CD22|ADA
2294	2.5376E-7	3.8011E-6	15	30	2781	23953	CD4-positive, alpha-beta T cell differentiation involved in immune response	TGFB1|STAT3|GATA3|LY9|RELB|GADD45G|BATF|SPN|IRF4|BCL3|IL12B|STAT6|SLAMF6|ATP7A|IL18R1
42093	2.5376E-7	3.8011E-6	15	30	2781	23953	T-helper cell differentiation	TGFB1|STAT3|GATA3|LY9|RELB|GADD45G|BATF|SPN|IRF4|BCL3|IL12B|STAT6|SLAMF6|ATP7A|IL18R1
32673	2.5376E-7	3.8011E-6	15	30	2781	23953	regulation of interleukin-4 production	SASH3|H2-T23|CEBPB|FCER1G|SYK|PRG2|ICOSL|GATA3|CD3E|CD40LG|IRF4|RARA|CD28|NLRP3|HAVCR2
42590	2.6419E-7	3.9516E-6	8	9	2781	23953	antigen processing and presentation of exogenous peptide antigen via MHC class I	FCGR1|FCGR3|FCER1G|CLEC4A2|H2-K1|TAP1|IFI30|TAPBP
32715	2.7147E-7	4.0544E-6	20	50	2781	23953	negative regulation of interleukin-6 production	CD84|TRIM30A|C5AR2|GBA|TNFAIP3|AQP4|PTPN22|TNF|KLF2|TNFRSF1A|IL27RA|CD200R1|INPP5D|TLR9|CSK|NCKAP1L|PTPN6|TLR4|SLAMF1|HAVCR2
46903	2.7372E-7	4.0820E-6	102	535	2781	23953	secretion	IL1RN|EXOC3L4|RNF19B|AQP4|RBPJ|AQP1|MILR1|RIMS4|CCND1|ADORA3|CAR9|WASHC1|CAST|GBP5|CD300A|DIO2|LAX1|UNC13D|SYTL3|FCGR3|BTK|CHIL1|CARD11|LY6E|SLC22A6|CACNA1B|GATA3|SLC1A5|CPLX1|CORO1A|SYNGR2|RAB11FIP1|HRH2|PSAP|NLRP3|PLCG1|KCNN4|LYN|STAT5A|ABCA1|XBP1|PTPRN2|FZD4|MICAL3|RAB27A|TVP23A|SYT9|POU2F2|NR4A3|SLC26A7|LAT|ADA|PLEK|SNAP23|TNFAIP2|ADM|TCIRG1|NAGPA|TNFSF13B|BDKRB2|CCR7|CD36|ATP7A|SNAP29|ABCC3|ABCC4|FCER1G|SYK|ANXA3|PLA2G4A|AGTR1A|LAT2|VAMP8|HCK|AIM2|VGF|MYH9|LCP2|TLR6|TLR4|TMEM106A|ENG|TLR2|FURIN|STX11|CCL5|STX3|XDH|CAR2|PLA2G2D|NOS2|LGI3|MERTK|MCOLN2|P2RX7|GOLPH3|TEC|CD40LG|AXL|RAB13|MYO1F|MYO1G
50921	2.7429E-7	4.0844E-6	39	144	2781	23953	positive regulation of chemotaxis	CSF1|C5AR1|PDGFB|CXCR4|HSPB1|TREM2|CXCL13|AIF1|CXCL14|C7|CXCR3|CCL5|KDR|RAC2|C3AR1|CCL2|NCKAP1L|CCR7|ZFP580|STX3|CCR6|GPSM3|CMKLR1|SLAMF1|CCR2|P2RY12|CD74|TGFB1|TNFSF14|OSR1|FN1|IL16|TIRAP|CXCL10|ADAM17|IL1B|PRKD2|MCU|LGMN
2583	2.8248E-7	4.2002E-6	7	7	2781	23953	regulation of antigen processing and presentation of peptide antigen	PYCARD|HFE|TAP2|H2-OB|TREM2|H2-OA|TAPBPL
43280	2.8406E-7	4.2175E-6	36	128	2781	23953	positive regulation of cysteine-type endopeptidase activity involved in apoptotic process	NLRP1B|HIP1|NLRP1A|ATP2A3|NOD1|ALOX12|TNF|GRAMD4|CYR61|PYCARD|CASP12|CASP8|CASP4|TNFSF10|CASP1|RACK1|PMAIP1|NLRP3|CTSH|BAK1|JAK2|BID|XDH|CTSD|SYK|STAT1|CARD9|HIP1R|CFLAR|F3|ST18|RHOA|ACER2|FASL|LCK|FAS
23014	2.8466E-7	4.2202E-6	47	189	2781	23953	signal transduction by protein phosphorylation	PLVAP|CCL12|SHC1|NR2C2|TNF|ZFP36L2|ZFP36L1|STK10|ZFP36|CCL5|KDR|CTSH|RIPK1|CCR7|SOX9|MAP3K6|MAPK6|MAP3K7|MAP2K6|MAP2K3|MAP4K1|SPAG9|PTPN1|SMAD1|MAP3K1|TGFB1|BRF2|SYK|NEK6|OSR1|SLC11A1|IGF1|IRAK4|MAPK8IP3|TIRAP|ERN1|CD40LG|MDFIC|NPHS1|MAP3K19|IL1B|MAPKAPK2|TRIB1|MAP3K14|FGFR3|MDFI|MYD88
32814	2.9568E-7	4.3771E-6	19	46	2781	23953	regulation of natural killer cell activation	STAT5A|H2-T23|IL15RA|PGLYRP2|IL15|ZBTB1|PTPN22|PRDM1|TYROBP|AXL|IRF1|FLT3L|IL12B|SLAMF7|LGALS9|ULBP1|CD244|ZFP683|HAVCR2
2001238	3.0027E-7	4.4368E-6	22	59	2781	23953	positive regulation of extrinsic apoptotic signaling pathway	PDIA3|TNFRSF12A|UNC5B|TRAF2|RUNX3|DEDD2|PYCARD|CASP8|PTPRC|PPP2R1B|TEP1|TRPS1|TNFSF10|TIMP3|RIPK1|LTBR|SIGLEC1|BID|BMPR1B|JAK3|BCL2L14|ATF3
43011	3.0059E-7	4.4368E-6	12	20	2781	23953	myeloid dendritic cell differentiation	BATF2|BATF3|TGFB1|SPI1|IRF4|UBD|LTBR|RBPJ|PIRB|RELB|BATF|TGFBR2
46636	3.1068E-7	4.5724E-6	18	42	2781	23953	negative regulation of alpha-beta T cell activation	CD274|CD300A|HFE|IL4RA|LOXL3|RUNX3|VSIR|RUNX1|SOCS1|BCL6|HLX|TBX21|IRF1|BTLA|TNFRSF14|LGALS9|JAK3|CD44
48255	3.1068E-7	4.5724E-6	18	42	2781	23953	mRNA stabilization	ZBP1|RBM38|APOBEC1|FUS|SLC11A1|HNRNPU|AXIN2|TENT5C|TIRAP|ZFP36|NOCT|DND1|MAPKAPK2|HNRNPD|HNRNPC|TARDBP|MYD88|RBM10
1568	3.1989E-7	4.7010E-6	101	530	2781	23953	blood vessel development	SPI1|PRDM1|RBPJ|ELK3|AQP1|ACTG1|PLAU|GJA5|KDR|LEPR|MAP3K7|EPHB1|JUNB|GLUL|UNC5B|OSR1|LEMD3|JMJD6|TEP1|PRKD2|CFH|SHC1|EPAS1|NOTCH4|PDGFB|PDGFA|ADIPOR2|PIK3R6|ZFP36L1|SOCS3|SGPL1|RNF213|EGR1|JUN|XBP1|JAG1|TGFB1|EGR3|ZBTB14|FZD4|TIPARP|MCAM|FN1|NFATC3|FBXO30|NR4A1|TAB1|HPSE|B4GALT1|CHD7|PDE3B|TNFAIP2|ADM|HIF3A|TSPAN12|PIK3CG|CYR61|LYL1|HHEX|CASP8|CNTRL|MYO18B|ATP7A|CCR2|SYK|TNFRSF12A|SPHK1|PROX1|AGTR1A|TGFBR1|VAV2|RHOB|TGFBR2|MYH9|ANG|ANGPTL4|ENG|HBEGF|FOXC1|RAMP2|CCL12|SRF|LRP5|CXCR4|PRCP|PTGS2|APOLD1|DLL4|GNA13|CXCR3|HAS2|CCL2|HES1|BAK1|WASF2|ANGPT2|ANGPT1|PRRX1|FMNL3|KLF5|ACKR3
2001185	3.2116E-7	4.7128E-6	11	17	2781	23953	regulation of CD8-positive, alpha-beta T cell activation	H2-T23|CD274|SOCS1|IRF1|HFE|NCKAP1L|PTPN22|RUNX3|CD244|VSIR|RUNX1
18108	3.3201E-7	4.8580E-6	41	156	2781	23953	peptidyl-tyrosine phosphorylation	BLK|CSF1R|ITK|DYRK3|EPHA10|TXK|PDGFB|SLA|FGFRL1|RELN|KDR|CSK|JAK2|IL12RB1|JAK3|EPHB1|MAP2K6|IL12RB2|MAP2K3|LYN|STAT5A|SYK|MUSK|RIPK2|IL15|INSRR|OSM|EIF2AK2|BMX|MERTK|AGTR1A|HCK|WEE1|TEC|MELK|LCK|FES|AXL|BTK|PTPN6|FGFR3
97193	3.3201E-7	4.8580E-6	41	156	2781	23953	intrinsic apoptotic signaling pathway	CDKN1A|CEBPB|ATP2A3|XPA|CLU|TNF|CRIP1|RRP8|PYCARD|CASP12|PNP|CASP3|CASP4|PMAIP1|BAK1|BCL2A1D|JAK2|BCL2A1A|IKBKE|BCL2A1B|PDK2|MCL1|IER3|XBP1|ATAD5|IFI204|SHISA5|AEN|TNFRSF1B|SOD2|TNFRSF1A|ERN1|ARC|MELK|DDIT4|BCL3|BCL2|TMBIM6|NUPR1|BCL2L1|ATF4
71356	3.3358E-7	4.8738E-6	39	145	2781	23953	cellular response to tumor necrosis factor	CEBPA|PLVAP|ASAH1|CCL12|GBA|TNFRSF11A|TNF|ZFP36L2|ZFP36L1|PYCARD|ZFP36|CCL8|CCL7|CCL6|CCL5|CCL2|RIPK1|JAK2|CCL22|BRF2|STAT1|ACOD1|TRAF2|NR1D1|TRAF1|TNFRSF1B|NFKB1|ST18|TNFRSF1A|NFKBIA|AIM2|TRAF3|IRF1|TRAF5|FAS|DBN1|LIMS1|NFE2L2|BIRC3
32970	3.3877E-7	4.9425E-6	83	412	2781	23953	regulation of actin filament-based process	CYFIP1|WIPF1|WIPF2|ELN|GMFG|ARPC1B|GPR65|PLEK|WIPF3|FAM107A|LMOD1|F11R|RND3|ICAM1|ACTG1|PYCARD|AKAP13|CTSL|GJA5|ARHGDIB|RAC2|WASHC1|ARHGEF15|TMOD3|PDE4D|ARHGEF18|PROX1|ARAP1|RHOC|RHOA|TGFBR1|RHOB|ACTA2|IL1A|HCK|TMEFF2|ELF1|FRMD6|CDC42EP4|PKP2|CDC42EP2|CASQ2|CDC42EP1|MYH9|HCLS1|RHOU|ARHGEF5|DBN1|ARF6|TLR2|CSF1R|SDC4|WAS|ASAP3|RHOBTB3|ATP1A2|CAPG|CORO1A|RHOBTB1|PLN|NCKAP1L|CTNNA3|TAC1|WASF2|CLASP2|VASP|MAP3K1|TGFB1|HIP1R|SSH2|BST2|BST1|TTC8|RGCC|NPHS1|FES|CAPZA1|FXYD1|ID1|SPIRE1|ESAM|CLEC2I|MYO1F
32940	3.3929E-7	4.9430E-6	85	425	2781	23953	secretion by cell	IL1RN|EXOC3L4|PLEK|SNAP23|TNFAIP2|RNF19B|ADM|TCIRG1|RBPJ|NAGPA|TNFSF13B|AQP1|MILR1|RIMS4|ADORA3|CCR7|CD36|SNAP29|WASHC1|CAST|GBP5|FCER1G|SYK|CD300A|ANXA3|DIO2|LAX1|UNC13D|SYTL3|AGTR1A|LAT2|VAMP8|HCK|FCGR3|AIM2|VGF|BTK|CHIL1|MYH9|LCP2|TLR6|TLR4|CARD11|TMEM106A|LY6E|ENG|TLR2|CACNA1B|FURIN|GATA3|SLC1A5|CPLX1|CORO1A|STX11|SYNGR2|RAB11FIP1|CCL5|PSAP|NLRP3|STX3|PLCG1|LYN|ABCA1|XBP1|PTPRN2|NOS2|FZD4|LGI3|MICAL3|RAB27A|TVP23A|MERTK|SYT9|POU2F2|MCOLN2|P2RX7|GOLPH3|TEC|CD40LG|NR4A3|AXL|RAB13|LAT|MYO1F|MYO1G
51130	3.8725E-7	5.6335E-6	204	1260	2781	23953	positive regulation of cellular component organization	CYFIP1|SMARCB1|TFRC|WIPF1|WIPF2|ZMYND8|WIPF3|CCP110|HNRNPU|IKZF1|CLDN1|ICAM1|AQP1|LGALS3|CREB3L2|TNFSF10|KDR|PIEZO1|SOX9|EPHB1|B2M|GBP5|ENDOG|MUSK|SERPINF1|UNC13D|CLDN5|SHTN1|ADGRB3|PRKD2|ULK1|SDC4|EIF5A2|PDGFB|GATA3|GATA2|C3|PLCG2|NCKAP1L|CD14|PPARGC1A|LYN|FZD1|VASP|ABCA1|XBP1|TNFSF14|FZD4|IRGM2|FN1|IRGM1|IGF1|NET1|ID1|HNRNPD|CD28|LRRN1|CPEB3|IGHM|HIP1|PPP1R10|ARPC1B|PCSK9|RAC2|RACK1|NEFL|CCR7|CD36|LDLRAP1|JARID2|APPL2|APPL1|APC2|CD53|SYK|TNFRSF12A|SPHK1|TET1|PROX1|RHOC|RHOA|IL1A|HCK|CDC42EP4|IL1B|CDC42EP2|CDC42EP1|FLT3L|HCLS1|TLR6|SGK1|TLR4|ARHGEF5|DBN1|JDP2|ARF6|CD63|GRN|GBA|WAS|CXCR4|TRAK1|RELN|MFN1|HAS2|BID|P2RY12|MAP3K1|GTF2H2|SYNJ2BP|TPPP3|AXL|CENPJ|FAS|MPHOSPH8|LIMS1|CLSTN3|HFE|GPR65|CEP120|CXCL13|CLU|TNF|PYCARD|CAPN2|NEK2|WASHC1|SH3GL1|SH3GLB1|ARID5A|FCGR1|ADAM17|TYROBP|ANAPC5|BLK|IL4RA|ADRB2|2810474O19RIK|RAP1B|NCKIPSD|RAP1A|PMAIP1|DVL3|BMF|LLPH|TAC1|WNT3|TGFB1|HSPA5|MSN|SYT9|FBXO30|AZIN1|RGCC|BCL6|FES|MOB2|PLEKHM1|PLXNB3|SPIRE1|PLXNB2|MCU|BCL2L1|NFE2L2|CXCL9|PLEK|LMOD1|HSPB1|TREM2|FAM208A|PTPN23|HK2|ATP7A|GRID2|ARHGEF15|PPP2R5B|PLA2G4A|ARAP1|CKAP5|TIRAP|DCN|TGFBR1|IFNG|ITGA6|LCP1|RALB|SRF|LRP5|RAB21|CCL8|BAK1|MAPK6|WASF2|CLASP2|RNF20|ATF7IP|ANGPT1|SEMA4D|HIP1R|CFLAR|P2RX7|NPHS1|CROCC|LPIN1
19216	3.9620E-7	5.7555E-6	75	362	2781	23953	regulation of lipid metabolic process	CD81|GFI1|PDE3B|IRS2|TNF|PIK3CG|CYR61|OPA3|PDK4|CAPN2|TSPO|CD36|WASHC1|ABCD1|PDK2|APPL2|APOBEC1|SH3GLB1|ELOVL5|SPHK1|PLA2G4A|LSR|ACSL3|PROX1|AGTR1A|VAV2|DISP3|IL1A|RBL1|IFNG|IL1B|RARA|RUBCNL|SIK1|ANGPTL4|PPARD|ASAH1|MTMR3|H6PD|PDGFB|PDGFA|FITM2|ABHD6|PTGS2|PIK3R6|PIK3R5|C3|HCAR2|SEC14L2|SOCS3|SOCS1|ORMDL2|CD19|PSAP|APOD|PPARGC1A|LYN|STAT5A|EGR1|CD74|TGFB1|GOLM1|MID1IP1|SCTR|NR1D2|IGF1|NR1D1|KLF4|NFKB1|TM6SF2|TEC|NR4A3|FGFR3|NUCB2|PNPLA2
50663	3.9797E-7	5.7564E-6	20	51	2781	23953	cytokine secretion	LYN|ABCA1|GBP5|NOS2|RNF19B|GATA3|TCIRG1|RBPJ|MCOLN2|AIM2|CHIL1|NLRP3|LCP2|CCR7|TLR6|CD36|TLR4|CARD11|TMEM106A|TLR2
2714	3.9797E-7	5.7564E-6	20	51	2781	23953	positive regulation of B cell mediated immunity	H2-T23|CD40|FCER1G|TGFB1|TFRC|ATAD5|TNF|C3|FCGR1|IGHG2B|IGHG1|FCGR3|PTPRC|IFNG|TBX21|BTK|CD28|FCER2A|STAT6|CD226
2891	3.9797E-7	5.7564E-6	20	51	2781	23953	positive regulation of immunoglobulin mediated immune response	H2-T23|CD40|FCER1G|TGFB1|TFRC|ATAD5|TNF|C3|FCGR1|IGHG2B|IGHG1|FCGR3|PTPRC|IFNG|TBX21|BTK|CD28|FCER2A|STAT6|CD226
2820	4.4237E-7	6.3712E-6	19	47	2781	23953	negative regulation of adaptive immune response	PARP3|HFE|H2-M3|IL4RA|LOXL3|SAMSN1|VSIR|IL27RA|SPN|PTPRC|BCL6|TBX21|TNFRSF14|PTPN6|IL7R|FCGR2B|JAK3|SLAMF1|HAVCR2
35710	4.4237E-7	6.3712E-6	19	47	2781	23953	CD4-positive, alpha-beta T cell activation	CEBPB|PLA2G2D|TGFB1|RSAD2|STAT3|GATA3|TCIRG1|LY9|RELB|GADD45G|BATF|SPN|IRF4|BCL3|IL12B|STAT6|SLAMF6|ATP7A|IL18R1
19883	4.4237E-7	6.3712E-6	19	47	2781	23953	antigen processing and presentation of endogenous antigen	H2-T24|H2-T23|H2-T22|H2-T10|H2-M2|H2-Q6|HFE|H2-K1|H2-M3|H2-Q7|ERAP1|TAP2|H2-Q4|TAP1|GM8909|TAPBP|FCGRT|B2M|H2-D1
1903531	4.5201E-7	6.5007E-6	54	233	2781	23953	negative regulation of secretion by cell	IL1RN|CD84|MIDN|PDE3B|TNFAIP3|PTPN22|TNF|SIGLECG|IL27RA|PIM3|LGALS9|CCR2|SRGN|RHBDF1|ENTPD1|RSAD2|CD300A|ANXA4|RHBDF2|FRMD4A|TNFRSF1B|TNFRSF1A|VAMP8|CD200R1|IL1B|CRY2|CRY1|TMBIM6|TLR6|EZR|ENY2|C5AR2|HMGCR|PTGS1|RAP1B|SERPINB1A|SERPINB1B|RAP1A|RAB11FIP1|HRH3|UCP2|NLRP3|SLAMF1|P2RY12|ANGPT1|FN1|OSM|HTR1B|OPRK1|MT2|INHBB|RGCC|NUCB2|CD22
51384	4.7651E-7	6.8433E-6	27	84	2781	23953	response to glucocorticoid	IL1RN|GBA|FAM107A|LCAT|HNRNPU|TNF|ZFP36L2|AQP1|ZFP36L1|SULT1A1|ZFP36|EIF4EBP1|SMYD3|JAK2|BCHE|TGFB1|BRF2|ANXA3|FBXO32|AGTR1A|DDIT4|KLF9|BCL2|FIBIN|FAS|ACSBG1|SGK1
42531	4.9775E-7	7.1382E-6	21	56	2781	23953	positive regulation of tyrosine phosphorylation of STAT protein	LYN|CSF1R|CD40|IL15|OSM|IL6RA|IGF1|PARP9|PARP14|TNF|TNFRSF1A|IL27RA|IFNG|LCK|CCL5|IL12B|HCLS1|HES1|JAK2|IL6ST|FGFR3
2001236	5.1386E-7	7.3588E-6	42	164	2781	23953	regulation of extrinsic apoptotic signaling pathway	CX3CR1|FCMR|SGMS1|TNFAIP3|TNF|DEDD2|ICAM1|PYCARD|LGALS3|CASP8|PPP2R1B|TRPS1|TNFSF10|TIMP3|RIPK1|BID|JAK3|BCL2L14|MCL1|PDIA3|TGFB1|TNFRSF12A|UNC5B|TRAF2|IGF1|TRAF1|CFLAR|RUNX3|TGFBR1|ARC|PTPRC|IL7|TEP1|IL1B|BCL2|ITGA6|LTBR|SIGLEC1|BMPR1B|ATF3|BCL2L1|PF4
30029	5.2957E-7	7.5730E-6	103	549	2781	23953	actin filament-based process	WIPF1|WIPF2|GMFG|GPR65|WIPF3|FAM107A|F11R|TNF|AQP1|ACTG1|GJA5|CAPN3|WASHC1|TPM3|TMOD3|SHTN1|TYROBP|FRMD6|EHBP1L1|PKP2|EZR|TLN1|GRID2IP|KCNE4|SHC1|PDGFB|RHOBTB3|PDGFA|CORO1A|RHOBTB1|CNN3|HSP90B1|NUAK2|EPB41L2|KCNN2|NCKAP1L|VASP|MICAL3|SSH2|ARHGAP26|ARHGAP25|AIF1L|BCL6|PARVG|MOB2|BCL2|CORO6|SPIRE1|MCU|PRR5|HIP1|ITGB5|ELN|ARPC1B|PLEK|LMOD1|RND3|SPN|SIX4|CASP4|RAC2|CCR7|INSRR|ARHGEF18|EMP2|SHROOM1|PROX1|RHOC|RHOA|RHOB|CDC42EP2|CASQ2|MYH9|HCLS1|RHOU|LCP1|CASQ1|DOCK2|SMTNL2|INA|ARHGEF5|DBN1|ARF6|SRF|PALM2|WAS|KCNA5|AIF1|MICALL2|FLNC|WASF2|WASF3|SH2B2|FARP1|PTPN1|HIP1R|CFLAR|FMNL3|FMNL1|CAPZA1|RAB13|PMP22|LPIN1
7399	5.7387E-7	8.1918E-6	346	2340	2781	23953	nervous system development	CYFIP1|SMARCB1|ZMYND8|GFI1|LST1|IKZF1|RBPJ|CLDN1|AQP1|PREX2|DPYSL2|BSG|CREB3L2|DPF1|KDR|SOX9|EPHB1|B2M|IER2|MFSD2A|CDON|IL15RA|RBFOX2|MUSK|UNC5B|IL1R1|SERPINF1|OMG|MMD2|CSNK1D|GPR37L1|SOX12|MAPK8IP3|RUNX3|RUNX1|CLDN5|SHTN1|ARC|ADGRB3|TEP1|DDIT4|ULK1|KCTD11|H2-D1|UNC119B|SDC4|CFH|EPHA10|UGT8A|PDGFB|GATA3|APCDD1|GATA2|KLK8|GIGYF2|IGSF9|KLK6|C3|MIR212|GJC2|NCKAP1L|N4BP3|PROM1|NKX2-2|LYN|FZD1|VASP|BBS1|JUN|XBP1|EGR2|ST14|JAG1|FZD2|EGR3|FZD4|FZD6|FN1|IGF1|NR1D1|RPE65|MANF|ID1|CPEB3|CLIC5|TOP2B|BTG2|RARG|TENM2|HIP1|HEXB|HEXA|CTSZ|BHLHE41|PCSK9|BICDL1|ADM|CD3E|ARHGAP4|TIFAB|NCS1|RAC2|NEFL|TSPO|NEFM|JAK2|CCR5|NEFH|APPL2|CCR2|APC2|ZHX2|TNFRSF12A|PLLP|OPALIN|IFNGR1|SPHK1|ITPK1|TET1|FOS|SLC39A12|PROX1|RHOA|TMEFF2|ALDH5A1|IL1B|RARA|HCLS1|SGK1|DSCAML1|TLR4|DBN1|CD44|ARF6|ENG|PPARD|TLR2|CRB2|C1QA|FOXC1|GRN|CCL12|CXCR4|TRAK1|ARNTL|RELN|MTHFD1L|MFN1|MICALL2|STX3|CSMD3|ZSWIM4|ABCB1B|DUOX2|P2RY12|BCHE|FARP1|STAT3|SCTR|OSM|SAMD4B|PER2|TTC8|FAM212A|AXL|FABP7|TTC3|FAS|TACC2|SH3GL3|NRROS|CSF1|CLSTN3|NAB1|H2-K1|NAB2|CEP120|LOXL3|PLOD3|IRS2|PRDM1|CLU|TNF|NRBP2|EIF4ENIF1|SALL1|NAGLU|LEPR|MAP3K7|LZTS1|ZBP1|SH3GLB1|MYLIP|SEMA6D|IPMK|LIFR|POU3F3|PYGO2|DISP3|ADAM17|MAG|TYROBP|SELENOP|IL6ST|VCL|HDGFL3|CSF1R|AKNA|UBA6|SHC1|C5AR1|CHRD|RHOBTB3|NDRG2|EFNA4|ZFP36L1|NCKIPSD|SCRT2|EFNB1|WNT6|RAP1A|PSAP|DVL3|LLPH|WNT3|SMAD1|TGFB1|VCAM1|HSPA5|ZBTB16|LSM1|IFT122|FANCC|B3GALT6|SCRT1|GFAP|MAFB|NR4A3|BCL6|FES|RHEB|MOB2|BHLHE40|BCL2|PLXNB3|SPIRE1|PLXNB2|MAFK|BMPR1B|FGFR3|SERINC5|NFE2L2|SCYL3|ZFP523|ITGAM|HSP90AB1|CHD7|HSPB1|TREM2|TCIRG1|DUSP15|HAPLN1|ELAVL3|HAPLN2|IRF2BPL|SPN|IFT52|HHEX|CASP8|SIX4|CASP3|ATP7A|ABCD1|TPRN|DACT1|KDM6A|TGIF1|KDM6B|GRID2|ITGA4|ITGA1|PPP2R5B|OLIG2|TNFRSF1B|KLF15|ETV5|TGFBR1|ETV6|TGFBR2|DCT|ALS2|IFNG|PEX5|ITGA6|ANG|ASPA|INA|KDM7A|B4GALT5|CX3CR1|HDAC5|CEBPB|ANKS1|PLAG1|SRF|NTN4|SEMA3G|TULP3|ATP1A2|NR2C2|DLL4|RAB21|PRTG|MIR132|MARVELD1|HLX|KATNA1|CCL5|ATOH8|RAB29|CCL2|HES1|MAPK6|WASF3|SH2B2|CLASP2|SPAG9|KCNJ10|PRRX1|SEMA4D|LGI4|CABLES1|CFLAR|MERTK|SOD2|KLF4|GALC|WEE1|NFASC|TEC|RAB13|PMP22|CD9|PTX3|VIM|FCGR2B
18212	5.7446E-7	8.1918E-6	41	159	2781	23953	peptidyl-tyrosine modification	BLK|CSF1R|ITK|DYRK3|EPHA10|TXK|PDGFB|SLA|FGFRL1|RELN|KDR|CSK|JAK2|IL12RB1|JAK3|EPHB1|MAP2K6|IL12RB2|MAP2K3|LYN|STAT5A|SYK|MUSK|RIPK2|IL15|INSRR|OSM|EIF2AK2|BMX|MERTK|AGTR1A|HCK|WEE1|TEC|MELK|LCK|FES|AXL|BTK|PTPN6|FGFR3
1902373	5.7629E-7	8.2063E-6	20	52	2781	23953	negative regulation of mRNA catabolic process	ZBP1|RBM38|APOBEC1|FUS|SLC11A1|HNRNPU|AXIN2|TENT5C|TIRAP|ZFP36|NOCT|DND1|MAPKAPK2|HNRNPD|PKP3|PABPC1|HNRNPC|TARDBP|MYD88|RBM10
43488	6.0485E-7	8.6007E-6	30	100	2781	23953	regulation of mRNA stability	HNRNPU|HNRNPR|GIGYF2|ZFP36L2|ZFP36L1|ZC3H12D|ALKBH5|ZFP36|NOCT|DND1|RBM10|ZBP1|RBM38|APOBEC1|MYEF2|BRF2|FUS|SLC11A1|SAMD4B|AXIN2|MEX3D|TENT5C|TIRAP|MAPKAPK2|HNRNPD|VIM|HNRNPC|TARDBP|CPEB3|MYD88
8630	6.0676E-7	8.6158E-6	26	80	2781	23953	intrinsic apoptotic signaling pathway in response to DNA damage	CDKN1A|XPA|TNF|CRIP1|PYCARD|PNP|PMAIP1|BAK1|BCL2A1D|BCL2A1A|IKBKE|BCL2A1B|MCL1|IER3|ATAD5|IFI204|SHISA5|AEN|TNFRSF1B|SOD2|TNFRSF1A|DDIT4|BCL3|BCL2|NUPR1|BCL2L1
2863	6.2693E-7	8.8773E-6	12	21	2781	23953	positive regulation of inflammatory response to antigenic stimulus	C3|FCGR1|H2-T23|IGHG2B|IGHG1|FCGR3|FCER1G|CD81|BTK|CD28|CCR7|TNF
32609	6.2693E-7	8.8773E-6	12	21	2781	23953	interferon-gamma production	SPN|ITK|IL18RAP|TXK|AVPR2|RNF19B|GATA3|TCIRG1|TLR4|RUNX3|IL12RB2|GADD45G
31294	6.4118E-7	9.0663E-6	14	28	2781	23953	lymphocyte costimulation	CD86|CD274|TNFSF14|CD81|CD80|CD3E|TNFSF13B|SPN|EFNB1|CD5|CD28|TNFRSF14|ICOS|CARD11
43409	6.7955E-7	9.5954E-6	44	177	2781	23953	negative regulation of MAPK cascade	CDC42SE1|ERRFI1|GBA|PRDM15|E130311K13RIK|PTPN22|HMGCR|NDRG2|DUSP14|SPRED2|FLCN|HSPH1|NLRP6|TBC1D10C|TIMP3|CSK|DACT1|DUSP4|LYN|DUSP5|PTPN1|XBP1|DUSP1|CD300A|SPRY4|IGF1|SYNJ2BP|KLF4|LAX1|DUSP6|P2RX7|PER1|DOK1|DOK2|PTPRC|TEP1|IL1B|WNK2|CNKSR3|SPRY2|PTPN6|EZR|TLR4|ATF3
1900015	7.1886E-7	1.0136E-5	18	44	2781	23953	regulation of cytokine production involved in inflammatory response	CHID1|GBP5|NOS2|PLD4|MEFV|ADCY7|IL17RC|PYCARD|PER1|CD6|APOD|TLR6|TLR4|ABCD1|GPSM3|APPL2|MYD88|APPL1
2883	7.3869E-7	1.0401E-5	11	18	2781	23953	regulation of hypersensitivity	SPN|C3|FCGR1|H2-T23|IGHG2B|IGHG1|FCGR3|FCER1G|BTK|CCR7|FCGR2B
60700	7.5655E-7	1.0638E-5	10	15	2781	23953	regulation of ribonuclease activity	OAS1H|OAS2|OAS3|OAS1A|OAS1B|TMBIM6|OAS1C|OASL1|OASL2|OAS1G
33209	7.6402E-7	1.0698E-5	17	40	2781	23953	tumor necrosis factor-mediated signaling pathway	PLVAP|STAT1|TRAF2|TNFRSF11A|TRAF1|TNFRSF1B|TNF|ST18|TNFRSF1A|NFKBIA|PYCARD|AIM2|TRAF3|TRAF5|FAS|JAK2|LIMS1
2456	7.6402E-7	1.0698E-5	17	40	2781	23953	T cell mediated immunity	JAG1|SLC11A1|PRF1|GZMB|RAB27A|EMP2|SERPINB9|STX11|ICAM1|IL18RAP|CD8A|IL12B|CTSH|CD46|CTSC|MYO1G|SLAMF1
43367	7.6402E-7	1.0698E-5	17	40	2781	23953	CD4-positive, alpha-beta T cell differentiation	PLA2G2D|TGFB1|RSAD2|STAT3|GATA3|LY9|RELB|GADD45G|BATF|SPN|IRF4|BCL3|IL12B|STAT6|SLAMF6|ATP7A|IL18R1
70228	7.6900E-7	1.0753E-5	25	76	2781	23953	regulation of lymphocyte apoptotic process	CD274|FCMR|DOCK8|IRS2|CD3G|GIMAP8|LGALS3|PNP|CASP8|CCL5|BCL2A1A|JAK3|LYN|CD74|RIPK3|TSC22D3|SERPINB9|P2RX7|HSH2D|TEP1|PDCD1|SIGLEC1|IL7R|CD44|ADA
2920	7.7476E-7	1.0819E-5	16	36	2781	23953	regulation of humoral immune response	CFH|H2-DMA|ACOD1|TNF|C3|C6|PTPRC|IL1B|SERPING1|FCER2A|PTPN6|CD37|CCR7|FCGR2B|A2M|CD46
1900407	8.0365E-7	1.1207E-5	28	91	2781	23953	regulation of cellular response to oxidative stress	ITGAM|HSPB1|TNF|HK3|HSPH1|C7|PSAP|RACK1|RIPK1|CD36|ATP7A|ABCD1|MCL1|FZD1|RALBP1|ENDOG|GPR37|GCH1|GPR37L1|SOD2|FBXO30|ARC|TEC|NR4A3|TLR6|TLR4|ATF4|NFE2L2
61041	8.5547E-7	1.1913E-5	39	150	2781	23953	regulation of wound healing	CDKN1A|PROS1|PLEK|PDGFB|CXCR4|PDGFA|WFDC1|ALOX12|HMGCR|ADRB2|F11R|CLDN1|ACTG1|THBD|UBASH3B|PLAU|CAPN3|CCL2|CCN4|CD36|DUOX2|CLASP2|LYN|XBP1|FCER1G|SYK|TNFRSF12A|ACTA2|TEC|TEP1|CD9|MYH9|SERPING1|HPSE|SRSF6|TLR4|HBEGF|PPARD|NFE2L2
1903034	8.5827E-7	1.1935E-5	46	190	2781	23953	regulation of response to wounding	CDKN1A|GRN|PROS1|PLEK|PDGFB|CXCR4|PDGFA|WFDC1|ALOX12|HMGCR|ADRB2|F11R|SIGLECG|CLDN1|KLK8|ACTG1|THBD|UBASH3B|PLAU|CAPN3|CCL2|CCN4|CD36|ATP7A|DUOX2|CLASP2|LYN|XBP1|FCER1G|SYK|TNFRSF12A|OMG|KLF4|ACTA2|ADAM17|TEC|TEP1|CD9|MYH9|SERPING1|HPSE|SRSF6|TLR4|HBEGF|PPARD|NFE2L2
32147	8.6508E-7	1.2014E-5	67	318	2781	23953	activation of protein kinase activity	IGHM|CDKN1A|CD81|TNF|STK10|PIM1|CCR7|LGALS9|JAK2|MAP3K6|MAP3K7|MAP2K3|MAP4K1|SYK|RIPK3|OSR1|SLC11A1|ITGA1|EMP2|TRAF2|MAPK8IP3|TIRAP|AGTR1A|TGFBR1|TGFBR2|TLR1|ERN1|GPRC5A|DBF4|MDFIC|ALS2|IL1B|CHIL1|ANG|FAM20A|TLR4|MDFI|AVPI1|SHC2|SHC1|PDGFB|CCL5|RIPK1|NCKAP1L|MAP2K6|SPAG9|PTPN1|CD74|MAP3K1|TGFB1|ANGPT1|GADD45B|GADD45A|NEK6|IRGM2|EIF2AK2|IGF1|GADD45G|P2RX7|CD40LG|PTPRC|RGCC|MAP3K19|SPRY2|TAB1|MAP3K14|FBN1
42509	9.6936E-7	1.3443E-5	24	72	2781	23953	regulation of tyrosine phosphorylation of STAT protein	LYN|CSF1R|CD40|IL15|OSM|IL6RA|IGF1|PARP9|PARP14|TNF|TNFRSF1A|IL27RA|SOCS3|SOCS1|IFNG|LCK|IRF1|CCL5|IL12B|HCLS1|HES1|JAK2|IL6ST|FGFR3
43523	9.7321E-7	1.3478E-5	59	269	2781	23953	regulation of neuron apoptotic process	ATF2|CNTFR|BTG2|ITGAM|NARF|HSP90AB1|NCF2|CTSZ|PCSK9|TNF|NRBP2|SIX4|CASP3|KDR|NEFL|JAK2|ATP7A|GRID2|RALBP1|MUSK|UNC5B|ITGA1|RHOA|TNFRSF1A|MAG|TYROBP|IL1B|ATF4|CX3CR1|CEBPB|GRN|CCL12|C5AR1|GATA3|SLC30A10|CORO1A|HSPH1|C7|PMAIP1|PPARGC1A|MCL1|EGR1|JUN|EGLN2|ANGPT1|MT2|MT1|SOD2|FBXO30|TEC|NR4A3|FASL|AXL|BCL2|FAS|PTX3|FGFR3|LGMN|BCL2L1
60429	1.0073E-6	1.3931E-5	173	1050	2781	23953	epithelium development	ERRFI1|IFITM1|CSF1|GFI1|CTNND1|LOXL3|ARID4A|PLOD3|PRDM1|RBPJ|F11R|CLDN1|ICAM1|AQP1|ACTG1|TGM1|SALL1|CCND1|GJA5|KDR|CAR9|SOX9|LZTS2|MAP3K7|TGM2|IGFBP5|OSR1|IPMK|RUNX3|POU3F3|RUNX1|SCNN1G|MAF|FRMD6|HOXB4|TXNIP|TAGLN2|EZR|VCL|CCNO|SDC4|CFH|NOTCH4|HPN|PDGFB|PDGFA|GATA3|APCDD1|ZFP36L1|RAP1B|SOCS3|WNT6|RAP1A|HRH2|PSAP|DVL3|PROM1|NKX2-2|FZD1|STAT5A|VASP|SMAD1|JUN|XBP1|STARD13|ST14|JAG1|FZD2|TGFB1|VCAM1|FZD7|FZD6|NFATC3|MSN|IFT122|NFATC1|IGF1|PALB2|FOSL2|ID1|BCL2|PLXNB2|FGFR3|MYD88|CLIC5|RARG|TRAM1|HIP1|B4GALT1|CHD7|CTSZ|ADM|TFCP2L1|LDB2|CYR61|HAPLN2|LFNG|IFT52|UPK1B|HHEX|CASP8|SIX4|ADAMTSL4|CTSL|CASP3|TRPS1|CTSH|JAK2|ATP7A|TPRN|DACT1|KDM6A|TGIF1|KDM6B|ITGA4|ANXA4|TNFRSF19|ITPK1|PROX1|AXIN2|CYP7B1|KLF15|RHOA|RHOB|TGFBR2|IL1A|MMP14|TMEFF2|TST|ELF5|RARA|DNASE1L2|CD44|ENG|HBEGF|PPARD|CRB2|HDAC5|LAMA5|CD63|CEBPB|FOXC1|ASAH1|SRF|LRP5|TULP3|CXCR4|PTGS2|PTGS1|DLL4|GNA13|MTHFD1L|TBX21|HES1|STAT6|ABCB1B|CAR2|MAP3K1|ANGPT1|STAT1|KRT10|KLF4|KLF2|ASXL1|TTC8|FAM212A|KLF5|MGP|RAB13|FAS|SPRY2|PTX3|VIM
6919	1.0369E-6	1.4321E-5	26	82	2781	23953	activation of cysteine-type endopeptidase activity involved in apoptotic process	NLRP1B|HIP1|NLRP1A|ATP2A3|NOD1|TNF|PYCARD|CASP12|CASP8|CASP4|CASP1|RACK1|PMAIP1|NLRP3|CTSH|BAK1|JAK2|BID|XDH|STAT1|HIP1R|CFLAR|F3|ACER2|FASL|LCK
42098	1.0683E-6	1.4734E-5	18	45	2781	23953	T cell proliferation	ITGAM|RIPK2|IL15|DOCK8|SLC11A1|ITGB2|RPS6|EBI3|MSN|CXCR4|ITGAL|PSMB10|P2RX7|CCND3|PTPRC|ELF4|DOCK2|WASHC1
45954	1.1069E-6	1.5246E-5	14	29	2781	23953	positive regulation of natural killer cell mediated cytotoxicity	STAT5A|H2-T23|LAG3|SH2D1A|H2-M3|CRTAM|PVR|VAV1|KLRK1|IL18RAP|IL12B|CD226|SLAMF6|ULBP1
1903556	1.1120E-6	1.5295E-5	22	63	2781	23953	negative regulation of tumor necrosis factor superfamily cytokine production	CD274|ERRFI1|TRIM30A|CLEC4A2|C5AR2|TNFAIP3|TREM2|PTPN22|IGF1|VSIR|IL27RA|GPNMB|AXL|BCL3|RARA|TSPO|PTPN6|TLR6|TLR4|GPR18|SLAMF1|HAVCR2
32660	1.2063E-6	1.6570E-5	15	33	2781	23953	regulation of interleukin-17 production	TGFB1|IL15|SPHK1|ARID5A|OSM|LY9|VSIR|IL27RA|IFNG|IL12B|NCKAP1L|SLAMF6|TLR4|MYD88|TLR2
32943	1.2115E-6	1.6619E-5	30	103	2781	23953	mononuclear cell proliferation	ITGAM|DOCK8|ITGB2|EBI3|CXCR4|ITGAL|PSMB10|CD79A|CCND3|CD19|SLAMF6|WASHC1|SLAMF1|TGFB1|ATAD5|RIPK2|IL15|SLC11A1|CD180|RPS6|MSN|P2RX7|CD40LG|PTPRC|ELF4|BCL2|DOCK2|IL7R|TLR4|CARD11
43029	1.2179E-6	1.6684E-5	16	37	2781	23953	T cell homeostasis	STAT5A|TGFB1|RIPK3|RPS6|TCIRG1|CORO1A|GPR174|P2RX7|SIT1|IL2RA|CASP3|BCL2|PMAIP1|FAS|NCKAP1L|JAK3
1901623	1.2329E-6	1.6821E-5	12	22	2781	23953	regulation of lymphocyte chemotaxis	CXCL10|ADAM17|CCL12|TNFSF14|C7|OSR1|CCL5|CCR7|CXCL13|CXCL14|SLC8B1|CCR2
50857	1.2329E-6	1.6821E-5	12	22	2781	23953	positive regulation of antigen receptor-mediated signaling pathway	PTPRC|TESPA1|CMTM3|CD81|TRAT1|NFAM1|RAB29|PRKD2|CD226|CCR7|KCNN4|ADA
2532	1.2329E-6	1.6821E-5	12	22	2781	23953	production of molecular mediator involved in inflammatory response	LYN|CD96|ADAM17|FCER1G|SYK|CD300A|ADORA3|SNAP23|ALOX5AP|BTK|IL4RA|TLR4
1936	1.2767E-6	1.7395E-5	35	130	2781	23953	regulation of endothelial cell proliferation	CCL12|PDGFB|GATA2|TNF|DLL4|CXCR3|ATOH8|KDR|CCL2|ZFP580|PLCG1|XDH|STAT5A|JUN|EGR3|ITGA4|STAT1|STAT3|CYBA|IGF1|PROX1|SYNJ2BP|F3|AGTR1A|TGFBR1|NR4A1|ADAM17|LRG1|RGCC|SP1|PLXNB3|PRKD2|ANG|FGFR3|ENG
43535	1.3093E-6	1.7814E-5	28	93	2781	23953	regulation of blood vessel endothelial cell migration	HDAC5|CD40|PDGFB|HSPB1|ALOX12|PRCP|GATA2|PTGS2|ETS1|DLL4|KDR|PLCG1|MAP2K3|STAT5A|STARD13|TGFB1|ANGPT2|ANGPT1|GADD45A|IGF1|KLF4|FBXO30|RHOA|ADAM17|RGCC|SP1|PRKD2|NFE2L2
48511	1.3152E-6	1.7871E-5	57	259	2781	23953	rhythmic process	KDM8|BHLHE41|PRF1|HNRNPU|NAGLU|NAMPT|RACK1|KLF10|PLA2G4A|CSNK1D|CSNK1E|PROX1|CYP7B1|TEP1|CRY2|CRY1|SIK1|TOP1|ATF4|CREM|TNFRSF11A|AFP|NPAS2|ARNTL|RELB|CIART|RAI1|SGPL1|NFIL3|MAT2A|NOCT|PPARGC1A|STAT5A|EGR1|EGR2|NOS2|FZD4|MT2|NR1D2|IGF1|NR1D1|FBXO30|NFKB2|PER2|PER1|PER3|TEF|SP1|AXL|BHLHE40|ID1|KLF9|HNRNPD|FAS|PTX3|TARDBP|BMPR1B
31960	1.3365E-6	1.8136E-5	27	88	2781	23953	response to corticosteroid	IL1RN|GBA|FAM107A|LCAT|HNRNPU|TNF|ZFP36L2|AQP1|ZFP36L1|SULT1A1|ZFP36|EIF4EBP1|SMYD3|JAK2|BCHE|TGFB1|BRF2|ANXA3|FBXO32|AGTR1A|DDIT4|KLF9|BCL2|FIBIN|FAS|ACSBG1|SGK1
1903312	1.3442E-6	1.8216E-5	26	83	2781	23953	negative regulation of mRNA metabolic process	SFSWAP|HNRNPU|ZFP36|NOCT|DND1|RBM10|ZBP1|RBM38|RNF20|APOBEC1|FUS|SLC11A1|AXIN2|TENT5C|TIRAP|PTBP3|MAPKAPK2|HNRNPD|ACIN1|PKP3|PABPC1|HNRNPC|SRSF6|TARDBP|SRSF7|MYD88
10830	1.5095E-6	2.0428E-5	22	64	2781	23953	regulation of myotube differentiation	RBM38|CD53|HDAC5|XBP1|CXCL9|TNFSF14|DMPK|MAMSTR|IL4RA|BHLHE41|BHLHA15|CFLAR|CXCL10|MMP14|CCL8|C7|BCL2|CAPN2|TMEM119|SMYD1|FLT3L|SIK1
32870	1.5241E-6	2.0599E-5	88	460	2781	23953	cellular response to hormone stimulus	LY6C2|CYFIP1|RARG|TRAM1|LY6I|AHCYL1|NCF2|PDE3B|FAM107A|PCSK9|HNRNPU|IRS2|MRGPRH|AQP1|LY6C1|ZFP36|PDK4|LEPR|JAK2|JUNB|PDK2|APPL2|APPL1|PAQR8|RBFOX2|AVPR2|INSRR|ACOD1|AGTR1A|RHOA|TEP1|IRF1|DDIT4|RARA|LY6A|SIK2|SGK1|LY6E|PPARD|PTGES|URI1|RAMP2|STXBP4|SHC1|ABHD2|ATP1A2|NR2C2|SLC30A10|ADIPOR2|ZFP36L2|ZFP36L1|P2RY6|HRH3|EIF4EBP1|CSK|STAT6|SMYD3|GAS2L1|PPARGC1A|SH2B2|ESRRA|STAT5A|CAR2|PTPN1|JUN|XBP1|TGFB1|BRF2|STAT1|STAT3|MSN|NR1D2|INHBB|IGF1|NR1D1|FBXO32|RPE65|NFKB1|NR4A1|TEC|NR4A3|SP1|RAB13|CDK2|KLF9|RGS10|LPIN1|CPEB2
45598	1.5266E-6	2.0602E-5	37	142	2781	23953	regulation of fat cell differentiation	CEBPA|CEBPB|LRP5|HNRNPU|GATA3|GATA2|PTGS2|TNF|ZFP36L2|ARNTL|ZFP36L1|ZFP36|CCDC85B|NOCT|PIM1|CCN4|HES1|DACT1|CMKLR1|XBP1|JAG1|TGFB1|BRF2|ZBTB16|IGF1|NR1D1|SOD2|ASXL1|FNDC5|KLF5|ZADH2|TAF8|LPIN1|TRIB2|JDP2|NUCB2|PPARD
10506	1.5284E-6	2.0602E-5	56	254	2781	23953	regulation of autophagy	USP36|PLEKHF1|TNFAIP3|TREM2|PTPN22|HK2|PYCARD|FLCN|NAMPT|KDR|CASP1|LEPR|TSPO|MAP3K7|TRIM65|TRIM21|LZTS1|WASHC1|TRP53INP1|SH3GLB1|RIPK2|TFEB|PROX1|TMEM173|DCN|IFNG|TLR9|ULK1|NUPR1|TLR2|RALB|MTMR3|GBA|XPA|NOD1|ADRB2|MEFV|DRAM1|NLRP6|BAG3|ZKSCAN3|BMF|BID|MCL1|ATP6V0A1|PLK3|XBP1|IL10RA|STAT3|IRGM2|IRGM1|FBXO30|IIGP1|GFAP|ACER2|BCL2
90066	1.5326E-6	2.0631E-5	105	575	2781	23953	regulation of anatomical structure size	CYFIP1|WIPF1|WIPF2|GMFG|WIPF3|PLOD3|AQP4|TNF|ICAM1|AQP1|PYCARD|CYSLTR1|DPYSL2|GJA5|KDR|SLC12A7|WASHC1|TMOD3|SEMA6D|OMG|SHTN1|MAG|TEP1|ULK1|EZR|SHC1|PDGFB|ALOX12|ADRB2|CORO1A|TMEM123|HRH2|NCKAP1L|KCNN4|WNT3|VASP|HTR1D|FN1|HTR1B|MT2|SSH2|MANF|TBXAS1|SPIRE1|MRVI1|ESAM|IL7R|HSP90AB1|ELN|ARPC1B|PLEK|LMOD1|ECE1|ADM|ARHGAP4|SCPEP1|BDKRB2|NEFL|NEFM|ATP7A|CCR5|APC2|DUSP5|TNFRSF12A|AVPR2|ITGA1|AGTR1A|RHOA|ACTA2|ELF1|CDC42EP4|CDC42EP2|CDC42EP1|HCLS1|DBN1|ARF6|PPARD|TLR2|FOXC1|SRF|PTAFR|WAS|SEMA3G|KCNA5|ATP1A2|CAPG|HMGCR|PTGS2|PTGS1|RAB21|LRRC8A|CLASP2|SLC12A4|MAP3K1|GCH1|SEMA4D|SCTR|HIP1R|SOD2|ASXL1|PER2|P2RX7|NPHS1|CAPZA1|CLEC2I
32823	1.5694E-6	2.1042E-5	11	19	2781	23953	regulation of natural killer cell differentiation	STAT5A|IL15RA|PGLYRP2|IL15|AXL|IRF1|ZBTB1|FLT3L|LGALS9|PRDM1|ZFP683
2643	1.5694E-6	2.1042E-5	11	19	2781	23953	regulation of tolerance induction	CD86|CD274|IL2RA|H2-M3|CCR7|PDCD1|MARCH7|CD3E|HAVCR2|RUNX1|TGFBR2
2726	1.5694E-6	2.1042E-5	11	19	2781	23953	positive regulation of T cell cytokine production	SASH3|RSAD2|IL1R1|CD81|IL1B|ARID5A|NLRP3|TRAF2|GATA3|B2M|IL18R1
34123	1.6236E-6	2.1710E-5	13	26	2781	23953	positive regulation of toll-like receptor signaling pathway	TICAM2|RSAD2|CYBA|PTPN22|TIRAP|TLR1|MFHAS1|TLR9|PELI1|PIK3AP1|TLR5|TLR3|TLR2
51769	1.6236E-6	2.1710E-5	13	26	2781	23953	regulation of nitric-oxide synthase biosynthetic process	STAT1|AKAP12|IFNG|NAMPT|KDR|TLR9|CCL2|FCER2A|JAK2|JAK3|TLR4|MAP2K6|TLR2
48871	1.7274E-6	2.3068E-5	67	324	2781	23953	multicellular organismal homeostasis	IL1RN|CSF1|HFE|LRRK1|AQP4|LDB2|TCIRG1|LIPA|CLDN1|CTSS|AQP1|FLCN|KDR|RAC2|LEPR|MUC13|CTSH|SLC39A8|SOX9|CD36|TNS2|CCR2|SLC11A1|ARRDC3|PLA2G4A|LSR|IL1A|SCNN1G|BBS10|IL1B|TLR9|FLT3L|TLR4|SASH3|FOXC1|EPAS1|SRF|GBA|ALOX12|PRCP|TNFRSF11A|ADRB2|GATA2|CORO1A|GIGYF2|VPS54|PROM1|PPARGC1A|BBS1|EGR1|HOMER1|STAT3|SCTR|LCA5|NR1D2|NR1D1|RPE65|P2RX7|PM20D1|TEC|NR4A3|IL7|CPD|CROCC|BCL2|COL9A1|SLC28A2
51403	1.7306E-6	2.3080E-5	25	79	2781	23953	stress-activated MAPK cascade	NR2C2|TNF|ZFP36L1|ZFP36|RIPK1|CCR7|MAP3K7|MAP2K3|MAP4K1|SPAG9|PTPN1|MAP3K1|SYK|IRAK4|MAPK8IP3|TIRAP|ERN1|CD40LG|MDFIC|NPHS1|MAPKAPK2|TRIB1|FGFR3|MDFI|MYD88
50691	1.7445E-6	2.3198E-5	17	42	2781	23953	regulation of defense response to virus by host	DTX3L|STAT1|IL15|DDX58|IL27|PTPN22|ZC3HAV1|PARP9|TMEM173|PYCARD|AIM2|IFNG|IL1B|CCL5|IL12B|IL12RB1|MB21D1
2823	1.7445E-6	2.3198E-5	17	42	2781	23953	negative regulation of adaptive immune response based on somatic recombination of immune receptors built from immunoglobulin superfamily domains	PARP3|HFE|H2-M3|IL4RA|LOXL3|VSIR|IL27RA|SPN|PTPRC|BCL6|TBX21|PTPN6|IL7R|FCGR2B|JAK3|SLAMF1|HAVCR2
2507	1.7463E-6	2.3198E-5	9	13	2781	23953	tolerance induction	LYN|H2-T23|TGFB1|H2-M3|C3AR1|TNFAIP3|ACOD1|ICOS|HAVCR2
2363	1.8062E-6	2.3931E-5	10	16	2781	23953	alpha-beta T cell lineage commitment	SPN|TGFB1|IRF4|STAT3|BCL2|STAT6|SLAMF6|LY9|RHOA|BATF
2755	1.8062E-6	2.3931E-5	10	16	2781	23953	MyD88-dependent toll-like receptor signaling pathway	TLR1|IRAK2|TLR9|TLR7|TLR6|TLR5|TLR4|MYD88|TLR2|TLR13
2717	1.8534E-6	2.4493E-5	14	30	2781	23953	positive regulation of natural killer cell mediated immunity	STAT5A|H2-T23|LAG3|SH2D1A|H2-M3|CRTAM|PVR|VAV1|KLRK1|IL18RAP|IL12B|CD226|SLAMF6|ULBP1
70265	1.8534E-6	2.4493E-5	14	30	2781	23953	necrotic cell death	NLRP1A|MLKL|RIPK3|IPMK|ITPK1|TRAF2|TNF|TMEM123|FASL|CASP1|FAS|RIPK1|TLR3|BIRC3
31098	1.8592E-6	2.4536E-5	33	121	2781	23953	stress-activated protein kinase signaling cascade	ERRFI1|NR2C2|TNF|ZFP36L1|STK10|ZFP36|RIPK1|CCR7|MAP3K7|MAP2K6|MAP2K3|MAP4K1|SPAG9|PTPN1|MAP3K1|SYK|NEK6|OSR1|IRAK4|MAPK8IP3|TIRAP|RHOA|ERN1|CD40LG|MDFIC|NPHS1|MAP3K19|MAPKAPK2|TRIB1|MAP3K14|FGFR3|MDFI|MYD88
60341	2.0294E-6	2.6747E-5	143	845	2781	23953	regulation of cellular localization	CD84|TFRC|WIPF1|CD81|ZMYND8|HFE|HNRNPU|TNF|LGALS3|ZFP36|UBASH3B|ADORA3|CHP2|LEPR|CAPN3|PIM3|LZTS2|GLUL|WASHC1|ANKRD13A|IER3|SH3GLB1|MUSK|CD300A|CYBA|ACSL3|CSNK1E|SHISA7|UNC13D|ARC|TYROBP|IFI27|TEP1|RAB34|NHLRC1|EZR|PLA1A|ENY2|STXBP4|IL4RA|ADRB2|GATA2|CORO1A|OAZ2|ZFP36L1|RAP1A|HSPH1|C7|BAG3|EPB41L2|CD19|PMAIP1|DVL3|APOD|PLCG1|NADK|LYN|PLK3|XBP1|TGFB1|EDEM1|EDEM2|MSN|NR1D1|FBXO30|CXCL10|MFHAS1|FES|BCL2|BCL2L1|ITGAM|HSP90AB1|CHD7|PDE3B|PCSK9|TREM2|PTPN22|PTPN23|EFCAB7|SPN|FLCN|RAC2|RACK1|CD36|JAK2|LDLRAP1|NEFH|GRASP|APPL1|FCER1G|SYK|DTX3L|PDE4D|PARP9|AGTR1A|TNFRSF1A|VAMP8|ANO1|MMP14|ELF1|MDFIC|IFNG|CASQ2|HCLS1|TMBIM6|ANG|LCP1|CASQ1|DBN1|ARF6|RALB|DERL3|LRP5|PARD6G|DERL2|PRR5L|SNX33|HMGCR|PTGS2|RAB21|P2RY6|PLN|PARD6A|CXCR3|UCP2|RAB29|CCL2|STOM|CSK|STX3|BAK1|MISP|GBP4|PTPN1|ANGPT1|SYNJ2BP|PTPN14|P2RX7|CROCC|PTPN6|CD247|TARDBP|NRDE2
43507	2.2199E-6	2.9220E-5	24	75	2781	23953	positive regulation of JUN kinase activity	MAP4K1|SPAG9|PTPN1|IL1RN|MAP3K1|SYK|FZD4|TRAF2|TNFRSF11A|TNF|MAPK8IP3|TIRAP|FGD2|ERN1|CD40LG|MDFIC|IL1B|TLR9|DVL3|RIPK1|CCR7|TLR6|ARHGEF5|MDFI
120163	2.2617E-6	2.9733E-5	18	47	2781	23953	negative regulation of cold-induced thermogenesis	TLE3|IL15|ACOT11|ARRDC3|PCTP|ABHD6|NR1D1|RBPJ|ARNTL|FLCN|ADAM17|RHEB|ID1|IP6K1|TLR4|IL18R1|MAP2K6|ATF4
2000482	2.3047E-6	3.0219E-5	12	23	2781	23953	regulation of interleukin-8 secretion	CD2|TLR1|PYCARD|ANXA4|C5AR2|PTPN22|FFAR2|TLR6|CD14|TLR4|CD244|TLR2
61756	2.3047E-6	3.0219E-5	12	23	2781	23953	leukocyte adhesion to vascular endothelial cell	SPN|CX3CR1|GOLPH3|SELPLG|ITGAM|VCAM1|ITGA4|GCNT1|ITGB7|SLC39A8|TNF|CCR2
2431	2.4377E-6	3.1797E-5	6	6	2781	23953	Fc receptor mediated stimulatory signaling pathway	LYN|FCER1G|TEC|NR4A3|FCGR2B|MYO1G
70339	2.4377E-6	3.1797E-5	6	6	2781	23953	response to bacterial lipopeptide	TLR1|TLR6|CD14|CD36|TIRAP|TLR2
71221	2.4377E-6	3.1797E-5	6	6	2781	23953	cellular response to bacterial lipopeptide	TLR1|TLR6|CD14|CD36|TIRAP|TLR2
71220	2.4377E-6	3.1797E-5	6	6	2781	23953	cellular response to bacterial lipoprotein	TLR1|TLR6|CD14|CD36|TIRAP|TLR2
10595	2.4942E-6	3.2492E-5	29	101	2781	23953	positive regulation of endothelial cell migration	GRN|CD40|PDGFB|HSPB1|ALOX12|GATA3|GATA2|PTGS2|ETS1|RRAS|RASSF4|ATOH8|KDR|ZFP580|PLCG1|MAP2K3|STAT5A|TGFB1|ANGPT1|ANXA3|IGF1|PROX1|RHOB|ADAM17|SP1|PRKD2|RIN2|LGMN|NFE2L2
45824	2.5274E-6	3.2882E-5	21	61	2781	23953	negative regulation of innate immune response	H2-T23|CD96|GRN|H2-M3|TAP2|NLRC5|TNFAIP3|TRAFD1|TAP1|ACOD1|SERPINB9|NMI|PARP14|SAMHD1|DHX58|SLAMF8|SERPING1|LGALS9|A2M|CLEC2D|HAVCR2
43487	2.6861E-6	3.4902E-5	31	112	2781	23953	regulation of RNA stability	HNRNPU|HNRNPR|GIGYF2|ZFP36L2|ZFP36L1|ZC3H12D|ALKBH5|ZFP36|NOCT|DND1|RBM10|ZBP1|RBM38|APOBEC1|MYEF2|BRF2|FUS|SLC11A1|SAMD4B|AXIN2|TNFRSF1B|MEX3D|TENT5C|TIRAP|MAPKAPK2|HNRNPD|VIM|HNRNPC|TARDBP|CPEB3|MYD88
33003	2.7270E-6	3.5342E-5	19	52	2781	23953	regulation of mast cell activation	LYN|CD84|FCER1G|SYK|CD300A|IL4RA|GATA2|UNC13D|MILR1|VAMP8|TEC|NR4A3|CNR2|FES|ADORA3|RAC2|CD300LB|CD226|CD300LF
32648	2.7270E-6	3.5342E-5	19	52	2781	23953	regulation of interferon-beta production	DDX58|PTPN22|ZC3HAV1|NMI|TIRAP|RELB|IFIH1|RNF135|PYCARD|POLR3A|TRAF3|IRF1|IRF7|TLR9|REL|TLR7|TLR4|TLR3|TLR2
2690	2.7489E-6	3.5580E-5	27	91	2781	23953	positive regulation of leukocyte chemotaxis	CSF1|C5AR1|CXCL13|AIF1|CXCL14|C7|CCL5|RAC2|C3AR1|CCL2|NCKAP1L|CCR7|ZFP580|CCR6|GPSM3|CMKLR1|SLAMF1|CCR2|CD74|TNFSF14|OSR1|TIRAP|CXCL10|ADAM17|IL1B|MCU|LGMN
97300	2.7977E-6	3.6166E-5	13	27	2781	23953	programmed necrotic cell death	NLRP1A|MLKL|RIPK3|IPMK|ITPK1|TRAF2|TNF|FASL|CASP1|FAS|RIPK1|TLR3|BIRC3
34620	2.8355E-6	3.6607E-5	23	71	2781	23953	cellular response to unfolded protein	HSPA8|PTPN1|XBP1|HSPA5|DERL3|EIF2AK2|DERL2|BHLHA15|HERPUD1|DNAJC3|ERN1|CASP12|SERP1|CCND1|IFNG|BAG3|CREB3L2|PMP22|TMBIM6|ATF3|ATF4|NFE2L2|HSPA1A
43525	2.8869E-6	3.7223E-5	25	81	2781	23953	positive regulation of neuron apoptotic process	ATF2|GRN|ITGAM|NCF2|CTSZ|PCSK9|TNF|CASP3|PMAIP1|MCL1|EGR1|JUN|RALBP1|MUSK|ITGA1|FBXO30|RHOA|TNFRSF1A|TYROBP|FASL|IL1B|FAS|PTX3|FGFR3|ATF4
97435	3.0085E-6	3.8658E-5	86	454	2781	23953	supramolecular fiber organization	MAP10|HIP1|HSP90AB1|ITGB5|ELN|ARPC1B|CEP120|FAM107A|LMOD1|LOXL3|PLOD3|RND3|ACTG1|SPN|ADAMTS2|SIX4|CASP4|RAC2|NEFL|CAPN3|NEFM|CD36|ATP7A|NEFH|NCKAP5|B2M|WASHC1|RIPK3|TPM3|TMOD3|EMP2|CSNK1D|SHROOM1|PROX1|RHOC|CKAP5|RHOA|TGFBR1|RHOB|SHTN1|MAP7D3|PKP2|CASQ2|HCLS1|RHOU|LCP1|CASQ1|EZR|SGK1|B4GALT7|DBN1|HDGFL3|FOXC1|SRF|PALM2|WAS|RHOBTB3|AIF1|CORO1A|RHOBTB1|HSP90B1|KATNA1|MICALL2|RIPK1|CEP192|MYH11|CLASP2|VASP|PLK3|MICAL3|HIP1R|KRT10|CFLAR|ARHGAP25|AIF1L|GFAP|CCDC88B|TPPP3|P4HA1|CENPJ|BCL2|CORO6|SPIRE1|TACC2|VIM|MCU
34122	3.0102E-6	3.8658E-5	15	35	2781	23953	negative regulation of toll-like receptor signaling pathway	LYN|TRIM30A|TICAM2|CD300A|TNFAIP3|ACOD1|NR1D1|GRAMD4|MFHAS1|NLRP6|IRF4|TLR9|TLR6|CD300LF|PIK3AP1
2000516	3.0102E-6	3.8658E-5	15	35	2781	23953	positive regulation of CD4-positive, alpha-beta T cell activation	SASH3|RIPK2|CD81|IL4RA|IL2RG|TGFBR2|SOCS1|IFNG|HLX|IRF1|RARA|NLRP3|NCKAP1L|CCR7|CCR2
2828	3.0184E-6	3.8658E-5	14	31	2781	23953	regulation of type 2 immune response	CD74|RSAD2|CD81|IL4RA|GATA3|IL27RA|BCL6|HLX|TBX21|IRF1|RARA|NLRP3|STAT6|CCR2
42036	3.0184E-6	3.8658E-5	14	31	2781	23953	negative regulation of cytokine biosynthetic process	ERRFI1|LAG3|TIA1|INHBB|NMI|KLF4|NFKB1|ZFP36|TYROBP|PTPRC|INPP5D|BCL3|TRIB2|CD276
2000045	3.0211E-6	3.8658E-5	32	118	2781	23953	regulation of G1/S transition of mitotic cell cycle	CDKN1A|CCL12|SLFN1|FAM107A|KCNA5|AIF1|GIGYF2|ZC3H12D|CCND3|GJC2|CCND2|CCND1|GPNMB|RIPK1|BID|APPL2|APPL1|DACT1|RBM38|PLK3|HASPIN|KLF4|CD2|ADAM17|RBL1|DBF4|RGCC|TEP1|BCL2|PSME1|PSME2|PTPN6
6986	3.1017E-6	3.9589E-5	29	102	2781	23953	response to unfolded protein	DERL3|HSPB1|DERL2|HERPUD1|CASP12|HSPH1|SERP1|CCND1|BAG3|CREB3L2|HSPA8|PTPN1|XBP1|HSPA5|EDEM1|EDEM2|EIF2AK2|UPF3B|BHLHA15|MANF|DNAJC3|ERN1|IFNG|PMP22|TMBIM6|ATF3|ATF4|NFE2L2|HSPA1A
46651	3.1017E-6	3.9589E-5	29	102	2781	23953	lymphocyte proliferation	ITGAM|DOCK8|ITGB2|EBI3|CXCR4|ITGAL|PSMB10|CD79A|CCND3|CD19|SLAMF6|WASHC1|SLAMF1|ATAD5|RIPK2|IL15|SLC11A1|CD180|RPS6|MSN|P2RX7|CD40LG|PTPRC|ELF4|BCL2|DOCK2|IL7R|TLR4|CARD11
34143	3.1202E-6	3.9774E-5	11	20	2781	23953	regulation of toll-like receptor 4 signaling pathway	LYN|MFHAS1|TICAM2|PELI1|ACOD1|PTPN22|NR1D1|TIRAP|APPL2|APPL1|ARF6
1902806	3.2730E-6	4.1669E-5	35	135	2781	23953	regulation of cell cycle G1/S phase transition	CDKN1A|CCL12|STXBP4|SLFN1|FAM107A|KCNA5|AIF1|GIGYF2|ZC3H12D|CCND3|GJC2|CCND2|CCND1|GPNMB|RIPK1|BID|FAM83D|APPL2|APPL1|DACT1|RBM38|PLK3|HASPIN|KLF4|CD2|ADAM17|RBL1|DBF4|RGCC|TCIM|TEP1|BCL2|PSME1|PSME2|PTPN6
32720	3.4058E-6	4.3306E-5	21	62	2781	23953	negative regulation of tumor necrosis factor production	ERRFI1|TRIM30A|CLEC4A2|C5AR2|TNFAIP3|TREM2|PTPN22|IGF1|VSIR|IL27RA|GPNMB|AXL|BCL3|RARA|TSPO|PTPN6|TLR6|TLR4|GPR18|SLAMF1|HAVCR2
32956	3.5491E-6	4.5054E-5	72	363	2781	23953	regulation of actin cytoskeleton organization	CYFIP1|WIPF1|WIPF2|ELN|GMFG|ARPC1B|GPR65|PLEK|WIPF3|FAM107A|LMOD1|F11R|RND3|ICAM1|ACTG1|PYCARD|AKAP13|CTSL|ARHGDIB|RAC2|WASHC1|ARHGEF15|TMOD3|ARHGEF18|PROX1|ARAP1|RHOC|RHOA|TGFBR1|RHOB|IL1A|HCK|TMEFF2|ELF1|CDC42EP4|CDC42EP2|CDC42EP1|HCLS1|RHOU|ARHGEF5|DBN1|ARF6|TLR2|CSF1R|SDC4|WAS|ASAP3|RHOBTB3|CAPG|CORO1A|RHOBTB1|NCKAP1L|TAC1|WASF2|CLASP2|VASP|MAP3K1|TGFB1|HIP1R|SSH2|BST2|BST1|TTC8|RGCC|NPHS1|FES|CAPZA1|ID1|SPIRE1|ESAM|CLEC2I|MYO1F
44419	3.5522E-6	4.5054E-5	68	337	2781	23953	interspecies interaction between organisms	RPL30|PGLYRP2|SMARCB1|HSP90AB1|NCF1|CD81|CXCL13|CXCL14|PVR|CLDN1|ICAM1|AQP1|LGALS3|CHMP1B|CLEC5A|CCR5|CTSB|GBP6|ZBP1|GBP7|RIPK3|GBP9|SERPINB9|MPEG1|TLR1|VAMP8|NAIP2|NAIP5|SLPI|IFNG|NAIP6|ULK1|TLR6|TLR2|CSF1R|HPN|NOD1|C7|CCL5|RAB29|CCL2|STOM|TNFRSF14|RIPK1|BAK1|CD300LF|GBP2|TAC1|GBP3|GSDMD|HSPA8|JUN|GBP2B|CD209B|VCAM1|CCL22|IRGM2|FN1|IRGM1|CD209A|CXCL10|SP1|AXL|PTX3|TARDBP|NECTIN4|BCL2L1|PF4
3158	3.6024E-6	4.5633E-5	26	87	2781	23953	endothelium development	NOTCH4|PDGFB|CXCR4|PLOD3|RBPJ|F11R|CLDN1|ICAM1|HAPLN2|RAP1B|DLL4|RAP1A|KDR|ABCB1B|KDM6B|STARD13|TGFB1|MSN|PROX1|RHOA|RHOB|ID1|FAS|EZR|MYD88|ENG
50701	3.8996E-6	4.9213E-5	8	11	2781	23953	interleukin-1 secretion	ABCA1|GBP5|AIM2|NLRP3|TLR6|CD36|TLR4|TMEM106A
2579	3.8996E-6	4.9213E-5	8	11	2781	23953	positive regulation of antigen processing and presentation	PYCARD|CD74|SLC11A1|TAP2|NOD1|TREM2|CCR7|H2-AB1
45075	3.8996E-6	4.9213E-5	8	11	2781	23953	regulation of interleukin-12 biosynthetic process	SYK|IFNG|IRF1|REL|LTB|TLR6|TLR4|NFKB1
50855	3.9278E-6	4.9445E-5	10	17	2781	23953	regulation of B cell receptor signaling pathway	LYN|CMTM3|CD300A|CD81|CD19|NFAM1|LPXN|GCSAM|FCGR2B|CD22
45579	3.9278E-6	4.9445E-5	10	17	2781	23953	positive regulation of B cell differentiation	STAT5A|MMP14|XBP1|PNP|SYK|IL7|INPP5D|NCKAP1L|PRDM1|IL2RG
3013	4.0035E-6	5.0335E-5	80	417	2781	23953	circulatory system process	KCNK6|NCF2|CHD7|PLOD3|ECE1|ADM|F11R|TNF|ICAM1|AKAP12|AKAP13|SCPEP1|CYSLTR1|GJA5|NAMPT|KDR|C3AR1|BDKRB2|FFAR3|CD36|IER3|MAP2K3|DUSP5|AVPR2|ITGA1|EMP2|CYBA|GPR37L1|AGTR1A|RHOA|ACTA2|CLDN5|PKP2|CASQ2|ENG|PPARD|FOXC1|RAMP2|KCNE4|SHC1|PTAFR|LRP5|PDGFB|CACNA1B|CXCR4|KCNA5|ALOX12|ATP1A2|PRCP|HMGCR|ADRB2|PTGS2|KLK8|PTGS1|KLK6|PLN|HRH3|HRH2|TNNI2|KCNN2|TAC1|MAP2K6|KLK1B22|TGFB1|NOS2|GCH1|ANGPT1|STAT1|HTR1D|ERAP1|HTR1B|MT2|SOD2|SGCZ|FLI1|MANF|PER2|CYP4F18|TBXAS1|MRVI1
2428	4.2245E-6	5.3048E-5	16	40	2781	23953	antigen processing and presentation of peptide antigen via MHC class Ib	H2-T24|H2-T23|H2-T22|H2-T10|H2-M2|H2-Q6|HFE|H2-K1|H2-M3|H2-Q7|TAP2|H2-Q4|GM8909|FCGRT|B2M|H2-D1
2885	4.3824E-6	5.4895E-5	9	14	2781	23953	positive regulation of hypersensitivity	C3|FCGR1|H2-T23|IGHG2B|IGHG1|FCGR3|FCER1G|BTK|CCR7
45591	4.3824E-6	5.4895E-5	9	14	2781	23953	positive regulation of regulatory T cell differentiation	SOCS1|TGFB1|BCL6|IFNG|H2-M3|LGALS9|IL2RG|CD46|VSIR
6979	4.3897E-6	5.4918E-5	68	339	2781	23953	response to oxidative stress	TOP2B|NCF1|SRXN1|TNFAIP3|AQP1|NAPRT|CASP3|CCR7|CD36|JAK2|ATP7A|PDK2|TRP53INP1|KDM6B|RIPK3|OSR1|SPHK1|TRAF2|FOS|VRK2|ETV5|RHOB|MELK|ALS2|LCK|BTK|TXNIP|TLR4|ATF4|EPAS1|XPA|PRR5L|PTGS2|AIF1|ARNTL|PTGS1|WRN|C7|ALDH3B1|UCP2|APOD|STAT6|RIPK1|ZFP580|PPARGC1A|EGLN1|PLK3|JUN|XBP1|MYEF2|BRF2|FANCC|CFLAR|SOD2|SOD3|NFKB1|NET1|TEC|NR4A3|SP1|AXL|RCAN2|BCL2|HNRNPD|ERCC8|MSRB3|CPEB2|NFE2L2
1902369	4.5527E-6	5.6886E-5	21	63	2781	23953	negative regulation of RNA catabolic process	ZBP1|RBM38|APOBEC1|FUS|SLC11A1|HNRNPU|AXIN2|TENT5C|TIRAP|ZFP36|NOCT|DND1|MAPKAPK2|HNRNPD|PKP3|PABPC1|HNRNPC|TARDBP|NRDE2|MYD88|RBM10
2701	4.6069E-6	5.7492E-5	15	36	2781	23953	negative regulation of production of molecular mediator of immune response	CD96|PARP3|TGFB1|ANGPT1|HFE|TNF|SIGLECG|VSIR|BCL6|TBX21|TMBIM6|FCGR2B|JAK3|CD22|SLAMF1
10959	4.6651E-6	5.8146E-5	82	432	2781	23953	regulation of metal ion transport	CD84|AHCYL1|ELN|HFE|CHD7|PCSK9|TREM2|PTPN22|PIK3CG|ICAM1|LGALS3|SLN|UBASH3B|CAPN3|TSPO|ATP7A|JAK3|B2M|GPR35|OSR1|PDE4D|CYBA|IL16|GEM|AGTR1A|RHOA|ARC|IFNG|TEP1|CNKSR3|TLR9|CASQ2|TMBIM6|SIK1|CASQ1|SGK1|ATF4|CD63|CCL12|AHNAK|KCNE4|PDGFB|CACNA1B|CXCR4|KCNA5|ATP1A2|ADRB2|SLC30A10|PTGS2|CORO1A|P2RY6|GJC2|PLN|C7|CXCR3|CCL5|CD19|PLCG2|STOM|HES1|PLCG1|BAK1|LYN|P2RY12|TGFB1|HOMER1|DMPK|SLC31A2|NFATC3|OPRK1|MT2|IGF1|SLC8B1|P2RX7|CXCL10|PER1|CPD|WNK2|FXYD1|BCL2|PTPN6|FXYD5
45444	4.8689E-6	6.0612E-5	33	126	2781	23953	fat cell differentiation	CEBPA|ATF2|CEBPB|CEBPD|ADRB2|PTGS2|GLIS1|PLAC8|SOCS1|CCND1|LRRC8C|FFAR2|PPARGC1A|SH2B2|BBS1|EGR2|ZFP516|DIO2|ARID5B|EBF2|INHBB|KLF4|PSMB8|PER2|NR4A1|ALDH6A1|TTC8|TEC|LRG1|NR4A3|ITGA6|LPIN1|CREB5
51493	4.9513E-6	6.1562E-5	101	562	2781	23953	regulation of cytoskeleton organization	CYFIP1|WIPF1|WIPF2|GMFG|GPR65|WIPF3|CEP120|CCNF|FAM107A|HNRNPU|F11R|NUBP1|ICAM1|ACTG1|PYCARD|CAPN6|ARHGDIB|CHORDC1|CAPN2|NEK2|WASHC1|TMOD3|AFAP1|HDGFL3|CSF1R|SDC4|RHOBTB3|CORO1A|RHOBTB1|HSPH1|ATXN7|CEP70|CEP192|NCKAP1L|TAC1|GAS2L1|VASP|TGFB1|SSH2|AZIN1|BST2|BST1|STAG1|RGCC|FES|ID1|SPIRE1|ESAM|ELN|ARPC1B|PLEK|LMOD1|RND3|AKAP13|CTSL|CHMP1B|CNTRL|RAC2|APC2|PARP3|ARHGEF15|ARHGEF18|SLC39A12|PROX1|ARAP1|RHOC|CKAP5|RHOA|TGFBR1|RHOB|IL1A|HCK|TMEFF2|ELF1|CDC42EP4|CDC42EP2|CDC42EP1|HCLS1|RHOU|SGK1|ARHGEF5|DBN1|ARF6|TLR2|WAS|ASAP3|CAPG|WASF2|CLASP2|MAP3K1|MID1IP1|HIP1R|TUBB4A|TTC8|NPHS1|CENPJ|CAPZA1|TRIM36|CLEC2I|MYO1F|HSPA1A
8015	4.9768E-6	6.1803E-5	78	406	2781	23953	blood circulation	KCNK6|NCF2|CHD7|PLOD3|ECE1|ADM|F11R|TNF|ICAM1|AKAP12|SCPEP1|CYSLTR1|GJA5|NAMPT|KDR|C3AR1|BDKRB2|FFAR3|CD36|IER3|MAP2K3|DUSP5|AVPR2|ITGA1|EMP2|CYBA|GPR37L1|AGTR1A|RHOA|ACTA2|CLDN5|PKP2|CASQ2|ENG|PPARD|FOXC1|RAMP2|KCNE4|SHC1|PTAFR|LRP5|PDGFB|CACNA1B|CXCR4|KCNA5|ALOX12|ATP1A2|PRCP|HMGCR|ADRB2|PTGS2|KLK8|PTGS1|KLK6|HRH3|HRH2|TNNI2|KCNN2|TAC1|MAP2K6|KLK1B22|TGFB1|NOS2|GCH1|ANGPT1|STAT1|HTR1D|ERAP1|HTR1B|MT2|SOD2|SGCZ|FLI1|MANF|PER2|CYP4F18|TBXAS1|MRVI1
2000351	5.2135E-6	6.4663E-5	19	54	2781	23953	regulation of endothelial cell apoptotic process	XBP1|CD40|RAMP2|CCL12|ITGA4|ANGPT1|H2-M3|TNFAIP3|GATA3|GATA2|TNF|ICAM1|CD40LG|RGCC|FASL|KDR|ANGPTL4|PLCG1|NFE2L2
1901565	5.5649E-6	6.8937E-5	149	904	2781	23953	organonitrogen compound catabolic process	ALDH1L1|PGLYRP2|NRROS|NARF|NCF1|GLDC|UBXN2A|NCF2|CCNF|RNF19B|UBE2L6|SAT1|RNF114|PNP|LAMP2|CAPN2|TRIM25|CAPN3|NUDT16|CAST|MYLIP|DIO2|SIAH1A|DNAJB14|PLA2G15|RNF125|CHIL1|NHLRC1|ANAPC5|PLA1A|UBA7|UBA6|C2|HSP90B1|SGPL1|RNF213|BAG3|UBD|RNF217|PSAP|RIPK1|PRODH|HSPA8|XBP1|UBE2H|ZRANB1|SDF2L1|TGFB1|KLHL25|HSPA5|EDEM1|EDEM2|ART2B|CELA1|NR1D1|FBXO33|FBXO30|ACER2|ALDH6A1|TOLLIP|HPSE|FBXL4|ADA|LGMN|NFE2L2|USP36|CPQ|HEXB|HEXA|CTSZ|TNFAIP3|PCSK9|ECE1|CTSW|TCIRG1|4930438A08RIK|PTPN23|CTSS|HERPUD1|SCPEP1|CTSO|CASP8|GM2A|CTSL|KYNU|GM28043|CTSH|UPP1|CTSE|CTSD|ABCD1|AASS|CTSC|CTSB|APC2|APOBEC1|APOBEC3|DTX3L|PDE4D|TET2|TET1|VPS37A|TRAF2|VPS37B|RNF144A|DNAJC3|RNF167|ALDH5A1|ASPG|TET3|PELI1|BCAT1|CD44|ASAH1|NLRP1B|HDC|DERL3|GBA|DERL2|GDPD3|SAMHD1|USP18|PSMB10|ARNTL|ZNRF1|LAO1|TBX21|XDH|RNF20|USP25|NOS2|SMOX|GZMA|ERAP1|FBXL14|LYVE1|PSMB8|PSMB9|GALC|NUDT9|P2RX7|SPSB1|KLHL8|TTC3|SARDH|PMP22|ERCC8|ASB2|GLA
50878	5.6808E-6	7.0286E-5	69	348	2781	23953	regulation of body fluid levels	PROS1|PLEK|F13A1|AQP4|ADM|F11R|CLDN1|AQP1|THBD|MAP1LC3B|TIFAB|UBASH3B|CCND1|PLAU|GJA5|ADORA3|CD36|ATP7A|ENTPD1|FCER1G|SYK|AVPR2|LSR|EMP2|CYBA|F3|VAMP8|PROCR|SCNN1G|OAS2|SERPING1|TLR4|CFH|SRF|GBA|PDGFB|PDGFA|ALOX12|ADRB2|PAPSS2|TSPAN32|C3|GNA13|NLRP6|KCNN4|TAC1|XDH|LYN|P2RY12|STAT5A|XBP1|FZD6|SCTR|HPS4|RAB27A|OPRK1|HPS5|MERTK|GP9|TEC|CD40LG|AXL|CD9|PTPN6|HPSE|ADA|PF4|FERMT3|NFE2L2
71702	5.8244E-6	7.1975E-5	283	1910	2781	23953	organic substance transport	IL1RN|AHCYL1|TFRC|HNRNPU|AQP4|ZDHHC7|RBPJ|AQP1|ALKBH5|FRAT1|RINL|MFSD4B4|TBC1D10C|FAM53C|TBC1D10A|MFSD2A|ARRDC4|ARL11|GBP5|COG6|SLC11A1|COG1|ACSL3|MAPK8IP3|SYTL3|SCAMP2|DOPEY1|ARC|SOAT1|PPP1R3C|SOAT2|BTK|RABL3|TXNIP|EZR|UNC119B|SLC22A6|STXBP4|EIF5A2|GATA3|GABARAP|SYNGR2|RAB11FIP1|APOD|PLCG1|KCNN4|SNX5|PRELID3A|BTF3|LYN|ABCA1|BBS1|PRELID2|XBP1|SLC10A6|EGR2|PTPRN2|FZD4|ABCA6|SLC35E4|SLC16A12|ABCA9|RAB27A|SLC6A6|PARP11|SLC6A8|TCN2|ADA|CDKN1A|TRAM1|SLC44A2|CD3G|CROT|SLC6A1|ING1|TRAM2|HERPUD1|AKAP12|SERP1|CHMP1B|TSPO|TMED1|CCR7|CD36|LDLRAP1|APPL2|APPL1|APOBEC1|FCER1G|SYK|RAB3IL1|SORCS2|AGTR1A|RHOB|LAT2|VAMP8|SLC7A7|PLSCR2|SLCO4A1|PITPNM2|PLIN2|TLR6|TLR4|VAMP5|SLC29A3|TMEM106A|ARF6|PPARD|TLR2|GRAMD1B|CD63|RAMP2|STX16|H2-DMA|DERL2|SNX33|TRAK1|STX11|ARNTL|LMAN2|STX3|BID|ABCB1B|CAR2|CD74|IL10RA|STAT3|SNX21|SYNJ2BP|SNX20|SNX18|TTC8|CD40LG|SLCO3A1|TTC30B|SLCO4C1|ESYT1|NUPL2|SLC28A2|APBA3|NCF1|TRAC|RNF19B|CLU|SAT1|EIF4ENIF1|ZFP36|SIT1|ADORA3|SLCO2B1|LAMP2|CHP2|SLC16A8|SLC39A8|SLC26A10|SLC25A42|SLC25A45|WASHC1|ZBP1|RALBP1|TICAM2|CD300A|SPNS3|DIO2|TAP2|TAP1|LAX1|RAB32|FCGR3|RAB34|SLCO2A1|CHIL1|AAGAB|RAB39|SRSF7|CARD11|LY6E|ABCG2|ENY2|SLC1A5|CPLX1|HSP90B1|ZFP36L1|PSAP|NLRP3|SLC15A3|SLC15A4|AP1M1|HSPA8|SLC14A1|RAB4A|SLC37A2|ATP8B4|TGFB1|HSPA5|HPS4|IFT122|TVP23A|POU2F2|NFKBIA|SLC2A9|PQLC1|SLCO1A4|PLEKHM1|SPIRE1|SLC26A7|NFKBIE|RTP4|PLEKHF2|SFT2D3|RTP1|PLEK|SNAP23|SLC2A1|HSPB1|PCTP|TCIRG1|PTPN23|NAGPA|TNFSF13B|IFT52|ARL5B|HHEX|BDKRB2|GRASP|SNAP29|ABCD1|ABCC3|ABCC4|DTX3L|NCBP2|RHBDF2|PLA2G4A|LSR|VPS37A|VPS37B|TGFBR2|ARL4D|ELF1|DDX19B|AIM2|TST|VGF|NPC2|RP2|PEX5|CRY2|RFT1|MYH9|LCP2|UNC93B1|LCAT|ATP10A|RRBP1|RAB21|SLC25A29|RAB20|RAB40C|RAB29|LRRC8C|VPS54|LRRC8D|LRRC8A|IGF2BP2|SLC25A25|PLA2G2D|KCNJ10|NOS2|MX2|MX1|CMTM6|LCA5|APOBR|MCOLN2|MYO1D|P2RX7|NECAP2|GOLPH3|MLPH|NEURL3|RAB13|RUNDC1|RAB19
48545	5.9327E-6	7.3223E-5	45	197	2781	23953	response to steroid hormone	URI1|RARG|IL1RN|ABHD2|GBA|FAM107A|LCAT|HNRNPU|ATP1A2|NR2C2|TNF|ZFP36L2|AQP1|ZFP36L1|SULT1A1|ZFP36|EIF4EBP1|SMYD3|JAK2|ESRRA|PAQR8|BCHE|TGFB1|RBFOX2|BRF2|ANXA3|ACOD1|NR1D2|NR1D1|FBXO32|AGTR1A|RHOA|NR4A1|TEC|NR4A3|DDIT4|KLF9|RARA|BCL2|FIBIN|FAS|ACSBG1|SGK1|PPARD|PTGES
30856	6.1390E-6	7.5676E-5	37	150	2781	23953	regulation of epithelial cell differentiation	ERRFI1|CEBPB|FOXC1|TRAM1|BTG1|NOTCH4|GATA3|F11R|TNF|APOLD1|ARNTL|ZFP36L1|ZFP36|SALL1|CCND1|ATOH8|HES1|S1PR3|SOX9|PROM1|XDH|STAT5A|JAG1|OSR1|TGFBR1|TNFRSF1A|IL1A|CLDN5|IFNG|RHEB|IL1B|MAFG|ID1|MAFF|TRIM16|SRSF6|VCL
2000107	6.2088E-6	7.6443E-5	22	69	2781	23953	negative regulation of leukocyte apoptotic process	STAT5A|CD74|FCMR|FCER1G|DOCK8|TSC22D3|IRS2|SERPINB9|MERTK|HSH2D|PNP|AXL|CCL5|HCLS1|CCR7|IL7R|FCGR2B|CCR5|BCL2A1A|JAK3|CD44|ADA
1902882	6.2983E-6	7.7367E-5	28	100	2781	23953	regulation of response to oxidative stress	ITGAM|HSPB1|TNF|HK3|HSPH1|C7|PSAP|RACK1|RIPK1|CD36|ATP7A|ABCD1|MCL1|FZD1|RALBP1|ENDOG|GPR37|GCH1|GPR37L1|SOD2|FBXO30|ARC|TEC|NR4A3|TLR6|TLR4|ATF4|NFE2L2
71495	6.2991E-6	7.7367E-5	177	1111	2781	23953	cellular response to endogenous stimulus	LY6C2|CYFIP1|LY6I|NRROS|AHCYL1|NCF2|HFE|FAM107A|HNRNPU|IRS2|CXCL13|TNF|MRGPRH|FGFRL1|ICAM1|AQP1|LY6C1|ZFP36|PDK4|CAPN2|LEPR|SOX9|GATSL2|MAP3K7|JUNB|PDK2|PAQR8|RBFOX2|IGFBP5|RPL23|ACOD1|OLFR1564|RUNX1|CLDN5|TEP1|DDIT4|LY6A|SIK2|EZR|LY6E|ATF4|PTGES|URI1|STXBP4|SHC1|ABHD2|CHRD|ITPR2|GATA3|ADRB2|SLC30A10|CORO1A|ADIPOR2|ZFP36L2|HSP90B1|ZFP36L1|RAP1B|RAP1A|SOCS1|HRH3|HRH2|EIF4EBP1|NLRP3|PLCG1|SMYD3|TAC1|GAS2L1|PPARGC1A|ESRRA|STAT5A|EGR1|SMAD1|JUN|XBP1|TGFB1|EGR3|VCAM1|HTR1D|HTR1B|MSN|NR1D2|INHBB|IGF1|NR1D1|FBXO32|RPE65|NFKB1|NR4A1|NR4A3|SP1|ID1|CDK2|HNRNPD|TAB1|CPEB3|BMPR1B|FGFR3|CPEB2|LGMN|BCL2L1|MUS81|TOP2B|RARG|TRAM1|ITGB5|PDE3B|PCSK9|TREM2|PTPN22|DUSP15|PIK3CG|VSIR|SPN|CASP7|CASP3|CASP4|CD36|JAK2|ATP7A|APPL2|APPL1|ITGA4|RIPK2|PDE4D|AVPR2|INSRR|FOS|AGTR1A|RHOA|TGFBR1|TGFBR2|ANO1|IRF1|RARA|TLR9|CASQ2|TLR6|SGK1|TLR4|DBN1|CD44|ARF6|ENG|PPARD|TLR2|CEBPB|FOXC1|RAMP2|NOD1|ATP1A2|NR2C2|DLL4|P2RY6|GNA15|HAS2|CCL2|CSK|HES1|STAT6|SH2B2|P2RY12|CAR2|PTPN1|GATSL3|MAP3K1|BRF2|STAT1|STAT3|PTPN12|GOLPH3|TEC|RAB13|KLF9|RGS10|VIM|LPIN1|FCGR2B
43489	6.3398E-6	7.7772E-5	18	50	2781	23953	RNA stabilization	ZBP1|RBM38|APOBEC1|FUS|SLC11A1|HNRNPU|AXIN2|TENT5C|TIRAP|ZFP36|NOCT|DND1|MAPKAPK2|HNRNPD|HNRNPC|TARDBP|MYD88|RBM10
51480	6.7338E-6	8.2506E-5	73	376	2781	23953	regulation of cytosolic calcium ion concentration	GPR65|ADM|CXCL13|PIK3CG|GPR174|NCS1|CCRL2|KDR|C3AR1|BDKRB2|CAPN3|CCR7|CD36|CCR6|JAK2|CCR5|JAK3|TGM2|GTF2I|CMKLR1|CCR2|CD52|GPR35|AGTR1A|ARC|LCK|IL1B|CASQ1|IL6ST|PLCB2|MS4A1|CX3CR1|GIPR|C5AR2|C5AR1|CACNA1B|CXCR4|ITPR2|KCNA5|ATP1A2|P2RY10B|CXCR6|LPAR4|ADRB2|GATA2|GNA13|P2RY6|GNA15|C7|HRH3|CXCR3|CD19|PLCG2|PLCG1|BAK1|TAC1|P2RY10|XCR1|FZD2|HTR1B|MT2|GPR3|SLC8B1|MCOLN2|P2RX7|CXCL10|IBTK|PTPRC|FASL|LPAR6|FXYD1|ACKR3|GPR18
35455	7.0869E-6	8.6621E-5	12	25	2781	23953	response to interferon-alpha	BST2|IFNAR2|IFITM3|IFITM1|TGTP1|IFITM2|IFI204|AXL|EIF2AK2|IFIT1|IFIT3|IFIT2
31102	7.0869E-6	8.6621E-5	12	25	2781	23953	neuron projection regeneration	JUN|MAG|BCL2|OMG|NEFL|FAS|ULK1|ADM|JAK2|NEFH|MAPK8IP3|GFAP
14015	7.1709E-6	8.7542E-5	26	90	2781	23953	positive regulation of gliogenesis	CX3CR1|CSF1|PLAG1|CXCR4|TREM2|TNF|GJC2|TSPO|HES1|NKX2-2|CCR2|LYN|P2RY12|TGFB1|IGF1|OLIG2|TNFRSF1B|ETV5|GFAP|MAG|RHEB|IL1B|VIM|IL6ST|ASPA|TLR2
62197	7.2643E-6	8.8575E-5	54	254	2781	23953	cellular response to chemical stress	TOP2B|NCF1|SRXN1|TNFAIP3|RCSD1|AQP1|CASP3|CAPN3|CD36|JAK2|ATP7A|PDK2|TRP53INP1|KDM6B|RIPK3|OSR1|SPHK1|TRAF2|FOS|VRK2|ETV5|RHOB|MELK|BTK|ATF4|EPAS1|PRR5L|PTGS2|AIF1|ARNTL|RELB|ZFP36L1|C7|ALDH3B1|LRRC8C|LRRC8D|STAT6|RIPK1|ZFP580|PPARGC1A|JUN|XBP1|BRF2|FANCC|CFLAR|SOD2|SOD3|NET1|AXL|BCL2|HNRNPD|FAS|CPEB2|NFE2L2
2000778	7.4355E-6	9.0553E-5	14	33	2781	23953	positive regulation of interleukin-6 secretion	XBP1|DDX58|UNC93B1|ARID5A|TNF|AIF1|IL17RC|IFIH1|PYCARD|IL1A|IL1B|LGALS9|TLR4|TLR2
2262	7.4716E-6	9.0884E-5	34	134	2781	23953	myeloid cell homeostasis	DYRK3|SPI1|ITGAM|EPAS1|SRF|CEBPG|SLA|ARID4A|IKZF1|GATA3|HCAR2|HEPH|CASP3|CCL2|NCKAP1L|BAK1|JAK2|JAK3|CCR2|LYN|DNASE2A|TMOD3|RPS6|FANCC|MERTK|KLF2|PTBP3|JMJD6|MFHAS1|BCL6|IFNG|SP1|AXL|HCLS1
2230	7.5591E-6	9.1727E-5	13	29	2781	23953	positive regulation of defense response to virus by host	DTX3L|STAT1|DDX58|IL27|PTPN22|PARP9|TMEM173|PYCARD|AIM2|CCL5|IL12B|IL12RB1|MB21D1
32647	7.5591E-6	9.1727E-5	13	29	2781	23953	regulation of interferon-alpha production	STAT1|DDX58|PTPN22|ZC3HAV1|NMI|IFIH1|IRF7|TLR9|TLR7|TLR4|GBP4|TLR3|HAVCR2
43087	7.6327E-6	9.2509E-5	80	424	2781	23953	regulation of GTPase activity	ARHGAP9|PRR5|CD40|ARHGAP8|DOCK8|GPR65|CXCL13|F11R|ICAM1|ARHGAP4|PREX2|PYCARD|FLCN|RINL|RASSF4|RGS1|ARHGDIB|TAGAP|TBC1D10C|RACK1|CCR7|TBC1D10A|APC2|RALBP1|ARHGEF15|OCRL|ARAP1|GMIP|VAV1|VAV2|ARHGAP45|ACAP1|ALS2|ADGRB3|RASA4|RP2|TBC1D7|CDC42EP2|RIN3|ITGA6|DOCK2|RIN2|ARHGEF5|CCL12|RGS16|ASAP3|RASAL3|RASGRP3|RAP1A|FGD6|CCL8|ADAP2|CCL7|CCL6|CCL5|DVL3|CCL2|NCKAP1L|JUN|STARD13|PTPRN2|CCL22|SEMA4D|ARHGAP26|ARHGAP25|NET1|SNX18|MEX3B|TTC8|EIF5|ARHGAP30|BCL6|RGS10|PLXNB3|RUNDC1|PLXNB2|SPRY2|CPEB2|SIPA1|LIMS1
1904950	7.6514E-6	9.2624E-5	47	211	2781	23953	negative regulation of establishment of protein localization	ENY2|CD84|MIDN|DERL3|C5AR2|PDE3B|TNFAIP3|DERL2|PTPN22|HMGCR|TNF|SIGLECG|IL27RA|SERPINB1A|SERPINB1B|HSPH1|RAB11FIP1|BAG3|UCP2|NLRP3|APOD|CSK|PIM3|LGALS9|CD36|GBP4|SLAMF1|SRGN|RHBDF1|ANGPT1|RSAD2|ANXA4|RHBDF2|FN1|MT2|FRMD4A|INHBB|CD200R1|ARC|RGCC|MDFIC|IL1B|TMBIM6|TLR6|EZR|CD22|PLA1A
9267	7.8721E-6	9.5182E-5	35	140	2781	23953	cellular response to starvation	CDKN1A|RALB|MTMR3|GBA|SLC2A1|PCSK9|RRP8|GABARAP|WRN|MAP1LC3B|NUAK2|LAMP2|PDK4|GCN1L1|BMF|GAS2L1|GLUL|SH3GLB1|KLF10|JUN|XBP1|HSPA5|EIF2AK2|RNASE4|INHBB|BHLHA15|WIPI2|PROX1|BCL2|FAS|ULK1|ANGPTL4|ATF3|ATF4|NFE2L2
2279	7.9141E-6	9.5371E-5	10	18	2781	23953	mast cell activation involved in immune response	LYN|LAT2|MILR1|TEC|NR4A3|CD300A|ADORA3|SNAP23|BTK|LAT
43303	7.9141E-6	9.5371E-5	10	18	2781	23953	mast cell degranulation	LYN|LAT2|MILR1|TEC|NR4A3|CD300A|ADORA3|SNAP23|BTK|LAT
1901699	7.9161E-6	9.5371E-5	114	659	2781	23953	cellular response to nitrogen compound	LY6C2|CYFIP1|LY6I|AHCYL1|IRS2|TNF|MRGPRH|ICAM1|AQP1|LY6C1|PDK4|CAPN2|SOX9|GATSL2|PDK2|MB21D1|IGFBP5|RPL23|OLFR1564|TEP1|LY6A|SIK2|EZR|LY6E|ATF4|STXBP4|SHC1|ITPR2|ZC3HAV1|ADRB2|SLC30A10|HSP90B1|ZFP36L1|RAP1B|RAP1A|SOCS1|HRH3|HRH2|EIF4EBP1|NLRP3|STAT5A|EGR1|XBP1|VCAM1|HTR1D|HTR1B|INHBB|IGF1|RPE65|NFKB1|NR4A1|NR4A3|SP1|CDK2|HNRNPD|CPEB3|CPEB2|LGMN|BCL2L1|TOP2B|PDE3B|PCSK9|TREM2|PTPN22|PIK3CG|SPN|IFIH1|CASP7|CASP3|CASP4|CD36|JAK2|ATP7A|APPL1|ITGA4|RIPK2|DDX58|PDE4D|INSRR|TRAF2|TMEM173|AGTR1A|ANO1|IRF1|TLR9|CASQ2|TLR6|SGK1|TLR4|TLR3|TLR2|CEBPB|RALB|NOD1|P2RY6|GNA15|CSK|STAT6|SH2B2|P2RY12|CAR2|PTPN1|GATSL3|STAT1|STAT3|CFLAR|P2RX7|GOLPH3|TEC|RAB13|RGS10|VIM|LPIN1|FCGR2B
1901224	8.0174E-6	9.6362E-5	23	75	2781	23953	positive regulation of NIK/NF-kappaB signaling	TNFSF14|SPHK1|RTKN2|EIF2AK2|NOD1|TREM2|TRAF2|TNF|TIRAP|RHOA|TLR1|TCIM|IL1B|TLR9|CHIL1|TLR7|CD14|TLR4|IL18R1|TLR3|LIMS1|TLR2|HAVCR2
45670	8.0174E-6	9.6362E-5	23	75	2781	23953	regulation of osteoclast differentiation	ESRRA|KLF10|CSF1R|CAR2|CEBPB|CSF1|TREM2|FOS|FAM213A|TOB2|TNF|FBXO30|TYROBP|MAFB|UBASH3B|IFNG|CCL5|INPP5D|IL12B|CLEC2I|FGFR3|CLEC2D|FBN1
50702	8.2138E-6	9.7751E-5	7	9	2781	23953	interleukin-1 beta secretion	ABCA1|GBP5|AIM2|TLR6|CD36|TLR4|TMEM106A
1796	8.2138E-6	9.7751E-5	7	9	2781	23953	regulation of type IIa hypersensitivity	C3|FCGR1|H2-T23|IGHG2B|IGHG1|FCGR3|FCER1G
1798	8.2138E-6	9.7751E-5	7	9	2781	23953	positive regulation of type IIa hypersensitivity	C3|FCGR1|H2-T23|IGHG2B|IGHG1|FCGR3|FCER1G
2283	8.2138E-6	9.7751E-5	7	9	2781	23953	neutrophil activation involved in immune response	FCER1G|TYROBP|SYK|ANXA3|DNASE1L3|MYO1F|STX11
2892	8.2138E-6	9.7751E-5	7	9	2781	23953	regulation of type II hypersensitivity	C3|FCGR1|H2-T23|IGHG2B|IGHG1|FCGR3|FCER1G
2894	8.2138E-6	9.7751E-5	7	9	2781	23953	positive regulation of type II hypersensitivity	C3|FCGR1|H2-T23|IGHG2B|IGHG1|FCGR3|FCER1G
45084	8.2138E-6	9.7751E-5	7	9	2781	23953	positive regulation of interleukin-12 biosynthetic process	SYK|IFNG|IRF1|REL|LTB|TLR6|TLR4
19722	8.2159E-6	9.7751E-5	36	146	2781	23953	calcium-mediated signaling	CX3CR1|TENM2|CXCR4|ITPR2|CXCR6|TNF|SPN|PLN|CXCR3|CCRL2|KDR|CCR7|PLCG1|CCR6|CCR5|CCR2|P2RY12|XCR1|VCAM1|DMPK|SPHK1|IRGM2|NFATC3|NFATC1|BHLHA15|MCOLN2|AGTR1A|LAT2|PTPRC|CPD|RCAN2|CASQ2|ACKR3|CASQ1|LAT|MCU
7204	8.2202E-6	9.7751E-5	64	319	2781	23953	positive regulation of cytosolic calcium ion concentration	GPR65|ADM|CXCL13|PIK3CG|GPR174|CCRL2|KDR|C3AR1|BDKRB2|CAPN3|CCR7|CD36|CCR6|JAK2|CCR5|JAK3|TGM2|CMKLR1|CCR2|CD52|GPR35|AGTR1A|ARC|LCK|IL1B|CASQ1|PLCB2|MS4A1|CX3CR1|GIPR|C5AR2|C5AR1|CACNA1B|CXCR4|ITPR2|P2RY10B|CXCR6|LPAR4|ADRB2|GATA2|GNA13|P2RY6|GNA15|C7|HRH3|CXCR3|CD19|PLCG2|PLCG1|BAK1|TAC1|P2RY10|XCR1|FZD2|SLC8B1|MCOLN2|P2RX7|CXCL10|IBTK|PTPRC|FASL|LPAR6|ACKR3|GPR18
31667	8.3542E-6	9.9228E-5	71	365	2781	23953	response to nutrient levels	CLIC5|TOP2B|CDKN1A|HFE|FAM107A|SLC2A1|PCSK9|CD3E|RRP8|ZFP36|MAP1LC3B|KYNU|LAMP2|PDK4|CASP1|PIM1|GATSL2|GLUL|PDK2|APPL2|SH3GLB1|PDIA3|KLF10|RNASE4|BHLHA15|WIPI2|PROX1|VGF|IL1B|ULK1|TMBIM6|ANGPTL4|ATF3|ATF4|PPARD|RALB|MTMR3|CFH|SRF|GBA|ADRB2|GABARAP|HSP90B1|WRN|NUAK2|PLCG2|GCN1L1|EIF4EBP1|BMF|GAS2L1|PPARGC1A|SLC25A25|P2RY12|BCHE|JUN|XBP1|GATSL3|HSPA5|STAT1|SCTR|EIF2AK2|INHBB|SOD2|P2RX7|FES|BCL2|FAS|CD68|NUCB2|ADA|NFE2L2
8104	8.4413E-6	1.0014E-4	290	1973	2781	23953	protein localization	IL1RN|AHCYL1|TFRC|HNRNPU|ZDHHC7|IKZF1|RBPJ|F11R|NUBP1|ALKBH5|FRAT1|RINL|BSG|TBC1D10C|FAM53C|LGALS9|SOX9|TNS4|TBC1D10A|ARRDC4|ARL11|GBP5|COG6|MUSK|TINF2|COG1|CSNK1D|CSNK1E|HASPIN|MAPK8IP3|SYTL3|SCAMP2|DOPEY1|PPP1R3C|RABL3|TXNIP|ULK1|EZR|TLN1|UNC119B|UGT8A|STXBP4|EIF5A2|XPA|GATA3|MYL12A|GABARAP|SYNGR2|RAB11FIP1|CEP192|PLCG1|SNX5|BANP|BTF3|LYN|ABCA1|BBS1|XBP1|EGR2|PTPRN2|HOMER1|RAB27A|PARP11|MEX3B|STAG3|TOLLIP|CLIC5|CDKN1A|TRAM1|CD3G|ING1|TRAM2|HERPUD1|AKAP12|SERP1|CHMP1B|RACK1|TSPO|TMED1|CCR7|CD36|APPL2|APPL1|APOBEC1|PARP3|FCER1G|SYK|EMP2|RAB3IL1|SORCS2|AGTR1A|RHOB|VAMP8|TMEFF2|HEATR5A|TLR6|TLR4|VAMP5|DBN1|TMEM106A|ARF6|TLR2|CD63|RAMP2|STX16|H2-DMA|DERL2|SNX33|TRAK1|STX11|ARNTL|WRN|RELN|LMAN2|STX3|BID|CD74|SEPTIN1|IL10RA|STAT3|SNX21|SYNJ2BP|SNX20|MLH3|SNX18|TTC8|CD40LG|TTC30B|NUPL2|SLC28A2|APBA3|CD68|LIMS1|NRROS|EXOC3L4|NCF1|CD81|RNF19B|PLOD3|CLU|TNF|ACTG1|EIF4ENIF1|LAMP2|CHP2|CAPN3|WASHC1|SH3GLB1|MORC3|TICAM2|TAP2|TAP1|LAX1|SHISA7|RAB32|MAU2|FRMD6|RAB34|DOK7|PKP2|CHIL1|AAGAB|PKP3|RAB39|CARD11|VCL|ENY2|TOR1AIP2|CPLX1|TOR1AIP1|HSP90B1|RAP1A|PSAP|NLRP3|SMYD3|NPTX2|SLC15A3|FAM83D|GAS2L1|SLC15A4|AP1M1|HSPA8|TIA1|RAB4A|TGFB1|HSPA5|CCDC14|ZBTB16|KLHL21|HPS4|IFT122|TVP23A|MCC|POU2F2|NFKBIA|BCL6|PLEKHM1|SPIRE1|ESAM|FBN1|RTP4|PLEKHF2|SCYL3|SFT2D3|PLEKHF1|RTP1|SPO11|PLEK|SNAP23|ITGB2|TNFAIP2|TNFAIP3|HSPB1|FAM208A|TCIRG1|PTPN23|NAGPA|ITGAL|HK2|TNFSF13B|SPN|IFT52|ARL5B|HHEX|SIX4|ITGB7|GRASP|SNAP29|SRGN|GRID2|ITGA4|DTX3L|RHBDF2|ARHGEF18|LSR|VPS37A|WIPI2|VPS37B|AXIN2|ETV5|TNFRSF1A|ARL4D|ELF1|DDX19B|AIM2|VGF|ALS2|RP2|PEX5|CRY2|MYH9|LCP2|LAMA5|UNC93B1|PALM2|TULP3|RRBP1|FYB|RAB21|TMEM201|RAB20|RAB40C|KATNA1|RAB29|VPS54|GBP2|CLASP2|NOS2|ANGPT1|MX2|MX1|CMTM6|LCA5|MCOLN2|MYO1D|NECAP2|GOLPH3|TSPAN14|NFASC|MLPH|KLF5|NPHS1|NEURL3|CROCC|RAB13|TAF8|RUNDC1|RAB19|CLEC2I|TAF3
22008	8.4605E-6	1.0025E-4	270	1819	2781	23953	neurogenesis	CYFIP1|ZMYND8|GFI1|LST1|IKZF1|RBPJ|PREX2|DPYSL2|BSG|CREB3L2|KDR|SOX9|EPHB1|B2M|IER2|CDON|IL15RA|RBFOX2|MUSK|UNC5B|IL1R1|SERPINF1|OMG|MMD2|CSNK1D|GPR37L1|MAPK8IP3|RUNX3|RUNX1|SHTN1|ARC|ADGRB3|TEP1|DDIT4|ULK1|KCTD11|H2-D1|SDC4|CFH|EPHA10|UGT8A|PDGFB|GATA3|APCDD1|GATA2|KLK8|GIGYF2|IGSF9|KLK6|C3|MIR212|GJC2|NCKAP1L|PROM1|NKX2-2|LYN|FZD1|VASP|BBS1|JUN|XBP1|EGR2|JAG1|FZD2|FZD4|FN1|IGF1|NR1D1|RPE65|MANF|ID1|CPEB3|CLIC5|TOP2B|BTG2|TENM2|HIP1|HEXB|HEXA|CTSZ|BHLHE41|PCSK9|BICDL1|ADM|CD3E|ARHGAP4|NCS1|RAC2|NEFL|TSPO|NEFM|JAK2|CCR5|NEFH|APPL2|CCR2|APC2|ZHX2|TNFRSF12A|OPALIN|IFNGR1|SPHK1|TET1|SLC39A12|PROX1|RHOA|TMEFF2|IL1B|RARA|HCLS1|SGK1|DSCAML1|TLR4|DBN1|CD44|ARF6|TLR2|C1QA|GRN|CCL12|CXCR4|TRAK1|ARNTL|RELN|MFN1|MICALL2|STX3|CSMD3|ZSWIM4|P2RY12|BCHE|FARP1|STAT3|SAMD4B|PER2|TTC8|AXL|FABP7|TTC3|FAS|TACC2|SH3GL3|NRROS|CSF1|NAB1|H2-K1|NAB2|CEP120|PRDM1|CLU|TNF|NRBP2|EIF4ENIF1|SALL1|NAGLU|LEPR|LZTS1|SH3GLB1|MYLIP|SEMA6D|LIFR|DISP3|ADAM17|MAG|IL6ST|VCL|HDGFL3|CSF1R|AKNA|UBA6|SHC1|C5AR1|RHOBTB3|EFNA4|NCKIPSD|SCRT2|EFNB1|WNT6|RAP1A|PSAP|DVL3|LLPH|WNT3|TGFB1|VCAM1|HSPA5|LSM1|B3GALT6|SCRT1|GFAP|NR4A3|BCL6|FES|RHEB|MOB2|BHLHE40|BCL2|PLXNB3|SPIRE1|PLXNB2|BMPR1B|FGFR3|NFE2L2|SCYL3|ITGAM|HSP90AB1|CHD7|HSPB1|TREM2|DUSP15|SPN|SIX4|CASP3|ATP7A|TPRN|DACT1|TGIF1|GRID2|ITGA4|ITGA1|PPP2R5B|OLIG2|TNFRSF1B|KLF15|ETV5|TGFBR1|ETV6|DCT|ALS2|IFNG|PEX5|ITGA6|ASPA|B4GALT5|CX3CR1|CEBPB|ANKS1|PLAG1|SRF|NTN4|SEMA3G|TULP3|DLL4|RAB21|PRTG|MIR132|KATNA1|CCL5|RAB29|CCL2|HES1|MAPK6|WASF3|CLASP2|SPAG9|KCNJ10|PRRX1|SEMA4D|LGI4|CFLAR|SOD2|KLF4|WEE1|NFASC|TEC|RAB13|PMP22|PTX3|VIM|FCGR2B
61077	8.7391E-6	1.0343E-4	18	51	2781	23953	chaperone-mediated protein folding	HSPA8|CD74|HSPA5|ST13|H2-DMA|HSPB1|DNAJB14|CLU|PDIA4|DNAJB1|H2-DMB2|HSPH1|DNAJB5|H2-DMB1|CHORDC1|FKBP5|HSPA1A|PTGES
51224	8.8805E-6	1.0499E-4	46	206	2781	23953	negative regulation of protein transport	ENY2|CD84|MIDN|DERL3|C5AR2|PDE3B|TNFAIP3|DERL2|PTPN22|HMGCR|TNF|SIGLECG|IL27RA|SERPINB1A|SERPINB1B|RAB11FIP1|BAG3|UCP2|NLRP3|APOD|CSK|PIM3|LGALS9|CD36|GBP4|SLAMF1|SRGN|RHBDF1|ANGPT1|RSAD2|ANXA4|RHBDF2|FN1|MT2|FRMD4A|INHBB|CD200R1|ARC|RGCC|MDFIC|IL1B|TMBIM6|TLR6|EZR|CD22|PLA1A
1974	8.9146E-6	1.0514E-4	16	42	2781	23953	blood vessel remodeling	FOXC1|JAG1|ANGPT2|ITGA4|EPAS1|CHD7|NFATC3|IGF1|RBPJ|DLL4|ARC|AXL|BAK1|ATP7A|TGM2|CCR2
1905521	8.9146E-6	1.0514E-4	16	42	2781	23953	regulation of macrophage migration	P2RY12|CX3CR1|CSF1|CD81|C5AR1|TREM2|MMP14|CD200R1|CCL5|C3AR1|SLAMF8|CD9|CCL2|CCR7|CMKLR1|SLAMF1
72359	9.0871E-6	1.0705E-4	152	934	2781	23953	circulatory system development	ATF2|ERRFI1|SPI1|HNRNPU|PRDM1|RBPJ|FGFRL1|ELK3|AQP1|ACTG1|SALL1|PLAU|GJA5|KDR|LEPR|SOX9|MAP3K7|EPHB1|JUNB|GLUL|DNAAF3|UNC5B|OSR1|LEMD3|JMJD6|TEP1|PKP2|PRKD2|SIK1|ERG|LY6E|CFH|SHC1|EPAS1|NOTCH4|PDGFB|PDGFA|GATA3|ADIPOR2|PIK3R6|ZFP36L1|C3|SOCS3|SGPL1|RNF213|ADAP2|SMYD1|DVL3|MYH11|FZD1|EGR1|SMAD1|JUN|XBP1|JAG1|FZD2|TGFB1|EGR3|VCAM1|ZBTB14|FZD4|TIPARP|MCAM|FN1|NFATC3|IFT122|NFATC1|IGF1|FBXO30|NR4A1|SP2|ID1|TAB1|HPSE|FBN1|CDKN1A|B4GALT1|CHD7|PDE3B|TNFAIP2|ECE1|ADM|HIF3A|TSPAN12|PIK3CG|CYR61|LYL1|IFT52|AKAP13|HHEX|CASP7|NAT8F5|CASP8|CASP3|CNTRL|MYO18B|ATP7A|KDM6A|CCR2|KDM6B|SYK|TNFRSF12A|ARHGEF15|ITGA4|SPHK1|PROX1|AXIN2|TNFRSF1B|AGTR1A|TGFBR1|TNFRSF1A|VAV2|RHOB|TGFBR2|RARA|MYH9|ANG|ANGPTL4|ENG|HBEGF|CRB2|HDAC5|FOXC1|RAMP2|CCL12|SRF|LRP5|CXCR4|PRCP|PTGS2|APOLD1|DLL4|GNA13|PLN|TBX21|CXCR3|HAS2|CCL2|HES1|BAK1|WASF2|EGLN1|ANGPT2|ANGPT1|PRRX1|SOD2|SGCZ|PTPN14|ASXL1|FMNL3|KLF5|ACKR3
45786	9.2581E-6	1.0894E-4	77	406	2781	23953	negative regulation of cell cycle	MUS81|DCLRE1B|ATF2|TOP2B|BTG2|CDKN1A|BTG1|HSP90AB1|PPP1R10|ZFP207|CCNF|FAM107A|TNFAIP3|ETS1|TNF|NUBP1|ZC3H12D|GPR132|HHEX|CCND1|CASP3|UIMC1|IL12B|NEK2|TRP53INP1|DACT1|IER3|CAST|TIPIN|RPL23|RPS6|PPP2R5B|HASPIN|RUNX3|GEM|RHOB|ERN1|RNF167|PLA2G16|RBL1|IFNG|TEP1|IRF1|NUPR1|CEBPA|FOXC1|CCL12|ABRAXAS1|SLFN1|H2-M3|GATA3|PTGS2|GIGYF2|ZFP36L2|ZFP36L1|GJC2|GPNMB|RIPK1|CEP192|GAS2L1|RBM38|PLK3|TGFB1|BRF2|NOS2|GADD45A|OSM|DONSON|KLF4|TICRR|NR4A1|WEE1|RGCC|BCL2|PMP22|FGFR3|BCL2L1
1901222	9.5191E-6	1.1188E-4	28	102	2781	23953	regulation of NIK/NF-kappaB signaling	RTKN2|NOD1|TREM2|PTPN22|TNF|LITAF|NLRP3|CD14|HAVCR2|TNFSF14|SPHK1|EIF2AK2|TRAF2|TIRAP|RHOA|TLR1|ARC|TCIM|IL1B|TLR9|CHIL1|TLR7|TLR4|IL18R1|TLR3|LIMS1|TLR2|BIRC3
43547	9.7697E-6	1.1469E-4	70	360	2781	23953	positive regulation of GTPase activity	ARHGAP9|PRR5|CD40|ARHGAP8|DOCK8|GPR65|CXCL13|F11R|ICAM1|ARHGAP4|PREX2|FLCN|RINL|RASSF4|RGS1|ARHGDIB|TAGAP|TBC1D10C|RACK1|CCR7|TBC1D10A|APC2|RALBP1|ARHGEF15|OCRL|ARAP1|GMIP|VAV1|ARHGAP45|ACAP1|ALS2|ADGRB3|RASA4|RP2|TBC1D7|CDC42EP2|RIN3|ITGA6|DOCK2|RIN2|ARHGEF5|CCL12|RGS16|ASAP3|RASAL3|RASGRP3|RAP1A|CCL8|ADAP2|CCL7|CCL6|CCL5|DVL3|CCL2|NCKAP1L|JUN|STARD13|CCL22|SEMA4D|ARHGAP26|ARHGAP25|NET1|SNX18|MEX3B|EIF5|ARHGAP30|RGS10|RUNDC1|SIPA1|LIMS1
50862	9.8213E-6	1.1503E-4	9	15	2781	23953	positive regulation of T cell receptor signaling pathway	TESPA1|CD81|TRAT1|RAB29|PRKD2|CD226|CCR7|KCNN4|ADA
43383	9.8213E-6	1.1503E-4	9	15	2781	23953	negative T cell selection	SPN|CD74|PTPRC|THEMIS|CD28|FAS|CCR7|DOCK2|CD3E
30101	1.0129E-5	1.1849E-4	20	61	2781	23953	natural killer cell activation	STAT5A|ITGB2|RAB27A|IKZF1|MERTK|CORO1A|STX11|UNC13D|KLRK1|PTPRC|ELF4|AXL|IL2RB|IL12B|SLAMF6|ULBP1|IL18R1|CD244|ZFP683|SLAMF1
90322	1.0205E-5	1.1911E-4	15	38	2781	23953	regulation of superoxide metabolic process	PON3|TGFB1|ITGAM|SYK|GCH1|SHC1|HVCN1|ITGB2|CYBA|TNF|AGTR1A|TYROBP|CD36|ATP7A|NFE2L2
45601	1.0205E-5	1.1911E-4	15	38	2781	23953	regulation of endothelial cell differentiation	JAG1|BTG1|NOTCH4|F11R|TNF|APOLD1|TGFBR1|TNFRSF1A|CLDN5|IL1B|ID1|ATOH8|S1PR3|XDH|VCL
120162	1.0317E-5	1.2028E-4	27	97	2781	23953	positive regulation of cold-induced thermogenesis	CEBPB|EPAS1|IL4RA|CXCR4|ADRB2|ADIPOR2|PLAC8|SLN|UCP2|LEPR|STAT6|CD36|JAK2|PPARGC1A|APPL2|CMKLR1|CCR2|KDM6B|SYK|ZFP516|DIO2|EBF2|GPR3|GADD45G|PER2|IRF4|LPIN1
98581	1.0492E-5	1.2184E-4	11	22	2781	23953	detection of external biotic stimulus	TLR1|NAIP2|CD209B|NAIP5|PGLYRP2|NAIP6|NOD1|TREM2|TLR6|TLR4|TLR2
2295	1.0500E-5	1.2184E-4	8	12	2781	23953	T-helper cell lineage commitment	SPN|TGFB1|IRF4|STAT3|STAT6|SLAMF6|LY9|BATF
45086	1.0500E-5	1.2184E-4	8	12	2781	23953	positive regulation of interleukin-2 biosynthetic process	STAT5A|IL1A|PTPRC|IRF4|IL1B|CD28|CD3E|CARD11
45625	1.0500E-5	1.2184E-4	8	12	2781	23953	regulation of T-helper 1 cell differentiation	RIPK2|HLX|IRF1|IL4RA|IL27|CCR7|JAK3|CCR2
1902893	1.0612E-5	1.2287E-4	17	47	2781	23953	regulation of pri-miRNA transcription by RNA polymerase II	EGR1|SMAD1|JUN|TGFB1|SPI1|SRF|STAT3|PDGFB|NFATC3|FOS|GATA2|NFKB1|TGFBR1|KLF5|ATOH8|SOX9|PPARD
2888	1.0612E-5	1.2287E-4	17	47	2781	23953	positive regulation of myeloid leukocyte mediated immunity	H2-T23|FCER1G|ITGAM|SYK|DDX58|PTAFR|ITGB2|IL4RA|GATA2|C3|FCGR1|VAMP8|IGHG2B|IGHG1|FCGR3|ADORA3|BTK
2832	1.1097E-5	1.2833E-4	26	92	2781	23953	negative regulation of response to biotic stimulus	H2-T23|GRN|FGL2|H2-M3|HTRA1|NLRC5|TNFAIP3|PRDM1|SAMHD1|DHX58|SLAMF8|LGALS9|A2M|HAVCR2|CD96|TAP2|TRAFD1|TAP1|ACOD1|SERPINB9|NMI|PARP14|IL2RA|SERPING1|TRIB1|CLEC2D
33673	1.1159E-5	1.2890E-4	52	245	2781	23953	negative regulation of kinase activity	ERRFI1|CDKN1A|MIDN|TNFAIP3|HSPB1|HNRNPU|IRS2|PTPN22|DUSP14|PYCARD|SPRED2|HHEX|UBASH3B|CASP3|CHORDC1|RACK1|WASHC1|DUSP4|DUSP5|DUSP1|CD300A|RHOH|LAX1|DUSP6|DNAJC3|DUS2|GPRC5A|IFNG|TEP1|IL1B|TRIB1|TRIB2|MVP|GBA|LRP5|HMGCR|PRPSAP1|SOCS1|CSK|SMYD3|LYN|PTPN1|GADD45B|GADD45A|SPRY4|GADD45G|IBTK|FAM212A|PTPRC|SPRY2|PTPN6|PKN1
44089	1.1207E-5	1.2931E-4	94	524	2781	23953	positive regulation of cellular component biogenesis	CYFIP1|TFRC|WIPF1|CLSTN3|WIPF2|ZMYND8|ARPC1B|GPR65|PLEK|WIPF3|CEP120|LMOD1|CCP110|IKZF1|LDB2|CXCL13|CLU|TNF|CLDN1|ICAM1|AQP1|PYCARD|LGALS3|KDR|RAC2|RACK1|PIEZO1|CCR7|SOX9|CD36|ATP7A|EPHB1|WASHC1|SH3GLB1|GBP5|GRID2|SYK|MUSK|ARHGEF15|DIMT1|PPP2R5B|PROX1|ARAP1|RHOC|CKAP5|TIRAP|RHOA|TGFBR1|CLDN5|IFNG|ADGRB3|CDC42EP4|CDC42EP2|CDC42EP1|ULK1|LCP1|TLR6|TLR4|ARHGEF5|ARF6|BLK|RALB|SDC4|SRF|WAS|RAP1B|BMF|NCKAP1L|BAK1|BID|TAC1|WASF2|CLASP2|P2RY12|VASP|ABCA1|MAP3K1|TGFB1|SEMA4D|HIP1R|MSN|P2RX7|TPPP3|RGCC|NPHS1|FES|CENPJ|CROCC|ID1|PLEKHM1|SPIRE1|FAS|LRRN1|LIMS1
35966	1.1230E-5	1.2943E-4	32	125	2781	23953	response to topologically incorrect protein	DERL3|HSPB1|DERL2|CLU|HERPUD1|CASP12|HSPH1|SERP1|CCND1|BAG3|CREB3L2|HSPA8|PTPN1|XBP1|SDF2L1|HSPA5|EDEM1|EDEM2|EIF2AK2|UPF3B|DNAJB14|BHLHA15|MANF|DNAJC3|ERN1|IFNG|PMP22|TMBIM6|ATF3|ATF4|NFE2L2|HSPA1A
1904467	1.1291E-5	1.2999E-4	14	34	2781	23953	regulation of tumor necrosis factor secretion	CD84|DDX58|IFNGR1|ARID5A|IL27RA|IFIH1|AKAP12|IL1A|IFNG|FRMD8|TLR6|TLR4|TLR2|HAVCR2
150077	1.1770E-5	1.3518E-4	12	26	2781	23953	regulation of neuroinflammatory response	CD200R4|GRN|CD200R1|SPHK1|TREM2|IGF1|NUPR1|NR1D1|TNFRSF1B|CST7|PTGS2|CTSC
71402	1.1770E-5	1.3518E-4	12	26	2781	23953	cellular response to lipoprotein particle stimulus	MYLIP|ADAM17|FCER1G|SYK|CD81|ITGB2|CD9|TLR6|CD36|CD68|TLR4|MYD88
71675	1.1922E-5	1.3647E-4	18	52	2781	23953	regulation of mononuclear cell migration	LYN|TGFB1|CSF1|DUSP1|C5AR1|AIF1|LGALS3|CXCL10|C7|CCL5|C3AR1|SLAMF8|CCL2|CCR7|LGMN|CMKLR1|SLAMF1|CCR2
51085	1.1922E-5	1.3647E-4	13	30	2781	23953	chaperone cofactor-dependent protein refolding	HSPA8|CD74|HSPA5|ST13|H2-DMA|DNAJB14|DNAJB1|H2-DMB2|HSPH1|DNAJB5|H2-DMB1|HSPA1A|PTGES
43372	1.1922E-5	1.3647E-4	13	30	2781	23953	positive regulation of CD4-positive, alpha-beta T cell differentiation	SASH3|RIPK2|IL4RA|IL2RG|SOCS1|IFNG|HLX|IRF1|RARA|NLRP3|NCKAP1L|CCR7|CCR2
43434	1.2305E-5	1.4069E-4	58	284	2781	23953	response to peptide hormone	CYFIP1|AHCYL1|PDE3B|PCSK9|IRS2|MRGPRH|CCND3|PDK4|JAK2|PDK2|APPL1|INSRR|KLF15|AGTR1A|VGF|TEP1|IRF1|CRY2|CRY1|SRSF5|TRIM16|SIK2|SGK1|STXBP4|SHC1|PLD1|SLC30A10|ZFP36L1|SERPINA3F|EIF4EBP1|CSK|STAT6|SH2B2|STAT5A|EGR1|CAR2|PTPN1|XBP1|EGR2|STAT1|STAT2|STAT3|OPRK1|INHBB|IGF1|SERPINA3N|SERPINA3G|RPE65|SERPINA3I|NFKB1|NR4A1|TEC|NR4A3|SP1|RAB13|CDK2|LPIN1|CPEB2
71383	1.2473E-5	1.4245E-4	34	137	2781	23953	cellular response to steroid hormone stimulus	URI1|RARG|ABHD2|FAM107A|HNRNPU|ATP1A2|NR2C2|ZFP36L2|AQP1|ZFP36L1|ZFP36|EIF4EBP1|SMYD3|JAK2|ESRRA|PAQR8|TGFB1|RBFOX2|BRF2|ACOD1|NR1D2|NR1D1|FBXO32|AGTR1A|RHOA|NR4A1|TEC|NR4A3|DDIT4|KLF9|RARA|SGK1|PPARD|PTGES
71385	1.2672E-5	1.4448E-4	16	43	2781	23953	cellular response to glucocorticoid stimulus	TGFB1|BRF2|FAM107A|HNRNPU|FBXO32|AGTR1A|ZFP36L2|AQP1|ZFP36L1|ZFP36|DDIT4|KLF9|EIF4EBP1|SMYD3|JAK2|SGK1
45638	1.2679E-5	1.4448E-4	27	98	2781	23953	negative regulation of myeloid cell differentiation	GATA2|TOB2|ZFP36L1|ZFP36|UBASH3B|INPP5D|GPR171|LEO1|GAS2L1|LYN|STAT5A|KLF13|ZBTB16|FBXO30|RUNX1|NFKBIA|MAFB|IFNG|RARA|HIST1H4I|CLEC2I|HIST1H4J|TRIB1|CLEC2D|FBN1|PF4|C1QC
51348	1.2887E-5	1.4668E-4	57	278	2781	23953	negative regulation of transferase activity	ERRFI1|CDKN1A|MIDN|SETD7|TNFAIP3|HSPB1|HNRNPU|IRS2|PTPN22|DUSP14|PYCARD|SPRED2|ZFP36|HHEX|UBASH3B|CASP3|CHORDC1|RACK1|WASHC1|DUSP4|DUSP5|PARP3|DTX3L|DUSP1|CD300A|RPL23|RHOH|LAX1|DUSP6|DNAJC3|DUS2|GPRC5A|IFNG|TEP1|IL1B|TRIB1|TRIB2|MVP|GBA|LRP5|HMGCR|PRPSAP1|SOCS1|CSK|SMYD3|LYN|PTPN1|GADD45B|GADD45A|SPRY4|GADD45G|IBTK|FAM212A|PTPRC|SPRY2|PTPN6|PKN1
1903201	1.3013E-5	1.4795E-4	23	77	2781	23953	regulation of oxidative stress-induced cell death	FZD1|RALBP1|ENDOG|ITGAM|GPR37|HSPB1|GPR37L1|SOD2|FBXO30|HK3|ARC|TEC|HSPH1|NR4A3|C7|PSAP|RACK1|RIPK1|TLR6|TLR4|MCL1|ATF4|NFE2L2
9895	1.3163E-5	1.4949E-4	61	304	2781	23953	negative regulation of catabolic process	USP36|HSP90AB1|HFE|PDE3B|TNFAIP3|HNRNPU|TREM2|PTPN22|TNF|PIK3CG|ZFP36|NAMPT|LEPR|TSPO|TIMP3|LZTS1|WASHC1|TIMP4|IER3|ZBP1|APOBEC1|RPL23|SLC11A1|AXIN2|TENT5C|CBFA2T3|TIRAP|IL1B|DDIT4|MAPKAPK2|PKP3|NUPR1|PABPC1|ANKS1|DERL3|DERL2|FURIN|HMGCR|HCAR2|NOCT|DND1|ZKSCAN3|BMF|PPARGC1A|RBM10|MCL1|BANP|RBM38|USP25|NOS2|FUS|IL10RA|STAT3|MARCH7|AZIN1|BCL2|HNRNPD|HNRNPC|TARDBP|NRDE2|MYD88
46777	1.3682E-5	1.5520E-4	44	197	2781	23953	protein autophosphorylation	BLK|CSF1R|ITK|TXK|SLA|STK10|MKNK2|KDR|PIM1|NEK2|CSK|RIPK1|PIM3|JAK2|EPHB1|LYN|MAP4K1|HSPA8|SYK|RIPK3|MUSK|NEK6|OSR1|INSRR|EIF2AK2|PHKA1|VRK2|BMX|TGFBR1|ERN1|HCK|TEC|MELK|MAPKAPK3|LCK|FES|WNK2|STK17B|MAPKAPK2|BTK|PRKD2|ULK1|SIK2|FGFR3
50852	1.3717E-5	1.5543E-4	26	93	2781	23953	T cell receptor signaling pathway	ITK|TXK|PTPN22|GATA3|CD3E|FYB|SPN|PLCG2|CTLA4|PLCG1|BCL2A1D|CD276|RIPK2|THEMIS|ICOSL|BTNL4|BTNL6|TEC|PTPRC|THEMIS2|IFNG|CD28|PRKD2|LCP2|CLEC2I|CD247
2792	1.3861E-5	1.5689E-4	38	161	2781	23953	negative regulation of peptide secretion	ENY2|CD84|MIDN|C5AR2|PDE3B|TNFAIP3|PTPN22|HMGCR|TNF|SIGLECG|IL27RA|SERPINB1A|SERPINB1B|RAB11FIP1|UCP2|NLRP3|PIM3|LGALS9|SLAMF1|SRGN|RHBDF1|CD74|ANGPT1|RSAD2|ANXA4|RHBDF2|FN1|MT2|FRMD4A|INHBB|CD200R1|RGCC|IL1B|TMBIM6|TLR6|EZR|NUCB2|CD22
2476	1.4808E-5	1.6704E-4	15	39	2781	23953	antigen processing and presentation of endogenous peptide antigen via MHC class Ib	H2-T24|H2-T23|H2-T22|H2-T10|H2-M2|H2-Q6|HFE|H2-K1|H2-M3|H2-Q7|TAP2|H2-Q4|GM8909|FCGRT|H2-D1
2484	1.4808E-5	1.6704E-4	15	39	2781	23953	antigen processing and presentation of endogenous peptide antigen via MHC class I via ER pathway	H2-T24|H2-T23|H2-T22|H2-T10|H2-M2|H2-Q6|HFE|H2-K1|H2-M3|H2-Q7|TAP2|H2-Q4|GM8909|FCGRT|H2-D1
35924	1.4808E-5	1.6704E-4	15	39	2781	23953	cellular response to vascular endothelial growth factor stimulus	MAP2K3|XBP1|FOXC1|RAMP2|EGR3|SPHK1|PDGFB|HSPB1|DLL4|ERN1|NR4A1|MAPKAPK2|KDR|SPRY2|PRKD2
2448	1.4964E-5	1.6842E-4	10	19	2781	23953	mast cell mediated immunity	LYN|LAT2|MILR1|TEC|NR4A3|CD300A|ADORA3|SNAP23|BTK|LAT
70266	1.4964E-5	1.6842E-4	10	19	2781	23953	necroptotic process	MLKL|RIPK3|FASL|IPMK|ITPK1|FAS|RIPK1|TNF|TLR3|BIRC3
2578	1.5369E-5	1.7240E-4	6	7	2781	23953	negative regulation of antigen processing and presentation	HFE|FGL2|H2-OB|H2-OA|TAPBPL|CD68
42270	1.5369E-5	1.7240E-4	6	7	2781	23953	protection from natural killer cell mediated cytotoxicity	H2-T23|H2-M3|TAP2|TAP1|SERPINB9|CLEC2D
32493	1.5369E-5	1.7240E-4	6	7	2781	23953	response to bacterial lipoprotein	TLR1|TLR6|CD14|CD36|TIRAP|TLR2
30968	1.6104E-5	1.8045E-4	18	53	2781	23953	endoplasmic reticulum unfolded protein response	PTPN1|XBP1|HSPA5|DERL3|EIF2AK2|DERL2|BHLHA15|HERPUD1|DNAJC3|ERN1|CASP12|SERP1|CCND1|IFNG|CREB3L2|ATF3|ATF4|NFE2L2
7229	1.6443E-5	1.8405E-4	23	78	2781	23953	integrin-mediated signaling pathway	LAMA5|FCER1G|SYK|ITGB5|ITGA4|PLEK|ITGB2|ITGA1|ITGAE|ITGAL|FYB|TSPAN32|VAV1|RHOA|TYROBP|TEC|CD40LG|ITGAX|ITGB7|ITGA6|TLN1|LAT|FERMT3
51084	1.6812E-5	1.8776E-4	14	35	2781	23953	'de novo' posttranslational protein folding	SH3GLB1|HSPA8|CD74|HSPA5|ST13|H2-DMA|DNAJB14|DNAJB1|H2-DMB2|HSPH1|DNAJB5|H2-DMB1|HSPA1A|PTGES
19915	1.6812E-5	1.8776E-4	14	35	2781	23953	lipid storage	STAT5A|HEXB|HEXA|FITM2|TNF|SOAT1|GM2A|IL1B|CRY2|CRY1|PLIN2|FFAR2|CD36|PNPLA2
42493	1.7347E-5	1.9352E-4	145	894	2781	23953	response to drug	LY6C2|LY6I|TFRC|HNRNPU|AQP4|TNF|AQP1|LY6C1|KDR|SLC25A42|SOX9|GATSL2|JUNB|B2M|SLC11A1|CYBB|ACOD1|OLFR1564|ADAM17|TEP1|DDIT4|LY6A|LY6E|ATF4|ABCG2|ABHD2|PDGFB|ITPR2|SLC1A5|NPAS2|HSP90B1|RAP1B|RAP1A|HRH3|HRH2|PLCG2|EIF4EBP1|SLAMF8|RIPK1|NCKAP1L|ZFP580|SMYD3|SLC15A4|FZD1|EGR1|SMAD1|JUN|XBP1|GSTM1|JAG1|TGFB1|HOMER1|FZD4|HTR1D|SLC16A12|HTR1B|IGF1|FBXO32|NFKB1|NET1|NFKBIA|SLC6A8|NR4A3|TCN2|CPD|BCL2|HNRNPD|NFKBIE|ADA|BCL2L1|NFE2L2|TOP2B|TNFAIP3|PTPN22|CROT|SPN|CASP8|KYNU|CASP3|CASP1|NEFL|CCR7|JAK2|NEFH|TRP53INP1|MAP4K1|APOBEC1|KDM6B|SS18|ABCC4|RIPK3|RIPK2|SPHK1|TRAF2|FOS|AGTR1A|RHOA|RHOB|TGFBR2|AIM2|CYP2A5|LCK|IL1B|RARA|TLR9|CASQ2|FIBIN|IRF5|TMBIM6|TLR4|HDAC5|NLRP1A|GBA|NOD1|ATP1A2|ADCY7|SLC25A29|GNA15|CCL7|MAT2A|MIR132|STAT6|ABCB1B|SLC25A25|EGLN1|P2RY12|BCHE|CAR2|GATSL3|KCNJ10|NOS2|STAT1|SLC31A1|CARD9|OPRK1|CFLAR|SOD2|P2RX7|GOLPH3|TEC|AXL|KLF9|RGS10|VIM|CD69
2475	1.7775E-5	1.9808E-4	16	44	2781	23953	antigen processing and presentation via MHC class Ib	H2-T24|H2-T23|H2-T22|H2-T10|H2-M2|H2-Q6|HFE|H2-K1|H2-M3|H2-Q7|TAP2|H2-Q4|GM8909|FCGRT|B2M|H2-D1
2864	1.7998E-5	2.0012E-4	11	23	2781	23953	regulation of acute inflammatory response to antigenic stimulus	SPN|C3|FCGR1|H2-T23|IGHG2B|IGHG1|FCGR3|FCER1G|BTK|CCR7|FCGR2B
1904469	1.7998E-5	2.0012E-4	11	23	2781	23953	positive regulation of tumor necrosis factor secretion	IFIH1|AKAP12|IL1A|CD84|IFNG|FRMD8|DDX58|IFNGR1|ARID5A|TLR2|HAVCR2
2000515	1.8353E-5	2.0362E-4	13	31	2781	23953	negative regulation of CD4-positive, alpha-beta T cell activation	CD274|IL4RA|LOXL3|RUNX3|VSIR|RUNX1|BCL6|HLX|TBX21|IRF1|LGALS9|JAK3|CD44
48535	1.8353E-5	2.0362E-4	13	31	2781	23953	lymph node development	TGFB1|RIPK3|IL15|IKZF1|TNFRSF11A|CXCL13|NFKB1|NFKB2|CCR7|LTB|LTBR|IL7R|JAK3
42594	1.8683E-5	2.0705E-4	38	163	2781	23953	response to starvation	CDKN1A|RALB|MTMR3|HFE|GBA|SLC2A1|PCSK9|RRP8|GABARAP|ZFP36|WRN|MAP1LC3B|NUAK2|LAMP2|PDK4|GCN1L1|EIF4EBP1|BMF|GAS2L1|GLUL|SH3GLB1|KLF10|JUN|XBP1|HSPA5|EIF2AK2|RNASE4|INHBB|BHLHA15|WIPI2|PROX1|BCL2|FAS|ULK1|ANGPTL4|ATF3|ATF4|NFE2L2
14066	1.8936E-5	2.0952E-4	27	100	2781	23953	regulation of phosphatidylinositol 3-kinase signaling	PRR5|NCF1|PDGFB|PDGFA|PRR5L|TNF|RELN|ADORA3|CCL5|KDR|SOX9|JAK2|MUSK|ANGPT1|SEMA4D|UNC5B|OSM|IGF1|KLF4|DCN|RARA|CD28|HCLS1|PTPN6|PIK3AP1|HCST|PPARD
1905523	1.8947E-5	2.0952E-4	12	27	2781	23953	positive regulation of macrophage migration	P2RY12|CX3CR1|MMP14|CSF1|CCL5|C5AR1|C3AR1|CCL2|TREM2|CCR7|CMKLR1|SLAMF1
7264	1.9941E-5	2.2027E-4	57	282	2781	23953	small GTPase mediated signal transduction	DOCK6|CYFIP1|DOCK8|RND3|MCF2L|ARHGDIB|RAC2|RALBP1|ARHGEF18|RHOH|RHOC|VAV1|AGTR1A|RHOA|VAV2|RHOB|RAB32|SHTN1|DOK1|DOK2|ALS2|CDC42EP4|RAB34|CDC42EP2|RABL3|CDC42EP1|ULK1|RHOU|RAB39|DOCK2|CDC42SE1|RALB|WAS|RHOBTB3|AIF1|RHOBTB1|RASGRP3|RAP1B|RAB21|GNA13|RAP1A|RAB20|RRAS|RAB40C|RAB29|WASF2|JUN|RAB4A|RAB27A|SYNJ2BP|ARHGAP30|BCL6|RHEB|RAB13|RAB19|LAT|NUCB2
30316	2.0034E-5	2.2062E-4	17	49	2781	23953	osteoclast differentiation	CSF1R|FCER1G|TGFB1|TFRC|CSF1|CD81|LRRK1|TREM2|NFATC1|TNFRSF11A|TCIRG1|TNF|EFNA4|TYROBP|CCN4|CD300LF|JUNB
98543	2.0126E-5	2.2062E-4	9	16	2781	23953	detection of other organism	TLR1|NAIP2|CD209B|NAIP5|PGLYRP2|NAIP6|NOD1|TLR6|TLR2
2228	2.0126E-5	2.2062E-4	9	16	2781	23953	natural killer cell mediated immunity	CEBPG|RNF19B|RAB27A|KLRD1|PTPN6|CORO1A|ULBP1|STX11|UNC13D
2866	2.0126E-5	2.2062E-4	9	16	2781	23953	positive regulation of acute inflammatory response to antigenic stimulus	C3|FCGR1|H2-T23|IGHG2B|IGHG1|FCGR3|FCER1G|BTK|CCR7
10819	2.0126E-5	2.2062E-4	9	16	2781	23953	regulation of T cell chemotaxis	CXCL10|ADAM17|TNFSF14|C7|OSR1|CCL5|CCR7|CXCL13|CCR2
45346	2.0126E-5	2.2062E-4	9	16	2781	23953	regulation of MHC class II biosynthetic process	XBP1|CIITA|CD40LG|SPI1|IFNG|JAK2|TLR4|TMEM106A|PF4
16045	2.0126E-5	2.2062E-4	9	16	2781	23953	detection of bacterium	TLR1|NAIP2|CD209B|NAIP5|PGLYRP2|NAIP6|NOD1|TLR6|TLR2
34154	2.1029E-5	2.2953E-4	5	5	2781	23953	toll-like receptor 7 signaling pathway	UNC93B1|TLR7|PIK3AP1|SCIMP|HAVCR2
42918	2.1029E-5	2.2953E-4	5	5	2781	23953	alkanesulfonate transport	SLC6A6|LRRC8C|LRRC8D|LRRC8A|SLC6A1
45074	2.1029E-5	2.2953E-4	5	5	2781	23953	regulation of interleukin-10 biosynthetic process	TYROBP|SYK|IRF4|BCL3|TRIB2
15734	2.1029E-5	2.2953E-4	5	5	2781	23953	taurine transport	SLC6A6|LRRC8C|LRRC8D|LRRC8A|SLC6A1
50709	2.1271E-5	2.3191E-4	36	152	2781	23953	negative regulation of protein secretion	ENY2|CD84|MIDN|C5AR2|PDE3B|TNFAIP3|PTPN22|HMGCR|TNF|SIGLECG|IL27RA|SERPINB1A|SERPINB1B|RAB11FIP1|UCP2|NLRP3|PIM3|LGALS9|SLAMF1|SRGN|RHBDF1|ANGPT1|RSAD2|ANXA4|RHBDF2|FN1|MT2|FRMD4A|INHBB|CD200R1|RGCC|IL1B|TMBIM6|TLR6|EZR|CD22
1771	2.4505E-5	2.6559E-4	8	13	2781	23953	immunological synapse formation	CD6|CD81|DOCK8|PRF1|MSN|CCR7|DOCK2|EPHB1
7252	2.4505E-5	2.6559E-4	8	13	2781	23953	I-kappaB phosphorylation	SAA3|TLR9|TLR7|MAP3K7|IKBKE|TLR4|TLR3|TLR2
32494	2.4505E-5	2.6559E-4	8	13	2781	23953	response to peptidoglycan	RIPK2|CARD9|C5AR1|NLRP3|IRF5|TREM2|MYD88|TLR2
1902895	2.4579E-5	2.6559E-4	14	36	2781	23953	positive regulation of pri-miRNA transcription by RNA polymerase II	EGR1|SMAD1|JUN|TGFB1|SPI1|SRF|STAT3|PDGFB|FOS|GATA2|NFKB1|TGFBR1|KLF5|ATOH8
6458	2.4579E-5	2.6559E-4	14	36	2781	23953	'de novo' protein folding	SH3GLB1|HSPA8|CD74|HSPA5|ST13|H2-DMA|DNAJB14|DNAJB1|H2-DMB2|HSPH1|DNAJB5|H2-DMB1|HSPA1A|PTGES
34138	2.4614E-5	2.6559E-4	7	10	2781	23953	toll-like receptor 3 signaling pathway	CD86|UNC93B1|LGALS9|TNF|SCIMP|TLR3|HAVCR2
70391	2.4614E-5	2.6559E-4	7	10	2781	23953	response to lipoteichoic acid	RIPK2|TREM2|CD14|CD36|TLR4|TIRAP|TLR2
71223	2.4614E-5	2.6559E-4	7	10	2781	23953	cellular response to lipoteichoic acid	RIPK2|TREM2|CD14|CD36|TLR4|TIRAP|TLR2
140289	2.4614E-5	2.6559E-4	7	10	2781	23953	protein mono-ADP-ribosylation	PARP10|PARP11|PARP3|PARP4|TIPARP|PARP14|PARP12
71384	2.4623E-5	2.6559E-4	16	45	2781	23953	cellular response to corticosteroid stimulus	TGFB1|BRF2|FAM107A|HNRNPU|FBXO32|AGTR1A|ZFP36L2|AQP1|ZFP36L1|ZFP36|DDIT4|KLF9|EIF4EBP1|SMYD3|JAK2|SGK1
42119	2.6807E-5	2.8854E-4	10	20	2781	23953	neutrophil activation	FCER1G|TYROBP|IL18RAP|SYK|IL15|ANXA3|CCL5|DNASE1L3|MYO1F|STX11
32495	2.6807E-5	2.8854E-4	10	20	2781	23953	response to muramyl dipeptide	NFKBIA|JAG1|NLRP1A|RIPK2|CARD9|TNFAIP3|NOD1|IRF5|PTPN22|VIM
1903311	2.6947E-5	2.8973E-4	53	259	2781	23953	regulation of mRNA metabolic process	BTG2|AHCYL1|CELF5|HNRNPU|HNRNPR|ZC3H12D|ALKBH5|ZFP36|ZBP1|APOBEC1|RBFOX2|NCBP2|SLC11A1|AXIN2|TENT5C|TIRAP|PTBP3|JMJD6|MAPKAPK2|PKP3|SRSF5|PABPC1|SRSF6|SRSF7|SFSWAP|PRR5L|ZC3HAV1|GIGYF2|ZFP36L2|ZFP36L1|NOCT|TRA2A|DND1|LEO1|RBM10|RBM38|RNF20|HSPA8|TIA1|MYEF2|BRF2|NOS2|FUS|SAMD4B|MEX3D|SRPK1|HNRNPD|ACIN1|VIM|HNRNPC|TARDBP|CPEB3|MYD88
43300	2.7089E-5	2.9094E-4	17	50	2781	23953	regulation of leukocyte degranulation	LYN|CD84|FCER1G|ITGAM|SYK|CD300A|PTAFR|ITGB2|IL4RA|GATA2|UNC13D|VAMP8|FES|ADORA3|RAC2|LGALS9|CCR2
44057	2.7297E-5	2.9286E-4	104	606	2781	23953	regulation of system process	ERRFI1|NCF1|ZMYND8|TRAC|TNF|ICAM1|AQP1|CYSLTR1|SLN|GJA5|CCN4|GTF2I|SH3GL1|IGFBP5|CYBA|SHISA7|RUNX1|MAG|ARC|TEP1|PKP2|ABCG2|KCNE4|SHC1|EPAS1|PDGFB|CACNA1B|ADRB2|KLK8|HCAR2|RAB11FIP1|HRH2|KCNN2|NPTX2|TAC1|HOMER1|DMPK|MT2|NFATC1|INHBB|IGF1|FBXO32|NR4A3|SP4|FXYD1|TBXAS1|MRVI1|GTF2IRD1|ADA|ECE1|ADM|CTSS|TIFAB|ITGAX|FFAR3|JAK2|JARID2|LMCD1|CTSC|DUSP5|GPR35|PDE4D|SPHK1|AVPR2|EMP2|TNFRSF1B|AGTR1A|RHOA|TNFRSF1A|VAMP8|IL1A|IFNG|LCK|IL1B|CRY2|CRY1|CASQ2|CASQ1|TLR4|DBN1|HBEGF|SRF|PTAFR|GBA|KCNA5|ATP1A2|CST7|PTGS2|AIF1|PTGS1|RELN|PLN|TNNI2|CTNNA3|WASF3|KCNJ10|GCH1|HIP1R|OPRK1|S100B|KLF4|PER2|TEC|NPHS1
35967	2.7617E-5	2.9520E-4	25	91	2781	23953	cellular response to topologically incorrect protein	DERL3|DERL2|HERPUD1|CASP12|SERP1|CCND1|BAG3|CREB3L2|HSPA8|PTPN1|XBP1|SDF2L1|HSPA5|EIF2AK2|DNAJB14|BHLHA15|DNAJC3|ERN1|IFNG|PMP22|TMBIM6|ATF3|ATF4|NFE2L2|HSPA1A
43506	2.7617E-5	2.9520E-4	25	91	2781	23953	regulation of JUN kinase activity	IL1RN|PTPN22|TNFRSF11A|TNF|FGD2|DVL3|RIPK1|CCR7|MAP4K1|SPAG9|PTPN1|MAP3K1|SYK|FZD4|TRAF2|MAPK8IP3|TIRAP|ERN1|CD40LG|MDFIC|IL1B|TLR9|TLR6|ARHGEF5|MDFI
1782	2.7631E-5	2.9520E-4	13	32	2781	23953	B cell homeostasis	LYN|TNFRSF13B|TNFAIP3|PIK3CD|PIRB|TNFSF13B|CASP3|BCL2|NCKAP1L|PKN1|BAK1|BCL2A1A|SH2B2
9595	2.7631E-5	2.9520E-4	13	32	2781	23953	detection of biotic stimulus	CD209B|PGLYRP2|CRTAM|NOD1|TREM2|TLR1|NAIP2|NAIP5|NAIP6|TSPO|TLR6|TLR4|TLR2
7265	2.8195E-5	3.0091E-4	46	215	2781	23953	Ras protein signal transduction	CYFIP1|RALB|WAS|RHOBTB3|AIF1|RND3|RHOBTB1|RASGRP3|RAP1B|RAB21|GNA13|RAP1A|RAB20|RRAS|RAB40C|MCF2L|ARHGDIB|RAC2|RAB29|WASF2|JUN|RAB4A|RAB27A|RHOH|SYNJ2BP|RHOC|AGTR1A|RHOA|RHOB|RAB32|SHTN1|DOK1|DOK2|BCL6|ALS2|CDC42EP4|RAB34|RAB13|CDC42EP2|RABL3|CDC42EP1|RAB19|ULK1|RHOU|RAB39|LAT
38061	2.9658E-5	3.1566E-4	12	28	2781	23953	NIK/NF-kappaB signaling	TLR1|RIPK3|REL|CHIL1|TRAF2|MAP3K14|IKBKE|TLR4|TIRAP|NFKB1|RELB|NFKB2
34340	2.9740E-5	3.1566E-4	11	24	2781	23953	response to type I interferon	IFNAR2|IFITM3|IFITM1|IFITM2|OAS2|STAT1|STAT2|IRF7|IKBKE|MYD88|TRIM56
55094	2.9740E-5	3.1566E-4	11	24	2781	23953	response to lipoprotein particle	MYLIP|FCER1G|SYK|CD81|ITGB2|CD9|TLR6|CD36|CD68|TLR4|MYD88
1900744	2.9797E-5	3.1566E-4	15	41	2781	23953	regulation of p38MAPK cascade	NCF1|GADD45B|DUSP1|GADD45A|SPHK1|OPRK1|PTPN22|GADD45G|MFHAS1|PER1|HSPH1|IL1B|RELL2|EZR|XDH
2437	2.9797E-5	3.1566E-4	15	41	2781	23953	inflammatory response to antigenic stimulus	IL1RN|SERPINB9|RBPJ|TNF|ICAM1|FCGR1|IL1A|CYSLTR1|IGHG1|FCGR3|CD6|IL2RA|IL1B|BDKRB2|CD68
38034	2.9797E-5	3.1566E-4	15	41	2781	23953	signal transduction in absence of ligand	IGF1|PYCARD|IL1A|BAG3|IL1B|MKNK2|BCL2|FAS|BAK1|BCL2A1D|BCL2A1A|BCL2A1B|ITM2B|MCL1|BCL2L1
97192	2.9797E-5	3.1566E-4	15	41	2781	23953	extrinsic apoptotic signaling pathway in absence of ligand	IGF1|PYCARD|IL1A|BAG3|IL1B|MKNK2|BCL2|FAS|BAK1|BCL2A1D|BCL2A1A|BCL2A1B|ITM2B|MCL1|BCL2L1
7010	3.1033E-5	3.2841E-4	167	1067	2781	23953	cytoskeleton organization	MAP10|WIPF1|WIPF2|ZFP207|GPR65|WIPF3|CEP120|FAM107A|CCP110|F11R|TNF|AQP1|ACTG1|CAPN6|DPYSL2|CHORDC1|CAPN3|NEK2|SOX9|NCKAP5|WASHC1|RALBP1|DNAAF3|TPM3|TMOD3|CSNK1D|SHTN1|ARC|TYROBP|FRMD6|MAP7D3|EHBP1L1|PKP2|SBDS|EZR|TLN1|HDGFL3|GRID2IP|UGT8A|SHC1|PDGFB|RHOBTB3|PDGFA|CORO1A|GABARAP|RHOBTB1|CNN3|HSP90B1|NUAK2|ATXN7|EPB41L2|CEP192|NCKAP1L|GAS2L1|VASP|BBS1|PLK3|ZRANB1|GADD45A|MICAL3|SSH2|ARHGAP26|ARHGAP25|AIF1L|GFAP|CCDC88B|BCL6|PARVG|FES|MOB2|CDK2|BCL2|CORO6|SPIRE1|MCU|PRR5|SYNM|HIP1|ITGB5|ELN|ARPC1B|PLEK|CHD7|LMOD1|TNFAIP3|LSP1|RND3|SPN|SIX4|PSTPIP2|CASP4|RAC2|NEFL|NEFM|CCR7|NEFH|APC2|SS18|GPR35|INSRR|ARHGEF18|EMP2|HAUS6|SHROOM1|PROX1|RHOC|CKAP5|RHOA|RHOB|ELF1|CDC42EP2|CASQ2|MYH9|HCLS1|ANG|RHOU|LCP1|CASQ1|SGK1|DOCK2|SMTNL2|INA|ARHGEF5|DBN1|ARF6|DCTN6|CCL12|ABRAXAS1|SRF|PALM2|WAS|PARD6G|FITM2|AIF1|TSPAN32|ZNRF1|PARD6A|KATNA1|MICALL2|VPS54|CCL2|WASF2|MISP|WASF3|SH2B2|CLASP2|FARP1|PTPN1|SEPTIN1|HIP1R|KRT10|CFLAR|TUBB4A|FMNL3|TPPP3|WEE1|FMNL1|CENPJ|CAPZA1|CROCC|RAB13|PMP22|TRIM36|SPRY2|TACC2|VIM|LPIN1
45834	3.3337E-5	3.5243E-4	37	161	2781	23953	positive regulation of lipid metabolic process	CD81|PDGFB|IRS2|ABHD6|PTGS2|TNF|CYR61|SEC14L2|CD19|CAPN2|CD36|PPARGC1A|ABCD1|LYN|SH3GLB1|CD74|TGFB1|ELOVL5|MID1IP1|SCTR|PLA2G4A|IGF1|ACSL3|NR1D1|AGTR1A|VAV2|DISP3|IL1A|TEC|NR4A3|IFNG|IL1B|ANGPTL4|FGFR3|NUCB2|PPARD|PNPLA2
43269	3.3705E-5	3.5559E-4	122	738	2781	23953	regulation of ion transport	IL1RN|CD84|AHCYL1|HFE|IRS2|ELK1|TNF|ICAM1|LGALS3|SLN|UBASH3B|DPYSL2|GJA5|CAPN3|B2M|ENTPD1|CD300A|OSR1|CYBB|CYBA|GEM|SHISA7|ARC|TEP1|SIK1|ATF4|PXK|KCNE4|HVCN1|PDGFB|CACNA1B|TNFRSF11A|ADRB2|SLC30A10|CORO1A|GJC2|C7|HRH3|HRH2|CD19|PLCG2|RIPK1|PLCG1|PPARGC1A|MAP2K6|LYN|TGFB1|HOMER1|DMPK|NFATC3|HTR1B|MT2|IGF1|SYT9|PM20D1|CXCL10|CYP4F18|CPD|WNK2|FXYD1|BCL2|FXYD5|CLIC5|ELN|CHD7|PCSK9|TREM2|PTPN22|TCIRG1|SLC6A1|PIK3CG|CTSS|TSPO|ATP7A|JAK3|CLIC1|SYK|GPR35|IFNGR1|PDE4D|IL16|AGTR1A|RHOA|VAMP8|IL1A|CLDN10|IFNG|IL1B|CNKSR3|TLR9|CASQ2|TMBIM6|CASQ1|SGK1|CD63|CEBPB|CCL12|AHNAK|PTAFR|CXCR4|KCNA5|ATP1A2|PTGS2|P2RY6|RELN|PLN|CXCR3|CCL5|CCL2|STOM|HES1|BAK1|P2RY12|CAR2|KCNJ10|SLC31A2|OPRK1|SLC8B1|PER2|P2RX7|PER1|PTPN6
1901031	3.3706E-5	3.5559E-4	16	46	2781	23953	regulation of response to reactive oxygen species	ENDOG|GPR37|GCH1|GPR37L1|TNF|HK3|ARC|TEC|HSPH1|NR4A3|PSAP|RACK1|RIPK1|CD36|ATP7A|NFE2L2
71375	3.5724E-5	3.7648E-4	42	192	2781	23953	cellular response to peptide hormone stimulus	CYFIP1|AHCYL1|STXBP4|SHC1|PDE3B|PCSK9|IRS2|SLC30A10|MRGPRH|ZFP36L1|PDK4|EIF4EBP1|CSK|STAT6|JAK2|PDK2|SH2B2|APPL1|STAT5A|CAR2|PTPN1|XBP1|STAT1|STAT3|INSRR|INHBB|IGF1|RPE65|NFKB1|AGTR1A|NR4A1|TEC|NR4A3|SP1|TEP1|IRF1|RAB13|CDK2|SIK2|SGK1|LPIN1|CPEB2
48699	3.5920E-5	3.7815E-4	251	1708	2781	23953	generation of neurons	CYFIP1|ZMYND8|GFI1|LST1|IKZF1|RBPJ|PREX2|DPYSL2|BSG|CREB3L2|KDR|SOX9|EPHB1|B2M|IER2|CDON|IL15RA|RBFOX2|MUSK|UNC5B|IL1R1|SERPINF1|OMG|MMD2|CSNK1D|GPR37L1|MAPK8IP3|RUNX3|RUNX1|SHTN1|ARC|ADGRB3|TEP1|DDIT4|ULK1|KCTD11|H2-D1|SDC4|CFH|EPHA10|UGT8A|PDGFB|GATA3|GATA2|KLK8|GIGYF2|IGSF9|KLK6|C3|MIR212|GJC2|NCKAP1L|PROM1|NKX2-2|LYN|FZD1|VASP|BBS1|JUN|XBP1|EGR2|JAG1|FZD2|FZD4|FN1|IGF1|NR1D1|RPE65|MANF|ID1|CPEB3|CLIC5|TOP2B|BTG2|TENM2|HIP1|HEXA|CTSZ|BHLHE41|PCSK9|BICDL1|ADM|CD3E|ARHGAP4|NCS1|RAC2|NEFL|TSPO|NEFM|JAK2|CCR5|NEFH|APPL2|CCR2|APC2|ZHX2|TNFRSF12A|OPALIN|SPHK1|TET1|SLC39A12|PROX1|RHOA|TMEFF2|IL1B|RARA|HCLS1|SGK1|DSCAML1|DBN1|CD44|ARF6|TLR2|C1QA|GRN|CXCR4|TRAK1|ARNTL|RELN|MFN1|MICALL2|STX3|CSMD3|ZSWIM4|P2RY12|BCHE|FARP1|STAT3|SAMD4B|PER2|TTC8|AXL|TTC3|FAS|SH3GL3|CSF1|H2-K1|PRDM1|CLU|TNF|NRBP2|EIF4ENIF1|SALL1|NAGLU|LZTS1|SH3GLB1|MYLIP|SEMA6D|LIFR|DISP3|ADAM17|MAG|IL6ST|VCL|HDGFL3|CSF1R|AKNA|UBA6|SHC1|RHOBTB3|EFNA4|NCKIPSD|SCRT2|EFNB1|WNT6|RAP1A|PSAP|DVL3|LLPH|WNT3|TGFB1|VCAM1|HSPA5|LSM1|B3GALT6|SCRT1|GFAP|NR4A3|BCL6|FES|RHEB|MOB2|BHLHE40|BCL2|PLXNB3|SPIRE1|PLXNB2|BMPR1B|FGFR3|NFE2L2|SCYL3|HSP90AB1|CHD7|HSPB1|TREM2|DUSP15|SPN|SIX4|CASP3|ATP7A|TPRN|DACT1|TGIF1|GRID2|ITGA4|ITGA1|PPP2R5B|OLIG2|TNFRSF1B|ETV5|TGFBR1|DCT|ALS2|IFNG|PEX5|ITGA6|ASPA|B4GALT5|CX3CR1|CEBPB|ANKS1|PLAG1|SRF|NTN4|SEMA3G|TULP3|DLL4|RAB21|PRTG|MIR132|KATNA1|CCL5|RAB29|HES1|MAPK6|CLASP2|SPAG9|PRRX1|SEMA4D|LGI4|CFLAR|SOD2|KLF4|WEE1|NFASC|TEC|RAB13|PMP22|PTX3|VIM|FCGR2B
44248	3.6469E-5	3.8353E-4	224	1501	2781	23953	cellular catabolic process	GLDC|CCNF|UBE2L6|ZC3H12D|RNF114|PNP|EVA1A|TRIM25|PRIMA1|ENTPD1|ENDOG|SIAH1A|RNF125|RUBCNL|ULK1|NHLRC1|IDNK|UGT1A7C|GABARAP|C2|HELZ2|SGPL1|RNF213|RNF217|PLCG2|NAALAD2|PLCG1|XBP1|ZRANB1|GSTM1|DNASE2A|EDEM1|EDEM2|IRGM2|IRGM1|ART2B|UPF3B|CELA1|NR1D1|MEX3D|PM20D1|ACER2|ALDH6A1|TOLLIP|FBXL4|ADA|GSTM5|LGMN|HEXB|HEXA|CTSZ|PCSK9|PYGM|CTSW|CROT|SMG7|CTSS|HERPUD1|MAP1LC3B|CTSO|CTSL|CTSH|CD36|CTSD|AASS|CTSC|TRP53INP1|CTSB|APC2|APOBEC1|ZHX2|APOBEC3|TET2|TFEB|TET1|AEN|TMEM173|RENBP|RNF144A|VAMP8|RNF167|ALDH5A1|TET3|PELI1|PABPC1|DNASE1L2|DNASE1L3|CD44|PPARD|ASAH1|HDC|DERL3|GBA|DERL2|GDPD3|ARNTL|XDH|EXOSC2|BRF2|SAMD4B|PSMB8|PSMB9|NUDT9|SPSB1|KLHL8|TTC3|PNPLA2|ALDH1L1|CD84|NRROS|NARF|NCF1|UBXN2A|NCF2|RNF19B|SAT1|ZFP36|LAMP2|CAPN2|NUDT16|SH3GLB1|MYLIP|DIO2|DNAJB14|PLA2G15|CHIL1|ANAPC5|RAB39|WDFY4|UBA7|UBA6|ABHD2|ABHD6|PLD1|ZFP36L2|HSP90B1|ZFP36L1|ATG101|BAG3|UBD|ALDH3B1|PSAP|ZKSCAN3|RIPK1|PRODH|HSPA8|UBE2H|SDF2L1|TGFB1|KLHL25|HSPA5|LSM1|CNOT10|FBXO33|FBXO30|ISG20|CYP4F18|PLEKHM1|HPSE|TRIM12A|NFE2L2|MUS81|USP36|TRIM30A|CPQ|SPO11|TNFAIP3|ECE1|PTPN22|TCIRG1|4930438A08RIK|PTPN23|SCPEP1|CASP8|GM2A|KYNU|GM28043|UPP1|GUSB|SNAP29|ABCD1|DTX3L|NCBP2|PDE4D|PLA2G4A|VPS37A|WIPI2|VPS37B|DNAJC3|CYP2A5|OAS2|EHHADH|PEX5|ASPG|IRF8|TMBIM6|BCAT1|PON3|SLFN8|PON2|SAMHD1|USP18|PSMB10|CRYZ|ZNRF1|DRAM1|LAO1|TBX21|NOCT|RNF20|USP25|NOS2|SMOX|GZMA|ERAP1|FBXL14|GALC|SARDH|PMP22|ERCC8|ASB2|LPIN1|PFKM|GLA
2001212	3.8350E-5	4.0203E-4	9	17	2781	23953	regulation of vasculogenesis	RAMP2|RAP1A|RRAS|RASSF4|KDR|EMP2|ADM|RIN2|XDH
2922	3.8350E-5	4.0203E-4	9	17	2781	23953	positive regulation of humoral immune response	C3|C6|PTPRC|IL1B|H2-DMA|ACOD1|FCER2A|CCR7|TNF
32740	3.8350E-5	4.0203E-4	9	17	2781	23953	positive regulation of interleukin-17 production	TGFB1|IL15|SPHK1|ARID5A|OSM|IL12B|SLAMF6|LY9|MYD88
34599	3.8387E-5	4.0203E-4	44	205	2781	23953	cellular response to oxidative stress	TOP2B|NCF1|SRXN1|EPAS1|TNFAIP3|PRR5L|AIF1|AQP1|ARNTL|C7|ALDH3B1|STAT6|RIPK1|ZFP580|CD36|JAK2|ATP7A|PPARGC1A|PDK2|TRP53INP1|KDM6B|JUN|XBP1|BRF2|RIPK3|SPHK1|FANCC|TRAF2|FOS|VRK2|CFLAR|SOD2|SOD3|ETV5|RHOB|NET1|MELK|AXL|BTK|BCL2|HNRNPD|CPEB2|ATF4|NFE2L2
32728	4.0758E-5	4.2641E-4	13	33	2781	23953	positive regulation of interferon-beta production	DDX58|PTPN22|ZC3HAV1|IFIH1|RNF135|POLR3A|IRF1|IRF7|TLR9|TLR7|TLR4|TLR3|TLR2
46683	4.1158E-5	4.3016E-4	25	93	2781	23953	response to organophosphorus	TOP2B|CREM|ITPR2|PYGM|PIK3CG|AQP1|HSP90B1|ZFP36L1|RAP1B|P2RY6|RAP1A|MAT2A|PLCG2|CASP1|JUNB|DUOX2|P2RY12|JUN|IGFBP5|STAT1|P2RX7|PER1|IL1B|CDK2|EZR
43491	4.1398E-5	4.3177E-4	15	42	2781	23953	protein kinase B signaling	P2RY12|PLK3|CD40|CCL12|TGFB1|IGF1|MERTK|TNF|ZFP36L1|TEP1|AXL|IL1B|CCL5|KDR|SOX9
48247	4.1398E-5	4.3177E-4	15	42	2781	23953	lymphocyte chemotaxis	CCL12|CCL22|CYP7B1|CXCL13|CXCL16|CXCL10|CCL8|C7|CCL7|CCL6|CXCR3|CCL5|CCL2|CCR7|CCR2
51147	4.4238E-5	4.6092E-4	37	163	2781	23953	regulation of muscle cell differentiation	HDAC5|CXCL9|IL4RA|PDGFB|BHLHE41|RBPJ|AKAP13|CCL8|C7|CAPN2|SMYD1|EPC1|CCN4|RBM38|CD53|XBP1|TGFB1|TNFSF14|DMPK|MAMSTR|FZD7|NFATC3|NFATC1|BHLHA15|IGF1|PROX1|CFLAR|SOD2|CXCL10|MMP14|KLF5|CTH|BCL2|TMEM119|FLT3L|SIK1|ENG
42088	4.5848E-5	4.7671E-4	10	21	2781	23953	T-helper 1 type immune response	SPN|IL18RAP|BCL3|IL12B|STAT6|IL18R1|IL18BP|RELB|SLAMF1|GADD45G
62098	4.5848E-5	4.7671E-4	10	21	2781	23953	regulation of programmed necrotic cell death	ASAH1|CASP8|RIPK3|PELI1|SPATA2|RIPK1|NUPR1|CFLAR|MAP3K7|BIRC3
2360	4.7538E-5	4.9327E-4	11	25	2781	23953	T cell lineage commitment	SPN|TGFB1|IRF4|IL7|STAT3|BCL2|STAT6|SLAMF6|LY9|RHOA|BATF
42908	4.7538E-5	4.9327E-4	11	25	2781	23953	xenobiotic transport	ABCC3|SLC6A6|ABCC4|RALBP1|LRRC8C|SLC2A1|LRRC8D|LRRC8A|SLC6A1|CLDN1|ABCG2
61014	4.8086E-5	4.9844E-4	17	52	2781	23953	positive regulation of mRNA catabolic process	BTG2|BRF2|NOS2|HNRNPR|PRR5L|ZC3HAV1|MEX3D|GIGYF2|ZFP36L2|ZFP36L1|ZC3H12D|ZFP36|DND1|HNRNPD|PABPC1|TARDBP|CPEB3
51924	4.8440E-5	5.0159E-4	56	284	2781	23953	regulation of calcium ion transport	CD84|ELN|CHD7|PTPN22|PIK3CG|ICAM1|LGALS3|SLN|UBASH3B|CAPN3|TSPO|JAK3|GPR35|PDE4D|CYBA|IL16|GEM|AGTR1A|RHOA|ARC|TLR9|CASQ2|TMBIM6|CASQ1|CCL12|AHNAK|PDGFB|CACNA1B|CXCR4|ATP1A2|ADRB2|PTGS2|CORO1A|P2RY6|GJC2|PLN|C7|CXCR3|CCL5|CD19|PLCG2|HES1|PLCG1|BAK1|LYN|P2RY12|TGFB1|HOMER1|NFATC3|IGF1|SLC8B1|P2RX7|CXCL10|CPD|BCL2|PTPN6
1904894	4.8514E-5	5.0184E-4	27	105	2781	23953	positive regulation of receptor signaling pathway via STAT	CSF1R|CD40|IL6RA|TNF|IL27RA|CCL5|IL12B|HES1|JAK2|LYN|IL10RB|IL15|IL10RA|OSM|IGF1|PARP9|PARP14|AGTR1A|TNFRSF1A|IFNG|LCK|CENPJ|HCLS1|CRLF3|IL6ST|IL7R|FGFR3
43536	4.8999E-5	5.0634E-4	18	57	2781	23953	positive regulation of blood vessel endothelial cell migration	MAP2K3|STAT5A|CD40|TGFB1|ANGPT1|PDGFB|HSPB1|ALOX12|IGF1|GATA2|PTGS2|ETS1|ADAM17|SP1|KDR|PRKD2|PLCG1|NFE2L2
2486	4.9987E-5	5.1602E-4	14	38	2781	23953	antigen processing and presentation of endogenous peptide antigen via MHC class I via ER pathway, TAP-independent	H2-T24|H2-T23|H2-T22|H2-T10|H2-M2|H2-Q6|HFE|H2-K1|H2-M3|H2-Q7|H2-Q4|GM8909|FCGRT|H2-D1
8217	5.0670E-5	5.2254E-4	43	201	2781	23953	regulation of blood pressure	KCNK6|RAMP2|NCF2|PTAFR|LRP5|PDGFB|CACNA1B|ECE1|ATP1A2|PRCP|ADM|ADRB2|F11R|PTGS2|TNF|KLK8|PTGS1|KLK6|SCPEP1|HRH3|GJA5|NAMPT|C3AR1|BDKRB2|FFAR3|CD36|TAC1|IER3|KLK1B22|NOS2|GCH1|AVPR2|ERAP1|EMP2|CYBA|GPR37L1|SOD2|AGTR1A|RHOA|MANF|ACTA2|CYP4F18|ENG
1913	5.1335E-5	5.2617E-4	8	14	2781	23953	T cell mediated cytotoxicity	PRF1|GZMB|RAB27A|CTSH|EMP2|SERPINB9|CTSC|STX11
70486	5.1335E-5	5.2617E-4	8	14	2781	23953	leukocyte aggregation	SPN|STK10|CFH|SEMA4D|IL1B|RAC2|MSN|CD44
43373	5.1335E-5	5.2617E-4	8	14	2781	23953	CD4-positive, alpha-beta T cell lineage commitment	SPN|TGFB1|IRF4|STAT3|STAT6|SLAMF6|LY9|BATF
44406	5.1335E-5	5.2617E-4	8	14	2781	23953	adhesion of symbiont to host	GBP6|GBP2B|GBP7|HSP90AB1|GBP9|GBP2|ICAM1|GBP3
45059	5.1335E-5	5.2617E-4	8	14	2781	23953	positive thymic T cell selection	CD74|PTPRC|SRF|H2-DMA|CD3G|DOCK2|CD3E|CD3D
45060	5.1335E-5	5.2617E-4	8	14	2781	23953	negative thymic T cell selection	SPN|CD74|PTPRC|CD28|FAS|CCR7|DOCK2|CD3E
60284	5.4010E-5	5.5302E-4	171	1108	2781	23953	regulation of cell development	SH3GL3|CYFIP1|CSF1|ZMYND8|GFI1|H2-K1|RBPJ|F11R|TNF|EIF4ENIF1|SALL1|DPYSL2|CREB3L2|KDR|CCN4|SOX9|LZTS1|B2M|CDON|SH3GLB1|MYLIP|IL15RA|MUSK|IL1R1|SERPINF1|SEMA6D|OMG|MMD2|CSNK1D|GPR37L1|MAPK8IP3|UNC13D|RUNX1|DISP3|CLDN5|SHTN1|ADAM17|MAG|ARC|TYROBP|ADGRB3|TEP1|ULK1|KCTD11|IL6ST|TRIB1|VCL|H2-D1|GATA3|GATA2|KLK8|KLK6|NCKIPSD|SCRT2|MIR212|RAP1A|GJC2|SLAMF8|DVL3|LLPH|WNT3|NKX2-2|LYN|FZD1|JAG1|TGFB1|HSPA5|FZD4|LSM1|FN1|IGF1|NR1D1|FBXO30|SCRT1|GFAP|NET1|BCL6|FES|RHEB|MOB2|BHLHE40|ID1|BCL2|PLXNB3|PLXNB2|CPEB3|FGFR3|FBN1|NFE2L2|CHD7|CTSZ|BHLHE41|HSPB1|TREM2|DUSP15|ARHGAP4|AKAP13|NCS1|NEFL|TSPO|NEFM|CCR5|APPL2|CCR2|APC2|TGIF1|GRID2|ZHX2|TNFRSF12A|OPALIN|SPHK1|PPP2R5B|OLIG2|SLC39A12|PROX1|AXIN2|TNFRSF1B|ETV5|RHOA|TNFRSF1A|IL1A|DCT|IFNG|IL1B|RARA|HCLS1|ITGA6|SGK1|ASPA|DBN1|ARF6|TLR2|CX3CR1|HDAC5|GRN|PLAG1|SRF|SEMA3G|CXCR4|TRAK1|ARNTL|DLL4|RAB21|PRTG|RELN|MIR132|KATNA1|CCL5|MFN1|RAB29|HAS2|HES1|S1PR3|CSMD3|ZSWIM4|MAPK6|CLASP2|P2RY12|SPAG9|PRRX1|SEMA4D|STAT3|CFLAR|KLF4|PER2|TTC3|PMP22|FAS|PTX3|VIM|LIMS1
51960	5.5319E-5	5.6449E-4	168	1086	2781	23953	regulation of nervous system development	SH3GL3|CYFIP1|CSF1|CLSTN3|ZMYND8|GFI1|H2-K1|RBPJ|TNF|EIF4ENIF1|SALL1|DPYSL2|CREB3L2|KDR|SOX9|EPHB1|LZTS1|B2M|CDON|SH3GLB1|MYLIP|IL15RA|MUSK|IL1R1|SERPINF1|SEMA6D|OMG|MMD2|CSNK1D|GPR37L1|MAPK8IP3|DISP3|SHTN1|ADAM17|MAG|ARC|ADGRB3|TEP1|ULK1|KCTD11|IL6ST|H2-D1|GATA3|GATA2|KLK8|KLK6|NCKIPSD|SCRT2|MIR212|RAP1A|GJC2|DVL3|LLPH|WNT3|NKX2-2|LYN|FZD1|JAG1|FZD2|TGFB1|HSPA5|FZD4|LSM1|FN1|IFT122|IGF1|NR1D1|SCRT1|GFAP|LRFN5|BCL6|FES|RHEB|MOB2|BHLHE40|ID1|BCL2|PLXNB3|PLXNB2|LRRN1|CPEB3|FGFR3|NFE2L2|RARG|CHD7|CTSZ|BHLHE41|HSPB1|TREM2|DUSP15|ARHGAP4|SIX4|NCS1|ITGAX|NEFL|TSPO|NEFM|CCR5|APPL2|CTSC|CCR2|APC2|TGIF1|GRID2|ZHX2|TNFRSF12A|ARHGEF15|OPALIN|SPHK1|PPP2R5B|OLIG2|SLC39A12|PROX1|TNFRSF1B|ETV5|RHOA|DCT|IFNG|IL1B|RARA|HCLS1|ITGA6|SGK1|ASPA|DBN1|ARF6|TLR2|CX3CR1|GRN|PLAG1|SRF|SEMA3G|TULP3|CXCR4|CST7|TRAK1|ARNTL|DLL4|RAB21|PRTG|RELN|MIR132|KATNA1|CCL5|MFN1|RAB29|HES1|CSMD3|ZSWIM4|MAPK6|WASF3|CLASP2|P2RY12|SPAG9|FARP1|PRRX1|SEMA4D|LGI4|STAT3|CFLAR|S100B|KLF4|PER2|TTC3|PMP22|FAS|PTX3|VIM
2467	5.5383E-5	5.6449E-4	6	8	2781	23953	germinal center formation	ADAM17|BCL6|KLHL6|BCL3|UNC13D|NFKB2
38066	5.5383E-5	5.6449E-4	6	8	2781	23953	p38MAPK cascade	MAP2K3|ZFP36|MAPKAPK2|NR2C2|FGFR3|ZFP36L1
72540	5.5383E-5	5.6449E-4	6	8	2781	23953	T-helper 17 cell lineage commitment	TGFB1|IRF4|STAT3|SLAMF6|LY9|BATF
1901575	5.5409E-5	5.6449E-4	215	1442	2781	23953	organic substance catabolic process	PGLYRP2|GLDC|CCNF|UBE2L6|LIPA|ZC3H12D|RNF114|PNP|LIPH|TRIM25|ENTPD1|ENDOG|SIAH1A|RNF125|TEP1|PLBD1|NHLRC1|IDNK|PLA1A|UGT1A7C|C2|HELZ2|SGPL1|RNF213|RNF217|PLCG2|PLCG1|XBP1|ZRANB1|DNASE2A|EDEM1|EDEM2|FUCA2|ART2B|UPF3B|CELA1|NR1D1|MEX3D|ACER2|ALDH6A1|TOLLIP|FBXL4|ADA|LGMN|HEXB|HEXA|CTSZ|PCSK9|PYGM|CTSW|CROT|SMG7|CTSS|HERPUD1|CTSO|CTSL|CTSH|CTSE|CTSD|AASS|CTSC|CTSB|APC2|APOBEC1|ZHX2|APOBEC3|TET2|TET1|AEN|RENBP|RNF144A|RNF167|ALDH5A1|TET3|PELI1|ALDOC|PABPC1|DNASE1L2|PLCB2|DNASE1L3|CD44|PPARD|ASAH1|NLRP1B|HDC|DERL3|GBA|DERL2|GDPD3|ARNTL|XDH|EXOSC2|BRF2|PNPLA7|SAMD4B|LYVE1|PSMB8|PSMB9|NUDT9|SPSB1|KLHL8|TTC3|PNPLA2|ALDH1L1|NRROS|NARF|NCF1|UBXN2A|NCF2|RNF19B|SAT1|ZFP36|LAMP2|CAPN2|CAPN3|NUDT16|CAST|SH3GLB1|MYLIP|DIO2|DNAJB14|OCRL|PLA2G15|PLA2G16|ACAP1|CHIL1|ANAPC5|UBA7|UBA6|ABHD2|ABHD6|PLD1|ZFP36L2|HSP90B1|ZFP36L1|BAG3|UBD|ALDH3B1|PSAP|RIPK1|PRODH|HSPA8|UBE2H|SDF2L1|TGFB1|KLHL25|HSPA5|LSM1|CNOT10|FBXO33|FBXO30|ISG20|CYP4F18|HPSE|NFE2L2|MUS81|USP36|CPQ|SPO11|TNFAIP3|ECE1|TCIRG1|4930438A08RIK|PTPN23|HK2|HK3|SCPEP1|CASP8|GM2A|KYNU|GM28043|UPP1|GUSB|ABCD1|DTX3L|NCBP2|PDE4D|PLA2G4A|VPS37A|TRAF2|VPS37B|DNAJC3|OAS2|EHHADH|PEX5|ASPG|BCAT1|PON3|SLFN8|LRP5|HSD17B11|SAMHD1|USP18|PSMB10|ZNRF1|LAO1|TBX21|NOCT|RNF20|USP25|PLA2G2D|NOS2|SMOX|GZMA|ERAP1|FBXL14|GALC|P2RX7|SARDH|PMP22|ERCC8|ASB2|LPIN1|PFKM|GLA
45055	5.5896E-5	5.6888E-4	30	123	2781	23953	regulated exocytosis	PLEK|SNAP23|CPLX1|CORO1A|STX11|MILR1|RIMS4|SYNGR2|RAB11FIP1|ADORA3|STX3|SNAP29|LYN|CAST|FCER1G|SYK|CD300A|ANXA3|RAB27A|SYT9|UNC13D|LAT2|P2RX7|VAMP8|TEC|NR4A3|BTK|MYH9|LAT|MYO1F
70232	5.6786E-5	5.7735E-4	15	43	2781	23953	regulation of T cell apoptotic process	CD274|RIPK3|DOCK8|TSC22D3|SERPINB9|GIMAP8|LGALS3|PNP|CASP8|CCL5|PDCD1|SIGLEC1|IL7R|JAK3|ADA
71692	5.7421E-5	5.8322E-4	38	171	2781	23953	protein localization to extracellular region	IL1RN|NRROS|PLEK|RNF19B|GATA3|TCIRG1|RBPJ|NAGPA|CPLX1|TNFSF13B|PSAP|NLRP3|CCR7|PLCG1|CD36|LYN|ABCA1|GBP5|PTPRN2|NOS2|TVP23A|POU2F2|LAX1|MCOLN2|AGTR1A|GOLPH3|CD40LG|AIM2|VGF|RAB13|CHIL1|LCP2|TLR6|TLR4|CARD11|TMEM106A|FBN1|TLR2
10543	5.8999E-5	5.9864E-4	13	34	2781	23953	regulation of platelet activation	LYN|FCER1G|SYK|PLEK|PDGFB|PDGFA|ALOX12|ADRB2|F11R|TEC|UBASH3B|CD9|TLR4
1666	5.9145E-5	5.9953E-4	42	196	2781	23953	response to hypoxia	EPAS1|ITPR2|ECE1|PLAT|PYGM|AK4|HIF3A|ADRB2|RBPJ|AQP1|HSP90B1|ZFP36L1|ALKBH5|PLAU|UCP2|KDR|EIF4EBP1|CASP1|HIF1AN|EGLN1|PLK3|EGR1|EGLN2|NOS2|NFATC3|CYBB|SOD3|CBFA2T3|FOSL2|ADAM17|ARC|RGCC|FNDC1|TEP1|DDIT4|BCL2|ANG|CPEB2|ADA|ENG|PPARD|NFE2L2
14013	5.9300E-5	6.0049E-4	35	153	2781	23953	regulation of gliogenesis	CX3CR1|CSF1|PLAG1|CXCR4|TREM2|DUSP15|TNF|GJC2|TSPO|HES1|NKX2-2|CCR2|LYN|P2RY12|TGFB1|OPALIN|IGF1|OLIG2|NR1D1|GPR37L1|TNFRSF1B|ETV5|GFAP|MAG|IFNG|RHEB|IL1B|PMP22|FAS|PTX3|VIM|IL6ST|FGFR3|ASPA|TLR2
34135	6.0864E-5	6.1448E-4	7	11	2781	23953	regulation of toll-like receptor 2 signaling pathway	LYN|TLR1|MFHAS1|ACOD1|CYBA|TLR6|TIRAP
1902563	6.0864E-5	6.1448E-4	7	11	2781	23953	regulation of neutrophil activation	GRN|ITGAM|SYK|CD300A|PTAFR|ITGB2|TNF
45348	6.0864E-5	6.1448E-4	7	11	2781	23953	positive regulation of MHC class II biosynthetic process	XBP1|CIITA|CD40LG|IFNG|JAK2|TLR4|TMEM106A
48662	6.3189E-5	6.3732E-4	17	53	2781	23953	negative regulation of smooth muscle cell proliferation	CDKN1A|RALBP1|IGFBP5|IL15|TNFAIP3|NDRG2|SOD2|KLF4|AIF1|IFNG|TEP1|IL12B|APOD|ANG|TRIB1|PPARGC1A|PPARD
10876	6.4031E-5	6.4516E-4	58	300	2781	23953	lipid localization	HEXB|HEXA|TRAC|PCTP|CROT|TNF|GM2A|SLCO2B1|BDKRB2|TSPO|FFAR2|CD36|LDLRAP1|ABCD1|MFSD2A|ABCC3|ABCC4|SPNS3|PLA2G4A|ACSL3|SOAT1|PLSCR2|SOAT2|NPC2|IL1B|PITPNM2|CRY2|SLCO2A1|RFT1|CRY1|PLIN2|PPARD|GRAMD1B|LCAT|ATP10A|FITM2|PSAP|APOD|KCNN4|ABCB1B|PRELID3A|STAT5A|ABCA1|PRELID2|SLC10A6|PLA2G2D|ATP8B4|NOS2|FZD4|ABCA6|ABCA9|APOBR|P2RX7|PQLC1|SLCO3A1|SLCO1A4|ESYT1|PNPLA2
3018	6.4600E-5	6.5025E-4	43	203	2781	23953	vascular process in circulatory system	FOXC1|RAMP2|SHC1|PTAFR|PDGFB|PLOD3|KCNA5|ECE1|ALOX12|ATP1A2|ADM|HMGCR|ADRB2|PTGS2|TNF|ICAM1|PTGS1|AKAP12|SCPEP1|CYSLTR1|HRH2|GJA5|KDR|BDKRB2|DUSP5|TGFB1|GCH1|ANGPT1|HTR1D|AVPR2|ITGA1|HTR1B|MT2|SOD2|AGTR1A|RHOA|MANF|PER2|ACTA2|CLDN5|TBXAS1|MRVI1|PPARD
46427	6.5078E-5	6.5376E-4	26	101	2781	23953	positive regulation of receptor signaling pathway via JAK-STAT	CSF1R|CD40|IL6RA|TNF|IL27RA|CCL5|IL12B|HES1|JAK2|LYN|IL10RB|IL15|IL10RA|OSM|IGF1|PARP9|PARP14|AGTR1A|TNFRSF1A|IFNG|LCK|CENPJ|HCLS1|CRLF3|IL6ST|FGFR3
31099	6.5078E-5	6.5376E-4	26	101	2781	23953	regeneration	CDKN1A|CEBPB|CD81|ADM|CCND1|PLAU|NEFL|PTGFRN|JAK2|NEFH|JUN|TGFB1|FZD7|OMG|LIFR|IGF1|CFLAR|MAPK8IP3|GFAP|MAG|TEC|KLF5|BCL2|CD9|FAS|ULK1
35296	6.5571E-5	6.5741E-4	38	172	2781	23953	regulation of tube diameter	FOXC1|SHC1|PTAFR|PDGFB|PLOD3|KCNA5|ECE1|ALOX12|ATP1A2|ADM|HMGCR|ADRB2|PTGS2|TNF|ICAM1|PTGS1|SCPEP1|CYSLTR1|HRH2|GJA5|KDR|BDKRB2|DUSP5|GCH1|HTR1D|AVPR2|ITGA1|HTR1B|MT2|SOD2|AGTR1A|RHOA|MANF|PER2|ACTA2|TBXAS1|MRVI1|PPARD
97746	6.5571E-5	6.5741E-4	38	172	2781	23953	regulation of blood vessel diameter	FOXC1|SHC1|PTAFR|PDGFB|PLOD3|KCNA5|ECE1|ALOX12|ATP1A2|ADM|HMGCR|ADRB2|PTGS2|TNF|ICAM1|PTGS1|SCPEP1|CYSLTR1|HRH2|GJA5|KDR|BDKRB2|DUSP5|GCH1|HTR1D|AVPR2|ITGA1|HTR1B|MT2|SOD2|AGTR1A|RHOA|MANF|PER2|ACTA2|TBXAS1|MRVI1|PPARD
51153	6.5648E-5	6.5752E-4	30	124	2781	23953	regulation of striated muscle cell differentiation	HDAC5|CXCL9|IL4RA|BHLHE41|RBPJ|AKAP13|CCL8|C7|CAPN2|SMYD1|EPC1|CCN4|RBM38|CD53|XBP1|TGFB1|TNFSF14|DMPK|MAMSTR|FZD7|BHLHA15|IGF1|PROX1|CFLAR|CXCL10|MMP14|BCL2|TMEM119|FLT3L|SIK1
48608	6.6219E-5	6.6258E-4	78	436	2781	23953	reproductive structure development	RARG|TRAM1|HSP90AB1|SPO11|CHD7|CCNF|TCF23|ARID4A|ADM|PRDM1|RBPJ|CYR61|ICAM1|LFNG|TIFAB|CCND1|SIX4|CTSL|KDR|SOX9|NEFH|JUNB|CTSB|ITGA4|OSR1|RPS6|TFEB|ARID5B|PLA2G4A|CYP7B1|TGFBR1|VGF|TEP1|RARA|NUPR1|MDFI|CD44|PPARD|BLK|CEBPA|CEBPB|FOXC1|PLAG1|EPAS1|HTRA1|PDGFB|RHOBTB3|GATA3|AFP|GATA2|PTGS2|ZFP36L1|SOCS3|BRIP1|SGPL1|PSAP|HES1|BAK1|EGLN1|STAT5A|ST14|VCAM1|ANGPT1|FZD4|TIPARP|IGF1|MERTK|TPPP3|SP1|SERPINB6B|AXL|RAB13|BCL2|PTX3|PTPN6|BMPR1B|ADA|BCL2L1
44403	6.6760E-5	6.6734E-4	50	248	2781	23953	symbiotic process	PGLYRP2|SMARCB1|HSP90AB1|NCF1|CD81|PVR|CLDN1|ICAM1|AQP1|CHMP1B|CLEC5A|CCR5|CTSB|GBP6|ZBP1|GBP7|RIPK3|GBP9|SERPINB9|VAMP8|NAIP5|IFNG|ULK1|TLR2|CSF1R|HPN|CCL5|RAB29|STOM|TNFRSF14|RIPK1|BAK1|CD300LF|GBP2|GBP3|HSPA8|JUN|GBP2B|VCAM1|IRGM2|FN1|IRGM1|CD209A|SP1|AXL|PTX3|TARDBP|NECTIN4|BCL2L1|PF4
32816	6.7479E-5	6.7386E-4	12	30	2781	23953	positive regulation of natural killer cell activation	STAT5A|H2-T23|IL15RA|TYROBP|IL15|AXL|IRF1|ZBTB1|FLT3L|IL12B|ULBP1|CD244
34142	6.8785E-5	6.8419E-4	9	18	2781	23953	toll-like receptor 4 signaling pathway	LYN|NFKBIA|TICAM2|RIPK2|CD14|PIK3AP1|SCIMP|TLR4|TIRAP
71357	6.8785E-5	6.8419E-4	9	18	2781	23953	cellular response to type I interferon	IFNAR2|IFITM3|IFITM1|IFITM2|OAS2|STAT1|STAT2|IRF7|MYD88
43369	6.8785E-5	6.8419E-4	9	18	2781	23953	CD4-positive or CD8-positive, alpha-beta T cell lineage commitment	SPN|TGFB1|IRF4|STAT3|BCL2|STAT6|SLAMF6|LY9|BATF
60337	6.8785E-5	6.8419E-4	9	18	2781	23953	type I interferon signaling pathway	IFNAR2|IFITM3|IFITM1|IFITM2|OAS2|STAT1|STAT2|IRF7|MYD88
9628	7.0181E-5	6.9739E-4	158	1016	2781	23953	response to abiotic stimulus	ATF2|CYFIP1|GFI1|GPR65|GUCA1A|PLAT|RBPJ|F11R|ELK1|TNF|AQP1|ALKBH5|CCND2|PNP|CCND1|PLAU|KDR|CAPN3|PIEZO1|IL12B|SOX9|EPHB1|JUNB|IER5|TIPIN|MUSK|IL1R1|OSR1|ACOT11|DIO2|CYBB|ADAM17|ARC|FNDC1|TEP1|DDIT4|SIK1|USP53|EPAS1|HVCN1|HPN|ZBTB1|XPA|ITPR2|AK4|ADRB2|HSP90B1|ZFP36L1|PLAC8|HRH2|BAG3|EIF4EBP1|ATP6V0A2|PMAIP1|BMF|TAC1|PLK3|EGR1|JUN|XBP1|ZFP516|GADD45A|NFATC3|HTR1B|IGF1|FBXO32|FBXO30|RPE65|NFKB1|FOSL2|NET1|NFKBIA|PTPRC|RGCC|BCL3|BHLHE40|CDK2|BCL2|CPEB2|ADA|LGMN|BCL2L1|NFE2L2|CDKN1A|HSP90AB1|ECE1|PYGM|HIF3A|RCSD1|CTSS|CASP7|TIFAB|CASP3|UIMC1|CASP1|BDKRB2|HIF1AN|CD36|APPL2|TRP53INP1|APOBEC1|TSC22D4|TSC22D3|INSRR|AEN|FOS|CBFA2T3|RHOB|DNAJC3|IL1A|ANO1|VGF|LCK|CRY2|CRY1|ANG|CASQ1|SGK1|TLR4|ENG|PPARD|ABRAXAS1|GBA|CXCR4|ATP1A2|HMGCR|PTGS2|CRIP1|RELB|SLC25A27|WRN|MIR132|UCP2|LRRC8C|CCL2|LRRC8D|LRRC8A|BAK1|EGLN1|EGLN2|NOS2|STAT1|OSM|SOD2|SOD3|TICRR|CD2|PER2|P2RX7|PER1|PER3|TCIM|PMP22|ERCC8|FAS|PKN1|SIPA1|HSPA1A
9056	7.1303E-5	7.0784E-4	253	1741	2781	23953	catabolic process	PGLYRP2|GLDC|CCNF|UBE2L6|LIPA|ZC3H12D|RNF114|PNP|EVA1A|LIPH|TRIM25|PRIMA1|ENTPD1|ENDOG|SIAH1A|RNF125|TEP1|RUBCNL|PLBD1|ULK1|NHLRC1|IDNK|PLA1A|UGT1A7C|GABARAP|C2|HELZ2|SGPL1|RNF213|RNF217|PLCG2|NAALAD2|PLCG1|XBP1|ZRANB1|GSTM1|DNASE2A|EDEM1|EDEM2|FUCA2|IRGM2|IRGM1|ART2B|UPF3B|CELA1|NR1D1|MEX3D|PM20D1|ACER2|ALDH6A1|TOLLIP|FBXL4|ADA|GSTM5|LGMN|HEXB|HEXA|CTSZ|PCSK9|PYGM|CTSW|CROT|SMG7|CTSS|HERPUD1|MRC2|MMP25|MAP1LC3B|CTSO|CTSL|CTSH|CD36|CTSE|CTSD|AASS|CTSC|TRP53INP1|CTSB|APC2|APOBEC1|ZHX2|APOBEC3|TET2|TFEB|TET1|AEN|TMEM173|RENBP|RNF144A|VAMP8|RNF167|MMP14|ALDH5A1|TET3|PELI1|ALDOC|PABPC1|DNASE1L2|PLCB2|DNASE1L3|CD44|PPARD|ASAH1|NLRP1B|HDC|DERL3|GBA|DERL2|GDPD3|ARNTL|XDH|EXOSC2|BRF2|PNPLA7|SAMD4B|LYVE1|PSMB8|PSMB9|NUDT9|SPSB1|KLHL8|TTC3|PNPLA2|ALDH1L1|CD84|NRROS|NARF|NCF1|UBXN2A|NCF2|RNF19B|SAT1|ZFP36|LAMP2|CAPN2|CAPN3|NUDT16|CAST|SH3GLB1|MYLIP|DIO2|DNAJB14|OCRL|PLA2G15|PLA2G16|ACAP1|CHIL1|ANAPC5|RAB39|WDFY4|UBA7|UBA6|ABHD2|ABHD6|PLD1|ZFP36L2|HSP90B1|ZFP36L1|ATG101|BAG3|UBD|ALDH3B1|PSAP|ZKSCAN3|RIPK1|PRODH|HSPA8|UBE2H|SDF2L1|TGFB1|KLHL25|HSPA5|LSM1|CNOT10|FBXO33|FBXO30|ISG20|CYP4F18|PLEKHM1|HPSE|TRIM12A|NFE2L2|MUS81|USP36|TRIM30A|CPQ|SPO11|TNFAIP3|ECE1|PTPN22|TCIRG1|4930438A08RIK|PTPN23|HK2|HK3|SCPEP1|ADAMTS2|CASP8|GM2A|KYNU|GM28043|UPP1|GUSB|SNAP29|ABCD1|DTX3L|NCBP2|PDE4D|PLA2G4A|VPS37A|TRAF2|WIPI2|VPS37B|DNAJC3|CYP2A5|OAS2|EHHADH|PEX5|ASPG|IRF8|TMBIM6|BCAT1|PON3|SLFN8|PON2|LRP5|HSD17B11|SAMHD1|USP18|PSMB10|CRYZ|ZNRF1|DRAM1|LAO1|TBX21|NOCT|RNF20|USP25|PLA2G2D|NOS2|SMOX|GZMA|ERAP1|FBXL14|GALC|P2RX7|SARDH|PMP22|ERCC8|ASB2|LPIN1|PFKM|GLA
50858	7.3769E-5	7.3088E-4	11	26	2781	23953	negative regulation of antigen receptor-mediated signaling pathway	LGALS3|ELF1|PVRIG|CD300A|LPXN|PTPN6|PTPN22|UBASH3A|EZR|FCGR2B|CD22
2335	7.3769E-5	7.3088E-4	11	26	2781	23953	mature B cell differentiation	CMTM7|LFNG|MFNG|CD19|BCL3|PLCG2|SLAMF8|TNFAIP3|NFATC1|POU2F2|ADA
35150	7.4758E-5	7.3996E-4	38	173	2781	23953	regulation of tube size	FOXC1|SHC1|PTAFR|PDGFB|PLOD3|KCNA5|ECE1|ALOX12|ATP1A2|ADM|HMGCR|ADRB2|PTGS2|TNF|ICAM1|PTGS1|SCPEP1|CYSLTR1|HRH2|GJA5|KDR|BDKRB2|DUSP5|GCH1|HTR1D|AVPR2|ITGA1|HTR1B|MT2|SOD2|AGTR1A|RHOA|MANF|PER2|ACTA2|TBXAS1|MRVI1|PPARD
19932	7.5181E-5	7.4342E-4	60	315	2781	23953	second-messenger-mediated signaling	TENM2|GPR65|ADM|TNF|AQP1|SPN|ADGRE1|AKAP13|CCRL2|KDR|CCR7|SOX9|CD36|CCR6|CCR5|CCR2|SPHK1|BHLHA15|AGTR1A|LAT2|ADGRB3|CASQ2|CASQ1|CX3CR1|RAMP2|CXCR4|ITPR2|CXCR6|ADRB2|ADCY7|GNA13|PLN|RASD1|C7|CXCR3|ADGRG5|PLCG1|S1PR4|P2RY12|ABCA1|XCR1|VCAM1|NOS2|DMPK|IRGM2|NFATC3|MT2|NFATC1|MT1|MCOLN2|CXCL10|PTPRC|CPD|RCAN2|ACKR3|MRVI1|ADGRL4|LAT|MCU|PF4
50848	7.7806E-5	7.6862E-4	26	102	2781	23953	regulation of calcium-mediated signaling	TREM2|ITGAL|CD3E|TNF|SIGLECG|P2RY6|PLN|ADORA3|KDR|CHP2|TBC1D10C|LMCD1|PDK2|CMKLR1|EGLN1|SYK|TRAT1|PDE4D|IGF1|BST1|CD8A|CPD|RCAN2|CASQ2|CD22|ADA
45661	7.8827E-5	7.7794E-4	19	64	2781	23953	regulation of myoblast differentiation	CXCL9|BTG1|TGFB1|TNFSF14|NR2C2|TNF|CXCL14|ZFP36L1|CXCL10|CCL8|C7|CAPN3|SMYD1|FLT3L|HIF1AN|SOX9|EID2B|PPARD|CDON
1938	8.0970E-5	7.9727E-4	24	91	2781	23953	positive regulation of endothelial cell proliferation	STAT5A|JUN|EGR3|ITGA4|STAT3|PDGFB|CYBA|IGF1|PROX1|GATA2|F3|AGTR1A|NR4A1|ADAM17|LRG1|SP1|KDR|PLXNB3|CCL2|PRKD2|ZFP580|ANG|PLCG1|FGFR3
70555	8.0970E-5	7.9727E-4	24	91	2781	23953	response to interleukin-1	EGR1|CEBPB|CCL12|CCL22|IL1R1|RIPK2|SAA3|FN1|ACOD1|TNFRSF11A|NR1D1|NFKB1|ST18|PYCARD|IL1A|CCL8|CCL7|IRAK2|CCL6|IRF1|IL1B|CCL5|CCL2|MYD88
45646	8.1022E-5	7.9727E-4	16	49	2781	23953	regulation of erythrocyte differentiation	LYN|STAT5A|SPI1|RBFOX2|KLF13|STAT1|STAT3|GATA2|ETS1|ZFP36L1|ZFP36|MAFB|INPP5D|NCKAP1L|GAS2L1|B2M
2000134	8.1409E-5	8.0029E-4	18	59	2781	23953	negative regulation of G1/S transition of mitotic cell cycle	RBM38|PLK3|CDKN1A|CCL12|SLFN1|FAM107A|HASPIN|KLF4|GIGYF2|ZC3H12D|GJC2|RBL1|CCND1|GPNMB|TEP1|BCL2|RIPK1|DACT1
71407	8.2873E-5	8.1389E-4	91	530	2781	23953	cellular response to organic cyclic compound	TOP2B|RARG|TRAM1|FAM107A|HNRNPU|TNF|PIK3CG|AQP1|SPN|IFIH1|ZFP36|CASP7|CASP3|PIM1|JAK2|MB21D1|PAQR8|PDIA3|RBFOX2|IGFBP5|DDX58|PDE4D|ACOD1|TMEM173|AGTR1A|RHOA|OLFR1564|IL1B|DDIT4|RARA|TLR9|CASQ2|EZR|SGK1|TLR3|ATF4|PPARD|PTGES|CEBPA|GRAMD1B|URI1|CCL12|RALB|ABHD2|PDGFB|ITPR2|ATP1A2|ZC3HAV1|NR2C2|ZFP36L2|HSP90B1|ZFP36L1|RAP1B|P2RY6|GNA15|RAP1A|SOCS1|HRH3|MIR132|HRH2|CCL5|EIF4EBP1|SMYD3|P2RY12|ESRRA|STAT5A|P2RY13|EGR1|SMAD1|TGFB1|BRF2|NOS2|STAT1|TIPARP|HTR1D|STAT3|HTR1B|MSN|NR1D2|INHBB|NR1D1|FBXO32|NFKB1|NFKBIA|P2RX7|NR4A1|GOLPH3|TEC|NR4A3|FES|KLF9
35025	8.3927E-5	8.2345E-4	13	35	2781	23953	positive regulation of Rho protein signal transduction	P2RY10|GPR35|GPR65|P2RY10B|LPAR4|F11R|NET1|GPR174|AKAP13|LPAR6|MCF2L|ARHGEF3|GPR18
10038	8.5929E-5	8.4228E-4	53	270	2781	23953	response to metal ion	AHCYL1|TFRC|NCF1|HFE|TCIRG1|CARF|AQP1|CHP2|CAPN3|CPNE3|ATP7A|JUNB|B2M|APOBEC1|PLA2G4A|FOS|IL1A|CYP2A5|LCK|RASA4|FIBIN|CEBPA|GIPR|HAAO|HVCN1|SLC41A1|LCAT|ADCY7|CRIP1|PLN|S100A16|PLCG2|XDH|JUN|HOMER1|CHKA|FUS|FN1|NFATC3|MT2|MT1|KRT10|SYT9|CP|SOD3|P2RX7|ALOX5AP|BCL2|HNRNPD|FOSB|FAS|LGMN|NFE2L2
50767	8.6839E-5	8.5036E-4	151	968	2781	23953	regulation of neurogenesis	SH3GL3|CYFIP1|CSF1|ZMYND8|GFI1|H2-K1|RBPJ|TNF|EIF4ENIF1|SALL1|DPYSL2|CREB3L2|KDR|SOX9|LZTS1|B2M|CDON|SH3GLB1|MYLIP|IL15RA|MUSK|IL1R1|SERPINF1|SEMA6D|OMG|MMD2|CSNK1D|GPR37L1|MAPK8IP3|DISP3|SHTN1|ADAM17|MAG|ARC|ADGRB3|TEP1|ULK1|KCTD11|IL6ST|H2-D1|GATA3|GATA2|KLK8|KLK6|NCKIPSD|SCRT2|MIR212|RAP1A|GJC2|DVL3|LLPH|WNT3|NKX2-2|LYN|FZD1|JAG1|TGFB1|HSPA5|FZD4|LSM1|FN1|IGF1|NR1D1|SCRT1|GFAP|BCL6|FES|RHEB|MOB2|BHLHE40|ID1|BCL2|PLXNB3|PLXNB2|CPEB3|FGFR3|NFE2L2|CHD7|CTSZ|BHLHE41|HSPB1|TREM2|DUSP15|ARHGAP4|NCS1|NEFL|TSPO|NEFM|CCR5|APPL2|CCR2|APC2|TGIF1|GRID2|ZHX2|TNFRSF12A|OPALIN|SPHK1|PPP2R5B|OLIG2|SLC39A12|PROX1|TNFRSF1B|ETV5|RHOA|DCT|IFNG|IL1B|RARA|HCLS1|ITGA6|SGK1|ASPA|DBN1|ARF6|TLR2|CX3CR1|GRN|PLAG1|SRF|SEMA3G|CXCR4|TRAK1|ARNTL|DLL4|RAB21|PRTG|RELN|MIR132|KATNA1|CCL5|MFN1|RAB29|HES1|CSMD3|ZSWIM4|MAPK6|CLASP2|P2RY12|SPAG9|PRRX1|SEMA4D|STAT3|CFLAR|KLF4|PER2|TTC3|PMP22|FAS|PTX3|VIM
```
