## Supplemental File 5 for "*Toxoplasma* infection alters dopamine-sensitive behaviors and host gene expression patterns associated with neuropsychiatric disease": Striatum GO enrichment DE genes.bgo (part 2 of 2)

```
31330	8.6957E-5	8.5070E-4	49	244	2781	23953	negative regulation of cellular catabolic process	USP36|HSP90AB1|HFE|TNFAIP3|HNRNPU|TREM2|PTPN22|PIK3CG|ZFP36|NAMPT|LEPR|TSPO|TIMP3|LZTS1|WASHC1|TIMP4|ZBP1|APOBEC1|RPL23|SLC11A1|AXIN2|TENT5C|TIRAP|MAPKAPK2|PKP3|NUPR1|PABPC1|ANKS1|DERL3|DERL2|FURIN|NOCT|DND1|ZKSCAN3|BMF|RBM10|MCL1|RBM38|USP25|FUS|IL10RA|STAT3|MARCH7|BCL2|HNRNPD|HNRNPC|TARDBP|NRDE2|MYD88
71347	8.7315E-5	8.5276E-4	21	75	2781	23953	cellular response to interleukin-1	EGR1|CEBPB|CCL12|CCL22|IL1R1|SAA3|FN1|ACOD1|NR1D1|NFKB1|ST18|PYCARD|IL1A|CCL8|CCL7|IRAK2|CCL6|IRF1|IL1B|CCL5|CCL2
2001243	8.7337E-5	8.5276E-4	25	97	2781	23953	negative regulation of intrinsic apoptotic signaling pathway	URI1|RTKN2|HSPB1|PTGS2|CLU|HERPUD1|HSPH1|BDKRB2|BID|MCL1|SH3GLB1|PTPN1|CD74|XBP1|ATAD5|MARCH7|SOD2|ARC|BCL2|ACKR3|TMBIM6|TPT1|CD44|BCL2L1|NFE2L2
14910	8.9621E-5	8.7422E-4	23	86	2781	23953	regulation of smooth muscle cell migration	EGR1|IGFBP5|SEMA6D|PDGFB|PDGFA|IGF1|RBPJ|AIF1|F3|P2RY6|TEC|NR4A3|PLAU|CCL5|BCL2|HAS2|CCN4|IL6ST|TRIB1|ATP7A|PPARGC1A|PPARD|NFE2L2
2009	8.9719E-5	8.7433E-4	89	517	2781	23953	morphogenesis of an epithelium	RARG|TRAM1|HIP1|B4GALT1|CSF1|CTSZ|CTNND1|PLOD3|ADM|RBPJ|CYR61|ACTG1|IFT52|HHEX|SALL1|CASP8|CTSL|CASP3|KDR|CTSH|CAR9|SOX9|LZTS2|ATP7A|MAP3K7|TGM2|KDM6A|TGIF1|IGFBP5|OSR1|IPMK|PROX1|CYP7B1|RUNX3|RHOA|RUNX1|RHOB|TGFBR2|SCNN1G|MMP14|TMEFF2|RARA|HOXB4|VCL|CD44|ENG|HBEGF|HDAC5|LAMA5|SDC4|SRF|NOTCH4|LRP5|PDGFB|TULP3|CXCR4|GATA3|DLL4|GNA13|SOCS3|WNT6|MTHFD1L|TBX21|DVL3|HES1|FZD1|STAT5A|VASP|CAR2|STARD13|ST14|JAG1|MAP3K1|FZD2|TGFB1|ANGPT1|FZD6|NFATC3|MSN|IFT122|NFATC1|IGF1|KLF4|TTC8|MGP|BCL2|PLXNB2|SPRY2|FGFR3
61458	9.0288E-5	8.7902E-4	78	440	2781	23953	reproductive system development	RARG|TRAM1|HSP90AB1|SPO11|CHD7|CCNF|TCF23|ARID4A|ADM|PRDM1|RBPJ|CYR61|ICAM1|LFNG|TIFAB|CCND1|SIX4|CTSL|KDR|SOX9|NEFH|JUNB|CTSB|ITGA4|OSR1|RPS6|TFEB|ARID5B|PLA2G4A|CYP7B1|TGFBR1|VGF|TEP1|RARA|NUPR1|MDFI|CD44|PPARD|BLK|CEBPA|CEBPB|FOXC1|PLAG1|EPAS1|HTRA1|PDGFB|RHOBTB3|GATA3|AFP|GATA2|PTGS2|ZFP36L1|SOCS3|BRIP1|SGPL1|PSAP|HES1|BAK1|EGLN1|STAT5A|ST14|VCAM1|ANGPT1|FZD4|TIPARP|IGF1|MERTK|TPPP3|SP1|SERPINB6B|AXL|RAB13|BCL2|PTX3|PTPN6|BMPR1B|ADA|BCL2L1
6898	9.1583E-5	8.9077E-4	32	138	2781	23953	receptor-mediated endocytosis	IFITM3|RAMP2|ITGAM|HIP1|TFRC|CD81|ITGB2|LDLRAD3|ADM|CLEC9A|ADRB2|SIGLECH|CXCL16|CD14|CD36|LDLRAP1|FCER1G|SYK|ITGA4|CD300A|MX2|MX1|HIP1R|HTR1B|GTF2H2|TGFBR2|FCGR1|CD9|ACKR3|ULK1|EZR|FCGR2B
22604	9.4591E-5	9.1914E-4	92	539	2781	23953	regulation of cell morphogenesis	IGHM|CYFIP1|WIPF1|WIPF2|HEXB|WIPF3|LST1|F11R|RND3|ICAM1|ARHGAP4|DPYSL2|KDR|RAC2|NEFL|NEFM|CCR5|LZTS1|APC2|SH3GLB1|TNFRSF12A|SEMA6D|OMG|ARHGEF18|ARAP1|RHOC|UNC13D|RHOA|RHOB|HCK|SHTN1|MAG|ARC|ADGRB3|TEP1|CDC42EP4|CDC42EP2|CDC42EP1|MYH9|HCLS1|ULK1|PLEKHO1|RHOU|EZR|SGK1|DBN1|CD44|CDC42SE1|CSF1R|CCL12|FBLIM1|SRF|PALM2|HPN|WAS|RHOBTB3|SEMA3G|CXCR4|FITM2|TRAK1|CORO1A|MYL12A|RHOBTB1|RAB21|GNA13|RELN|EPB41L2|MFN1|DVL3|HAS2|CCL2|ZSWIM4|WASF3|WNT3|BCL9L|CLASP2|ZRANB1|SEMA4D|FZD4|FN1|MSN|S100B|NET1|FMNL3|FMNL1|FES|TTC3|ID1|PLXNB3|PLXNB2|VIM|LIMS1
48008	9.5818E-5	9.3017E-4	14	40	2781	23953	platelet-derived growth factor receptor signaling pathway	CSRNP1|PTPN1|TIPARP|PDGFB|ARID5B|PDGFA|PLAT|SGPL1|TEC|NR4A3|TEP1|TXNIP|JAK2|CLASP2
2001234	9.6205E-5	9.3303E-4	47	232	2781	23953	negative regulation of apoptotic signaling pathway	CX3CR1|URI1|FCMR|SGMS1|RTKN2|TNFAIP3|HSPB1|PTGS2|CLU|TNF|ICAM1|HERPUD1|LGALS3|MNT|HSPH1|BDKRB2|BMF|RIPK1|BID|MAP3K7|MCL1|IER3|SH3GLB1|PTPN1|CD74|XBP1|TGFB1|ATAD5|UNC5B|IGF1|MARCH7|CFLAR|SOD2|TGFBR1|ARC|IL7|CTH|IL1B|BCL2|ACKR3|ITGA6|TMBIM6|TPT1|CD44|BCL2L1|PF4|NFE2L2
14074	9.7115E-5	9.4095E-4	27	109	2781	23953	response to purine-containing compound	TOP2B|CREM|ITPR2|PYGM|SLC6A1|PIK3CG|AQP1|HSP90B1|ZFP36L1|RAP1B|P2RY6|RAP1A|MAT2A|PLCG2|CASP1|JUNB|DUOX2|P2RY12|JUN|IGFBP5|STAT1|P2RX7|PER1|IL1B|CDK2|CASQ2|EZR
10574	9.8507E-5	9.5251E-4	12	31	2781	23953	regulation of vascular endothelial growth factor production	C3|IL1A|IL1B|C5AR1|C3AR1|CCL2|AQP4|HPSE|NDRG2|PTGS2|ATF4|CCR2
2000341	9.8780E-5	9.5251E-4	8	15	2781	23953	regulation of chemokine (C-X-C motif) ligand 2 production	CD74|CCL5|KLF4|TNF|TLR4|MCOLN2|TIRAP|MYD88
2000484	9.8780E-5	9.5251E-4	8	15	2781	23953	positive regulation of interleukin-8 secretion	CD2|TLR1|PYCARD|FFAR2|CD14|TLR4|CD244|TLR2
36037	9.8780E-5	9.5251E-4	8	15	2781	23953	CD8-positive, alpha-beta T cell activation	H2-T23|CLEC4A2|IFNG|IRF1|BCL2|TNFSF8|WDFY4|GPR18
42267	9.8780E-5	9.5251E-4	8	15	2781	23953	natural killer cell mediated cytotoxicity	CEBPG|RNF19B|RAB27A|PTPN6|CORO1A|ULBP1|STX11|UNC13D
2001242	9.9157E-5	9.5524E-4	37	169	2781	23953	regulation of intrinsic apoptotic signaling pathway	URI1|PLEKHF1|RTKN2|HSPB1|PTGS2|CLU|HERPUD1|PYCARD|FLCN|HSPH1|RACK1|BDKRB2|PLAGL2|BID|MCL1|SH3GLB1|PTPN1|CD74|XBP1|RALBP1|ATAD5|RIPK3|SIAH1A|MARCH7|SOD2|FBXO30|ARC|LCK|BCL2|ACKR3|TMBIM6|NUPR1|SERINC3|TPT1|CD44|BCL2L1|NFE2L2
7254	9.9372E-5	9.5640E-4	19	65	2781	23953	JNK cascade	MAP4K1|SPAG9|PTPN1|MAP3K1|SYK|IRAK4|TNF|MAPK8IP3|TIRAP|ERN1|CD40LG|MDFIC|NPHS1|RIPK1|CCR7|TRIB1|MAP3K7|MDFI|MYD88
9306	1.0132E-4	9.7422E-4	36	163	2781	23953	protein secretion	IL1RN|PLEK|RNF19B|GATA3|TCIRG1|RBPJ|NAGPA|CPLX1|TNFSF13B|PSAP|NLRP3|CCR7|PLCG1|CD36|LYN|ABCA1|GBP5|PTPRN2|NOS2|TVP23A|POU2F2|LAX1|MCOLN2|AGTR1A|GOLPH3|CD40LG|AIM2|VGF|RAB13|CHIL1|LCP2|TLR6|TLR4|CARD11|TMEM106A|TLR2
187	1.0309E-4	9.8978E-4	29	121	2781	23953	activation of MAPK activity	IGHM|SHC2|SHC1|CD81|TNF|RIPK1|CCR7|MAP3K7|MAP2K6|MAP2K3|MAP4K1|SPAG9|PTPN1|CD74|MAP3K1|SYK|ITGA1|IGF1|MAPK8IP3|TIRAP|P2RX7|ERN1|CD40LG|PTPRC|MDFIC|IL1B|TLR4|MDFI|AVPI1
32418	1.0313E-4	9.8978E-4	15	45	2781	23953	lysosome localization	LYN|SPAG9|CD300A|SNAP23|TFEB|LAT2|MILR1|TEC|NR4A3|ADORA3|RAB34|BTK|PLEKHM1|MYH9|LAT
10660	1.0447E-4	1.0016E-3	25	98	2781	23953	regulation of muscle cell apoptotic process	PPP1R10|ALOX12|HMGCR|RBPJ|CASP12|BAG3|CAPN2|IL12B|JAK2|RBM10|HSPA8|LIFR|IGF1|CFLAR|FBXO32|SOD2|AGTR1A|ARC|FNDC1|IFNG|TEP1|BCL2|NUPR1|ATF4|NFE2L2
10035	1.0551E-4	1.0107E-3	81	463	2781	23953	response to inorganic substance	TOP2B|AHCYL1|TFRC|NCF1|HFE|TNFAIP3|TCIRG1|CARF|AQP1|CASP3|KDR|CHP2|NEFL|CAPN3|CPNE3|CCR7|ATP7A|NEFH|JUNB|B2M|APOBEC1|KDM6B|RIPK3|SPHK1|PLA2G4A|TRAF2|FOS|RHOB|IL1A|CYP2A5|LCK|RASA4|SELENOP|FIBIN|CEBPA|GIPR|HAAO|HVCN1|SLC41A1|LCAT|ADCY7|CRIP1|PLN|MIR132|S100A16|UCP2|PLCG2|STAT6|RIPK1|ZFP580|XDH|EGLN1|JUN|HOMER1|CHKA|FUS|FN1|NFATC3|FANCC|MT2|MT1|KRT10|CFLAR|SOD2|SYT9|CP|SOD3|NET1|P2RX7|NR4A1|TEC|NR4A3|AXL|ALOX5AP|BCL2|HNRNPD|FOSB|FAS|SIPA1|LGMN|NFE2L2
51282	1.0569E-4	1.0114E-3	31	133	2781	23953	regulation of sequestering of calcium ion	CHD7|ITPR2|CORO1A|P2RY6|PLN|UBASH3B|C7|CXCR3|CD19|PLCG2|CAPN3|PLCG1|CCR5|LYN|XCR1|TGFB1|PDE4D|CYBA|SLC8B1|MCOLN2|P2RX7|CXCL10|IBTK|ARC|PTPRC|FASL|LCK|CASQ2|PTPN6|CASQ1|PLCB2
31638	1.0636E-4	1.0163E-3	17	55	2781	23953	zymogen activation	KLK1B22|C1RA|RIPK2|PLAT|FURIN|KLK8|VSIR|KLK6|PYCARD|MMP14|CASP8|PLAU|C1RL|CTSH|BAK1|TBC1D10A|LGMN
2639	1.0640E-4	1.0163E-3	16	50	2781	23953	positive regulation of immunoglobulin production	SASH3|H2-T23|XBP1|CD40|TGFB1|TFRC|ATAD5|IL4RA|PTPRC|IFNG|TBX21|TLR9|CD28|MZB1|STAT6|CD37
40008	1.0720E-4	1.0229E-3	117	721	2781	23953	regulation of growth	CYFIP1|CSF1|CD81|CLSTN3|FAM107A|IKZF1|RBPJ|CARF|NUBP1|CXCL16|ZC3H12D|FAM122A|DPYSL2|PIM1|CAPN3|EPC1|CCN4|SH3GLB1|MUSK|IGFBP5|SEMA6D|OMG|SIAH1A|CYBA|SHTN1|ADAM17|MAG|TEP1|SELENOP|ULK1|KCTD11|EZR|URI1|SHC1|HPN|CSF2RB|ADRB2|ADIPOR2|MNDAL|PLAC8|C3|RAI1|SOCS3|SGPL1|SOCS1|RIPK1|GAS2L1|WNT3|STAT5A|XBP1|TGFB1|FN1|IGF1|BCL6|IL7|BCL2|FGFR3|LGMN|BCL2L1|OGFR|CDKN1A|TRAM1|GPR21|CHD7|WFDC1|TFCP2L1|ARHGAP4|SPN|FLCN|SERP1|SIX4|OPA3|RACK1|JARID2|CCR5|APC2|TNFRSF12A|SPHK1|PROX1|DUSP6|RHOA|TGFBR1|TGFBR2|MMP14|IFNG|PEX5|IL3RA|HCLS1|SGK1|DBN1|IL9R|CD44|HBEGF|PPARD|SASH3|FOXC1|SRF|SEMA3G|CXCR4|DERL2|RAB21|SERTAD3|WRN|SERTAD1|CCDC85B|HLX|CREG1|VPS54|BRD8|EXOSC2|CLASP2|SEMA4D|STAT3|OSM|DCBLD2|CTH|CRLF3
32501	1.0869E-4	1.0362E-3	979	7686	2781	23953	multicellular organismal process	ATF2|SPI1|TFRC|OLFR1330|RBPJ|F11R|LIPA|CLDN1|PREX2|SPIB|ALKBH5|UBASH3B|DPYSL2|C3AR1|GBP5|ENDOG|RBFOX2|UNC5B|CLDN5|DDIT4|TXNIP|ATF3|ATF4|UNC119B|HPN|PDGFB|PDGFA|GATA3|GATA2|LY9|GIGYF2|C3|C6|RNF213|C7|PPARGC1A|LYN|ABCA1|JUN|JAG1|TIPARP|FN1|FLI1|FASL|MRVI1|GPR18|LGMN|FERMT3|HEXB|KDM8|HEXA|BHLHE41|TFCP2L1|SIGLECG|ARHGAP4|TIFAB|NEFL|TSPO|NEFM|JAK2|JAK3|NEFH|APPL2|APC2|DUSP4|DUSP5|SS18|RIPK3|DUSP1|OPALIN|SPHK1|EMP2|FOS|SLC39A12|F3|VAMP8|MMP14|TMEFF2|MED20|FLT3L|DSCAML1|VAMP5|MDFI|TMEM106A|ARF6|PPARD|CRB2|MAPK1IP1|PTAFR|KCNA5|IL6RA|PTGS2|PTGS1|WRN|MFN1|LEO1|MICALL2|PLAGL2|HAS2|STAT6|STX3|CSMD3|ZSWIM4|ABCB1B|IL12RB2|EGLN1|P2RY12|ATAD5|STAT1|AI464131|STAT3|SCTR|SAMD4B|FABP7|CIAPIN1|PKN1|LIMS1|NRROS|NCF2|NAB1|NAB2|SLA|PLOD3|F13A1|CXCL13|CXCL14|EIF4ENIF1|POFUT2|ADORA3|LEPR|NEK2|MAP3K7|ZFP683|SH3GLB1|MYLIP|SAP30|OLFR558|MAG|MAF|MSH3|MFNG|MAPKAPK2|PKP2|IL6ST|LY6E|BLK|KCNE4|SHC1|IL4RA|CREM|TNFRSF11A|CORO1A|NPAS2|GLIS1|SOCS3|RAP1A|SMYD1|NPTX2|ZBTB14|ZBTB16|HTR1D|HPS4|HTR1B|B3GALT6|HPS5|FBXO32|FBXO30|NFKB1|NFKB2|MFHAS1|PTPRC|RGCC|SP2|SP1|SERPINB6B|MOB2|TBXAS1|HPSE|MYD88|H2-AB1|NFE2L2|KCNK6|ITGAM|HSP90AB1|SNAP23|ITGB2|LRRK1|ECE1|TSPAN12|PIK3CG|SPN|HHEX|ATP7A|SMIM14|GRID2|ITGA4|TNFRSF19|ITGA1|TNFRSF1B|TNFRSF1A|LCP2|ITGA6|TOP1|TRIM56|SRF|LRP5|NTN4|FURIN|PRCP|PIRB|TSPAN32|KATNA1|CCL5|CCL2|SLC25A25|SH2B2|PRRX1|ERAP1|DONSON|HIP1R|CABLES1|MERTK|MCOLN2|ZFP354A|MGP|PTPN6|CD247|FCGR2B|ERRFI1|SMARCB1|CCNF|IKZF1|ICAM1|LGALS3|BSG|KDR|IL12B|CCN4|LGALS9|EPHB1|HERC6|MFSD2A|PAQR8|ARL11|ENTPD1|MUSK|RSAD2|PAQR5|OMG|MMD2|CSNK1D|CSNK1E|SHTN1|SOAT1|SOAT2|ADGRB3|BTK|ULK1|KCTD11|CD226|SDC4|EPHA10|UGT8A|GIPR|TMEM63C|EPAS1|ZBTB1|PIK3R6|APH1C|BRIP1|RRAS|CD19|SLAMF8|KCNN2|SLAMF6|KCNN4|N4BP3|A2M|RAB11FIP4|SLAMF1|STAT5A|BBS1|EGR1|XBP1|EGR2|EGR3|INTS1|ZFP516|SMARCA5|SUCO|RAB27A|CELA1|IGF1|RPE65|LPAR5|LPAR6|ID1|COL9A1|CD28|GRAP|IGHM|CSRNP1|SYNM|USPL1|TNFRSF13B|CTSZ|PCSK9|CD3G|CD3E|CD3D|CTSS|AKAP12|NAT8F3|AKAP13|NAT8F5|CTSL|CNTRL|NCS1|RAC2|MUC13|CTSH|CCR7|CD36|CCR6|CCR5|UTP14B|CTSB|CCR2|ZHX2|APOBEC3|FCER1G|SYK|TNFRSF12A|IL15|ZFR|IL1A|ANO1|IL1B|CD46|DBN1|STK40|CD44|FOXC1|NLRP1B|RAMP2|GBA|CRYBA4|RELB|RELN|IGKC|XDH|CD74|MAP3K1|GCH1|CRYBB1|OSM|PER2|PER1|TTC8|PER3|TTC3|TACC2|IL18R1|SH3GL3|SAMD9L|CD81|TRAC|GIMAP1|LOXL3|PRDM1|ACTG1|TGM1|CCND2|CCND1|PLAU|CAPN2|TEKT4|TGM2|ZBP1|CD96|MORC3|TMOD3|OSR1|THEMIS|CYBA|MR1|GEM|POU3F3|PROCR|MIR124-2HG|SCNN1G|ADAM17|TYROBP|CD8A|ADAM1A|SBDS|CARD11|VCL|DDX4|UBA6|HTRA1|CACNA1B|PLD4|NDRG2|NCKIPSD|RAI1|WNT6|OLFR98|OLFR99|LLPH|TAC1|WNT3|BCL9L|VCAM1|MSN|MT2|INHBB|NAT8|IL7|BHLHE40|TAB1|IL7R|FBN1|ZMYND15|RTP4|DYRK3|RTP1|PLEK|CHD7|TNFAIP2|TNFAIP3|LDB2|LYL1|IFT52|MYO18B|DACT1|TGIF1|ARHGEF15|PLA2G4A|OLIG2|IRAK4|TENT5C|ETV5|ETV6|ACTA2|GREM2|VGF|ALS2|IRF4|ELF5|IRF1|PEX5|CRY2|IRF7|CRY1|IRF8|MS4A1|INA|IRF9|CREB5|LAMA5|RBM47|ANKS1|HMGCR|SAMHD1|PRTG|CNR2|MARVELD1|TBX21|MKNK2|MXI1|ATOH8|XLR|PLA2G2D|IFI204|SOD2|S100B|SCIMP|CD2|GALC|TEC|NPHS1|TAF8|CD9|ACKR3|PTX3|VIM|ASB2|CYFIP1|CNTFR|CLEC10A|WIPF3|HNRNPU|DMP1|D430042O09RIK|FGFRL1|ELK3|RNF114|GJA5|NAMPT|CREB3L2|JUNB|IER2|IER3|DNAAF3|SERPINF1|SOX12|WDR78|TEP1|HOXB4|SERPING1|PRKD2|H2-D1|CFH|PRDM15|XPA|NUGGC|MIR212|GJC2|ST3GAL4|PLCG2|NCKAP1L|PLCG1|PROM1|ICOS|NKX2-2|BTF3|FZD1|STARD13|ST14|FZD2|HOMER1|DNASE2A|DMPK|FZD4|MCAM|FZD7|FZD6|NFATC3|IRF2BP2|NFATC1|NR1D2|NR1D1|TMEM198|FOSL2|GP9|GJB2|GJB6|HNRNPD|REL|GTF2IRD1|TNFSF8|CDK13|CPEB3|ADA|ITK|BTG2|CDKN1A|RARG|ELN|TCF23|ADM|HIF3A|SLC6A1|LFNG|RACK1|LDLRAP1|JARID2|HAVCR2|BATF2|BATF3|PLLP|IFNGR1|NFAM1|ANXA4|ITPK1|TET2|TET1|TMEM173|AGTR1A|ANGPTL7|TET3|RARA|HCLS1|ANGPTL4|3830403N18RIK|PLCB2|ENG|HBEGF|ASAH1|GRN|CCL12|RPL10|H2-DMA|GCNT1|AFP|PAPSS2|APOLD1|OLFR56|BCHE|FARP1|BRF2|SEPTIN1|SYNJ2BP|FAM212A|SLCO4C1|SLC28A2|ZFP157|PF4|CSF1|CLSTN3|PROS1|H2-K1|CEP120|RTKN2|CTNND1|FAM107A|RNF19B|GUCA1A|IRS2|DACH2|CLU|TNF|PYCARD|NRBP2|ZFP36|CYSLTR1|SALL1|NAGLU|CLEC5A|SLC39A8|LZTS2|LZTS1|SLC39A1|GTF2I|ZFP39|MB21D1|MAP2K3|TLE3|COL27A1|ANKRD49|IGFBP5|TPM3|SEMA6D|IPMK|RPS6|CYS1|LEMD3|PYGO2|DISP3|ERG|CLEC4E|CSF1R|ABHD2|NOTCH4|H2-M3|CHRD|RHOBTB3|SCRT2|ADAP2|PSAP|DVL3|CD300LF|MCL1|MAP2K6|ESRRA|FANCL|LSM1|FANCC|PALB2|SCRT1|GFAP|CYP4F18|MAFB|BCL6|RHEB|CPD|RCAN2|MAFG|BCL3|MAFF|CDK2|BCL2|PLXNB3|SPIRE1|PLXNB2|SLC26A7|MAFK|SERINC5|BCL2L1|ZFP523|TREM2|PTPN22|TCIRG1|DUSP15|CYR61|THBD|SCPEP1|ADAMTS2|GM2A|OPA3|TPRN|AVPR2|TIRAP|PTBP3|EVC|LCK|IL3RA|CCDC42|ANG|ASPA|MCM2|CX3CR1|CEBPA|HDAC5|CEBPB|CEBPD|PLAG1|CEBPG|H2-Q7|SEMA3G|TULP3|NOD1|THSD1|RAB21|PLN|NOCT|RAB29|VPS54|TNNI2|BAK1|WASF2|WASF3|SPAG9|PTPN18|KCNJ10|ANGPT2|ANGPT1|SEMA4D|CFLAR|KLF4|SGCZ|PTPN14|KLF2|ASXL1|P2RX7|NFASC|KLF5|CROCC|RAB13|KLF9|RUNDC1|TPT1|IL1RN|IFITM1|ZMYND8|GFI1|LST1|AQP4|MKI67|AQP1|FRAT1|OLFR287|RPS6KA1|DPF1|SOX9|GLUL|B2M|TNS2|CDON|IL15RA|IL1R1|SLC11A1|ARRDC3|SIAH1A|ACOD1|EBF2|ACSL3|GPR37L1|MAPK8IP3|RUNX3|JMJD6|RUNX1|ARC|SIK1|EZR|PTGES|SLC22A6|TXK|APCDD1|KLK8|IGSF9|KLK6|CD79B|CD79A|SGPL1|INPP5D|DND1|BANP|VASP|GADD45B|MANF|GADD45G|PM20D1|PARP11|STAG3|CLIC5|TOP2B|TENM2|TRAM1|HIP1|BICDL1|JCHAIN|GABRR2|SERP1|FFAR3|BCL2A1D|INSRR|TFEB|RHOH|PROX1|CYP7B1|CBFA2T3|VAV1|RHOA|VAV2|RHOB|BBS10|ALDH5A1|TLR9|FAM20A|TLR6|SGK1|DNASE1L2|TLR4|TLR2|C1QB|C1QA|CSTB|CXCR4|TRAK1|AIF1|ARNTL|MTHFD1L|CXCR3|CTNNA3|DUOX2|KRT10|LHFPL2|MLH3|BATF|TPPP3|CD40LG|AXL|FAS|APBA3|POGK|HFE|ARID4A|IL18RAP|WASHC1|CD300A|ARID5A|ARID5B|LIFR|OCRL|SHISA2|SHISA7|RPL7L1|SELENOP|CHIL1|NUPR1|HDGFL3|ABCG2|AKNA|USP53|C5AR1|ALOX12|ADRB2|EFNA4|ADIPOR2|ZFP36L2|ZFP36L1|EFNB1|HRH3|HRH2|UBD|NLRP3|MYH11|FAM83D|KLK1B22|SMAD1|TGFB1|POU2F1|HSPA5|IFT122|POU2F2|BTNL6|NR4A1|NR4A3|FES|TMEM119|MAN2B1|BMPR1B|FGFR3|H2-T23|SCYL3|B4GALT1|SPO11|PDE3B|LMOD1|HSPB1|HAPLN1|ELAVL3|HAPLN2|IRF2BPL|RPS4X|SPRED2|FLCN|CASP7|CASP8|HEPH|SIX4|CASP3|TRPS1|CASP1|BDKRB2|ABCD1|KDM6A|SRGN|KDM6B|KLF10|PDE4D|PPP2R5B|LSR|ICOSL|AXIN2|KLF15|TGFBR1|TGFBR2|AIM2|DCT|IFNG|COL6A2|CASQ2|MYH9|LTB|DOCK2|KDM7A|CDH19|B4GALT5|SASH3|LCAT|ATP1A2|NR2C2|CIART|DLL4|GNA13|MIR132|HLX|HES1|S1PR3|MAPK6|CLASP2|CMTM7|NOS2|CMTM3|POLM|LGI4|SPRY4|LCA5|OPRK1|ARID3B|FMNL3|WEE1|ALOX5AP|PMP22|SPRY2|LTBR
31342	1.1146E-4	1.0606E-3	11	27	2781	23953	negative regulation of cell killing	H2-T23|PTPRC|HSP90AB1|H2-M3|TAP2|TAP1|SERPINB9|LGALS9|IL7R|CLEC2D|HAVCR2
32069	1.1146E-4	1.0606E-3	11	27	2781	23953	regulation of nuclease activity	OAS1H|OAS2|GZMA|OAS3|OAS1A|OAS1B|TMBIM6|OAS1C|OASL1|OASL2|OAS1G
2000427	1.1399E-4	1.0786E-3	5	6	2781	23953	positive regulation of apoptotic cell clearance	C3|CCL2|TREM2|CD300LF|C2
2238	1.1399E-4	1.0786E-3	5	6	2781	23953	response to molecule of fungal origin	SYK|BTK|SCIMP|MYD88|TLR2
60333	1.1399E-4	1.0786E-3	5	6	2781	23953	interferon-gamma-mediated signaling pathway	IFNG|STAT1|IRF1|NMI|JAK2
45588	1.1399E-4	1.0786E-3	5	6	2781	23953	positive regulation of gamma-delta T cell differentiation	STAT5A|PTPRC|SYK|LCK|NCKAP1L
46645	1.1399E-4	1.0786E-3	5	6	2781	23953	positive regulation of gamma-delta T cell activation	STAT5A|PTPRC|SYK|LCK|NCKAP1L
97527	1.1399E-4	1.0786E-3	5	6	2781	23953	necroptotic signaling pathway	FASL|FAS|RIPK1|TNF|TLR3
35592	1.1552E-4	1.0921E-3	36	164	2781	23953	establishment of protein localization to extracellular region	IL1RN|PLEK|RNF19B|GATA3|TCIRG1|RBPJ|NAGPA|CPLX1|TNFSF13B|PSAP|NLRP3|CCR7|PLCG1|CD36|LYN|ABCA1|GBP5|PTPRN2|NOS2|TVP23A|POU2F2|LAX1|MCOLN2|AGTR1A|GOLPH3|CD40LG|AIM2|VGF|RAB13|CHIL1|LCP2|TLR6|TLR4|CARD11|TMEM106A|TLR2
110053	1.1567E-4	1.0924E-3	53	273	2781	23953	regulation of actin filament organization	CYFIP1|WIPF1|WIPF2|ELN|GMFG|ARPC1B|GPR65|PLEK|WIPF3|LMOD1|F11R|ICAM1|ACTG1|PYCARD|WASHC1|ARHGEF15|TMOD3|ARHGEF18|ARAP1|RHOC|RHOA|TGFBR1|TMEFF2|ELF1|CDC42EP4|CDC42EP2|CDC42EP1|HCLS1|ARHGEF5|DBN1|ARF6|TLR2|SDC4|WAS|ASAP3|CAPG|CORO1A|NCKAP1L|TAC1|WASF2|CLASP2|VASP|MAP3K1|HIP1R|SSH2|TTC8|RGCC|NPHS1|CAPZA1|ID1|SPIRE1|ESAM|CLEC2I
61158	1.1722E-4	1.1043E-3	9	19	2781	23953	3'-UTR-mediated mRNA destabilization	ZC3H12D|ZFP36|BRF2|DND1|HNRNPD|TARDBP|CPEB3|ZFP36L2|ZFP36L1
46514	1.1722E-4	1.1043E-3	9	19	2781	23953	ceramide catabolic process	GALC|ACER2|ASAH1|GM2A|HEXB|HEXA|GBA|PSAP|GLA
50779	1.1747E-4	1.1043E-3	13	36	2781	23953	RNA destabilization	BRF2|HNRNPR|TNFRSF1B|MEX3D|GIGYF2|ZFP36L2|ZFP36L1|ZC3H12D|ZFP36|DND1|HNRNPD|TARDBP|CPEB3
7259	1.1747E-4	1.1043E-3	13	36	2781	23953	receptor signaling pathway via JAK-STAT	STAT5A|IL15RA|STAT1|IL15|STAT2|STAT3|OSM|SOCS3|SOCS1|IFNG|STAT6|JAK2|JAK3
60142	1.1747E-4	1.1043E-3	13	36	2781	23953	regulation of syncytium formation by plasma membrane fusion	CD53|CXCL9|TNFSF14|STAT1|IL4RA|TREM2|CFLAR|CXCL10|TYROBP|CCL8|C7|CAPN2|FLT3L
1911	1.1940E-4	1.1203E-3	10	23	2781	23953	negative regulation of leukocyte mediated cytotoxicity	H2-T23|PTPRC|H2-M3|TAP2|TAP1|SERPINB9|LGALS9|IL7R|CLEC2D|HAVCR2
2719	1.1940E-4	1.1203E-3	10	23	2781	23953	negative regulation of cytokine production involved in immune response	CD96|TGFB1|BCL6|ANGPT1|TBX21|HFE|JAK3|TNF|VSIR|SLAMF1
1901136	1.2043E-4	1.1289E-3	29	122	2781	23953	carbohydrate derivative catabolic process	PGLYRP2|HEXB|HEXA|GBA|SAMHD1|PNP|GM2A|PSAP|NUDT16|UPP1|GUSB|ABCD1|APOBEC1|APOBEC3|TGFB1|EDEM1|PDE4D|EDEM2|FUCA2|CELA1|RENBP|LYVE1|GALC|NUDT9|CHIL1|HPSE|GLA|CD44|ADA
10564	1.2344E-4	1.1560E-3	99	593	2781	23953	regulation of cell cycle process	MAP10|ZFP207|CEP120|CCNF|FAM107A|CCP110|HNRNPU|MKI67|TNF|RRP8|NUBP1|ZC3H12D|CCND3|CCND2|CCND1|CHORDC1|NEK2|SOX9|NUDT16|IER3|CAST|SH3GLB1|TMOD3|RPL23|HASPIN|ADAM17|TEP1|PSME1|PSME2|ANAPC5|STXBP4|H2-M3|PDGFB|NUGGC|GIGYF2|ZFP36L2|ZFP36L1|GJC2|UBD|RIPK1|CEP192|FAM83D|RAB11FIP4|PLK3|TGFB1|NEK6|KLHL21|IGF1|AZIN1|STAG1|RGCC|CDK2|BCL2|CD28|FGFR3|BCL2L1|CDKN1A|DYRK3|HSP90AB1|PPP1R10|FLCN|GPR132|CHMP1B|UIMC1|APPL2|APPL1|DACT1|PARP3|SPHK1|PPP2R5B|AXIN2|RHOA|IL1A|RBL1|DBF4|IL1B|CCL12|ABRAXAS1|SLFN1|LRP5|KCNA5|AIF1|GPNMB|BID|RBM38|BRF2|ATAD5|NOS2|OSM|DONSON|GPR3|KLF4|TICRR|CD2|TCIM|CENPJ|PTPN6|CRLF3|HSPA1A
2526	1.2450E-4	1.1649E-3	19	66	2781	23953	acute inflammatory response	IL1RN|TGFB1|B4GALT1|SAA3|STAT3|FN1|PRCP|SERPINB9|SERPINA3N|F3|ICAM1|FCGR1|IL1A|IGHG1|FCGR3|CD6|IL1B|BDKRB2|NUPR1
30866	1.3005E-4	1.2157E-3	14	41	2781	23953	cortical actin cytoskeleton organization	WIPF1|WIPF2|PLEK|WIPF3|WAS|TNF|FMNL3|FMNL1|EPB41L2|RAB13|NCKAP1L|EZR|TLN1|ARF6
32825	1.3137E-4	1.2213E-3	7	12	2781	23953	positive regulation of natural killer cell differentiation	STAT5A|IL15RA|IL15|AXL|IRF1|ZBTB1|FLT3L
2001214	1.3137E-4	1.2213E-3	7	12	2781	23953	positive regulation of vasculogenesis	RAMP2|RAP1A|RRAS|RASSF4|KDR|ADM|RIN2
2438	1.3137E-4	1.2213E-3	7	12	2781	23953	acute inflammatory response to antigenic stimulus	FCGR1|IGHG1|FCGR3|CD6|BDKRB2|SERPINB9|ICAM1
35589	1.3137E-4	1.2213E-3	7	12	2781	23953	G protein-coupled purinergic nucleotide receptor signaling pathway	P2RY12|P2RY13|P2RY10|P2RY6|GPR34|PTAFR|GPR171
60368	1.3137E-4	1.2213E-3	7	12	2781	23953	regulation of Fc receptor mediated stimulatory signaling pathway	LYN|RAP1A|PTPRC|CSK|CD226|APPL2|APPL1
45080	1.3137E-4	1.2213E-3	7	12	2781	23953	positive regulation of chemokine biosynthetic process	EGR1|CD74|IFNG|IL1B|TNF|MYD88|TLR3
71705	1.3264E-4	1.2320E-3	230	1579	2781	23953	nitrogen compound transport	IL1RN|AHCYL1|TFRC|HNRNPU|ZDHHC7|RBPJ|AQP1|ALKBH5|FRAT1|RINL|TBC1D10C|FAM53C|TBC1D10A|ARRDC4|ARL11|GBP5|COG6|SLC11A1|COG1|MAPK8IP3|SYTL3|SCAMP2|DOPEY1|ARC|PPP1R3C|BTK|RABL3|TXNIP|UNC119B|STXBP4|EIF5A2|GATA3|GABARAP|SYNGR2|RAB11FIP1|PLCG1|SNX5|BTF3|LYN|ABCA1|BBS1|XBP1|EGR2|PTPRN2|SLC35E4|SLC16A12|RAB27A|SLC6A6|PARP11|SLC6A8|TCN2|ADA|CDKN1A|TRAM1|SLC44A2|CD3G|SLC6A1|ING1|TRAM2|HERPUD1|AKAP12|SERP1|CHMP1B|TMED1|CCR7|CD36|APPL2|APPL1|APOBEC1|FCER1G|SYK|RAB3IL1|SORCS2|AGTR1A|RHOB|LAT2|VAMP8|SLC7A7|TLR6|TLR4|VAMP5|SLC29A3|TMEM106A|ARF6|TLR2|CD63|RAMP2|STX16|H2-DMA|DERL2|SNX33|TRAK1|STX11|ARNTL|LMAN2|STX3|BID|ABCB1B|CD74|IL10RA|STAT3|SNX21|SYNJ2BP|SNX20|SNX18|TTC8|CD40LG|SLCO3A1|TTC30B|NUPL2|SLC28A2|APBA3|NCF1|RNF19B|CLU|EIF4ENIF1|ZFP36|SIT1|ADORA3|LAMP2|CHP2|SLC25A42|SLC25A45|WASHC1|ZBP1|RALBP1|TICAM2|CD300A|DIO2|TAP2|TAP1|LAX1|RAB32|FCGR3|RAB34|CHIL1|AAGAB|RAB39|SRSF7|CARD11|LY6E|ABCG2|ENY2|SLC1A5|CPLX1|HSP90B1|ZFP36L1|PSAP|NLRP3|SLC15A3|SLC15A4|AP1M1|HSPA8|SLC14A1|RAB4A|TGFB1|HSPA5|HPS4|IFT122|TVP23A|POU2F2|NFKBIA|SLC2A9|PLEKHM1|SPIRE1|NFKBIE|RTP4|PLEKHF2|SFT2D3|RTP1|PLEK|SNAP23|HSPB1|TCIRG1|PTPN23|NAGPA|TNFSF13B|IFT52|ARL5B|HHEX|GRASP|SNAP29|ABCD1|DTX3L|NCBP2|RHBDF2|LSR|VPS37A|VPS37B|TGFBR2|ARL4D|ELF1|DDX19B|AIM2|TST|VGF|RP2|PEX5|CRY2|MYH9|LCP2|UNC93B1|RRBP1|RAB21|SLC25A29|RAB20|RAB40C|RAB29|LRRC8C|VPS54|LRRC8D|LRRC8A|IGF2BP2|SLC25A25|KCNJ10|NOS2|MX2|MX1|CMTM6|LCA5|MCOLN2|MYO1D|P2RX7|NECAP2|GOLPH3|MLPH|NEURL3|RAB13|RUNDC1|RAB19
9620	1.3673E-4	1.2688E-3	15	46	2781	23953	response to fungus	CD209B|TGFB1|SYK|NCF1|CARD9|PIK3CD|SCIMP|IL17RC|BTK|PTX3|ANG|BAK1|TAC1|MYD88|TLR2
10939	1.4103E-4	1.3063E-3	12	32	2781	23953	regulation of necrotic cell death	ASAH1|ARC|CASP8|RIPK3|PELI1|TSPO|SPATA2|RIPK1|NUPR1|CFLAR|MAP3K7|BIRC3
32689	1.4103E-4	1.3063E-3	12	32	2781	23953	negative regulation of interferon-gamma production	CD274|CD96|PGLYRP2|AXL|RARA|LGALS9|GATA3|TLR4|VSIR|CD276|SLAMF1|HAVCR2
98883	1.4972E-4	1.3742E-3	6	9	2781	23953	synapse pruning	C3|C1QB|C1QA|ITGAM|TREM2|C1QC
1810	1.4972E-4	1.3742E-3	6	9	2781	23953	regulation of type I hypersensitivity	IGHG2B|IGHG1|FCGR3|FCER1G|BTK|FCGR2B
2001187	1.4972E-4	1.3742E-3	6	9	2781	23953	positive regulation of CD8-positive, alpha-beta T cell activation	H2-T23|NCKAP1L|PTPN22|RUNX3|CD244|RUNX1
2604	1.4972E-4	1.3742E-3	6	9	2781	23953	regulation of dendritic cell antigen processing and presentation	CD74|SLC11A1|FGL2|NOD1|CCR7|CD68
1903223	1.4972E-4	1.3742E-3	6	9	2781	23953	positive regulation of oxidative stress-induced neuron death	RALBP1|ITGAM|TLR6|TLR4|FBXO30|MCL1
70673	1.4972E-4	1.3742E-3	6	9	2781	23953	response to interleukin-18	IL18RAP|IFNG|RIPK2|PDGFB|CLDN1|IL18R1
38094	1.4972E-4	1.3742E-3	6	9	2781	23953	Fc-gamma receptor signaling pathway	FCGR1|FCGR3|FCER1G|FCGR2B|CLEC4E|MYO1G
45586	1.4972E-4	1.3742E-3	6	9	2781	23953	regulation of gamma-delta T cell differentiation	STAT5A|EGR3|PTPRC|SYK|LCK|NCKAP1L
46643	1.4972E-4	1.3742E-3	6	9	2781	23953	regulation of gamma-delta T cell activation	STAT5A|EGR3|PTPRC|SYK|LCK|NCKAP1L
31622	1.4972E-4	1.3742E-3	6	9	2781	23953	positive regulation of fever generation	IL1B|CCL5|TNFRSF11A|PTGS2|CCR5|TNF
1902903	1.5735E-4	1.4429E-3	67	371	2781	23953	regulation of supramolecular fiber organization	CYFIP1|WIPF1|WIPF2|ELN|GMFG|ARPC1B|GPR65|PLEK|WIPF3|LMOD1|F11R|CLU|ICAM1|ACTG1|PYCARD|AKAP13|WASHC1|APC2|ARHGEF15|TMOD3|ARHGEF18|SLC39A12|PROX1|ARAP1|RHOC|CKAP5|RHOA|TGFBR1|TMEFF2|ELF1|CDC42EP4|CDC42EP2|CDC42EP1|HCLS1|SGK1|ARHGEF5|DBN1|HDGFL3|ARF6|TLR2|SDC4|WAS|ASAP3|CAPG|CORO1A|ATXN7|NCKAP1L|TAC1|GAS2L1|WASF2|CLASP2|VASP|HSPA8|MAP3K1|MID1IP1|HIP1R|SSH2|TUBB4A|TTC8|RGCC|NPHS1|FES|CAPZA1|ID1|SPIRE1|ESAM|CLEC2I
45446	1.6100E-4	1.4750E-3	21	78	2781	23953	endothelial cell differentiation	KDM6B|TGFB1|NOTCH4|MSN|CXCR4|PLOD3|PROX1|RBPJ|F11R|CLDN1|ICAM1|HAPLN2|RAP1B|RAP1A|ID1|KDR|FAS|EZR|ABCB1B|MYD88|ENG
7257	1.6196E-4	1.4798E-3	13	37	2781	23953	activation of JUN kinase activity	MAP4K1|SPAG9|PTPN1|MAP3K1|SYK|MAPK8IP3|TIRAP|ERN1|CD40LG|MDFIC|RIPK1|CCR7|MDFI
46006	1.6196E-4	1.4798E-3	13	37	2781	23953	regulation of activated T cell proliferation	STAT5A|CD86|CD274|RIPK3|ICOSL|IGF1|PYCARD|IL2RA|CASP3|IL12B|IL12RB1|JAK3|SLAMF1
97696	1.6196E-4	1.4798E-3	13	37	2781	23953	receptor signaling pathway via STAT	STAT5A|IL15RA|STAT1|IL15|STAT2|STAT3|OSM|SOCS3|SOCS1|IFNG|STAT6|JAK2|JAK3
35690	1.6408E-4	1.4978E-3	75	427	2781	23953	cellular response to drug	LY6C2|TOP2B|LY6I|TFRC|TNFAIP3|HNRNPU|PTPN22|TNF|AQP1|LY6C1|SPN|KDR|SOX9|JAK2|GATSL2|B2M|TRP53INP1|MAP4K1|KDM6B|RIPK3|RIPK2|SPHK1|ACOD1|TRAF2|AGTR1A|OLFR1564|RHOB|AIM2|TEP1|IL1B|DDIT4|TLR9|CASQ2|LY6A|LY6E|ATF4|PDGFB|ITPR2|NOD1|ADCY7|HSP90B1|RAP1B|GNA15|RAP1A|HRH3|CCL7|MIR132|HRH2|EIF4EBP1|SLAMF8|STAT6|RIPK1|ZFP580|SMYD3|P2RY12|EGR1|GSTM1|GATSL3|TGFB1|NOS2|SLC31A1|HTR1D|HTR1B|CFLAR|FBXO32|NFKB1|NET1|GOLPH3|AXL|KLF9|RGS10|HNRNPD|VIM|CD69|NFE2L2
51129	1.7229E-4	1.5713E-3	119	744	2781	23953	negative regulation of cellular component organization	SH3GL3|SPI1|SMARCB1|ZFP207|GMFG|GFI1|H2-K1|CCNF|FAM107A|CCP110|HNRNPU|RBPJ|F11R|CLU|TNF|NUBP1|LGALS3|LAMP2|NEK2|MAP3K7|B2M|ANKRD13A|IER3|MYLIP|IL15RA|CD300A|TMOD3|SEMA6D|TINF2|ADAM17|MAG|ARC|TEP1|ULK1|NUPR1|H2-D1|HDGFL3|MEFV|CORO1A|KLK8|C7|ATXN7|BAG3|EIF4EBP1|APOD|CEP192|GAS2L1|PPARGC1A|WNT3|HSPA8|IGF1|SSH2|WDR54|GFAP|CXCL10|STAG1|RGCC|ID1|PLXNB3|HNRNPC|XAF1|FGFR3|TRIM30A|CTSZ|LMOD1|PCSK9|ARHGAP4|FLCN|HIST1H1E|TSPO|JARID2|CCR5|DACT1|APC2|APOBEC1|ARHGEF15|ARHGEF18|TET1|ARAP1|TNFRSF1B|RHOA|TNFRSF1A|MMP14|TMEFF2|ELF1|IL1B|TBC1D7|PEX5|SGK1|DBN1|MCM2|ARF6|TLR2|GBA|WAS|SEMA3G|CAPG|SNX33|DNAJB1|KATNA1|MFN1|RAB29|HES1|WASF2|CLASP2|NOS2|SEMA4D|STAT1|MID1IP1|OSM|HIP1R|CFLAR|TUBB4A|PER2|CAPZA1|TTC3|PMP22|SPRY2|VIM
48729	1.7524E-4	1.5968E-3	105	642	2781	23953	tissue morphogenesis	CSF1|CTNND1|PLOD3|RBPJ|ACTG1|POFUT2|SALL1|KDR|CAR9|SOX9|LZTS2|MAP3K7|TGM2|IGFBP5|OSR1|IPMK|RUNX3|RUNX1|SCNN1G|PKP2|HOXB4|VCL|LY6E|SDC4|NOTCH4|CHRD|PDGFB|GATA3|SOCS3|WNT6|DVL3|WNT3|FZD1|STAT5A|VASP|SMAD1|STARD13|ST14|JAG1|FZD2|TGFB1|FZD6|NFATC3|MSN|IFT122|NFATC1|IGF1|NR4A3|BCL2|PLXNB2|FGFR3|RARG|TRAM1|HIP1|B4GALT1|CHD7|CTSZ|ADM|CYR61|IFT52|HHEX|CASP8|CTSL|CASP3|CTSH|ATP7A|KDM6A|TGIF1|KDM6B|PROX1|CYP7B1|RHOA|TGFBR1|RHOB|TGFBR2|MMP14|TMEFF2|COL6A2|RARA|CD44|ENG|HBEGF|CRB2|HDAC5|LAMA5|FOXC1|SRF|GCNT1|LRP5|TULP3|CXCR4|DLL4|GNA13|MTHFD1L|TBX21|HES1|EGLN1|CAR2|MAP3K1|ANGPT1|KLF4|TTC8|TEC|MGP|SPRY2
1901722	1.7743E-4	1.6095E-3	8	16	2781	23953	regulation of cell proliferation involved in kidney development	EGR1|FLCN|IFNG|C3AR1|PDGFB|IL6RA|GATA3|CFLAR
1516	1.7743E-4	1.6095E-3	8	16	2781	23953	prostaglandin biosynthetic process	CD74|HPGDS|SPHK1|TBXAS1|PTGS2|PTGDS|PTGS1|PTGES
38093	1.7743E-4	1.6095E-3	8	16	2781	23953	Fc receptor signaling pathway	FCGR1|FCGR3|FCER1G|TEC|NR4A3|FCGR2B|CLEC4E|MYO1G
70935	1.7743E-4	1.6095E-3	8	16	2781	23953	3'-UTR-mediated mRNA stabilization	RBM38|ZFP36|MAPKAPK2|HNRNPC|TARDBP|TIRAP|MYD88|RBM10
46457	1.7743E-4	1.6095E-3	8	16	2781	23953	prostanoid biosynthetic process	CD74|HPGDS|SPHK1|TBXAS1|PTGS2|PTGDS|PTGS1|PTGES
32835	1.7943E-4	1.6189E-3	15	47	2781	23953	glomerulus development	EGR1|FOXC1|JAG1|ANGPT2|CFH|ANGPT1|OSR1|CTNND1|PDGFB|KLF15|AQP1|ASXL1|BCL2|HES1|PROM1
1902622	1.7943E-4	1.6189E-3	15	47	2781	23953	regulation of neutrophil migration	CD74|IL1R1|C5AR2|C5AR1|TIRAP|BST1|IL1A|IL1B|RAC2|C3AR1|SLAMF8|NCKAP1L|CCR7|MYD88|MCU
45581	1.7943E-4	1.6189E-3	15	47	2781	23953	negative regulation of T cell differentiation	CD74|LAG3|FGL2|IL4RA|LOXL3|RUNX3|RUNX1|SOCS1|BCL6|HLX|TBX21|IRF1|CTLA4|JAK3|CD44
42063	1.8094E-4	1.6189E-3	47	238	2781	23953	gliogenesis	CSF1R|C1QA|GRN|CCL12|NRROS|ITGAM|CSF1|HEXB|NAB1|NAB2|C5AR1|PDGFB|TREM2|APCDD1|CLU|RELN|LEPR|TSPO|CCL2|HES1|SOX9|WASF3|NKX2-2|P2RY12|EGR2|KCNJ10|TGFB1|IFNGR1|LGI4|STAT3|FN1|OMG|IGF1|OLIG2|KLF15|RHOA|GFAP|MAG|IFNG|TEP1|IL1B|PMP22|VIM|FGFR3|TLR4|TLR2|B4GALT5
1900625	1.8136E-4	1.6189E-3	4	4	2781	23953	positive regulation of monocyte aggregation	TEC|NR4A3|HAS2|CD44
1900623	1.8136E-4	1.6189E-3	4	4	2781	23953	regulation of monocyte aggregation	TEC|NR4A3|HAS2|CD44
34124	1.8136E-4	1.6189E-3	4	4	2781	23953	regulation of MyD88-dependent toll-like receptor signaling pathway	CD300A|IRF1|IRF7|CD300LF
2000520	1.8136E-4	1.6189E-3	4	4	2781	23953	regulation of immunological synapse formation	LGALS3|CCR7|CLEC2I|HAVCR2
1803	1.8136E-4	1.6189E-3	4	4	2781	23953	regulation of type III hypersensitivity	FCGR1|FCGR3|FCER1G|BTK
1805	1.8136E-4	1.6189E-3	4	4	2781	23953	positive regulation of type III hypersensitivity	FCGR1|FCGR3|FCER1G|BTK
2291	1.8136E-4	1.6189E-3	4	4	2781	23953	T cell activation via T cell receptor contact with antigen bound to MHC molecule on antigen presenting cell	APBB1IP|FGL2|ITGAL|ICAM1
2477	1.8136E-4	1.6189E-3	4	4	2781	23953	antigen processing and presentation of exogenous peptide antigen via MHC class Ib	H2-T23|H2-M3|TAP2|B2M
2584	1.8136E-4	1.6189E-3	4	4	2781	23953	negative regulation of antigen processing and presentation of peptide antigen	HFE|H2-OB|H2-OA|TAPBPL
2586	1.8136E-4	1.6189E-3	4	4	2781	23953	regulation of antigen processing and presentation of peptide antigen via MHC class II	PYCARD|H2-OB|TREM2|H2-OA
150062	1.8136E-4	1.6189E-3	4	4	2781	23953	complement-mediated synapse pruning	C3|C1QA|ITGAM|TREM2
38165	1.8136E-4	1.6189E-3	4	4	2781	23953	oncostatin-M-mediated signaling pathway	OSM|LIFR|OSMR|IL6ST
71724	1.8136E-4	1.6189E-3	4	4	2781	23953	response to diacyl bacterial lipopeptide	TLR6|CD14|CD36|TLR2
71726	1.8136E-4	1.6189E-3	4	4	2781	23953	cellular response to diacyl bacterial lipopeptide	TLR6|CD14|CD36|TLR2
36230	1.8344E-4	1.6332E-3	10	24	2781	23953	granulocyte activation	FCER1G|TYROBP|IL18RAP|SYK|IL15|ANXA3|CCL5|DNASE1L3|MYO1F|STX11
1900409	1.8344E-4	1.6332E-3	10	24	2781	23953	positive regulation of cellular response to oxidative stress	RALBP1|ENDOG|ITGAM|RIPK1|TLR6|ATP7A|TNF|TLR4|FBXO30|MCL1
32727	1.8344E-4	1.6332E-3	10	24	2781	23953	positive regulation of interferon-alpha production	IFIH1|STAT1|DDX58|IRF7|TLR9|TLR7|PTPN22|ZC3HAV1|TLR4|TLR3
9636	1.8613E-4	1.6557E-3	68	380	2781	23953	response to toxic substance	TOP2B|SRXN1|TNFAIP3|SLC6A1|TNF|AQP1|CASP8|CASP3|KDR|PIM1|NEFL|ATP7A|NEFH|B2M|TRP53INP1|APOBEC1|KDM6B|GSTK1|RALBP1|RIPK3|SPHK1|INMT|RHOB|LCK|TEP1|RARA|NUPR1|TLR4|ABCG2|PON3|PON2|PDGFB|XPA|ITPR2|ATP1A2|PTGS2|ADCY7|PTGS1|GJC2|CCL7|CCL5|STAT6|RIPK1|ZFP580|BAK1|EGR1|SLC31A1|HTR1D|EIF2AK2|HTR1B|FANCC|MT2|IGF1|MT1|SOD2|FAM213A|SOD3|NFKB1|NET1|TEC|NR4A3|AXL|ALOX5AP|BCL2|FAS|GSTM5|BCL2L1|NFE2L2
6665	1.8919E-4	1.6814E-3	29	125	2781	23953	sphingolipid metabolic process	ST6GALNAC1|ASAH1|CERK|UGT8A|SGMS1|HEXB|HEXA|GBA|CREM|SGPL1|GM2A|ORMDL2|PSAP|A4GALT|ELOVL4|ELOVL5|ELOVL2|SPHK1|ELOVL7|GALC|P2RX7|ACER2|PLA2G15|SERINC3|ST6GALNAC4|GLA|SERINC2|SERINC5|B4GALT5
50901	1.9120E-4	1.6903E-3	9	20	2781	23953	leukocyte tethering or rolling	SPN|CX3CR1|GOLPH3|SELPLG|VCAM1|ITGA4|GCNT1|ITGB7|TNF
2716	1.9120E-4	1.6903E-3	9	20	2781	23953	negative regulation of natural killer cell mediated immunity	H2-T23|CD96|H2-M3|TAP2|TAP1|SERPINB9|LGALS9|CLEC2D|HAVCR2
35590	1.9120E-4	1.6903E-3	9	20	2781	23953	purinergic nucleotide receptor signaling pathway	P2RY12|HCAR2|P2RX7|P2RY13|P2RY10|P2RY6|GPR34|PTAFR|GPR171
60252	1.9120E-4	1.6903E-3	9	20	2781	23953	positive regulation of glial cell proliferation	LYN|PLAG1|IL1B|TSPO|IGF1|VIM|TNF|ETV5|GFAP
61081	1.9120E-4	1.6903E-3	9	20	2781	23953	positive regulation of myeloid leukocyte cytokine production involved in immune response	CD74|FCER1G|TEC|NR4A3|DDX58|H2-M3|CD36|TLR4|TLR2
45649	1.9120E-4	1.6903E-3	9	20	2781	23953	regulation of macrophage differentiation	TGFB1|CASP8|CSF1|HCLS1|RIPK1|GATA2|TRIB1|PF4|C1QC
50710	1.9201E-4	1.6960E-3	19	68	2781	23953	negative regulation of cytokine secretion	SRGN|CD84|ANGPT1|ANXA4|C5AR2|FN1|TNFAIP3|PTPN22|TNF|IL27RA|SERPINB1A|SERPINB1B|CD200R1|RGCC|NLRP3|LGALS9|TLR6|EZR|SLAMF1
16485	1.9794E-4	1.7469E-3	35	162	2781	23953	protein processing	CPM|PCSK1|PCSK9|ECE1|PLAT|FURIN|KLK8|VSIR|CTSS|KLK6|PYCARD|APH1C|ADAMTS2|CASP7|CASP12|CASP8|PLAU|CTSL|CASP3|C1RL|CAPN2|CASP1|CTSH|BAK1|CTSE|TBC1D10A|KLK1B22|SRGN|C1RA|RIPK2|F3|P2RX7|MMP14|CPD|LGMN
61157	1.9833E-4	1.7473E-3	12	33	2781	23953	mRNA destabilization	ZC3H12D|ZFP36|BRF2|DND1|HNRNPD|HNRNPR|MEX3D|TARDBP|CPEB3|GIGYF2|ZFP36L2|ZFP36L1
46456	1.9833E-4	1.7473E-3	12	33	2781	23953	icosanoid biosynthetic process	CD74|HPGDS|SYK|SPHK1|TBXAS1|ALOX5AP|PLA2G4A|ALOX12|PTGS2|PTGDS|PTGS1|PTGES
7043	1.9890E-4	1.7508E-3	24	96	2781	23953	cell-cell junction assembly	RAMP2|UGT8A|SRF|CTNND1|LSR|RHOC|CLDN1|RHOA|ACTG1|FLCN|CLDN5|GJB2|NFASC|GJA5|GJB6|RAB13|PKP2|PMP22|MICALL2|CD9|ESAM|PKP3|VCL|CDH19
33043	2.0381E-4	1.7924E-3	192	1297	2781	23953	regulation of organelle organization	CYFIP1|SPI1|SMARCB1|WIPF1|WIPF2|ZMYND8|ZFP207|GMFG|GFI1|GPR65|WIPF3|CEP120|CCNF|FAM107A|CCP110|HNRNPU|MKI67|F11R|TNF|NUBP1|ICAM1|ACTG1|PYCARD|CAPN6|ARHGDIB|CHORDC1|TNFSF10|KDR|CAPN2|NEK2|WASHC1|IER3|SH3GLB1|TMOD3|TINF2|ARID5A|AFAP1|PYGO2|ARC|PRKD2|ULK1|ANAPC5|NUPR1|EZR|HDGFL3|BLK|CSF1R|MTMR3|SDC4|PDGFB|RHOBTB3|GATA3|ADRB2|GATA2|CPLX1|CORO1A|RHOBTB1|2810474O19RIK|HSPH1|ATXN7|BAG3|CEP70|PMAIP1|BMF|CEP192|NCKAP1L|TAC1|GAS2L1|PPARGC1A|SLAMF1|VASP|XBP1|TGFB1|NEK6|IRGM2|IRGM1|MSN|IGF1|SYT9|SSH2|FBXO30|AZIN1|BST2|PARP10|BST1|STAG1|RGCC|BCL6|FES|ID1|HNRNPD|CD28|SPIRE1|ESAM|HNRNPC|FGFR3|MCU|PPP1R10|ELN|ARPC1B|PLEK|SETD7|LMOD1|TREM2|FAM208A|SMG7|RND3|HK2|AKAP13|FLCN|CTSL|CHMP1B|CNTRL|RAC2|HIST1H1E|TSPO|JARID2|APC2|APOBEC1|GRID2|PARP3|ARHGEF15|SPHK1|ARHGEF18|PLA2G4A|TET1|SLC39A12|PROX1|AXIN2|ARAP1|RHOC|CKAP5|DCN|RHOA|TGFBR1|RHOB|IL1A|HCK|TMEFF2|ELF1|CDC42EP4|IL1B|TBC1D7|CDC42EP2|CDC42EP1|HCLS1|RHOU|LCP1|SGK1|ARHGEF5|DBN1|JDP2|MCM2|ARF6|TLR2|GRN|RALB|GBA|LRP5|WAS|ASAP3|CAPG|ZFP827|MFN1|BAK1|BID|WASF2|CLASP2|RNF20|ATF7IP|MAP3K1|NOS2|STAT2|MID1IP1|OSM|HIP1R|GPR3|GTF2H2|TUBB4A|GOLPH3|TTC8|NPHS1|CENPJ|CAPZA1|CROCC|TRIM36|FAS|CLEC2I|LPIN1|MPHOSPH8|MYO1F|HSPA1A
1902807	2.0650E-4	1.8145E-3	18	63	2781	23953	negative regulation of cell cycle G1/S phase transition	RBM38|PLK3|CDKN1A|CCL12|SLFN1|FAM107A|HASPIN|KLF4|GIGYF2|ZC3H12D|GJC2|RBL1|CCND1|GPNMB|TEP1|BCL2|RIPK1|DACT1
45778	2.0686E-4	1.8161E-3	25	102	2781	23953	positive regulation of ossification	CEBPA|CEBPB|CEBPD|LRP5|ADRB2|TOB2|CYR61|CCN4|TAC1|CLIC1|CD276|SMAD1|JAG1|ZHX3|TGFB1|IFI204|OSR1|ZBTB16|SUCO|IGF1|P2RX7|TMEM119|IL6ST|BMPR1B|FGFR3
60541	2.0896E-4	1.8329E-3	48	246	2781	23953	respiratory system development	CEBPA|LAMA5|ERRFI1|RARG|ASAH1|HIP1|EPAS1|SRF|CHD7|CTSZ|LOXL3|TULP3|PDGFA|PLOD3|RBPJ|LIPA|FGFRL1|HHEX|ADAMTS2|SIX4|KDR|CTSH|HES1|SOX9|ATP7A|POU2F1|IGFBP5|IGF1|MAPK8IP3|FBXO30|KLF2|JMJD6|TGFBR2|ASXL1|ANO1|MMP14|SP1|MGP|ID1|RARA|CHIL1|SPRY2|TAB1|ZFP157|FGFR3|STK40|ADA|PTGES
46700	2.1050E-4	1.8448E-3	54	286	2781	23953	heterocycle catabolic process	MUS81|ALDH1L1|NCF1|SPO11|NCF2|SMG7|ZC3H12D|ZFP36|PNP|KYNU|NUDT16|UPP1|ABCD1|APOBEC1|ZHX2|ENTPD1|APOBEC3|ENDOG|NCBP2|PDE4D|TET2|TET1|AEN|OAS2|TET3|PABPC1|DNASE1L2|DNASE1L3|PON3|SLFN8|HDC|SAMHD1|UGT1A7C|ZFP36L2|ZFP36L1|HELZ2|NOCT|PRODH|XDH|EXOSC2|BRF2|NOS2|DNASE2A|LSM1|SAMD4B|ART2B|UPF3B|CNOT10|MEX3D|NUDT9|ISG20|ALDH6A1|ADA|NFE2L2
50817	2.1647E-4	1.8938E-3	27	114	2781	23953	coagulation	CFH|SRF|PROS1|PLEK|F13A1|PAPSS2|TSPAN32|C3|GNA13|THBD|UBASH3B|P2RY12|ENTPD1|FZD6|HPS4|RAB27A|HPS5|MERTK|F3|PROCR|GP9|CD40LG|AXL|SERPING1|PTPN6|PF4|FERMT3
7596	2.1647E-4	1.8938E-3	27	114	2781	23953	blood coagulation	CFH|SRF|PROS1|PLEK|F13A1|PAPSS2|TSPAN32|C3|GNA13|THBD|UBASH3B|P2RY12|ENTPD1|FZD6|HPS4|RAB27A|HPS5|MERTK|F3|PROCR|GP9|CD40LG|AXL|SERPING1|PTPN6|PF4|FERMT3
22612	2.1848E-4	1.9097E-3	28	120	2781	23953	gland morphogenesis	LAMA5|RARG|CEBPB|TRAM1|CSF1|PLAG1|CTNND1|LRP5|PDGFB|MKI67|TNF|RPS6KA1|STAT6|SOX9|DUOX2|TGM2|STAT5A|TGFB1|IGFBP5|TET2|MSN|IGF1|PROX1|CYP7B1|TGFBR2|BCL2|ZFP157|CD44
30865	2.1911E-4	1.9136E-3	17	58	2781	23953	cortical cytoskeleton organization	WIPF1|WIPF2|PLEK|WIPF3|WAS|RHOBTB3|TNF|FMNL3|FMNL1|EPB41L2|RAB13|RAC2|NCKAP1L|RHOU|EZR|TLN1|ARF6
71417	2.1960E-4	1.9162E-3	98	595	2781	23953	cellular response to organonitrogen compound	CYFIP1|AHCYL1|IRS2|TNF|MRGPRH|ICAM1|AQP1|PDK4|CAPN2|SOX9|GATSL2|PDK2|IGFBP5|RPL23|OLFR1564|TEP1|SIK2|EZR|ATF4|STXBP4|SHC1|ITPR2|ADRB2|SLC30A10|HSP90B1|ZFP36L1|RAP1B|RAP1A|SOCS1|HRH3|HRH2|EIF4EBP1|NLRP3|STAT5A|EGR1|XBP1|VCAM1|HTR1D|HTR1B|INHBB|IGF1|RPE65|NFKB1|NR4A1|NR4A3|SP1|CDK2|HNRNPD|CPEB3|CPEB2|LGMN|BCL2L1|TOP2B|PDE3B|PCSK9|TREM2|PTPN22|PIK3CG|SPN|CASP7|CASP3|CASP4|CD36|JAK2|ATP7A|APPL1|ITGA4|RIPK2|PDE4D|INSRR|AGTR1A|ANO1|IRF1|TLR9|CASQ2|TLR6|SGK1|TLR4|TLR2|CEBPB|NOD1|P2RY6|GNA15|CSK|STAT6|SH2B2|P2RY12|CAR2|PTPN1|GATSL3|STAT1|STAT3|GOLPH3|TEC|RAB13|VIM|LPIN1|FCGR2B
45622	2.2019E-4	1.9197E-3	13	38	2781	23953	regulation of T-helper cell differentiation	RIPK2|IL4RA|LOXL3|IL27|BCL6|HLX|TBX21|IRF1|RARA|NLRP3|CCR7|JAK3|CCR2
71622	2.2856E-4	1.9910E-3	16	53	2781	23953	regulation of granulocyte chemotaxis	CD74|CSF1|C5AR2|C5AR1|TIRAP|BST1|IL1B|CCL5|RAC2|C3AR1|CCL2|NCKAP1L|CCR7|MCU|CMKLR1|SLAMF1
33628	2.3115E-4	2.0118E-3	14	43	2781	23953	regulation of cell adhesion mediated by integrin	LYN|P2RY12|SYK|CXCL13|CD3E|ACER2|PLAU|CCL5|LPXN|PIEZO1|NCKAP1L|PTPN6|ADA|FERMT3
10948	2.3638E-4	2.0556E-3	42	208	2781	23953	negative regulation of cell cycle process	CDKN1A|CCL12|HSP90AB1|ABRAXAS1|PPP1R10|SLFN1|ZFP207|H2-M3|CCNF|FAM107A|NUBP1|GIGYF2|ZFP36L2|ZFP36L1|ZC3H12D|GPR132|GJC2|CCND1|GPNMB|UIMC1|NEK2|RIPK1|CEP192|DACT1|IER3|RBM38|CAST|PLK3|BRF2|NOS2|RPL23|OSM|PPP2R5B|DONSON|HASPIN|KLF4|TICRR|RBL1|RGCC|TEP1|BCL2|FGFR3
71548	2.3719E-4	2.0608E-3	11	29	2781	23953	response to dexamethasone	TGFB1|DDIT4|GBA|EIF4EBP1|FIBIN|HNRNPU|SMYD3|JAK2|FBXO32|AGTR1A|AQP1
34101	2.4886E-4	2.1603E-3	26	109	2781	23953	erythrocyte homeostasis	DYRK3|SPI1|EPAS1|SRF|CEBPG|SLA|ARID4A|IKZF1|GATA3|HEPH|CASP3|NCKAP1L|JAK2|JAK3|LYN|DNASE2A|TMOD3|RPS6|KLF2|PTBP3|JMJD6|MFHAS1|BCL6|SP1|AXL|HCLS1
7033	2.5055E-4	2.1732E-3	30	133	2781	23953	vacuole organization	GRN|UBXN2A|HEXB|HEXA|GBA|TCIRG1|CORO1A|GABARAP|MAP1LC3B|RAB20|NAGLU|ATG101|BAG3|ZKSCAN3|CTSD|TRP53INP1|ABCA1|HSPA8|5430427O19RIK|IRGM2|HPS4|TFEB|IRGM1|WIPI2|TMEM173|TMEM175|P2RX7|RAB34|ULK1|RAB39
2730	2.5605E-4	2.2152E-3	7	13	2781	23953	regulation of dendritic cell cytokine production	DDX58|TLR9|JAK3|SCIMP|TLR4|TLR3|TLR2
45730	2.5605E-4	2.2152E-3	7	13	2781	23953	respiratory burst	BC017643|NCF1|NCF2|SLC11A1|NCF4|CYBB|CYBA
46479	2.5605E-4	2.2152E-3	7	13	2781	23953	glycosphingolipid catabolic process	GALC|GM2A|HEXB|HEXA|GBA|PSAP|GLA
97327	2.6265E-4	2.2703E-3	20	75	2781	23953	response to antineoplastic agent	MAP4K1|EGR1|TGFB1|SLC31A1|GBA|PDGFB|HNRNPU|FBXO32|AGTR1A|AQP1|GOLPH3|RAP1A|DDIT4|EIF4EBP1|HNRNPD|FIBIN|NEFL|SMYD3|JAK2|NEFH
7346	2.7316E-4	2.3552E-3	91	548	2781	23953	regulation of mitotic cell cycle	MUS81|DCLRE1B|ATF2|TOP2B|BTG2|CDKN1A|BTG1|PPP1R10|ZFP207|FAM107A|HNRNPU|MKI67|TNF|ZC3H12D|STK10|CCND3|GPR132|CCND2|CCND1|CHMP1B|NEK2|PIM3|APPL2|APPL1|DACT1|IER3|MAP2K3|MAP4K1|PARP3|TIPIN|TMOD3|OSR1|SPHK1|RPS6|HASPIN|IL1A|ADAM17|RBL1|DBF4|TEP1|IL1B|PSME1|PSME2|SIK1|ANAPC5|FOXC1|CCL12|SLFN1|LRP5|PDGFB|KCNA5|AIF1|GIGYF2|ZFP36L2|ZFP36L1|GJC2|GPNMB|UBD|EIF4EBP1|HES1|RIPK1|CEP192|BID|MAP2K6|RBM38|STAT5A|PLK3|MAP3K1|TGFB1|BRF2|ATAD5|GADD45A|NEK6|DONSON|IGF1|KLF4|TICRR|CD2|STAG1|WEE1|RGCC|MAP3K19|CDK2|BCL2|CD28|PTPN6|MAP3K14|FGFR3|LGMN|BCL2L1|HSPA1A
42104	2.7404E-4	2.3552E-3	10	25	2781	23953	positive regulation of activated T cell proliferation	STAT5A|CD86|PYCARD|IL2RA|IL12B|ICOSL|IGF1|IL12RB1|JAK3|SLAMF1
32691	2.7404E-4	2.3552E-3	10	25	2781	23953	negative regulation of interleukin-1 beta production	CX3CR1|SERPINB1A|ERRFI1|SERPINB1B|TNFAIP3|NLRP3|AQP4|TREM2|IGF1|MEFV
32703	2.7404E-4	2.3552E-3	10	25	2781	23953	negative regulation of interleukin-2 production	LAG3|ZFP36|PTPRC|TBX21|CPD|TNFAIP3|GATA3|EZR|CD276|HAVCR2
33032	2.7433E-4	2.3552E-3	12	34	2781	23953	regulation of myeloid cell apoptotic process	HCAR2|STAT5A|ADAM17|FCER1G|TEP1|CCL5|CLEC5A|BCL2|PIK3CD|FCGR2B|CCR5|CD44
2000108	2.7433E-4	2.3552E-3	12	34	2781	23953	positive regulation of leukocyte apoptotic process	LYN|HCAR2|P2RX7|CD274|TEC|NR4A3|CCL5|PIK3CD|PDCD1|SIGLEC1|JAK3|CD44
1903205	2.7433E-4	2.3552E-3	12	34	2781	23953	regulation of hydrogen peroxide-induced cell death	HK3|ARC|TEC|HSPH1|ENDOG|GPR37|NR4A3|PSAP|RACK1|RIPK1|GPR37L1|NFE2L2
1904646	2.7433E-4	2.3552E-3	12	34	2781	23953	cellular response to amyloid-beta	VCAM1|ITGA4|CASP4|TREM2|IGF1|TLR6|CD36|ADRB2|FCGR2B|TLR4|LGMN|ICAM1
30218	2.7811E-4	2.3855E-3	24	98	2781	23953	erythrocyte differentiation	LYN|DYRK3|SPI1|DNASE2A|EPAS1|SRF|TMOD3|CEBPG|RPS6|SLA|ARID4A|IKZF1|GATA3|KLF2|PTBP3|JMJD6|MFHAS1|BCL6|HEPH|SP1|CASP3|HCLS1|JAK2|JAK3
1901215	2.8023E-4	2.4017E-3	48	249	2781	23953	negative regulation of neuron death	CX3CR1|CNTFR|BTG2|CEBPB|GRN|CCL12|HSP90AB1|CSF1|GBA|C5AR1|SLC30A10|CORO1A|NRBP2|HSPH1|C7|GPNMB|SIX4|CCL5|KDR|RACK1|NEFL|JAK2|TAC1|ATP7A|PPARGC1A|FZD1|JUN|ANGPT1|UNC5B|SERPINF1|STAT3|MT2|IGF1|MT1|TNFRSF1B|SOD2|RHOA|PM20D1|MAG|CD200R1|TEC|NR4A3|AXL|BCL2|REL|LGMN|BCL2L1|ATF4
10522	2.8564E-4	2.4460E-3	25	104	2781	23953	regulation of calcium ion transport into cytosol	CHD7|ADRB2|CORO1A|P2RY6|PLN|UBASH3B|C7|CXCR3|CD19|CAPN3|PLCG1|BAK1|LYN|TGFB1|PDE4D|CYBA|AGTR1A|P2RX7|CXCL10|ARC|BCL2|CASQ2|TMBIM6|PTPN6|CASQ1
2790	2.8596E-4	2.4467E-3	38	184	2781	23953	peptide secretion	IL1RN|PLEK|RNF19B|GATA3|TCIRG1|RBPJ|NAGPA|CPLX1|TNFSF13B|AQP1|PSAP|NLRP3|CCR7|PLCG1|CD36|LYN|ABCA1|GBP5|PTPRN2|NOS2|DIO2|TVP23A|POU2F2|LAX1|MCOLN2|AGTR1A|GOLPH3|CD40LG|AIM2|VGF|RAB13|CHIL1|LCP2|TLR6|TLR4|CARD11|TMEM106A|TLR2
45930	2.9100E-4	2.4876E-3	44	223	2781	23953	negative regulation of mitotic cell cycle	MUS81|DCLRE1B|ATF2|TOP2B|BTG2|CDKN1A|FOXC1|CCL12|BTG1|PPP1R10|SLFN1|ZFP207|FAM107A|TNF|GIGYF2|ZFP36L2|ZFP36L1|ZC3H12D|GPR132|GJC2|CCND1|GPNMB|RIPK1|CEP192|DACT1|IER3|RBM38|PLK3|TIPIN|TGFB1|BRF2|GADD45A|RPS6|DONSON|HASPIN|KLF4|TICRR|WEE1|RBL1|RGCC|TEP1|BCL2|FGFR3|BCL2L1
7599	2.9268E-4	2.4999E-3	27	116	2781	23953	hemostasis	CFH|SRF|PROS1|PLEK|F13A1|PAPSS2|TSPAN32|C3|GNA13|THBD|UBASH3B|P2RY12|ENTPD1|FZD6|HPS4|RAB27A|HPS5|MERTK|F3|PROCR|GP9|CD40LG|AXL|SERPING1|PTPN6|PF4|FERMT3
50873	2.9545E-4	2.5193E-3	13	39	2781	23953	brown fat cell differentiation	CEBPA|CEBPB|ZFP516|DIO2|EBF2|ADRB2|PTGS2|PLAC8|ALDH6A1|LRG1|ITGA6|PPARGC1A|SH2B2
60251	2.9545E-4	2.5193E-3	13	39	2781	23953	regulation of glial cell proliferation	LYN|PLAG1|IGF1|TNF|ETV5|GFAP|IFNG|IL1B|PMP22|FAS|TSPO|HES1|VIM
51023	3.0022E-4	2.5499E-3	9	21	2781	23953	regulation of immunoglobulin secretion	H2-T23|XBP1|CD40|CD40LG|TMBIM6|TRAF2|TNF|SIGLECG|CD22
32693	3.0022E-4	2.5499E-3	9	21	2781	23953	negative regulation of interleukin-10 production	CD274|CD84|TYROBP|PRG2|IL12B|FCGR2B|JAK3|TRIB2|VSIR
2762	3.0036E-4	2.5499E-3	15	49	2781	23953	negative regulation of myeloid leukocyte differentiation	LYN|GATA2|TOB2|FBXO30|RUNX1|MAFB|UBASH3B|IFNG|INPP5D|RARA|CLEC2I|TRIB1|CLEC2D|FBN1|C1QC
30168	3.0036E-4	2.5499E-3	15	49	2781	23953	platelet activation	P2RY12|ENTPD1|CFH|SRF|PLEK|FZD6|MERTK|TSPAN32|GNA13|CD40LG|UBASH3B|AXL|PTPN6|PF4|FERMT3
2836	3.0106E-4	2.5499E-3	8	17	2781	23953	positive regulation of response to tumor cell	CD274|CD40LG|KLRK1|CRTAM|IL12B|CD226|PVR|ULBP1
2839	3.0106E-4	2.5499E-3	8	17	2781	23953	positive regulation of immune response to tumor cell	CD274|CD40LG|KLRK1|CRTAM|IL12B|CD226|PVR|ULBP1
140131	3.0106E-4	2.5499E-3	8	17	2781	23953	positive regulation of lymphocyte chemotaxis	ADAM17|TNFSF14|OSR1|CCL5|CCR7|CXCL13|CXCL14|CCR2
45414	3.0106E-4	2.5499E-3	8	17	2781	23953	regulation of interleukin-8 biosynthetic process	CD74|SYK|BCL3|TLR9|TLR7|KLF4|TNF|TLR4
30278	3.1640E-4	2.6776E-3	46	237	2781	23953	regulation of ossification	CEBPA|HDAC5|CEBPB|CEBPD|CSF1|LRP5|CHRD|TCIRG1|ADRB2|RBPJ|TOB2|TNF|CYR61|NOCT|CCN4|SOX9|TAC1|CLIC1|CD276|ESRRA|SRGN|SMAD1|EGR2|JAG1|ZHX3|TGFB1|IFI204|RSAD2|IGFBP5|SEMA4D|OSR1|ZBTB16|OMD|SUCO|NFATC1|IGF1|AXIN2|P2RX7|MGP|ID1|BMP2K|BCL2|TMEM119|IL6ST|BMPR1B|FGFR3
7266	3.1803E-4	2.6869E-3	20	76	2781	23953	Rho protein signal transduction	WAS|RHOBTB3|RHOH|SYNJ2BP|RHOC|RND3|AGTR1A|RHOBTB1|RHOA|RHOB|GNA13|SHTN1|BCL6|CDC42EP4|MCF2L|ARHGDIB|RAC2|CDC42EP2|CDC42EP1|RHOU
10822	3.1803E-4	2.6869E-3	20	76	2781	23953	positive regulation of mitochondrion organization	BLK|SH3GLB1|GBA|HIP1R|TREM2|FBXO30|DCN|HK2|PYCARD|TNFSF10|KDR|MFN1|PMAIP1|SPIRE1|FAS|BMF|BAK1|BID|PPARGC1A|MCU
6469	3.2214E-4	2.7193E-3	44	224	2781	23953	negative regulation of protein kinase activity	ERRFI1|CDKN1A|MVP|GBA|LRP5|TNFAIP3|HSPB1|PTPN22|HMGCR|DUSP14|PYCARD|SPRED2|HHEX|UBASH3B|CASP3|CHORDC1|RACK1|SMYD3|DUSP4|LYN|DUSP5|PTPN1|GADD45B|DUSP1|CD300A|GADD45A|SPRY4|LAX1|DUSP6|GADD45G|DNAJC3|DUS2|IBTK|GPRC5A|FAM212A|PTPRC|IFNG|TEP1|IL1B|SPRY2|PTPN6|PKN1|TRIB1|TRIB2
1903579	3.3545E-4	2.8293E-3	11	30	2781	23953	negative regulation of ATP metabolic process	FLCN|ENTPD1|DDIT4|STAT3|TSPO|NUPR1|TNF|PPARGC1A|CBFA2T3|RHOA|IER3
2858	3.3738E-4	2.8385E-3	6	10	2781	23953	regulation of natural killer cell mediated cytotoxicity directed against tumor cell target	KLRK1|CRTAM|IL12B|CD226|PVR|HAVCR2
31620	3.3738E-4	2.8385E-3	6	10	2781	23953	regulation of fever generation	IL1B|CCL5|TNFRSF11A|PTGS2|CCR5|TNF
97341	3.3738E-4	2.8385E-3	6	10	2781	23953	zymogen inhibition	CAST|FCMR|ARC|FURIN|CST7|BIRC3
10508	3.3770E-4	2.8388E-3	28	123	2781	23953	positive regulation of autophagy	RALB|PLEKHF1|GBA|NOD1|ADRB2|MEFV|HK2|FLCN|BAG3|KDR|BID|MAP3K7|TRIM65|TRIM21|TRP53INP1|SH3GLB1|PLK3|XBP1|RIPK2|IRGM2|TFEB|IRGM1|TMEM173|DCN|IFNG|TLR9|ULK1|TLR2
70848	3.3802E-4	2.8391E-3	75	437	2781	23953	response to growth factor	NRROS|ITGB5|HFE|HSPB1|CXCL13|DUSP15|ELK1|FGFRL1|VSIR|ZFP36|CASP3|KDR|RACK1|CPNE3|SOX9|ATP7A|MAP3K7|APPL2|IER2|APPL1|MAP2K3|SPHK1|PPP2R5B|FOS|RUNX3|TGFBR1|RUNX1|TGFBR2|ERN1|CLDN5|DDIT4|TBC1D7|MAPKAPK2|PRKD2|DBN1|CD44|ARF6|ENG|URI1|FOXC1|RAMP2|SHC1|CHRD|PDGFB|GATA3|CORO1A|ZFP36L2|ZFP36L1|DLL4|RAP1A|HAS2|CCL2|HES1|RIPK1|PLCG1|TAC1|PPARGC1A|EGR1|SMAD1|JUN|XBP1|MAP3K1|TGFB1|EGR3|BRF2|PTPN12|KLF4|NFKB1|NR4A1|ID1|SPRY2|TAB1|BMPR1B|FGFR3|LGMN
1894	3.4130E-4	2.8643E-3	39	192	2781	23953	tissue homeostasis	SASH3|FOXC1|CSF1|EPAS1|SRF|LRRK1|LDB2|TCIRG1|ADRB2|GATA2|LIPA|CORO1A|GIGYF2|CTSS|KDR|RAC2|VPS54|MUC13|CTSH|SLC39A8|SOX9|PROM1|CCR2|BBS1|HOMER1|LCA5|PLA2G4A|RPE65|P2RX7|BBS10|IL7|CPD|CROCC|BCL2|COL9A1|TLR9|FLT3L|SLC28A2|TLR4
2000425	3.6053E-4	3.0008E-3	5	7	2781	23953	regulation of apoptotic cell clearance	C3|CCL2|TREM2|CD300LF|C2
1903334	3.6053E-4	3.0008E-3	5	7	2781	23953	positive regulation of protein folding	PDIA3|HSPA8|POFUT2|GRN|PDIA4
2860	3.6053E-4	3.0008E-3	5	7	2781	23953	positive regulation of natural killer cell mediated cytotoxicity directed against tumor cell target	KLRK1|CRTAM|IL12B|CD226|PVR
6925	3.6053E-4	3.0008E-3	5	7	2781	23953	inflammatory cell apoptotic process	HCAR2|ITGAM|FASL|IFNG|FAS
60332	3.6053E-4	3.0008E-3	5	7	2781	23953	positive regulation of response to interferon-gamma	TXK|IRGM2|NLRC5|IRGM1|PARP9
60335	3.6053E-4	3.0008E-3	5	7	2781	23953	positive regulation of interferon-gamma-mediated signaling pathway	TXK|IRGM2|NLRC5|IRGM1|PARP9
60369	3.6053E-4	3.0008E-3	5	7	2781	23953	positive regulation of Fc receptor mediated stimulatory signaling pathway	LYN|RAP1A|PTPRC|CD226|APPL2
60558	3.6053E-4	3.0008E-3	5	7	2781	23953	regulation of calcidiol 1-monooxygenase activity	IFNG|IL1B|GFI1|TNF|NFKB1
44351	3.6053E-4	3.0008E-3	5	7	2781	23953	macropinocytosis	PYCARD|MAPKAPK3|MAPKAPK2|SNX33|DOCK2
30885	3.6053E-4	3.0008E-3	5	7	2781	23953	regulation of myeloid dendritic cell activation	KLRK1|FLT3L|CD37|TSPAN32|HAVCR2
302	3.6440E-4	3.0304E-3	35	167	2781	23953	response to reactive oxygen species	TOP2B|NCF1|TNFAIP3|AQP1|CASP3|UCP2|APOD|STAT6|RIPK1|CCR7|ZFP580|ATP7A|PDK2|EGLN1|KDM6B|PLK3|JUN|RIPK3|SPHK1|FANCC|TRAF2|FOS|CFLAR|SOD2|SOD3|RHOB|NET1|TEC|NR4A3|LCK|AXL|BTK|BCL2|HNRNPD|NFE2L2
1903203	3.7367E-4	3.1025E-3	12	35	2781	23953	regulation of oxidative stress-induced neuron death	FZD1|RALBP1|TEC|ITGAM|NR4A3|C7|RACK1|TLR6|TLR4|FBXO30|MCL1|ATF4
6801	3.7367E-4	3.1025E-3	12	35	2781	23953	superoxide metabolic process	NRROS|NOS2|NCF1|NCF2|NCF4|CYBB|FANCC|CYBA|SOD2|ATP7A|SOD3|DUOX2
9057	3.7568E-4	3.1166E-3	133	863	2781	23953	macromolecule catabolic process	PGLYRP2|NRROS|NARF|UBXN2A|CCNF|RNF19B|UBE2L6|ZC3H12D|ZFP36|RNF114|LAMP2|CAPN2|TRIM25|CAPN3|NUDT16|CAST|SH3GLB1|MYLIP|ENDOG|SIAH1A|DNAJB14|RNF125|CHIL1|NHLRC1|ANAPC5|PLA1A|UBA7|UBA6|ZFP36L2|C2|HSP90B1|ZFP36L1|HELZ2|RNF213|BAG3|UBD|RNF217|PSAP|RIPK1|HSPA8|XBP1|UBE2H|ZRANB1|SDF2L1|TGFB1|KLHL25|DNASE2A|HSPA5|EDEM1|EDEM2|LSM1|UPF3B|CELA1|CNOT10|NR1D1|MEX3D|FBXO33|FBXO30|ISG20|TOLLIP|HPSE|FBXL4|LGMN|NFE2L2|MUS81|USP36|SPO11|CTSZ|TNFAIP3|PCSK9|PYGM|CTSW|TCIRG1|PTPN23|SMG7|CTSS|HERPUD1|SCPEP1|CTSO|CASP8|CTSL|GM28043|CTSH|CTSE|CTSD|CTSC|CTSB|APC2|ZHX2|DTX3L|NCBP2|VPS37A|AEN|TRAF2|VPS37B|RNF144A|DNAJC3|RNF167|OAS2|PELI1|PABPC1|DNASE1L2|DNASE1L3|CD44|NLRP1B|SLFN8|DERL3|DERL2|USP18|PSMB10|ARNTL|ZNRF1|TBX21|NOCT|EXOSC2|RNF20|USP25|BRF2|NOS2|GZMA|SAMD4B|FBXL14|LYVE1|PSMB8|PSMB9|P2RX7|SPSB1|KLHL8|TTC3|PMP22|ERCC8|ASB2|PFKM
35023	3.7623E-4	3.1186E-3	30	136	2781	23953	regulation of Rho protein signal transduction	CDC42SE1|GPR65|P2RY10B|LPAR4|F11R|FGD2|FGD3|PREX2|GPR174|AKAP13|FLCN|FGD6|MCF2L|ARHGDIB|ABCA1|FARP1|P2RY10|ARHGEF15|GPR35|ARHGEF18|VAV1|VAV2|NET1|BCL6|ALS2|LPAR6|ARHGEF3|ARHGEF5|GPR18|ARHGEF6
61061	3.8310E-4	3.1671E-3	84	503	2781	23953	muscle structure development	CNTFR|BTG2|CD81|ELN|CHD7|TCF23|LMOD1|HNRNPU|ADM|RBPJ|FGFRL1|ACTG1|AKAP13|SERP1|SIX4|MYO18B|CAPN2|CASP1|CAPN3|SOX9|PTGFRN|CDON|KDM6B|IGFBP5|TMOD3|ARID5B|FOS|PROX1|LEMD3|RHOA|TGFBR1|SAP30|ARC|ADGRB3|MED20|PKP2|RARA|CASQ2|MYH9|PLEKHO1|SIK1|NUPR1|CASQ1|VAMP5|ATF3|LY6E|ENG|LAMA5|FOXC1|RAMP2|CFH|EPAS1|SRF|PDGFB|C3|DLL4|HLX|SMYD1|HES1|MYH11|SMYD3|FLNC|BCL9L|EGLN1|FZD1|SPAG9|EGR1|XBP1|EGR2|FZD2|TGFB1|HOMER1|ANGPT1|AI464131|NFATC3|IGF1|CFLAR|NR4A1|KLF5|NPHS1|MAFF|PMP22|CD9|ASB2
32088	3.8333E-4	3.1671E-3	20	77	2781	23953	negative regulation of NF-kappaB transcription factor activity	GFI1|ANXA4|NLRC5|TNFAIP3|ACOD1|KLF4|PARP10|NFKBIA|PYCARD|NWD1|AIM2|IRAK2|TRAF3|ADORA3|TLR9|PELI1|NLRP3|TRIM21|CMKLR1|HAVCR2
7272	3.8334E-4	3.1671E-3	29	130	2781	23953	ensheathment of neurons	UGT8A|HEXB|NAB1|HEXA|NAB2|CXCR4|CLU|MARVELD1|PSAP|ABCD1|EGR2|KCNJ10|TGFB1|PLLP|LGI4|OMG|OLIG2|GALC|CLDN5|MAG|NFASC|TEP1|PMP22|CD9|FGFR3|SERINC5|PPARD|TLR2|B4GALT5
8366	3.8334E-4	3.1671E-3	29	130	2781	23953	axon ensheathment	UGT8A|HEXB|NAB1|HEXA|NAB2|CXCR4|CLU|MARVELD1|PSAP|ABCD1|EGR2|KCNJ10|TGFB1|PLLP|LGI4|OMG|OLIG2|GALC|CLDN5|MAG|NFASC|TEP1|PMP22|CD9|FGFR3|SERINC5|PPARD|TLR2|B4GALT5
51897	3.8976E-4	3.2175E-3	25	106	2781	23953	positive regulation of protein kinase B signaling	CX3CR1|HSP90AB1|PDGFA|GATA3|TNF|PIK3CG|P2RY12|TGFB1|ANGPT1|IGFBP5|AI464131|OSM|IGF1|F3|TGFBR1|MFHAS1|AXL|RARA|CD28|CHIL1|HCLS1|SPRY2|HPSE|ENG|HBEGF
1904645	3.9156E-4	3.2298E-3	13	40	2781	23953	response to amyloid-beta	VCAM1|ITGA4|CACNA1B|TREM2|IGF1|ADRB2|ICAM1|CASP4|TLR6|CD36|FCGR2B|TLR4|LGMN
62013	3.9259E-4	3.2356E-3	33	155	2781	23953	positive regulation of small molecule metabolic process	PTAFR|PDGFB|GUCA1A|IRS2|TREM2|PTGS2|TNF|CLYBL|SEC14L2|P2RY6|HAS2|PPARGC1A|ABCD1|CD74|NOS2|ELOVL5|MID1IP1|GPT2|STAT3|PLA2G4A|IGF1|NR1D1|NFKB1|P2RX7|PPP1R3G|TEC|NR4A3|IFNG|IL1B|CD244|NUCB2|BCL2L1|PPARD
1901032	3.9921E-4	3.2795E-3	10	26	2781	23953	negative regulation of response to reactive oxygen species	HK3|ARC|TEC|HSPH1|GPR37|NR4A3|PSAP|RACK1|GPR37L1|NFE2L2
1901739	3.9921E-4	3.2795E-3	10	26	2781	23953	regulation of myoblast fusion	CD53|CXCL10|CXCL9|CCL8|TNFSF14|C7|IL4RA|CAPN2|FLT3L|CFLAR
1903206	3.9921E-4	3.2795E-3	10	26	2781	23953	negative regulation of hydrogen peroxide-induced cell death	HK3|ARC|TEC|HSPH1|GPR37|NR4A3|PSAP|RACK1|GPR37L1|NFE2L2
71353	3.9921E-4	3.2795E-3	10	26	2781	23953	cellular response to interleukin-4	XBP1|HSP90AB1|HSPA5|NFIL3|FAS|STAT6|GATA3|JAK3|CORO1A|MCM2
50818	4.0783E-4	3.3475E-3	21	83	2781	23953	regulation of coagulation	LYN|FCER1G|SYK|PROS1|PLEK|PDGFB|PDGFA|ALOX12|ADRB2|F11R|THBD|PROCR|TEC|UBASH3B|PLAU|CD9|SERPING1|HPSE|CD36|TLR4|NFE2L2
22607	4.2157E-4	3.4575E-3	277	1980	2781	23953	cellular component assembly	MAP10|CYFIP1|SMARCB1|WIPF1|GLDC|WIPF2|WIPF3|PRF1|CCP110|AQP4|CLDN1|PTPDC1|NUBP1|SNRPD1|GJA5|LUC7L|SOX9|B2M|GBP5|DNAAF3|TINF2|CSNK1D|ACSL3|SOX12|UNC13D|JMJD6|CLDN5|SHTN1|ARC|SOAT1|BIN2|SOAT2|TEP1|ULK1|KCTD11|EZR|TLN1|CCNO|PTGES|UNC119B|UGT8A|TTYH1|ZBTB1|PDGFB|PDGFA|TAPBPL|GABARAP|BRIP1|RNF213|TESPA1|CEP70|CEP192|NCKAP1L|GSDMD|VASP|ABCA1|BBS1|HOMER1|ST13|IRGM2|FN1|SMARCA5|IRGM1|AIF1L|SRPK1|GJB2|EIF5|PARVG|GJB6|HIST1H4I|HIST1H4J|FERMT3|TRAM1|HIP1|ELN|SGF29|CD3D|CLYBL|JCHAIN|MAP1LC3B|RAC2|NEFL|NEFM|NEFH|CTSD|APPL2|TRP53INP1|EMP2|PROX1|TMEM173|RHOC|TMEM175|RHOA|VAV2|RHOB|VAMP8|BBS10|MZB1|HCLS1|RHOU|ARHGEF6|ARF6|TLR2|NLRP1B|RAMP2|RPL10|RPL12|H2-DMA|WAS|KCNA5|CAPG|AIF1|FGD3|RNF135|RELN|MICALL2|PLAGL2|HAS2|BID|MISP|P2RY12|FARP1|CD74|BRF2|GCH1|SEPTIN1|MLH3|TPPP3|TTC8|CENPJ|CAPZA1|CIAPIN1|ADGRL4|PF4|UBXN2A|CLSTN3|ZFP207|CTNND1|FAM107A|PLOD3|CLU|CCDC28B|ACTG1|PYCARD|CAPN3|NEK2|TEKT4|WASHC1|CAST|TMOD3|TAP2|DNAJB14|CYBA|OCRL|GEM|RAB32|MAP7D3|KAT6B|RAB34|PKP2|SBDS|GEMIN6|PKP3|NUPR1|2810403A07RIK|RAB39|SRSF6|VCL|HDGFL3|ABCG2|MAX|H2-M3|SLC1A5|CORO1A|RHOBTB1|HSP90B1|EFNB1|ATG101|BAG3|ORC3|UBD|PSAP|NLRP3|RIPK1|MYH11|SMYD3|COX10|SMAD1|TGFB1|MLKL|KLHL21|HPS4|IFT122|CDK2|BCL2|SPIRE1|PLXNB2|ESAM|MCU|ISY1|HSP90AB1|ITGB5|SPO11|SNAP23|LMOD1|SLC2A1|CELF5|TCIRG1|PTPN23|RND3|HAPLN2|SPN|IFT52|FLCN|SIX4|HIST1H1E|ATP7A|SNAP29|ABCC4|GRID2|LSR|HAUS6|TRAF2|SHROOM1|WIPI2|CKAP5|TAPBP|ELF1|AIM2|ALS2|PEX5|MCM3|CASQ2|ITGA6|LCP1|CASQ1|MS4A1|MCM2|CDH19|LAMA5|SFSWAP|ABRAXAS1|SRF|POMP|NTN4|SAMHD1|CRYZ|RAB20|TAF1B|MAT2A|NOCT|CCL5|TIFA|RAB29|BEND3|LRRC8C|HES1|WASF2|WASF3|CLASP2|ANGPT1|MID1IP1|HIP1R|CFLAR|SOD2|P2RX7|GOLPH3|NFASC|KLF5|CTH|MGP|RAB13|ALOX5AP|PMP22|CD9|CLEC2I|PFKM
35914	4.2404E-4	3.4721E-3	17	61	2781	23953	skeletal muscle cell differentiation	EGR1|BTG2|EGR2|FOS|LEMD3|SAP30|NR4A1|KLF5|SIX4|MED20|MAFF|SMYD1|NUPR1|ASB2|ATF3|BCL9L|CDON
45776	4.2404E-4	3.4721E-3	17	61	2781	23953	negative regulation of blood pressure	KCNK6|NOS2|GCH1|PTAFR|PRCP|GPR37L1|ADRB2|SOD2|TNF|SCPEP1|HRH3|GJA5|BDKRB2|FFAR3|CD36|TAC1|IER3
2000010	4.5592E-4	3.7151E-3	9	22	2781	23953	positive regulation of protein localization to cell surface	FCER1G|TYROBP|HSP90AB1|SNX33|STX3|CD247|SYNJ2BP|TNF|WASHC1
2000353	4.5592E-4	3.7151E-3	9	22	2781	23953	positive regulation of endothelial cell apoptotic process	XBP1|CD40|CCL12|CD40LG|RGCC|FASL|ITGA4|H2-M3|PLCG1
2834	4.5592E-4	3.7151E-3	9	22	2781	23953	regulation of response to tumor cell	CD274|CD40LG|KLRK1|CRTAM|IL12B|CD226|PVR|ULBP1|HAVCR2
2837	4.5592E-4	3.7151E-3	9	22	2781	23953	regulation of immune response to tumor cell	CD274|CD40LG|KLRK1|CRTAM|IL12B|CD226|PVR|ULBP1|HAVCR2
90382	4.5592E-4	3.7151E-3	9	22	2781	23953	phagosome maturation	RAB32|P2RX7|RAB20|RAB34|SLAMF8|RAB39|TCIRG1|CORO1A|TMEM175
30225	4.5592E-4	3.7151E-3	9	22	2781	23953	macrophage differentiation	SPIB|CEBPA|NRROS|SPI1|ITGAM|CASP8|CSF1|IL15|TLR2
43030	4.5720E-4	3.7165E-3	16	56	2781	23953	regulation of macrophage activation	CEBPA|GRN|CD84|SPHK1|IL4RA|TREM2|NR1D1|CST7|MFHAS1|LRFN5|LGALS9|TLR6|TLR4|ULBP1|CTSC|HAVCR2
45599	4.5720E-4	3.7165E-3	16	56	2781	23953	negative regulation of fat cell differentiation	JAG1|TGFB1|BRF2|GATA3|SOD2|GATA2|TNF|ZFP36L2|ARNTL|ASXL1|CCDC85B|ZADH2|CCN4|TRIB2|JDP2|NUCB2
45620	4.5720E-4	3.7165E-3	16	56	2781	23953	negative regulation of lymphocyte differentiation	CD74|LAG3|PGLYRP2|FGL2|IL4RA|LOXL3|RUNX3|RUNX1|SOCS1|BCL6|HLX|TBX21|IRF1|CTLA4|JAK3|CD44
2753	4.6077E-4	3.7245E-3	7	14	2781	23953	cytoplasmic pattern recognition receptor signaling pathway	IFIH1|RNF135|NFKBIA|RIPK2|DDX58|TIFA|IRGM2
2829	4.6077E-4	3.7245E-3	7	14	2781	23953	negative regulation of type 2 immune response	BCL6|HLX|TBX21|IRF1|STAT6|IL27RA|CCR2
19377	4.6077E-4	3.7245E-3	7	14	2781	23953	glycolipid catabolic process	GALC|GM2A|HEXB|HEXA|GBA|PSAP|GLA
1905063	4.6077E-4	3.7245E-3	7	14	2781	23953	regulation of vascular smooth muscle cell differentiation	KLF5|CTH|PDGFB|NFATC3|NFATC1|SOD2|ENG
10820	4.6077E-4	3.7245E-3	7	14	2781	23953	positive regulation of T cell chemotaxis	ADAM17|TNFSF14|OSR1|CCL5|CCR7|CXCL13|CCR2
45651	4.6077E-4	3.7245E-3	7	14	2781	23953	positive regulation of macrophage differentiation	TGFB1|CASP8|CSF1|HCLS1|RIPK1|TRIB1|PF4
1900225	4.6077E-4	3.7245E-3	7	14	2781	23953	regulation of NLRP3 inflammasome complex assembly	GBP5|TRIM30A|EIF2AK2|TLR6|CD36|MEFV|TLR4
48732	4.8028E-4	3.8791E-3	74	435	2781	23953	gland development	RARG|TRAM1|B4GALT1|CSF1|CTNND1|PCSK9|IRS2|TFCP2L1|IKZF1|MKI67|RBPJ|TNF|HHEX|CCND1|SIX4|RPS6KA1|SOX9|JAK2|JARID2|ATP7A|TGM2|RIPK3|IGFBP5|TET2|ARID5B|LSR|PROX1|CYP7B1|TGFBR1|RUNX1|TGFBR2|PYGO2|TEP1|ELF5|RARA|CD44|LY6E|ARF6|CEBPA|LAMA5|CEBPB|FOXC1|PLAG1|SRF|NOTCH4|ZBTB1|LRP5|PDGFB|TNFRSF11A|GATA3|GATA2|HRH2|HLX|PSAP|HES1|STAT6|XDH|DUOX2|STAT5A|JUN|XBP1|TGFB1|NFATC3|MSN|CELA1|IGF1|SOD2|ASXL1|MAFB|SP1|BCL2|FAS|ZFP157|ADA
35019	4.8558E-4	3.9188E-3	15	51	2781	23953	somatic stem cell population maintenance	KLF10|ZHX2|SPI1|BRF2|LRP5|LDB2|RBPJ|GATA2|ZFP36L2|SALL1|ELF5|HES1|SOX9|FGFR3|BCL9L
60544	4.8689E-4	3.9231E-3	8	18	2781	23953	regulation of necroptotic process	CASP8|RIPK3|PELI1|SPATA2|RIPK1|CFLAR|MAP3K7|BIRC3
32700	4.8689E-4	3.9231E-3	8	18	2781	23953	negative regulation of interleukin-17 production	TGFB1|IFNG|IL12B|NCKAP1L|TLR4|VSIR|IL27RA|TLR2
42176	4.9521E-4	3.9869E-3	68	393	2781	23953	regulation of protein catabolic process	SAMD9L|TRIM30A|HSP90AB1|UBXN2A|CD81|HFE|TNFAIP3|PCSK9|RNF19B|TREM2|CLU|TNF|HERPUD1|FAM122A|RACK1|TIMP3|SOX9|TIMP4|CTSC|DACT1|IER3|APC2|RHBDF1|MYLIP|RPL23|CSNK1D|CSNK1E|TNFRSF1B|CBFA2T3|RNF144A|IFNG|TEP1|IL1B|PSME1|PSME2|NUPR1|EZR|TRIB1|TRIB2|ANKS1|DERL3|GBA|DERL2|FURIN|SNX33|HMGCR|OAZ2|ARNTL|SERPINB1A|SERPINB1B|RNF217|FAM83D|BANP|EGLN1|PLK3|USP25|XBP1|EGLN2|NOS2|TIPARP|EDEM1|EDEM2|MSN|MARCH7|FBXO30|AZIN1|GFAP|HSPA1A
1904037	5.0178E-4	4.0238E-3	12	36	2781	23953	positive regulation of epithelial cell apoptotic process	XBP1|TIA1|CD40|CCL12|CD40LG|RGCC|FASL|ITGA4|H2-M3|PLCG1|JAK2|PPARGC1A
1904707	5.0178E-4	4.0238E-3	12	36	2781	23953	positive regulation of vascular smooth muscle cell proliferation	ERN1|JUN|P2RY6|TEC|NR4A3|IGFBP5|PDGFB|HTR1B|IGF1|JAK2|LDLRAP1|TNF
43304	5.0178E-4	4.0238E-3	12	36	2781	23953	regulation of mast cell degranulation	LYN|VAMP8|CD84|FCER1G|SYK|CD300A|FES|ADORA3|RAC2|IL4RA|GATA2|UNC13D
30808	5.0178E-4	4.0238E-3	12	36	2781	23953	regulation of nucleotide biosynthetic process	FLCN|ENTPD1|PDZD3|NOS2|STAT3|PDK4|GUCA1A|TREM2|AK4|PPARGC1A|PDK2|BCL2L1
1900371	5.0178E-4	4.0238E-3	12	36	2781	23953	regulation of purine nucleotide biosynthetic process	FLCN|ENTPD1|PDZD3|NOS2|STAT3|PDK4|GUCA1A|TREM2|AK4|PPARGC1A|PDK2|BCL2L1
10638	5.1098E-4	4.0943E-3	97	602	2781	23953	positive regulation of organelle organization	CYFIP1|SMARCB1|WIPF1|WIPF2|GPR65|WIPF3|CEP120|CCP110|HNRNPU|TNF|ICAM1|PYCARD|TNFSF10|KDR|NEK2|WASHC1|SH3GLB1|ARID5A|PRKD2|ULK1|ANAPC5|BLK|SDC4|PDGFB|GATA3|ADRB2|2810474O19RIK|PMAIP1|BMF|NCKAP1L|TAC1|PPARGC1A|VASP|XBP1|TGFB1|IRGM2|IRGM1|MSN|IGF1|SYT9|FBXO30|AZIN1|RGCC|BCL6|FES|ID1|HNRNPD|CD28|SPIRE1|MCU|PPP1R10|ARPC1B|PLEK|LMOD1|TREM2|FAM208A|HK2|JARID2|ARHGEF15|SPHK1|PLA2G4A|TET1|PROX1|RHOC|CKAP5|DCN|RHOA|TGFBR1|IL1A|HCK|CDC42EP4|IL1B|CDC42EP2|CDC42EP1|LCP1|ARHGEF5|JDP2|ARF6|GRN|RALB|GBA|LRP5|WAS|MFN1|BAK1|BID|RNF20|ATF7IP|MAP3K1|HIP1R|GTF2H2|NPHS1|CENPJ|CROCC|FAS|LPIN1|MPHOSPH8
51057	5.1634E-4	4.1340E-3	19	73	2781	23953	positive regulation of small GTPase mediated signal transduction	P2RY10|CSF1|GPR35|GPR65|MMD2|IGF1|P2RY10B|LPAR4|F11R|NET1|GPR174|AKAP13|RELN|LPAR6|MCF2L|ARHGEF3|DOCK2|GPR18|CDON
51591	5.2180E-4	4.1678E-3	17	62	2781	23953	response to cAMP	JUN|IGFBP5|STAT1|CREM|ITPR2|PYGM|PIK3CG|AQP1|ZFP36L1|RAP1B|PER1|RAP1A|MAT2A|CDK2|EZR|JUNB|DUOX2
7040	5.2180E-4	4.1678E-3	17	62	2781	23953	lysosome organization	ABCA1|HSPA8|GRN|5430427O19RIK|HEXB|HEXA|GBA|HPS4|TFEB|CORO1A|TMEM175|P2RX7|RAB20|NAGLU|RAB34|ZKSCAN3|RAB39
80171	5.2180E-4	4.1678E-3	17	62	2781	23953	lytic vacuole organization	ABCA1|HSPA8|GRN|5430427O19RIK|HEXB|HEXA|GBA|HPS4|TFEB|CORO1A|TMEM175|P2RX7|RAB20|NAGLU|RAB34|ZKSCAN3|RAB39
21782	5.2421E-4	4.1838E-3	26	114	2781	23953	glial cell development	C1QA|GRN|NRROS|ITGAM|C5AR1|PDGFB|TREM2|CLU|WASF3|NKX2-2|KCNJ10|TGFB1|IFNGR1|LGI4|OMG|GFAP|MAG|IFNG|TEP1|IL1B|PMP22|VIM|FGFR3|TLR4|TLR2|B4GALT5
50680	5.3747E-4	4.2862E-3	31	145	2781	23953	negative regulation of epithelial cell proliferation	ATF2|CCL12|HPN|WFDC1|GATA3|TNF|DLL4|IFT52|CTSL|CXCR3|ATOH8|SOX9|XDH|B2M|TGFB1|STAT1|SERPINF1|TINF2|IFT122|MCC|SYNJ2BP|RUNX3|TGFBR1|RGCC|TEP1|KLF9|NUPR1|FGFR3|ENG|PPARD|LIMS1
34762	5.3889E-4	4.2941E-3	94	581	2781	23953	regulation of transmembrane transport	CLIC5|AHCYL1|ELN|CHD7|PCSK9|IRS2|TREM2|PTPN22|TCIRG1|ELK1|TNF|PIK3CG|HK2|CTSS|SLN|UBASH3B|GJA5|PIM1|CAPN3|ATP7A|CLIC1|APPL2|APPL1|GPR35|IFNGR1|OSR1|PDE4D|CYBB|CYBA|KLF15|GEM|SHISA7|AGTR1A|CTTNBP2NL|ARC|IFNG|TEP1|IL1B|CNKSR3|TLR9|CASQ2|CASQ1|CD63|AHNAK|KCNE4|STXBP4|HVCN1|PTAFR|CACNA1B|KCNA5|ATP1A2|ADRB2|CORO1A|ADIPOR2|OAZ2|C3|SLC25A27|P2RY6|RAP1A|GJC2|RELN|PLN|C7|CXCR3|CD19|PLCG2|CCL2|STOM|RIPK1|PLCG1|PPARGC1A|SH2B2|LYN|CAR2|KCNJ10|TGFB1|HOMER1|SLC31A2|OPRK1|MT2|IGF1|AZIN1|PER2|P2RX7|PM20D1|CXCL10|TEC|NR4A3|WNK2|FXYD1|BCL2|PTPN6|FXYD5|NFE2L2
30193	5.4964E-4	4.3763E-3	20	79	2781	23953	regulation of blood coagulation	LYN|FCER1G|SYK|PROS1|PLEK|PDGFB|PDGFA|ALOX12|ADRB2|F11R|THBD|TEC|UBASH3B|PLAU|CD9|SERPING1|HPSE|CD36|TLR4|NFE2L2
30100	5.6088E-4	4.4623E-3	43	223	2781	23953	regulation of endocytosis	IGHM|SH3GL3|CD63|HIP1|HFE|STON1|PCSK9|TREM2|SNX33|GATA2|CLU|SIGLECF|C3|RAB21|LGALS3|RAB20|PLCG2|NCKAP1L|CCR7|CD14|CD36|LDLRAP1|B2M|APPL2|ANKRD13A|APPL1|SH3GL1|PTPN1|RAB4A|SYK|ANGPT1|CD300A|SPHK1|HIP1R|SYNJ2BP|WDR54|FCGR1|VAMP8|ARC|AXL|BMP2K|CD22|BCL2L1
43620	5.6792E-4	4.5015E-3	16	57	2781	23953	regulation of DNA-templated transcription in response to stress	EGR1|JUN|CEBPB|EPAS1|RBPJ|KLF2|DNAJB1|TCIM|BAG3|GCN1L1|TMBIM6|HIF1AN|CD36|ATF3|ATF4|NFE2L2
1902884	5.6848E-4	4.5015E-3	10	27	2781	23953	positive regulation of response to oxidative stress	RALBP1|ENDOG|ITGAM|RIPK1|TLR6|ATP7A|TNF|TLR4|FBXO30|MCL1
35587	5.6848E-4	4.5015E-3	10	27	2781	23953	purinergic receptor signaling pathway	P2RY12|HCAR2|P2RX7|P2RY13|P2RY10|P2RY6|GPR34|ADORA3|PTAFR|GPR171
6471	5.6848E-4	4.5015E-3	10	27	2781	23953	protein ADP-ribosylation	PARP10|PARP11|DOK1|PARP3|PARP4|TIPARP|ART2B|PARP9|PARP14|PARP12
7520	5.6848E-4	4.5015E-3	10	27	2781	23953	myoblast fusion	NPHS1|ADGRB3|CD81|CAPN2|CASP1|CD9|MYH9|PLEKHO1|PTGFRN|CDON
46639	5.6848E-4	4.5015E-3	10	27	2781	23953	negative regulation of alpha-beta T cell differentiation	SOCS1|BCL6|HLX|TBX21|IRF1|IL4RA|LOXL3|JAK3|RUNX3|RUNX1
2064	5.7997E-4	4.5882E-3	44	230	2781	23953	epithelial cell development	CLIC5|RARG|B4GALT1|NOTCH4|PDGFB|CXCR4|ARID4A|PLOD3|TFCP2L1|PRDM1|F11R|CLDN1|ICAM1|HAPLN2|RAP1B|RAP1A|ADAMTSL4|HRH2|PSAP|SOX9|ABCB1B|TPRN|NKX2-2|XBP1|ST14|JAG1|MAP3K1|MSN|KRT10|PROX1|FOSL2|ASXL1|FRMD6|KLF5|RAB13|ID1|RARA|FAS|VIM|EZR|DNASE1L2|FGFR3|MYD88|ENG
18193	5.8034E-4	4.5882E-3	125	812	2781	23953	peptidyl-amino acid modification	ATF2|GALNT11|SPI1|LOXL3|SLA|ARID4A|PLOD3|ZDHHC7|JADE3|FGFRL1|DPF1|KDR|EPC1|MAP3K7|EPHB1|PDK2|TGM2|MAP2K3|MORC3|MUSK|OSR1|P3H2|CSNK1D|CSNK1E|VRK2|HCFC2|HASPIN|JMJD6|ERN1|DOK1|MELK|MAPKAPK3|ASPHD1|KAT6B|MAPKAPK2|BTK|PRKD2|ULK1|TRIM16|FKBP5|BLK|CSF1R|EPHA10|TXK|PDGFB|DPH1|STK38L|SMYD1|RIPK1|SMYD3|MAP2K6|LYN|STAT5A|EGR2|TGFB1|DMPK|NEK6|EIF2AK2|ART2B|BMX|NAT8|P4HA1|FES|P4HA2|CDK2|BCL2|FGFR3|SETD4|DYRK4|ITK|DYRK3|TRAM1|USPL1|SETD7|SGF29|IFIH1|NAT8F3|RNF113A2|HIST1H1E|HIF1AN|JAK2|ATP7A|JAK3|IKBKE|MAP4K1|SYK|RIPK2|IL15|INSRR|TET2|SENP3|DCN|AGTR1A|TGFBR1|TGFBR2|HCK|LCK|IRF4|TET3|TOP1|SGK1|DERL3|RELN|MKNK2|BEND3|CSK|BRD8|IL12RB1|IL12RB2|EGLN1|EGLN2|NOS2|GALNT3|OSM|MERTK|PER1|WEE1|TEC|SBK1|AXL|CTH|KANSL3|PTPN6|PKN1|PPIL6
42552	5.8422E-4	4.6153E-3	28	127	2781	23953	myelination	UGT8A|HEXB|NAB1|HEXA|NAB2|CXCR4|CLU|MARVELD1|PSAP|ABCD1|EGR2|KCNJ10|TGFB1|PLLP|LGI4|OMG|OLIG2|GALC|CLDN5|MAG|NFASC|TEP1|PMP22|CD9|FGFR3|SERINC5|TLR2|B4GALT5
43618	6.1002E-4	4.8153E-3	15	52	2781	23953	regulation of transcription from RNA polymerase II promoter in response to stress	EGR1|JUN|CEBPB|EPAS1|RBPJ|KLF2|DNAJB1|BAG3|GCN1L1|TMBIM6|HIF1AN|CD36|ATF3|ATF4|NFE2L2
43583	6.1417E-4	4.8442E-3	46	244	2781	23953	ear development	C1QB|CEBPA|H2-T23|CLIC5|SDC4|CEBPD|GFI1|H2-DMA|CHD7|H2-K1|HPN|ECE1|GATA3|RBPJ|GATA2|CXCL14|TIFAB|SALL1|NAGLU|SIX4|PSAP|DVL3|HES1|SOX9|DUOX2|TPRN|JAG1|FZD2|IFI204|PRRX1|OSR1|FZD6|IGF1|CYS1|PROX1|TTC8|TEC|MAF|MAFB|NR4A3|GJB6|MAPKAPK2|BCL2|SPRY2|FGFR3|MCM2
14911	6.3832E-4	5.0308E-3	17	63	2781	23953	positive regulation of smooth muscle cell migration	EGR1|IGFBP5|SEMA6D|PDGFB|IGF1|AIF1|F3|P2RY6|TEC|NR4A3|PLAU|CCL5|BCL2|HAS2|CCN4|IL6ST|ATP7A
2312	6.4412E-4	5.0725E-3	14	47	2781	23953	B cell activation involved in immune response	ATAD5|CD180|TNFAIP3|ICOSL|BATF|LFNG|CD40LG|MFNG|CD19|BCL3|PLCG2|CCR6|TLR4|ADA
1901987	6.4605E-4	5.0838E-3	54	299	2781	23953	regulation of cell cycle phase transition	CDKN1A|DYRK3|ZFP207|FAM107A|ZC3H12D|CCND3|GPR132|CCND2|CCND1|UIMC1|APPL2|APPL1|DACT1|IER3|TMOD3|HASPIN|ADAM17|RBL1|DBF4|TEP1|PSME1|PSME2|ANAPC5|CCL12|STXBP4|ABRAXAS1|SLFN1|KCNA5|AIF1|GIGYF2|ZFP36L2|ZFP36L1|GJC2|GPNMB|UBD|RIPK1|CEP192|BID|FAM83D|RBM38|PLK3|TGFB1|BRF2|ATAD5|NEK6|DONSON|KLF4|TICRR|CD2|RGCC|TCIM|CDK2|BCL2|PTPN6
1900046	6.5401E-4	5.1424E-3	20	80	2781	23953	regulation of hemostasis	LYN|FCER1G|SYK|PROS1|PLEK|PDGFB|PDGFA|ALOX12|ADRB2|F11R|THBD|TEC|UBASH3B|PLAU|CD9|SERPING1|HPSE|CD36|TLR4|NFE2L2
33006	6.6489E-4	5.2132E-3	12	37	2781	23953	regulation of mast cell activation involved in immune response	LYN|VAMP8|CD84|FCER1G|SYK|CD300A|FES|ADORA3|RAC2|IL4RA|GATA2|UNC13D
1901991	6.6634E-4	5.2132E-3	28	128	2781	23953	negative regulation of mitotic cell cycle phase transition	CDKN1A|CCL12|SLFN1|ZFP207|FAM107A|GIGYF2|ZFP36L2|ZFP36L1|ZC3H12D|GPR132|GJC2|CCND1|GPNMB|RIPK1|CEP192|DACT1|IER3|RBM38|PLK3|BRF2|DONSON|HASPIN|KLF4|TICRR|RBL1|RGCC|TEP1|BCL2
2000561	6.6920E-4	5.2132E-3	6	11	2781	23953	regulation of CD4-positive, alpha-beta T cell proliferation	CD274|CD81|LGALS9|VSIR|CD44|TGFBR2
2664	6.6920E-4	5.2132E-3	6	11	2781	23953	regulation of T cell tolerance induction	CD86|IL2RA|H2-M3|CD3E|RUNX1|TGFBR2
51901	6.6920E-4	5.2132E-3	6	11	2781	23953	positive regulation of mitochondrial depolarization	P2RX7|KDR|RACK1|TSPO|ALOX12|DCN
2855	6.6920E-4	5.2132E-3	6	11	2781	23953	regulation of natural killer cell mediated immune response to tumor cell	KLRK1|CRTAM|IL12B|CD226|PVR|HAVCR2
3159	6.6920E-4	5.2132E-3	6	11	2781	23953	morphogenesis of an endothelium	DLL4|STARD13|CXCR4|RBPJ|RHOA|RHOB
6907	6.6920E-4	5.2132E-3	6	11	2781	23953	pinocytosis	PYCARD|MAPKAPK3|MAPKAPK2|SNX33|DOCK2|SNX5
72539	6.6920E-4	5.2132E-3	6	11	2781	23953	T-helper 17 cell differentiation	TGFB1|IRF4|STAT3|SLAMF6|LY9|BATF
72538	6.6920E-4	5.2132E-3	6	11	2781	23953	T-helper 17 type immune response	TGFB1|IRF4|STAT3|SLAMF6|LY9|BATF
61154	6.6920E-4	5.2132E-3	6	11	2781	23953	endothelial tube morphogenesis	DLL4|STARD13|CXCR4|RBPJ|RHOA|RHOB
45602	6.6920E-4	5.2132E-3	6	11	2781	23953	negative regulation of endothelial cell differentiation	JAG1|NOTCH4|ID1|S1PR3|XDH|TGFBR1
50765	6.7226E-4	5.2209E-3	9	23	2781	23953	negative regulation of phagocytosis	TGFB1|CD300A|TEP1|RACK1|CSK|CD300LF|FCGR2B|APPL1|TLR2
71359	6.7226E-4	5.2209E-3	9	23	2781	23953	cellular response to dsRNA	IFIH1|P2RX7|RALB|DDX58|ZC3HAV1|TMEM173|TLR3|NFKB1|MB21D1
43371	6.7226E-4	5.2209E-3	9	23	2781	23953	negative regulation of CD4-positive, alpha-beta T cell differentiation	BCL6|HLX|TBX21|IRF1|IL4RA|LOXL3|JAK3|RUNX3|RUNX1
1900543	6.7226E-4	5.2209E-3	9	23	2781	23953	negative regulation of purine nucleotide metabolic process	FLCN|ENTPD1|PDZD3|DDIT4|STAT3|NUPR1|PPARGC1A|CBFA2T3|IER3
43433	7.0928E-4	5.5041E-3	33	160	2781	23953	negative regulation of DNA-binding transcription factor activity	GFI1|CEBPG|NLRC5|TNFAIP3|PYCARD|NWD1|IRAK2|ADORA3|PIM1|NLRP3|TRIM21|CMKLR1|HAVCR2|EGLN1|ANXA4|FZD6|ACOD1|CYS1|PROX1|KLF4|PARP10|NFKBIA|AIM2|TRAF3|BHLHE40|ID1|TLR9|PELI1|SIK1|NUPR1|TRIB1|TAF3|TRIB2
32386	7.2041E-4	5.5862E-3	62	356	2781	23953	regulation of intracellular transport	CD84|ITGAM|HSP90AB1|WIPF1|CD81|PCSK9|PTPN22|PTPN23|EFCAB7|ADORA3|RAC2|CHP2|CD36|JAK2|LDLRAP1|NEFH|GRASP|IER3|SH3GLB1|FCER1G|SYK|CD300A|UNC13D|TNFRSF1A|VAMP8|ARC|MDFIC|IFI27|IFNG|HCLS1|LCP1|EZR|DBN1|DERL3|IL4RA|DERL2|PRR5L|GATA2|PTGS2|OAZ2|RAB21|PLN|BAG3|RAB29|CCL2|STOM|APOD|GBP4|LYN|PLK3|PTPN1|XBP1|TGFB1|ANGPT1|EDEM1|EDEM2|MSN|PTPN14|FBXO30|FES|TARDBP|NRDE2
44270	7.3634E-4	5.7054E-3	51	280	2781	23953	cellular nitrogen compound catabolic process	MUS81|ALDH1L1|NCF1|SPO11|NCF2|SMG7|ZC3H12D|ZFP36|PNP|KYNU|NUDT16|UPP1|ABCD1|APOBEC1|ZHX2|ENTPD1|APOBEC3|ENDOG|NCBP2|PDE4D|TET2|TET1|AEN|OAS2|TET3|PABPC1|DNASE1L2|DNASE1L3|SLFN8|HDC|SAMHD1|ZFP36L2|ZFP36L1|HELZ2|NOCT|XDH|EXOSC2|BRF2|NOS2|DNASE2A|LSM1|SAMD4B|ART2B|UPF3B|CNOT10|MEX3D|NUDT9|PM20D1|ISG20|ALDH6A1|ADA
1779	7.5573E-4	5.8172E-3	8	19	2781	23953	natural killer cell differentiation	STAT5A|PTPRC|AXL|SLAMF6|IKZF1|MERTK|ZFP683|SLAMF1
2710	7.5573E-4	5.8172E-3	8	19	2781	23953	negative regulation of T cell mediated immunity	SPN|PTPRC|TBX21|HFE|H2-M3|IL7R|VSIR|SLAMF1
35588	7.5573E-4	5.8172E-3	8	19	2781	23953	G protein-coupled purinergic receptor signaling pathway	P2RY12|P2RY13|P2RY10|P2RY6|GPR34|ADORA3|PTAFR|GPR171
42789	7.5573E-4	5.8172E-3	8	19	2781	23953	mRNA transcription by RNA polymerase II	SP1|SRF|STAT3|C5AR1|ZBTB1|HNRNPD|RUNX3|ATF4
10832	7.5573E-4	5.8172E-3	8	19	2781	23953	negative regulation of myotube differentiation	HDAC5|CXCL10|XBP1|C7|TMEM119|BHLHE41|BHLHA15|CFLAR
60099	7.5573E-4	5.8172E-3	8	19	2781	23953	regulation of phagocytosis, engulfment	C3|FCGR1|CD300A|TREM2|NCKAP1L|CD36|GATA2|APPL2
45953	7.5573E-4	5.8172E-3	8	19	2781	23953	negative regulation of natural killer cell mediated cytotoxicity	H2-T23|H2-M3|TAP2|TAP1|SERPINB9|LGALS9|CLEC2D|HAVCR2
1900153	7.5573E-4	5.8172E-3	8	19	2781	23953	positive regulation of nuclear-transcribed mRNA catabolic process, deadenylation-dependent decay	BTG2|ZFP36|BRF2|NOS2|PABPC1|CPEB3|ZFP36L2|ZFP36L1
97237	7.5596E-4	5.8172E-3	38	193	2781	23953	cellular response to toxic substance	TOP2B|SRXN1|PDGFB|TNFAIP3|ITPR2|PTGS2|ADCY7|TNF|AQP1|PTGS1|CCL7|KDR|PIM1|STAT6|RIPK1|ZFP580|ATP7A|B2M|TRP53INP1|KDM6B|GSTK1|EGR1|RIPK3|SLC31A1|SPHK1|FANCC|SOD2|FAM213A|SOD3|NFKB1|RHOB|NET1|TEP1|AXL|ALOX5AP|GSTM5|NFE2L2|ABCG2
1885	7.6060E-4	5.8440E-3	15	53	2781	23953	endothelial cell development	NOTCH4|MSN|PLOD3|F11R|CLDN1|ICAM1|HAPLN2|RAP1B|RAP1A|ID1|FAS|EZR|ABCB1B|MYD88|ENG
1903202	7.6060E-4	5.8440E-3	15	53	2781	23953	negative regulation of oxidative stress-induced cell death	FZD1|GPR37|HSPB1|GPR37L1|SOD2|HK3|ARC|TEC|HSPH1|NR4A3|C7|PSAP|RACK1|ATF4|NFE2L2
10810	7.7033E-4	5.9098E-3	41	213	2781	23953	regulation of cell-substrate adhesion	SDC4|CSF1|FAM107A|DMP1|CD3E|FBLN2|CYR61|ACTG1|RRAS|PLAU|RASSF4|KDR|RAC2|HAS2|APOD|CD36|JAK2|CLASP2|COL26A1|JAG1|ANGPT2|FZD4|PLEKHA2|FZD7|FN1|EMP2|UNC13D|RHOA|NET1|ACER2|BST1|MMP14|BCL6|TEP1|BCL2|ITGA6|RELL2|RIN2|DBN1|VCL|LIMS1
48839	7.7033E-4	5.9098E-3	41	213	2781	23953	inner ear development	C1QB|CEBPA|H2-T23|CLIC5|SDC4|CEBPD|GFI1|H2-DMA|CHD7|H2-K1|HPN|GATA3|RBPJ|GATA2|CXCL14|TIFAB|NAGLU|SIX4|PSAP|DVL3|HES1|SOX9|DUOX2|TPRN|JAG1|FZD2|IFI204|PRRX1|FZD6|IGF1|CYS1|PROX1|TTC8|TEC|MAF|MAFB|NR4A3|MAPKAPK2|SPRY2|FGFR3|MCM2
71404	7.7751E-4	5.9378E-3	7	15	2781	23953	cellular response to low-density lipoprotein particle stimulus	MYLIP|FCER1G|SYK|CD81|ITGB2|CD9|CD36
60330	7.7751E-4	5.9378E-3	7	15	2781	23953	regulation of response to interferon-gamma	SOCS1|TXK|IRGM2|NLRC5|IRGM1|PARP9|PARP14
60334	7.7751E-4	5.9378E-3	7	15	2781	23953	regulation of interferon-gamma-mediated signaling pathway	SOCS1|TXK|IRGM2|NLRC5|IRGM1|PARP9|PARP14
45073	7.7751E-4	5.9378E-3	7	15	2781	23953	regulation of chemokine biosynthetic process	EGR1|CD74|IFNG|IL1B|TNF|MYD88|TLR3
31650	7.7751E-4	5.9378E-3	7	15	2781	23953	regulation of heat generation	IL1B|CCL5|ARRDC3|TNFRSF11A|PTGS2|CCR5|TNF
1900221	7.7751E-4	5.9378E-3	7	15	2781	23953	regulation of amyloid-beta clearance	IFNG|IFNGR1|SRF|TREM2|HMGCR|CLU|TNF
1900745	7.9297E-4	6.0422E-3	10	28	2781	23953	positive regulation of p38MAPK cascade	MFHAS1|NCF1|GADD45B|GADD45A|SPHK1|IL1B|OPRK1|RELL2|XDH|GADD45G
70670	7.9297E-4	6.0422E-3	10	28	2781	23953	response to interleukin-4	XBP1|HSP90AB1|HSPA5|NFIL3|FAS|STAT6|GATA3|JAK3|CORO1A|MCM2
90025	7.9297E-4	6.0422E-3	10	28	2781	23953	regulation of monocyte chemotaxis	LYN|CXCL10|C7|DUSP1|CCL5|SLAMF8|CCL2|AIF1|LGMN|CCR2
45732	7.9588E-4	6.0598E-3	42	220	2781	23953	positive regulation of protein catabolic process	TRIM30A|CD81|GBA|TNFAIP3|PCSK9|RNF19B|TREM2|SNX33|CLU|TNF|OAZ2|HERPUD1|FAM122A|RNF217|RACK1|SOX9|CTSC|DACT1|IER3|APC2|PLK3|MYLIP|XBP1|EGLN2|TIPARP|EDEM1|EDEM2|MSN|CSNK1D|CSNK1E|TNFRSF1B|CBFA2T3|FBXO30|RNF144A|IFNG|TEP1|IL1B|NUPR1|EZR|TRIB1|TRIB2|HSPA1A
10001	8.0024E-4	6.0883E-3	37	187	2781	23953	glial cell differentiation	C1QA|GRN|NRROS|ITGAM|NAB1|NAB2|C5AR1|PDGFB|TREM2|CLU|RELN|HES1|SOX9|WASF3|NKX2-2|EGR2|KCNJ10|TGFB1|IFNGR1|LGI4|STAT3|OMG|IGF1|OLIG2|KLF15|RHOA|GFAP|MAG|IFNG|TEP1|IL1B|PMP22|VIM|FGFR3|TLR4|TLR2|B4GALT5
1904892	8.0284E-4	6.1035E-3	35	174	2781	23953	regulation of receptor signaling pathway via STAT	CSF1R|CD40|IL6RA|TNF|IL27RA|SOCS3|STIP1|SOCS1|CCL5|IL12B|HES1|JAK2|LYN|IL10RB|CD300A|IL15|GADD45A|IL10RA|OSM|IGF1|PARP9|PARP14|AGTR1A|TNFRSF1A|PTPRC|IFNG|LCK|IRF1|CENPJ|BCL3|HCLS1|CRLF3|IL6ST|IL7R|FGFR3
50850	8.1331E-4	6.1661E-3	14	48	2781	23953	positive regulation of calcium-mediated signaling	SYK|TRAT1|TREM2|IGF1|ITGAL|CD3E|TNF|P2RY6|CD8A|ADORA3|KDR|CHP2|LMCD1|ADA
30857	8.1331E-4	6.1661E-3	14	48	2781	23953	negative regulation of epithelial cell differentiation	JAG1|OSR1|NOTCH4|TGFBR1|IL1A|SALL1|CCND1|IFNG|ID1|HES1|S1PR3|SOX9|SRSF6|XDH
42593	8.1947E-4	6.1661E-3	40	207	2781	23953	glucose homeostasis	CEBPA|GPR21|PDE3B|AQP4|PRCP|ADIPOR2|HK2|ICAM1|HK3|PDK4|LEPR|RACK1|CCN4|FFAR3|FFAR2|CD36|PDK2|APPL2|SH2B2|XBP1|PTPRN2|VCAM1|IGFBP5|STAT3|RPS6|OPRK1|MT2|BHLHA15|IGF1|SLC8B1|KLF15|PPP1R3G|ERN1|VGF|RAB34|CRY2|CRY1|PFKM|MCU|FBN1
7015	8.1949E-4	6.1661E-3	43	227	2781	23953	actin filament organization	HIP1|ITGB5|SRF|ELN|PALM2|ARPC1B|FAM107A|WAS|LMOD1|RHOBTB3|AIF1|CORO1A|RND3|RHOBTB1|HSP90B1|SPN|CASP4|RAC2|MICALL2|WASHC1|VASP|TPM3|TMOD3|MICAL3|HIP1R|EMP2|SHROOM1|PROX1|RHOC|ARHGAP25|RHOA|AIF1L|RHOB|SHTN1|BCL2|CORO6|SPIRE1|HCLS1|RHOU|LCP1|EZR|MCU|DBN1
34136	8.2267E-4	6.1661E-3	4	5	2781	23953	negative regulation of toll-like receptor 2 signaling pathway	LYN|MFHAS1|ACOD1|TLR6
1902565	8.2267E-4	6.1661E-3	4	5	2781	23953	positive regulation of neutrophil activation	ITGAM|PTAFR|ITGB2|TNF
2282	8.2267E-4	6.1661E-3	4	5	2781	23953	microglial cell activation involved in immune response	CX3CR1|GRN|TYROBP|TREM2
2339	8.2267E-4	6.1661E-3	4	5	2781	23953	B cell selection	IGHM|BTK|BAK1|H2-AB1
2001186	8.2267E-4	6.1661E-3	4	5	2781	23953	negative regulation of CD8-positive, alpha-beta T cell activation	CD274|SOCS1|HFE|VSIR
2580	8.2267E-4	6.1661E-3	4	5	2781	23953	regulation of antigen processing and presentation of peptide or polysaccharide antigen via MHC class II	PYCARD|H2-OB|TREM2|H2-OA
1905007	8.2267E-4	6.1661E-3	4	5	2781	23953	positive regulation of epithelial to mesenchymal transition involved in endocardial cushion formation	TGFB1|TGFBR1|ENG|TGFBR2
70120	8.2267E-4	6.1661E-3	4	5	2781	23953	ciliary neurotrophic factor-mediated signaling pathway	CNTFR|LIFR|IL6RA|IL6ST
71593	8.2267E-4	6.1661E-3	4	5	2781	23953	lymphocyte aggregation	SPN|STK10|RAC2|MSN
43320	8.2267E-4	6.1661E-3	4	5	2781	23953	natural killer cell degranulation	RAB27A|CORO1A|STX11|UNC13D
60397	8.2267E-4	6.1661E-3	4	5	2781	23953	growth hormone receptor signaling pathway via JAK-STAT	STAT5A|STAT3|STAT6|JAK2
45085	8.2267E-4	6.1661E-3	4	5	2781	23953	negative regulation of interleukin-2 biosynthetic process	LAG3|ZFP36|PTPRC|CD276
45354	8.2267E-4	6.1661E-3	4	5	2781	23953	regulation of interferon-alpha biosynthetic process	TLR9|TLR7|NMI|TLR3
46136	8.2267E-4	6.1661E-3	4	5	2781	23953	positive regulation of vitamin metabolic process	IFNG|IL1B|TNF|CLYBL
32763	8.2267E-4	6.1661E-3	4	5	2781	23953	regulation of mast cell cytokine production	FCER1G|TEC|NR4A3|BCL6
45669	8.3679E-4	6.2672E-3	18	70	2781	23953	positive regulation of osteoblast differentiation	CEBPA|SMAD1|CEBPB|JAG1|ZHX3|TGFB1|IFI204|CEBPD|LRP5|SUCO|IGF1|CYR61|TMEM119|CCN4|IL6ST|BMPR1B|CLIC1|CD276
31589	8.4532E-4	6.3264E-3	34	168	2781	23953	cell-substrate adhesion	LAMA5|CD63|ITGB5|TTYH1|SRF|ITGB2|NTN4|ITGAL|NID2|CORO1A|MICALL2|ITGB7|EPHB1|CD96|VCAM1|TNFRSF12A|ITGA4|ANGPT1|FZD4|FZD7|ITGA1|FN1|EMP2|MERTK|RHOA|PARVG|AXL|BCL2|ITGA6|HPSE|PPARD|LIMS1|MYO1G|FERMT3
34113	8.5462E-4	6.3866E-3	11	33	2781	23953	heterotypic cell-cell adhesion	CD2|CD200R1|NFASC|VCAM1|PTPRC|ITGA4|ITGB2|PKP2|ITGAX|ITGB7|CTNNA3
45672	8.5462E-4	6.3866E-3	11	33	2781	23953	positive regulation of osteoclast differentiation	KLF10|CSF1R|CAR2|TYROBP|CSF1|IFNG|CCL5|IL12B|TREM2|FOS|TNF
31641	8.5929E-4	6.4095E-3	16	59	2781	23953	regulation of myelination	CYFIP1|RARG|LGI4|IGF1|TNFRSF1B|CST7|S100B|TNF|KLK8|MAG|IFNG|TEP1|RARA|ITGAX|WASF3|CTSC
71901	8.6133E-4	6.4095E-3	28	130	2781	23953	negative regulation of protein serine/threonine kinase activity	CDKN1A|GBA|LRP5|TNFAIP3|HSPB1|PTPN22|HMGCR|DUSP14|PYCARD|SPRED2|HHEX|CASP3|CHORDC1|DUSP4|LYN|DUSP5|PTPN1|DUSP1|CD300A|GADD45A|SPRY4|LAX1|DUSP6|FAM212A|TEP1|IL1B|SPRY2|PTPN6
34144	8.6912E-4	6.4095E-3	5	8	2781	23953	negative regulation of toll-like receptor 4 signaling pathway	LYN|MFHAS1|TICAM2|ACOD1|NR1D1
2000564	8.6912E-4	6.4095E-3	5	8	2781	23953	regulation of CD8-positive, alpha-beta T cell proliferation	H2-T23|IRF1|PTPN22|CD244|VSIR
1812	8.6912E-4	6.4095E-3	5	8	2781	23953	positive regulation of type I hypersensitivity	IGHG2B|IGHG1|FCGR3|FCER1G|BTK
1820	8.6912E-4	6.4095E-3	5	8	2781	23953	serotonin secretion	XBP1|FCGR3|FCER1G|SYK|CD300A
51136	8.6912E-4	6.4095E-3	5	8	2781	23953	regulation of NK T cell differentiation	ZBTB16|IKZF1|PRDM1|ZFP683|TGFBR2
1903265	8.6912E-4	6.4095E-3	5	8	2781	23953	positive regulation of tumor necrosis factor-mediated signaling pathway	ADAM17|CASP4|CASP1|RIPK1|TRAF2
2857	8.6912E-4	6.4095E-3	5	8	2781	23953	positive regulation of natural killer cell mediated immune response to tumor cell	KLRK1|CRTAM|IL12B|CD226|PVR
70672	8.6912E-4	6.4095E-3	5	8	2781	23953	response to interleukin-15	IL15RA|IL15|IL2RB|IL2RG|JAK3
72126	8.6912E-4	6.4095E-3	5	8	2781	23953	positive regulation of glomerular mesangial cell proliferation	EGR1|C3AR1|PDGFB|IL6RA|CFLAR
72683	8.6912E-4	6.4095E-3	5	8	2781	23953	T cell extravasation	CCL5|CCL2|F11R|ITGAL|ICAM1
10818	8.6912E-4	6.4095E-3	5	8	2781	23953	T cell chemotaxis	CXCL10|C7|CXCR3|CXCL16|CCR2
45360	8.6912E-4	6.4095E-3	5	8	2781	23953	regulation of interleukin-1 biosynthetic process	EGR1|TYROBP|IFNG|JAK2|TLR4
45362	8.6912E-4	6.4095E-3	5	8	2781	23953	positive regulation of interleukin-1 biosynthetic process	EGR1|TYROBP|IFNG|JAK2|TLR4
45627	8.6912E-4	6.4095E-3	5	8	2781	23953	positive regulation of T-helper 1 cell differentiation	RIPK2|HLX|IRF1|CCR7|CCR2
62043	8.6912E-4	6.4095E-3	5	8	2781	23953	positive regulation of cardiac epithelial to mesenchymal transition	JAG1|TGFB1|TGFBR1|ENG|TGFBR2
1900222	8.6912E-4	6.4095E-3	5	8	2781	23953	negative regulation of amyloid-beta clearance	IFNG|IFNGR1|SRF|HMGCR|TNF
70059	8.7013E-4	6.4123E-3	12	38	2781	23953	intrinsic apoptotic signaling pathway in response to endoplasmic reticulum stress	ERN1|XBP1|CEBPB|CASP12|CASP3|CASP4|BCL2|ATP2A3|PMAIP1|TMBIM6|BAK1|ATF4
51346	8.8112E-4	6.4885E-3	78	473	2781	23953	negative regulation of hydrolase activity	FCMR|CSRNP3|PPP1R10|WFDC1|F11R|ELFN2|TNF|HERPUD1|AQP1|SPN|FAM122A|RPS6KA1|LEPR|TIMP3|BCL2A1D|TIMP4|CAST|SERPINF1|SERPINB9|RENBP|SPOCD1|NAIP2|NAIP5|ARC|SLPI|NAIP6|RASA4|CRY2|SERPING1|TMBIM6|ANGPTL4|DBN1|CD44|MCM2|BIRC3|CRB2|ITIH5|CSTB|URI1|PXK|ITIH2|HPN|FURIN|CST7|PTGS2|CNN3|C3|PPP1R2|SERPINB1A|SERPINB1B|SERPINA3F|CEP192|NCKAP1L|A2M|EGLN1|FARP1|CTLA2B|PTPRN2|TNFSF14|INTS1|SEMA4D|GZMA|IGF1|SERPINA3N|CFLAR|SERPINA3G|KLF4|SERPINA3I|BST2|MYO1D|NR4A1|TTC8|SERPINB6B|PLXNB3|SPRY2|PTX3|CPEB2|BCL2L1
30203	8.8255E-4	6.4943E-3	19	76	2781	23953	glycosaminoglycan metabolic process	ITIH5|FOXC1|PGLYRP2|TGFB1|ITIH2|ANGPT1|IL15|HEXB|HEXA|B3GALT6|GNS|LYVE1|DCN|CCND3|IL1B|HAS2|CHST14|B4GALT7|CD44
45807	8.8670E-4	6.5201E-3	27	124	2781	23953	positive regulation of endocytosis	IGHM|CD63|HIP1|HFE|PCSK9|TREM2|GATA2|CLU|C3|RAB21|PLCG2|NCKAP1L|CCR7|CD14|CD36|LDLRAP1|B2M|APPL2|APPL1|SH3GL1|SYK|ANGPT1|HIP1R|SYNJ2BP|FCGR1|AXL|BCL2L1
71363	9.0010E-4	6.6139E-3	71	423	2781	23953	cellular response to growth factor stimulus	NRROS|ITGB5|HFE|HSPB1|CXCL13|DUSP15|FGFRL1|VSIR|ZFP36|CASP3|KDR|RACK1|CPNE3|SOX9|ATP7A|MAP3K7|APPL2|APPL1|MAP2K3|SPHK1|PPP2R5B|FOS|TGFBR1|RUNX1|TGFBR2|ERN1|CLDN5|DDIT4|MAPKAPK2|PRKD2|DBN1|CD44|ARF6|ENG|URI1|FOXC1|RAMP2|SHC1|CHRD|PDGFB|GATA3|CORO1A|ZFP36L2|ZFP36L1|DLL4|RAP1A|HAS2|CCL2|HES1|RIPK1|PLCG1|TAC1|PPARGC1A|EGR1|SMAD1|JUN|XBP1|MAP3K1|TGFB1|EGR3|BRF2|PTPN12|KLF4|NFKB1|NR4A1|ID1|SPRY2|TAB1|BMPR1B|FGFR3|LGMN
33500	9.0300E-4	6.6303E-3	40	208	2781	23953	carbohydrate homeostasis	CEBPA|GPR21|PDE3B|AQP4|PRCP|ADIPOR2|HK2|ICAM1|HK3|PDK4|LEPR|RACK1|CCN4|FFAR3|FFAR2|CD36|PDK2|APPL2|SH2B2|XBP1|PTPRN2|VCAM1|IGFBP5|STAT3|RPS6|OPRK1|MT2|BHLHA15|IGF1|SLC8B1|KLF15|PPP1R3G|ERN1|VGF|RAB34|CRY2|CRY1|PFKM|MCU|FBN1
30838	9.1491E-4	6.7129E-3	20	82	2781	23953	positive regulation of actin filament polymerization	VASP|CYFIP1|MAP3K1|WIPF1|WIPF2|ARPC1B|WIPF3|WAS|LMOD1|RHOA|ICAM1|PYCARD|NPHS1|CDC42EP4|CDC42EP2|CDC42EP1|SPIRE1|NCKAP1L|WASHC1|ARF6
31623	9.3929E-4	6.8868E-3	17	65	2781	23953	receptor internalization	RAMP2|FCER1G|TFRC|SYK|CD81|MX2|MX1|ITGB2|HTR1B|ADM|GTF2H2|CD9|ACKR3|ULK1|CD36|LDLRAP1|EZR
1904705	9.4155E-4	6.8933E-3	15	54	2781	23953	regulation of vascular smooth muscle cell proliferation	JUN|CDKN1A|IGFBP5|PDGFB|HTR1B|IGF1|SOD2|TNF|ERN1|P2RY6|TEC|NR4A3|TEP1|JAK2|LDLRAP1
1900408	9.4155E-4	6.8933E-3	15	54	2781	23953	negative regulation of cellular response to oxidative stress	FZD1|GPR37|HSPB1|GPR37L1|SOD2|HK3|ARC|TEC|HSPH1|NR4A3|C7|PSAP|RACK1|ATF4|NFE2L2
46425	9.4235E-4	6.8941E-3	34	169	2781	23953	regulation of receptor signaling pathway via JAK-STAT	CSF1R|CD40|IL6RA|TNF|IL27RA|SOCS3|STIP1|SOCS1|CCL5|IL12B|HES1|JAK2|LYN|IL10RB|CD300A|IL15|GADD45A|IL10RA|OSM|IGF1|PARP9|PARP14|AGTR1A|TNFRSF1A|PTPRC|IFNG|LCK|IRF1|CENPJ|BCL3|HCLS1|CRLF3|IL6ST|FGFR3
36293	9.5973E-4	7.0162E-3	42	222	2781	23953	response to decreased oxygen levels	EPAS1|ITPR2|ECE1|PLAT|PYGM|AK4|HIF3A|ADRB2|RBPJ|AQP1|HSP90B1|ZFP36L1|ALKBH5|PLAU|UCP2|KDR|EIF4EBP1|CASP1|HIF1AN|EGLN1|PLK3|EGR1|EGLN2|NOS2|NFATC3|CYBB|SOD3|CBFA2T3|FOSL2|ADAM17|ARC|RGCC|FNDC1|TEP1|DDIT4|BCL2|ANG|CPEB2|ADA|ENG|PPARD|NFE2L2
45980	9.6555E-4	7.0486E-3	9	24	2781	23953	negative regulation of nucleotide metabolic process	FLCN|ENTPD1|PDZD3|DDIT4|STAT3|NUPR1|PPARGC1A|CBFA2T3|IER3
46688	9.6555E-4	7.0486E-3	9	24	2781	23953	response to copper ion	IL1A|LCAT|MT2|MT1|ATP7A|CP|SOD3|AQP1|NFE2L2
51641	9.7073E-4	7.0813E-3	283	2055	2781	23953	cellular localization	AHCYL1|WIPF1|WIPF2|WIPF3|HNRNPU|ZDHHC7|F11R|NUBP1|BACH2|MILR1|ALKBH5|FRAT1|DPYSL2|BSG|CREB3L2|TBC1D10C|FAM53C|SOX9|TBC1D10A|PRIMA1|ARL11|GBP5|MUSK|TINF2|CSNK1D|BHLHA15|CSNK1E|HASPIN|MAPK8IP3|SYTL3|DOPEY1|ARC|PPP1R3C|BTK|RABL3|TXNIP|EZR|TLN1|UGT8A|STXBP4|XPA|MYL12A|ATP5L|SYNGR2|PLCG2|CEP192|PLCG1|SNX5|RAB11FIP4|BANP|LYN|ABCA1|BBS1|EGR2|XCR1|PTPRN2|RAB27A|CCDC88B|MEX3B|STAG3|FASL|TOLLIP|DENND1C|MAJIN|IGHM|CDKN1A|TRAM1|BICDL1|ING1|TRAM2|HERPUD1|AKAP12|AKAP13|CHMP1B|NEFL|TSPO|KIF1C|NEFM|TMED1|LDLRAP1|CCR5|APPL2|APPL1|PARP3|FCER1G|SYK|TFEB|EMP2|SORCS2|RHOB|LAT2|VAMP8|TMEFF2|HEATR5A|PLCB2|VAMP5|DBN1|ARF6|CD63|RAMP2|STX16|WAS|DERL2|SNX33|TRAK1|STX11|ARNTL|WRN|RELN|LMAN2|MFN1|MICALL2|STX3|BID|EXOSC2|MISP|CD74|SEPTIN1|IL10RA|STAT3|SYNJ2BP|SLC8B1|SNX18|TTC8|TTC30B|TACC2|ESYT1|NUPL2|SLC28A2|CD68|EXOC3L4|NCF1|CD81|HFE|CEP120|TNF|NRBP2|EIF4ENIF1|ADORA3|LAMP2|CAPN3|SLC39A8|WASHC1|SH3GLB1|MORC3|TICAM2|CD300A|TAP2|TAP1|GEM|SHISA7|RAB32|MAU2|FRMD6|RAB34|DOK7|PKP2|PKP3|RAB39|VCL|ENY2|RHOBTB3|TOR1AIP2|ITPR2|CPLX1|CORO1A|TOR1AIP1|HSP90B1|RAP1A|PSAP|NPTX2|FAM83D|GAS2L1|AP1M1|HSPA8|TIA1|RAB4A|TGFB1|HSPA5|CCDC14|ZBTB16|KLHL21|HPS4|IFT122|NFKBIA|IBTK|PTPRC|NR4A3|PQLC1|PLEKHM1|SPIRE1|ESAM|LAT|BCL2L1|RTP4|SCYL3|PLEKHF1|RTP1|SPO11|PLEK|SNAP23|ITGB2|TNFAIP2|ATP2A3|TNFAIP3|HSPB1|FAM208A|TCIRG1|PTPN23|ITGAL|PIK3CG|HK2|SPN|IFT52|ARL5B|HHEX|SIX4|ITGB7|GRASP|SNAP29|ABCD1|SRGN|GRID2|ITGA4|DTX3L|VPS37A|WIPI2|VPS37B|AXIN2|ETV5|TNFRSF1A|ARL4D|ELF1|DDX19B|ALS2|LCK|NPC2|PEX5|CRY2|MYH9|ANG|DOCK2|MS4A1|LAMA5|MGRN1|UNC93B1|TULP3|F8A|FYB|RAB21|TMEM201|RAB20|RAB40C|RAB29|VPS54|GBP2|CLASP2|SPAG9|ANGPT1|MX2|MX1|CMTM6|LCA5|MCOLN2|MYO1D|P2RX7|GOLPH3|TSPAN14|NFASC|TEC|MLPH|KLF5|NEURL3|CROCC|RAB13|TAF8|PMP22|RUNDC1|RAB19|SPRY2|CLEC2I|FCGR2B|TAF3
30855	9.7816E-4	7.1303E-3	83	511	2781	23953	epithelial cell differentiation	CLIC5|RARG|B4GALT1|GFI1|CTNND1|ARID4A|PLOD3|TFCP2L1|PRDM1|RBPJ|F11R|CLDN1|ICAM1|HAPLN2|TGM1|UPK1B|HHEX|SALL1|ADAMTSL4|CASP3|KDR|SOX9|TPRN|KDM6B|ANXA4|PROX1|KLF15|RHOA|IL1A|MAF|FRMD6|TST|ELF5|RARA|TXNIP|TAGLN2|EZR|DNASE1L2|CCNO|ENG|CD63|CEBPB|ASAH1|NOTCH4|PDGFB|CXCR4|GATA3|PTGS2|PTGS1|RAP1B|RAP1A|HRH2|PSAP|HES1|PROM1|ABCB1B|NKX2-2|FZD1|STAT5A|JUN|XBP1|ST14|JAG1|MAP3K1|FZD2|TGFB1|FZD7|MSN|IGF1|KRT10|KLF4|KLF2|FOSL2|ASXL1|TTC8|KLF5|RAB13|ID1|FAS|PTX3|VIM|FGFR3|MYD88
15031	1.0077E-3	7.3406E-3	181	1253	2781	23953	protein transport	IL1RN|AHCYL1|TFRC|NCF1|RNF19B|HNRNPU|ZDHHC7|RBPJ|CLU|EIF4ENIF1|ALKBH5|FRAT1|RINL|LAMP2|CHP2|TBC1D10C|FAM53C|WASHC1|TBC1D10A|ARRDC4|ARL11|GBP5|TICAM2|COG6|TAP2|COG1|TAP1|LAX1|MAPK8IP3|SYTL3|SCAMP2|DOPEY1|RAB32|PPP1R3C|RAB34|RABL3|CHIL1|TXNIP|AAGAB|RAB39|CARD11|UNC119B|ENY2|STXBP4|EIF5A2|GATA3|CPLX1|GABARAP|HSP90B1|SYNGR2|RAB11FIP1|PSAP|NLRP3|PLCG1|SLC15A3|SLC15A4|SNX5|AP1M1|BTF3|LYN|ABCA1|BBS1|HSPA8|XBP1|EGR2|RAB4A|PTPRN2|TGFB1|HSPA5|HPS4|RAB27A|IFT122|TVP23A|POU2F2|NFKBIA|PARP11|PLEKHM1|SPIRE1|RTP4|PLEKHF2|CDKN1A|TRAM1|SFT2D3|RTP1|PLEK|SNAP23|HSPB1|CD3G|TCIRG1|PTPN23|NAGPA|ING1|TRAM2|TNFSF13B|HERPUD1|AKAP12|IFT52|ARL5B|HHEX|SERP1|CHMP1B|TMED1|CCR7|CD36|GRASP|SNAP29|APPL2|APPL1|APOBEC1|SYK|DTX3L|RHBDF2|LSR|VPS37A|RAB3IL1|VPS37B|SORCS2|AGTR1A|RHOB|VAMP8|ARL4D|ELF1|DDX19B|AIM2|VGF|RP2|PEX5|CRY2|MYH9|LCP2|TLR6|TLR4|VAMP5|TMEM106A|ARF6|TLR2|CD63|RAMP2|STX16|UNC93B1|H2-DMA|DERL2|RRBP1|SNX33|TRAK1|STX11|ARNTL|RAB21|RAB20|RAB40C|LMAN2|RAB29|VPS54|STX3|BID|CD74|NOS2|IL10RA|MX2|STAT3|MX1|CMTM6|LCA5|SNX21|SYNJ2BP|SNX20|MCOLN2|MYO1D|SNX18|NECAP2|GOLPH3|TTC8|CD40LG|MLPH|TTC30B|NEURL3|RAB13|RUNDC1|RAB19|NUPL2|APBA3
70229	1.0185E-3	7.4134E-3	14	49	2781	23953	negative regulation of lymphocyte apoptotic process	CD74|FCMR|DOCK8|TSC22D3|IRS2|SERPINB9|HSH2D|PNP|CCL5|IL7R|BCL2A1A|JAK3|CD44|ADA
98727	1.0199E-3	7.4134E-3	30	144	2781	23953	maintenance of cell number	SPI1|LRP5|LDB2|RBPJ|GATA2|ZFP36L2|EIF4ENIF1|SALL1|LEO1|HES1|SOX9|BCL9L|ZBP1|KLF10|SS18|ZHX2|BRF2|NOS2|PRRX1|FZD7|STAT3|LSM1|TET1|FANCC|IGF1|PROX1|KLF4|ELF5|FGFR3|TPT1
1901988	1.0199E-3	7.4134E-3	30	144	2781	23953	negative regulation of cell cycle phase transition	CDKN1A|CCL12|ABRAXAS1|SLFN1|ZFP207|FAM107A|GIGYF2|ZFP36L2|ZFP36L1|ZC3H12D|GPR132|GJC2|CCND1|GPNMB|UIMC1|RIPK1|CEP192|DACT1|IER3|RBM38|PLK3|BRF2|DONSON|HASPIN|KLF4|TICRR|RBL1|RGCC|TEP1|BCL2
50732	1.0472E-3	7.6008E-3	16	60	2781	23953	negative regulation of peptidyl-tyrosine phosphorylation	ERRFI1|SEMA4D|CD300A|MVP|LRRK1|IGF1|PARP14|SAMSN1|SOCS3|IBTK|GPRC5A|SOCS1|PTPRC|IRF1|RACK1|PTPN6
90183	1.0472E-3	7.6008E-3	16	60	2781	23953	regulation of kidney development	EGR1|TGFB1|OSR1|PDGFB|PDGFA|IL6RA|GATA3|CFLAR|AGTR1A|FLCN|SALL1|SIX4|IFNG|C3AR1|SOX9|PROM1
30833	1.0490E-3	7.6082E-3	34	170	2781	23953	regulation of actin filament polymerization	CYFIP1|WIPF1|WIPF2|ELN|GMFG|ARPC1B|WIPF3|WAS|LMOD1|CAPG|CORO1A|ICAM1|PYCARD|NCKAP1L|WASHC1|VASP|MAP3K1|TMOD3|HIP1R|SSH2|RHOA|ELF1|NPHS1|CDC42EP4|CAPZA1|CDC42EP2|CDC42EP1|SPIRE1|HCLS1|ESAM|CLEC2I|DBN1|ARF6|TLR2
2001024	1.0831E-3	7.8445E-3	13	44	2781	23953	negative regulation of response to drug	ENTPD1|GPR37|OSR1|GPR37L1|TNF|HK3|ARC|TEC|HSPH1|NR4A3|PSAP|RACK1|NFE2L2
48873	1.0831E-3	7.8445E-3	13	44	2781	23953	homeostasis of number of cells within a tissue	SASH3|CSF1|GATA2|LIPA|CORO1A|GIGYF2|P2RX7|IL7|BCL2|VPS54|FLT3L|SOX9|CCR2
30149	1.0855E-3	7.8560E-3	10	29	2781	23953	sphingolipid catabolic process	GALC|ACER2|ASAH1|SGPL1|GM2A|HEXB|HEXA|GBA|PSAP|GLA
34976	1.0928E-3	7.9035E-3	40	210	2781	23953	response to endoplasmic reticulum stress	CEBPB|NRROS|DERL3|FAM129A|ATP2A3|DERL2|HERPUD1|HSP90B1|CASP12|SERP1|CCND1|CASP3|CREB3L2|CASP4|TRIM25|PMAIP1|BAK1|BID|PDIA3|PTPN1|JUN|XBP1|SDF2L1|HSPA5|EDEM1|EDEM2|EIF2AK2|DNAJB14|BHLHA15|PDIA4|DNAJC3|ERN1|IFNG|BCL2|PMP22|NHLRC1|TMBIM6|ATF3|ATF4|NFE2L2
1903313	1.0975E-3	7.9316E-3	22	95	2781	23953	positive regulation of mRNA metabolic process	APOBEC1|HSPA8|BTG2|BRF2|NOS2|NCBP2|HNRNPR|PRR5L|ZC3HAV1|MEX3D|GIGYF2|ZFP36L2|ZFP36L1|ZC3H12D|ZFP36|TRA2A|DND1|HNRNPD|LEO1|PABPC1|TARDBP|CPEB3
30323	1.1241E-3	8.1065E-3	41	217	2781	23953	respiratory tube development	CEBPA|LAMA5|ERRFI1|ASAH1|HIP1|EPAS1|SRF|CTSZ|LOXL3|TULP3|PDGFA|PLOD3|RBPJ|LIPA|HHEX|ADAMTS2|KDR|CTSH|HES1|SOX9|ATP7A|IGFBP5|IGF1|MAPK8IP3|FBXO30|KLF2|JMJD6|TGFBR2|ASXL1|MMP14|SP1|MGP|ID1|CHIL1|SPRY2|TAB1|ZFP157|FGFR3|STK40|ADA|PTGES
60612	1.1255E-3	8.1065E-3	12	39	2781	23953	adipose tissue development	ATF2|XBP1|CSF1|ZFP516|ARRDC3|LRP5|ARID5B|EBF2|PPARGC1A|SLC25A25|PPARD|CREB5
46579	1.1303E-3	8.1065E-3	17	66	2781	23953	positive regulation of Ras protein signal transduction	P2RY10|CSF1|GPR35|GPR65|MMD2|IGF1|P2RY10B|LPAR4|F11R|NET1|GPR174|AKAP13|LPAR6|MCF2L|ARHGEF3|DOCK2|GPR18
1903209	1.1321E-3	8.1065E-3	8	20	2781	23953	positive regulation of oxidative stress-induced cell death	RALBP1|ENDOG|ITGAM|RIPK1|TLR6|TLR4|FBXO30|MCL1
1904996	1.1321E-3	8.1065E-3	8	20	2781	23953	positive regulation of leukocyte adhesion to vascular endothelial cell	ITGA4|PTAFR|ITGB2|ETS1|TNF|RHOA|ICAM1|CCR2
1905153	1.1321E-3	8.1065E-3	8	20	2781	23953	regulation of membrane invagination	C3|FCGR1|CD300A|TREM2|NCKAP1L|CD36|GATA2|APPL2
70269	1.1321E-3	8.1065E-3	8	20	2781	23953	pyroptosis	GSDMD|NAIP2|NAIP5|NLRP1B|AIM2|NAIP6|CASP4|CASP1
44321	1.1321E-3	8.1065E-3	8	20	2781	23953	response to leptin	TEC|NR4A3|CCND1|TEP1|STAT3|LEPR|INHBB|NR1D1
30212	1.1321E-3	8.1065E-3	8	20	2781	23953	hyaluronan metabolic process	ITIH5|CCND3|TGFB1|ITIH2|IL15|IL1B|HAS2|CD44
31664	1.1321E-3	8.1065E-3	8	20	2781	23953	regulation of lipopolysaccharide-mediated signaling pathway	CD84|CD180|LY86|TNFAIP3|ACOD1|PRDM1|TRIB1|SCIMP
90022	1.1322E-3	8.1065E-3	11	34	2781	23953	regulation of neutrophil chemotaxis	BST1|CD74|IL1B|C5AR2|C5AR1|RAC2|C3AR1|NCKAP1L|CCR7|TIRAP|MCU
61028	1.1322E-3	8.1065E-3	11	34	2781	23953	establishment of endothelial barrier	RAP1B|RAP1A|MSN|FAS|EZR|F11R|ABCB1B|CLDN1|MYD88|ICAM1|ENG
48678	1.1322E-3	8.1065E-3	11	34	2781	23953	response to axon injury	P2RY12|JUN|MAG|TYROBP|BCL2|NEFL|JAK2|SOD2|NEFH|FGFR3|MAPK8IP3
33632	1.2070E-3	8.6000E-3	6	12	2781	23953	regulation of cell-cell adhesion mediated by integrin	CCL5|PIEZO1|CXCL13|CD3E|ADA|FERMT3
2000343	1.2070E-3	8.6000E-3	6	12	2781	23953	positive regulation of chemokine (C-X-C motif) ligand 2 production	CD74|CCL5|TNF|TLR4|MCOLN2|TIRAP
150079	1.2070E-3	8.6000E-3	6	12	2781	23953	negative regulation of neuroinflammatory response	GRN|CD200R1|IGF1|NR1D1|TNFRSF1B|CST7
70102	1.2070E-3	8.6000E-3	6	12	2781	23953	interleukin-6-mediated signaling pathway	CEBPA|SPI1|STAT3|IL6RA|IL6ST|ST18
72124	1.2070E-3	8.6000E-3	6	12	2781	23953	regulation of glomerular mesangial cell proliferation	EGR1|IFNG|C3AR1|PDGFB|IL6RA|CFLAR
45078	1.2070E-3	8.6000E-3	6	12	2781	23953	positive regulation of interferon-gamma biosynthetic process	CEBPG|TLR9|IL27|TLR7|TLR3|CD276
14842	1.2070E-3	8.6000E-3	6	12	2781	23953	regulation of skeletal muscle satellite cell proliferation	ANGPT1|STAT3|CFLAR|JAK2|EPHB1|PPARD
19439	1.2089E-3	8.6075E-3	53	300	2781	23953	aromatic compound catabolic process	MUS81|ALDH1L1|NCF1|SPO11|NCF2|SMG7|ZC3H12D|ZFP36|PNP|KYNU|NUDT16|UPP1|ABCD1|APOBEC1|ZHX2|ENTPD1|APOBEC3|ENDOG|NCBP2|PDE4D|DIO2|TET2|TET1|AEN|OAS2|TET3|PABPC1|DNASE1L2|DNASE1L3|PON3|SLFN8|PON2|HDC|SAMHD1|UGT1A7C|ZFP36L2|ZFP36L1|HELZ2|NOCT|XDH|EXOSC2|BRF2|NOS2|DNASE2A|LSM1|SAMD4B|ART2B|UPF3B|CNOT10|MEX3D|NUDT9|ISG20|ADA
42886	1.2330E-3	8.7725E-3	188	1313	2781	23953	amide transport	IL1RN|AHCYL1|TFRC|NCF1|RNF19B|HNRNPU|ZDHHC7|RBPJ|CLU|AQP1|EIF4ENIF1|ALKBH5|FRAT1|RINL|LAMP2|CHP2|TBC1D10C|FAM53C|WASHC1|TBC1D10A|ARRDC4|ARL11|GBP5|TICAM2|COG6|DIO2|TAP2|COG1|TAP1|LAX1|MAPK8IP3|SYTL3|SCAMP2|DOPEY1|RAB32|PPP1R3C|RAB34|RABL3|CHIL1|TXNIP|AAGAB|RAB39|CARD11|ABCG2|UNC119B|ENY2|STXBP4|EIF5A2|GATA3|CPLX1|GABARAP|HSP90B1|SYNGR2|RAB11FIP1|PSAP|NLRP3|PLCG1|SLC15A3|SLC15A4|SNX5|AP1M1|BTF3|LYN|ABCA1|BBS1|HSPA8|SLC14A1|XBP1|EGR2|RAB4A|PTPRN2|TGFB1|HSPA5|HPS4|RAB27A|IFT122|TVP23A|POU2F2|NFKBIA|PARP11|PLEKHM1|SPIRE1|RTP4|PLEKHF2|CDKN1A|TRAM1|SFT2D3|RTP1|PLEK|SNAP23|HSPB1|CD3G|TCIRG1|PTPN23|NAGPA|ING1|TRAM2|TNFSF13B|HERPUD1|AKAP12|IFT52|ARL5B|HHEX|SERP1|CHMP1B|TMED1|CCR7|CD36|GRASP|SNAP29|ABCD1|APPL2|APPL1|APOBEC1|SYK|DTX3L|RHBDF2|LSR|VPS37A|RAB3IL1|VPS37B|SORCS2|AGTR1A|RHOB|VAMP8|ARL4D|ELF1|DDX19B|AIM2|VGF|RP2|PEX5|CRY2|MYH9|LCP2|TLR6|TLR4|VAMP5|TMEM106A|ARF6|TLR2|CD63|RAMP2|STX16|UNC93B1|H2-DMA|DERL2|RRBP1|SNX33|TRAK1|STX11|ARNTL|RAB21|RAB20|RAB40C|LMAN2|RAB29|VPS54|STX3|BID|ABCB1B|CD74|NOS2|IL10RA|MX2|STAT3|MX1|CMTM6|LCA5|SNX21|SYNJ2BP|SNX20|MCOLN2|MYO1D|SNX18|NECAP2|GOLPH3|TTC8|CD40LG|MLPH|SLCO3A1|TTC30B|NEURL3|RAB13|RUNDC1|RAB19|NUPL2|APBA3
1901550	1.2442E-3	8.8030E-3	7	16	2781	23953	regulation of endothelial cell development	CLDN5|IL1B|S1PR3|F11R|TNF|VCL|TNFRSF1A
1903140	1.2442E-3	8.8030E-3	7	16	2781	23953	regulation of establishment of endothelial barrier	CLDN5|IL1B|S1PR3|F11R|TNF|VCL|TNFRSF1A
2830	1.2442E-3	8.8030E-3	7	16	2781	23953	positive regulation of type 2 immune response	CD74|RSAD2|CD81|RARA|IL4RA|NLRP3|GATA3
1905155	1.2442E-3	8.8030E-3	7	16	2781	23953	positive regulation of membrane invagination	C3|FCGR1|TREM2|NCKAP1L|CD36|GATA2|APPL2
60100	1.2442E-3	8.8030E-3	7	16	2781	23953	positive regulation of phagocytosis, engulfment	C3|FCGR1|TREM2|NCKAP1L|CD36|GATA2|APPL2
30449	1.2442E-3	8.8030E-3	7	16	2781	23953	regulation of complement activation	C3|C6|CFH|IL1B|SERPING1|A2M|CD46
48302	1.2442E-3	8.8030E-3	7	16	2781	23953	regulation of isotype switching to IgG isotypes	CD40|PTPRC|ATAD5|IFNG|TBX21|CD28|IL27RA
1900016	1.2442E-3	8.8030E-3	7	16	2781	23953	negative regulation of cytokine production involved in inflammatory response	CHID1|PYCARD|APOD|MEFV|ADCY7|ABCD1|APPL2
55067	1.2466E-3	8.8138E-3	28	133	2781	23953	monovalent inorganic cation homeostasis	GRN|HVCN1|KCNA5|ATP1A2|TCIRG1|RAB20|C7|PDK4|CHP2|ATP6V0A2|SLAMF8|SLC12A7|PDK2|ATP6V0A1|CAR2|SLC12A4|KCNJ10|CHKA|5430427O19RIK|SLC11A1|TMEM175|AGTR1A|SCNN1G|FASL|MAFG|BCL2|RAB39|SGK1
7584	1.2703E-3	8.9750E-3	22	96	2781	23953	response to nutrient	P2RY12|PDIA3|BCHE|TOP2B|XBP1|GATSL3|STAT1|SRF|EIF2AK2|CD3E|HSP90B1|P2RX7|FES|KYNU|IL1B|PLCG2|CASP1|PIM1|TMBIM6|GATSL2|PDK2|ADA
15833	1.3322E-3	9.4054E-3	184	1284	2781	23953	peptide transport	IL1RN|AHCYL1|TFRC|NCF1|RNF19B|HNRNPU|ZDHHC7|RBPJ|CLU|AQP1|EIF4ENIF1|ALKBH5|FRAT1|RINL|LAMP2|CHP2|TBC1D10C|FAM53C|WASHC1|TBC1D10A|ARRDC4|ARL11|GBP5|TICAM2|COG6|DIO2|TAP2|COG1|TAP1|LAX1|MAPK8IP3|SYTL3|SCAMP2|DOPEY1|RAB32|PPP1R3C|RAB34|RABL3|CHIL1|TXNIP|AAGAB|RAB39|CARD11|UNC119B|ENY2|STXBP4|EIF5A2|GATA3|CPLX1|GABARAP|HSP90B1|SYNGR2|RAB11FIP1|PSAP|NLRP3|PLCG1|SLC15A3|SLC15A4|SNX5|AP1M1|BTF3|LYN|ABCA1|BBS1|HSPA8|XBP1|EGR2|RAB4A|PTPRN2|TGFB1|HSPA5|HPS4|RAB27A|IFT122|TVP23A|POU2F2|NFKBIA|PARP11|PLEKHM1|SPIRE1|RTP4|PLEKHF2|CDKN1A|TRAM1|SFT2D3|RTP1|PLEK|SNAP23|HSPB1|CD3G|TCIRG1|PTPN23|NAGPA|ING1|TRAM2|TNFSF13B|HERPUD1|AKAP12|IFT52|ARL5B|HHEX|SERP1|CHMP1B|TMED1|CCR7|CD36|GRASP|SNAP29|APPL2|APPL1|APOBEC1|SYK|DTX3L|RHBDF2|LSR|VPS37A|RAB3IL1|VPS37B|SORCS2|AGTR1A|RHOB|VAMP8|ARL4D|ELF1|DDX19B|AIM2|VGF|RP2|PEX5|CRY2|MYH9|LCP2|TLR6|TLR4|VAMP5|TMEM106A|ARF6|TLR2|CD63|RAMP2|STX16|UNC93B1|H2-DMA|DERL2|RRBP1|SNX33|TRAK1|STX11|ARNTL|RAB21|RAB20|RAB40C|LMAN2|RAB29|VPS54|STX3|BID|CD74|NOS2|IL10RA|MX2|STAT3|MX1|CMTM6|LCA5|SNX21|SYNJ2BP|SNX20|MCOLN2|MYO1D|SNX18|NECAP2|GOLPH3|TTC8|CD40LG|MLPH|SLCO3A1|TTC30B|NEURL3|RAB13|RUNDC1|RAB19|NUPL2|APBA3
19827	1.3451E-3	9.4901E-3	29	140	2781	23953	stem cell population maintenance	SPI1|LRP5|LDB2|RBPJ|GATA2|ZFP36L2|EIF4ENIF1|SALL1|LEO1|HES1|SOX9|BCL9L|ZBP1|KLF10|SS18|ZHX2|BRF2|NOS2|PRRX1|FZD7|STAT3|LSM1|TET1|FANCC|PROX1|KLF4|ELF5|FGFR3|TPT1
1902230	1.3545E-3	9.5431E-3	9	25	2781	23953	negative regulation of intrinsic apoptotic signaling pathway in response to DNA damage	CD74|ATAD5|ACKR3|MARCH7|BID|CLU|TPT1|CD44|BCL2L1
1904994	1.3545E-3	9.5431E-3	9	25	2781	23953	regulation of leukocyte adhesion to vascular endothelial cell	ITGA4|PTAFR|ITGB2|KLF4|ETS1|TNF|RHOA|ICAM1|CCR2
90184	1.3633E-3	9.5918E-3	13	45	2781	23953	positive regulation of kidney development	EGR1|TGFB1|PDGFB|PDGFA|IL6RA|GATA3|CFLAR|AGTR1A|SALL1|SIX4|C3AR1|SOX9|PROM1
45923	1.3633E-3	9.5918E-3	13	45	2781	23953	positive regulation of fatty acid metabolic process	CD74|ELOVL5|MID1IP1|PLA2G4A|IRS2|PTGS2|TEC|NR4A3|IL1B|PPARGC1A|ABCD1|NUCB2|PPARD
1903827	1.3753E-3	9.6691E-3	89	561	2781	23953	regulation of cellular protein localization	ITGAM|HSP90AB1|TFRC|WIPF1|CD81|ZMYND8|HFE|TREM2|PTPN22|EFCAB7|TNF|SPN|LGALS3|FLCN|CHP2|RACK1|CD36|JAK2|LDLRAP1|LZTS2|GRASP|GLUL|WASHC1|ANKRD13A|APPL1|SH3GLB1|FCER1G|MUSK|DTX3L|ACSL3|CSNK1E|PARP9|SHISA7|TNFRSF1A|VAMP8|MMP14|ELF1|ARC|TYROBP|MDFIC|IFI27|IFNG|RAB34|HCLS1|NHLRC1|ANG|LCP1|EZR|DBN1|ARF6|PLA1A|RALB|DERL3|DERL2|PRR5L|SNX33|PTGS2|OAZ2|RAP1A|HSPH1|PARD6A|BAG3|EPB41L2|RAB29|PMAIP1|DVL3|CCL2|STOM|APOD|CSK|STX3|MISP|GBP4|PLK3|PTPN1|XBP1|TGFB1|ANGPT1|EDEM1|EDEM2|MSN|SYNJ2BP|PTPN14|FBXO30|MFHAS1|CROCC|CD247|TARDBP|BCL2L1
1901990	1.3763E-3	9.6698E-3	48	267	2781	23953	regulation of mitotic cell cycle phase transition	CDKN1A|CCL12|SLFN1|ZFP207|FAM107A|KCNA5|AIF1|GIGYF2|ZFP36L2|ZFP36L1|ZC3H12D|CCND3|GPR132|GJC2|CCND2|CCND1|GPNMB|UBD|RIPK1|CEP192|BID|APPL2|APPL1|DACT1|IER3|RBM38|PLK3|TGFB1|BRF2|ATAD5|NEK6|TMOD3|DONSON|HASPIN|KLF4|TICRR|CD2|ADAM17|RBL1|DBF4|RGCC|TEP1|CDK2|BCL2|PSME1|PSME2|ANAPC5|PTPN6
34614	1.3809E-3	9.6954E-3	25	115	2781	23953	cellular response to reactive oxygen species	TOP2B|NCF1|TNFAIP3|AQP1|STAT6|RIPK1|ZFP580|ATP7A|PDK2|KDM6B|JUN|RIPK3|SPHK1|FANCC|TRAF2|FOS|CFLAR|SOD2|SOD3|RHOB|NET1|AXL|BTK|HNRNPD|NFE2L2
14902	1.4134E-3	9.9122E-3	18	73	2781	23953	myotube differentiation	HOMER1|AI464131|CD81|NFATC3|IGF1|KLF5|SIX4|NPHS1|ADGRB3|CAPN2|PMP22|CASP1|CD9|MYH9|PLEKHO1|SMYD3|PTGFRN|CDON
3170	1.4138E-3	9.9122E-3	15	56	2781	23953	heart valve development	JAG1|TGFB1|ZBTB14|NFATC1|PRDM1|GATA3|TNFRSF1B|RBPJ|FGFRL1|CYR61|TNFRSF1A|TGFBR2|GJA5|ERG|SOX9
6687	1.4401E-3	1.0083E-2	12	40	2781	23953	glycosphingolipid metabolic process	GALC|ST6GALNAC1|GM2A|HEXB|HEXA|GBA|PSAP|CREM|A4GALT|ST6GALNAC4|GLA|B4GALT5
45191	1.4401E-3	1.0083E-2	12	40	2781	23953	regulation of isotype switching	PARP3|CD40|TGFB1|PTPRC|TFRC|ATAD5|BCL6|IFNG|TBX21|CD28|STAT6|IL27RA
51258	1.4518E-3	1.0158E-2	19	79	2781	23953	protein polymerization	MID1IP1|FAM107A|WAS|CSNK1D|AIF1|CKAP5|RNF135|TPPP3|MAP7D3|CENPJ|CASQ2|MICALL2|NEFL|SPIRE1|HCLS1|CEP192|CASQ1|HDGFL3|CLASP2
71887	1.4605E-3	1.0204E-2	10	30	2781	23953	leukocyte apoptotic process	HCAR2|ITGAM|FASL|IFNG|IL2RA|RPS6|FAS|RIPK1|PKN1|BAK1
10803	1.4605E-3	1.0204E-2	10	30	2781	23953	regulation of tumor necrosis factor-mediated signaling pathway	PYCARD|ADAM17|ARC|SYK|SPHK1|CASP4|CASP1|SPATA2|RIPK1|TRAF2
35335	1.4660E-3	1.0235E-2	22	97	2781	23953	peptidyl-tyrosine dephosphorylation	DUSP4|DUSP5|PTPN1|PTPN18|MTMR3|PTPRN2|DUSP1|PTPN22|PTPN23|PTPN12|SSH2|DUSP15|PTPN14|PTPDC1|DUSP6|PALD1|DUSP14|PTPRC|UBASH3B|TEP1|PTPN6|TNS2
42149	1.4798E-3	1.0325E-2	11	35	2781	23953	cellular response to glucose starvation	SH3GLB1|XBP1|MTMR3|NUAK2|HSPA5|BCL2|SLC2A1|BHLHA15|RRP8|ATF4|NFE2L2
60249	1.5105E-3	1.0532E-2	56	324	2781	23953	anatomical structure homeostasis	DCLRE1B|HSP90AB1|CSF1|LRRK1|LDB2|TCIRG1|SMG7|LIPA|CTSS|LAMP2|NCS1|KDR|RAC2|MUC13|CTSH|SLC39A8|SOX9|CCR2|PARP3|TINF2|PLA2G4A|BBS10|TEP1|TLR9|FLT3L|TLR4|PTGES|SASH3|FOXC1|EPAS1|SRF|HAAO|CACNA1B|ADRB2|GATA2|CORO1A|GIGYF2|WRN|BAG3|VPS54|PROM1|BBS1|TGFB1|HOMER1|LCA5|HTR1B|RPE65|P2RX7|IL7|CPD|CROCC|BCL2|COL9A1|SLC28A2|PFKM|HSPA1A
71248	1.5265E-3	1.0630E-2	31	154	2781	23953	cellular response to metal ion	CEBPA|TFRC|NCF1|HFE|HVCN1|SLC41A1|ADCY7|CARF|AQP1|CHP2|CAPN3|CPNE3|ATP7A|JUNB|B2M|JUN|FUS|FN1|NFATC3|MT2|MT1|KRT10|FOS|SYT9|CYP2A5|RASA4|ALOX5AP|FOSB|FAS|LGMN|NFE2L2
48468	1.5331E-3	1.0630E-2	249	1800	2781	23953	cell development	CYFIP1|LST1|HNRNPU|F11R|CLDN1|ICAM1|PREX2|DPYSL2|BSG|KDR|SOX9|EPHB1|MFSD2A|PAQR8|RBFOX2|UNC5B|PAQR5|OMG|BHLHA15|MAPK8IP3|RUNX3|JMJD6|RUNX1|CLDN5|SHTN1|ADGRB3|TEP1|BTK|ULK1|EZR|SDC4|EPHA10|UGT8A|EPAS1|PDGFB|GATA3|GATA2|KLK8|IGSF9|C3|BRIP1|DND1|NCKAP1L|NKX2-2|LYN|VASP|BBS1|JUN|XBP1|EGR2|ST14|JAG1|FZD2|HOMER1|FZD4|FZD7|FN1|NFATC3|IGF1|RPE65|FLI1|FOSL2|MANF|PARVG|FASL|ID1|FERMT3|CLIC5|TOP2B|BTG2|RARG|TENM2|HEXB|HEXA|BICDL1|ADM|TFCP2L1|CD3E|AKAP13|ADAMTSL4|RAC2|NEFL|NEFM|CCR6|JAK2|NEFH|IL15|IFNGR1|TET1|PROX1|IL1A|TMEFF2|IL1B|RARA|HCLS1|3830403N18RIK|SGK1|DNASE1L2|DSCAML1|TLR4|DNASE1L3|DBN1|CD44|ENG|TLR2|C1QA|FOXC1|GRN|RAMP2|CXCR4|TRAK1|RELN|MICALL2|STX3|FLNC|ABCB1B|FARP1|MAP3K1|AI464131|SAMD4B|KRT10|TTC8|AXL|FAS|NRROS|ARID4A|PLOD3|PRDM1|CLU|ACTG1|NAGLU|CLEC5A|CAPN3|WASHC1|COL27A1|TMOD3|OSR1|SEMA6D|RPS6|ARID5B|LIFR|PYGO2|MAG|MAF|FRMD6|VCL|HDGFL3|CSF1R|UBA6|SHC1|ABHD2|NOTCH4|C5AR1|RHOBTB3|EFNA4|RAP1B|EFNB1|RAP1A|HRH2|PSAP|MYH11|SMYD3|LLPH|WNT3|TGFB1|ZBTB16|MSN|FANCC|B3GALT6|INHBB|POU2F2|GFAP|PTPRC|NR4A3|BCL6|BCL2|PLXNB3|SPIRE1|PLXNB2|BMPR1B|FGFR3|MYD88|BCL2L1|ZMYND15|SCYL3|ITGAM|HSP90AB1|B4GALT1|SPO11|LRRK1|LMOD1|TREM2|HAPLN2|SPN|SIX4|CASP3|MYO18B|CASP4|ITGB7|ATP7A|TPRN|DACT1|ITGA4|ITGA1|LSR|ETV5|PTBP3|TGFBR2|DCT|ALS2|IFNG|COL6A2|PEX5|CASQ2|CCDC42|MYH9|CASQ1|B4GALT5|CEBPA|HDAC5|LAMA5|ANKS1|SRF|LRP5|NTN4|SEMA3G|PRTG|HES1|WASF2|WASF3|XLR|KCNJ10|SEMA4D|LGI4|CFLAR|MERTK|SOD2|KLF2|ASXL1|WEE1|NFASC|TEC|KLF5|RAB13|PMP22|PTX3|PTPN6|VIM|FCGR2B
1904036	1.5605E-3	1.0630E-2	14	51	2781	23953	negative regulation of epithelial cell apoptotic process	CAST|RAMP2|ANGPT1|TNFAIP3|IGF1|GATA3|CFLAR|GATA2|ICAM1|KDR|ANGPTL4|NUPR1|SRSF6|NFE2L2
99185	1.5635E-3	1.0630E-2	3	3	2781	23953	postsynaptic intermediate filament cytoskeleton organization	NEFL|NEFH|INA
33693	1.5635E-3	1.0630E-2	3	3	2781	23953	neurofilament bundle assembly	NEFL|NEFM|NEFH
2000383	1.5635E-3	1.0630E-2	3	3	2781	23953	regulation of ectoderm development	SALL1|FZD7|TPT1
2000384	1.5635E-3	1.0630E-2	3	3	2781	23953	negative regulation of ectoderm development	SALL1|FZD7|TPT1
2000446	1.5635E-3	1.0630E-2	3	3	2781	23953	regulation of macrophage migration inhibitory factor signaling pathway	CD74|ANGPT1|CXCR4
2277	1.5635E-3	1.0630E-2	3	3	2781	23953	myeloid dendritic cell activation involved in immune response	PYCARD|DOCK2|SLAMF1
2343	1.5635E-3	1.0630E-2	3	3	2781	23953	peripheral B cell selection	IGHM|BTK|H2-AB1
2344	1.5635E-3	1.0630E-2	3	3	2781	23953	B cell affinity maturation	IGHM|BTK|H2-AB1
2001188	1.5635E-3	1.0630E-2	3	3	2781	23953	regulation of T cell activation via T cell receptor contact with antigen bound to MHC molecule on antigen presenting cell	LGALS3|CD81|HAVCR2
2434	1.5635E-3	1.0630E-2	3	3	2781	23953	immune complex clearance	CFH|FCGR2B|CLU
2481	1.5635E-3	1.0630E-2	3	3	2781	23953	antigen processing and presentation of exogenous protein antigen via MHC class Ib, TAP-dependent	H2-M3|TAP2|B2M
2485	1.5635E-3	1.0630E-2	3	3	2781	23953	antigen processing and presentation of endogenous peptide antigen via MHC class I via ER pathway, TAP-dependent	H2-K1|TAP2|H2-D1
2585	1.5635E-3	1.0630E-2	3	3	2781	23953	positive regulation of antigen processing and presentation of peptide antigen	PYCARD|TAP2|TREM2
2589	1.5635E-3	1.0630E-2	3	3	2781	23953	regulation of antigen processing and presentation of peptide antigen via MHC class I	HFE|TAP2|TAPBPL
150064	1.5635E-3	1.0630E-2	3	3	2781	23953	vertebrate eye-specific patterning	C3|C1QA|ITGAM
1903378	1.5635E-3	1.0630E-2	3	3	2781	23953	positive regulation of oxidative stress-induced neuron intrinsic apoptotic signaling pathway	RALBP1|FBXO30|MCL1
19371	1.5635E-3	1.0630E-2	3	3	2781	23953	cyclooxygenase pathway	SPHK1|PTGS2|PTGS1
1903984	1.5635E-3	1.0630E-2	3	3	2781	23953	positive regulation of TRAIL-activated apoptotic signaling pathway	TEP1|TIMP3|ATF3
1903974	1.5635E-3	1.0630E-2	3	3	2781	23953	positive regulation of cellular response to macrophage colony-stimulating factor stimulus	CSF1|TLR4|TLR2
1903971	1.5635E-3	1.0630E-2	3	3	2781	23953	positive regulation of response to macrophage colony-stimulating factor	CSF1|TLR4|TLR2
19857	1.5635E-3	1.0630E-2	3	3	2781	23953	5-methylcytosine metabolic process	TET3|TET2|TET1
1904906	1.5635E-3	1.0630E-2	3	3	2781	23953	positive regulation of endothelial cell-matrix adhesion via fibronectin	RRAS|RASSF4|RIN2
70340	1.5635E-3	1.0630E-2	3	3	2781	23953	detection of bacterial lipopeptide	TLR1|TLR6|TLR2
38145	1.5635E-3	1.0630E-2	3	3	2781	23953	macrophage colony-stimulating factor signaling pathway	CSF1R|DOK1|CSF1
71226	1.5635E-3	1.0630E-2	3	3	2781	23953	cellular response to molecule of fungal origin	SYK|BTK|SCIMP
71725	1.5635E-3	1.0630E-2	3	3	2781	23953	response to triacyl bacterial lipopeptide	TLR1|CD14|TLR2
71727	1.5635E-3	1.0630E-2	3	3	2781	23953	cellular response to triacyl bacterial lipopeptide	TLR1|CD14|TLR2
6211	1.5635E-3	1.0630E-2	3	3	2781	23953	5-methylcytosine catabolic process	TET3|TET2|TET1
60086	1.5635E-3	1.0630E-2	3	3	2781	23953	circadian temperature homeostasis	EGR1|TNFRSF11A|NR1D1
60557	1.5635E-3	1.0630E-2	3	3	2781	23953	positive regulation of vitamin D biosynthetic process	IFNG|IL1B|TNF
60559	1.5635E-3	1.0630E-2	3	3	2781	23953	positive regulation of calcidiol 1-monooxygenase activity	IFNG|IL1B|TNF
45082	1.5635E-3	1.0630E-2	3	3	2781	23953	positive regulation of interleukin-10 biosynthetic process	SYK|IRF4|BCL3
32608	1.5635E-3	1.0630E-2	3	3	2781	23953	interferon-beta production	IRF7|TMEM173|TRIM56
32765	1.5635E-3	1.0630E-2	3	3	2781	23953	positive regulation of mast cell cytokine production	FCER1G|TEC|NR4A3
30324	1.5800E-3	1.0735E-2	40	214	2781	23953	lung development	CEBPA|LAMA5|ERRFI1|ASAH1|HIP1|EPAS1|SRF|CTSZ|LOXL3|PDGFA|PLOD3|RBPJ|LIPA|HHEX|ADAMTS2|KDR|CTSH|HES1|SOX9|ATP7A|IGFBP5|IGF1|MAPK8IP3|FBXO30|KLF2|JMJD6|TGFBR2|ASXL1|MMP14|SP1|MGP|ID1|CHIL1|SPRY2|TAB1|ZFP157|FGFR3|STK40|ADA|PTGES
32868	1.5882E-3	1.0776E-2	34	174	2781	23953	response to insulin	CYFIP1|STXBP4|SHC1|PDE3B|PCSK9|IRS2|ZFP36L1|PDK4|EIF4EBP1|PDK2|SH2B2|APPL1|EGR1|PTPN1|XBP1|EGR2|STAT1|INSRR|OPRK1|INHBB|KLF15|RPE65|VGF|SP1|TEP1|CRY2|RAB13|CDK2|CRY1|SRSF5|SIK2|SGK1|LPIN1|CPEB2
1667	1.5882E-3	1.0776E-2	34	174	2781	23953	ameboidal-type cell migration	CRB2|LAMA5|SRF|ITGB2|LRP5|SEMA3G|CXCR4|CXCL13|EFNB1|TMEM201|SGPL1|KDR|ITGB7|WASF2|P2RY12|STARD13|TGFB1|EGR3|ITGA4|SEMA4D|SEMA6D|FN1|ARID5B|EMP2|LEMD3|RHOA|TGFBR1|NR4A1|TEP1|RAB13|PMP22|MYH9|PKN1|PPARD
51896	1.6087E-3	1.0908E-2	32	161	2781	23953	regulation of protein kinase B signaling	CX3CR1|HSP90AB1|H2-M3|PDGFA|GATA3|TNF|PIK3CG|FLCN|RRAS|RACK1|XDH|P2RY12|TGFB1|ANGPT1|IGFBP5|AI464131|OSM|IGF1|KLF4|F3|TGFBR1|MFHAS1|TEP1|AXL|RARA|CD28|CHIL1|HCLS1|SPRY2|HPSE|ENG|HBEGF
33630	1.6440E-3	1.1102E-2	8	21	2781	23953	positive regulation of cell adhesion mediated by integrin	P2RY12|SYK|CCL5|PIEZO1|NCKAP1L|PTPN6|CXCL13|CD3E
1836	1.6440E-3	1.1102E-2	8	21	2781	23953	release of cytochrome c from mitochondria	JUN|BCL2|PMAIP1|BAK1|BID|SOD2|ATP7A|BCL2L1
51900	1.6440E-3	1.1102E-2	8	21	2781	23953	regulation of mitochondrial depolarization	P2RX7|HSH2D|KDR|RACK1|TSPO|ALOX12|ABCD1|DCN
10759	1.6440E-3	1.1102E-2	8	21	2781	23953	positive regulation of macrophage chemotaxis	CSF1|CCL5|C5AR1|C3AR1|CCL2|CCR7|CMKLR1|SLAMF1
1900017	1.6440E-3	1.1102E-2	8	21	2781	23953	positive regulation of cytokine production involved in inflammatory response	GBP5|CD6|TLR6|TLR4|IL17RC|GPSM3|MYD88|APPL1
1900151	1.6440E-3	1.1102E-2	8	21	2781	23953	regulation of nuclear-transcribed mRNA catabolic process, deadenylation-dependent decay	BTG2|ZFP36|BRF2|NOS2|PABPC1|CPEB3|ZFP36L2|ZFP36L1
43112	1.6560E-3	1.1176E-2	23	104	2781	23953	receptor metabolic process	SH3GLB1|RAMP2|FCER1G|TGFB1|TFRC|SYK|CD81|MX2|MX1|ITGB2|HTR1B|PCSK9|ADM|GTF2H2|TNF|ALS2|CD9|ACKR3|ULK1|CD36|LDLRAP1|EZR|LGMN
32535	1.6628E-3	1.1214E-2	68	411	2781	23953	regulation of cellular component size	CYFIP1|HSP90AB1|WIPF1|WIPF2|ELN|GMFG|ARPC1B|PLEK|WIPF3|LMOD1|AQP4|ICAM1|AQP1|ARHGAP4|PYCARD|DPYSL2|NEFL|NEFM|ATP7A|CCR5|SLC12A7|WASHC1|APC2|TNFRSF12A|TMOD3|SEMA6D|OMG|RHOA|SHTN1|ELF1|MAG|TEP1|CDC42EP4|CDC42EP2|CDC42EP1|HCLS1|ULK1|EZR|DBN1|ARF6|TLR2|SRF|WAS|SEMA3G|CAPG|CORO1A|RAB21|TMEM123|NCKAP1L|LRRC8A|KCNN4|WNT3|CLASP2|VASP|SLC12A4|MAP3K1|SEMA4D|SCTR|FN1|HIP1R|SSH2|P2RX7|NPHS1|CAPZA1|SPIRE1|ESAM|CLEC2I|IL7R
10817	1.6688E-3	1.1247E-2	90	572	2781	23953	regulation of hormone levels	PCSK1|IL1RN|MIDN|CPQ|GFI1|HFE|CHD7|PDE3B|SNAP23|ECE1|CYP3A13|IRS2|ADM|TCIRG1|TNF|AQP1|SERP1|CTSL|ADORA3|LEPR|FFAR3|PIM3|FFAR2|JAK2|GLUL|CTSB|DIO2|AGTR1A|RUNX1|VAMP8|ANO1|VGF|IFNG|SLCO4A1|IL1B|CRY2|BTK|CRY1|PPARD|BLK|PON3|ENY2|H6PD|GIPR|STXBP4|HPN|LRP5|ILDR1|FURIN|HMGCR|GATA3|AFP|HSD17B11|CPLX1|UGT1A7C|ARNTL|HCAR2|SULT1A1|SGPL1|RAB11FIP1|RELN|CCL5|UCP2|TAC1|PPARGC1A|NADK|DUOX2|LYN|BBS1|EGR1|PTPRN2|NOS2|FZD4|TIPARP|OSM|OPRK1|MT2|INHBB|IGF1|NR1D1|SYT9|SLC8B1|RPE65|NFKB1|PER2|AKR1B10|BMPR1B|PFKM|MCU|NUCB2
51279	1.7003E-3	1.1444E-2	19	80	2781	23953	regulation of release of sequestered calcium ion into cytosol	LYN|TGFB1|PDE4D|CHD7|CYBA|CORO1A|CXCL10|P2RY6|ARC|PLN|UBASH3B|C7|CXCR3|CD19|CASQ2|CAPN3|PTPN6|PLCG1|CASQ1
51881	1.7003E-3	1.1444E-2	19	80	2781	23953	regulation of mitochondrial membrane potential	ALOX12|SOD2|DCN|SLC25A27|P2RX7|HSH2D|UCP2|KDR|BCL2|MFN1|CASP1|RACK1|PMAIP1|TSPO|BAK1|BID|CLIC1|ABCD1|BCL2L1
1902883	1.7159E-3	1.1541E-2	15	57	2781	23953	negative regulation of response to oxidative stress	FZD1|GPR37|HSPB1|GPR37L1|SOD2|HK3|ARC|TEC|HSPH1|NR4A3|C7|PSAP|RACK1|ATF4|NFE2L2
51056	1.7381E-3	1.1683E-2	47	263	2781	23953	regulation of small GTPase mediated signal transduction	CDC42SE1|CSF1|GPR65|P2RY10B|LPAR4|F11R|RASAL3|FGD2|FGD3|PREX2|GPR174|AKAP13|FLCN|CYTH4|FGD6|RELN|MCF2L|PSD4|ARHGDIB|SH2B2|CDON|ABCA1|FARP1|P2RY10|ARHGEF15|GPR35|SPRY4|ARHGEF18|MMD2|IGF1|ARHGAP26|ARHGAP25|VAV1|VAV2|NET1|BCL6|ALS2|LPAR6|RASA4|ARHGEF3|SPRY2|DOCK2|ARHGEF5|SIPA1|GPR18|ARHGEF6|ARF6
32817	1.7684E-3	1.1831E-2	5	9	2781	23953	regulation of natural killer cell proliferation	H2-T23|IL15|IL12B|PTPN22|CD244
50665	1.7684E-3	1.1831E-2	5	9	2781	23953	hydrogen peroxide biosynthetic process	NCF1|CYBB|CYBA|SOD2|DUOX2
72576	1.7684E-3	1.1831E-2	5	9	2781	23953	liver morphogenesis	CEBPB|RPS6KA1|TET2|PROX1|MKI67
60556	1.7684E-3	1.1831E-2	5	9	2781	23953	regulation of vitamin D biosynthetic process	IFNG|IL1B|GFI1|TNF|NFKB1
45657	1.7684E-3	1.1831E-2	5	9	2781	23953	positive regulation of monocyte differentiation	CD74|JUN|CSF1|FES|ZFP36L1
62042	1.7684E-3	1.1831E-2	5	9	2781	23953	regulation of cardiac epithelial to mesenchymal transition	JAG1|TGFB1|TGFBR1|ENG|TGFBR2
97340	1.7684E-3	1.1831E-2	5	9	2781	23953	inhibition of cysteine-type endopeptidase activity	CAST|FCMR|ARC|CST7|BIRC3
34329	1.7730E-3	1.1854E-2	28	136	2781	23953	cell junction assembly	RAMP2|UGT8A|SRF|CTNND1|CLDN1|ACTG1|FLCN|GJA5|MICALL2|FN1|LSR|RHOC|RHOA|CLDN5|GJB2|NFASC|GJB6|CAPZA1|RAB13|PKP2|BCL2|PMP22|CD9|ESAM|PKP3|TLN1|VCL|CDH19
90303	1.8317E-3	1.2231E-2	16	63	2781	23953	positive regulation of wound healing	XBP1|PLEK|CXCR4|F11R|CLDN1|ACTG1|CAPN3|CCL2|CCN4|HPSE|CD36|TLR4|DUOX2|HBEGF|PPARD|NFE2L2
43550	1.8317E-3	1.2231E-2	16	63	2781	23953	regulation of lipid kinase activity	LYN|SH3GLB1|TGFB1|CD81|PDGFB|KLF4|PIK3R6|PIK3R5|VAV2|SOCS3|RBL1|SOCS1|CD19|RARA|FGFR3|WASHC1
32928	1.8603E-3	1.2389E-2	9	26	2781	23953	regulation of superoxide anion generation	PON3|TYROBP|TGFB1|ITGAM|SYK|HVCN1|ITGB2|CYBA|AGTR1A
2000737	1.8603E-3	1.2389E-2	9	26	2781	23953	negative regulation of stem cell differentiation	TRAM1|JAG1|BRF2|STAT3|HNRNPU|HES1|CDK13|ZFP36L2|NFE2L2
71549	1.8603E-3	1.2389E-2	9	26	2781	23953	cellular response to dexamethasone stimulus	TGFB1|DDIT4|EIF4EBP1|HNRNPU|SMYD3|JAK2|FBXO32|AGTR1A|AQP1
9299	1.8603E-3	1.2389E-2	9	26	2781	23953	mRNA transcription	SP1|SRF|STAT3|C5AR1|ZBTB1|HNRNPD|RUNX3|ATF4|PPARD
6887	1.8880E-3	1.2565E-2	40	216	2781	23953	exocytosis	EXOC3L4|PLEK|SNAP23|TNFAIP2|CPLX1|CORO1A|STX11|MILR1|RIMS4|SYNGR2|RAB11FIP1|ADORA3|CCL5|STX3|SNAP29|WASHC1|LYN|CAST|FCER1G|SYK|CD300A|ANXA3|LGI3|MICAL3|RAB27A|SYT9|UNC13D|SYTL3|LAT2|P2RX7|VAMP8|HCK|TEC|NR4A3|RAB13|BTK|MYH9|LAT|MYO1F|MYO1G
1903364	1.8895E-3	1.2567E-2	29	143	2781	23953	positive regulation of cellular protein catabolic process	CD81|GBA|TNFAIP3|PCSK9|RNF19B|TREM2|CLU|HERPUD1|FAM122A|RNF217|RACK1|CTSC|DACT1|PLK3|XBP1|EDEM1|EDEM2|MSN|CSNK1D|CSNK1E|CBFA2T3|FBXO30|RNF144A|TEP1|NUPR1|EZR|TRIB1|TRIB2|HSPA1A
31647	1.8957E-3	1.2600E-2	49	278	2781	23953	regulation of protein stability	USP36|HIP1|HSP90AB1|ISOC2A|CD81|ZFP207|KDM8|CTNND1|FAM107A|IFI30|CLU|CARF|ASGR2|PYCARD|CASP3|LAMP2|PIM1|CAPN3|CTSH|TRIM21|DACT1|MYLIP|MORC3|RPL23|SIAH1A|TYROBP|TEP1|PTGES|B4GALT5|GRN|STXBP4|BAG3|CDC37L1|DVL3|ATF7IP|HSPA8|XBP1|CMTM6|IRGM2|HPS4|HIP1R|IGF1|MARCH7|NR1D1|FBXO30|PER3|ID1|BCL2|TARDBP
71360	1.9045E-3	1.2616E-2	7	17	2781	23953	cellular response to exogenous dsRNA	IFIH1|RALB|DDX58|ZC3HAV1|TMEM173|TLR3|MB21D1
72012	1.9045E-3	1.2616E-2	7	17	2781	23953	glomerulus vasculature development	EGR1|ANGPT2|ANGPT1|OSR1|PDGFB|HES1|AQP1
31103	1.9045E-3	1.2616E-2	7	17	2781	23953	axon regeneration	JUN|MAG|BCL2|NEFL|JAK2|NEFH|MAPK8IP3
48143	1.9045E-3	1.2616E-2	7	17	2781	23953	astrocyte activation	C1QA|GRN|IFNG|IFNGR1|IL1B|C5AR1|TREM2
48245	1.9045E-3	1.2616E-2	7	17	2781	23953	eosinophil chemotaxis	LGALS3|CCL12|CCL8|CCL7|CCL6|CCL5|CCL2
768	1.9101E-3	1.2625E-2	11	36	2781	23953	syncytium formation by plasma membrane fusion	NPHS1|ADGRB3|CD81|CAPN2|CASP1|CD9|MYH9|PLEKHO1|PTGFRN|CD44|CDON
1902624	1.9101E-3	1.2625E-2	11	36	2781	23953	positive regulation of neutrophil migration	IL1A|CD74|IL1R1|IL1B|C5AR1|RAC2|C3AR1|NCKAP1L|CCR7|TIRAP|MCU
140253	1.9101E-3	1.2625E-2	11	36	2781	23953	cell-cell fusion	NPHS1|ADGRB3|CD81|CAPN2|CASP1|CD9|MYH9|PLEKHO1|PTGFRN|CD44|CDON
10712	1.9107E-3	1.2625E-2	14	52	2781	23953	regulation of collagen metabolic process	ERRFI1|TGFB1|PDGFB|SUCO|IL6RA|LARP6|VSIR|RAP1A|RGCC|CCL2|VIM|FGFR3|ENG|PPARD
2001039	1.9342E-3	1.2762E-2	10	31	2781	23953	negative regulation of cellular response to drug	HK3|ARC|TEC|HSPH1|GPR37|NR4A3|PSAP|RACK1|GPR37L1|NFE2L2
42771	1.9342E-3	1.2762E-2	10	31	2781	23953	intrinsic apoptotic signaling pathway in response to DNA damage by p53 class mediator	PYCARD|CDKN1A|ATAD5|IFI204|DDIT4|BCL3|SHISA5|PMAIP1|AEN|NUPR1
2000117	1.9353E-3	1.2762E-2	22	99	2781	23953	negative regulation of cysteine-type endopeptidase activity	CAST|FCMR|TNFSF14|INTS1|SERPINB9|IGF1|CFLAR|CST7|PTGS2|KLF4|HERPUD1|AQP1|NAIP2|NR4A1|NAIP5|ARC|NAIP6|RPS6KA1|BCL2A1D|CD44|BCL2L1|BIRC3
6970	1.9611E-3	1.2915E-2	18	75	2781	23953	response to osmotic stress	APOBEC1|PLK3|ATF2|TSC22D4|OSR1|TSC22D3|RCSD1|PTGS2|AQP1|RELB|ZFP36L1|CASP3|LRRC8C|BDKRB2|CAPN3|LRRC8D|LRRC8A|PKN1
42306	1.9611E-3	1.2915E-2	18	75	2781	23953	regulation of protein import into nucleus	XBP1|TGFB1|HSP90AB1|ANGPT1|PTPN22|EFCAB7|PTGS2|TNFRSF1A|MDFIC|IFNG|BAG3|CHP2|HCLS1|APOD|CD36|JAK2|TARDBP|GBP4
1904589	1.9838E-3	1.3044E-2	19	81	2781	23953	regulation of protein import	XBP1|TGFB1|HSP90AB1|ANGPT1|PTPN22|EFCAB7|PTGS2|TNFRSF1A|MDFIC|IFNG|BAG3|CHP2|HCLS1|APOD|CD36|JAK2|TARDBP|ARHGEF5|GBP4
1900542	1.9838E-3	1.3044E-2	19	81	2781	23953	regulation of purine nucleotide metabolic process	ENTPD1|NOS2|STAT3|GUCA1A|TREM2|AK4|IGF1|CBFA2T3|P2RX7|FLCN|PDZD3|IFNG|DDIT4|PDK4|NUPR1|PPARGC1A|PDK2|BCL2L1|IER3
8593	1.9846E-3	1.3044E-2	20	87	2781	23953	regulation of Notch signaling pathway	GALNT11|JAG1|NOTCH4|STAT3|RBPJ|GATA2|SYNJ2BP|NFKBIA|DLL4|LFNG|MMP14|TSPAN14|BCL6|TCIM|MFNG|BMP2K|HES1|HIF1AN|IL6ST|CD46
90257	1.9949E-3	1.3104E-2	44	244	2781	23953	regulation of muscle system process	ERRFI1|NCF1|SHC1|SRF|PTAFR|ECE1|ATP1A2|ADRB2|PTGS2|AIF1|PTGS1|TIFAB|PLN|SLN|GJA5|CCN4|TNNI2|CTNNA3|JARID2|LMCD1|GTF2I|DMPK|IGFBP5|PDE4D|SPHK1|NFATC1|IGF1|FBXO32|TNFRSF1B|KLF4|RHOA|TNFRSF1A|ARC|TEC|NR4A3|LCK|FXYD1|PKP2|CASQ2|MRVI1|GTF2IRD1|CASQ1|DBN1|ADA
51712	2.0222E-3	1.3203E-2	6	13	2781	23953	positive regulation of killing of cells of other organism	SYK|NOS2|IFNG|PRF1|FCER2A|CCR5
1903332	2.0222E-3	1.3203E-2	6	13	2781	23953	regulation of protein folding	PDIA3|HSPA8|POFUT2|GRN|ST13|PDIA4
1904181	2.0222E-3	1.3203E-2	6	13	2781	23953	positive regulation of membrane depolarization	P2RX7|KDR|RACK1|TSPO|ALOX12|DCN
45072	2.0222E-3	1.3203E-2	6	13	2781	23953	regulation of interferon-gamma biosynthetic process	CEBPG|TLR9|IL27|TLR7|TLR3|CD276
45416	2.0222E-3	1.3203E-2	6	13	2781	23953	positive regulation of interleukin-8 biosynthetic process	CD74|SYK|TLR9|TLR7|TNF|TLR4
45628	2.0222E-3	1.3203E-2	6	13	2781	23953	regulation of T-helper 2 cell differentiation	BCL6|HLX|IRF1|RARA|IL4RA|NLRP3
46642	2.0222E-3	1.3203E-2	6	13	2781	23953	negative regulation of alpha-beta T cell proliferation	CD274|BTLA|TNFRSF14|LGALS9|VSIR|CD44
31652	2.0222E-3	1.3203E-2	6	13	2781	23953	positive regulation of heat generation	IL1B|CCL5|TNFRSF11A|PTGS2|CCR5|TNF
48304	2.0222E-3	1.3203E-2	6	13	2781	23953	positive regulation of isotype switching to IgG isotypes	CD40|PTPRC|ATAD5|IFNG|TBX21|CD28
2000027	2.0231E-3	1.3203E-2	39	210	2781	23953	regulation of animal organ morphogenesis	FOXC1|B4GALT1|CSF1|HPN|NTN4|TNFAIP3|PDGFA|DMP1|GATA3|APCDD1|RBPJ|TNF|WNT6|SALL1|SIX4|PLAU|PIM1|DVL3|HES1|SOX9|DACT1|FZD1|XBP1|JAG1|FZD2|TGFB1|FZD6|PLEKHA4|CFLAR|ETV5|AGTR1A|TGFBR1|TGFBR2|IFNG|BCL2|ANG|SRSF6|ENG|LIMS1
61138	2.0649E-3	1.3467E-2	36	190	2781	23953	morphogenesis of a branching epithelium	LAMA5|TRAM1|HIP1|B4GALT1|CSF1|SRF|NOTCH4|CTSZ|LRP5|PDGFB|CXCR4|ADM|DLL4|GNA13|SOCS3|WNT6|HHEX|SALL1|KDR|CTSH|SOX9|TGM2|ST14|TGFB1|ANGPT1|NFATC3|NFATC1|IGF1|PROX1|TGFBR2|MMP14|MGP|BCL2|SPRY2|CD44|ENG
10656	2.0700E-3	1.3483E-2	15	58	2781	23953	negative regulation of muscle cell apoptotic process	HSPA8|PPP1R10|LIFR|ALOX12|IGF1|HMGCR|CFLAR|RBPJ|AGTR1A|ARC|BAG3|BCL2|NUPR1|JAK2|NFE2L2
10662	2.0700E-3	1.3483E-2	15	58	2781	23953	regulation of striated muscle cell apoptotic process	HSPA8|PPP1R10|HMGCR|CFLAR|FBXO32|ARC|CASP12|FNDC1|TEP1|BAG3|BCL2|CAPN2|NUPR1|JAK2|NFE2L2
45184	2.2277E-3	1.4295E-2	189	1338	2781	23953	establishment of protein localization	IL1RN|AHCYL1|TFRC|NCF1|RNF19B|HNRNPU|ZDHHC7|IKZF1|RBPJ|CLU|EIF4ENIF1|ALKBH5|FRAT1|RINL|LAMP2|CHP2|TBC1D10C|FAM53C|WASHC1|TBC1D10A|ARRDC4|ARL11|GBP5|TICAM2|COG6|TAP2|COG1|TAP1|LAX1|MAPK8IP3|SYTL3|SCAMP2|DOPEY1|RAB32|PPP1R3C|RAB34|RABL3|CHIL1|TXNIP|AAGAB|RAB39|CARD11|UNC119B|ENY2|STXBP4|EIF5A2|GATA3|CPLX1|GABARAP|HSP90B1|SYNGR2|RAB11FIP1|PSAP|NLRP3|PLCG1|SMYD3|SLC15A3|SLC15A4|SNX5|AP1M1|BTF3|LYN|ABCA1|BBS1|HSPA8|XBP1|EGR2|RAB4A|PTPRN2|TGFB1|HSPA5|HPS4|RAB27A|IFT122|TVP23A|MCC|POU2F2|NFKBIA|PARP11|PLEKHM1|SPIRE1|RTP4|PLEKHF2|CDKN1A|TRAM1|SFT2D3|RTP1|PLEK|SNAP23|TNFAIP3|HSPB1|CD3G|TCIRG1|PTPN23|NAGPA|ING1|TRAM2|HK2|TNFSF13B|HERPUD1|AKAP12|IFT52|ARL5B|HHEX|SERP1|CHMP1B|TSPO|TMED1|CCR7|CD36|GRASP|SNAP29|APPL2|APPL1|APOBEC1|SYK|DTX3L|RHBDF2|LSR|VPS37A|RAB3IL1|VPS37B|SORCS2|AGTR1A|RHOB|VAMP8|ARL4D|ELF1|DDX19B|AIM2|VGF|RP2|PEX5|CRY2|MYH9|LCP2|TLR6|TLR4|VAMP5|TMEM106A|ARF6|TLR2|CD63|RAMP2|STX16|UNC93B1|H2-DMA|DERL2|RRBP1|SNX33|TRAK1|STX11|ARNTL|RAB21|RAB20|RAB40C|LMAN2|RAB29|VPS54|STX3|BID|CD74|NOS2|IL10RA|MX2|STAT3|MX1|CMTM6|LCA5|SNX21|SYNJ2BP|SNX20|MCOLN2|MYO1D|SNX18|NECAP2|GOLPH3|TTC8|CD40LG|MLPH|TTC30B|NEURL3|RAB13|RUNDC1|RAB19|NUPL2|APBA3|CD68|LIMS1
147	2.2400E-3	1.4295E-2	4	6	2781	23953	actin cortical patch assembly	WIPF1|WIPF2|WIPF3|WAS
33028	2.2400E-3	1.4295E-2	4	6	2781	23953	myeloid cell apoptotic process	HCAR2|ITGAM|IFNG|ARF6
1901509	2.2400E-3	1.4295E-2	4	6	2781	23953	regulation of endothelial tube morphogenesis	CXCL10|C7|ITGAX|ALOX12
1901895	2.2400E-3	1.4295E-2	4	6	2781	23953	negative regulation of ATPase-coupled calcium transmembrane transporter activity	PLN|SLN|ELN|TLR9
2000323	2.2400E-3	1.4295E-2	4	6	2781	23953	negative regulation of glucocorticoid receptor signaling pathway	PER1|CRY2|CRY1|ARNTL
50722	2.2400E-3	1.4295E-2	4	6	2781	23953	regulation of interleukin-1 beta biosynthetic process	EGR1|TYROBP|IFNG|JAK2
50725	2.2400E-3	1.4295E-2	4	6	2781	23953	positive regulation of interleukin-1 beta biosynthetic process	EGR1|TYROBP|IFNG|JAK2
2000556	2.2400E-3	1.4295E-2	4	6	2781	23953	positive regulation of T-helper 1 cell cytokine production	IL1R1|IL1B|ARID5A|IL18R1
2000554	2.2400E-3	1.4295E-2	4	6	2781	23953	regulation of T-helper 1 cell cytokine production	IL1R1|IL1B|ARID5A|IL18R1
34616	2.2400E-3	1.4295E-2	4	6	2781	23953	response to laminar fluid shear stress	XBP1|KLF4|KLF2|NFE2L2
1923	2.2400E-3	1.4295E-2	4	6	2781	23953	B-1 B cell differentiation	CMTM7|CD19|SLAMF8|NFATC1
2000977	2.2400E-3	1.4295E-2	4	6	2781	23953	regulation of forebrain neuron differentiation	HES1|PROX1|GATA2|B2M
2349	2.2400E-3	1.4295E-2	4	6	2781	23953	histamine production involved in inflammatory response	LYN|ADORA3|SNAP23|BTK
2441	2.2400E-3	1.4295E-2	4	6	2781	23953	histamine secretion involved in inflammatory response	LYN|ADORA3|SNAP23|BTK
51666	2.2400E-3	1.4295E-2	4	6	2781	23953	actin cortical patch localization	WIPF1|WIPF2|WIPF3|WAS
2553	2.2400E-3	1.4295E-2	4	6	2781	23953	histamine secretion by mast cell	LYN|ADORA3|SNAP23|BTK
2606	2.2400E-3	1.4295E-2	4	6	2781	23953	positive regulation of dendritic cell antigen processing and presentation	CD74|SLC11A1|NOD1|CCR7
35633	2.2400E-3	1.4295E-2	4	6	2781	23953	maintenance of permeability of blood-brain barrier	CLDN5|BDKRB2|PTGS2|PTGS1
35723	2.2400E-3	1.4295E-2	4	6	2781	23953	interleukin-15-mediated signaling pathway	IL15RA|IL15|IL2RB|IL2RG
1904141	2.2400E-3	1.4295E-2	4	6	2781	23953	positive regulation of microglial cell migration	P2RY12|CX3CR1|CSF1|TREM2
1905005	2.2400E-3	1.4295E-2	4	6	2781	23953	regulation of epithelial to mesenchymal transition involved in endocardial cushion formation	TGFB1|TGFBR1|ENG|TGFBR2
38033	2.2400E-3	1.4295E-2	4	6	2781	23953	positive regulation of endothelial cell chemotaxis by VEGF-activated vascular endothelial growth factor receptor signaling pathway	KDR|PDGFB|HSPB1|PRKD2
71224	2.2400E-3	1.4295E-2	4	6	2781	23953	cellular response to peptidoglycan	RIPK2|NLRP3|TREM2|TLR2
71351	2.2400E-3	1.4295E-2	4	6	2781	23953	cellular response to interleukin-18	IL18RAP|IFNG|PDGFB|IL18R1
71350	2.2400E-3	1.4295E-2	4	6	2781	23953	cellular response to interleukin-15	IL15RA|IL15|IL2RB|IL2RG
71499	2.2400E-3	1.4295E-2	4	6	2781	23953	cellular response to laminar fluid shear stress	XBP1|KLF4|KLF2|NFE2L2
90383	2.2400E-3	1.4295E-2	4	6	2781	23953	phagosome acidification	RAB20|SLAMF8|RAB39|TCIRG1
43376	2.2400E-3	1.4295E-2	4	6	2781	23953	regulation of CD8-positive, alpha-beta T cell differentiation	SOCS1|NCKAP1L|RUNX3|RUNX1
44396	2.2400E-3	1.4295E-2	4	6	2781	23953	actin cortical patch organization	WIPF1|WIPF2|WIPF3|WAS
45590	2.2400E-3	1.4295E-2	4	6	2781	23953	negative regulation of regulatory T cell differentiation	LAG3|IRF1|CTLA4|CD44
46477	2.2400E-3	1.4295E-2	4	6	2781	23953	glycosylceramide catabolic process	GALC|GBA|PSAP|GLA
61572	2.2567E-3	1.4393E-2	17	70	2781	23953	actin filament bundle organization	ITGB5|SRF|ELN|FAM107A|SHROOM1|RHOC|AIF1|RND3|RHOBTB1|RHOA|AIF1L|HSP90B1|RHOB|SHTN1|SPIRE1|LCP1|EZR
6022	2.2612E-3	1.4412E-2	21	94	2781	23953	aminoglycan metabolic process	ITIH5|FOXC1|PGLYRP2|TGFB1|ITIH2|ANGPT1|IL15|HEXB|HEXA|B3GALT6|GNS|LYVE1|DCN|CCND3|IL1B|CHIL1|HAS2|CHST14|B4GALT7|CD44|B4GALT5
44265	2.2652E-3	1.4429E-2	115	766	2781	23953	cellular macromolecule catabolic process	NRROS|NARF|UBXN2A|CCNF|RNF19B|UBE2L6|ZC3H12D|ZFP36|RNF114|LAMP2|CAPN2|TRIM25|NUDT16|MYLIP|ENDOG|SIAH1A|DNAJB14|RNF125|NHLRC1|ANAPC5|UBA7|UBA6|ZFP36L2|C2|HSP90B1|ZFP36L1|HELZ2|RNF213|UBD|RNF217|PSAP|RIPK1|XBP1|UBE2H|ZRANB1|SDF2L1|KLHL25|DNASE2A|HSPA5|EDEM1|EDEM2|LSM1|UPF3B|CELA1|CNOT10|NR1D1|MEX3D|FBXO33|FBXO30|ISG20|TOLLIP|HPSE|FBXL4|LGMN|NFE2L2|MUS81|USP36|SPO11|CTSZ|TNFAIP3|PCSK9|CTSW|TCIRG1|PTPN23|SMG7|CTSS|HERPUD1|SCPEP1|CTSO|CASP8|CTSL|GM28043|CTSH|CTSC|CTSB|APC2|ZHX2|DTX3L|NCBP2|VPS37A|AEN|VPS37B|RNF144A|DNAJC3|RNF167|OAS2|PELI1|PABPC1|DNASE1L2|DNASE1L3|SLFN8|DERL3|DERL2|USP18|PSMB10|ARNTL|ZNRF1|TBX21|NOCT|EXOSC2|RNF20|USP25|BRF2|NOS2|GZMA|SAMD4B|FBXL14|PSMB8|PSMB9|SPSB1|KLHL8|TTC3|PMP22|ERCC8|ASB2
46578	2.3055E-3	1.4671E-2	42	232	2781	23953	regulation of Ras protein signal transduction	CDC42SE1|CSF1|GPR65|P2RY10B|LPAR4|F11R|RASAL3|FGD2|FGD3|PREX2|GPR174|AKAP13|FLCN|CYTH4|FGD6|MCF2L|PSD4|ARHGDIB|SH2B2|ABCA1|FARP1|P2RY10|ARHGEF15|GPR35|SPRY4|ARHGEF18|MMD2|IGF1|VAV1|VAV2|NET1|BCL6|ALS2|LPAR6|RASA4|ARHGEF3|SPRY2|DOCK2|ARHGEF5|GPR18|ARHGEF6|ARF6
6140	2.3062E-3	1.4671E-2	19	82	2781	23953	regulation of nucleotide metabolic process	ENTPD1|NOS2|STAT3|GUCA1A|TREM2|AK4|IGF1|CBFA2T3|P2RX7|FLCN|PDZD3|IFNG|DDIT4|PDK4|NUPR1|PPARGC1A|PDK2|BCL2L1|IER3
1902993	2.3229E-3	1.4731E-2	8	22	2781	23953	positive regulation of amyloid precursor protein catabolic process	LYN|IFNG|IFNGR1|CASP3|GSAP|CSNK1E|CLU|TNF
51602	2.3229E-3	1.4731E-2	8	22	2781	23953	response to electrical stimulus	P2RX7|CYFIP1|XBP1|MUSK|TEP1|CDK2|FBXO32|RPE65
6308	2.3229E-3	1.4731E-2	8	22	2781	23953	DNA catabolic process	MUS81|ISG20|ENDOG|DNASE2A|SPO11|AEN|DNASE1L2|DNASE1L3
45624	2.3229E-3	1.4731E-2	8	22	2781	23953	positive regulation of T-helper cell differentiation	RIPK2|HLX|IRF1|RARA|IL4RA|NLRP3|CCR7|CCR2
14912	2.3229E-3	1.4731E-2	8	22	2781	23953	negative regulation of smooth muscle cell migration	IGFBP5|SEMA6D|RBPJ|TRIB1|AIF1|PPARGC1A|PPARD|NFE2L2
45667	2.3496E-3	1.4891E-2	29	145	2781	23953	regulation of osteoblast differentiation	CEBPA|HDAC5|CEBPB|CEBPD|LRP5|CHRD|TCIRG1|TNF|CYR61|NOCT|CCN4|CLIC1|CD276|ESRRA|SMAD1|JAG1|ZHX3|TGFB1|IFI204|IGFBP5|SEMA4D|SUCO|NFATC1|IGF1|AXIN2|ID1|TMEM119|IL6ST|BMPR1B
2931	2.4369E-3	1.5425E-2	11	37	2781	23953	response to ischemia	PER2|CX3CR1|CSF1R|PANX2|EGR1|ARC|CSF1|BCL2|TREM2|HK2|BCL2L1
31670	2.4369E-3	1.5425E-2	11	37	2781	23953	cellular response to nutrient	P2RY12|PDIA3|TOP2B|XBP1|GATSL3|FES|SRF|PIM1|GATSL2|PDK2|HSP90B1
1901361	2.4658E-3	1.5594E-2	56	331	2781	23953	organic cyclic compound catabolic process	MUS81|ALDH1L1|NCF1|SPO11|NCF2|SMG7|ZC3H12D|ZFP36|PNP|KYNU|NUDT16|UPP1|ABCD1|APOBEC1|ZHX2|ENTPD1|APOBEC3|ENDOG|NCBP2|PDE4D|DIO2|TET2|TET1|AEN|OAS2|TET3|PABPC1|DNASE1L2|DNASE1L3|PON3|SLFN8|HDC|HSD17B11|SAMHD1|UGT1A7C|ZFP36L2|ZFP36L1|HELZ2|NOCT|PRODH|XDH|EXOSC2|BRF2|NOS2|DNASE2A|LSM1|SAMD4B|ART2B|UPF3B|CNOT10|MEX3D|NUDT9|ISG20|ALDH6A1|ADA|NFE2L2
51962	2.4668E-3	1.5594E-2	101	662	2781	23953	positive regulation of nervous system development	SH3GL3|CYFIP1|CSF1|CLSTN3|ZMYND8|TNF|SALL1|CREB3L2|KDR|EPHB1|CDON|SH3GLB1|MUSK|IL1R1|SERPINF1|MMD2|CSNK1D|GPR37L1|MAPK8IP3|SHTN1|ADAM17|MAG|ADGRB3|TEP1|KCTD11|IL6ST|GATA2|NCKIPSD|RAP1A|GJC2|DVL3|LLPH|WNT3|NKX2-2|LYN|FZD1|TGFB1|HSPA5|FZD4|FN1|IGF1|GFAP|BCL6|FES|RHEB|MOB2|BCL2|PLXNB3|PLXNB2|LRRN1|CPEB3|NFE2L2|HSPB1|TREM2|ITGAX|NEFL|TSPO|CCR5|CCR2|APC2|TGIF1|GRID2|TNFRSF12A|SPHK1|PPP2R5B|OLIG2|PROX1|TNFRSF1B|ETV5|RHOA|DCT|IFNG|IL1B|RARA|HCLS1|ITGA6|SGK1|ASPA|DBN1|TLR2|CX3CR1|GRN|PLAG1|SRF|CXCR4|CST7|TRAK1|RAB21|RELN|CCL5|MFN1|HES1|MAPK6|WASF3|P2RY12|SPAG9|SEMA4D|CFLAR|S100B|PTX3|VIM
1901658	2.5062E-3	1.5804E-2	9	27	2781	23953	glycosyl compound catabolic process	APOBEC1|APOBEC3|PNP|FUCA2|GBA|UPP1|GUSB|GLA|ADA
71677	2.5062E-3	1.5804E-2	9	27	2781	23953	positive regulation of mononuclear cell migration	LGALS3|CXCL10|TGFB1|C7|CCL5|CCL2|AIF1|LGMN|CCR2
6636	2.5062E-3	1.5804E-2	9	27	2781	23953	unsaturated fatty acid biosynthetic process	CD74|HPGDS|SPHK1|TBXAS1|ALOX12|PTGS2|PTGDS|PTGS1|PTGES
90023	2.5062E-3	1.5804E-2	9	27	2781	23953	positive regulation of neutrophil chemotaxis	CD74|IL1B|C5AR1|RAC2|C3AR1|NCKAP1L|CCR7|TIRAP|MCU
33005	2.5244E-3	1.5899E-2	10	32	2781	23953	positive regulation of mast cell activation	VAMP8|FCER1G|TEC|NR4A3|SYK|ADORA3|CD300LB|IL4RA|CD226|GATA2
2381	2.5244E-3	1.5899E-2	10	32	2781	23953	immunoglobulin production involved in immunoglobulin mediated immune response	IGHM|CD40LG|ATAD5|FGL2|BTK|ICOSL|CCR6|POU2F2|H2-AB1|BATF
22411	2.5865E-3	1.6280E-2	38	206	2781	23953	cellular component disassembly	C1QB|SH3GL3|C1QA|SMARCD2|DYRK3|ITGAM|SMARCB1|CEBPG|HPN|TREM2|GABARAP|CTSS|DEDD2|C3|MAP1LC3B|LAMP2|SNAP29|NCKAP5|WASHC1|SH3GL1|PLK3|HSPA8|ENDOG|DNASE2A|RPL23|MICAL3|WIPI2|TMEM173|VAMP8|DDIT4|RUBCNL|ACIN1|ULK1|LCP1|SGK1|DNASE1L3|ENG|C1QC
51149	2.6412E-3	1.6614E-2	20	89	2781	23953	positive regulation of muscle cell differentiation	CD53|CXCL9|TGFB1|TNFSF14|MAMSTR|IL4RA|IGF1|PROX1|RBPJ|SOD2|MMP14|CCL8|CTH|BCL2|CAPN2|SMYD1|EPC1|FLT3L|CCN4|ENG
10633	2.6520E-3	1.6672E-2	17	71	2781	23953	negative regulation of epithelial cell migration	HDAC5|CD63|STARD13|TGFB1|ANGPT2|GADD45A|SERPINF1|PTPN23|CXCL13|MCC|SYNJ2BP|KLF4|DCN|RHOA|DLL4|RGCC|TEP1
51701	2.6715E-3	1.6783E-2	19	83	2781	23953	interaction with host	CD81|IRGM2|IRGM1|SERPINB9|CD209A|PVR|CLDN1|VAMP8|NAIP5|AXL|CLEC5A|TNFRSF14|ULK1|CD300LF|NECTIN4|CCR5|BCL2L1|TLR2|CTSB
6643	2.6740E-3	1.6789E-2	32	166	2781	23953	membrane lipid metabolic process	ST6GALNAC1|ASAH1|CERK|UGT8A|SGMS1|PIGO|HEXB|HEXA|GBA|CREM|SGPL1|GM2A|ORMDL2|PSAP|ST3GAL4|ST3GAL6|A4GALT|ELOVL4|ELOVL5|ELOVL2|SPHK1|ELOVL7|GALC|P2RX7|ACER2|PLA2G15|SERINC3|ST6GALNAC4|GLA|SERINC2|SERINC5|B4GALT5
32271	2.6924E-3	1.6894E-2	41	227	2781	23953	regulation of protein polymerization	CYFIP1|WIPF1|WIPF2|ELN|GMFG|ARPC1B|WIPF3|WAS|LMOD1|CAPG|CORO1A|ICAM1|PYCARD|NCKAP1L|WASHC1|CLASP2|VASP|MAP3K1|TMOD3|HIP1R|SLC39A12|SSH2|TUBB4A|CKAP5|RHOA|ELF1|TPPP3|NPHS1|FES|CDC42EP4|CAPZA1|CDC42EP2|CDC42EP1|SPIRE1|HCLS1|ESAM|CLEC2I|SGK1|DBN1|ARF6|TLR2
34248	2.7267E-3	1.7099E-2	71	441	2781	23953	regulation of cellular amide metabolic process	CYFIP1|BTG2|EIF4E3|SLA|HNRNPR|CLU|TNF|CYR61|ZC3H12D|EIF4ENIF1|ZFP36|SERP1|CASP3|PDK4|RACK1|PDK2|ZBP1|RPS9|IGFBP5|NCBP2|IFNGR1|SPHK1|CSNK1E|PTBP3|DNAJC3|DNAJC1|IFNG|RARA|GSAP|ANG|EIF1B|RPL10|PTAFR|EIF5A2|FAM129A|PLD1|GIGYF2|ZFP36L2|ZFP36L1|DPH1|ORMDL2|MKNK2|DND1|GCN1L1|EIF4EBP1|IGF2BP2|TIA1|BRF2|NOS2|KLHL25|STAT3|EIF2AK2|SAMD4B|UPF3B|CNOT10|IGF1|MEX3D|LARP6|PER2|PER1|SEPSECS|EIF5|RPS3A1|BCL3|HNRNPD|PLXNB2|VIM|TARDBP|CPEB3|CPEB2|NFE2L2
1890	2.7627E-3	1.7314E-2	33	173	2781	23953	placenta development	CEBPA|CEBPB|TRAM1|HSP90AB1|EPAS1|CCNF|TCF23|HTRA1|PDGFB|ADM|PRDM1|RBPJ|GATA2|PTGS2|CYR61|ZFP36L1|SOCS3|CTSL|HES1|JUNB|CTSB|EGLN1|ST14|VCAM1|ITGA4|RPS6|TFEB|PLA2G4A|TPPP3|SP1|MDFI|ADA|PPARD
1902004	2.8066E-3	1.7517E-2	7	18	2781	23953	positive regulation of amyloid-beta formation	IFNG|IFNGR1|CASP3|GSAP|CSNK1E|CLU|TNF
1905517	2.8066E-3	1.7517E-2	7	18	2781	23953	macrophage migration	CX3CR1|LGALS3|CCL12|GPR35|CCL2|MCOLN2|CCR2
72677	2.8066E-3	1.7517E-2	7	18	2781	23953	eosinophil migration	LGALS3|CCL12|CCL8|CCL7|CCL6|CCL5|CCL2
43252	2.8066E-3	1.7517E-2	7	18	2781	23953	sodium-independent organic anion transport	SLC22A6|SLCO3A1|SLCO4A1|SLCO1A4|SLCO2B1|SLCO4C1|SLCO2A1
61437	2.8066E-3	1.7517E-2	7	18	2781	23953	renal system vasculature development	EGR1|ANGPT2|ANGPT1|OSR1|PDGFB|HES1|AQP1
61440	2.8066E-3	1.7517E-2	7	18	2781	23953	kidney vasculature development	EGR1|ANGPT2|ANGPT1|OSR1|PDGFB|HES1|AQP1
43551	2.8072E-3	1.7517E-2	14	54	2781	23953	regulation of phosphatidylinositol 3-kinase activity	LYN|SH3GLB1|TGFB1|PDGFB|KLF4|PIK3R6|PIK3R5|VAV2|SOCS3|SOCS1|CD19|RARA|FGFR3|WASHC1
7163	2.8212E-3	1.7593E-2	38	207	2781	23953	establishment or maintenance of cell polarity	CRB2|HSP90AB1|RHOBTB3|PARD6G|CD3G|TCIRG1|RND3|RHOBTB1|AQP1|PARD6A|RAC2|HES1|NCKAP1L|CCR7|EPHB1|MISP|CLASP2|MSN|FRMD4A|FRMD4B|SYNJ2BP|RHOC|CKAP5|RHOA|RHOB|SHTN1|GOLPH3|TTC8|WEE1|PARVG|MYH9|SPRY2|ANG|RHOU|EZR|DOCK2|ARF6|LIMS1
60562	2.8381E-3	1.7688E-2	61	369	2781	23953	epithelial tube morphogenesis	RARG|TRAM1|HIP1|B4GALT1|CSF1|CTSZ|ADM|RBPJ|IFT52|HHEX|SALL1|CASP8|CASP3|KDR|CTSH|SOX9|LZTS2|MAP3K7|KDM6A|TGIF1|OSR1|IPMK|RHOA|RHOB|TGFBR2|MMP14|RARA|CD44|ENG|HDAC5|LAMA5|SDC4|SRF|NOTCH4|LRP5|TULP3|CXCR4|GATA3|DLL4|GNA13|WNT6|MTHFD1L|TBX21|DVL3|HES1|FZD1|VASP|STARD13|ST14|FZD2|TGFB1|ANGPT1|FZD6|NFATC3|IFT122|NFATC1|IGF1|MGP|BCL2|PLXNB2|SPRY2
43271	2.8421E-3	1.7694E-2	34	180	2781	23953	negative regulation of ion transport	IL1RN|PXK|KCNE4|ELN|PCSK9|KCNA5|ATP1A2|IRS2|PTGS2|TNF|ICAM1|PLN|SLN|HRH3|HRH2|HES1|ATP7A|ENTPD1|TGFB1|CD300A|GPR35|OSR1|HTR1B|MT2|GEM|CYP4F18|TEP1|IL1B|WNK2|BCL2|TLR9|CASQ2|TMBIM6|ATF4
51482	2.8427E-3	1.7694E-2	12	43	2781	23953	positive regulation of cytosolic calcium ion concentration involved in phospholipase C-activating G protein-coupled signaling pathway	GPR174|P2RY10|GNA15|LPAR6|GPR35|GPR65|C3AR1|P2RY10B|LPAR4|GPR18|AGTR1A|TGM2
45216	2.9022E-3	1.8054E-2	29	147	2781	23953	cell-cell junction organization	CSF1R|RAMP2|UGT8A|SRF|CTNND1|CLDN1|ACTG1|FLCN|PARD6A|GJA5|MICALL2|CSK|TGFB1|LSR|RHOC|RHOA|CLDN5|GJB2|NFASC|GJB6|RAB13|PKP2|PMP22|CD9|ESAM|PKP3|VCL|CDH19|LIMS1
8064	2.9125E-3	1.8106E-2	35	187	2781	23953	regulation of actin polymerization or depolymerization	CYFIP1|WIPF1|WIPF2|ELN|GMFG|ARPC1B|PLEK|WIPF3|WAS|LMOD1|CAPG|CORO1A|ICAM1|PYCARD|NCKAP1L|WASHC1|VASP|MAP3K1|TMOD3|HIP1R|SSH2|RHOA|ELF1|NPHS1|CDC42EP4|CAPZA1|CDC42EP2|CDC42EP1|SPIRE1|HCLS1|ESAM|CLEC2I|DBN1|ARF6|TLR2
48260	2.9612E-3	1.8398E-2	15	60	2781	23953	positive regulation of receptor-mediated endocytosis	CD63|HIP1|SYK|ANGPT1|HFE|HIP1R|PCSK9|SYNJ2BP|CLU|C3|RAB21|PLCG2|CCR7|LDLRAP1|B2M
32388	3.0280E-3	1.8801E-2	37	201	2781	23953	positive regulation of intracellular transport	ITGAM|HSP90AB1|WIPF1|CD81|IL4RA|PTPN22|PRR5L|PTPN23|GATA2|EFCAB7|PTGS2|OAZ2|RAB21|BAG3|ADORA3|CHP2|RAB29|CCL2|STOM|JAK2|LDLRAP1|PLK3|XBP1|FCER1G|TGFB1|SYK|EDEM1|EDEM2|MSN|FBXO30|TNFRSF1A|VAMP8|IFNG|HCLS1|TARDBP|EZR|NRDE2
45600	3.0567E-3	1.8956E-2	16	66	2781	23953	positive regulation of fat cell differentiation	CEBPA|XBP1|CEBPB|ZBTB16|LRP5|HNRNPU|IGF1|PTGS2|ZFP36L1|FNDC5|ZFP36|KLF5|NOCT|PIM1|DACT1|CMKLR1
15696	3.0567E-3	1.8956E-2	16	66	2781	23953	ammonium transport	LYN|XBP1|RALBP1|FCER1G|SYK|CD300A|SLC44A2|SNAP23|AQP1|SLC25A29|FCGR3|SLC6A8|ADORA3|BTK|SLC25A45|ADA
71559	3.0746E-3	1.9036E-2	26	128	2781	23953	response to transforming growth factor beta	NRROS|ITGB5|DUSP15|ZFP36L2|ZFP36L1|CCL2|SOX9|MAP3K7|PPARGC1A|APPL2|APPL1|SMAD1|JUN|MAP3K1|TGFB1|BRF2|FOS|RUNX3|TGFBR1|RUNX1|TGFBR2|CLDN5|TAB1|BMPR1B|DBN1|ENG
6949	3.0753E-3	1.9036E-2	11	38	2781	23953	syncytium formation	NPHS1|ADGRB3|CD81|CAPN2|CASP1|CD9|MYH9|PLEKHO1|PTGFRN|CD44|CDON
10831	3.0753E-3	1.9036E-2	11	38	2781	23953	positive regulation of myotube differentiation	CD53|MMP14|CXCL9|CCL8|TNFSF14|MAMSTR|BCL2|IL4RA|CAPN2|SMYD1|FLT3L
97755	3.1033E-3	1.9198E-2	17	72	2781	23953	positive regulation of blood vessel diameter	DUSP5|GCH1|PTAFR|ITGA1|PLOD3|ALOX12|MT2|ADM|ADRB2|SOD2|TNF|SCPEP1|GJA5|KDR|BDKRB2|MRVI1|PPARD
19229	3.1097E-3	1.9226E-2	18	78	2781	23953	regulation of vasoconstriction	DUSP5|SHC1|PTAFR|AVPR2|PDGFB|KCNA5|ATP1A2|ADM|PTGS2|AGTR1A|RHOA|ICAM1|PTGS1|PER2|CYSLTR1|HRH2|GJA5|TBXAS1
48145	3.1420E-3	1.9413E-2	23	109	2781	23953	regulation of fibroblast proliferation	TGIF1|CD74|JUN|CDKN1A|MORC3|TGFB1|CD300A|SPHK1|PDGFB|FN1|PDGFA|IGF1|SOD2|IFI30|AQP1|FOSL2|PARP10|IFNG|RPS3A1|PMAIP1|NUPR1|B4GALT7|TRP53INP1
7423	3.1527E-3	1.9423E-2	93	607	2781	23953	sensory organ development	H2-T23|CLIC5|RARG|GFI1|CHD7|H2-K1|ECE1|IKZF1|PRDM1|TCIRG1|RBPJ|TSPAN12|CXCL14|AQP1|TIFAB|SALL1|NAGLU|SIX4|KDR|SOX9|EPHB1|TPRN|CDON|TGIF1|ZHX2|ARHGEF15|OSR1|CYS1|PROX1|TGFBR1|JMJD6|TGFBR2|PYGO2|MAF|ANGPTL7|MAPKAPK2|RARA|MCM2|C1QB|CEBPA|FOXC1|SDC4|CFH|CEBPD|SRF|H2-DMA|HPN|LRP5|PDGFB|TULP3|CRYBA4|GATA3|GATA2|C3|PSAP|DVL3|HES1|BAK1|PROM1|SLC25A25|RAB11FIP4|DUOX2|JUN|JAG1|MAP3K1|FZD2|TGFB1|POU2F1|IFI204|PRRX1|FZD4|CRYBB1|STAT3|FZD6|IFT122|INHBB|IGF1|MERTK|KLF4|RPE65|TTC8|TEC|MAFB|NR4A3|FASL|SP1|GJB6|BCL2|SPRY2|PTX3|VIM|BMPR1B|FGFR3
1505	3.1695E-3	1.9423E-2	62	378	2781	23953	regulation of neurotransmitter levels	GLDC|SNAP23|ITGB2|SLC6A1|CLU|TNF|ICAM1|RIMS4|NCS1|TSPO|CD36|JAK2|ATP7A|SNAP29|PRIMA1|CAST|SPHK1|ALDH5A1|IFNG|IL1B|TLR6|TLR5|TLR4|TMEM106A|TLR2|CX3CR1|HDC|H2-M3|CACNA1B|ATP1A2|ADRB2|PTGS2|AIF1|CPLX1|STX11|RAP1B|RAP1A|KLRK1|HRH3|NAALAD2|STX3|BCHE|XBP1|KCNJ10|PTPRN2|NOS2|GCH1|CHKA|HTR1B|IGF1|SOD2|SYT9|KLF4|KLF2|GFAP|PER2|P2RX7|ALDH6A1|PTX3|GLA|ULBP1|BCL2L1
61448	3.1885E-3	1.9423E-2	42	236	2781	23953	connective tissue development	ATF2|RARG|CFH|CSF1|SRF|LRP5|PDGFB|CYR61|TRPS1|CREB3L2|SOX9|ATP7A|PPARGC1A|SLC25A25|ESRRA|BBS1|EGR1|SMAD1|XBP1|COL27A1|TGFB1|PRRX1|ZFP516|OSR1|ZBTB16|ARRDC3|ARID5A|ARID5B|EBF2|IGF1|AXIN2|RUNX3|RUNX1|TGFBR2|COL6A2|MGP|RARA|COL9A1|BMPR1B|FGFR3|PPARD|CREB5
185	3.1932E-3	1.9423E-2	6	14	2781	23953	activation of MAPKKK activity	MAP4K1|GADD45B|GADD45A|TAB1|TNF|GADD45G
1845	3.1932E-3	1.9423E-2	6	14	2781	23953	phagolysosome assembly	P2RX7|RAB20|RAB34|RAB39|CORO1A|TMEM175
51709	3.1932E-3	1.9423E-2	6	14	2781	23953	regulation of killing of cells of other organism	SYK|NOS2|IFNG|PRF1|FCER2A|CCR5
2638	3.1932E-3	1.9423E-2	6	14	2781	23953	negative regulation of immunoglobulin production	PARP3|BCL6|TMBIM6|FCGR2B|SIGLECG|CD22
90308	3.1932E-3	1.9423E-2	6	14	2781	23953	regulation of methylation-dependent chromatin silencing	APOBEC1|ATF7IP|TET1|FAM208A|MPHOSPH8|2810474O19RIK
9215	3.1932E-3	1.9423E-2	6	14	2781	23953	purine deoxyribonucleoside triphosphate metabolic process	PNP|AK2|AK3|NUDT16|SAMHD1|ADA
60416	3.1932E-3	1.9423E-2	6	14	2781	23953	response to growth hormone	STAT5A|IRF1|STAT3|STAT6|TRIM16|JAK2
45647	3.1932E-3	1.9423E-2	6	14	2781	23953	negative regulation of erythrocyte differentiation	STAT5A|ZFP36|MAFB|KLF13|GAS2L1|ZFP36L1
97202	3.1932E-3	1.9423E-2	6	14	2781	23953	activation of cysteine-type endopeptidase activity	PYCARD|CASP8|RIPK2|BAK1|TBC1D10A|LGMN
97284	3.1932E-3	1.9423E-2	6	14	2781	23953	hepatocyte apoptotic process	CASP8|FAS|BID|PIK3CG|BCL2L1|ARF6
32645	3.1932E-3	1.9423E-2	6	14	2781	23953	regulation of granulocyte macrophage colony-stimulating factor production	CD84|SYK|DDX58|IL1B|TLR9|IL12B
32736	3.1932E-3	1.9423E-2	6	14	2781	23953	positive regulation of interleukin-13 production	H2-T23|IRF4|RARA|NLRP3|GATA3|TLR4
1901724	3.1993E-3	1.9423E-2	5	10	2781	23953	positive regulation of cell proliferation involved in kidney development	EGR1|C3AR1|PDGFB|IL6RA|CFLAR
2000551	3.1993E-3	1.9423E-2	5	10	2781	23953	regulation of T-helper 2 cell cytokine production	RSAD2|CD81|TBX21|NLRP3|GATA3
2001280	3.1993E-3	1.9423E-2	5	10	2781	23953	positive regulation of unsaturated fatty acid biosynthetic process	CD74|IL1B|PLA2G4A|PTGS2|ABCD1
2634	3.1993E-3	1.9423E-2	5	10	2781	23953	regulation of germinal center formation	H2-DMA|TNFAIP3|PKN1|ADA|TNFSF13B
140052	3.1993E-3	1.9423E-2	5	10	2781	23953	cellular response to oxidised low-density lipoprotein particle stimulus	TLR6|CD36|CD68|TLR4|MYD88
10644	3.1993E-3	1.9423E-2	5	10	2781	23953	cell communication by electrical coupling	GJB2|GJC2|GJA5|GJB6|DBN1
60052	3.1993E-3	1.9423E-2	5	10	2781	23953	neurofilament cytoskeleton organization	NEFL|VPS54|NEFM|NEFH|INA
60907	3.1993E-3	1.9423E-2	5	10	2781	23953	positive regulation of macrophage cytokine production	CD74|H2-M3|CD36|TLR4|TLR2
45063	3.1993E-3	1.9423E-2	5	10	2781	23953	T-helper 1 cell differentiation	SPN|STAT6|IL18R1|RELB|GADD45G
45357	3.1993E-3	1.9423E-2	5	10	2781	23953	regulation of interferon-beta biosynthetic process	TLR9|TLR7|NMI|TLR4|TLR3
30853	3.1993E-3	1.9423E-2	5	10	2781	23953	negative regulation of granulocyte differentiation	INPP5D|RARA|TRIB1|C1QC|RUNX1
48539	3.1993E-3	1.9423E-2	5	10	2781	23953	bone marrow development	ASXL1|PTPRC|LRP5|SBDS|HOXB4
32606	3.1993E-3	1.9423E-2	5	10	2781	23953	type I interferon production	IRF7|TMEM173|MYD88|IRF9|TRIM56
32930	3.2032E-3	1.9423E-2	8	23	2781	23953	positive regulation of superoxide anion generation	TYROBP|TGFB1|ITGAM|SYK|HVCN1|ITGB2|CYBA|AGTR1A
2000345	3.2032E-3	1.9423E-2	8	23	2781	23953	regulation of hepatocyte proliferation	XBP1|IFNG|PLAU|HPN|TNFAIP3|CFLAR|TNF|LIMS1
32303	3.2032E-3	1.9423E-2	8	23	2781	23953	regulation of icosanoid secretion	P2RX7|IL1A|CYP4F18|SYK|HRH2|IL1B|TNFRSF11A|MAP2K6
6869	3.2066E-3	1.9432E-2	47	271	2781	23953	lipid transport	GRAMD1B|TRAC|LCAT|ATP10A|PCTP|CROT|SLCO2B1|PSAP|BDKRB2|TSPO|APOD|CD36|KCNN4|LDLRAP1|ABCB1B|ABCD1|PRELID3A|MFSD2A|ABCA1|ABCC3|PRELID2|ABCC4|SLC10A6|PLA2G2D|ATP8B4|NOS2|FZD4|ABCA6|SPNS3|ABCA9|APOBR|PLA2G4A|ACSL3|P2RX7|SOAT1|PQLC1|SLCO3A1|PLSCR2|SOAT2|NPC2|SLCO1A4|PITPNM2|SLCO2A1|RFT1|PLIN2|ESYT1|PPARD
42752	3.2327E-3	1.9579E-2	25	122	2781	23953	regulation of circadian rhythm	NPAS2|ARNTL|NOCT|CASP1|LEPR|PTGDS|PPARGC1A|KLF10|MT2|CSNK1D|NR1D2|CSNK1E|NR1D1|PROX1|FBXO30|PER2|PER1|PER3|BHLHE40|CRY2|CRY1|HNRNPD|SIK1|TARDBP|ADA
38083	3.2503E-3	1.9650E-2	10	33	2781	23953	peptidyl-tyrosine autophosphorylation	BLK|LYN|HCK|ITK|TEC|LCK|FES|TXK|KDR|SLA
46466	3.2503E-3	1.9650E-2	10	33	2781	23953	membrane lipid catabolic process	GALC|ACER2|ASAH1|SGPL1|GM2A|HEXB|HEXA|GBA|PSAP|GLA
32692	3.2503E-3	1.9650E-2	10	33	2781	23953	negative regulation of interleukin-1 production	CX3CR1|SERPINB1A|ERRFI1|SERPINB1B|TNFAIP3|NLRP3|AQP4|TREM2|IGF1|MEFV
32774	3.2630E-3	1.9715E-2	60	364	2781	23953	RNA biosynthetic process	TRAM1|SPI1|SMARCB1|USPL1|SLA|TTF2|SGF29|HIF3A|ETS1|AFF1|HELB|SLC39A8|JUNB|GTF2I|LIN52|KLF13|FOS|RUNX3|ANG|TOP1|ATF4|PPARD|CEBPA|PLAG1|SRF|C5AR1|ZBTB1|RPAP1|GATA2|TAF1B|NFIL3|LEO1|STAT5A|EGR1|JUN|XBP1|EGR2|BRF2|STAT1|TAF13|MTERF2|TCEANC|STAT3|SMARCA5|NMI|GTF2H2|NPM3|KLF4|FOSL2|ASXL1|SEPSECS|SP1|BCL3|POLR3E|HNRNPD|FOSB|GTF2IRD1|TAF5|CDK13|TAF3
1763	3.3015E-3	1.9936E-2	37	202	2781	23953	morphogenesis of a branching structure	LAMA5|TRAM1|HIP1|B4GALT1|CSF1|SRF|NOTCH4|CTSZ|LRP5|PDGFB|CXCR4|ADM|PRDM1|DLL4|GNA13|SOCS3|WNT6|HHEX|SALL1|KDR|CTSH|SOX9|TGM2|ST14|TGFB1|ANGPT1|NFATC3|NFATC1|IGF1|PROX1|TGFBR2|MMP14|MGP|BCL2|SPRY2|CD44|ENG
43032	3.3177E-3	2.0009E-2	9	28	2781	23953	positive regulation of macrophage activation	CEBPA|IL4RA|TREM2|LGALS9|TLR6|TLR4|ULBP1|CTSC|HAVCR2
45663	3.3177E-3	2.0009E-2	9	28	2781	23953	positive regulation of myoblast differentiation	CXCL9|BTG1|CCL8|TNFSF14|SMYD1|FLT3L|HIF1AN|NR2C2|CDON
60538	3.3471E-3	2.0174E-2	30	155	2781	23953	skeletal muscle organ development	CNTFR|BTG2|ELN|FGFRL1|SIX4|HLX|SMYD1|BCL9L|CDON|EGR1|EGR2|TGFB1|HOMER1|AI464131|NFATC3|FOS|CFLAR|LEMD3|RHOA|SAP30|NR4A1|KLF5|NPHS1|MED20|MAFF|PMP22|NUPR1|ASB2|VAMP5|ATF3
51341	3.3745E-3	2.0328E-2	21	97	2781	23953	regulation of oxidoreductase activity	RIPK3|GCH1|GZMA|GFI1|NOD1|CYBA|TNF|NFKB1|GZMK|PDP1|CNR2|IFNG|IL1B|PDK4|SLAMF8|FCER2A|LGALS9|ATP7A|GLA|PDK2|ENG
10821	3.4148E-3	2.0558E-2	28	142	2781	23953	regulation of mitochondrion organization	BLK|GBA|TREM2|HK2|PYCARD|FLCN|BAG3|TNFSF10|KDR|MFN1|PMAIP1|TSPO|BMF|BAK1|BID|PPARGC1A|IER3|SH3GLB1|STAT2|HIP1R|IGF1|FBXO30|DCN|GOLPH3|ARC|SPIRE1|FAS|MCU
34249	3.4633E-3	2.0837E-2	31	162	2781	23953	negative regulation of cellular amide metabolic process	BTG2|HNRNPR|CLU|GIGYF2|ZFP36L2|ZFP36L1|ZC3H12D|EIF4ENIF1|ZFP36|ORMDL2|DND1|EIF4EBP1|RACK1|ZBP1|TIA1|BRF2|NOS2|IGFBP5|SPHK1|STAT3|EIF2AK2|SAMD4B|CNOT10|IGF1|MEX3D|RARA|HNRNPD|ANG|TARDBP|CPEB3|CPEB2
5975	3.4877E-3	2.0972E-2	67	416	2781	23953	carbohydrate metabolic process	ST6GALNAC1|B4GALT1|HEXB|HEXA|PYGM|TNF|GGTA1|HK2|HK3|POFUT2|SERP1|GM2A|PDK4|LEPR|GUSB|NANS|PDK2|CBR2|CHID1|ITPK1|OCRL|PHKA1|PHKA2|GBGT1|PPP1R3C|TEP1|CRY1|CHIL1|NHLRC1|ALDOC|IDNK|IL6ST|ST6GALNAC4|B4GALT7|CHST2|STK40|ATF3|ATF4|PTGES|ABCG2|B4GALT5|IPPK|PFKFB3|H6PD|LRP5|UGT1A7C|GK5|PPP1R2|LDHB|ST3GAL4|MAN1C1|HAS2|APOD|ST3GAL6|CHST14|IP6K1|AI464131|FUCA2|B3GALT6|NR1D1|PER2|RPIA|MAN2B2|MAN2B1|PFKM|GLA|FBN1
44409	3.5025E-3	2.1036E-2	12	44	2781	23953	entry into host	VAMP8|NAIP5|CD81|AXL|CLEC5A|TNFRSF14|CD300LF|NECTIN4|CD209A|PVR|CLDN1|CTSB
30260	3.5025E-3	2.1036E-2	12	44	2781	23953	entry into host cell	VAMP8|NAIP5|CD81|AXL|CLEC5A|TNFRSF14|CD300LF|NECTIN4|CD209A|PVR|CLDN1|CTSB
46850	3.5131E-3	2.1087E-2	15	61	2781	23953	regulation of bone remodeling	CSF1R|CAR2|TFRC|SYK|SUCO|TNFRSF11A|P2RX7|UBASH3B|INPP5D|PDK4|TMEM119|PLEKHM1|LEPR|CSK|FGFR3
51017	3.5911E-3	2.1542E-2	16	67	2781	23953	actin filament bundle assembly	ITGB5|SRF|ELN|FAM107A|SHROOM1|RHOC|AIF1|RND3|RHOBTB1|RHOA|AIF1L|HSP90B1|RHOB|SPIRE1|LCP1|EZR
1905897	3.5989E-3	2.1576E-2	18	79	2781	23953	regulation of response to endoplasmic reticulum stress	PTPN1|USP25|XBP1|EDEM1|DERL3|EDEM2|DERL2|CLU|HERPUD1|MANF|DNAJC3|ERN1|TMBIM6|NUPR1|BAK1|FCGR2B|SERINC3|BCL2L1
51155	3.6162E-3	2.1662E-2	17	73	2781	23953	positive regulation of striated muscle cell differentiation	CD53|CXCL9|TGFB1|TNFSF14|MAMSTR|IL4RA|IGF1|PROX1|RBPJ|MMP14|CCL8|BCL2|CAPN2|SMYD1|EPC1|FLT3L|CCN4
46660	3.6189E-3	2.1662E-2	27	136	2781	23953	female sex differentiation	CEBPB|FOXC1|TRAM1|SPO11|CHD7|AFP|DACH2|LFNG|SGPL1|KDR|BAK1|NEFH|STAT5A|ANGPT1|FZD4|TIPARP|ARID5B|PLA2G4A|LHFPL2|MERTK|MIR124-2HG|VGF|AXL|BCL2|PTX3|BMPR1B|BCL2L1
71560	3.6196E-3	2.1662E-2	25	123	2781	23953	cellular response to transforming growth factor beta stimulus	NRROS|ITGB5|DUSP15|ZFP36L2|ZFP36L1|CCL2|SOX9|MAP3K7|PPARGC1A|APPL2|APPL1|SMAD1|JUN|MAP3K1|TGFB1|BRF2|FOS|TGFBR1|RUNX1|TGFBR2|CLDN5|TAB1|BMPR1B|DBN1|ENG
46890	3.6579E-3	2.1878E-2	33	176	2781	23953	regulation of lipid biosynthetic process	ASAH1|H6PD|GFI1|PDGFB|PDGFA|FITM2|ABHD6|PTGS2|TNF|CYR61|C3|SEC14L2|ORMDL2|PDK4|CAPN2|TSPO|PPARGC1A|ABCD1|EGR1|CD74|ELOVL5|SPHK1|MID1IP1|PLA2G4A|IGF1|ACSL3|NR1D1|PROX1|NFKB1|IL1A|IFNG|IL1B|SIK1
1889	3.6947E-3	2.2085E-2	22	104	2781	23953	liver development	CEBPA|JUN|XBP1|CEBPB|TET2|PCSK9|LSR|PROX1|MKI67|SOD2|RUNX1|HHEX|CCND1|SP1|HLX|RPS6KA1|RARA|HES1|SOX9|JARID2|ADA|ARF6
46394	3.6981E-3	2.2092E-2	40	224	2781	23953	carboxylic acid biosynthetic process	HAAO|PLOD3|ALOX12|PTGS2|PTGS1|LDHB|HPGDS|CCND3|MTHFD1L|KYNU|FPGS|HAS2|CHST14|PTGDS|GLUL|SEPHS2|ABCD1|AASS|CD74|SYK|NOXRED1|ELOVL4|GCH1|ELOVL5|ELOVL2|SPHK1|OXSM|PLA2G4A|ELOVL7|ACSL3|CYP7B1|PER2|CTH|IL1B|TBXAS1|ALOX5AP|FAS|ACSBG1|BCAT1|PTGES
1655	3.7550E-3	2.2419E-2	54	323	2781	23953	urogenital system development	RARG|CTNND1|PCSK9|AQP1|SALL1|SIX4|SOX9|LZTS2|TNS2|OSR1|ANXA4|TET2|ARID5B|CYS1|CYP7B1|KLF15|POU3F3|AGTR1A|TGFBR1|JMJD6|PYGO2|TEP1|RARA|CD44|HDAC5|LAMA5|FOXC1|CFH|PLAG1|GCNT1|PDGFB|GATA3|GATA2|WNT6|APH1C|SGPL1|PSAP|HES1|PROM1|STAT5A|EGR1|SMAD1|JAG1|TGFB1|ANGPT2|ANGPT1|STAT1|TIPARP|ZBTB16|IGF1|ASXL1|TTC8|BCL2|FBN1
30832	3.8060E-3	2.2710E-2	35	190	2781	23953	regulation of actin filament length	CYFIP1|WIPF1|WIPF2|ELN|GMFG|ARPC1B|PLEK|WIPF3|WAS|LMOD1|CAPG|CORO1A|ICAM1|PYCARD|NCKAP1L|WASHC1|VASP|MAP3K1|TMOD3|HIP1R|SSH2|RHOA|ELF1|NPHS1|CDC42EP4|CAPZA1|CDC42EP2|CDC42EP1|SPIRE1|HCLS1|ESAM|CLEC2I|DBN1|ARF6|TLR2
1903829	3.8348E-3	2.2853E-2	52	309	2781	23953	positive regulation of cellular protein localization	ITGAM|HSP90AB1|TFRC|WIPF1|CD81|TREM2|PTPN22|EFCAB7|TNF|SPN|LGALS3|CHP2|RACK1|JAK2|WASHC1|SH3GLB1|FCER1G|MUSK|DTX3L|ACSL3|PARP9|TNFRSF1A|ELF1|TYROBP|IFNG|RAB34|HCLS1|EZR|ARF6|PRR5L|SNX33|PTGS2|OAZ2|PARD6A|BAG3|EPB41L2|RAB29|PMAIP1|CCL2|STOM|STX3|PLK3|XBP1|TGFB1|EDEM1|EDEM2|MSN|SYNJ2BP|FBXO30|CROCC|CD247|TARDBP
51817	3.8349E-3	2.2853E-2	21	98	2781	23953	modification of morphology or physiology of other organism involved in symbiotic interaction	CSF1R|HSPA8|JUN|SMARCB1|NCF1|HPN|IRGM2|IRGM1|SERPINB9|AQP1|IFNG|SP1|CCL5|STOM|PTX3|ULK1|TARDBP|CCR5|BCL2L1|PF4|TLR2
1904031	3.8412E-3	2.2853E-2	11	39	2781	23953	positive regulation of cyclin-dependent protein kinase activity	CD2|ADAM17|CDKN1A|CCND3|CCND2|RGCC|HSP90AB1|CCND1|PDGFB|PIM1|PROX1
43277	3.8412E-3	2.2853E-2	11	39	2781	23953	apoptotic cell clearance	TYROBP|AXL|RAC2|RARA|RHOBTB3|TREM2|CD36|MERTK|TGM2|JMJD6|CCR2
10661	3.8412E-3	2.2853E-2	11	39	2781	23953	positive regulation of muscle cell apoptotic process	CASP12|FNDC1|IFNG|TEP1|CAPN2|IL12B|HMGCR|FBXO32|SOD2|RBM10|ATF4
43154	3.9614E-3	2.3554E-2	20	92	2781	23953	negative regulation of cysteine-type endopeptidase activity involved in apoptotic process	FCMR|TNFSF14|INTS1|SERPINB9|IGF1|CFLAR|PTGS2|KLF4|HERPUD1|AQP1|NAIP2|NR4A1|NAIP5|ARC|NAIP6|RPS6KA1|BCL2A1D|CD44|BCL2L1|BIRC3
50860	4.0029E-3	2.3757E-2	7	19	2781	23953	negative regulation of T cell receptor signaling pathway	LGALS3|ELF1|PVRIG|PTPN6|PTPN22|UBASH3A|EZR
72529	4.0029E-3	2.3757E-2	7	19	2781	23953	pyrimidine-containing compound catabolic process	APOBEC1|ALDH6A1|APOBEC3|TET3|TET2|TET1|UPP1
32695	4.0029E-3	2.3757E-2	7	19	2781	23953	negative regulation of interleukin-12 production	MEFV|TIGIT|JAK3|NFKB1|CMKLR1|TLR2|SLAMF1
16053	4.0050E-3	2.3757E-2	40	225	2781	23953	organic acid biosynthetic process	HAAO|PLOD3|ALOX12|PTGS2|PTGS1|LDHB|HPGDS|CCND3|MTHFD1L|KYNU|FPGS|HAS2|CHST14|PTGDS|GLUL|SEPHS2|ABCD1|AASS|CD74|SYK|NOXRED1|ELOVL4|GCH1|ELOVL5|ELOVL2|SPHK1|OXSM|PLA2G4A|ELOVL7|ACSL3|CYP7B1|PER2|CTH|IL1B|TBXAS1|ALOX5AP|FAS|ACSBG1|BCAT1|PTGES
1903725	4.0688E-3	2.4107E-2	19	86	2781	23953	regulation of phospholipid metabolic process	LYN|SH3GLB1|MTMR3|TGFB1|CD81|PDGFB|PDGFA|ACSL3|KLF4|PIK3R6|PIK3R5|VAV2|SOCS3|SOCS1|CD19|RARA|CAPN2|FGFR3|WASHC1
71456	4.0688E-3	2.4107E-2	19	86	2781	23953	cellular response to hypoxia	PLK3|EGR1|EPAS1|CYBB|AK4|ADRB2|RBPJ|AQP1|ZFP36L1|ARC|RGCC|FNDC1|TEP1|BCL2|EIF4EBP1|HIF1AN|CPEB2|PPARD|NFE2L2
50769	4.1095E-3	2.4334E-2	90	590	2781	23953	positive regulation of neurogenesis	SH3GL3|CYFIP1|CSF1|ZMYND8|HSPB1|TREM2|TNF|SALL1|CREB3L2|KDR|NEFL|TSPO|CCR5|CCR2|CDON|APC2|TGIF1|SH3GLB1|MUSK|TNFRSF12A|IL1R1|SPHK1|SERPINF1|PPP2R5B|MMD2|CSNK1D|OLIG2|PROX1|TNFRSF1B|MAPK8IP3|ETV5|RHOA|SHTN1|ADAM17|MAG|DCT|IFNG|TEP1|IL1B|RARA|HCLS1|ITGA6|KCTD11|SGK1|IL6ST|ASPA|DBN1|TLR2|CX3CR1|GRN|PLAG1|SRF|CXCR4|GATA2|TRAK1|NCKIPSD|RAB21|RAP1A|GJC2|RELN|CCL5|MFN1|DVL3|HES1|LLPH|MAPK6|WNT3|NKX2-2|LYN|P2RY12|FZD1|SPAG9|TGFB1|HSPA5|SEMA4D|FZD4|FN1|IGF1|CFLAR|GFAP|BCL6|FES|RHEB|MOB2|BCL2|PLXNB3|PLXNB2|VIM|CPEB3|NFE2L2
2548	4.1329E-3	2.4444E-2	10	34	2781	23953	monocyte chemotaxis	LGALS3|CCL12|CCL8|CCL22|CCL7|CCL6|CCL5|PDGFB|CCL2|CCR2
46596	4.1329E-3	2.4444E-2	10	34	2781	23953	regulation of viral entry into host cell	IFITM3|CD74|IFITM1|TRIM30A|IFITM2|TRIM25|TRIM59|PTX3|TRIM21|TRIM56
1558	4.2099E-3	2.4885E-2	69	434	2781	23953	regulation of cell growth	CYFIP1|CDKN1A|TRAM1|CD81|CLSTN3|FAM107A|WFDC1|CARF|NUBP1|CXCL16|ARHGAP4|ZC3H12D|SPN|FAM122A|FLCN|DPYSL2|RACK1|CCN4|CCR5|APC2|SH3GLB1|TNFRSF12A|IGFBP5|SPHK1|SEMA6D|OMG|CYBA|RHOA|TGFBR1|SHTN1|MMP14|ADAM17|MAG|IL3RA|HCLS1|ULK1|SGK1|DBN1|IL9R|CD44|HBEGF|PPARD|URI1|SRF|HPN|SEMA3G|CXCR4|DERL2|CSF2RB|ADIPOR2|MNDAL|RAB21|SERTAD3|SERTAD1|CCDC85B|GAS2L1|EXOSC2|WNT3|CLASP2|XBP1|TGFB1|SEMA4D|FN1|IGF1|DCBLD2|BCL6|CTH|BCL2|CRLF3
1952	4.2632E-3	2.5170E-2	24	118	2781	23953	regulation of cell-matrix adhesion	JAG1|SDC4|CSF1|PLEKHA2|FAM107A|EMP2|CD3E|ACTG1|ACER2|BST1|MMP14|RRAS|BCL6|PLAU|RASSF4|TEP1|KDR|BCL2|APOD|CD36|RIN2|VCL|CLASP2|LIMS1
7219	4.2632E-3	2.5170E-2	24	118	2781	23953	Notch signaling pathway	CEBPA|GALNT11|FOXC1|JAG1|TGFB1|MAML2|DTX3L|ANXA4|NOTCH4|KCNA5|RBPJ|FBXO30|TGFBR2|DLL4|ADAM17|APH1C|HHEX|PLN|IL2RA|RCAN2|HES1|S1PR3|SOX9|TIMP4
32965	4.2804E-3	2.5257E-2	12	45	2781	23953	regulation of collagen biosynthetic process	ERRFI1|RAP1A|TGFB1|RGCC|PDGFB|SUCO|CCL2|IL6RA|VIM|LARP6|ENG|PPARD
1903169	4.2930E-3	2.5302E-2	32	171	2781	23953	regulation of calcium ion transmembrane transport	AHNAK|ELN|CHD7|ATP1A2|PTPN22|ADRB2|CORO1A|PIK3CG|P2RY6|GJC2|PLN|SLN|UBASH3B|C7|CXCR3|CD19|PLCG2|CAPN3|PLCG1|LYN|TGFB1|GPR35|PDE4D|CYBA|GEM|AGTR1A|CXCL10|ARC|TLR9|CASQ2|PTPN6|CASQ1
10921	4.2930E-3	2.5302E-2	32	171	2781	23953	regulation of phosphatase activity	URI1|CSRNP3|HSP90AB1|PPP1R10|PLEK|HPN|ELFN2|TNF|HSP90B1|SPN|FAM122A|PPP1R2|PPP2R1B|PPP6R2|CHP2|CEP192|NCKAP1L|JAK2|FARP1|RIPK3|DMPK|SEMA4D|CD300A|ITGA1|PPP2R5B|MYO1D|SPOCD1|PTPRC|PPP1R3C|IFNG|RCAN2|CRY2
99188	4.3221E-3	2.5355E-2	8	24	2781	23953	postsynaptic cytoskeleton organization	FARP1|NEFL|HCLS1|NEFH|WASF2|INA|DBN1|ACTG1
22010	4.3221E-3	2.5355E-2	8	24	2781	23953	central nervous system myelination	MAG|KCNJ10|TEP1|OMG|CLU|FGFR3|TLR2|B4GALT5
48010	4.3221E-3	2.5355E-2	8	24	2781	23953	vascular endothelial growth factor receptor signaling pathway	XBP1|FOXC1|MAPKAPK2|KDR|PDGFB|HSPB1|CCL2|PRKD2
32291	4.3221E-3	2.5355E-2	8	24	2781	23953	axon ensheathment in central nervous system	MAG|KCNJ10|TEP1|OMG|CLU|FGFR3|TLR2|B4GALT5
32352	4.3221E-3	2.5355E-2	8	24	2781	23953	positive regulation of hormone metabolic process	EGR1|IFNG|IL1B|HPN|IGF1|GATA3|TNF|PPARGC1A
3085	4.3222E-3	2.5355E-2	9	29	2781	23953	negative regulation of systemic arterial blood pressure	KCNK6|PRCP|GPR37L1|CD36|ADRB2|TAC1|SOD2|TNF|IER3
71624	4.3222E-3	2.5355E-2	9	29	2781	23953	positive regulation of granulocyte chemotaxis	CD74|IL1B|C5AR1|RAC2|C3AR1|NCKAP1L|CCR7|TIRAP|MCU
45671	4.3222E-3	2.5355E-2	9	29	2781	23953	negative regulation of osteoclast differentiation	MAFB|UBASH3B|IFNG|INPP5D|CLEC2I|TOB2|CLEC2D|FBXO30|FBN1
35821	4.3827E-3	2.5683E-2	33	178	2781	23953	modification of morphology or physiology of other organism	CSF1R|RPL30|SMARCB1|NCF1|HPN|CXCL13|CXCL14|AQP1|LGALS3|C7|CCL5|CCL2|STOM|TAC1|CCR5|GSDMD|HSPA8|JUN|CCL22|IRGM2|IRGM1|SERPINB9|MPEG1|CXCL10|SLPI|IFNG|SP1|PTX3|ULK1|TARDBP|BCL2L1|PF4|TLR2
51098	4.3831E-3	2.5683E-2	64	398	2781	23953	regulation of binding	CDKN1A|HSP90AB1|ELN|HFE|CTSZ|ATP2A3|PCSK9|IFIT2|LFNG|MAP1LC3B|SLN|UBASH3B|RACK1|NEK2|LGALS9|JAK2|LDLRAP1|B2M|DACT1|CDON|ITGA4|DTX3L|RIPK2|EBF2|CSNK1E|PARP9|TMEM173|TGFBR1|PYGO2|GREM2|CLDN5|MAU2|SLPI|IFNG|IRF4|MFNG|RARA|TMBIM6|TLR4|MDFI|HDAC5|FOXC1|RAMP2|RALB|PDGFB|PBXIP1|GATA3|ADRB2|PPP1R2|PLN|BTAF1|HES1|JUN|TGFB1|ANGPT1|GZMA|HIP1R|IGF1|KLF4|LARP6|FBXO30|PER2|ID1|MITD1
5977	4.5843E-3	2.6815E-2	13	51	2781	23953	glycogen metabolic process	PHKA1|PYGM|NR1D1|PHKA2|PER2|PPP1R2|PPP1R3C|LEPR|NHLRC1|IL6ST|PFKM|STK40|PTGES
6073	4.5843E-3	2.6815E-2	13	51	2781	23953	cellular glucan metabolic process	PHKA1|PYGM|NR1D1|PHKA2|PER2|PPP1R2|PPP1R3C|LEPR|NHLRC1|IL6ST|PFKM|STK40|PTGES
44042	4.5843E-3	2.6815E-2	13	51	2781	23953	glucan metabolic process	PHKA1|PYGM|NR1D1|PHKA2|PER2|PPP1R2|PPP1R3C|LEPR|NHLRC1|IL6ST|PFKM|STK40|PTGES
61351	4.6511E-3	2.7181E-2	19	87	2781	23953	neural precursor cell proliferation	ZBP1|BBS1|GRN|AKNA|HIP1|FZD6|CEP120|C5AR1|CXCR4|POU3F3|HHEX|MELK|DCT|ORC3|FABP7|PLXNB2|TACC2|EPHB1|DBN1
62012	4.6523E-3	2.7181E-2	57	348	2781	23953	regulation of small molecule metabolic process	MIDN|GFI1|PLEK|GUCA1A|IRS2|TREM2|TNF|CLYBL|FLCN|PDK4|LEPR|ABCD1|PDK2|APPL2|IER3|ENTPD1|ELOVL5|GPT2|PLA2G4A|PROX1|CBFA2T3|PPP1R3G|SLC7A7|IFNG|IL1B|DDIT4|PPP1R3D|RUBCNL|CRY1|SIK1|NUPR1|PPARD|H6PD|PTAFR|PDGFB|AK4|PTGS2|SEC14L2|P2RY6|PDZD3|HAS2|PPARGC1A|EGR1|CD74|TGFB1|NOS2|MID1IP1|STAT3|IGF1|NR1D1|NFKB1|P2RX7|TEC|NR4A3|CD244|NUCB2|BCL2L1
32819	4.7460E-3	2.7272E-2	4	7	2781	23953	positive regulation of natural killer cell proliferation	H2-T23|IL15|IL12B|CD244
33634	4.7460E-3	2.7272E-2	4	7	2781	23953	positive regulation of cell-cell adhesion mediated by integrin	CCL5|PIEZO1|CXCL13|CD3E
34137	4.7460E-3	2.7272E-2	4	7	2781	23953	positive regulation of toll-like receptor 2 signaling pathway	TLR1|MFHAS1|CYBA|TIRAP
34162	4.7460E-3	2.7272E-2	4	7	2781	23953	toll-like receptor 9 signaling pathway	UNC93B1|TLR9|PIK3AP1|HAVCR2
34242	4.7460E-3	2.7272E-2	4	7	2781	23953	negative regulation of syncytium formation by plasma membrane fusion	CXCL10|C7|STAT1|CFLAR
50859	4.7460E-3	2.7272E-2	4	7	2781	23953	negative regulation of B cell receptor signaling pathway	CD300A|LPXN|FCGR2B|CD22
2000553	4.7460E-3	2.7272E-2	4	7	2781	23953	positive regulation of T-helper 2 cell cytokine production	RSAD2|CD81|NLRP3|GATA3
34625	4.7460E-3	2.7272E-2	4	7	2781	23953	fatty acid elongation, monounsaturated fatty acid	ELOVL4|ELOVL5|ELOVL2|ELOVL7
34626	4.7460E-3	2.7272E-2	4	7	2781	23953	fatty acid elongation, polyunsaturated fatty acid	ELOVL4|ELOVL5|ELOVL2|ELOVL7
2001198	4.7460E-3	2.7272E-2	4	7	2781	23953	regulation of dendritic cell differentiation	CEBPB|CD40LG|TMEM176B|H2-M3
2576	4.7460E-3	2.7272E-2	4	7	2781	23953	platelet degranulation	LYN|FCER1G|SYK|PLEK
2727	4.7460E-3	2.7272E-2	4	7	2781	23953	regulation of natural killer cell cytokine production	H2-T23|CD96|H2-M3|CD226
19367	4.7460E-3	2.7272E-2	4	7	2781	23953	fatty acid elongation, saturated fatty acid	ELOVL4|ELOVL5|ELOVL2|ELOVL7
19368	4.7460E-3	2.7272E-2	4	7	2781	23953	fatty acid elongation, unsaturated fatty acid	ELOVL4|ELOVL5|ELOVL2|ELOVL7
35791	4.7460E-3	2.7272E-2	4	7	2781	23953	platelet-derived growth factor receptor-beta signaling pathway	PTPN1|PDGFB|PDGFA|CLASP2
1903753	4.7460E-3	2.7272E-2	4	7	2781	23953	negative regulation of p38MAPK cascade	HSPH1|DUSP1|PTPN22|EZR
36089	4.7460E-3	2.7272E-2	4	7	2781	23953	cleavage furrow formation	SNX18|SPIRE1|SNX33|RHOA
1904139	4.7460E-3	2.7272E-2	4	7	2781	23953	regulation of microglial cell migration	P2RY12|CX3CR1|CSF1|TREM2
1905449	4.7460E-3	2.7272E-2	4	7	2781	23953	regulation of Fc-gamma receptor signaling pathway involved in phagocytosis	RAP1A|PTPRC|APPL2|APPL1
72575	4.7460E-3	2.7272E-2	4	7	2781	23953	epithelial cell proliferation involved in liver morphogenesis	CEBPB|RPS6KA1|PROX1|MKI67
72574	4.7460E-3	2.7272E-2	4	7	2781	23953	hepatocyte proliferation	CEBPB|RPS6KA1|PROX1|MKI67
10533	4.7460E-3	2.7272E-2	4	7	2781	23953	regulation of activation of Janus kinase activity	SOCS1|CD300A|IL12B|IL6RA
61517	4.7460E-3	2.7272E-2	4	7	2781	23953	macrophage proliferation	CSF1R|CSF1|TREM2|CLU
61518	4.7460E-3	2.7272E-2	4	7	2781	23953	microglial cell proliferation	CSF1R|CSF1|TREM2|CLU
45359	4.7460E-3	2.7272E-2	4	7	2781	23953	positive regulation of interferon-beta biosynthetic process	TLR9|TLR7|TLR4|TLR3
30913	4.7460E-3	2.7272E-2	4	7	2781	23953	paranodal junction assembly	NFASC|UGT8A|PMP22|CD9
48305	4.7460E-3	2.7272E-2	4	7	2781	23953	immunoglobulin secretion	CD40LG|POU2F2|LAX1|TNFSF13B
15732	4.7460E-3	2.7272E-2	4	7	2781	23953	prostaglandin transport	ABCC4|NOS2|SLCO3A1|SLCO2A1
16264	4.7460E-3	2.7272E-2	4	7	2781	23953	gap junction assembly	GJB2|GJA5|GJB6|PKP2
71674	4.7520E-3	2.7290E-2	11	40	2781	23953	mononuclear cell migration	LGALS3|CCL12|CCL8|CCL22|JAML|CCL7|CCL6|CCL5|PDGFB|CCL2|CCR2
1903036	4.7691E-3	2.7323E-2	18	81	2781	23953	positive regulation of response to wounding	XBP1|GRN|PLEK|CXCR4|F11R|CLDN1|ACTG1|CAPN3|CCL2|CCN4|HPSE|CD36|ATP7A|TLR4|DUOX2|HBEGF|PPARD|NFE2L2
7179	4.7691E-3	2.7323E-2	18	81	2781	23953	transforming growth factor beta receptor signaling pathway	SMAD1|JUN|MAP3K1|NRROS|TGFB1|ITGB5|FOS|DUSP15|TGFBR1|TGFBR2|CLDN5|CCL2|TAB1|BMPR1B|MAP3K7|APPL2|APPL1|ENG
33089	4.8037E-3	2.7323E-2	6	15	2781	23953	positive regulation of T cell differentiation in thymus	EGR3|TESPA1|IL1B|IL2RG|IL7R|ADA
2001256	4.8037E-3	2.7323E-2	6	15	2781	23953	regulation of store-operated calcium entry	CD84|HOMER1|CPD|NFATC3|CASQ1|SLC8B1
71731	4.8037E-3	2.7323E-2	6	15	2781	23953	response to nitric oxide	EGLN1|HNRNPD|CCR7|TRAF2|CFLAR|AQP1
72010	4.8037E-3	2.7323E-2	6	15	2781	23953	glomerular epithelium development	ASXL1|FOXC1|JAG1|PDGFB|PROM1|KLF15
72243	4.8037E-3	2.7323E-2	6	15	2781	23953	metanephric nephron epithelium development	OSR1|PDGFB|HES1|SOX9|POU3F3|AQP1
9151	4.8037E-3	2.7323E-2	6	15	2781	23953	purine deoxyribonucleotide metabolic process	PNP|AK2|AK3|NUDT16|SAMHD1|ADA
42554	4.8037E-3	2.7323E-2	6	15	2781	23953	superoxide anion generation	NCF1|NCF2|CYBB|CYBA|SOD2|DUOX2
10935	4.8037E-3	2.7323E-2	6	15	2781	23953	regulation of macrophage cytokine production	CD74|TGFB1|H2-M3|CD36|TLR4|TLR2
44068	4.8037E-3	2.7323E-2	6	15	2781	23953	modulation by symbiont of host cellular process	IRGM2|IRGM1|ULK1|SERPINB9|CCR5|BCL2L1
61469	4.8037E-3	2.7323E-2	6	15	2781	23953	regulation of type B pancreatic cell proliferation	ERRFI1|NR4A1|TEC|NR4A3|NUPR1|NR1D1
62099	4.8037E-3	2.7323E-2	6	15	2781	23953	negative regulation of programmed necrotic cell death	CASP8|PELI1|NUPR1|CFLAR|MAP3K7|BIRC3
30656	4.8037E-3	2.7323E-2	6	15	2781	23953	regulation of vitamin metabolic process	IFNG|IL1B|GFI1|TNF|CLYBL|NFKB1
14857	4.8037E-3	2.7323E-2	6	15	2781	23953	regulation of skeletal muscle cell proliferation	ANGPT1|STAT3|CFLAR|JAK2|EPHB1|PPARD
16322	4.8037E-3	2.7323E-2	6	15	2781	23953	neuron remodeling	C3|C1QA|ANKS1|ADGRB3|PDGFB|NTN4
32717	4.8037E-3	2.7323E-2	6	15	2781	23953	negative regulation of interleukin-8 production	ANXA4|BCL3|TLR9|PTPN22|TLR6|KLF4
1901135	4.8190E-3	2.7394E-2	118	807	2781	23953	carbohydrate derivative metabolic process	GALNT11|PGLYRP2|PLOD3|GXYLT2|GIMAP7|CMAH|POFUT2|CCND3|PNP|SLC39A8|NUDT16|PHLDA1|PDHX|OXSM|ACOT11|MFNG|CHIL1|SUCLG2|CMPK2|ABCG2|PFKFB3|H6PD|UGT8A|CREM|AK2|AK3|ABHD6|AK4|GNS|FUT1|ATP5L|PRPSAP1|PSAP|ST3GAL4|ST3GAL6|CHST14|B3GALNT2|FN3K|SLC37A2|SDF2L1|TGFB1|EDEM1|EDEM2|FUCA2|CELA1|B3GALT6|IGF1|MAN2B2|MAN2B1|HPSE|ADA|ST6GALNAC1|B4GALT1|PIGO|HEXB|HEXA|CROT|GGTA1|HK2|PPCDC|ASGR2|LFNG|HK3|SERP1|GM2A|KYNU|UPP1|GUSB|ATP7A|A4GALT|ABCD1|APOBEC1|APOBEC3|IL15|PDE4D|TET2|TET1|RENBP|DCN|RHOA|EHHADH|IL1B|TET3|ALDOC|ST6GALNAC4|B4GALT7|CHST2|TMEM106A|CD44|PPARD|B4GALT5|ITIH5|FOXC1|ITIH2|DERL3|GCNT1|GBA|HMGCR|NT5C2|SAMHD1|ADCY7|PAPSS2|GK5|MFN1|MAN1C1|HAS2|LCMT2|GALNT7|ANGPT1|GALNT3|LYVE1|GALC|NUDT9|RPIA|GOLPH3|FAS|PFKM|GLA
43407	4.8526E-3	2.7570E-2	17	75	2781	23953	negative regulation of MAP kinase activity	DUSP4|LYN|DUSP5|PTPN1|DUSP1|CD300A|GBA|SPRY4|PTPN22|HMGCR|LAX1|DUSP6|DUSP14|SPRED2|IL1B|SPRY2|PTPN6
9887	4.8717E-3	2.7663E-2	148	1040	2781	23953	animal organ morphogenesis	ATF2|ERRFI1|CSF1|NAB1|GFI1|NAB2|CTNND1|PLOD3|IKZF1|PRDM1|MKI67|RBPJ|TNF|FGFRL1|AQP1|TGM1|SALL1|NAGLU|GJA5|RPS6KA1|KDR|SOX9|LZTS2|EPHB1|SLC39A1|TGM2|CDON|COL27A1|IGFBP5|OSR1|ARID5B|MAPK8IP3|GEM|TEP1|PKP2|HOXB4|ERG|LY6E|HPN|PDGFB|PDGFA|GATA3|GATA2|WNT6|SGPL1|DVL3|PROM1|WNT3|FZD1|STAT5A|BBS1|JUN|JAG1|FZD2|TGFB1|POU2F1|TIPARP|FZD6|MSN|IFT122|FANCC|CELA1|NFATC1|IGF1|PALB2|RPE65|FLI1|MAFB|NR4A3|FASL|SP1|GJB6|ID1|BCL2|COL9A1|TMEM119|TAB1|BMPR1B|FGFR3|CLIC5|CSRNP1|RARG|TRAM1|HIP1|CHD7|CTSZ|TCIRG1|TSPAN12|CYR61|IFT52|HHEX|TIFAB|SERP1|SIX4|CTSH|TPRN|KDM6A|ZHX2|TET2|PROX1|AXIN2|CYP7B1|RHOA|TGFBR1|TGFBR2|MMP14|TMEFF2|COL6A2|RARA|ITGA6|FAM20A|DSCAML1|MDFI|STK40|CD44|ENG|CRB2|LAMA5|CEBPB|FOXC1|PLAG1|SRF|GCNT1|GBA|LRP5|NTN4|TULP3|CXCR4|DLL4|MTHFD1L|HLX|TBX21|HAS2|HES1|STAT6|BAK1|DUOX2|EGLN1|ANGPT1|PRRX1|STAT3|ASXL1|P2RX7|TTC8|TEC|SPRY2|PTX3|ZFP157
48754	4.9221E-3	2.7933E-2	30	159	2781	23953	branching morphogenesis of an epithelial tube	LAMA5|TRAM1|HIP1|B4GALT1|CSF1|SRF|NOTCH4|CTSZ|LRP5|CXCR4|DLL4|GNA13|WNT6|HHEX|SALL1|KDR|CTSH|SOX9|TGFB1|ANGPT1|NFATC3|NFATC1|IGF1|TGFBR2|MMP14|MGP|BCL2|SPRY2|CD44|ENG
45927	4.9909E-3	2.8308E-2	52	313	2781	23953	positive regulation of growth	CYFIP1|TRAM1|CSF1|CD81|GPR21|CHD7|TFCP2L1|IKZF1|RBPJ|CARF|CXCL16|FAM122A|SERP1|PIM1|CAPN3|CCN4|APC2|SH3GLB1|MUSK|TNFRSF12A|SPHK1|CYBA|PROX1|RHOA|TGFBR1|SHTN1|MMP14|ADAM17|PEX5|HCLS1|EZR|SGK1|DBN1|IL9R|HBEGF|PPARD|SASH3|SRF|HPN|CXCR4|DERL2|ADRB2|C3|HLX|EXOSC2|WNT3|STAT5A|SEMA4D|FN1|IGF1|IL7|BCL2
3279	5.0208E-3	2.8461E-2	25	126	2781	23953	cardiac septum development	CHD7|CXCR4|PRDM1|GATA3|RBPJ|FGFRL1|CYR61|SALL1|GJA5|CNTRL|DVL3|HES1|EGLN1|FZD1|JAG1|FZD2|TGFB1|ZBTB14|NFATC1|PROX1|TGFBR1|TGFBR2|RARA|TAB1|ENG
34655	5.0509E-3	2.8616E-2	42	242	2781	23953	nucleobase-containing compound catabolic process	MUS81|SLFN8|NCF1|SPO11|NCF2|SMG7|SAMHD1|ZFP36L2|ZFP36L1|ZC3H12D|HELZ2|ZFP36|PNP|NOCT|NUDT16|UPP1|EXOSC2|ABCD1|APOBEC1|ZHX2|ENTPD1|APOBEC3|ENDOG|BRF2|NOS2|DNASE2A|NCBP2|PDE4D|LSM1|SAMD4B|ART2B|UPF3B|CNOT10|AEN|MEX3D|NUDT9|ISG20|OAS2|PABPC1|DNASE1L2|DNASE1L3|ADA
7519	5.1105E-3	2.8938E-2	28	146	2781	23953	skeletal muscle tissue development	BTG2|ELN|SIX4|HLX|SMYD1|BCL9L|CDON|EGR1|EGR2|TGFB1|HOMER1|AI464131|NFATC3|FOS|CFLAR|LEMD3|RHOA|SAP30|NR4A1|KLF5|NPHS1|MED20|MAFF|PMP22|NUPR1|ASB2|VAMP5|ATF3
1901570	5.1907E-3	2.9345E-2	12	46	2781	23953	fatty acid derivative biosynthetic process	CD74|HPGDS|SYK|SPHK1|TBXAS1|ALOX5AP|PLA2G4A|ALOX12|PTGS2|PTGDS|PTGS1|PTGES
10718	5.1907E-3	2.9345E-2	12	46	2781	23953	positive regulation of epithelial to mesenchymal transition	CRB2|FOXC1|JAG1|TGFB1|RGCC|GLIPR2|IL1B|AXIN2|TGFBR1|BCL9L|ENG|TGFBR2
14002	5.1942E-3	2.9345E-2	10	35	2781	23953	astrocyte development	C1QA|GRN|IFNG|IFNGR1|IL1B|C5AR1|TREM2|VIM|TLR4|GFAP
48147	5.1942E-3	2.9345E-2	10	35	2781	23953	negative regulation of fibroblast proliferation	PARP10|MORC3|IFNG|CD300A|PMAIP1|NUPR1|SOD2|IFI30|B4GALT7|TRP53INP1
32869	5.2492E-3	2.9640E-2	26	133	2781	23953	cellular response to insulin stimulus	CYFIP1|STXBP4|SHC1|PDE3B|PCSK9|IRS2|ZFP36L1|PDK4|EIF4EBP1|PDK2|SH2B2|APPL1|PTPN1|XBP1|STAT1|INSRR|INHBB|RPE65|SP1|TEP1|RAB13|CDK2|SIK2|SGK1|LPIN1|CPEB2
1905952	5.2660E-3	2.9718E-2	29	153	2781	23953	regulation of lipid localization	TRAC|PCSK9|FITM2|IRS2|TNFRSF11A|C3|HRH2|CD36|TAC1|LDLRAP1|IKBKE|MEST|WASHC1|MAP2K6|ABCA1|SYK|AGTR1A|RUNX1|ASXL1|NFKBIA|P2RX7|IL1A|CYP4F18|IL1B|CRY2|CRY1|NUCB2|PPARD|PNPLA2
61008	5.2832E-3	2.9771E-2	22	107	2781	23953	hepaticobiliary system development	CEBPA|JUN|XBP1|CEBPB|TET2|PCSK9|LSR|PROX1|MKI67|SOD2|RUNX1|HHEX|CCND1|SP1|HLX|RPS6KA1|RARA|HES1|SOX9|JARID2|ADA|ARF6
33625	5.3078E-3	2.9771E-2	5	11	2781	23953	positive regulation of integrin activation	RAP1B|P2RY12|PLEK|PIEZO1|CXCL13
2000121	5.3078E-3	2.9771E-2	5	11	2781	23953	regulation of removal of superoxide radicals	GCH1|CD36|ATP7A|TNF|NFE2L2
2756	5.3078E-3	2.9771E-2	5	11	2781	23953	MyD88-independent toll-like receptor signaling pathway	TICAM2|TLR6|CD300LF|TLR4|TLR3
2923	5.3078E-3	2.9771E-2	5	11	2781	23953	regulation of humoral immune response mediated by circulating immunoglobulin	PTPRC|FCER2A|PTPN6|FCGR2B|TNF
70213	5.3078E-3	2.9771E-2	5	11	2781	23953	protein auto-ADP-ribosylation	PARP10|PARP11|PARP3|TIPARP|PARP12
6837	5.3078E-3	2.9771E-2	5	11	2781	23953	serotonin transport	XBP1|FCGR3|FCER1G|SYK|CD300A
90594	5.3078E-3	2.9771E-2	5	11	2781	23953	inflammatory response to wounding	IL1A|CFH|CLEC10A|CD44|CCR2
43374	5.3078E-3	2.9771E-2	5	11	2781	23953	CD8-positive, alpha-beta T cell differentiation	IFNG|IRF1|BCL2|TNFSF8|GPR18
31642	5.3078E-3	2.9771E-2	5	11	2781	23953	negative regulation of myelination	IFNG|TEP1|TNF|KLK8|CTSC
32490	5.3078E-3	2.9771E-2	5	11	2781	23953	detection of molecule of bacterial origin	TLR1|TREM2|TLR6|TLR4|TLR2
44281	5.3662E-3	3.0082E-2	202	1469	2781	23953	small molecule metabolic process	AHCYL1|GLDC|PARS2|CYP3A13|LIPA|CMAH|PNP|FLAD1|NAMPT|PDK4|PTGDS|GLUL|SEPHS2|PDK2|PDHX|ENTPD1|OXSM|ACSL3|CPT1C|SOAT1|SOAT2|TEP1|SUCLG2|IDNK|ATF3|ATF4|PLA1A|PTGES|UGT1A7C|ATP5L|PRPSAP1|C3|LDHB|SGPL1|PLCG2|APOD|PLCG1|CHST14|B3GALNT2|STAT5A|ABCA1|CHKA|FUCA2|ART2B|RPE65|PM20D1|ACER2|ALDH6A1|AKR1B10|ADA|PCSK9|CROT|PPCDC|THTPA|SERP1|CD36|LDLRAP1|AASS|APOBEC1|CBR2|APOBEC3|SYK|ELOVL4|ELOVL5|IL15|ELOVL2|SPHK1|ITPK1|TET2|ELOVL7|CYP7B1|COQ10B|RENBP|RHOA|ALDH5A1|ZADH2|IL1B|ALDOC|ACSBG1|PLCB2|TLR4|CD44|PPARD|TLR2|ASAH1|HAAO|HDC|PTAFR|GBA|OAS1A|AFP|PTGS2|ADCY7|PAPSS2|PTGS1|MTHFD1L|MFN1|HAS2|XDH|CD74|NOXRED1|GCH1|FMO2|PER2|NUDT9|FAS|ALDH1L1|NCF1|NCF2|PLOD3|TNF|GIMAP7|POFUT2|HPGDS|CCND3|FPGS|LEPR|SLC39A8|NUDT16|GPT2|ACOT11|IPMK|OCRL|PLA2G15|DISP3|PLA2G16|CMPK2|ABCG2|IPPK|H6PD|AK2|AK3|ALOX12|AK4|ADIPOR2|IP6K1|PRODH|NADK|SLC37A2|TGFB1|CYP4F13|AZIN1|SLC2A9|CYP4F18|NR4A3|MAN2B2|TBXAS1|MAN2B1|NIT2|FBN1|B4GALT1|PCTP|4930438A08RIK|HK2|HK3|NAPRT|KYNU|CYP4V3|UPP1|GUSB|ATP7A|ABCD1|OASL2|PDE4D|PLA2G4A|DCN|TNFRSF1A|CYP2A5|TST|DCT|NPC2|EHHADH|PEX5|ASPG|CRY1|BCAT1|ASPA|ITIH5|CEBPA|PON3|PDXK|ITIH2|LRP5|LCAT|HMGCR|NT5C2|SAMHD1|GK5|LAO1|MAT2A|MAN1C1|NOS2|ANGPT1|APOBR|RPIA|TEC|CTH|ALOX5AP|SARDH|PMP22|LPIN1|PFKM
10720	5.4381E-3	3.0468E-2	100	672	2781	23953	positive regulation of cell development	SH3GL3|CYFIP1|CSF1|ZMYND8|F11R|TNF|SALL1|CREB3L2|KDR|CCN4|CDON|SH3GLB1|MUSK|IL1R1|SERPINF1|MMD2|CSNK1D|MAPK8IP3|UNC13D|RUNX1|CLDN5|SHTN1|ADAM17|MAG|TYROBP|TEP1|KCTD11|IL6ST|TRIB1|GATA2|NCKIPSD|RAP1A|GJC2|DVL3|LLPH|WNT3|NKX2-2|LYN|FZD1|TGFB1|HSPA5|FZD4|FN1|IGF1|GFAP|NET1|BCL6|FES|RHEB|MOB2|BCL2|PLXNB3|PLXNB2|CPEB3|NFE2L2|HSPB1|TREM2|NEFL|TSPO|CCR5|CCR2|APC2|TGIF1|TNFRSF12A|SPHK1|PPP2R5B|OLIG2|PROX1|TNFRSF1B|ETV5|RHOA|DCT|IFNG|IL1B|RARA|HCLS1|ITGA6|SGK1|ASPA|DBN1|TLR2|CX3CR1|GRN|PLAG1|SRF|CXCR4|TRAK1|RAB21|RELN|CCL5|MFN1|HAS2|HES1|MAPK6|P2RY12|SPAG9|SEMA4D|CFLAR|VIM|LIMS1
45664	5.4469E-3	3.0500E-2	115	787	2781	23953	regulation of neuron differentiation	SH3GL3|CYFIP1|ZMYND8|GFI1|H2-K1|RBPJ|EIF4ENIF1|SALL1|DPYSL2|CREB3L2|SOX9|LZTS1|B2M|CDON|SH3GLB1|MYLIP|IL15RA|MUSK|SERPINF1|SEMA6D|OMG|MMD2|CSNK1D|GPR37L1|MAPK8IP3|DISP3|SHTN1|ADAM17|MAG|ARC|ADGRB3|TEP1|ULK1|KCTD11|H2-D1|GATA3|GATA2|KLK8|KLK6|NCKIPSD|MIR212|RAP1A|DVL3|LLPH|WNT3|NKX2-2|LYN|FZD1|JAG1|HSPA5|FZD4|LSM1|FN1|GFAP|BCL6|FES|MOB2|ID1|BCL2|PLXNB3|PLXNB2|CPEB3|NFE2L2|CTSZ|HSPB1|ARHGAP4|NCS1|NEFL|NEFM|CCR5|APC2|TGIF1|GRID2|ZHX2|TNFRSF12A|SPHK1|PPP2R5B|OLIG2|SLC39A12|PROX1|ETV5|RHOA|IFNG|IL1B|RARA|HCLS1|ITGA6|SGK1|DBN1|ARF6|GRN|SRF|SEMA3G|CXCR4|TRAK1|RAB21|RELN|MIR132|KATNA1|CCL5|MFN1|RAB29|HES1|CSMD3|ZSWIM4|MAPK6|CLASP2|SPAG9|PRRX1|SEMA4D|CFLAR|KLF4|TTC3|PMP22|VIM
32890	5.4618E-3	3.0550E-2	18	82	2781	23953	regulation of organic acid transport	IL1RN|SYK|OSR1|HTR1B|IRS2|TNFRSF11A|SLC6A1|TNF|PER2|P2RX7|IL1A|CYP4F18|HRH3|HRH2|DPYSL2|IL1B|FXYD1|MAP2K6
6672	5.4618E-3	3.0550E-2	18	82	2781	23953	ceramide metabolic process	ST6GALNAC1|ASAH1|CERK|SGMS1|HEXB|HEXA|GBA|GALC|P2RX7|ACER2|PLA2G15|SGPL1|GM2A|ORMDL2|PSAP|ST6GALNAC4|GLA|B4GALT5
42307	5.4756E-3	3.0593E-2	13	52	2781	23953	positive regulation of protein import into nucleus	XBP1|TGFB1|HSP90AB1|PTPN22|EFCAB7|PTGS2|TNFRSF1A|IFNG|BAG3|CHP2|HCLS1|JAK2|TARDBP
10596	5.4756E-3	3.0593E-2	13	52	2781	23953	negative regulation of endothelial cell migration	HDAC5|STARD13|TGFB1|ANGPT2|GADD45A|SERPINF1|CXCL13|SYNJ2BP|KLF4|DCN|RHOA|DLL4|RGCC
2001237	5.5394E-3	3.0797E-2	21	101	2781	23953	negative regulation of extrinsic apoptotic signaling pathway	CX3CR1|FCMR|TGFB1|SGMS1|UNC5B|TNFAIP3|IGF1|CFLAR|TNF|TGFBR1|ICAM1|LGALS3|ARC|IL7|IL1B|BCL2|RIPK1|ITGA6|MCL1|BCL2L1|PF4
51452	5.5486E-3	3.0797E-2	9	30	2781	23953	intracellular pH reduction	GRN|RAB20|FASL|SLC11A1|ATP6V0A2|SLAMF8|RAB39|TCIRG1|ATP6V0A1
10922	5.5486E-3	3.0797E-2	9	30	2781	23953	positive regulation of phosphatase activity	PTPRC|HSP90AB1|RIPK3|IFNG|CD300A|PLEK|ITGA1|CHP2|JAK2
60143	5.5486E-3	3.0797E-2	9	30	2781	23953	positive regulation of syncytium formation by plasma membrane fusion	CD53|CXCL9|TYROBP|CCL8|TNFSF14|IL4RA|CAPN2|FLT3L|TREM2
45830	5.5486E-3	3.0797E-2	9	30	2781	23953	positive regulation of isotype switching	CD40|TGFB1|PTPRC|TFRC|ATAD5|IFNG|TBX21|CD28|STAT6
33033	5.5487E-3	3.0797E-2	7	20	2781	23953	negative regulation of myeloid cell apoptotic process	STAT5A|FCER1G|CCL5|CLEC5A|BCL2|FCGR2B|CCR5
2001169	5.5487E-3	3.0797E-2	7	20	2781	23953	regulation of ATP biosynthetic process	FLCN|ENTPD1|STAT3|TREM2|AK4|PPARGC1A|BCL2L1
9200	5.5487E-3	3.0797E-2	7	20	2781	23953	deoxyribonucleoside triphosphate metabolic process	PNP|AK2|AK3|CMPK2|NUDT16|SAMHD1|ADA
60547	5.5487E-3	3.0797E-2	7	20	2781	23953	negative regulation of necrotic cell death	ARC|CASP8|PELI1|NUPR1|CFLAR|MAP3K7|BIRC3
45623	5.5487E-3	3.0797E-2	7	20	2781	23953	negative regulation of T-helper cell differentiation	BCL6|HLX|TBX21|IRF1|IL4RA|LOXL3|JAK3
30852	5.5487E-3	3.0797E-2	7	20	2781	23953	regulation of granulocyte differentiation	INPP5D|RARA|HCLS1|IKZF1|TRIB1|C1QC|RUNX1
30952	5.5487E-3	3.0797E-2	7	20	2781	23953	establishment or maintenance of cytoskeleton polarity	RHOC|RND3|CKAP5|RHOBTB1|RHOA|AQP1|RHOB
48017	5.5893E-3	3.0990E-2	17	76	2781	23953	inositol lipid-mediated signaling	CSF1R|XBP1|PTAFR|PIK3CD|IGF1|GATA3|PLD1|PIK3CG|ZFP36L1|PREX2|ADAP2|PITPNM2|NCS1|PLCG2|PLCG1|EZR|PLCB2
2000177	5.6182E-3	3.0990E-2	23	114	2781	23953	regulation of neural precursor cell proliferation	LYN|CX3CR1|HDAC5|BTG2|TGFB1|CTSZ|IGF1|GPR37L1|PROX1|GATA2|RHOA|DLL4|DISP3|GJC2|SALL1|DCT|IL1B|PTX3|KCTD11|CCR5|APPL2|LIMS1|CDON
1905330	5.6182E-3	3.0990E-2	23	114	2781	23953	regulation of morphogenesis of an epithelium	FZD1|FZD2|TGFB1|FZD6|NTN4|PDGFA|ALOX12|GATA3|PLEKHA4|TNF|ETV5|AGTR1A|CXCL10|SALL1|C7|SIX4|TEP1|ITGAX|DVL3|ANG|SOX9|CLASP2|DACT1
44085	5.6306E-3	3.0990E-2	294	2210	2781	23953	cellular component biogenesis	MAP10|POP5|CYFIP1|SMARCB1|WIPF1|GLDC|WIPF2|WIPF3|PRF1|CCP110|AQP4|CLDN1|PTPDC1|RRP8|NUBP1|SNRPD1|GJA5|LUC7L|SOX9|GLUL|B2M|ARRDC4|GBP5|DNAAF3|TINF2|CSNK1D|ACSL3|SOX12|UNC13D|JMJD6|CLDN5|SHTN1|ARC|SOAT1|BIN2|SOAT2|TEP1|ULK1|RPL27|KCTD11|EZR|TLN1|CCNO|PTGES|UNC119B|UGT8A|TTYH1|ZBTB1|PDGFB|PDGFA|TAPBPL|GABARAP|BRIP1|RNF213|TESPA1|CEP70|CEP192|NCKAP1L|GSDMD|VASP|ABCA1|BBS1|HOMER1|ST13|IRGM2|FN1|SMARCA5|IRGM1|RAB27A|AIF1L|SRPK1|GJB2|EIF5|PARVG|GJB6|HIST1H4I|HIST1H4J|FERMT3|TRAM1|HIP1|ELN|SGF29|CD3D|CLYBL|JCHAIN|MAP1LC3B|RAC2|NEFL|NEFM|NEFH|CTSD|APPL2|UTP14B|TRP53INP1|EMP2|PROX1|TMEM173|RHOC|TMEM175|RHOA|VAV2|RHOB|VAMP8|NSA2|BBS10|MZB1|HCLS1|RHOU|ARHGEF6|ARF6|TLR2|NLRP1B|RAMP2|RPL10|RPL12|H2-DMA|WAS|KCNA5|CAPG|AIF1|FGD3|RNF135|RELN|MICALL2|PLAGL2|HAS2|BID|EXOSC2|MISP|P2RY12|FARP1|CD74|BRF2|GCH1|SEPTIN1|NPM3|MLH3|RSL1D1|TPPP3|TTC8|CENPJ|CAPZA1|CIAPIN1|ADGRL4|PF4|UBXN2A|CLSTN3|ZFP207|CTNND1|FAM107A|PLOD3|CLU|CCDC28B|ACTG1|PYCARD|CAPN3|NEK2|TEKT4|WASHC1|CAST|DIMT1|TMOD3|RPS6|TAP2|DNAJB14|CYBA|OCRL|GEM|RAB32|MAP7D3|KAT6B|RPL7L1|RAB34|PKP2|SBDS|GEMIN6|PKP3|NUPR1|2810403A07RIK|RAB39|SRSF6|VCL|HDGFL3|ABCG2|MAX|H2-M3|SLC1A5|CORO1A|RHOBTB1|HSP90B1|EFNB1|ATG101|BAG3|ORC3|UBD|PSAP|NLRP3|RIPK1|MYH11|SMYD3|COX10|SMAD1|TGFB1|MLKL|KLHL21|HPS4|IFT122|ISG20|RIOX2|CDK2|BCL2|SPIRE1|PLXNB2|ESAM|MCU|ISY1|HSP90AB1|ITGB5|SPO11|CHD7|SNAP23|LMOD1|SLC2A1|CELF5|TCIRG1|PTPN23|RND3|HAPLN2|SPN|IFT52|FLCN|SIX4|HIST1H1E|ATP7A|SNAP29|ABCC4|GRID2|LSR|HAUS6|TRAF2|SHROOM1|WIPI2|CKAP5|TAPBP|ELF1|AIM2|ALS2|PEX5|MCM3|CASQ2|ITGA6|LCP1|CASQ1|MS4A1|MCM2|CDH19|LAMA5|SFSWAP|ABRAXAS1|SRF|POMP|NTN4|SAMHD1|CRYZ|RAB20|TAF1B|MAT2A|NOCT|CCL5|TIFA|RAB29|BEND3|LRRC8C|HES1|WASF2|WASF3|CLASP2|ANGPT1|MID1IP1|HIP1R|CFLAR|SOD2|P2RX7|GOLPH3|NFASC|KLF5|CTH|MGP|RAB13|ALOX5AP|PMP22|CD9|CLEC2I|PFKM
1904591	5.6342E-3	3.0990E-2	14	58	2781	23953	positive regulation of protein import	XBP1|TGFB1|HSP90AB1|PTPN22|EFCAB7|PTGS2|TNFRSF1A|IFNG|BAG3|CHP2|HCLS1|JAK2|TARDBP|ARHGEF5
120035	5.6659E-3	3.0990E-2	115	788	2781	23953	regulation of plasma membrane bounded cell projection organization	CYFIP1|ZMYND8|GFI1|H2-K1|CEP120|CCP110|RBPJ|ICAM1|AQP1|DPYSL2|CREB3L2|LZTS1|B2M|WASHC1|SH3GLB1|MYLIP|IL15RA|MUSK|SERPINF1|SEMA6D|OMG|SHTN1|ADAM17|MAG|ARC|ADGRB3|TEP1|ULK1|EZR|H2-D1|GATA3|PLD1|KLK8|KLK6|NCKIPSD|MIR212|RAP1A|DVL3|LLPH|WNT3|LYN|FZD1|HOMER1|HSPA5|FZD4|FN1|GFAP|FES|MOB2|ID1|PLEKHM1|PLXNB3|PLXNB2|CPEB3|NFE2L2|CTSZ|HSPB1|TREM2|ARHGAP4|NCS1|RAC2|NEFL|NEFM|CCR7|ATP7A|CCR5|APC2|GRID2|TNFRSF12A|SPHK1|PPP2R5B|SLC39A12|ARAP1|RHOA|TGFBR1|CDC42EP4|TBC1D7|CDC42EP2|CDC42EP1|HCLS1|ITGA6|SGK1|DBN1|CD44|ARF6|GRN|SRF|WAS|SEMA3G|CXCR4|TRAK1|RAB21|RELN|MIR132|KATNA1|MFN1|RAB29|HES1|CSMD3|ZSWIM4|MAPK6|WASF2|CLASP2|P2RY12|PRRX1|SEMA4D|CFLAR|KLF4|P2RX7|KLF5|CENPJ|CROCC|PMP22|VIM|FCGR2B
90287	5.6923E-3	3.0990E-2	46	272	2781	23953	regulation of cellular response to growth factor stimulus	CRB2|CD63|CYFIP1|NRROS|HIP1|HSP90AB1|HTRA3|HTRA1|CHRD|PDGFB|FURIN|GATA3|RBPJ|CXCL13|FGFRL1|CYR61|VSIR|FLCN|HHEX|KDR|HES1|XDH|BCL9L|FZD1|SH3GLB1|PTPN1|XBP1|TGFB1|HSPA5|ANGPT1|FZD4|SPRY4|PPP2R5B|SHISA2|CFLAR|LEMD3|DCN|GREM2|ADAM17|STAG1|LRG1|SPRY2|PRKD2|ULK1|ENG|FBN1
43524	5.6954E-3	3.0990E-2	33	181	2781	23953	negative regulation of neuron apoptotic process	CX3CR1|CNTFR|BTG2|CEBPB|GRN|CCL12|HSP90AB1|C5AR1|SLC30A10|CORO1A|NRBP2|HSPH1|C7|SIX4|KDR|NEFL|JAK2|ATP7A|PPARGC1A|JUN|ANGPT1|UNC5B|MT2|MT1|SOD2|RHOA|MAG|TEC|NR4A3|AXL|BCL2|LGMN|BCL2L1
32829	5.7101E-3	3.0990E-2	3	4	2781	23953	regulation of CD4-positive, CD25-positive, alpha-beta regulatory T cell differentiation	TGFB1|IFNG|IL2RG
1901740	5.7101E-3	3.0990E-2	3	4	2781	23953	negative regulation of myoblast fusion	CXCL10|C7|CFLAR
2000566	5.7101E-3	3.0990E-2	3	4	2781	23953	positive regulation of CD8-positive, alpha-beta T cell proliferation	H2-T23|PTPN22|CD244
1781	5.7101E-3	3.0990E-2	3	4	2781	23953	neutrophil apoptotic process	HCAR2|ITGAM|IFNG
1787	5.7101E-3	3.0990E-2	3	4	2781	23953	natural killer cell proliferation	ELF4|SLAMF6|SLAMF1
1788	5.7101E-3	3.0990E-2	3	4	2781	23953	antibody-dependent cellular cytotoxicity	FCGR1|IGHG1|FCGR3
1794	5.7101E-3	3.0990E-2	3	4	2781	23953	type IIa hypersensitivity	FCGR1|IGHG1|FCGR3
2351	5.7101E-3	3.0990E-2	3	4	2781	23953	serotonin production involved in inflammatory response	FCER1G|SYK|CD300A
2396	5.7101E-3	3.0990E-2	3	4	2781	23953	MHC protein complex assembly	H2-DMA|TAPBPL|TAPBP
2442	5.7101E-3	3.0990E-2	3	4	2781	23953	serotonin secretion involved in inflammatory response	FCER1G|SYK|CD300A
2445	5.7101E-3	3.0990E-2	3	4	2781	23953	type II hypersensitivity	FCGR1|IGHG1|FCGR3
1903121	5.7101E-3	3.0990E-2	3	4	2781	23953	regulation of TRAIL-activated apoptotic signaling pathway	TEP1|TIMP3|ATF3
3415	5.7101E-3	3.0990E-2	3	4	2781	23953	chondrocyte hypertrophy	RARG|SOX9|TGFBR2
3431	5.7101E-3	3.0990E-2	3	4	2781	23953	growth plate cartilage chondrocyte development	RARG|COL27A1|TGFBR2
1904904	5.7101E-3	3.0990E-2	3	4	2781	23953	regulation of endothelial cell-matrix adhesion via fibronectin	RRAS|RASSF4|RIN2
38156	5.7101E-3	3.0990E-2	3	4	2781	23953	interleukin-3-mediated signaling pathway	FCER1G|SYK|IL3RA
71305	5.7101E-3	3.0990E-2	3	4	2781	23953	cellular response to vitamin D	PDIA3|FES|PIM1
42494	5.7101E-3	3.0990E-2	3	4	2781	23953	detection of bacterial lipoprotein	TLR1|TLR6|TLR2
43312	5.7101E-3	3.0990E-2	3	4	2781	23953	neutrophil degranulation	ANXA3|MYO1F|STX11
43315	5.7101E-3	3.0990E-2	3	4	2781	23953	positive regulation of neutrophil degranulation	ITGAM|PTAFR|ITGB2
43378	5.7101E-3	3.0990E-2	3	4	2781	23953	positive regulation of CD8-positive, alpha-beta T cell differentiation	NCKAP1L|RUNX3|RUNX1
60279	5.7101E-3	3.0990E-2	3	4	2781	23953	positive regulation of ovulation	PLAU|PLAT|INHBB
110089	5.7101E-3	3.0990E-2	3	4	2781	23953	regulation of hippocampal neuron apoptotic process	CX3CR1|TYROBP|ITGAM
45064	5.7101E-3	3.0990E-2	3	4	2781	23953	T-helper 2 cell differentiation	BCL3|GATA3|BATF
45356	5.7101E-3	3.0990E-2	3	4	2781	23953	positive regulation of interferon-alpha biosynthetic process	TLR9|TLR7|TLR3
45658	5.7101E-3	3.0990E-2	3	4	2781	23953	regulation of neutrophil differentiation	INPP5D|IKZF1|TRIB1
45917	5.7101E-3	3.0990E-2	3	4	2781	23953	positive regulation of complement activation	C3|C6|IL1B
46633	5.7101E-3	3.0990E-2	3	4	2781	23953	alpha-beta T cell proliferation	ELF4|IL15|DOCK2
46967	5.7101E-3	3.0990E-2	3	4	2781	23953	cytosol to endoplasmic reticulum transport	ATP2A3|TAP2|TAP1
30730	5.7101E-3	3.0990E-2	3	4	2781	23953	sequestering of triglyceride	IL1B|FITM2|TNF
30886	5.7101E-3	3.0990E-2	3	4	2781	23953	negative regulation of myeloid dendritic cell activation	CD37|TSPAN32|HAVCR2
97167	5.7101E-3	3.0990E-2	3	4	2781	23953	circadian regulation of translation	PER2|PER1|HNRNPD
97350	5.7101E-3	3.0990E-2	3	4	2781	23953	neutrophil clearance	AXL|MERTK|CCR2
10575	5.7186E-3	3.0990E-2	8	25	2781	23953	positive regulation of vascular endothelial growth factor production	C3|IL1A|IL1B|C5AR1|C3AR1|HPSE|PTGS2|ATF4
46496	5.7186E-3	3.0990E-2	8	25	2781	23953	nicotinamide nucleotide metabolic process	NCF1|NCF2|NAPRT|KYNU|HAAO|NAMPT|ART2B|NADK
32480	5.7186E-3	3.0990E-2	8	25	2781	23953	negative regulation of type I interferon production	PYCARD|DHX58|REL|ACOD1|NMI|GBP4|RELB|HAVCR2
1903578	5.7879E-3	3.1332E-2	20	95	2781	23953	regulation of ATP metabolic process	ENTPD1|STAT3|TREM2|AK4|IGF1|TNF|CBFA2T3|RHOA|P2RX7|FLCN|IFNG|DDIT4|BEND3|TSPO|NUPR1|ATP7A|PPARGC1A|ABCD1|BCL2L1|IER3
6885	5.7879E-3	3.1332E-2	20	95	2781	23953	regulation of pH	CAR2|GRN|CHKA|5430427O19RIK|HVCN1|SLC11A1|TCIRG1|TMEM175|AGTR1A|RAB20|FASL|MAFG|BCL2|PDK4|CHP2|ATP6V0A2|SLAMF8|RAB39|PDK2|ATP6V0A1
2686	5.8257E-3	3.1520E-2	11	41	2781	23953	negative regulation of leukocyte migration	CD200R1|CCL12|DUSP1|CD300A|C5AR2|SLAMF8|APOD|GCSAM|GPR18|ADA|IL27RA
35303	5.8744E-3	3.1766E-2	37	209	2781	23953	regulation of dephosphorylation	URI1|MTMR3|CSRNP3|HSP90AB1|PPP1R10|PLEK|GBA|HPN|ELFN2|PIRB|TNF|HSP90B1|SPN|FAM122A|PPP1R2|PPP2R1B|PPP6R2|CHP2|CEP192|NCKAP1L|JAK2|FARP1|TGFB1|RIPK3|DMPK|SEMA4D|CD300A|ITGA1|PPP2R5B|MYO1D|SPOCD1|MFHAS1|PTPRC|PPP1R3C|IFNG|RCAN2|CRY2
31344	5.9589E-3	3.2206E-2	116	797	2781	23953	regulation of cell projection organization	CYFIP1|ZMYND8|GFI1|H2-K1|CEP120|CCP110|RBPJ|ICAM1|AQP1|DPYSL2|CREB3L2|LZTS1|B2M|WASHC1|SH3GLB1|MYLIP|IL15RA|MUSK|SERPINF1|SEMA6D|OMG|SHTN1|ADAM17|MAG|ARC|ADGRB3|TEP1|ULK1|EZR|H2-D1|GATA3|PLD1|KLK8|KLK6|NCKIPSD|MIR212|RAP1A|DVL3|LLPH|WNT3|LYN|FZD1|HOMER1|HSPA5|FZD4|FN1|GFAP|FES|MOB2|ID1|PLEKHM1|PLXNB3|PLXNB2|CPEB3|NFE2L2|CTSZ|HSPB1|TREM2|ARHGAP4|NCS1|RAC2|NEFL|NEFM|CCR7|ATP7A|CCR5|APC2|GRID2|TNFRSF12A|SPHK1|PPP2R5B|SLC39A12|ARAP1|RHOA|TGFBR1|CDC42EP4|TBC1D7|CDC42EP2|CDC42EP1|HCLS1|ITGA6|SGK1|DBN1|CD44|ARF6|GRN|SRF|WAS|SEMA3G|CXCR4|TRAK1|RAB21|RELN|MIR132|KATNA1|MFN1|RAB29|HES1|CSMD3|ZSWIM4|MAPK6|WASF2|CLASP2|P2RY12|PRRX1|SEMA4D|CFLAR|KLF4|P2RX7|KLF5|CENPJ|CROCC|PMP22|SPRY2|VIM|FCGR2B
30163	6.0532E-3	3.2698E-2	96	644	2781	23953	protein catabolic process	USP36|NRROS|NARF|UBXN2A|CCNF|CTSZ|TNFAIP3|PCSK9|RNF19B|UBE2L6|CTSW|TCIRG1|PTPN23|CTSS|HERPUD1|SCPEP1|CTSO|RNF114|CASP8|CTSL|LAMP2|CAPN2|TRIM25|CAPN3|GM28043|CTSH|CTSE|CTSD|CTSC|CTSB|APC2|CAST|MYLIP|DTX3L|SIAH1A|DNAJB14|VPS37A|TRAF2|VPS37B|RNF144A|DNAJC3|RNF167|RNF125|PELI1|NHLRC1|ANAPC5|PLA1A|NLRP1B|UBA7|UBA6|DERL3|DERL2|USP18|PSMB10|C2|ARNTL|HSP90B1|ZNRF1|RNF213|BAG3|TBX21|UBD|RNF217|PSAP|RIPK1|RNF20|HSPA8|USP25|XBP1|UBE2H|ZRANB1|SDF2L1|KLHL25|HSPA5|GZMA|EDEM1|EDEM2|CELA1|NR1D1|FBXO33|FBXL14|FBXO30|PSMB8|PSMB9|P2RX7|SPSB1|TOLLIP|KLHL8|TTC3|PMP22|ERCC8|HPSE|ASB2|FBXL4|LGMN|NFE2L2
7200	6.2302E-3	3.3618E-2	21	102	2781	23953	phospholipase C-activating G protein-coupled receptor signaling pathway	P2RY12|CX3CR1|P2RY10|GPR35|GPR65|C5AR2|C5AR1|OPRK1|P2RY10B|LPAR4|AGTR1A|GPR174|ANO1|GNA15|LPAR6|C3AR1|PLCB2|GPR18|TGM2|CMKLR1|NTSR2
30522	6.2302E-3	3.3618E-2	21	102	2781	23953	intracellular receptor signaling pathway	RARG|RBFOX2|RIPK2|DDX58|STAT3|IRGM2|NR1D2|RHOA|IFIH1|RNF135|NFKBIA|NR4A1|TEC|NR4A3|TIFA|KLF9|RARA|PIM1|JAK2|PPARD|PTGES
2001038	6.2486E-3	3.3682E-2	12	47	2781	23953	regulation of cellular response to drug	HK3|ARC|TEC|HSPH1|ENDOG|GPR37|NR4A3|PSAP|RACK1|RIPK1|GPR37L1|NFE2L2
45907	6.2486E-3	3.3682E-2	12	47	2781	23953	positive regulation of vasoconstriction	CYSLTR1|SHC1|HRH2|GJA5|PTAFR|AVPR2|TBXAS1|PDGFB|PTGS2|RHOA|ICAM1|PTGS1
1503	6.3542E-3	3.4233E-2	39	224	2781	23953	ossification	HDAC5|IFITM1|FOXC1|CSF1|NAB1|NAB2|LRP5|CHRD|DMP1|TNFRSF11A|TCIRG1|PTGS2|GLIS1|CYR61|CLEC5A|CCN4|SOX9|JUNB|DUOX2|WNT3|FZD1|KLF10|SMAD1|RSAD2|IGFBP5|SEMA4D|SUCO|IGF1|AXIN2|RUNX3|RHOA|RUNX1|MMP14|SP1|MGP|BCL2|TMEM119|SBDS|FGFR3
7517	6.3744E-3	3.4323E-2	48	288	2781	23953	muscle organ development	LAMA5|CNTFR|BTG2|FOXC1|ELN|CHD7|TCF23|RBPJ|FGFRL1|DLL4|SERP1|SIX4|HLX|SMYD1|BCL9L|CDON|EGLN1|FZD1|EGR1|XBP1|EGR2|FZD2|TGFB1|HOMER1|ANGPT1|AI464131|NFATC3|ARID5B|FOS|PROX1|CFLAR|LEMD3|RHOA|TGFBR1|SAP30|NR4A1|KLF5|NPHS1|MED20|MAFF|PKP2|PMP22|NUPR1|ASB2|VAMP5|ATF3|LY6E|ENG
6692	6.4573E-3	3.4714E-2	10	36	2781	23953	prostanoid metabolic process	CD74|HPGDS|ZADH2|SPHK1|TBXAS1|PTGS2|PTGDS|TNFRSF1A|PTGS1|PTGES
6693	6.4573E-3	3.4714E-2	10	36	2781	23953	prostaglandin metabolic process	CD74|HPGDS|ZADH2|SPHK1|TBXAS1|PTGS2|PTGDS|TNFRSF1A|PTGS1|PTGES
10664	6.4573E-3	3.4714E-2	10	36	2781	23953	negative regulation of striated muscle cell apoptotic process	HSPA8|ARC|PPP1R10|BAG3|BCL2|NUPR1|HMGCR|CFLAR|JAK2|NFE2L2
46902	6.5000E-3	3.4925E-2	13	53	2781	23953	regulation of mitochondrial membrane permeability	SH3GLB1|ATF2|PLEKHF1|STAT3|HIP1R|HK2|ARC|BCL2|PMAIP1|BAK1|BID|BCL2L1|IER3
82	6.5494E-3	3.5171E-2	16	71	2781	23953	G1/S transition of mitotic cell cycle	PLK3|KLF11|CDKN1A|TGFB1|RPS6|CABLES1|NFATC1|CD2|GPR132|CCND2|RGCC|CCND1|CDK2|EIF4EBP1|RHOU|CRLF3
8637	6.6228E-3	3.5547E-2	15	65	2781	23953	apoptotic mitochondrial changes	BLK|ATF2|JUN|MAP3K1|SOD2|HK2|ARC|PNP|BCL2|PMAIP1|BAK1|BID|ATP7A|MCL1|BCL2L1
51052	6.6690E-3	3.5776E-2	60	376	2781	23953	regulation of DNA metabolic process	TOP2B|CDKN1A|CD40|SPI1|HSP90AB1|TFRC|PPP1R10|HNRNPU|SMG7|TNF|IL27RA|FLCN|HELB|PNP|UIMC1|C3AR1|HIST1H1E|NEK2|NUDT16|MB21D1|IER3|PARP3|PARP4|ENDOG|DTX3L|DUSP1|ANXA3|TINF2|TET1|AXIN2|PARP9|IFNG|MSH3|PRKD2|PTGES|ABRAXAS1|CEBPG|WAS|PDGFB|GATA3|FTX|NPAS2|WRN|TBX21|STAT6|PPARGC1A|TGFB1|ATAD5|GZMA|KLF4|TICRR|PTPRC|BCL6|CDK2|HNRNPD|CD28|ERCC8|SPIRE1|HNRNPC|MPHOSPH8
16540	6.9393E-3	3.6912E-2	6	16	2781	23953	protein autoprocessing	CASP12|CTSL|CAPN2|CASP1|PCSK9|CTSE
737	6.9393E-3	3.6912E-2	6	16	2781	23953	DNA catabolic process, endonucleolytic	MUS81|ENDOG|DNASE2A|SPO11|DNASE1L2|DNASE1L3
1780	6.9393E-3	3.6912E-2	6	16	2781	23953	neutrophil homeostasis	HCAR2|ITGAM|IFNG|AXL|MERTK|CCR2
2281	6.9393E-3	3.6912E-2	6	16	2781	23953	macrophage activation involved in immune response	CX3CR1|GRN|TYROBP|SYK|TREM2|HAVCR2
1902894	6.9393E-3	3.6912E-2	6	16	2781	23953	negative regulation of pri-miRNA transcription by RNA polymerase II	SRF|PDGFB|NFATC3|SOX9|TGFBR1|PPARD
1903978	6.9393E-3	3.6912E-2	6	16	2781	23953	regulation of microglial cell activation	GRN|SPHK1|TREM2|NR1D1|CST7|CTSC
70231	6.9393E-3	3.6912E-2	6	16	2781	23953	T cell apoptotic process	FASL|IL2RA|RPS6|FAS|RIPK1|BAK1
1905564	6.9393E-3	3.6912E-2	6	16	2781	23953	positive regulation of vascular endothelial cell proliferation	ADAM17|ITGA4|SP1|STAT3|IGF1|PLCG1
71498	6.9393E-3	3.6912E-2	6	16	2781	23953	cellular response to fluid shear stress	HDAC5|XBP1|PTGS2|KLF4|KLF2|NFE2L2
6968	6.9393E-3	3.6912E-2	6	16	2781	23953	cellular defense response	NCF1|SH2D1A|CLEC2D|B2M|LAT|CCR2
90197	6.9393E-3	3.6912E-2	6	16	2781	23953	positive regulation of chemokine secretion	PYCARD|CSF1R|IL4RA|TNF|AIF1|TLR4
10454	6.9393E-3	3.6912E-2	6	16	2781	23953	negative regulation of cell fate commitment	TBX21|FZD7|GFI1|LOXL3|HES1|GLIS1
45655	6.9393E-3	3.6912E-2	6	16	2781	23953	regulation of monocyte differentiation	CD74|JUN|CSF1|FES|INPP5D|ZFP36L1
45820	6.9393E-3	3.6912E-2	6	16	2781	23953	negative regulation of glycolytic process	DDIT4|STAT3|NUPR1|PPARGC1A|CBFA2T3|IER3
14009	6.9393E-3	3.6912E-2	6	16	2781	23953	glial cell proliferation	CSF1R|CSF1|LGI4|LEPR|TREM2|CLU
30950	6.9393E-3	3.6912E-2	6	16	2781	23953	establishment or maintenance of actin cytoskeleton polarity	RHOC|RND3|RHOBTB1|RHOA|AQP1|RHOB
70482	6.9704E-3	3.7058E-2	46	275	2781	23953	response to oxygen levels	EPAS1|ITPR2|ECE1|PLAT|PYGM|AK4|HIF3A|ADRB2|RBPJ|AQP1|HSP90B1|ZFP36L1|ALKBH5|PLAU|MIR132|UCP2|KDR|EIF4EBP1|ATP6V0A2|CASP1|HIF1AN|EGLN1|PLK3|EGR1|EGLN2|NOS2|NFATC3|CYBB|SOD2|SOD3|CBFA2T3|FOSL2|ADAM17|ARC|RGCC|FNDC1|TEP1|DDIT4|BCL2|FAS|ANG|CPEB2|ADA|ENG|PPARD|NFE2L2
32273	6.9814E-3	3.7097E-2	23	116	2781	23953	positive regulation of protein polymerization	VASP|CYFIP1|MAP3K1|WIPF1|WIPF2|ARPC1B|WIPF3|WAS|LMOD1|CKAP5|RHOA|ICAM1|PYCARD|TPPP3|NPHS1|FES|CDC42EP4|CDC42EP2|CDC42EP1|SPIRE1|NCKAP1L|WASHC1|ARF6
32891	7.0272E-3	3.7242E-2	9	31	2781	23953	negative regulation of organic acid transport	IL1RN|CYP4F18|HRH3|HRH2|OSR1|IL1B|HTR1B|IRS2|TNF
2000352	7.0272E-3	3.7242E-2	9	31	2781	23953	negative regulation of endothelial cell apoptotic process	RAMP2|ANGPT1|KDR|TNFAIP3|ANGPTL4|GATA3|GATA2|ICAM1|NFE2L2
1905314	7.0272E-3	3.7242E-2	9	31	2781	23953	semi-lunar valve development	JAG1|TGFB1|GJA5|NFATC1|SOX9|GATA3|TNFRSF1B|RBPJ|TNFRSF1A
8625	7.0272E-3	3.7242E-2	9	31	2781	23953	extrinsic apoptotic signaling pathway via death domain receptors	CASP8|FASL|BAG3|BCL2|FAS|TNFRSF26|TNF|GABARAP|DEDD2
10758	7.0272E-3	3.7242E-2	9	31	2781	23953	regulation of macrophage chemotaxis	CSF1|CCL5|C5AR1|C3AR1|SLAMF8|CCL2|CCR7|CMKLR1|SLAMF1
6351	7.0678E-3	3.7438E-2	57	355	2781	23953	transcription, DNA-templated	TRAM1|SPI1|SMARCB1|USPL1|TTF2|SGF29|HIF3A|ETS1|AFF1|SLC39A8|JUNB|GTF2I|LIN52|KLF13|FOS|RUNX3|ANG|TOP1|ATF4|PPARD|CEBPA|PLAG1|SRF|C5AR1|ZBTB1|RPAP1|GATA2|TAF1B|NFIL3|LEO1|STAT5A|EGR1|JUN|XBP1|EGR2|BRF2|STAT1|TAF13|MTERF2|TCEANC|STAT3|SMARCA5|NMI|GTF2H2|NPM3|KLF4|FOSL2|ASXL1|SP1|BCL3|POLR3E|HNRNPD|FOSB|GTF2IRD1|TAF5|CDK13|TAF3
1937	7.0813E-3	3.7450E-2	11	42	2781	23953	negative regulation of endothelial cell proliferation	DLL4|CCL12|RGCC|STAT1|CXCR3|ATOH8|SYNJ2BP|TNF|XDH|TGFBR1|ENG
14003	7.0813E-3	3.7450E-2	11	42	2781	23953	oligodendrocyte development	MAG|KCNJ10|TGFB1|TEP1|OMG|CLU|FGFR3|WASF3|NKX2-2|TLR2|B4GALT5
46782	7.0813E-3	3.7450E-2	11	42	2781	23953	regulation of viral transcription	IFITM3|JUN|ZFP36|SMARCB1|MDFIC|SP1|CCL5|HPN|TRIM14|TARDBP|TRIM21
3281	7.0937E-3	3.7496E-2	18	84	2781	23953	ventricular septum development	EGLN1|FZD1|FZD2|TGFB1|CXCR4|NFATC1|PRDM1|GATA3|PROX1|RBPJ|FGFRL1|CYR61|TGFBR1|TGFBR2|SALL1|GJA5|CNTRL|HES1
60537	7.2014E-3	3.8046E-2	56	348	2781	23953	muscle tissue development	BTG2|ELN|CHD7|HNRNPU|RBPJ|AKAP13|CASP8|SIX4|GJA5|MYO18B|SOX9|CDON|KDM6B|OSR1|FOS|PROX1|LEMD3|RHOA|TGFBR1|SAP30|TEP1|MED20|PKP2|RARA|SIK1|NUPR1|VAMP5|ATF3|LY6E|ENG|FOXC1|SRF|DLL4|PLN|HLX|SMYD1|MYH11|BCL9L|EGLN1|EGR1|SMAD1|EGR2|TGFB1|HOMER1|ANGPT1|TIPARP|AI464131|NFATC3|CFLAR|SGCZ|NR4A1|KLF5|NPHS1|MAFF|PMP22|ASB2
17148	7.2864E-3	3.8475E-2	27	143	2781	23953	negative regulation of translation	BTG2|HNRNPR|GIGYF2|ZFP36L2|ZFP36L1|ZC3H12D|EIF4ENIF1|ZFP36|DND1|EIF4EBP1|RACK1|ZBP1|TIA1|BRF2|NOS2|IGFBP5|STAT3|EIF2AK2|SAMD4B|CNOT10|MEX3D|RARA|HNRNPD|ANG|TARDBP|CPEB3|CPEB2
51495	7.4077E-3	3.9077E-2	37	212	2781	23953	positive regulation of cytoskeleton organization	CYFIP1|SDC4|WIPF1|WIPF2|ARPC1B|GPR65|PLEK|WIPF3|CEP120|WAS|LMOD1|ICAM1|PYCARD|NCKAP1L|TAC1|WASHC1|VASP|MAP3K1|ARHGEF15|PROX1|RHOC|CKAP5|RHOA|AZIN1|TGFBR1|HCK|RGCC|NPHS1|FES|CDC42EP4|CENPJ|ID1|CDC42EP2|CDC42EP1|SPIRE1|ARHGEF5|ARF6
45137	7.4082E-3	3.9077E-2	36	205	2781	23953	development of primary sexual characteristics	BLK|CEBPB|FOXC1|SPO11|RHOBTB3|ARID4A|GATA3|AFP|DACH2|ICAM1|LFNG|BRIP1|SGPL1|CCND1|SIX4|KDR|SOX9|NEFH|STAT5A|ANGPT1|FZD4|TIPARP|OSR1|ARID5B|PLA2G4A|LHFPL2|TGFBR1|VGF|SERPINB6B|RAB13|RARA|BCL2|PTX3|NUPR1|BMPR1B|BCL2L1
1902175	7.4334E-3	3.9128E-2	8	26	2781	23953	regulation of oxidative stress-induced intrinsic apoptotic signaling pathway	RALBP1|ARC|HSPH1|HSPB1|SOD2|FBXO30|MCL1|NFE2L2
2367	7.4334E-3	3.9128E-2	8	26	2781	23953	cytokine production involved in immune response	IL18RAP|SLC11A1|NLRP3|IL12B|MR1|SCIMP|TLR2|SLAMF1
85029	7.4334E-3	3.9128E-2	8	26	2781	23953	extracellular matrix assembly	RAMP2|TGFB1|NTN4|PLOD3|HAS2|MYH11|ATP7A|HAPLN2
70233	7.4334E-3	3.9128E-2	8	26	2781	23953	negative regulation of T cell apoptotic process	PNP|DOCK8|CCL5|TSC22D3|SERPINB9|IL7R|JAK3|ADA
7157	7.4697E-3	3.9299E-2	12	48	2781	23953	heterophilic cell-cell adhesion via plasma membrane cell adhesion molecules	CRB2|GRID2|TENM2|VCAM1|JAML|CD6|ITGA4|MCAM|LGALS9|ITGAL|NECTIN4|PVR
97659	7.4873E-3	3.9371E-2	57	356	2781	23953	nucleic acid-templated transcription	TRAM1|SPI1|SMARCB1|USPL1|TTF2|SGF29|HIF3A|ETS1|AFF1|SLC39A8|JUNB|GTF2I|LIN52|KLF13|FOS|RUNX3|ANG|TOP1|ATF4|PPARD|CEBPA|PLAG1|SRF|C5AR1|ZBTB1|RPAP1|GATA2|TAF1B|NFIL3|LEO1|STAT5A|EGR1|JUN|XBP1|EGR2|BRF2|STAT1|TAF13|MTERF2|TCEANC|STAT3|SMARCA5|NMI|GTF2H2|NPM3|KLF4|FOSL2|ASXL1|SP1|BCL3|POLR3E|HNRNPD|FOSB|GTF2IRD1|TAF5|CDK13|TAF3
6691	7.5011E-3	3.9382E-2	7	21	2781	23953	leukotriene metabolic process	CYP4F18|SYK|NCF1|ALOX5AP|TLR4|CYP4F13|TLR2
90026	7.5011E-3	3.9382E-2	7	21	2781	23953	positive regulation of monocyte chemotaxis	CXCL10|C7|CCL5|CCL2|AIF1|LGMN|CCR2
46697	7.5011E-3	3.9382E-2	7	21	2781	23953	decidualization	TPPP3|CTSL|TCF23|PLA2G4A|PTGS2|JUNB|CTSB
45995	7.5654E-3	3.9699E-2	25	130	2781	23953	regulation of embryonic development	CRB2|LAMA5|IL1RN|PDGFB|TNFAIP3|TULP3|GATA3|GATA2|NR2C2|LFNG|SIX4|NOCT|DVL3|HES1|CLASP2|FZD1|TGIF1|FZD2|HSPA5|OSR1|FZD7|IGF1|KLF4|NFE2L2|B4GALT5
90559	7.6717E-3	4.0236E-2	15	66	2781	23953	regulation of membrane permeability	SH3GLB1|HSPA8|ATF2|PLEKHF1|STAT3|HIP1R|F11R|HK2|ARC|BCL2|PMAIP1|BAK1|BID|BCL2L1|IER3
51209	7.7266E-3	4.0503E-2	14	60	2781	23953	release of sequestered calcium ion into cytosol	XCR1|ITPR2|SLC8B1|MCOLN2|P2RX7|IBTK|ARC|PTPRC|FASL|LCK|PLCG2|PLCG1|CCR5|PLCB2
2000273	7.9463E-3	4.1611E-2	10	37	2781	23953	positive regulation of signaling receptor activity	ADAM17|ARC|RELN|NCF1|IFNG|IFNGR1|HFE|CCL2|ADRB2|FBXO30
2691	7.9463E-3	4.1611E-2	10	37	2781	23953	regulation of cellular extravasation	IL1A|PLVAP|RIPK3|ITGA4|IL1R1|PTAFR|CCL2|ICAM1|IL27RA|CCR2
51054	7.9877E-3	4.1806E-2	37	213	2781	23953	positive regulation of DNA metabolic process	TOP2B|CD40|HSP90AB1|TFRC|ABRAXAS1|PPP1R10|CEBPG|WAS|PDGFB|TNF|NPAS2|WRN|PNP|TBX21|UIMC1|C3AR1|NEK2|STAT6|NUDT16|PPARGC1A|PARP3|TGFB1|ENDOG|ATAD5|DTX3L|ANXA3|PARP9|KLF4|PTPRC|IFNG|CDK2|HNRNPD|CD28|ERCC8|SPIRE1|PRKD2|PTGES
19438	7.9928E-3	4.1811E-2	111	766	2781	23953	aromatic compound biosynthetic process	SPI1|SMARCB1|NCF1|NCF2|SLA|TTF2|ETS1|HELB|PNP|FLAD1|NAMPT|FPGS|SLC39A8|NUDT16|JUNB|GTF2I|PDHX|ENTPD1|RUNX3|CMPK2|ATF4|PTGES|EPAS1|C5AR1|ZBTB1|AK2|AK3|AK4|GATA3|RPAP1|GATA2|ATP5L|PRPSAP1|COX10|NADK|STAT5A|EGR1|JUN|XBP1|EGR2|TGFB1|MTERF2|TCEANC|SMARCA5|ART2B|NMI|FOSL2|PARP10|SEPSECS|SP1|BCL3|HNRNPD|GTF2IRD1|CDK13|ADA|TRAM1|HSP90AB1|USPL1|SGF29|HIF3A|SMG7|AFF1|PPCDC|NAPRT|KYNU|UPP1|ATP7A|ABCD1|OASL2|LIN52|GPR37|KLF13|PDE4D|SPHK1|FOS|AGTR1A|DCT|ANG|TOP1|PPARD|CEBPA|PDXK|PLAG1|SRF|HAAO|HDC|OAS1A|SAMHD1|ADCY7|PAPSS2|WRN|CHRAC1|MTHFD1L|TAF1B|NFIL3|LEO1|BRF2|GCH1|STAT1|TAF13|POLM|STAT3|GTF2H2|NPM3|KLF4|ASXL1|NUDT9|POLR3E|FOSB|TAF5|TAF3
60411	8.0463E-3	4.2069E-2	18	85	2781	23953	cardiac septum morphogenesis	EGLN1|FZD1|JAG1|FZD2|TGFB1|CHD7|NFATC1|PROX1|RBPJ|FGFRL1|CYR61|TGFBR1|TGFBR2|GJA5|RARA|DVL3|HES1|ENG
44070	8.0729E-3	4.2186E-2	24	124	2781	23953	regulation of anion transport	CAR2|CEBPB|IL1RN|AHCYL1|SYK|OSR1|PTAFR|HTR1B|IRS2|TNFRSF11A|SLC6A1|TNF|PER2|P2RX7|IL1A|CYP4F18|HRH3|HRH2|DPYSL2|IL1B|FXYD1|RIPK1|MAP2K6|ATF4
46883	8.1186E-3	4.2403E-2	49	299	2781	23953	regulation of hormone secretion	MIDN|HFE|CHD7|PDE3B|IRS2|TCIRG1|TNF|SERP1|LEPR|FFAR3|PIM3|FFAR2|JAK2|GLUL|AGTR1A|RUNX1|VAMP8|ANO1|IFNG|IL1B|CRY2|CRY1|PPARD|BLK|ENY2|GIPR|STXBP4|LRP5|ILDR1|HMGCR|ARNTL|HCAR2|RAB11FIP1|CCL5|UCP2|TAC1|NADK|NOS2|OSM|OPRK1|MT2|INHBB|NR1D1|SYT9|SLC8B1|PER2|PFKM|MCU|NUCB2
33004	8.2369E-3	4.2686E-2	5	12	2781	23953	negative regulation of mast cell activation	MILR1|CD84|CNR2|CD300A|CD300LF
2000402	8.2369E-3	4.2686E-2	5	12	2781	23953	negative regulation of lymphocyte migration	CD200R1|CCL12|APOD|GCSAM|IL27RA
2000644	8.2369E-3	4.2686E-2	5	12	2781	23953	regulation of receptor catabolic process	MYLIP|PTPN1|DTX3L|PCSK9|FURIN
1821	8.2369E-3	4.2686E-2	5	12	2781	23953	histamine secretion	LYN|ADORA3|SNAP23|BTK|ADA
1878	8.2369E-3	4.2686E-2	5	12	2781	23953	response to yeast	CD209B|NCF1|PTX3|ANG|TAC1
1902947	8.2369E-3	4.2686E-2	5	12	2781	23953	regulation of tau-protein kinase activity	EGR1|IFNG|NAB2|C5AR1|CLU
35457	8.2369E-3	4.2686E-2	5	12	2781	23953	cellular response to interferon-alpha	IFI204|AXL|IFIT1|IFIT3|IFIT2
2921	8.2369E-3	4.2686E-2	5	12	2781	23953	negative regulation of humoral immune response	SERPING1|PTPN6|FCGR2B|A2M|CD46
71639	8.2369E-3	4.2686E-2	5	12	2781	23953	positive regulation of monocyte chemotactic protein-1 production	IL1A|CD84|SYK|IL1B|MCOLN2
90557	8.2369E-3	4.2686E-2	5	12	2781	23953	establishment of endothelial intestinal barrier	FAS|F11R|CLDN1|MYD88|ICAM1
45091	8.2369E-3	4.2686E-2	5	12	2781	23953	regulation of single stranded viral RNA replication via double stranded DNA intermediate	TOP2B|APOBEC3|FAM208A|MPHOSPH8|2810474O19RIK
32308	8.2369E-3	4.2686E-2	5	12	2781	23953	positive regulation of prostaglandin secretion	P2RX7|IL1A|IL1B|TNFRSF11A|MAP2K6
1900165	8.2369E-3	4.2686E-2	5	12	2781	23953	negative regulation of interleukin-6 secretion	CD84|CD200R1|C5AR2|PTPN22|IL27RA
1900426	8.2369E-3	4.2686E-2	5	12	2781	23953	positive regulation of defense response to bacterium	GRN|RAB34|CYBA|LGALS9|HAVCR2
32725	8.2369E-3	4.2686E-2	5	12	2781	23953	positive regulation of granulocyte macrophage colony-stimulating factor production	SYK|DDX58|IL1B|TLR9|IL12B
32231	8.2404E-3	4.2686E-2	22	111	2781	23953	regulation of actin filament bundle assembly	SDC4|ARHGEF15|GPR65|PLEK|WAS|ASAP3|ARHGEF18|ARAP1|F11R|RHOC|RHOA|TGFBR1|ACTG1|TMEFF2|TTC8|RGCC|ID1|TAC1|WASF2|ARHGEF5|DBN1|CLASP2
72001	8.3642E-3	4.3305E-2	47	285	2781	23953	renal system development	HDAC5|LAMA5|FOXC1|CFH|GCNT1|CTNND1|PDGFB|PCSK9|GATA3|AQP1|WNT6|APH1C|SGPL1|SALL1|SIX4|PSAP|HES1|SOX9|LZTS2|PROM1|TNS2|EGR1|SMAD1|JAG1|TGFB1|ANGPT2|ANGPT1|STAT1|TIPARP|OSR1|ZBTB16|ANXA4|TET2|ARID5B|CYS1|KLF15|POU3F3|AGTR1A|TGFBR1|JMJD6|ASXL1|PYGO2|TTC8|RARA|BCL2|CD44|FBN1
1904062	8.3895E-3	4.3414E-2	57	358	2781	23953	regulation of cation transmembrane transport	ELN|CHD7|PCSK9|TREM2|PTPN22|TCIRG1|PIK3CG|CTSS|SLN|UBASH3B|CAPN3|ATP7A|GPR35|IFNGR1|OSR1|PDE4D|CYBA|GEM|SHISA7|AGTR1A|ARC|IFNG|TEP1|CNKSR3|TLR9|CASQ2|CASQ1|CD63|AHNAK|KCNE4|ATP1A2|ADRB2|CORO1A|P2RY6|GJC2|RELN|PLN|C7|CXCR3|CD19|PLCG2|CCL2|STOM|PLCG1|PPARGC1A|LYN|TGFB1|HOMER1|SLC31A2|OPRK1|MT2|PM20D1|CXCL10|WNK2|FXYD1|PTPN6|FXYD5
30198	8.3943E-3	4.3416E-2	41	242	2781	23953	extracellular matrix organization	FOXC1|RAMP2|B4GALT1|ELN|HPN|LOXL3|NTN4|PLOD3|DMP1|TNF|FBLN2|CYR61|CTSS|HAPLN2|LGALS3|MMP25|ADAMTS2|ADAMTSL4|HAS2|SLC39A8|MYH11|SOX9|ATP7A|WASHC1|COL27A1|TGFB1|FN1|TGFBR1|ADAMTS20|GFAP|NFKB2|MMP14|P4HA1|BCL3|COL6A4|COL9A1|PMP22|PTX3|TGFBI|LCP1|ENG
32768	8.5383E-3	4.4093E-2	11	43	2781	23953	regulation of monooxygenase activity	CNR2|GCH1|IFNG|IL1B|GFI1|FCER2A|NOD1|TNF|GLA|NFKB1|ENG
2000008	8.5383E-3	4.4093E-2	11	43	2781	23953	regulation of protein localization to cell surface	FCER1G|TYROBP|HSP90AB1|HFE|SNX33|STX3|CD247|SYNJ2BP|TNF|WASHC1|ARF6
46718	8.5383E-3	4.4093E-2	11	43	2781	23953	viral entry into host cell	VAMP8|CD81|AXL|CLEC5A|TNFRSF14|CD300LF|NECTIN4|CD209A|PVR|CLDN1|CTSB
14706	8.5589E-3	4.4102E-2	53	329	2781	23953	striated muscle tissue development	BTG2|ELN|CHD7|HNRNPU|RBPJ|AKAP13|CASP8|SIX4|GJA5|MYO18B|CDON|KDM6B|FOS|PROX1|LEMD3|RHOA|TGFBR1|SAP30|TEP1|MED20|PKP2|RARA|SIK1|NUPR1|VAMP5|ATF3|LY6E|ENG|FOXC1|SRF|DLL4|PLN|HLX|SMYD1|MYH11|BCL9L|EGLN1|EGR1|SMAD1|EGR2|TGFB1|HOMER1|ANGPT1|AI464131|NFATC3|CFLAR|SGCZ|NR4A1|KLF5|NPHS1|MAFF|PMP22|ASB2
50796	8.6095E-3	4.4102E-2	33	186	2781	23953	regulation of insulin secretion	BLK|ENY2|MIDN|GIPR|STXBP4|PDE3B|LRP5|IRS2|HMGCR|TCIRG1|TNF|ARNTL|SERP1|CCL5|UCP2|LEPR|PIM3|JAK2|GLUL|NADK|NOS2|MT2|INHBB|NR1D1|SYT9|SLC8B1|PER2|ANO1|IFNG|IL1B|PFKM|MCU|PPARD
2000562	8.6230E-3	4.4102E-2	4	8	2781	23953	negative regulation of CD4-positive, alpha-beta T cell proliferation	CD274|LGALS9|VSIR|CD44
2000643	8.6230E-3	4.4102E-2	4	8	2781	23953	positive regulation of early endosome to late endosome transport	RAB21|MSN|PTPN23|EZR
2246	8.6230E-3	4.4102E-2	4	8	2781	23953	wound healing involved in inflammatory response	IL1A|CLEC10A|CD44|CCR2
35912	8.6230E-3	4.4102E-2	4	8	2781	23953	dorsal aorta morphogenesis	DLL4|SRF|RBPJ|ENG
1905064	8.6230E-3	4.4102E-2	4	8	2781	23953	negative regulation of vascular smooth muscle cell differentiation	KLF5|PDGFB|NFATC3|NFATC1
38089	8.6230E-3	4.4102E-2	4	8	2781	23953	positive regulation of cell migration by vascular endothelial growth factor signaling pathway	KDR|PDGFB|HSPB1|PRKD2
43313	8.6230E-3	4.4102E-2	4	8	2781	23953	regulation of neutrophil degranulation	ITGAM|SYK|PTAFR|ITGB2
60054	8.6230E-3	4.4102E-2	4	8	2781	23953	positive regulation of epithelial cell proliferation involved in wound healing	B4GALT1|JAML|FZD7|CLDN1
60534	8.6230E-3	4.4102E-2	4	8	2781	23953	trachea cartilage development	RARG|SRF|RARA|SOX9
45110	8.6230E-3	4.4102E-2	4	8	2781	23953	intermediate filament bundle assembly	PKP2|NEFL|NEFM|NEFH
46060	8.6230E-3	4.4102E-2	4	8	2781	23953	dATP metabolic process	AK2|AK3|SAMHD1|ADA
31394	8.6230E-3	4.4102E-2	4	8	2781	23953	positive regulation of prostaglandin biosynthetic process	CD74|IL1B|PLA2G4A|PTGS2
31665	8.6230E-3	4.4102E-2	4	8	2781	23953	negative regulation of lipopolysaccharide-mediated signaling pathway	TNFAIP3|ACOD1|PRDM1|TRIB1
1900227	8.6230E-3	4.4102E-2	4	8	2781	23953	positive regulation of NLRP3 inflammasome complex assembly	GBP5|TLR6|CD36|TLR4
16139	8.6230E-3	4.4102E-2	4	8	2781	23953	glycoside catabolic process	FUCA2|GBA|GUSB|GLA
32661	8.6230E-3	4.4102E-2	4	8	2781	23953	regulation of interleukin-18 production	CD84|TLR9|TNF|TLR2
32667	8.6230E-3	4.4102E-2	4	8	2781	23953	regulation of interleukin-23 production	TGFB1|IFNG|TLR4|MYD88
10507	8.6337E-3	4.4112E-2	16	73	2781	23953	negative regulation of autophagy	USP36|IL10RA|STAT3|TNFAIP3|TREM2|PTPN22|NAMPT|ZKSCAN3|BCL2|LEPR|TSPO|BMF|NUPR1|LZTS1|WASHC1|MCL1
44843	8.6337E-3	4.4112E-2	16	73	2781	23953	cell cycle G1/S phase transition	PLK3|KLF11|CDKN1A|TGFB1|RPS6|CABLES1|NFATC1|CD2|GPR132|CCND2|RGCC|CCND1|CDK2|EIF4EBP1|RHOU|CRLF3
110110	8.7365E-3	4.4593E-2	21	105	2781	23953	positive regulation of animal organ morphogenesis	XBP1|JAG1|TGFB1|B4GALT1|CSF1|HPN|TNFAIP3|GATA3|CFLAR|RBPJ|TNF|AGTR1A|TGFBR1|TGFBR2|WNT6|SALL1|SIX4|PIM1|SOX9|SRSF6|ENG
46545	8.7365E-3	4.4593E-2	21	105	2781	23953	development of primary female sexual characteristics	STAT5A|CEBPB|FOXC1|ANGPT1|FZD4|SPO11|TIPARP|ARID5B|PLA2G4A|LHFPL2|AFP|DACH2|LFNG|SGPL1|VGF|KDR|BCL2|PTX3|BMPR1B|NEFH|BCL2L1
902	8.7823E-3	4.4804E-2	109	753	2781	23953	cell morphogenesis	CYFIP1|LST1|PLOD3|CLU|LIPA|PREX2|DPYSL2|BSG|KDR|EPHB1|RBFOX2|UNC5B|LIFR|MAPK8IP3|RUNX3|SHTN1|FRMD6|TEP1|ULK1|VCL|CSF1R|EPHA10|UGT8A|NOTCH4|RHOBTB3|GATA3|EFNA4|KLK8|EFNB1|HRH2|NCKAP1L|LLPH|WNT3|VASP|BBS1|EGR2|ST14|FZD4|FZD7|FN1|B3GALT6|NR4A3|BCL6|PARVG|ID1|BCL2|PLXNB3|PLXNB2|IL7R|BMPR1B|FGFR3|FERMT3|CLIC5|TOP2B|TENM2|HSP90AB1|HEXA|TFCP2L1|RAC2|NEFL|ITGB7|ATP7A|NEFH|TPRN|DACT1|SS18|ITGA4|ITGA1|TET1|SHROOM1|PROX1|RHOA|TMEFF2|ALS2|RP2|COL6A2|MYH9|HCLS1|PLEKHO1|SGK1|DSCAML1|DBN1|CDH19|B4GALT5|LAMA5|UNC93B1|SRF|NTN4|CXCR4|TRAK1|PSMB10|PRTG|RELN|MICALL2|HES1|WASF2|FARP1|MAP3K1|MERTK|KLF2|ASXL1|P2RX7|TTC8|WEE1|NFASC|TEC|AXL|PMP22|PTPN6
43302	8.7892E-3	4.4816E-2	9	32	2781	23953	positive regulation of leukocyte degranulation	VAMP8|FCER1G|ITGAM|SYK|ADORA3|PTAFR|ITGB2|IL4RA|GATA2
70613	8.8488E-3	4.5097E-2	15	67	2781	23953	regulation of protein processing	CAST|FCMR|PLGRKT|NOTCH4|HPN|CTSZ|CTNND1|FURIN|LDLRAD3|CST7|IFT52|MMP14|ARC|MYH9|BIRC3
34446	8.8703E-3	4.5139E-2	12	49	2781	23953	substrate adhesion-dependent cell spreading	LAMA5|PARVG|ITGA4|FZD4|AXL|FZD7|FN1|MICALL2|NTN4|ITGB7|MERTK|FERMT3
70169	8.8703E-3	4.5139E-2	12	49	2781	23953	positive regulation of biomineral tissue development	P2RX7|WNT6|CEBPB|TGFB1|OSR1|TMEM119|ADRB2|BMPR1B|FGFR3|CYR61|ATF4|CD276
110151	8.8703E-3	4.5139E-2	12	49	2781	23953	positive regulation of biomineralization	P2RX7|WNT6|CEBPB|TGFB1|OSR1|TMEM119|ADRB2|BMPR1B|FGFR3|CYR61|ATF4|CD276
43542	8.9817E-3	4.5659E-2	14	61	2781	23953	endothelial cell migration	STARD13|EGR3|SRF|ITGB2|EMP2|LEMD3|CXCL13|RHOA|TGFBR1|NR4A1|TEP1|RAB13|KDR|MYH9
15908	8.9817E-3	4.5659E-2	14	61	2781	23953	fatty acid transport	ABCC4|PLA2G2D|NOS2|PLA2G4A|ACSL3|CROT|SLCO3A1|SLCO2A1|BDKRB2|PLIN2|CD36|ABCD1|PPARD|MFSD2A
43062	8.9945E-3	4.5701E-2	41	243	2781	23953	extracellular structure organization	FOXC1|RAMP2|B4GALT1|ELN|HPN|LOXL3|NTN4|PLOD3|DMP1|TNF|FBLN2|CYR61|CTSS|HAPLN2|LGALS3|MMP25|ADAMTS2|ADAMTSL4|HAS2|SLC39A8|MYH11|SOX9|ATP7A|WASHC1|COL27A1|TGFB1|FN1|TGFBR1|ADAMTS20|GFAP|NFKB2|MMP14|P4HA1|BCL3|COL6A4|COL9A1|PMP22|PTX3|TGFBI|LCP1|ENG
10665	9.0019E-3	4.5716E-2	13	55	2781	23953	regulation of cardiac muscle cell apoptotic process	HSPA8|PPP1R10|HMGCR|CFLAR|FBXO32|ARC|FNDC1|TEP1|BCL2|CAPN2|NUPR1|JAK2|NFE2L2
34103	9.0992E-3	4.6187E-2	18	86	2781	23953	regulation of tissue remodeling	CSF1R|CAR2|B4GALT1|TFRC|SYK|SUCO|TNFRSF11A|P2RX7|UBASH3B|GPNMB|INPP5D|PDK4|TMEM119|PLEKHM1|LEPR|CSK|ERG|FGFR3
6508	9.2876E-3	4.7119E-2	162	1170	2781	23953	proteolysis	NRROS|NARF|UBXN2A|SPPL2B|SPPL2A|CCNF|RNF19B|PLAT|UBE2L6|CNDP2|PYCARD|RNF114|C1S1|ZUFSP|CAPN6|PLAU|C1RL|CAPN2|TRIM25|CAPN3|NUDT16|TBC1D10A|PDIA3|MYLIP|SIAH1A|DNAJB14|ADAM17|RNF125|ADAM1A|NHLRC1|ANAPC5|LAP3|ENY2|UBA7|USP53|UBA6|USP54|HTRA3|HPN|HTRA1|SPATA2|KLK8|C2|HSP90B1|KLK6|APH1C|RNF213|ATXN7|UBD|RNF217|NAALAD2|AMZ2|AMZ1|KLK1B22|XBP1|UBE2H|ZRANB1|ST14|SDF2L1|TGFB1|KLHL25|HSPA5|EDEM1|EDEM2|CELA1|NR1D1|FBXO33|FBXO30|PM20D1|CPD|TOLLIP|FBXL4|LGMN|NFE2L2|CPM|PCSK1|USP36|USPL1|TINAGL1|CPQ|KDM8|CTSZ|TNFAIP3|PCSK9|ECE1|CTSW|PTPN23|VSIR|CTSS|HERPUD1|ADAMTS4|SCPEP1|MMP25|ADAMTS2|CASP7|CTSO|CASP12|CASP8|ADAMTSL4|CTSL|CASP3|UIMC1|CASP4|CASP1|GM28043|CTSH|CTSE|CTSD|CTSC|CTSB|APC2|SRGN|DTX3L|RIPK2|VPS37A|VPS37B|JOSD1|F3|SENP3|ADAMTS20|RNF144A|DNAJC3|RNF167|MMP14|PELI1|MYH9|CD46|ABRAXAS1|DERL3|FGL2|DERL2|FURIN|PRCP|USP18|PSMB10|ARNTL|ZNRF1|RELN|PRSS50|TBX21|BAK1|RNF20|USP25|METAP1D|C1RA|GZMA|ERAP1|GZMB|CFLAR|FBXL14|PSMB8|PSMB9|GZMK|ASXL1|P2RX7|SPSB1|KLHL8|TTC3|PMP22|ERCC8|ASB2|OTUD1
34330	9.3197E-3	4.7258E-2	33	187	2781	23953	cell junction organization	CSF1R|RAMP2|UGT8A|SRF|CTNND1|CLDN1|ACTG1|FLCN|PARD6A|GJA5|MICALL2|CSK|TGFB1|FN1|LSR|RHOC|RHOA|CLDN5|GJB2|NFASC|GJB6|CAPZA1|RAB13|PKP2|BCL2|PMP22|CD9|ESAM|PKP3|TLN1|VCL|CDH19|LIMS1
33627	9.5080E-3	4.8117E-2	8	27	2781	23953	cell adhesion mediated by integrin	ADAM17|ITGB5|ITGA4|ITGB2|ITGB7|ITGA6|ICAM1|FBN1
2000178	9.5080E-3	4.8117E-2	8	27	2781	23953	negative regulation of neural precursor cell proliferation	BTG2|TGFB1|IL1B|KCTD11|GATA2|CCR5|APPL2|LIMS1
10893	9.5080E-3	4.8117E-2	8	27	2781	23953	positive regulation of steroid biosynthetic process	SEC14L2|IL1A|IFNG|IL1B|IGF1|NR1D1|TNF|PPARGC1A
60713	9.5080E-3	4.8117E-2	8	27	2781	23953	labyrinthine layer morphogenesis	SOCS3|ST14|TRAM1|VCAM1|ITGA4|ADM|CYR61|ZFP36L1
33623	9.6856E-3	4.8821E-2	6	17	2781	23953	regulation of integrin activation	RAP1B|P2RY12|FBLIM1|PLEK|PIEZO1|CXCL13
70498	9.6856E-3	4.8821E-2	6	17	2781	23953	interleukin-1-mediated signaling pathway	EGR1|IL1A|IL1R1|IRAK2|IL1B|ST18
72148	9.6856E-3	4.8821E-2	6	17	2781	23953	epithelial cell fate commitment	TGFB1|RARA|PROX1|RBPJ|FGFR3|NKX2-2
90192	9.6856E-3	4.8821E-2	6	17	2781	23953	regulation of glomerulus development	EGR1|IFNG|C3AR1|PDGFB|IL6RA|CFLAR
90196	9.6856E-3	4.8821E-2	6	17	2781	23953	regulation of chemokine secretion	PYCARD|CSF1R|IL4RA|TNF|AIF1|TLR4
44320	9.6856E-3	4.8821E-2	6	17	2781	23953	cellular response to leptin stimulus	TEC|NR4A3|TEP1|STAT3|LEPR|INHBB
48875	9.6856E-3	4.8821E-2	6	17	2781	23953	chemical homeostasis within a tissue	HOMER1|EPAS1|CPD|KDR|CTSH|PLA2G4A
45746	9.6859E-3	4.8821E-2	10	38	2781	23953	negative regulation of Notch signaling pathway	NFKBIA|DLL4|LFNG|MMP14|JAG1|BCL6|TCIM|NOTCH4|HIF1AN|GATA2
44264	9.8575E-3	4.9661E-2	16	74	2781	23953	cellular polysaccharide metabolic process	PHKA1|PYGM|B3GALT6|NR1D1|PHKA2|PER2|PPP1R2|PPP1R3C|LEPR|HAS2|NHLRC1|IL6ST|PFKM|STK40|PTGES|B4GALT5
9266	9.8729E-3	4.9689E-2	29	160	2781	23953	response to temperature stimulus	HSP90AB1|CXCR4|ADRB2|PLAC8|SLC25A27|BAG3|UCP2|CCL2|TAC1|EPHB1|IER5|APPL2|TRP53INP1|ZFP516|IL1R1|ACOT11|DIO2|OSM|HTR1B|IGF1|DNAJC3|IL1A|ANO1|VGF|TCIM|PMP22|CASQ1|TLR4|HSPA1A
44262	9.8729E-3	4.9689E-2	29	160	2781	23953	cellular carbohydrate metabolic process	IPPK|PFKFB3|B4GALT1|PYGM|HK2|GK5|PPP1R2|HK3|LEPR|HAS2|IP6K1|GUSB|ITPK1|OCRL|PHKA1|B3GALT6|NR1D1|PHKA2|PER2|PPP1R3C|TEP1|NHLRC1|IDNK|IL6ST|PFKM|STK40|PTGES|ABCG2|B4GALT5
188	9.9175E-3	4.9716E-2	7	22	2781	23953	inactivation of MAPK activity	DUSP4|DUSP5|SPRED2|DUSP1|LAX1|DUSP6|DUSP14
1901741	9.9175E-3	4.9716E-2	7	22	2781	23953	positive regulation of myoblast fusion	CD53|CXCL9|CCL8|TNFSF14|IL4RA|CAPN2|FLT3L
34405	9.9175E-3	4.9716E-2	7	22	2781	23953	response to fluid shear stress	P2RX7|HDAC5|XBP1|PTGS2|KLF4|KLF2|NFE2L2
2523	9.9175E-3	4.9716E-2	7	22	2781	23953	leukocyte migration involved in inflammatory response	ITGAM|ITGB2|SLAMF8|CCL2|FFAR2|CCR6|SLAMF1
1903975	9.9175E-3	4.9716E-2	7	22	2781	23953	regulation of glial cell migration	P2RY12|CX3CR1|CSF1|FAS|TREM2|VIM|CCR2
90330	9.9175E-3	4.9716E-2	7	22	2781	23953	regulation of platelet aggregation	LYN|SYK|UBASH3B|CD9|ALOX12|ADRB2|F11R
43153	9.9175E-3	4.9716E-2	7	22	2781	23953	entrainment of circadian clock by photoperiod	PER2|PER1|PER3|BHLHE40|CRY2|CRY1|SIK1
60216	9.9175E-3	4.9716E-2	7	22	2781	23953	definitive hemopoiesis	LYL1|BRF2|SP1|HOXB4|GATA2|ZFP36L2|RUNX1
```
