## Supplemental File 6 for "*Toxoplasma* infection alters dopamine-sensitive behaviors and host gene expression patterns associated with neuropsychiatric disease": kegg_full_annotation.txt

```
(species=Mus musculus)(type=pathway)(curator=KEGG)
Hk2 = 000010
Hk3 = 000010
Hk1 = 000010
Hkdc1 = 000010
Gck = 000010
Gpi1 = 000010
Pfkl = 000010
Pfkm = 000010
Pfkp = 000010
Fbp1 = 000010
Fbp2 = 000010
Aldoa = 000010
Aldob = 000010
Aldoc = 000010
Aldoart1 = 000010
Tpi1 = 000010
Gapdh = 000010
Gapdhs = 000010
Pgk1 = 000010
Pgk2 = 000010
Pgam1 = 000010
Pgam2 = 000010
Eno1 = 000010
Eno2 = 000010
Eno3 = 000010
Eno1b = 000010
Eno4 = 000010
Pkm = 000010
Pklr = 000010
Pdha1 = 000010
Pdha2 = 000010
Pdhb = 000010
Dlat = 000010
Dld = 000010
Pdhx = 000010
Ldha = 000010
Ldhb = 000010
Ldhc = 000010
Ldhal6b = 000010
Adh1 = 000010
Adh7 = 000010
Adh4 = 000010
Adh5 = 000010
Akr1a1 = 000010
Aldh2 = 000010
Aldh3a2 = 000010
Aldh1b1 = 000010
Aldh7a1 = 000010
Aldh9a1 = 000010
Aldh3a1 = 000010
Aldh1a3 = 000010
Aldh3b1 = 000010
Aldh3b2 = 000010
Aldh3b3 = 000010
Acss1 = 000010
Acss2 = 000010
Galm = 000010
Pgm1 = 000010
Pgm2 = 000010
G6pc = 000010
G6pc2 = 000010
G6pc3 = 000010
Adpgk = 000010
Bpgm = 000010
Minpp1 = 000010
Pck1 = 000010
Pck2 = 000010
Cs = 000020
Csl = 000020
Acly = 000020
Aco2 = 000020
Aco1 = 000020
Idh1 = 000020
Idh2 = 000020
Idh3g = 000020
Idh3a = 000020
Idh3b = 000020
4933405O20Rik = 000020
Ogdh = 000020
Ogdhl = 000020
Dlst = 000020
Dld = 000020
Suclg1 = 000020
Suclg2 = 000020
Sucla2 = 000020
Sdha = 000020
Sdhb = 000020
Sdhc = 000020
Sdhd = 000020
Fh1 = 000020
Mdh1 = 000020
Mdh2 = 000020
Pcx = 000020
Pck1 = 000020
Pck2 = 000020
Pdha1 = 000020
Pdha2 = 000020
Pdhb = 000020
Dlat = 000020
Pdhx = 000020
Gpi1 = 000030
G6pd2 = 000030
G6pdx = 000030
Pgls = 000030
H6pd = 000030
Pgd = 000030
Rpe = 000030
Tkt = 000030
Tktl1 = 000030
Tktl2 = 000030
Taldo1 = 000030
Rpia = 000030
Dera = 000030
Rbks = 000030
Pgm1 = 000030
Pgm2 = 000030
Prps1 = 000030
Prps2 = 000030
Prps1l3 = 000030
Prps1l1 = 000030
Rgn = 000030
Idnk = 000030
Glyctk = 000030
Aldoa = 000030
Aldob = 000030
Aldoc = 000030
Aldoart1 = 000030
Fbp1 = 000030
Fbp2 = 000030
Pfkl = 000030
Pfkm = 000030
Pfkp = 000030
Gusb = 000040
Kl = 000040
Ugt2b5 = 000040
Ugt1a2 = 000040
Ugt1a6a = 000040
Ugt2a1 = 000040
Ugt1a9 = 000040
Ugt1a10 = 000040
Ugt1a7c = 000040
Ugt1a5 = 000040
Ugt2a3 = 000040
Ugt2a2 = 000040
Ugt2b1 = 000040
Ugt1a6b = 000040
Ugt1a1 = 000040
Ugt2b34 = 000040
Ugt2b36 = 000040
Ugt2b38 = 000040
Ugt2b37 = 000040
Ugt2b35 = 000040
Ugdh = 000040
Ugp2 = 000040
Akr1a1 = 000040
Cryl1 = 000040
Rpe = 000040
Xylb = 000040
Akr1b7 = 000040
Akr1b8 = 000040
Akr1b3 = 000040
Akr1b10 = 000040
Dcxr = 000040
Sord = 000040
Dhdh = 000040
Crppa = 000040
Mpi = 000051
Pmm2 = 000051
Pmm1 = 000051
Gmppb = 000051
Gmppa = 000051
Gmds = 000051
Tsta3 = 000051
Fpgt = 000051
Fcsk = 000051
Hk2 = 000051
Hk3 = 000051
Hk1 = 000051
Hkdc1 = 000051
Pfkl = 000051
Pfkm = 000051
Pfkp = 000051
Fbp1 = 000051
Fbp2 = 000051
Pfkfb1 = 000051
Pfkfb2 = 000051
Pfkfb3 = 000051
Pfkfb4 = 000051
Tigar = 000051
Khk = 000051
Sord = 000051
Akr1b7 = 000051
Akr1b8 = 000051
Akr1b3 = 000051
Akr1b10 = 000051
Aldoa = 000051
Aldob = 000051
Aldoc = 000051
Aldoart1 = 000051
Tpi1 = 000051
Tkfc = 000051
Galm = 000052
Galk1 = 000052
Galt = 000052
Gale = 000052
Ugp2 = 000052
Pgm1 = 000052
Pgm2 = 000052
Hk2 = 000052
Hk3 = 000052
Hk1 = 000052
Hkdc1 = 000052
Gck = 000052
G6pc = 000052
G6pc2 = 000052
G6pc3 = 000052
Glb1 = 000052
Lct = 000052
Lalba = 000052
B4galt1 = 000052
B4galt2 = 000052
Gla = 000052
Akr1b7 = 000052
Akr1b8 = 000052
Akr1b3 = 000052
Akr1b10 = 000052
Pfkl = 000052
Pfkm = 000052
Pfkp = 000052
Mgam = 000052
Gaa = 000052
Ganc = 000052
Sis = 000052
Ugdh = 000053
Ugt2b5 = 000053
Ugt1a2 = 000053
Ugt1a6a = 000053
Ugt2a1 = 000053
Ugt1a9 = 000053
Ugt1a10 = 000053
Ugt1a7c = 000053
Ugt1a5 = 000053
Ugt2a3 = 000053
Ugt2a2 = 000053
Ugt2b1 = 000053
Ugt1a6b = 000053
Ugt1a1 = 000053
Ugt2b34 = 000053
Ugt2b36 = 000053
Ugt2b38 = 000053
Ugt2b37 = 000053
Ugt2b35 = 000053
Miox = 000053
Rgn = 000053
Gulo = 000053
Aldh2 = 000053
Aldh3a2 = 000053
Aldh1b1 = 000053
Aldh7a1 = 000053
Aldh9a1 = 000053
Mgam = 000500
Gaa = 000500
Ganc = 000500
Sis = 000500
Ugp2 = 000500
Enpp1 = 000500
Enpp3 = 000500
Gys1 = 000500
Gys2 = 000500
Gyg = 000500
Gbe1 = 000500
Pygm = 000500
Pygb = 000500
Pygl = 000500
Agl = 000500
Amy1 = 000500
Amy2a4 = 000500
Amy2a5 = 000500
Amy2a2 = 000500
Amy2a3 = 000500
Treh = 000500
Pgm1 = 000500
Pgm2 = 000500
Hk2 = 000500
Hk3 = 000500
Hk1 = 000500
Hkdc1 = 000500
Gck = 000500
G6pc = 000500
G6pc2 = 000500
G6pc3 = 000500
Pgm2l1 = 000500
Gpi1 = 000500
Chia1 = 000520
Chit1 = 000520
Hexa = 000520
Hexb = 000520
Nagk = 000520
Pgm3 = 000520
Uap1 = 000520
Uap1l1 = 000520
Gne = 000520
Renbp = 000520
Nans = 000520
Nanp = 000520
Npl = 000520
Cmas = 000520
Cmah = 000520
Cyb5r1 = 000520
Cyb5r3 = 000520
Cyb5r2 = 000520
Cyb5rl = 000520
Cyb5r4 = 000520
Hk2 = 000520
Hk3 = 000520
Hk1 = 000520
Hkdc1 = 000520
Amdhd2 = 000520
Gnpnat1 = 000520
Gnpda1 = 000520
Gnpda2 = 000520
Gfpt1 = 000520
Gfpt2 = 000520
Uxs1 = 000520
Gck = 000520
Gpi1 = 000520
Pgm1 = 000520
Pgm2 = 000520
Ugp2 = 000520
Ugdh = 000520
Galk1 = 000520
Galt = 000520
Gale = 000520
Pmm2 = 000520
Pmm1 = 000520
Gmppb = 000520
Gmppa = 000520
Gmds = 000520
Mpi = 000520
Fcsk = 000520
Fpgt = 000520
Tsta3 = 000520
Acss1 = 000620
Acss2 = 000620
Pdha1 = 000620
Pdha2 = 000620
Pdhb = 000620
Dlat = 000620
Dld = 000620
Pdhx = 000620
Pkm = 000620
Pklr = 000620
Acaca = 000620
Acacb = 000620
Acyp1 = 000620
Acyp2 = 000620
Aldh2 = 000620
Aldh3a2 = 000620
Aldh1b1 = 000620
Aldh7a1 = 000620
Aldh9a1 = 000620
Acot12 = 000620
Ldha = 000620
Ldhb = 000620
Ldhc = 000620
Ldhal6b = 000620
Ldhd = 000620
Glo1 = 000620
Hagh = 000620
Grhpr = 000620
Me2 = 000620
Me1 = 000620
Me3 = 000620
Pcx = 000620
Mdh1 = 000620
Mdh2 = 000620
Fh1 = 000620
Pck1 = 000620
Pck2 = 000620
Acat2 = 000620
Acat1 = 000620
Acss1 = 000630
Acss2 = 000630
Mdh1 = 000630
Mdh2 = 000630
Cs = 000630
Csl = 000630
Aco2 = 000630
Aco1 = 000630
Acat2 = 000630
Acat1 = 000630
Mcee = 000630
Pcca = 000630
Pccb = 000630
Mmut = 000630
Hao2 = 000630
Hao1 = 000630
Cat = 000630
Grhpr = 000630
Pgp = 000630
Agxt = 000630
Glul = 000630
Shmt1 = 000630
Shmt2 = 000630
Gldc = 000630
Amt = 000630
Dld = 000630
Gcsh = 000630
Hyi = 000630
Glyctk = 000630
Hoga1 = 000630
Afmid = 000630
Acss1 = 000640
Acss2 = 000640
Acss3 = 000640
Bckdha = 000640
Bckdhb = 000640
Dbt = 000640
Dld = 000640
Acads = 000640
Acox3 = 000640
Acox1 = 000640
Hadha = 000640
Ehhadh = 000640
Echs1 = 000640
Hibch = 000640
Acaca = 000640
Acacb = 000640
Mlycd = 000640
Abat = 000640
Pcca = 000640
Pccb = 000640
Echdc1 = 000640
Mcee = 000640
Mmut = 000640
Suclg1 = 000640
Suclg2 = 000640
Sucla2 = 000640
Aldh6a1 = 000640
Ldha = 000640
Ldhb = 000640
Ldhc = 000640
Ldhal6b = 000640
Acat2 = 000640
Acat1 = 000640
Acat2 = 000650
Acat1 = 000650
Hadh = 000650
Hadha = 000650
Ehhadh = 000650
Echs1 = 000650
Acads = 000650
Acsm1 = 000650
Acsm2 = 000650
Acsm4 = 000650
Acsm5 = 000650
Acsm3 = 000650
L2hgdh = 000650
Gad1 = 000650
Gad2 = 000650
Abat = 000650
Aldh5a1 = 000650
Hmgcs1 = 000650
Hmgcs2 = 000650
Hmgcl = 000650
Hmgcll1 = 000650
Oxct1 = 000650
Oxct2a = 000650
Oxct2b = 000650
Aacs = 000650
Bdh2 = 000650
Bdh1 = 000650
Acod1 = 000660
Pik3c3 = 000562
Mtm1 = 000562
Mtmr1 = 000562
Mtmr2 = 000562
Mtmr4 = 000562
Mtmr3 = 000562
Mtmr6 = 000562
Mtmr7 = 000562
Mtmr14 = 000562
Pi4ka = 000562
Pi4kb = 000562
Pi4k2a = 000562
Pi4k2b = 000562
Sacm1l = 000562
Inpp5f = 000562
Pip5k1c = 000562
Pip5k1b = 000562
Pip5k1a = 000562
Pip5kl1 = 000562
Ocrl = 000562
Inpp5b = 000562
Inpp5e = 000562
Synj1 = 000562
Synj2 = 000562
Pik3ca = 000562
Pik3cd = 000562
Pik3cb = 000562
Pik3cg = 000562
Pten = 000562
Inpp5d = 000562
Inppl1 = 000562
Pik3c2a = 000562
Pik3c2g = 000562
Pik3c2b = 000562
Inpp4a = 000562
Inpp4b = 000562
Pikfyve = 000562
Fig4 = 000562
Pip4k2c = 000562
Pip4k2a = 000562
Pip4k2b = 000562
Plcb1 = 000562
Plcb3 = 000562
Plcb4 = 000562
Plcb2 = 000562
Plcd1 = 000562
Plcd3 = 000562
Plcd4 = 000562
Plce1 = 000562
Plcg1 = 000562
Plcg2 = 000562
Plcz1 = 000562
Plch1 = 000562
Plch2 = 000562
Impa2 = 000562
Impa1 = 000562
Impad1 = 000562
Cdipt = 000562
Isyna1 = 000562
Inpp1 = 000562
Inpp5k = 000562
Inpp5j = 000562
Inpp5a = 000562
Minpp1 = 000562
Itpkb = 000562
Itpka = 000562
Itpkc = 000562
Itpk1 = 000562
Ipmk = 000562
Ippk = 000562
Miox = 000562
Aldh6a1 = 000562
Tpi1 = 000562
ND1 = 000190
ND2 = 000190
ND3 = 000190
ND4 = 000190
ND4L = 000190
ND5 = 000190
ND6 = 000190
Ndufs1 = 000190
Ndufs2 = 000190
Ndufs3 = 000190
Ndufs4 = 000190
Ndufs5 = 000190
Ndufs6 = 000190
Ndufs7 = 000190
Ndufs8 = 000190
Ndufv1 = 000190
Ndufv2 = 000190
Ndufv3 = 000190
Ndufa1 = 000190
Ndufa2 = 000190
Ndufa3 = 000190
Ndufa4 = 000190
Ndufa4l2 = 000190
Ndufa5 = 000190
Ndufa6 = 000190
Ndufa7 = 000190
Ndufa8 = 000190
Ndufa9 = 000190
Ndufa10 = 000190
Ndufab1 = 000190
Ndufa11 = 000190
Ndufa12 = 000190
Ndufa13 = 000190
Ndufb2 = 000190
Ndufb3 = 000190
Ndufb4 = 000190
Ndufb4b = 000190
Ndufb4c = 000190
Ndufb5 = 000190
Ndufb6 = 000190
Ndufb7 = 000190
Ndufb8 = 000190
Ndufb9 = 000190
Ndufb10 = 000190
Ndufb11 = 000190
Ndufc1 = 000190
Ndufc2 = 000190
Sdha = 000190
Sdhb = 000190
Sdhc = 000190
Sdhd = 000190
Uqcrfs1 = 000190
CYTB = 000190
Cyc1 = 000190
Uqcrc1 = 000190
Uqcrc2 = 000190
Uqcrh = 000190
Uqcrb = 000190
Uqcrq = 000190
Uqcr10 = 000190
Uqcr11 = 000190
Cox10 = 000190
COX3 = 000190
COX1 = 000190
COX2 = 000190
Cox4i1 = 000190
Cox4i2 = 000190
Cox5a = 000190
Cox5b = 000190
Cox6a1 = 000190
Cox6a2 = 000190
Cox6b1 = 000190
Cox6b2 = 000190
Cox6c = 000190
Cox7a2 = 000190
Cox7a1 = 000190
Cox7a2l = 000190
Cox7b = 000190
Cox7b2 = 000190
Cox7c = 000190
Cox8a = 000190
Cox8b = 000190
Cox8c = 000190
Cox11 = 000190
Cox15 = 000190
Cox17 = 000190
Atp5a1 = 000190
Atp5b = 000190
Atp5c1 = 000190
Atp5d = 000190
Atp5e = 000190
Atp5o = 000190
ATP6 = 000190
Atp5pb = 000190
Atp5g1 = 000190
Atp5g2 = 000190
Atp5g3 = 000190
Atp5h = 000190
Atp5k = 000190
Atp5j2 = 000190
Atp5l = 000190
Atp5j = 000190
ATP8 = 000190
Atp6v1a = 000190
Atp6v1b2 = 000190
Atp6v1b1 = 000190
Atp6v1c1 = 000190
Atp6v1c2 = 000190
Atp6v1d = 000190
Atp6v1e1 = 000190
Atp6v1e2 = 000190
Atp6v1f = 000190
Atp6v1g2 = 000190
Atp6v1g1 = 000190
Atp6v1g3 = 000190
Atp6v1h = 000190
Atp6v0a1 = 000190
Atp6v0a2 = 000190
Tcirg1 = 000190
Atp6v0a4 = 000190
Atp6v0c = 000190
Atp6v0b = 000190
Atp6v0d1 = 000190
Atp6v0d2 = 000190
Atp6v0e = 000190
Atp6v0e2 = 000190
Atp6ap1 = 000190
Atp4a = 000190
Atp4b = 000190
Atp12a = 000190
Ppa1 = 000190
Ppa2 = 000190
Lhpp = 000190
Glud1 = 000910
Glul = 000910
Cps1 = 000910
Car3 = 000910
Car5a = 000910
Car6 = 000910
Car14 = 000910
Car5b = 000910
Car1 = 000910
Car9 = 000910
Car12 = 000910
Car7 = 000910
Car8 = 000910
Car15 = 000910
Car13 = 000910
Car2 = 000910
Car4 = 000910
Papss2 = 000920
Papss1 = 000920
Bpnt1 = 000920
Impad1 = 000920
Suox = 000920
Sqor = 000920
Ethe1 = 000920
Mpst = 000920
Tst = 000920
Selenbp2 = 000920
Selenbp1 = 000920
Acaca = 000061
Acacb = 000061
Acsf3 = 000061
Ndufab1 = 000061
Mcat = 000061
Fasn = 000061
Oxsm = 000061
Cbr4 = 000061
H2-Ke6 = 000061
Htd2 = 000061
Mecr = 000061
Olah = 000061
Acsl1 = 000061
Acsl4 = 000061
Acsl6 = 000061
Acsl3 = 000061
Acsl5 = 000061
Acsbg2 = 000061
Acsbg1 = 000061
Acsbg3 = 000061
Acaa2 = 000062
Hadhb = 000062
Hadh = 000062
Hadha = 000062
Echs1 = 000062
Mecr = 000062
Ppt1 = 000062
Ppt2 = 000062
Elovl1 = 000062
Elovl2 = 000062
Elovl3 = 000062
Elovl4 = 000062
Elovl5 = 000062
Elovl6 = 000062
Elovl7 = 000062
Hsd17b12 = 000062
Hacd2 = 000062
Hacd1 = 000062
Hacd4 = 000062
Hacd3 = 000062
Tecr = 000062
Acot1 = 000062
Acot2 = 000062
Acot3 = 000062
Acot5 = 000062
Acot4 = 000062
Acot7 = 000062
Them4 = 000062
Them5 = 000062
Acat2 = 000071
Acat1 = 000071
Acaa1a = 000071
Acaa1b = 000071
Acaa2 = 000071
Hadhb = 000071
Hadh = 000071
Hadha = 000071
Ehhadh = 000071
Echs1 = 000071
Acox3 = 000071
Acox1 = 000071
Acads = 000071
Acadm = 000071
Acadl = 000071
Acadsb = 000071
Acadvl = 000071
Gcdh = 000071
Acsl1 = 000071
Acsl4 = 000071
Acsl6 = 000071
Acsl3 = 000071
Acsl5 = 000071
Acsbg2 = 000071
Acsbg1 = 000071
Acsbg3 = 000071
Cpt1a = 000071
Cpt1b = 000071
Cpt1c = 000071
Cpt2 = 000071
Eci1 = 000071
Eci2 = 000071
Eci3 = 000071
Cyp4a12b = 000071
Cyp4a10 = 000071
Cyp4a14 = 000071
Cyp4a30b = 000071
Cyp4a29 = 000071
Cyp4a31 = 000071
Cyp4a32 = 000071
Cyp4a12a = 000071
Adh1 = 000071
Adh7 = 000071
Adh4 = 000071
Adh5 = 000071
Aldh2 = 000071
Aldh3a2 = 000071
Aldh1b1 = 000071
Aldh7a1 = 000071
Aldh9a1 = 000071
Hmgcs1 = 000072
Hmgcs2 = 000072
Hmgcl = 000072
Hmgcll1 = 000072
Oxct1 = 000072
Oxct2a = 000072
Oxct2b = 000072
Acat2 = 000072
Acat1 = 000072
Bdh2 = 000072
Bdh1 = 000072
Far2 = 000073
Far1 = 000073
Fdft1 = 000100
Sqle = 000100
Lss = 000100
Cyp51 = 000100
Tm7sf2 = 000100
Lbr = 000100
Msmo1 = 000100
Nsdhl = 000100
Hsd17b7 = 000100
Ebp = 000100
Dhcr24 = 000100
Sc5d = 000100
Dhcr7 = 000100
Lipa = 000100
Cel = 000100
Soat1 = 000100
Soat2 = 000100
Cyp2r1 = 000100
Cyp27b1 = 000100
Cyp24a1 = 000100
Cyp46a1 = 000120
Cyp39a1 = 000120
Hsd3b7 = 000120
Ch25h = 000120
Cyp7b1 = 000120
Cyp7a1 = 000120
Cyp27a1 = 000120
Cyp8b1 = 000120
Akr1d1 = 000120
Slc27a5 = 000120
Amacr = 000120
Acox2 = 000120
Hsd17b4 = 000120
Scp2 = 000120
Acot8 = 000120
Baat = 000120
Cyp11a1 = 000140
Cyp17a1 = 000140
Sts = 000140
Sult2b1 = 000140
Cyp21a1 = 000140
Hsd3b4 = 000140
Hsd3b5 = 000140
Hsd3b2 = 000140
Hsd3b1 = 000140
Hsd3b6 = 000140
Gm10681 = 000140
Srd5a1 = 000140
Srd5a2 = 000140
Srd5a3 = 000140
Cyp11b2 = 000140
Cyp11b1 = 000140
Akr1d1 = 000140
Hsd11b1 = 000140
Hsd11b2 = 000140
Akr1c18 = 000140
Cyp7b1 = 000140
Sult1e1 = 000140
Hsd17b1 = 000140
Hsd17b2 = 000140
Hsd17b6 = 000140
Hsd17b7 = 000140
H2-Ke6 = 000140
Hsd17b12 = 000140
Dhrs11 = 000140
Cyp1a1 = 000140
Cyp1a2 = 000140
Cyp2b10 = 000140
Cyp2b13 = 000140
Cyp2b19 = 000140
Cyp2b9 = 000140
Cyp2b23 = 000140
Cyp2c38 = 000140
Cyp2c39 = 000140
Cyp2c40 = 000140
Cyp2c23 = 000140
Cyp2c29 = 000140
Cyp2c70 = 000140
Cyp2c37 = 000140
Cyp2c55 = 000140
Cyp2c65 = 000140
Cyp2c66 = 000140
Cyp2c50 = 000140
Cyp2c54 = 000140
Cyp2c68 = 000140
Cyp2d22 = 000140
Cyp2d9 = 000140
Cyp2d10 = 000140
Cyp2d26 = 000140
Cyp2d34 = 000140
Cyp2d12 = 000140
Cyp2d11 = 000140
Cyp2d40 = 000140
Cyp3a11 = 000140
Cyp3a13 = 000140
Cyp3a16 = 000140
Cyp3a25 = 000140
Cyp3a41a = 000140
Cyp3a44 = 000140
Cyp3a41b = 000140
Cyp2e1 = 000140
Cyp1b1 = 000140
Cyp19a1 = 000140
Cyp7a1 = 000140
Ugt2b5 = 000140
Ugt1a2 = 000140
Ugt1a6a = 000140
Ugt2a1 = 000140
Ugt1a9 = 000140
Ugt1a10 = 000140
Ugt1a7c = 000140
Ugt1a5 = 000140
Ugt2a3 = 000140
Ugt2a2 = 000140
Ugt2b1 = 000140
Ugt1a6b = 000140
Ugt1a1 = 000140
Ugt2b34 = 000140
Ugt2b36 = 000140
Ugt2b38 = 000140
Ugt2b37 = 000140
Ugt2b35 = 000140
Comt = 000140
Tomt = 000140
Hsd17b3 = 000140
Glyctk = 000561
Aldh2 = 000561
Aldh3a2 = 000561
Aldh1b1 = 000561
Aldh7a1 = 000561
Aldh9a1 = 000561
Akr1b7 = 000561
Akr1b8 = 000561
Akr1b3 = 000561
Akr1b10 = 000561
Akr1a1 = 000561
Tkfc = 000561
Gk = 000561
Gk2 = 000561
Gpam = 000561
Gpat2 = 000561
Gpat4 = 000561
Gpat3 = 000561
Agpat1 = 000561
Agpat2 = 000561
Agpat3 = 000561
Agpat4 = 000561
Agpat5 = 000561
Lclat1 = 000561
Mboat1 = 000561
Mboat2 = 000561
Plpp1 = 000561
Plpp2 = 000561
Plpp3 = 000561
Lpin1 = 000561
Lpin3 = 000561
Lpin2 = 000561
Plpp5 = 000561
Plpp4 = 000561
Dgka = 000561
Dgkg = 000561
Dgkq = 000561
Dgkz = 000561
Dgkb = 000561
Dgke = 000561
Dgki = 000561
Dgkh = 000561
Dgkd = 000561
Dgkk = 000561
Dgat1 = 000561
Dgat2 = 000561
Cel = 000561
Pnpla2 = 000561
Pnpla3 = 000561
Pnlip = 000561
Pnliprp1 = 000561
Pnliprp2 = 000561
Lipc = 000561
Lipf = 000561
Lipg = 000561
Lpl = 000561
Agk = 000561
Mgll = 000561
Mogat1 = 000561
Mogat2 = 000561
Gla = 000561
Gpd1 = 000564
Gpd1l = 000564
Gpd2 = 000564
Gpam = 000564
Gpat2 = 000564
Gpat4 = 000564
Gpat3 = 000564
Agpat1 = 000564
Agpat2 = 000564
Agpat3 = 000564
Agpat4 = 000564
Agpat5 = 000564
Lclat1 = 000564
Mboat1 = 000564
Mboat2 = 000564
Gnpat = 000564
Adprm = 000564
Plpp1 = 000564
Plpp2 = 000564
Plpp3 = 000564
Lpin1 = 000564
Lpin3 = 000564
Lpin2 = 000564
Plpp5 = 000564
Plpp4 = 000564
Dgka = 000564
Dgkg = 000564
Dgkq = 000564
Dgkz = 000564
Dgkb = 000564
Dgke = 000564
Dgki = 000564
Dgkh = 000564
Dgkd = 000564
Dgkk = 000564
Chpt1 = 000564
Cept1 = 000564
Pld2 = 000564
Pld1 = 000564
Pld3 = 000564
Pld4 = 000564
Lcat = 000564
Pla2g2f = 000564
Pla2g1b = 000564
Pla2g2c = 000564
Pla2g5 = 000564
Pla2g2d = 000564
Pla2g2e = 000564
Pla2g12a = 000564
Pla2g12b = 000564
Pla2g10 = 000564
Pla2g2a = 000564
Pla2g3 = 000564
Pla2g4e = 000564
Pla2g4a = 000564
Pla2g4b = 000564
Pla2g4c = 000564
Pla2g4d = 000564
Pla2g4f = 000564
Pla2g6 = 000564
Plb1 = 000564
Plaat3 = 000564
Lpcat2 = 000564
Lpcat1 = 000564
Lpcat2b = 000564
Lpcat4 = 000564
Lpcat3 = 000564
Lypla1 = 000564
Pla2g15 = 000564
Lypla2 = 000564
Pnpla6 = 000564
Pnpla7 = 000564
Gpcpd1 = 000564
Chat = 000564
Ache = 000564
Chka = 000564
Chkb = 000564
Phospho1 = 000564
Pcyt1a = 000564
Pcyt1b = 000564
Selenoi = 000564
Etnk1 = 000564
Etnk2 = 000564
Pcyt2 = 000564
Etnppl = 000564
Pemt = 000564
Cds1 = 000564
Cds2 = 000564
Pla1a = 000564
Ptdss1 = 000564
Ptdss2 = 000564
Pisd = 000564
Pgs1 = 000564
Crls1 = 000564
Taz = 000564
Lpgat1 = 000564
Cdipt = 000564
Mboat7 = 000564
Agps = 000565
Plpp1 = 000565
Plpp2 = 000565
Plpp3 = 000565
Selenoi = 000565
Chpt1 = 000565
Cept1 = 000565
Pla2g2f = 000565
Pla2g1b = 000565
Pla2g2c = 000565
Pla2g5 = 000565
Pla2g2d = 000565
Pla2g2e = 000565
Pla2g12a = 000565
Pla2g12b = 000565
Pla2g10 = 000565
Pla2g2a = 000565
Pla2g3 = 000565
Pla2g4e = 000565
Pla2g4a = 000565
Pla2g4b = 000565
Pla2g4c = 000565
Pla2g4d = 000565
Pla2g4f = 000565
Pla2g6 = 000565
Plb1 = 000565
Plaat3 = 000565
Lpcat4 = 000565
Enpp6 = 000565
Enpp2 = 000565
Gdpd3 = 000565
Gdpd1 = 000565
Tmem86b = 000565
Pld2 = 000565
Pld1 = 000565
Pld3 = 000565
Pld4 = 000565
Ugt8a = 000565
Gal3st1 = 000565
Lpcat2 = 000565
Lpcat1 = 000565
Lpcat2b = 000565
Pafah1b1 = 000565
Pafah1b2 = 000565
Pafah1b3 = 000565
Pafah2 = 000565
Pla2g7 = 000565
Sptlc2 = 000600
Sptlc1 = 000600
Sptlc3 = 000600
Kdsr = 000600
Cers3 = 000600
Cers2 = 000600
Cers1 = 000600
Cers4 = 000600
Cers6 = 000600
Cers5 = 000600
Asah1 = 000600
Asah2 = 000600
Acer2 = 000600
Acer1 = 000600
Acer3 = 000600
Degs2 = 000600
Degs1 = 000600
9130409I23Rik = 000600
Sgms1 = 000600
Sgms2 = 000600
Smpd1 = 000600
Smpd2 = 000600
Smpd3 = 000600
Smpd4 = 000600
Enpp7 = 000600
Cerk = 000600
Plpp1 = 000600
Plpp2 = 000600
Plpp3 = 000600
Sgpp1 = 000600
Sgpp2 = 000600
Sphk2 = 000600
Sphk1 = 000600
Sgpl1 = 000600
Ugcg = 000600
Gba = 000600
Gba2 = 000600
B4galt6 = 000600
Glb1 = 000600
Ugt8a = 000600
Galc = 000600
Gal3st1 = 000600
Arsa = 000600
Neu1 = 000600
Neu3 = 000600
Neu4 = 000600
Neu2 = 000600
Gla = 000600
Pla2g2f = 000590
Pla2g1b = 000590
Pla2g2c = 000590
Pla2g5 = 000590
Pla2g2d = 000590
Pla2g2e = 000590
Pla2g12a = 000590
Pla2g12b = 000590
Pla2g10 = 000590
Pla2g2a = 000590
Pla2g3 = 000590
Pla2g4e = 000590
Pla2g4a = 000590
Pla2g4b = 000590
Pla2g4c = 000590
Pla2g4d = 000590
Pla2g4f = 000590
Pla2g6 = 000590
Plb1 = 000590
Plaat3 = 000590
Ptgs1 = 000590
Ptgs2 = 000590
Ptges = 000590
Ptges2 = 000590
Ptges3 = 000590
Cbr1 = 000590
Cbr2 = 000590
Cbr3 = 000590
Prxl2b = 000590
Tbxas1 = 000590
Ptgds = 000590
Hpgds = 000590
Ptgis = 000590
Alox5 = 000590
Lta4h = 000590
Cyp4f18 = 000590
Cyp4f14 = 000590
Cyp4f13 = 000590
Ltc4s = 000590
Ggt1 = 000590
Ggt5 = 000590
Gpx1 = 000590
Gpx2 = 000590
Gpx3 = 000590
Gpx5 = 000590
Gpx7 = 000590
Gpx6 = 000590
Gpx8 = 000590
Cyp2e1 = 000590
Cyp2j8 = 000590
Cyp2j13 = 000590
Cyp2j11 = 000590
Cyp2j9 = 000590
Cyp2j5 = 000590
Cyp2j12 = 000590
Cyp2j6 = 000590
Cyp2u1 = 000590
Cyp4a12b = 000590
Cyp4a10 = 000590
Cyp4a14 = 000590
Cyp4a30b = 000590
Cyp4a29 = 000590
Cyp4a31 = 000590
Cyp4a32 = 000590
Cyp4a12a = 000590
Alox12 = 000590
Alox12e = 000590
Alox12b = 000590
Alox8 = 000590
Cyp2b10 = 000590
Cyp2b13 = 000590
Cyp2b19 = 000590
Cyp2b9 = 000590
Cyp2b23 = 000590
Cyp2c38 = 000590
Cyp2c39 = 000590
Cyp2c40 = 000590
Cyp2c23 = 000590
Cyp2c29 = 000590
Cyp2c70 = 000590
Cyp2c37 = 000590
Cyp2c55 = 000590
Cyp2c65 = 000590
Cyp2c66 = 000590
Cyp2c50 = 000590
Cyp2c54 = 000590
Cyp2c68 = 000590
Ephx2 = 000590
Alox15 = 000590
Pla2g2f = 000591
Pla2g1b = 000591
Pla2g2c = 000591
Pla2g5 = 000591
Pla2g2d = 000591
Pla2g2e = 000591
Pla2g12a = 000591
Pla2g12b = 000591
Pla2g10 = 000591
Pla2g2a = 000591
Pla2g3 = 000591
Pla2g4e = 000591
Pla2g4a = 000591
Pla2g4b = 000591
Pla2g4c = 000591
Pla2g4d = 000591
Pla2g4f = 000591
Pla2g6 = 000591
Plb1 = 000591
Plaat3 = 000591
Alox15 = 000591
Cyp1a2 = 000591
Cyp2c38 = 000591
Cyp2c39 = 000591
Cyp2c40 = 000591
Cyp2c23 = 000591
Cyp2c29 = 000591
Cyp2c70 = 000591
Cyp2c37 = 000591
Cyp2c55 = 000591
Cyp2c65 = 000591
Cyp2c66 = 000591
Cyp2c50 = 000591
Cyp2c54 = 000591
Cyp2c68 = 000591
Cyp2j8 = 000591
Cyp2j13 = 000591
Cyp2j11 = 000591
Cyp2j9 = 000591
Cyp2j5 = 000591
Cyp2j12 = 000591
Cyp2j6 = 000591
Cyp2e1 = 000591
Cyp3a11 = 000591
Cyp3a13 = 000591
Cyp3a16 = 000591
Cyp3a25 = 000591
Cyp3a41a = 000591
Cyp3a44 = 000591
Cyp3a41b = 000591
Pla2g2f = 000592
Pla2g1b = 000592
Pla2g2c = 000592
Pla2g5 = 000592
Pla2g2d = 000592
Pla2g2e = 000592
Pla2g12a = 000592
Pla2g12b = 000592
Pla2g10 = 000592
Pla2g2a = 000592
Pla2g3 = 000592
Pla2g4e = 000592
Pla2g4a = 000592
Pla2g4b = 000592
Pla2g4c = 000592
Pla2g4d = 000592
Pla2g4f = 000592
Pla2g6 = 000592
Plb1 = 000592
Plaat3 = 000592
Fads2 = 000592
Acox3 = 000592
Acox1 = 000592
Acaa1a = 000592
Acaa1b = 000592
Elovl1 = 001040
Elovl2 = 001040
Elovl3 = 001040
Elovl4 = 001040
Elovl5 = 001040
Elovl6 = 001040
Elovl7 = 001040
Hsd17b12 = 001040
Hacd2 = 001040
Hacd1 = 001040
Hacd4 = 001040
Hacd3 = 001040
Tecr = 001040
Scd1 = 001040
Scd2 = 001040
Scd3 = 001040
Scd4 = 001040
Fads2 = 001040
Fads1 = 001040
Acox3 = 001040
Acox1 = 001040
Hsd17b4 = 001040
Acaa1a = 001040
Acaa1b = 001040
Scp2 = 001040
Acot1 = 001040
Acot2 = 001040
Acot3 = 001040
Acot5 = 001040
Acot4 = 001040
Acot7 = 001040
Baat = 001040
Nudt9 = 000230
Adprm = 000230
Nudt5 = 000230
Pgm1 = 000230
Pgm2 = 000230
Prps1 = 000230
Prps2 = 000230
Prps1l3 = 000230
Prps1l1 = 000230
Ppat = 000230
Gart = 000230
Pfas = 000230
Paics = 000230
Adsl = 000230
Atic = 000230
Aprt = 000230
Nt5c2 = 000230
Nt5c3 = 000230
Nt5c1b = 000230
Nt5c1a = 000230
Nt5c = 000230
Nt5m = 000230
Nt5c3b = 000230
Nt5el = 000230
Nt5e = 000230
Pnp = 000230
Pnp2 = 000230
Hprt = 000230
Impdh1 = 000230
Impdh2 = 000230
Nme6 = 000230
Nme2 = 000230
Nme4 = 000230
Nme3 = 000230
Nme7 = 000230
Nme1 = 000230
Ak9 = 000230
Entpd1 = 000230
Entpd3 = 000230
Entpd8 = 000230
Cant1 = 000230
Entpd4 = 000230
Entpd4b = 000230
Entpd5 = 000230
Entpd6 = 000230
Nudt16 = 000230
Nudt16l2 = 000230
Itpa = 000230
Xdh = 000230
Nudt2 = 000230
Gmps = 000230
Gmpr = 000230
Gmpr2 = 000230
Gda = 000230
Guk1 = 000230
Pkm = 000230
Pklr = 000230
Rrm1 = 000230
Rrm2b = 000230
Rrm2 = 000230
Dguok = 000230
Hddc3 = 000230
Prune1 = 000230
Adcy1 = 000230
Adcy2 = 000230
Adcy3 = 000230
Adcy4 = 000230
Adcy5 = 000230
Adcy6 = 000230
Adcy7 = 000230
Adcy8 = 000230
Adcy9 = 000230
Adcy10 = 000230
Gucy1a1 = 000230
Gucy1a2 = 000230
Gucy1b2 = 000230
Gucy1b1 = 000230
Gucy2c = 000230
Gucy2e = 000230
Gucy2d = 000230
Gucy2f = 000230
Gucy2g = 000230
Npr1 = 000230
Npr2 = 000230
Pde1a = 000230
Pde1b = 000230
Pde1c = 000230
Pde2a = 000230
Pde3a = 000230
Pde3b = 000230
Pde5a = 000230
Pde6a = 000230
Pde6b = 000230
Pde6c = 000230
Pde6d = 000230
Pde6g = 000230
Pde6h = 000230
Pde9a = 000230
Pde10a = 000230
Pde11a = 000230
Adssl1 = 000230
Adss = 000230
Ampd3 = 000230
Ampd2 = 000230
Ampd1 = 000230
Adk = 000230
Dck = 000230
Ada = 000230
Ak2 = 000230
Ak4 = 000230
Ak1 = 000230
Ak5 = 000230
Ak7 = 000230
Ak8 = 000230
Ak6 = 000230
Ak3 = 000230
Entpd2 = 000230
Ntpcr = 000230
Pde4a = 000230
Pde4b = 000230
Pde4c = 000230
Pde4d = 000230
Pde7a = 000230
Pde7b = 000230
Pde8b = 000230
Pde8a = 000230
Fhit = 000230
Enpp4 = 000230
Papss2 = 000230
Papss1 = 000230
Enpp1 = 000230
Enpp3 = 000230
Uox = 000230
Urah = 000230
Urad = 000230
Allc = 000230
Cad = 000240
Dhodh = 000240
Umps = 000240
Cmpk1 = 000240
Cmpk2 = 000240
Nme6 = 000240
Nme2 = 000240
Nme4 = 000240
Nme3 = 000240
Nme7 = 000240
Nme1 = 000240
Ak9 = 000240
Entpd1 = 000240
Entpd3 = 000240
Entpd8 = 000240
Cant1 = 000240
Entpd4 = 000240
Entpd4b = 000240
Entpd5 = 000240
Entpd6 = 000240
Ctps = 000240
Ctps2 = 000240
Uck2 = 000240
Uck1 = 000240
Uckl1 = 000240
Nt5c2 = 000240
Nt5c3 = 000240
Nt5c1b = 000240
Nt5c1a = 000240
Nt5c = 000240
Nt5m = 000240
Nt5c3b = 000240
Nt5el = 000240
Nt5e = 000240
Upp1 = 000240
Upp2 = 000240
Uprt = 000240
Dpyd = 000240
Dpys = 000240
Upb1 = 000240
Enpp1 = 000240
Enpp3 = 000240
Rrm1 = 000240
Rrm2b = 000240
Rrm2 = 000240
Dctpp1 = 000240
Dut = 000240
Tyms = 000240
Cda = 000240
Tymp = 000240
Pnp = 000240
Pnp2 = 000240
Dck = 000240
Dctd = 000240
Tk2 = 000240
Tk1 = 000240
Dtymk = 000240
Nudt2 = 000240
Got1 = 000250
Got2 = 000250
Il4i1 = 000250
Lao1 = 000250
Il4i1b = 000250
4930438A08Rik = 000250
Ddo = 000250
Asrgl1 = 000250
Asns = 000250
Nit2 = 000250
Gpt2 = 000250
Gpt = 000250
Agxt = 000250
Agxt2 = 000250
Ass1 = 000250
Asl = 000250
Adssl1 = 000250
Adss = 000250
Adsl = 000250
Nat8l = 000250
Rimklb = 000250
Rimkla = 000250
Folh1 = 000250
Aspa = 000250
Gad1 = 000250
Gad2 = 000250
Abat = 000250
Aldh5a1 = 000250
Glud1 = 000250
Aldh4a1 = 000250
Glul = 000250
Cad = 000250
Gls2 = 000250
Gls = 000250
Cps1 = 000250
Gfpt1 = 000250
Gfpt2 = 000250
Ppat = 000250
Tha1 = 000260
Shmt1 = 000260
Shmt2 = 000260
Agxt = 000260
Grhpr = 000260
Glyctk = 000260
Pgam1 = 000260
Pgam2 = 000260
Bpgm = 000260
Phgdh = 000260
Psat1 = 000260
Psph = 000260
Gcat = 000260
Tdh = 000260
Alas2 = 000260
Alas1 = 000260
Maoa = 000260
Maob = 000260
Aoc3 = 000260
Aoc2 = 000260
Gldc = 000260
Amt = 000260
Dld = 000260
Gcsh = 000260
Dao = 000260
Agxt2 = 000260
Gatm = 000260
Gamt = 000260
Chdh = 000260
Aldh7a1 = 000260
Bhmt = 000260
Dmgdh = 000260
Pipox = 000260
Sardh = 000260
Gnmt = 000260
Cbs = 000260
Cth = 000260
Sds = 000260
Sdsl = 000260
Srr = 000260
Cth = 000270
Kyat3 = 000270
Kyat1 = 000270
Cbs = 000270
Bhmt = 000270
Bhmt2 = 000270
Mtr = 000270
Mat1a = 000270
Mat2a = 000270
Mat2b = 000270
Amd1 = 000270
Amd2 = 000270
Srm = 000270
Sms = 000270
Mtap = 000270
Mri1 = 000270
Apip = 000270
Enoph1 = 000270
Adi1 = 000270
Tat = 000270
Il4i1 = 000270
Lao1 = 000270
Il4i1b = 000270
4930438A08Rik = 000270
Dnmt1 = 000270
Dnmt3a = 000270
Dnmt3b = 000270
Ahcy = 000270
Ahcyl1 = 000270
Ahcyl2 = 000270
Gm4737 = 000270
Bcat1 = 000270
Bcat2 = 000270
Agxt2 = 000270
Gclc = 000270
Gclm = 000270
Gss = 000270
Cdo1 = 000270
Got1 = 000270
Got2 = 000270
Mpst = 000270
Tst = 000270
Ldha = 000270
Ldhb = 000270
Ldhc = 000270
Ldhal6b = 000270
Mdh1 = 000270
Mdh2 = 000270
Sds = 000270
Sdsl = 000270
Phgdh = 000270
Psat1 = 000270
Bcat1 = 000280
Bcat2 = 000280
Il4i1 = 000280
Lao1 = 000280
Il4i1b = 000280
4930438A08Rik = 000280
Bckdha = 000280
Bckdhb = 000280
Dbt = 000280
Dld = 000280
Acads = 000280
Acadm = 000280
Ivd = 000280
Acadsb = 000280
Acad8 = 000280
Hadha = 000280
Ehhadh = 000280
Echs1 = 000280
Hadh = 000280
Hsd17b10 = 000280
Acaa1a = 000280
Acaa1b = 000280
Acaa2 = 000280
Hadhb = 000280
Pcca = 000280
Pccb = 000280
Mcee = 000280
Mmut = 000280
Hibch = 000280
Hibadh = 000280
Aldh6a1 = 000280
Aldh2 = 000280
Aldh3a2 = 000280
Aldh1b1 = 000280
Aldh7a1 = 000280
Aldh9a1 = 000280
Aox2 = 000280
Aox1 = 000280
Aox4 = 000280
Aox3 = 000280
Acsf3 = 000280
Abat = 000280
Agxt2 = 000280
Mccc1 = 000280
Mccc2 = 000280
Auh = 000280
Hmgcl = 000280
Hmgcll1 = 000280
Oxct1 = 000280
Oxct2a = 000280
Oxct2b = 000280
Aacs = 000280
Acat2 = 000280
Acat1 = 000280
Hmgcs1 = 000280
Hmgcs2 = 000280
Sds = 000290
Sdsl = 000290
Bcat1 = 000290
Bcat2 = 000290
Aadat = 000300
Aass = 000310
Aldh7a1 = 000310
Aadat = 000310
Dhtkd1 = 000310
Dlst = 000310
Dld = 000310
Gcdh = 000310
Hadha = 000310
Ehhadh = 000310
Echs1 = 000310
Hadh = 000310
Acat2 = 000310
Acat1 = 000310
Hykk = 000310
Phykpl = 000310
Pipox = 000310
Camkmt = 000310
Kmt2a = 000310
Kmt2d = 000310
Kmt2c = 000310
Kmt2b = 000310
Kmt2e = 000310
Setd1a = 000310
Setd1b = 000310
Setd7 = 000310
Prdm9 = 000310
Ash1l = 000310
Smyd1 = 000310
Smyd2 = 000310
Smyd3 = 000310
Suv39h1 = 000310
Suv39h2 = 000310
Ehmt2 = 000310
Ehmt1 = 000310
Setdb1 = 000310
Setdb2 = 000310
Gm45935 = 000310
Prdm2 = 000310
Ezh1 = 000310
Ezh2 = 000310
Nsd1 = 000310
Nsd2 = 000310
Nsd3 = 000310
Setmar = 000310
Setd2 = 000310
Dot1l = 000310
Kmt5a = 000310
Prdm6 = 000310
Kmt5c = 000310
Kmt5b = 000310
Tmlhe = 000310
Aldh2 = 000310
Aldh3a2 = 000310
Aldh1b1 = 000310
Aldh9a1 = 000310
Bbox1 = 000310
Plod1 = 000310
Plod2 = 000310
Plod3 = 000310
Colgalt1 = 000310
Colgalt2 = 000310
Otc = 000220
Ass1 = 000220
Asl = 000220
Arg1 = 000220
Arg2 = 000220
Nos1 = 000220
Nos2 = 000220
Nos3 = 000220
Gls2 = 000220
Gls = 000220
Glul = 000220
Glud1 = 000220
Cps1 = 000220
Got1 = 000220
Got2 = 000220
Gpt2 = 000220
Gpt = 000220
Nags = 000220
Acy1 = 000220
Gatm = 000330
Gamt = 000330
Ckmt1 = 000330
Ckb = 000330
Ckm = 000330
Ckmt2 = 000330
Azin2 = 000330
Agmat = 000330
Odc1 = 000330
Ldc1 = 000330
Srm = 000330
Sms = 000330
Amd1 = 000330
Amd2 = 000330
Aoc1 = 000330
Smox = 000330
Aldh2 = 000330
Aldh3a2 = 000330
Aldh1b1 = 000330
Aldh7a1 = 000330
Aldh9a1 = 000330
Cndp1 = 000330
Cndp2 = 000330
Carns1 = 000330
Sat1 = 000330
Sat2 = 000330
Maoa = 000330
Maob = 000330
Nos1 = 000330
Nos2 = 000330
Nos3 = 000330
Arg1 = 000330
Arg2 = 000330
Oat = 000330
Pycr1 = 000330
Pycr2 = 000330
Pycrl = 000330
Prodh = 000330
Aldh4a1 = 000330
Aldh18a1 = 000330
Lap3 = 000330
P4ha2 = 000330
P4ha1 = 000330
P4ha3 = 000330
Prodh2 = 000330
Got1 = 000330
Got2 = 000330
Hoga1 = 000330
Dao = 000330
L3hypdh = 000330
Hal = 000340
Uroc1 = 000340
Amdhd1 = 000340
Ftcd = 000340
Hdc = 000340
Aoc1 = 000340
Aldh2 = 000340
Aldh3a2 = 000340
Aldh1b1 = 000340
Aldh7a1 = 000340
Aldh9a1 = 000340
Aspa = 000340
Hnmt = 000340
Maoa = 000340
Maob = 000340
Aldh3a1 = 000340
Aldh1a3 = 000340
Aldh3b1 = 000340
Aldh3b2 = 000340
Aldh3b3 = 000340
Carns1 = 000340
Carnmt1 = 000340
Cndp2 = 000340
Cndp1 = 000340
Got1 = 000350
Got2 = 000350
Tat = 000350
Il4i1 = 000350
Lao1 = 000350
Il4i1b = 000350
4930438A08Rik = 000350
Hpd = 000350
Hgd = 000350
Gstz1 = 000350
Fah = 000350
Tyr = 000350
Th = 000350
Dct = 000350
Tyrp1 = 000350
Ddc = 000350
Dbh = 000350
Pnmt = 000350
Comt = 000350
Tomt = 000350
Maoa = 000350
Maob = 000350
Aoc3 = 000350
Aoc2 = 000350
Aldh3a1 = 000350
Aldh1a3 = 000350
Aldh3b1 = 000350
Aldh3b2 = 000350
Aldh3b3 = 000350
Adh1 = 000350
Adh7 = 000350
Adh4 = 000350
Adh5 = 000350
Tpo = 000350
Aox2 = 000350
Aox1 = 000350
Aox4 = 000350
Aox3 = 000350
Fahd1 = 000350
Mif = 000350
Pah = 000360
Ddc = 000360
Aoc3 = 000360
Aoc2 = 000360
Maoa = 000360
Maob = 000360
Aldh3a1 = 000360
Aldh1a3 = 000360
Aldh3b1 = 000360
Aldh3b2 = 000360
Aldh3b3 = 000360
Gm4952 = 000360
Got1 = 000360
Got2 = 000360
Tat = 000360
Il4i1 = 000360
Lao1 = 000360
Il4i1b = 000360
4930438A08Rik = 000360
Hpd = 000360
Mif = 000360
Glyat = 000360
Keg1 = 000360
Tdo2 = 000380
Ido1 = 000380
Ido2 = 000380
Afmid = 000380
Kmo = 000380
Kynu = 000380
Haao = 000380
Acmsd = 000380
Aldh8a1 = 000380
Dhtkd1 = 000380
Dlst = 000380
Dld = 000380
Gcdh = 000380
Hadha = 000380
Ehhadh = 000380
Echs1 = 000380
Hadh = 000380
Acat2 = 000380
Acat1 = 000380
Kyat3 = 000380
Kyat1 = 000380
Aadat = 000380
Tph1 = 000380
Tph2 = 000380
Ddc = 000380
Maoa = 000380
Maob = 000380
Aldh2 = 000380
Aldh3a2 = 000380
Aldh1b1 = 000380
Aldh7a1 = 000380
Aldh9a1 = 000380
Aox2 = 000380
Aox1 = 000380
Aox4 = 000380
Aox3 = 000380
Asmt = 000380
Aanat = 000380
Cyp1a1 = 000380
Cyp1a2 = 000380
Cyp1b1 = 000380
Inmt = 000380
Il4i1 = 000380
Lao1 = 000380
Il4i1b = 000380
4930438A08Rik = 000380
Aoc1 = 000380
Cat = 000380
Got1 = 000400
Got2 = 000400
Tat = 000400
Il4i1 = 000400
Lao1 = 000400
Il4i1b = 000400
4930438A08Rik = 000400
Pah = 000400
Gadl1 = 000410
Gad1 = 000410
Gad2 = 000410
Cndp1 = 000410
Carns1 = 000410
Cndp2 = 000410
Abat = 000410
Smox = 000410
Aoc3 = 000410
Aoc2 = 000410
Aldh2 = 000410
Aldh3a2 = 000410
Aldh1b1 = 000410
Aldh7a1 = 000410
Aldh9a1 = 000410
Aldh3a1 = 000410
Aldh1a3 = 000410
Aldh3b1 = 000410
Aldh3b2 = 000410
Aldh3b3 = 000410
Dpyd = 000410
Dpys = 000410
Upb1 = 000410
Hibch = 000410
Hadha = 000410
Ehhadh = 000410
Echs1 = 000410
Acads = 000410
Acox3 = 000410
Acox1 = 000410
Mlycd = 000410
Aldh6a1 = 000410
Cdo1 = 000430
Gad1 = 000430
Gad2 = 000430
Csad = 000430
Gadl1 = 000430
Ado = 000430
Ggt7 = 000430
Ggt6 = 000430
Ggt1 = 000430
Ggt5 = 000430
Baat = 000430
Pcyt2 = 000440
Selenoi = 000440
Cept1 = 000440
Pcyt1a = 000440
Pcyt1b = 000440
Chpt1 = 000440
Kyat3 = 000450
Kyat1 = 000450
Mtr = 000450
Cth = 000450
Scly = 000450
Txnrd1 = 000450
Txnrd3 = 000450
Txnrd2 = 000450
Inmt = 000450
Papss2 = 000450
Papss1 = 000450
Sephs2 = 000450
Sephs1 = 000450
Pstk = 000450
Sepsecs = 000450
Mars1 = 000450
Mars2 = 000450
Gls2 = 000471
Gls = 000471
Glud1 = 000471
Dglucy = 000471
Dao = 000472
Ggt7 = 000480
Ggt6 = 000480
Ggt1 = 000480
Ggt5 = 000480
Ggct = 000480
Chac1 = 000480
Chac2 = 000480
Oplah = 000480
Gclc = 000480
Gclm = 000480
Gss = 000480
Lap3 = 000480
Anpep = 000480
Gsta2 = 000480
Gsta3 = 000480
Gsta4 = 000480
Gstm1 = 000480
Gstm2 = 000480
Gstm5 = 000480
Gstm6 = 000480
Gstt1 = 000480
Gstt2 = 000480
Gsto1 = 000480
Gstm3 = 000480
Mgst3 = 000480
Gsta1 = 000480
Mgst1 = 000480
Gsto2 = 000480
Gstm7 = 000480
Gstm4 = 000480
Mgst2 = 000480
Gstt3 = 000480
Gstt4 = 000480
Gstp1 = 000480
Gstp2 = 000480
Gstp3 = 000480
Gstk1 = 000480
Hpgds = 000480
Nat8 = 000480
Nat8f1 = 000480
Nat8f7 = 000480
Nat8f6 = 000480
Nat8f2 = 000480
Gsr = 000480
Idh1 = 000480
Idh2 = 000480
Pgd = 000480
G6pd2 = 000480
G6pdx = 000480
Txndc12 = 000480
Gpx1 = 000480
Gpx2 = 000480
Gpx3 = 000480
Gpx5 = 000480
Gpx7 = 000480
Gpx6 = 000480
Gpx8 = 000480
Gpx4 = 000480
Odc1 = 000480
Ldc1 = 000480
Srm = 000480
Sms = 000480
Rrm1 = 000480
Rrm2b = 000480
Rrm2 = 000480
Srd5a3 = 000510
Dolk = 000510
Dpagt1 = 000510
Alg5 = 000510
Glt28d2 = 000510
Alg13 = 000510
Alg14 = 000510
Dpm1 = 000510
Dpm2 = 000510
Dpm3 = 000510
Alg1 = 000510
Alg2 = 000510
Alg11 = 000510
Alg3 = 000510
Alg9 = 000510
Alg12 = 000510
Alg6 = 000510
Alg8 = 000510
Alg10b = 000510
Stt3a = 000510
Stt3b = 000510
Rpn1 = 000510
Rpn2 = 000510
Dad1 = 000510
Tusc3 = 000510
Ddost = 000510
Dolpp1 = 000510
Mogs = 000510
Ganab = 000510
Man1b1 = 000510
Man1a = 000510
Man1a2 = 000510
Man1c1 = 000510
Mgat1 = 000510
Man2a1 = 000510
Man2a2 = 000510
Mgat2 = 000510
Fut8 = 000510
B4galt1 = 000510
B4galt2 = 000510
B4galt3 = 000510
St6gal1 = 000510
St6gal2 = 000510
Mgat3 = 000510
Mgat4b = 000510
Mgat4a = 000510
Mgat4d = 000510
Mgat5 = 000510
Mgat5b = 000510
Mgat4c = 000510
Glt28d2 = 000513
Alg13 = 000513
Alg14 = 000513
Alg1 = 000513
Alg2 = 000513
Alg11 = 000513
Alg3 = 000513
Alg9 = 000513
Alg12 = 000513
Stt3a = 000513
Stt3b = 000513
Rpn1 = 000513
Rpn2 = 000513
Dad1 = 000513
Tusc3 = 000513
Ddost = 000513
Man1b1 = 000513
Man1a = 000513
Man1a2 = 000513
Man1c1 = 000513
Mgat1 = 000513
Man2a1 = 000513
Man2a2 = 000513
Mgat2 = 000513
Hexa = 000513
Hexb = 000513
Fut8 = 000513
Hexdc = 000513
Mgat4c = 000513
Mgat4b = 000513
Mgat4a = 000513
Mgat4d = 000513
B4galt1 = 000513
B4galt2 = 000513
B4galt3 = 000513
St3gal3 = 000513
B4galnt3 = 000513
B4galnt4 = 000513
Chst8 = 000513
Chst9 = 000513
Galnt1 = 000512
Galnt10 = 000512
Galnt16 = 000512
Galnt6 = 000512
Galnt7 = 000512
Galnt5 = 000512
Galnt17 = 000512
Galnt12 = 000512
Galnt13 = 000512
Galnt2 = 000512
Galnt4 = 000512
Galnt18 = 000512
Galnt14 = 000512
Galntl5 = 000512
Galnt3 = 000512
Galnt11 = 000512
Galnt15 = 000512
Galntl6 = 000512
C1galt1 = 000512
C1galt1c1 = 000512
Gcnt1 = 000512
Gcnt3 = 000512
Gcnt4 = 000512
St3gal1 = 000512
St3gal2 = 000512
St6galnac1 = 000512
B3gnt6 = 000512
B4galt5 = 000512
Pomt1 = 000515
Pomt2 = 000515
Pomgnt1 = 000515
B4galt1 = 000515
B4galt2 = 000515
B4galt3 = 000515
St3gal3 = 000515
B3gat1 = 000515
B3gat2 = 000515
Chst10 = 000515
Fut9 = 000515
Fut4 = 000515
Mgat5b = 000515
Pomgnt2 = 000515
B3galnt2 = 000515
Pomk = 000515
Crppa = 000515
Fktn = 000515
Fkrp = 000515
Rxylt1 = 000515
B4gat1 = 000515
Large2 = 000515
Large1 = 000515
Ogt = 000514
Eogt = 000514
Pofut1 = 000514
Pofut2 = 000514
Lfng = 000514
Mfng = 000514
Rfng = 000514
B4galt1 = 000514
B4galt2 = 000514
B4galt3 = 000514
St6gal1 = 000514
St6gal2 = 000514
St3gal3 = 000514
B3glct = 000514
Poglut1 = 000514
Gxylt1 = 000514
Gxylt2 = 000514
Xxylt1 = 000514
Colgalt1 = 000514
Colgalt2 = 000514
Plod3 = 000514
Pomt1 = 000514
Pomt2 = 000514
Galnt1 = 000514
Galnt10 = 000514
Galnt16 = 000514
Galnt6 = 000514
Galnt7 = 000514
Galnt5 = 000514
Galnt17 = 000514
Galnt12 = 000514
Galnt13 = 000514
Galnt2 = 000514
Galnt4 = 000514
Galnt18 = 000514
Galnt14 = 000514
Galntl5 = 000514
Galnt3 = 000514
Galnt11 = 000514
Galnt15 = 000514
Galntl6 = 000514
C1galt1 = 000514
C1galt1c1 = 000514
Xylt1 = 000532
Xylt2 = 000532
B4galt7 = 000532
B3galt6 = 000532
B3gat3 = 000532
Csgalnact2 = 000532
Csgalnact1 = 000532
Chsy1 = 000532
Chsy3 = 000532
Chpf = 000532
Chpf2 = 000532
Dse = 000532
Chst11 = 000532
Chst12 = 000532
Chst13 = 000532
Chst3 = 000532
Chst7 = 000532
Chst15 = 000532
Ust = 000532
Chst14 = 000532
Xylt1 = 000534
Xylt2 = 000534
B4galt7 = 000534
B3galt6 = 000534
B3gat3 = 000534
Extl2 = 000534
Extl3 = 000534
Extl1 = 000534
Ext1 = 000534
Ext2 = 000534
Ndst1 = 000534
Ndst2 = 000534
Ndst3 = 000534
Ndst4 = 000534
Glce = 000534
Hs2st1 = 000534
Hs6st1 = 000534
Hs6st2 = 000534
Hs6st3 = 000534
Hs3st1 = 000534
Hs3st2 = 000534
Hs3st3a1 = 000534
Hs3st3b1 = 000534
Hs3st5 = 000534
Fut8 = 000533
B4galt1 = 000533
B4galt2 = 000533
B4galt3 = 000533
B3gnt2 = 000533
Chst5 = 000533
B4galt4 = 000533
B3gnt7 = 000533
Chst1 = 000533
St3gal3 = 000533
Chst2 = 000533
Chst4 = 000533
St3gal1 = 000533
St3gal2 = 000533
Spam1 = 000531
Hyal1 = 000531
Hyal2 = 000531
Hyal5 = 000531
Hyal4 = 000531
Hyal3 = 000531
Hyal6 = 000531
Gusb = 000531
Ids = 000531
Idua = 000531
Arsb = 000531
Hpse = 000531
Hpse2 = 000531
Sgsh = 000531
Hgsnat = 000531
Naglu = 000531
Galns = 000531
Glb1 = 000531
Gns = 000531
Hexa = 000531
Hexb = 000531
Piga = 000563
Pigc = 000563
Pigh = 000563
Pigp = 000563
Pigq = 000563
Pigyl = 000563
Dpm2 = 000563
Pigl = 000563
Pigw = 000563
Gpld1 = 000563
Pigm = 000563
Pigx = 000563
Pigv = 000563
Pign = 000563
Pigb = 000563
Pigo = 000563
Pigf = 000563
Gpaa1 = 000563
Pigk = 000563
Pigs = 000563
Pigt = 000563
Pigu = 000563
Pgap1 = 000563
Pigz = 000563
Pigg = 000563
B3gnt5 = 000601
Gm34653 = 000601
B3galt1 = 000601
B3galt2 = 000601
B3galt5 = 000601
Fut1 = 000601
Fut2 = 000601
Sec1 = 000601
St3gal3 = 000601
St3gal4 = 000601
Ggta1 = 000601
Abo = 000601
B4galt1 = 000601
B4galt2 = 000601
B4galt3 = 000601
B4galt4 = 000601
Fut9 = 000601
Fut4 = 000601
Fut7 = 000601
St3gal6 = 000601
St8sia1 = 000601
A4galt = 000601
B3galnt1 = 000601
B3gnt2 = 000601
B3gnt3 = 000601
B3gnt4 = 000601
Gcnt2 = 000601
A3galt2 = 000603
B3galnt1 = 000603
Gbgt1 = 000603
A4galt = 000603
Gla = 000603
B3galt5 = 000603
Hexa = 000603
Hexb = 000603
Naga = 000603
Fut1 = 000603
Fut2 = 000603
Sec1 = 000603
St3gal1 = 000603
St3gal2 = 000603
St8sia1 = 000603
Fut9 = 000603
B4galnt1 = 000604
B3galt4 = 000604
St3gal2 = 000604
St3gal1 = 000604
St8sia5 = 000604
St3gal5 = 000604
St8sia1 = 000604
Slc33a1 = 000604
St6galnac3 = 000604
St6galnac4 = 000604
St6galnac5 = 000604
St6galnac6 = 000604
Glb1 = 000604
Hexa = 000604
Hexb = 000604
Neu1 = 000511
Neu3 = 000511
Neu4 = 000511
Neu2 = 000511
Glb1 = 000511
Hexa = 000511
Hexb = 000511
Hexdc = 000511
Man2c1 = 000511
Man2b1 = 000511
Man2b2 = 000511
Manba = 000511
Engase = 000511
Fuca1 = 000511
Fuca2 = 000511
Aga = 000511
Gba = 000511
Gba2 = 000511
Nfs1 = 000730
Ntpcr = 000730
Alppl2 = 000730
Akp3 = 000730
Alpl = 000730
Alpi = 000730
Acp1 = 000730
Tpk1 = 000730
Ak2 = 000730
Ak4 = 000730
Ak1 = 000730
Ak5 = 000730
Ak7 = 000730
Ak8 = 000730
Thtpa = 000730
Rfk = 000740
Acp5 = 000740
Acp1 = 000740
Acp2 = 000740
Flad1 = 000740
Enpp1 = 000740
Enpp3 = 000740
Blvrb = 000740
Pnpo = 000750
Pdxk = 000750
Pdxp = 000750
Phospho2 = 000750
Aox2 = 000750
Aox1 = 000750
Aox4 = 000750
Aox3 = 000750
Psat1 = 000750
Aspdh = 000760
Qprt = 000760
Naprt = 000760
Pnp = 000760
Pnp2 = 000760
Nmrk1 = 000760
Nmrk2 = 000760
Nt5c2 = 000760
Nt5c3 = 000760
Nt5c1b = 000760
Nt5c1a = 000760
Nt5c = 000760
Nt5m = 000760
Nt5c3b = 000760
Nt5el = 000760
Nt5e = 000760
Nmnat3 = 000760
Nmnat1 = 000760
Nmnat2 = 000760
Enpp1 = 000760
Enpp3 = 000760
Nudt12 = 000760
Nadsyn1 = 000760
Nampt = 000760
Art2a = 000760
Art2b = 000760
Cd38 = 000760
Bst1 = 000760
Sirt1 = 000760
Sirt2 = 000760
Sirt3 = 000760
Sirt4 = 000760
Sirt5 = 000760
Sirt6 = 000760
Sirt7 = 000760
Nadk = 000760
Nadk2 = 000760
Nnt = 000760
Nnmt = 000760
Aox2 = 000760
Aox1 = 000760
Aox4 = 000760
Aox3 = 000760
Pank4 = 000770
Pank3 = 000770
Pank2 = 000770
Pank1 = 000770
Ppcs = 000770
Ppcdc = 000770
Enpp1 = 000770
Enpp3 = 000770
Coasy = 000770
Aasdhppt = 000770
Vnn1 = 000770
Vnn3 = 000770
Bcat1 = 000770
Bcat2 = 000770
Dpyd = 000770
Dpys = 000770
Upb1 = 000770
Gadl1 = 000770
Oxsm = 000780
Hlcs = 000780
Btd = 000780
Lipt2 = 000785
Lias = 000785
Lipt1 = 000785
Acsm1 = 000785
Gch1 = 000790
Alppl2 = 000790
Akp3 = 000790
Alpl = 000790
Alpi = 000790
Dhfr = 000790
Fpgs = 000790
Ggh = 000790
Pts = 000790
Spr = 000790
Akr1b7 = 000790
Akr1b8 = 000790
Akr1b3 = 000790
Akr1b10 = 000790
Cbr1 = 000790
Qdpr = 000790
Pcbd1 = 000790
Pcbd2 = 000790
Pah = 000790
Th = 000790
Tph1 = 000790
Tph2 = 000790
Mocs1 = 000790
Mocs2 = 000790
Gphn = 000790
Mocos = 000790
Dhfr = 000670
Mthfd1l = 000670
Mthfd1 = 000670
Mthfd2 = 000670
Mthfd2l = 000670
Shmt1 = 000670
Shmt2 = 000670
Gart = 000670
Atic = 000670
Ftcd = 000670
Mtfmt = 000670
Amt = 000670
Mtr = 000670
Tyms = 000670
Aldh1l1 = 000670
Aldh1l2 = 000670
Mthfr = 000670
Mthfs = 000670
Mthfsl = 000670
Bco1 = 000830
Adh1 = 000830
Adh7 = 000830
Adh4 = 000830
Adh5 = 000830
Dhrs3 = 000830
Dhrs4 = 000830
Dhrs9 = 000830
Rdh8 = 000830
Rdh10 = 000830
Rdh11 = 000830
Rdh12 = 000830
Rdh16 = 000830
Rdh9 = 000830
Rdh1 = 000830
Rdh7 = 000830
Sdr16c5 = 000830
Hsd17b6 = 000830
Lrat = 000830
Dgat1 = 000830
Awat2 = 000830
Rpe65 = 000830
Rdh5 = 000830
Aox2 = 000830
Aox1 = 000830
Aox4 = 000830
Aox3 = 000830
Aldh1a7 = 000830
Aldh1a2 = 000830
Aldh1a1 = 000830
Cyp26a1 = 000830
Cyp26b1 = 000830
Cyp26c1 = 000830
Cyp1a1 = 000830
Cyp1a2 = 000830
Cyp2a4 = 000830
Cyp2a5 = 000830
Cyp2a12 = 000830
Cyp2b10 = 000830
Cyp2b13 = 000830
Cyp2b19 = 000830
Cyp2b9 = 000830
Cyp2b23 = 000830
Cyp2c38 = 000830
Cyp2c39 = 000830
Cyp2c40 = 000830
Cyp2c23 = 000830
Cyp2c29 = 000830
Cyp2c70 = 000830
Cyp2c37 = 000830
Cyp2c55 = 000830
Cyp2c65 = 000830
Cyp2c66 = 000830
Cyp2c50 = 000830
Cyp2c54 = 000830
Cyp2c68 = 000830
Cyp2s1 = 000830
Cyp3a11 = 000830
Cyp3a13 = 000830
Cyp3a16 = 000830
Cyp3a25 = 000830
Cyp3a41a = 000830
Cyp3a44 = 000830
Cyp3a41b = 000830
Cyp4a12b = 000830
Cyp4a10 = 000830
Cyp4a14 = 000830
Cyp4a30b = 000830
Cyp4a29 = 000830
Cyp4a31 = 000830
Cyp4a32 = 000830
Cyp4a12a = 000830
Ugt2b5 = 000830
Ugt1a2 = 000830
Ugt1a6a = 000830
Ugt2a1 = 000830
Ugt1a9 = 000830
Ugt1a10 = 000830
Ugt1a7c = 000830
Ugt1a5 = 000830
Ugt2a3 = 000830
Ugt2a2 = 000830
Ugt2b1 = 000830
Ugt1a6b = 000830
Ugt1a1 = 000830
Ugt2b34 = 000830
Ugt2b36 = 000830
Ugt2b38 = 000830
Ugt2b37 = 000830
Ugt2b35 = 000830
Retsat = 000830
Alas2 = 000860
Alas1 = 000860
Ears2 = 000860
Eprs = 000860
Alad = 000860
Hmbs = 000860
Uros = 000860
Urod = 000860
Cpox = 000860
Ppox = 000860
Fech = 000860
Cox10 = 000860
Cox15 = 000860
Mmab = 000860
Hmox1 = 000860
Hmox2 = 000860
Blvra = 000860
Blvrb = 000860
Ugt2b5 = 000860
Ugt1a2 = 000860
Ugt1a6a = 000860
Ugt2a1 = 000860
Ugt1a9 = 000860
Ugt1a10 = 000860
Ugt1a7c = 000860
Ugt1a5 = 000860
Ugt2a3 = 000860
Ugt2a2 = 000860
Ugt2b1 = 000860
Ugt1a6b = 000860
Ugt1a1 = 000860
Ugt2b34 = 000860
Ugt2b36 = 000860
Ugt2b38 = 000860
Ugt2b37 = 000860
Ugt2b35 = 000860
Gusb = 000860
Hccs = 000860
Cp = 000860
Heph = 000860
Fxn = 000860
Tat = 000130
Coq2 = 000130
Coq3 = 000130
Coq6 = 000130
Coq5 = 000130
Coq7 = 000130
Nqo1 = 000130
Ggcx = 000130
Vkorc1 = 000130
Vkorc1l1 = 000130
Hpd = 000130
Acat2 = 000900
Acat1 = 000900
Hmgcs1 = 000900
Hmgcs2 = 000900
Hmgcr = 000900
Mvk = 000900
Pmvk = 000900
Mvd = 000900
Idi1 = 000900
Idi2 = 000900
Gm38481 = 000900
Fdps = 000900
Ggps1 = 000900
Pdss1 = 000900
Pdss2 = 000900
Dhdds = 000900
Nus1 = 000900
Fnta = 000900
Fntb = 000900
Rce1 = 000900
Zmpste24 = 000900
Icmt = 000900
Pcyox1 = 000900
Tkt = 001051
Tktl1 = 001051
Tktl2 = 001051
Tgds = 000523
Tgds = 001055
Cyp1a2 = 000232
Nat1 = 000232
Nat2 = 000232
Nat3 = 000232
Xdh = 000232
Uox = 000232
Dao = 000311
Papss2 = 000261
Papss1 = 000261
Hk2 = 000524
Hk3 = 000524
Hk1 = 000524
Hkdc1 = 000524
Gck = 000524
Tgds = 000525
Mcat = 000333
Acaca = 000254
Acacb = 000254
Cyp1a1 = 000980
Cyp1b1 = 000980
Gsta2 = 000980
Gsta3 = 000980
Gsta4 = 000980
Gstm1 = 000980
Gstm2 = 000980
Gstm5 = 000980
Gstm6 = 000980
Gstt1 = 000980
Gstt2 = 000980
Gsto1 = 000980
Gstm3 = 000980
Mgst3 = 000980
Gsta1 = 000980
Mgst1 = 000980
Gsto2 = 000980
Gstm7 = 000980
Gstm4 = 000980
Mgst2 = 000980
Gstt3 = 000980
Gstt4 = 000980
Gstp1 = 000980
Gstp2 = 000980
Gstp3 = 000980
Gstk1 = 000980
Hpgds = 000980
Ephx1 = 000980
Sult2a1 = 000980
Sult2a3 = 000980
Cyp1a2 = 000980
Cyp2e1 = 000980
Cyp2f2 = 000980
Cyp2s1 = 000980
Dhdh = 000980
Hsd11b1 = 000980
Cbr1 = 000980
Cbr2 = 000980
Cbr3 = 000980
Ugt2b5 = 000980
Ugt1a2 = 000980
Ugt1a6a = 000980
Ugt2a1 = 000980
Ugt1a9 = 000980
Ugt1a10 = 000980
Ugt1a7c = 000980
Ugt1a5 = 000980
Ugt2a3 = 000980
Ugt2a2 = 000980
Ugt2b1 = 000980
Ugt1a6b = 000980
Ugt1a1 = 000980
Ugt2b34 = 000980
Ugt2b36 = 000980
Ugt2b38 = 000980
Ugt2b37 = 000980
Ugt2b35 = 000980
Akr7a5 = 000980
Aldh3a1 = 000980
Aldh1a3 = 000980
Aldh3b1 = 000980
Aldh3b2 = 000980
Aldh3b3 = 000980
Adh1 = 000980
Adh7 = 000980
Adh4 = 000980
Adh5 = 000980
Fmo1 = 000982
Fmo3 = 000982
Fmo5 = 000982
Fmo2 = 000982
Fmo4 = 000982
Fmo6 = 000982
Gm4846 = 000982
Fmo9 = 000982
Gm4847 = 000982
Gsta2 = 000982
Gsta3 = 000982
Gsta4 = 000982
Gstm1 = 000982
Gstm2 = 000982
Gstm5 = 000982
Gstm6 = 000982
Gstt1 = 000982
Gstt2 = 000982
Gsto1 = 000982
Gstm3 = 000982
Mgst3 = 000982
Gsta1 = 000982
Mgst1 = 000982
Gsto2 = 000982
Gstm7 = 000982
Gstm4 = 000982
Mgst2 = 000982
Gstt3 = 000982
Gstt4 = 000982
Gstp1 = 000982
Gstp2 = 000982
Gstp3 = 000982
Gstk1 = 000982
Hpgds = 000982
Adh1 = 000982
Adh7 = 000982
Adh4 = 000982
Adh5 = 000982
Aldh3a1 = 000982
Aldh1a3 = 000982
Aldh3b1 = 000982
Aldh3b2 = 000982
Aldh3b3 = 000982
Maoa = 000982
Maob = 000982
Aox2 = 000982
Aox1 = 000982
Aox4 = 000982
Aox3 = 000982
Ugt2b5 = 000982
Ugt1a2 = 000982
Ugt1a6a = 000982
Ugt2a1 = 000982
Ugt1a9 = 000982
Ugt1a10 = 000982
Ugt1a7c = 000982
Ugt1a5 = 000982
Ugt2a3 = 000982
Ugt2a2 = 000982
Ugt2b1 = 000982
Ugt1a6b = 000982
Ugt1a1 = 000982
Ugt2b34 = 000982
Ugt2b36 = 000982
Ugt2b38 = 000982
Ugt2b37 = 000982
Ugt2b35 = 000982
Cyp1a2 = 000982
Cyp2e1 = 000982
Hprt = 000983
Impdh1 = 000983
Impdh2 = 000983
Gmps = 000983
Tpmt = 000983
Xdh = 000983
Itpa = 000983
Ces1e = 000983
Ces1d = 000983
Ces1c = 000983
Ces1f = 000983
Ces2e = 000983
Ces2g = 000983
Ces2h = 000983
Ces2a = 000983
Ces2c = 000983
Ces2b = 000983
Ugt2b5 = 000983
Ugt1a2 = 000983
Ugt1a6a = 000983
Ugt2a1 = 000983
Ugt1a9 = 000983
Ugt1a10 = 000983
Ugt1a7c = 000983
Ugt1a5 = 000983
Ugt2a3 = 000983
Ugt2a2 = 000983
Ugt2b1 = 000983
Ugt1a6b = 000983
Ugt1a1 = 000983
Ugt2b34 = 000983
Ugt2b36 = 000983
Ugt2b38 = 000983
Ugt2b37 = 000983
Ugt2b35 = 000983
Gusb = 000983
Cda = 000983
Tymp = 000983
Dpyd = 000983
Dpys = 000983
Upb1 = 000983
Upp1 = 000983
Upp2 = 000983
Uck2 = 000983
Uck1 = 000983
Uckl1 = 000983
Tk2 = 000983
Tk1 = 000983
Umps = 000983
Cmpk1 = 000983
Rrm1 = 000983
Rrm2b = 000983
Rrm2 = 000983
Nme6 = 000983
Nme2 = 000983
Nme4 = 000983
Nme3 = 000983
Nme7 = 000983
Nme1 = 000983
Dut = 000983
Mpo = 000983
Nat1 = 000983
Nat2 = 000983
Nat3 = 000983
Cyp2e1 = 000983
Gsta2 = 000983
Gsta3 = 000983
Gsta4 = 000983
Gstm1 = 000983
Gstm2 = 000983
Gstm5 = 000983
Gstm6 = 000983
Gstt1 = 000983
Gstt2 = 000983
Gsto1 = 000983
Gstm3 = 000983
Mgst3 = 000983
Gsta1 = 000983
Mgst1 = 000983
Gsto2 = 000983
Gstm7 = 000983
Gstm4 = 000983
Mgst2 = 000983
Gstt3 = 000983
Gstt4 = 000983
Gstp1 = 000983
Gstp2 = 000983
Gstp3 = 000983
Pdhx = 009113
Polr2b = 003020
Polr2a = 003020
Polr2c = 003020
Polr2j = 003020
Polr2d = 003020
Polr2g = 003020
Polr2i = 003020
Polr2e = 003020
Polr2f = 003020
Polr2h = 003020
DNA-directed = 003020
DNA-directed = 003020
Polr2l = 003020
Polr3b = 003020
Polr3a = 003020
Polr1d = 003020
Polr1c = 003020
Polr3c = 003020
Polr3d = 003020
Polr3e = 003020
Polr3k = 003020
Polr3h = 003020
Polr3g = 003020
Polr3gl = 003020
Polr3f = 003020
Polr1b = 003020
Polr1a = 003020
Znrd1 = 003020
Polr1e = 003020
Twistnb = 003020
Gtf2a1l = 003022
Gtf2a1 = 003022
Gtf2a2 = 003022
Gtf2b = 003022
Tbp = 003022
Tbpl1 = 003022
Tbpl2 = 003022
Taf1 = 003022
Taf2 = 003022
Taf7l = 003022
Taf7 = 003022
Taf7l2 = 003022
Taf8 = 003022
Taf3 = 003022
Taf10 = 003022
Taf5l = 003022
Taf5 = 003022
Taf4b = 003022
Taf4 = 003022
Taf12 = 003022
Taf6 = 003022
Taf6l = 003022
Taf9 = 003022
Taf9b = 003022
Taf11 = 003022
Taf13 = 003022
Taf15 = 003022
Gtf2e1 = 003022
expressed = 003022
Gtf2e2 = 003022
Gtf2f1 = 003022
Gtf2f2 = 003022
Gtf2h1 = 003022
Gtf2h2 = 003022
Gtf2h3 = 003022
Gtf2h4 = 003022
Ercc3 = 003022
Ercc2 = 003022
Gtf2h5 = 003022
Cdk7 = 003022
Mnat1 = 003022
Ccnh = 003022
Gtf2i = 003022
Gtf2ird1 = 003022
Gm22155 = 003040
Gm22068 = 003040
U2 = 003040
U2 = 003040
U2 = 003040
Rnu2-10 = 003040
Gm24407 = 003040
Gm24265 = 003040
Gm25099 = 003040
Gm25313 = 003040
Rnu5g = 003040
U5 = 003040
Gm22623 = 003040
Gm24464 = 003040
Gm25790 = 003040
Ddx46 = 003040
Ddx39b = 003040
Dhx16 = 003040
Dhx38 = 003040
Cdc40 = 003040
Prpf18 = 003040
Dhx8 = 003040
Slu7 = 003040
Dhx15 = 003040
Snrpb = 003040
Snrpd1 = 003040
Snrpd2 = 003040
Snrpd3 = 003040
Snrpe = 003040
Snrpf = 003040
Snrpg = 003040
Snrnp70 = 003040
Snrpa = 003040
Snrpc = 003040
Prpf40b = 003040
Prpf40a = 003040
Rbm25 = 003040
Ddx5 = 003040
Tcerg1 = 003040
Snrpa1 = 003040
Snrpb2 = 003040
Sf3a1 = 003040
Sf3a2 = 003040
Sf3a3 = 003040
Sf3b1 = 003040
Sf3b2 = 003040
Sf3b3 = 003040
Sf3b4 = 003040
Sf3b5 = 003040
Sf3b6 = 003040
Phf5a = 003040
Ddx42 = 003040
U2af1 = 003040
U2af1l4 = 003040
U2af2 = 003040
Puf60 = 003040
Smndc1 = 003040
Rbm17 = 003040
Cherp = 003040
U2surp = 003040
Rp9 = 003040
Lsm2 = 003040
Lsm3 = 003040
Lsm4 = 003040
Lsm5 = 003040
Lsm6 = 003040
Lsm7 = 003040
Lsm8 = 003040
Prpf3 = 003040
Prpf4 = 003040
Ppih = 003040
Prpf31 = 003040
Snu13 = 003040
NHP2-like = 003040
Snrnp27 = 003040
Usp39 = 003040
Sart1 = 003040
Zmat2 = 003040
Prpf38a = 003040
Prpf38b = 003040
Eftud2 = 003040
Snrnp200 = 003040
Prpf6 = 003040
Prpf8 = 003040
Snrnp40 = 003040
Ddx23 = 003040
Txnl4a = 003040
Prpf19 = 003040
Cdc5l = 003040
Bcas2 = 003040
Plrg1 = 003040
Cwc15 = 003040
Ctnnbl1 = 003040
Hspa8 = 003040
Hspa1l = 003040
Hspa1a = 003040
Hspa2 = 003040
Hspa1b = 003040
Pqbp1 = 003040
Wbp11 = 003040
Snw1 = 003040
Xab2 = 003040
Syf2 = 003040
Crnkl1 = 003040
Isy1 = 003040
Ppil1 = 003040
Ppie = 003040
Ccdc12 = 003040
Rbm22 = 003040
Bud31 = 003040
Aqr = 003040
Acin1 = 003040
Eif4a3l1 = 003040
Eif4a3 = 003040
Rbm8a = 003040
Magoh = 003040
Magohb = 003040
Thoc1 = 003040
Thoc2 = 003040
Thoc3 = 003040
Alyref = 003040
Alyref2 = 003040
Gm4340 = 003040
Ncbp1 = 003040
Ncbp2 = 003040
Hnrnpa1 = 003040
Hnrnpa3 = 003040
Hnrnpa1l2-ps2 = 003040
Hnrnpc = 003040
Rbmx = 003040
Rbmxl1 = 003040
Rbmxl2 = 003040
Hnrnpk = 003040
Hnrnpm = 003040
Hnrnpu = 003040
Pcbp1 = 003040
Srsf1 = 003040
Srsf2 = 003040
Srsf3 = 003040
Srsf4 = 003040
Srsf5 = 003040
Srsf6 = 003040
Srsf7 = 003040
Srsf9 = 003040
Tra2a = 003040
Tra2b = 003040
Srsf10 = 003040
Mrps2 = 003010
Mrps5 = 003010
Mrps6 = 003010
Mrps7 = 003010
Mrps9 = 003010
Mrps10 = 003010
Mrps11 = 003010
Mrps12 = 003010
Mrps14 = 003010
Mrps15 = 003010
Mrps16 = 003010
Mrps17 = 003010
Mrps18c = 003010
Mrps18a = 003010
Mrps21 = 003010
Rps2 = 003010
Rps3 = 003010
Rps3a1 = 003010
Rps4x = 003010
Rps5 = 003010
Rps6 = 003010
Rps7 = 003010
Rps8 = 003010
Rps9 = 003010
Rps10 = 003010
Rps11 = 003010
Rps12 = 003010
Gm4925 = 003010
Rps13 = 003010
Rps14 = 003010
Rps15 = 003010
Rps15a = 003010
Rps16 = 003010
40S = 003010
Rps17 = 003010
Rps18 = 003010
Rps19 = 003010
Rps20 = 003010
Rps21 = 003010
Rps23 = 003010
Rps24 = 003010
Rps25 = 003010
Rps26 = 003010
Rps27l = 003010
Rps27 = 003010
Rps27rt = 003010
Rps27a = 003010
Rps28 = 003010
Rps29 = 003010
Fau = 003010
Rpsa = 003010
Mrpl1 = 003010
Mrpl2 = 003010
Mrpl3 = 003010
Mrpl4 = 003010
Mrpl12 = 003010
Mrpl9 = 003010
Mrpl10 = 003010
Mrpl11 = 003010
Mrpl13 = 003010
Mrpl14 = 003010
Mrpl15 = 003010
Mrpl16 = 003010
Mrpl17 = 003010
Mrpl18 = 003010
Mrpl19 = 003010
Mrpl20 = 003010
Mrpl21 = 003010
Mrpl22 = 003010
Mrpl23 = 003010
Mrpl24 = 003010
Mrpl27 = 003010
Mrpl28 = 003010
Mrpl30 = 003010
Mrpl32 = 003010
Mrpl33 = 003010
Mrpl34 = 003010
Mrpl35 = 003010
Mrpl36 = 003010
Rpl3 = 003010
Rpl3l = 003010
Rpl4 = 003010
Rpl5 = 003010
Rpl6 = 003010
Rpl7 = 003010
Rpl7a = 003010
Rpl8 = 003010
Rpl9 = 003010
Rpl10 = 003010
Rpl10a = 003010
Rpl11 = 003010
Rpl12 = 003010
Rpl13 = 003010
Rpl13a = 003010
Rpl14 = 003010
Rpl15 = 003010
Rpl17 = 003010
Rpl18 = 003010
Rpl18a = 003010
Rpl19 = 003010
Rpl21 = 003010
Rpl22 = 003010
Rpl22l1 = 003010
Rpl23 = 003010
60S = 003010
60S = 003010
Rpl23a = 003010
Rpl24 = 003010
Rsl24d1 = 003010
Rpl26 = 003010
Rpl27 = 003010
60S = 003010
Rpl27a = 003010
Rpl28 = 003010
Rpl29 = 003010
Gm29376 = 003010
Rpl30 = 003010
Rpl31 = 003010
Rpl31-ps12 = 003010
Rpl32 = 003010
Rpl34 = 003010
Rpl34-ps1 = 003010
Rpl35 = 003010
Rpl35a = 003010
Rpl36 = 003010
Rpl37 = 003010
Rpl37rt = 003010
Rpl37a = 003010
Rpl38 = 003010
Rpl39 = 003010
Rpl39l = 003010
Uba52 = 003010
Rpl41 = 003010
Rpl36a = 003010
Rpl36al = 003010
Rplp0 = 003010
Rplp1 = 003010
Rplp2 = 003010
mt-Rnr1 = 003010
mt-Rnr2 = 003010
Rn28s1 = 003010
n-R5s100 = 003010
n-R5s142 = 003010
n-R5s144 = 003010
n-R5s111 = 003010
n-R5s128 = 003010
Gm22109 = 003010
n-R5s104 = 003010
n-R5s141 = 003010
Gm26391 = 003010
n-R5s139 = 003010
Rn5s = 003010
n-R5s146 = 003010
n-R5s108 = 003010
n-R5s149 = 003010
Gm22291 = 003010
Gm25018 = 003010
n-R5s121 = 003010
n-R5s103 = 003010
n-R5s138 = 003010
n-R5s123 = 003010
n-R5s110 = 003010
n-R5s133 = 003010
n-R5s113 = 003010
n-R5s105 = 003010
Gm25212 = 003010
n-R5s143 = 003010
n-R5s124 = 003010
n-R5s122 = 003010
n-R5s134 = 003010
n-R5s117 = 003010
Gm23284 = 003010
n-R5s136 = 003010
Rs5-8s1 = 003010
TrnA = 000970
TrnR = 000970
TrnN = 000970
TrnD = 000970
TrnC = 000970
TrnQ = 000970
TrnE = 000970
TrnG = 000970
TrnH = 000970
TrnI = 000970
TrnL2 = 000970
TrnL1 = 000970
TrnK = 000970
TrnM = 000970
TrnF = 000970
TrnP = 000970
TrnS2 = 000970
TrnS1 = 000970
TrnT = 000970
TrnW = 000970
TrnY = 000970
TrnV = 000970
Ears2 = 000970
Eprs = 000970
Qrsl1 = 000970
Gatb = 000970
Gatc = 000970
Qars = 000970
Aars = 000970
Aars2 = 000970
Dars = 000970
Dars2 = 000970
Nars = 000970
Nars2 = 000970
Gars = 000970
Tars = 000970
Tarsl2 = 000970
Tars2 = 000970
Sars2 = 000970
Sars = 000970
Pstk = 000970
Sepsecs = 000970
Cars = 000970
Cars2 = 000970
Mars1 = 000970
Mars2 = 000970
Mtfmt = 000970
Vars = 000970
Vars2 = 000970
Lars2 = 000970
Lars = 000970
Iars = 000970
Iars2 = 000970
Kars = 000970
Rars = 000970
Rars2 = 000970
Pars2 = 000970
Hars = 000970
Hars2 = 000970
Fars2 = 000970
Farsa = 000970
Farsb = 000970
Yars = 000970
Yars2 = 000970
Wars = 000970
Wars2 = 000970
Pop1 = 003013
Rpp38 = 003013
Pop4 = 003013
Pop5 = 003013
Rpp25 = 003013
Rpp25l = 003013
Pop7 = 003013
Rpp14 = 003013
Rpp30 = 003013
Rpp21 = 003013
Rpp40 = 003013
Elac2 = 003013
Elac1 = 003013
Trnt1 = 003013
Ran = 003013
Rasl2-9 = 003013
1700009N14Rik = 003013
Xpot = 003013
Xpo5 = 003013
Eef1a2 = 003013
Eef1a1 = 003013
Xpo1 = 003013
Phax = 003013
Ncbp1 = 003013
Ncbp2 = 003013
Clns1a = 003013
Prmt5 = 003013
Tgs1 = 003013
Kpnb1 = 003013
Snupn = 003013
Nmd3 = 003013
Pym1 = 003013
Tpr = 003013
Nup50 = 003013
Nup153 = 003013
Senp2 = 003013
4930444G20Rik = 003013
Susp4 = 003013
Gm9839 = 003013
Gm5415 = 003013
Nup98 = 003013
Rae1 = 003013
Sec13 = 003013
Seh1l = 003013
Nup133 = 003013
Nup107 = 003013
Nup37 = 003013
Nup160 = 003013
Nup85 = 003013
Nup43 = 003013
Nup62 = 003013
Nupl1 = 003013
Nup54 = 003013
Nup93 = 003013
Nup205 = 003013
Nup188 = 003013
Nup155 = 003013
Nup35 = 003013
Nup210 = 003013
Nup210l = 003013
Ndc1 = 003013
Pom121 = 003013
Pom121l2 = 003013
Nup214 = 003013
Nup88 = 003013
Ranbp2 = 003013
Rangap1 = 003013
Ube2i = 003013
Sumo2 = 003013
Sumo3 = 003013
Sumo1 = 003013
Aaas = 003013
Nupl2 = 003013
Smn1 = 003013
Gemin2 = 003013
Ddx20 = 003013
Gemin4 = 003013
Gemin5 = 003013
Gemin6 = 003013
Gemin7 = 003013
Gemin8 = 003013
Strap = 003013
Eif3j1 = 003013
Eif3j2 = 003013
Eif3i = 003013
Eif3h = 003013
Eif3g = 003013
Eif3f = 003013
Eif3e = 003013
Eif3d = 003013
Eif3c = 003013
Eif3b = 003013
Eif3a = 003013
Eif1ax = 003013
Eif1a = 003013
Eif1b = 003013
Eif1 = 003013
Eif5 = 003013
Eif2s1 = 003013
Eif2s2 = 003013
Eif2s3y = 003013
Eif2s3x = 003013
Eif2b1 = 003013
Eif2b2 = 003013
Eif2b4 = 003013
Eif2b3 = 003013
Eif2b5 = 003013
Eif5b = 003013
Eif4g2 = 003013
Eif4g3 = 003013
Eif4g1 = 003013
Eif4e = 003013
Eif4e2 = 003013
Eif4e1b = 003013
Eif4a2 = 003013
Eif4a1 = 003013
Eif4b = 003013
Pabpc1 = 003013
Pabpc5 = 003013
Pabpc4 = 003013
Pabpc1l = 003013
Pabpc6 = 003013
Pabpc4l = 003013
Pabpc2 = 003013
Paip1 = 003013
Eif4ebp1 = 003013
Eif4ebp2 = 003013
Eif4ebp3 = 003013
Tacc3 = 003013
Cyfip1 = 003013
Cyfip2 = 003013
Fmr1 = 003013
Fxr1 = 003013
Fxr2 = 003013
Rbm8a = 003013
Magoh = 003013
Magohb = 003013
Casc3 = 003013
Eif4a3l1 = 003013
Eif4a3 = 003013
Sap18 = 003013
Sap18b = 003013
Pnn = 003013
Acin1 = 003013
Rnps1 = 003013
Alyref = 003013
Alyref2 = 003013
Gm4340 = 003013
Ddx39b = 003013
Thoc1 = 003013
Thoc2 = 003013
Thoc5 = 003013
Thoc6 = 003013
Thoc7 = 003013
Thoc3 = 003013
Srrm1 = 003013
Nxf1 = 003013
Nxf7 = 003013
Nxf2 = 003013
Nxf3 = 003013
Nxt1 = 003013
Nxt2 = 003013
Upf1 = 003013
Upf2 = 003013
Upf3b = 003013
Upf3a = 003013
Gm22155 = 003013
Gm22068 = 003013
U2 = 003013
U2 = 003013
U2 = 003013
Rnu2-10 = 003013
Gm24407 = 003013
Gm24265 = 003013
Gm25099 = 003013
Gm25313 = 003013
Rnu5g = 003013
U5 = 003013
Gm22623 = 003013
Gm24464 = 003013
Gm25790 = 003013
Ncbp1 = 003015
Ncbp2 = 003015
Upf3b = 003015
Upf3a = 003015
Rbm8a = 003015
Magoh = 003015
Magohb = 003015
Casc3 = 003015
Eif4a3l1 = 003015
Eif4a3 = 003015
Sap18 = 003015
Sap18b = 003015
Pnn = 003015
Acin1 = 003015
Rnps1 = 003015
Alyref = 003015
Alyref2 = 003015
Gm4340 = 003015
Nxf1 = 003015
Nxf7 = 003015
Nxf2 = 003015
Nxf3 = 003015
Nxt1 = 003015
Nxt2 = 003015
Ddx39b = 003015
Pym1 = 003015
Srrm1 = 003015
Rngtt = 003015
Rnmt = 003015
Pabpn1 = 003015
Pabpn1l = 003015
Nudt21 = 003015
Cpsf6 = 003015
Cpsf7 = 003015
Papolg = 003015
Papola = 003015
Papolb = 003015
Clp1 = 003015
Pcf11 = 003015
Cpsf1 = 003015
Cpsf2 = 003015
Cpsf3 = 003015
Cpsf4 = 003015
Fip1l1 = 003015
Wdr33 = 003015
Wdr82 = 003015
Ppp1ca = 003015
Ppp1cb = 003015
Ppp1cc = 003015
Ppp1ccb = 003015
Ssu72 = 003015
Cstf1 = 003015
Cstf2 = 003015
Cstf2t = 003015
Cstf3 = 003015
Sympk = 003015
Msi2 = 003015
Msi1 = 003015
Dazap1 = 003015
Pabpc1 = 003015
Pabpc5 = 003015
Pabpc4 = 003015
Pabpc1l = 003015
Pabpc6 = 003015
Pabpc4l = 003015
Pabpc2 = 003015
Etf1 = 003015
Gspt2 = 003015
Gspt1 = 003015
Upf1 = 003015
Upf2 = 003015
Smg1 = 003015
Smg7 = 003015
Smg5 = 003015
Smg6 = 003015
Ppp2ca = 003015
Ppp2cb = 003015
Ppp2r1a = 003015
Ppp2r1b = 003015
Ppp2r2d = 003015
Ppp2r2b = 003015
Ppp2r2c = 003015
Ppp2r2a = 003015
Gm2436 = 003015
Gm2446 = 003015
Ppp2r3c = 003015
Ppp2r3a = 003015
Ppp2r3d = 003015
Ppp2r5b = 003015
Ppp2r5c = 003015
Ppp2r5d = 003015
Ppp2r5e = 003015
Ppp2r5a = 003015
Hbs1l = 003015
Pelo = 003015
Csnk2b = 003008
Csnk2a1 = 003008
Csnk2a2 = 003008
Nol6 = 003008
Rrp7a = 003008
Wdr43 = 003008
Utp4 = 003008
Utp15 = 003008
Heatr1 = 003008
Wdr75 = 003008
Utp18 = 003008
Wdr36 = 003008
Tbl3 = 003008
Wdr3 = 003008
Utp6 = 003008
Pwp2 = 003008
Mphosph10 = 003008
Imp3 = 003008
Imp4 = 003008
Tcof1 = 003008
Fbl = 003008
Fbll1 = 003008
Nop56 = 003008
Nop58 = 003008
Snu13 = 003008
NHP2-like = 003008
Dkc1 = 003008
Nhp2 = 003008
Gar1 = 003008
Nop10 = 003008
Fcf1 = 003008
Utp14a = 003008
Utp14b = 003008
Drosha = 003008
Emg1 = 003008
Bms1 = 003008
Nat10 = 003008
Rcl1 = 003008
Pop1 = 003008
Rpp38 = 003008
Pop4 = 003008
Pop5 = 003008
Rpp25 = 003008
Rpp25l = 003008
Pop7 = 003008
Rpp30 = 003008
Rpp40 = 003008
Rexo1 = 003008
Rexo5 = 003008
Rexo2 = 003008
Xrn1 = 003008
Xrn2 = 003008
Gtpbp4 = 003008
Gnl2 = 003008
Gnl3 = 003008
Gnl3l = 003008
Nvl = 003008
Mdn1 = 003008
Rbm28 = 003008
Nob1 = 003008
Ran = 003008
Rasl2-9 = 003008
1700009N14Rik = 003008
Xpo1 = 003008
Nmd3 = 003008
Nxf1 = 003008
Nxf7 = 003008
Nxf2 = 003008
Nxf3 = 003008
Nxt1 = 003008
Nxt2 = 003008
Eif6 = 003008
Sbds = 003008
Efl1 = 003008
Lsg1 = 003008
Spata5 = 003008
Ak6 = 003008
Riok1 = 003008
Riok2 = 003008
mt-Rnr1 = 003008
Rs5-8s1 = 003008
mt-Rnr2 = 003008
Rn28s1 = 003008
n-R5s100 = 003008
n-R5s142 = 003008
n-R5s144 = 003008
n-R5s111 = 003008
n-R5s128 = 003008
Gm22109 = 003008
n-R5s104 = 003008
n-R5s141 = 003008
Gm26391 = 003008
n-R5s139 = 003008
Rn5s = 003008
n-R5s146 = 003008
n-R5s108 = 003008
n-R5s149 = 003008
Gm22291 = 003008
Gm25018 = 003008
n-R5s121 = 003008
n-R5s103 = 003008
n-R5s138 = 003008
n-R5s123 = 003008
n-R5s110 = 003008
n-R5s133 = 003008
n-R5s113 = 003008
n-R5s105 = 003008
Gm25212 = 003008
n-R5s143 = 003008
n-R5s124 = 003008
n-R5s122 = 003008
n-R5s134 = 003008
n-R5s117 = 003008
Gm23284 = 003008
n-R5s136 = 003008
Rmrp = 003008
Oxa1l = 003060
Srp54a = 003060
Srp54b = 003060
Srp54c = 003060
Sec61a1 = 003060
Sec61a2 = 003060
Sec61b = 003060
Sec61g = 003060
Gm15266 = 003060
Sec62 = 003060
Sec63 = 003060
Hspa5 = 003060
Srp9 = 003060
Srp14 = 003060
Srp72 = 003060
Srp68 = 003060
Srp19 = 003060
Srpr = 003060
Srprb = 003060
Spcs1 = 003060
Spcs2 = 003060
Spcs3 = 003060
Arxes1 = 003060
Arxes2 = 003060
Sec11c = 003060
Sec11a = 003060
Immp1l = 003060
Immp2l = 003060
Sec61a1 = 004141
Sec61a2 = 004141
Sec61b = 004141
Sec61g = 004141
Gm15266 = 004141
Sec62 = 004141
Sec63 = 004141
Rpn1 = 004141
Rpn2 = 004141
Dad1 = 004141
Tusc3 = 004141
Ddost = 004141
Stt3a = 004141
Stt3b = 004141
Mogs = 004141
Ckap4 = 004141
Rrbp1 = 004141
Sil1 = 004141
Hyou1 = 004141
Hspa5 = 004141
Dnajb11 = 004141
Dnajc1 = 004141
Dnajc3 = 004141
Dnajc10 = 004141
Hsp90b1 = 004141
Ganab = 004141
Prkcsh = 004141
Canx = 004141
Pdia3 = 004141
Calr = 004141
Man1a = 004141
Man1a2 = 004141
Man1c1 = 004141
Man1b1 = 004141
Lman2 = 004141
Lman1 = 004141
Lman1l = 004141
Preb = 004141
Sar1a = 004141
Sar1b = 004141
Sec13 = 004141
Sec31a = 004141
Sec31b = 004141
Sec23b = 004141
Sec23a = 004141
Sec24b = 004141
Sec24a = 004141
Sec24c = 004141
Sec24d = 004141
Uggt2 = 004141
Uggt1 = 004141
Edem1 = 004141
Edem2 = 004141
Edem3 = 004141
P4hb = 004141
Pdia4 = 004141
Pdia6 = 004141
Erp29 = 004141
Txndc5 = 004141
Ero1l = 004141
Ero1lb = 004141
Os9 = 004141
Erlec1 = 004141
Ssr1 = 004141
Ssr2 = 004141
Ssr3 = 004141
Ssr4 = 004141
Bcap31 = 004141
Tram1 = 004141
Tram1l1 = 004141
Derl1 = 004141
Derl2 = 004141
Derl3 = 004141
Ubxn6 = 004141
Nsfl1c = 004141
Svip = 004141
Vcp = 004141
Nploc4 = 004141
Ufd1 = 004141
Hspa8 = 004141
Hspa1l = 004141
Hspa1a = 004141
Hspa2 = 004141
Hspa1b = 004141
Dnaja1 = 004141
Dnaja2 = 004141
Dnajb1 = 004141
Dnajb2 = 004141
Dnajb12 = 004141
Dnajc5 = 004141
Dnajc5b = 004141
Dnajc5g = 004141
Hsp90aa1 = 004141
Hsp90ab1 = 004141
Hsph1 = 004141
Hspa4l = 004141
Bag1 = 004141
Bag2 = 004141
Hspbp1 = 004141
Cryaa = 004141
Cryab = 004141
Yod1 = 004141
Plaa = 004141
Rad23b = 004141
Rad23a = 004141
Ubqln1 = 004141
Ubqln3 = 004141
Ubqln2 = 004141
Ubqln4 = 004141
Ngly1 = 004141
Atxn3 = 004141
Ube4b = 004141
Eif2ak1 = 004141
Eif2ak2 = 004141
Eif2ak3 = 004141
Eif2ak4 = 004141
Eif2s1 = 004141
Nfe2l2 = 004141
Atf4 = 004141
Ppp1r15a = 004141
Ddit3 = 004141
Bcl2 = 004141
Atf6 = 004141
Atf6b = 004141
Wfs1 = 004141
Mbtps1 = 004141
Mbtps2 = 004141
Xbp1 = 004141
Ern1 = 004141
Traf2 = 004141
Map3k5 = 004141
Map2k7 = 004141
Mapk8 = 004141
Mapk9 = 004141
Mapk10 = 004141
Bax = 004141
Bak1 = 004141
Capn1 = 004141
Capn2 = 004141
Casp12 = 004141
Marchf6 = 004141
Ube2j1 = 004141
Ube2j2 = 004141
Ube2g1 = 004141
Ube2g2 = 004141
Syvn1 = 004141
Rnf5 = 004141
Rnf185 = 004141
Selenos = 004141
Sel1l = 004141
Sel1l2 = 004141
Herpud1 = 004141
Amfr = 004141
Stub1 = 004141
Ube2d1 = 004141
Ube2d2a = 004141
Ube2d3 = 004141
Ube2d2b = 004141
Prkn = 004141
Rbx1 = 004141
Cul1 = 004141
Skp1a = 004141
Fbxo2 = 004141
Fbxo6 = 004141
Stx1a = 004130
Stx2 = 004130
Stx3 = 004130
Stx1b = 004130
Stx4a = 004130
Stx19 = 004130
Stx11 = 004130
Stx7 = 004130
Stx16 = 004130
Stx5a = 004130
Stx17 = 004130
Stx18 = 004130
Vti1a = 004130
Vti1b = 004130
Gosr1 = 004130
Gosr2 = 004130
Bnip1 = 004130
Stx6 = 004130
Stx8 = 004130
Bet1l = 004130
Bet1 = 004130
Use1 = 004130
Snap23 = 004130
Snap29 = 004130
Vamp1 = 004130
Vamp2 = 004130
Vamp3 = 004130
Vamp8 = 004130
Vamp4 = 004130
Vamp5 = 004130
Vamp7 = 004130
Ykt6 = 004130
Sec22b = 004130
Uba1y = 004120
Uba1 = 004120
Sae1 = 004120
Uba2 = 004120
Uba3 = 004120
Uba7 = 004120
Uba6 = 004120
Ube2a = 004120
Ube2b = 004120
Ube2c = 004120
Ube2d1 = 004120
Ube2d2a = 004120
Ube2d3 = 004120
Ube2d2b = 004120
Ube2e2 = 004120
Ube2e3 = 004120
Ube2e1 = 004120
Ube2f = 004120
Ube2g1 = 004120
Ube2g2 = 004120
Ube2h = 004120
Ube2i = 004120
Ube2j1 = 004120
Ube2j2 = 004120
Ube2l3 = 004120
Ube2l6 = 004120
Ube2m = 004120
Ube2n = 004120
Ube2o = 004120
Ube2q1 = 004120
Ube2q2 = 004120
Ube2ql1 = 004120
expressed = 004120
Ube2r2 = 004120
Cdc34 = 004120
Ube2s = 004120
Ube2u = 004120
Ube2w = 004120
Ube2z = 004120
Ube2k = 004120
Birc6 = 004120
Ube3a = 004120
Ube3b = 004120
Ube3c = 004120
Smurf2 = 004120
Smurf1 = 004120
Itch = 004120
Wwp1 = 004120
Wwp2 = 004120
Trip12 = 004120
Nedd4 = 004120
Nedd4l = 004120
Huwe1 = 004120
Ubr5 = 004120
Herc1 = 004120
Herc2 = 004120
Herc3 = 004120
Herc4 = 004120
Ube4a = 004120
Ube4b = 004120
Stub1 = 004120
Ppil2 = 004120
Prpf19 = 004120
Ubox5 = 004120
Mdm2 = 004120
Cbl = 004120
Cblb = 004120
Cblc = 004120
Prkn = 004120
Siah1a = 004120
Siah1b = 004120
Pml = 004120
Traf6 = 004120
Map3k1 = 004120
Cop1 = 004120
Rchy1 = 004120
Birc2 = 004120
Birc3 = 004120
Xiap = 004120
Birc7 = 004120
Pias1 = 004120
Pias2 = 004120
Pias3 = 004120
Pias4 = 004120
Syvn1 = 004120
Nhlrc1 = 004120
Aire = 004120
Mgrn1 = 004120
Brca1 = 004120
Fancl = 004120
Mid1 = 004120
Trim32 = 004120
Trim37 = 004120
Rbx1 = 004120
Cul1 = 004120
Skp1a = 004120
Fbxw11 = 004120
Btrc = 004120
Skp2 = 004120
Fbxw7 = 004120
Fbxo2 = 004120
Fbxo4 = 004120
Cul2 = 004120
Eloc = 004120
Elob = 004120
Vhl = 004120
Cul3 = 004120
Keap1 = 004120
Klhl9 = 004120
Klhl13 = 004120
Rhobtb2 = 004120
Rhobtb1 = 004120
Cul4b = 004120
Cul4a = 004120
Ddb1 = 004120
Ddb2 = 004120
Ercc8 = 004120
Det1 = 004120
Rnf7 = 004120
Cul5 = 004120
Socs1 = 004120
Socs3 = 004120
Cul7 = 004120
Fbxw8 = 004120
Anapc11 = 004120
Anapc2 = 004120
Cdc20 = 004120
Fzr1 = 004120
Anapc1 = 004120
Cdc27 = 004120
Anapc4 = 004120
Anapc5 = 004120
Cdc16 = 004120
Anapc7 = 004120
Cdc23 = 004120
Anapc10 = 004120
Cdc26 = 004120
Anapc13 = 004120
Nfs1 = 004122
Mpst = 004122
Tst = 004122
Urm1 = 004122
Mocs3 = 004122
Ctu1 = 004122
Ctu2 = 004122
Mocs2 = 004122
Psmd3 = 003050
Psmd12 = 003050
Psmd11 = 003050
Psmd6 = 003050
Psmd7 = 003050
Psmd13 = 003050
Psmd14 = 003050
Psmd8 = 003050
Sem1 = 003050
Psmd4 = 003050
Psmd2 = 003050
Psmd1 = 003050
Adrm1 = 003050
Psmc2 = 003050
Psmc1 = 003050
Psmc5 = 003050
Psmc6 = 003050
Psmc3 = 003050
Psmc4 = 003050
Psme1 = 003050
Psme2 = 003050
Psme2b = 003050
Psme3 = 003050
Psme4 = 003050
Psma6 = 003050
Psma2 = 003050
Psma4 = 003050
Psma7 = 003050
Psma8 = 003050
Psma5 = 003050
Psma1 = 003050
Psma3 = 003050
Psmb6 = 003050
Psmb7 = 003050
Psmb3 = 003050
Psmb2 = 003050
Psmb5 = 003050
Psmb1 = 003050
Psmb4 = 003050
Psmb9 = 003050
Psmb10 = 003050
Psmb8 = 003050
Psmb11 = 003050
Ifng = 003050
Psmf1 = 003050
Pomp = 003050
Dcps = 003018
Exosc1 = 003018
Exosc2 = 003018
Exosc3 = 003018
Exosc8 = 003018
Exosc6 = 003018
Exosc7 = 003018
Exosc4 = 003018
Exosc5 = 003018
Exosc9 = 003018
Dis3 = 003018
Exosc10 = 003018
C1d = 003018
Mphosph6 = 003018
Dis3l = 003018
Tent4a = 003018
Tent4b = 003018
Zcchc7 = 003018
Mtrex = 003018
Skiv2l = 003018
Ttc37 = 003018
Wdr61 = 003018
Cnot6 = 003018
Cnot6l = 003018
Cnot1 = 003018
Cnot2 = 003018
Cnot3 = 003018
Cnot4 = 003018
Cnot7 = 003018
Cnot8 = 003018
Cnot9 = 003018
Cnot10 = 003018
Dhx36 = 003018
Parn = 003018
Pnldc1 = 003018
Btg1 = 003018
Btg2 = 003018
Btg3 = 003018
Btg1c = 003018
Tob1 = 003018
Btg1b = 003018
Btg4 = 003018
Tob2 = 003018
Pabpc1 = 003018
Pabpc5 = 003018
Pabpc4 = 003018
Pabpc1l = 003018
Pabpc6 = 003018
Pabpc4l = 003018
Pabpc2 = 003018
Pan2 = 003018
Pan3 = 003018
Dcp1a = 003018
Dcp1b = 003018
Dcp2 = 003018
Ddx6 = 003018
Edc3 = 003018
Edc4 = 003018
Patl1 = 003018
Xrn1 = 003018
Xrn2 = 003018
Nudt16 = 003018
Nudt16l2 = 003018
Lsm1 = 003018
Lsm2 = 003018
Lsm3 = 003018
Lsm4 = 003018
Lsm5 = 003018
Lsm6 = 003018
Lsm7 = 003018
Lsm8 = 003018
Eno1 = 003018
Eno2 = 003018
Eno3 = 003018
Eno1b = 003018
Eno4 = 003018
Pnpt1 = 003018
Pfkl = 003018
Pfkm = 003018
Pfkp = 003018
Hspa9 = 003018
Hspd1 = 003018
Ssbp1 = 003030
Rnaseh1 = 003030
Rpa1 = 003030
Pcna = 003030
Dna2 = 003030
Fen1 = 003030
Lig1 = 003030
Pola1 = 003030
Pola2 = 003030
Prim1 = 003030
Prim2 = 003030
Pold1 = 003030
Pold2 = 003030
Pold3 = 003030
Pold4 = 003030
Pole = 003030
Pole2 = 003030
Pole3 = 003030
Pole4 = 003030
Mcm2 = 003030
Mcm3 = 003030
Mcm4 = 003030
Mcm5 = 003030
Mcm6 = 003030
Mcm7 = 003030
Rpa2 = 003030
Rpa3 = 003030
Rfc1 = 003030
Rfc4 = 003030
Rfc2 = 003030
Rfc5 = 003030
Rfc3 = 003030
Rnaseh2a = 003030
Rnaseh2b = 003030
Rnaseh2c = 003030
Ogg1 = 003410
Nthl1 = 003410
Neil1 = 003410
Neil2 = 003410
Neil3 = 003410
Ung = 003410
Smug1 = 003410
Mutyh = 003410
Mpg = 003410
Mbd4 = 003410
Tdg = 003410
Tdg-ps = 003410
Apex1 = 003410
Apex2 = 003410
Polb = 003410
Poll = 003410
Hmgb1 = 003410
Xrcc1 = 003410
Pcna = 003410
Pold1 = 003410
Pold2 = 003410
Pold3 = 003410
Pold4 = 003410
Pole = 003410
Pole2 = 003410
Pole3 = 003410
Pole4 = 003410
Lig1 = 003410
Lig3 = 003410
Parp2 = 003410
Parp1 = 003410
Parp3 = 003410
Parp4 = 003410
Fen1 = 003410
Rbx1 = 003420
Cul4b = 003420
Cul4a = 003420
Ddb1 = 003420
Ddb2 = 003420
Xpc = 003420
Rad23b = 003420
Rad23a = 003420
Cetn2 = 003420
Ercc8 = 003420
Ercc6 = 003420
Cdk7 = 003420
Mnat1 = 003420
Ccnh = 003420
Ercc3 = 003420
Ercc2 = 003420
Gtf2h5 = 003420
Gtf2h1 = 003420
Gtf2h2 = 003420
Gtf2h3 = 003420
Gtf2h4 = 003420
Ercc5 = 003420
Xpa = 003420
Rpa1 = 003420
Rpa2 = 003420
Rpa3 = 003420
Ercc4 = 003420
Ercc1 = 003420
Pold1 = 003420
Pold2 = 003420
Pold3 = 003420
Pold4 = 003420
Pole = 003420
Pole2 = 003420
Pole3 = 003420
Pole4 = 003420
Pcna = 003420
Rfc1 = 003420
Rfc4 = 003420
Rfc2 = 003420
Rfc5 = 003420
Rfc3 = 003420
Lig1 = 003420
Ssbp1 = 003430
Pms2 = 003430
Mlh1 = 003430
Msh6 = 003430
Msh2 = 003430
Msh3 = 003430
Mlh3 = 003430
Rfc1 = 003430
Rfc4 = 003430
Rfc2 = 003430
Rfc5 = 003430
Rfc3 = 003430
Pcna = 003430
Exo1 = 003430
Rpa1 = 003430
Rpa2 = 003430
Rpa3 = 003430
Pold1 = 003430
Pold2 = 003430
Pold3 = 003430
Pold4 = 003430
Lig1 = 003430
Ssbp1 = 003440
Rad50 = 003440
Mre11a = 003440
Nbn = 003440
Atm = 003440
Brca1 = 003440
Bard1 = 003440
Rbbp8 = 003440
Brip1 = 003440
Topbp1 = 003440
Abraxas1 = 003440
Uimc1 = 003440
Babam1 = 003440
Babam2 = 003440
Brcc3 = 003440
Gm5136 = 003440
Palb2 = 003440
Brca2 = 003440
Sem1 = 003440
Sycp3 = 003440
Rpa1 = 003440
Rpa2 = 003440
Rpa3 = 003440
Rad51 = 003440
Rad52 = 003440
Rad51b = 003440
Rad51c = 003440
Rad51d = 003440
Xrcc2 = 003440
Xrcc3 = 003440
Rad54l = 003440
Rad54b = 003440
Pold1 = 003440
Pold2 = 003440
Pold3 = 003440
Pold4 = 003440
Blm = 003440
Top3b = 003440
Top3a = 003440
Mus81 = 003440
Eme1 = 003440
Xrcc6 = 003450
Xrcc5 = 003450
Dclre1c = 003450
Prkdc = 003450
Poll = 003450
Polm = 003450
Dntt = 003450
Lig4 = 003450
Xrcc4 = 003450
Nhej1 = 003450
Rad50 = 003450
Mre11a = 003450
Fen1 = 003450
Atrip = 003460
Atr = 003460
Fancm = 003460
Faap24 = 003460
Cenps = 003460
Cenpx = 003460
Telo2 = 003460
Hes1 = 003460
Faap100 = 003460
Fanca = 003460
Fancb = 003460
Fancc = 003460
Fance = 003460
Fancf = 003460
Fancg = 003460
Fancl = 003460
Wdr48 = 003460
Usp1 = 003460
Ube2t = 003460
Fanci = 003460
Fancd2 = 003460
Brca2 = 003460
Palb2 = 003460
Rad51c = 003460
Rad51 = 003460
Brca1 = 003460
Brip1 = 003460
Fan1 = 003460
Mlh1 = 003460
Pms2 = 003460
Rev1 = 003460
Rev3l = 003460
Polh = 003460
Poli = 003460
Polk = 003460
Poln = 003460
Rmi1 = 003460
Rmi2 = 003460
Top3b = 003460
Top3a = 003460
Blm = 003460
Rpa1 = 003460
Rpa2 = 003460
Rpa3 = 003460
Mus81 = 003460
Eme1 = 003460
Eme2 = 003460
Ercc4 = 003460
Ercc1 = 003460
Slx1b = 003460
Slx4 = 003460
Defb1 = 002010
Abca1 = 002010
Abca2 = 002010
Abca3 = 002010
Abca17 = 002010
Abca14 = 002010
Abca4 = 002010
Abca7 = 002010
Abca12 = 002010
Abca13 = 002010
Abca5 = 002010
Abca6 = 002010
Abca8b = 002010
Abca8a = 002010
Abca9 = 002010
Tap1 = 002010
Tap2 = 002010
Abcb8 = 002010
Abcb9 = 002010
Abcb10 = 002010
Abcb1a = 002010
Abcb1b = 002010
Abcb4 = 002010
Abcb5 = 002010
Abcb6 = 002010
Abcb7 = 002010
Abcb11 = 002010
Abcc1 = 002010
Abcc2 = 002010
Abcc3 = 002010
Abcc4 = 002010
Abcc5 = 002010
Abcc6 = 002010
Abcc10 = 002010
Abcc12 = 002010
Cftr = 002010
Abcc8 = 002010
Abcc9 = 002010
Abcd1 = 002010
Abcd2 = 002010
Abcd3 = 002010
Abcd4 = 002010
Abcg1 = 002010
Abcg4 = 002010
Abcg2 = 002010
Abcg3 = 002010
Abcg5 = 002010
Abcg8 = 002010
Egf = 004014
Tgfa = 004014
Fgf1 = 004014
Fgf2 = 004014
Fgf3 = 004014
Fgf4 = 004014
Fgf5 = 004014
Fgf7 = 004014
Fgf8 = 004014
Fgf9 = 004014
Fgf10 = 004014
Fgf16 = 004014
Fgf17 = 004014
Fgf18 = 004014
Fgf20 = 004014
Fgf22 = 004014
Fgf6 = 004014
Fgf15 = 004014
Fgf21 = 004014
Fgf23 = 004014
Klk1b4 = 004014
Ngf = 004014
Bdnf = 004014
Ntf3 = 004014
Ntf5 = 004014
Ins2 = 004014
Ins1 = 004014
Igf1 = 004014
Igf2 = 004014
Pdgfa = 004014
Pdgfb = 004014
Pdgfc = 004014
Pdgfd = 004014
Csf1 = 004014
Kitl = 004014
Flt3l = 004014
Vegfa = 004014
Vegfb = 004014
Pgf = 004014
Vegfc = 004014
Vegfd = 004014
Hgf = 004014
Angpt1 = 004014
Angpt2 = 004014
Angpt4 = 004014
Efna1 = 004014
Efna2 = 004014
Efna4 = 004014
Efna5 = 004014
Efna3 = 004014
Egfr = 004014
Fgfr1 = 004014
Fgfr2 = 004014
Fgfr3 = 004014
Fgfr4 = 004014
Ngfr = 004014
Ntrk1 = 004014
Ntrk2 = 004014
Insr = 004014
Igf1r = 004014
Pdgfra = 004014
Pdgfrb = 004014
Csf1r = 004014
Kit = 004014
Flt3 = 004014
Flt1 = 004014
Flt4 = 004014
Kdr = 004014
Met = 004014
Tek = 004014
Epha2 = 004014
Grb2 = 004014
Gab1 = 004014
Gab2 = 004014
Shc1 = 004014
Shc2 = 004014
Shc3 = 004014
Shc4 = 004014
Ptpn11 = 004014
Sos1 = 004014
Sos2 = 004014
Plcg1 = 004014
Plcg2 = 004014
Rasgrp1 = 004014
Rasgrp2 = 004014
Rasgrp3 = 004014
Rasgrp4 = 004014
Zap70 = 004014
Lat = 004014
Htr7 = 004014
Gnb1 = 004014
Gnb2 = 004014
Gnb3 = 004014
Gnb4 = 004014
Gnb5 = 004014
Gng2 = 004014
Gng3 = 004014
Gng4 = 004014
Gng5 = 004014
Gng7 = 004014
Gng8 = 004014
Gng10 = 004014
Gng11 = 004014
Gng12 = 004014
Gm5741 = 004014
Gng13 = 004014
Gngt1 = 004014
Gngt2 = 004014
Prkaca = 004014
Prkacb = 004014
Rasgrf1 = 004014
Rasgrf2 = 004014
Grin1 = 004014
Grin2a = 004014
Grin2b = 004014
Calm1 = 004014
Calm4 = 004014
Calm3 = 004014
Calm2 = 004014
Calml3 = 004014
Calm5 = 004014
Calml4 = 004014
Hras = 004014
Kras = 004014
Nras = 004014
Mras = 004014
Rras = 004014
Rras2 = 004014
Nf1 = 004014
Rasa1 = 004014
Rasa2 = 004014
Rasa3 = 004014
Rasa4 = 004014
Syngap1 = 004014
Rasal1 = 004014
Rasal2 = 004014
Rasal3 = 004014
Rassf1 = 004014
Rassf5 = 004014
Stk4 = 004014
Tiam1 = 004014
Rac1 = 004014
Rac2 = 004014
Rac3 = 004014
Pak1 = 004014
Pak2 = 004014
Pak3 = 004014
Pak4 = 004014
Pak7 = 004014
Pak6 = 004014
Rhoa = 004014
4930544G11Rik = 004014
Pik3ca = 004014
Pik3cd = 004014
Pik3cb = 004014
Pik3r2 = 004014
Pik3r1 = 004014
Pik3r3 = 004014
Akt1 = 004014
Akt2 = 004014
Akt3 = 004014
Ikbkg = 004014
Chuk = 004014
Ikbkb = 004014
Nfkb1 = 004014
Rela = 004014
Bad = 004014
Bcl2l1 = 004014
Foxo4 = 004014
Fasl = 004014
Afdn = 004014
Shoc2 = 004014
Raf1 = 004014
Map2k1 = 004014
Map2k2 = 004014
Mapk1 = 004014
Mapk3 = 004014
Pla1a = 004014
Pla2g2f = 004014
Pla2g1b = 004014
Pla2g2c = 004014
Pla2g5 = 004014
Pla2g2d = 004014
Pla2g2e = 004014
Pla2g12a = 004014
Pla2g12b = 004014
Pla2g10 = 004014
Pla2g2a = 004014
Pla2g3 = 004014
Pla2g4e = 004014
Pla2g4a = 004014
Pla2g4b = 004014
Pla2g4c = 004014
Pla2g4d = 004014
Pla2g4f = 004014
Pla2g6 = 004014
Plaat3 = 004014
Elk1 = 004014
Ets1 = 004014
Ets2 = 004014
Brap = 004014
Ksr1 = 004014
Ksr2 = 004014
Rapgef5 = 004014
Rap1a = 004014
Rap1b = 004014
Ralgds = 004014
Rgl1 = 004014
Rgl2 = 004014
Rala = 004014
Ralb = 004014
Mapk8 = 004014
Mapk9 = 004014
Mapk10 = 004014
Exoc2 = 004014
Tbk1 = 004014
Rel = 004014
Pld2 = 004014
Pld1 = 004014
Ralbp1 = 004014
Cdc42 = 004014
Plce1 = 004014
Prkca = 004014
Prkcb = 004014
Prkcg = 004014
Rin1 = 004014
Abl1 = 004014
Abl2 = 004014
Rab5a = 004014
Rab5b = 004014
Rab5c = 004014
Arf6 = 004014
Rap1a = 004015
Rap1b = 004015
Mras = 004015
Rapgef5 = 004015
Dock4 = 004015
Grin1 = 004015
Grin2a = 004015
Grin2b = 004015
Calm1 = 004015
Calm4 = 004015
Calm3 = 004015
Calm2 = 004015
Calml3 = 004015
Calm5 = 004015
Calml4 = 004015
F2r = 004015
F2rl3 = 004015
P2ry1 = 004015
Fpr1 = 004015
Lpar1 = 004015
Lpar2 = 004015
Lpar3 = 004015
Lpar4 = 004015
Lpar5 = 004015
Adora2a = 004015
Adora2b = 004015
Gnas = 004015
Adcy1 = 004015
Adcy2 = 004015
Adcy3 = 004015
Adcy4 = 004015
Adcy5 = 004015
Adcy6 = 004015
Adcy7 = 004015
Adcy8 = 004015
Adcy9 = 004015
Rapgef3 = 004015
Rapgef4 = 004015
Gnaq = 004015
Plcb1 = 004015
Plcb3 = 004015
Plcb4 = 004015
Plcb2 = 004015
Rasgrp3 = 004015
Rasgrp2 = 004015
Egf = 004015
Fgf1 = 004015
Fgf2 = 004015
Fgf3 = 004015
Fgf4 = 004015
Fgf5 = 004015
Fgf7 = 004015
Fgf8 = 004015
Fgf9 = 004015
Fgf10 = 004015
Fgf16 = 004015
Fgf17 = 004015
Fgf18 = 004015
Fgf20 = 004015
Fgf22 = 004015
Fgf6 = 004015
Fgf15 = 004015
Fgf21 = 004015
Fgf23 = 004015
Klk1b4 = 004015
Ngf = 004015
Ins2 = 004015
Ins1 = 004015
Igf1 = 004015
Pdgfa = 004015
Pdgfb = 004015
Pdgfc = 004015
Pdgfd = 004015
Csf1 = 004015
Kitl = 004015
Vegfa = 004015
Vegfb = 004015
Pgf = 004015
Vegfc = 004015
Vegfd = 004015
Hgf = 004015
Angpt1 = 004015
Angpt2 = 004015
Angpt4 = 004015
Efna1 = 004015
Efna2 = 004015
Efna4 = 004015
Efna5 = 004015
Efna3 = 004015
Egfr = 004015
Fgfr1 = 004015
Fgfr2 = 004015
Fgfr3 = 004015
Fgfr4 = 004015
Ngfr = 004015
Insr = 004015
Igf1r = 004015
Pdgfra = 004015
Pdgfrb = 004015
Csf1r = 004015
Kit = 004015
Flt1 = 004015
Flt4 = 004015
Kdr = 004015
Met = 004015
Tek = 004015
Epha2 = 004015
Crk = 004015
Crkl = 004015
Rapgef1 = 004015
Bcar1 = 004015
Cdh1 = 004015
Ctnnb1 = 004015
Magi1 = 004015
Magi2 = 004015
Magi3 = 004015
Rapgef2 = 004015
Rapgef6 = 004015
Lat = 004015
Fyb = 004015
Lcp2 = 004015
Skap1 = 004015
Plcg1 = 004015
Prkca = 004015
Prkcb = 004015
Prkcg = 004015
Prkd1 = 004015
Prkd3 = 004015
Prkd2 = 004015
Drd2 = 004015
Cnr1 = 004015
Gnai1 = 004015
Gnai3 = 004015
Gnai2 = 004015
Gnao1 = 004015
Rap1gap = 004015
Sipa1l1 = 004015
Sipa1 = 004015
Sipa1l2 = 004015
Sipa1l3 = 004015
Id1 = 004015
Thbs1 = 004015
Ralgds = 004015
Rala = 004015
Ralb = 004015
Rac1 = 004015
Rac2 = 004015
Rac3 = 004015
Apbb1ip = 004015
Tln1 = 004015
Tln2 = 004015
Itga2b = 004015
Itgb3 = 004015
Pfn1 = 004015
Pfn2 = 004015
Pfn3 = 004015
Pfn4 = 004015
Vasp = 004015
Enah = 004015
Evl = 004015
Actb = 004015
Actg1 = 004015
Arap3 = 004015
Rhoa = 004015
4930544G11Rik = 004015
Src = 004015
Farp2 = 004015
Cdc42 = 004015
Vav1 = 004015
Vav2 = 004015
Vav3 = 004015
Tiam1 = 004015
Pard3 = 004015
Pard6a = 004015
Pard6b = 004015
Pard6g = 004015
Prkcz = 004015
Prkci = 004015
Afdn = 004015
Ctnnd1 = 004015
Krit1 = 004015
Rgs14 = 004015
Rassf5 = 004015
Itgal = 004015
Itgam = 004015
Itgb2 = 004015
Itgb2l = 004015
Itgb1 = 004015
Braf = 004015
Raf1 = 004015
Map2k1 = 004015
Map2k2 = 004015
Mapk1 = 004015
Mapk3 = 004015
Map2k3 = 004015
Map2k6 = 004015
Mapk14 = 004015
Mapk11 = 004015
Mapk12 = 004015
Mapk13 = 004015
Pik3ca = 004015
Pik3cd = 004015
Pik3cb = 004015
Pik3r2 = 004015
Pik3r1 = 004015
Pik3r3 = 004015
Akt1 = 004015
Akt2 = 004015
Akt3 = 004015
Plce1 = 004015
Hras = 004015
Kras = 004015
Nras = 004015
Rras = 004015
Cacna1a = 004010
Cacna1b = 004010
Cacna1c = 004010
Cacna1d = 004010
Cacna1e = 004010
Cacna1f = 004010
Cacna1g = 004010
Cacna1h = 004010
Cacna1i = 004010
Cacna1s = 004010
Cacna2d1 = 004010
Cacna2d2 = 004010
Cacna2d3 = 004010
Cacna2d4 = 004010
Cacnb1 = 004010
Cacnb2 = 004010
Cacnb3 = 004010
Cacnb4 = 004010
Cacng1 = 004010
Cacng2 = 004010
Cacng3 = 004010
Cacng4 = 004010
Cacng5 = 004010
Cacng6 = 004010
Cacng7 = 004010
Cacng8 = 004010
Prkaca = 004010
Prkacb = 004010
Prkca = 004010
Prkcb = 004010
Prkcg = 004010
Gna12 = 004010
Gng12 = 004010
Gm5741 = 004010
Ppp3cc = 004010
Ppp3ca = 004010
Ppp3cb = 004010
Ppp3r1 = 004010
Ppp3r2 = 004010
Rasgrf1 = 004010
Rasgrf2 = 004010
Rasgrp1 = 004010
Rasgrp2 = 004010
Rasgrp3 = 004010
Rasgrp4 = 004010
Rapgef2 = 004010
Nf1 = 004010
Rasa1 = 004010
Rasa2 = 004010
Rap1a = 004010
Rap1b = 004010
Egf = 004010
Tgfa = 004010
Ereg = 004010
Areg = 004010
Fgf1 = 004010
Fgf2 = 004010
Fgf3 = 004010
Fgf4 = 004010
Fgf5 = 004010
Fgf7 = 004010
Fgf8 = 004010
Fgf9 = 004010
Fgf10 = 004010
Fgf16 = 004010
Fgf17 = 004010
Fgf18 = 004010
Fgf20 = 004010
Fgf22 = 004010
Fgf6 = 004010
Fgf15 = 004010
Fgf21 = 004010
Fgf23 = 004010
Klk1b4 = 004010
Ngf = 004010
Bdnf = 004010
Ntf3 = 004010
Ntf5 = 004010
Ins2 = 004010
Ins1 = 004010
Igf1 = 004010
Igf2 = 004010
Pdgfa = 004010
Pdgfb = 004010
Pdgfc = 004010
Pdgfd = 004010
Csf1 = 004010
Kitl = 004010
Flt3l = 004010
Vegfa = 004010
Vegfb = 004010
Pgf = 004010
Vegfc = 004010
Vegfd = 004010
Hgf = 004010
Angpt1 = 004010
Angpt2 = 004010
Angpt4 = 004010
Efna1 = 004010
Efna2 = 004010
Efna4 = 004010
Efna5 = 004010
Efna3 = 004010
Egfr = 004010
Erbb2 = 004010
Erbb3 = 004010
Erbb4 = 004010
Fgfr1 = 004010
Fgfr2 = 004010
Fgfr3 = 004010
Fgfr4 = 004010
Ngfr = 004010
Ntrk1 = 004010
Ntrk2 = 004010
Insr = 004010
Igf1r = 004010
Pdgfra = 004010
Pdgfrb = 004010
Csf1r = 004010
Kit = 004010
Flt3 = 004010
Flt1 = 004010
Flt4 = 004010
Kdr = 004010
Met = 004010
Tek = 004010
Epha2 = 004010
Grb2 = 004010
Sos1 = 004010
Sos2 = 004010
Hras = 004010
Kras = 004010
Nras = 004010
Rras = 004010
Rras2 = 004010
Mras = 004010
Araf = 004010
Braf = 004010
Raf1 = 004010
Map2k1 = 004010
Map2k2 = 004010
Lamtor3 = 004010
Mapk1 = 004010
Mapk3 = 004010
Mknk1 = 004010
Mknk2 = 004010
Rps6ka3 = 004010
Rps6ka1 = 004010
Rps6ka2 = 004010
Rps6ka6 = 004010
Atf4 = 004010
Elk1 = 004010
Elk4 = 004010
Myc = 004010
Srf = 004010
Fos = 004010
Mapt = 004010
Stmn1 = 004010
Pla2g4e = 004010
Pla2g4a = 004010
Pla2g4b = 004010
Pla2g4c = 004010
Pla2g4d = 004010
Pla2g4f = 004010
Tnf = 004010
Il1a = 004010
Il1b = 004010
Tgfb1 = 004010
Tgfb2 = 004010
Tgfb3 = 004010
Tnfrsf1a = 004010
Il1r1 = 004010
Il1rap = 004010
Tgfbr1 = 004010
Tgfbr2 = 004010
Fasl = 004010
Fas = 004010
Cd14 = 004010
Rac1 = 004010
Rac2 = 004010
Rac3 = 004010
Cdc42 = 004010
Tradd = 004010
Casp3 = 004010
Traf2 = 004010
Daxx = 004010
Myd88 = 004010
Irak1 = 004010
Irak4 = 004010
Traf6 = 004010
Gadd45a = 004010
Gadd45b = 004010
Gadd45g = 004010
Tab1 = 004010
Tab2 = 004010
Ecsit = 004010
Map4k3 = 004010
Map4k4 = 004010
Map4k1 = 004010
Pak1 = 004010
Pak2 = 004010
Stk4 = 004010
Stk3 = 004010
Map4k2 = 004010
Map3k8 = 004010
Map3k1 = 004010
Map3k11 = 004010
Map3k2 = 004010
Map3k3 = 004010
Map3k13 = 004010
Map3k12 = 004010
Map3k20 = 004010
Map3k6 = 004010
Map3k5 = 004010
Map3k7 = 004010
Map3k4 = 004010
Taok3 = 004010
Taok1 = 004010
Taok2 = 004010
Map2k4 = 004010
Map2k7 = 004010
Map2k3 = 004010
Map2k6 = 004010
Mapk8ip1 = 004010
Mapk8ip2 = 004010
Mapk8ip3 = 004010
Flna = 004010
Flnb = 004010
Flnc = 004010
Crk = 004010
Crkl = 004010
Arrb1 = 004010
Arrb2 = 004010
Mapk8 = 004010
Mapk9 = 004010
Mapk10 = 004010
Mapk14 = 004010
Mapk11 = 004010
Mapk12 = 004010
Mapk13 = 004010
Mapkapk5 = 004010
Mapkapk2 = 004010
Mapkapk3 = 004010
Rps6ka5 = 004010
Rps6ka4 = 004010
Cdc25b = 004010
Nfatc1 = 004010
Nfatc3 = 004010
Jun = 004010
Jund = 004010
Atf2 = 004010
Trp53 = 004010
Ddit3 = 004010
Max = 004010
Mef2c = 004010
Hspb1 = 004010
Akt1 = 004010
Akt2 = 004010
Akt3 = 004010
Ppm1a = 004010
Ptprr = 004010
Ptpn5 = 004010
Ptpn7 = 004010
Dusp1 = 004010
Dusp4 = 004010
Dusp7 = 004010
Dusp8 = 004010
Dusp5 = 004010
Dusp2 = 004010
Dusp16 = 004010
Dusp6 = 004010
Dusp9 = 004010
Dusp10 = 004010
Dusp3 = 004010
Ppp5c = 004010
Ppm1b = 004010
Hspa8 = 004010
Hspa1l = 004010
Hspa1a = 004010
Hspa2 = 004010
Hspa1b = 004010
Mecom = 004010
Map2k5 = 004010
Mapk7 = 004010
Nr4a1 = 004010
Map3k14 = 004010
Chuk = 004010
Ikbkb = 004010
Ikbkg = 004010
Nlk = 004010
Nfkb1 = 004010
Nfkb2 = 004010
Rela = 004010
Relb = 004010
Egf = 004012
Tgfa = 004012
Areg = 004012
Egfr = 004012
Erbb2 = 004012
Plcg1 = 004012
Plcg2 = 004012
Camk2d = 004012
Camk2g = 004012
Camk2b = 004012
Camk2a = 004012
Prkca = 004012
Prkcb = 004012
Prkcg = 004012
Cbl = 004012
Cblb = 004012
Stat5a = 004012
Stat5b = 004012
Src = 004012
Ptk2 = 004012
Crk = 004012
Crkl = 004012
Abl1 = 004012
Abl2 = 004012
Nck1 = 004012
Nck2 = 004012
Pak1 = 004012
Pak2 = 004012
Pak3 = 004012
Pak4 = 004012
Pak7 = 004012
Pak6 = 004012
Map2k4 = 004012
Map2k7 = 004012
Mapk8 = 004012
Mapk9 = 004012
Mapk10 = 004012
Jun = 004012
Elk1 = 004012
Btc = 004012
Hbegf = 004012
Ereg = 004012
Erbb3 = 004012
Nrg1 = 004012
Nrg2 = 004012
Erbb4 = 004012
Shc1 = 004012
Shc2 = 004012
Shc3 = 004012
Shc4 = 004012
Grb2 = 004012
Sos1 = 004012
Sos2 = 004012
Hras = 004012
Kras = 004012
Nras = 004012
Araf = 004012
Braf = 004012
Raf1 = 004012
Map2k1 = 004012
Map2k2 = 004012
Mapk1 = 004012
Mapk3 = 004012
Myc = 004012
Gab1 = 004012
Nrg3 = 004012
Nrg4 = 004012
Pik3ca = 004012
Pik3cd = 004012
Pik3cb = 004012
Pik3r2 = 004012
Pik3r1 = 004012
Pik3r3 = 004012
Akt1 = 004012
Akt2 = 004012
Akt3 = 004012
Mtor = 004012
Rps6kb2 = 004012
Rps6kb1 = 004012
Eif4ebp1 = 004012
Bad = 004012
Gsk3b = 004012
Cdkn1b = 004012
Cdkn1a = 004012
Porcn = 004310
Wnt1 = 004310
Wnt2 = 004310
Wnt2b = 004310
Wnt3 = 004310
Wnt3a = 004310
Wnt4 = 004310
Wnt5a = 004310
Wnt5b = 004310
Wnt6 = 004310
Wnt7a = 004310
Wnt7b = 004310
Wnt8a = 004310
Wnt8b = 004310
Wnt9a = 004310
Wnt9b = 004310
Wnt10b = 004310
Wnt10a = 004310
Wnt11 = 004310
Wnt16 = 004310
Cer1 = 004310
Notum = 004310
Wif1 = 004310
Serpinf1 = 004310
Sost = 004310
Dkk1 = 004310
Dkk2 = 004310
Dkk4 = 004310
Sfrp1 = 004310
Sfrp2 = 004310
Sfrp4 = 004310
Sfrp5 = 004310
Rspo1 = 004310
Rspo2 = 004310
Rspo3 = 004310
Rspo4 = 004310
Lgr4 = 004310
Lgr5 = 004310
Lgr6 = 004310
Rnf43 = 004310
Znrf3 = 004310
Fzd1 = 004310
Fzd7 = 004310
Fzd2 = 004310
Fzd3 = 004310
Fzd4 = 004310
Fzd5 = 004310
Fzd8 = 004310
Fzd6 = 004310
Fzd10 = 004310
Fzd9 = 004310
Lrp5 = 004310
Lrp6 = 004310
Bambi = 004310
Csnk1e = 004310
Dvl3 = 004310
Dvl1 = 004310
Dvl2 = 004310
Frat1 = 004310
Peg12 = 004310
Frat2 = 004310
Csnk2a1 = 004310
Csnk2a2 = 004310
Csnk2b = 004310
Nkd1 = 004310
Nkd2 = 004310
Cxxc4 = 004310
Senp2 = 004310
4930444G20Rik = 004310
Susp4 = 004310
Gm9839 = 004310
Gm5415 = 004310
Gsk3b = 004310
Ctnnb1 = 004310
Axin1 = 004310
Axin2 = 004310
Apc = 004310
Apc2 = 004310
Csnk1a1 = 004310
Tcf7 = 004310
Tcf7l1 = 004310
Tcf7l2 = 004310
Lef1 = 004310
Ctnnbip1 = 004310
Cby1 = 004310
Chd8 = 004310
Sox17 = 004310
Ctbp1 = 004310
Ctbp2 = 004310
Ctnnd2 = 004310
Crebbp = 004310
Ep300 = 004310
Ruvbl1 = 004310
Smad4 = 004310
Map3k7 = 004310
Nlk = 004310
Myc = 004310
Jun = 004310
Fosl1 = 004310
Ccnd1 = 004310
Ccnd2 = 004310
Ccnd3 = 004310
Ccn4 = 004310
Ppard = 004310
Mmp7 = 004310
Psen1 = 004310
Prkaca = 004310
Prkacb = 004310
Trp53 = 004310
Siah1a = 004310
Siah1b = 004310
Cacybp = 004310
Skp1a = 004310
Tbl1x = 004310
Tbl1xr1 = 004310
Fbxw11 = 004310
Btrc = 004310
Cul1 = 004310
Rbx1 = 004310
Gpc4 = 004310
Ror1 = 004310
Ror2 = 004310
Ryk = 004310
Vangl2 = 004310
Vangl1 = 004310
Prickle2 = 004310
Prickle1 = 004310
Prickle4 = 004310
Prickle3 = 004310
Invs = 004310
Daam1 = 004310
Daam2 = 004310
Rhoa = 004310
4930544G11Rik = 004310
Rock2 = 004310
Rac1 = 004310
Rac2 = 004310
Rac3 = 004310
Mapk8 = 004310
Mapk9 = 004310
Mapk10 = 004310
Plcb1 = 004310
Plcb3 = 004310
Plcb4 = 004310
Plcb2 = 004310
Camk2d = 004310
Camk2g = 004310
Camk2b = 004310
Camk2a = 004310
Ppp3cc = 004310
Ppp3ca = 004310
Ppp3cb = 004310
Ppp3r1 = 004310
Ppp3r2 = 004310
Prkca = 004310
Prkcb = 004310
Prkcg = 004310
Nfatc1 = 004310
Nfatc2 = 004310
Nfatc3 = 004310
Nfatc4 = 004310
Smad3 = 004310
Dll1 = 004330
Dll3 = 004330
Dll4 = 004330
Jag1 = 004330
Jag2 = 004330
Lfng = 004330
Mfng = 004330
Rfng = 004330
Notch1 = 004330
Notch2 = 004330
Notch3 = 004330
Notch4 = 004330
Rbpj = 004330
Rbpjl = 004330
Hes1 = 004330
Hes5 = 004330
Heyl = 004330
Hey1 = 004330
Hey2 = 004330
Ptcra = 004330
Dvl3 = 004330
Dvl1 = 004330
Dvl2 = 004330
Numb = 004330
Numbl = 004330
Dtx1 = 004330
Dtx4 = 004330
Dtx3l = 004330
Dtx2 = 004330
Dtx3 = 004330
Adam17 = 004330
Psen1 = 004330
Psen2 = 004330
Psenen = 004330
Ncstn = 004330
Aph1a = 004330
Aph1c = 004330
Aph1b = 004330
Maml1 = 004330
Maml3 = 004330
Maml2 = 004330
Crebbp = 004330
Ep300 = 004330
Kat2a = 004330
Kat2b = 004330
Snw1 = 004330
Ctbp1 = 004330
Ctbp2 = 004330
Ncor2 = 004330
Cir1 = 004330
Hdac2 = 004330
Hdac1 = 004330
Atxn1 = 004330
Atxn1l = 004330
Ptch1 = 004340
Ptch2 = 004340
Smo = 004340
Gpr161 = 004340
Prkaca = 004340
Prkacb = 004340
Csnk1a1 = 004340
Csnk1g2 = 004340
Csnk1g1 = 004340
Csnk1g3 = 004340
Csnk1d = 004340
Csnk1e = 004340
Gsk3b = 004340
Gli1 = 004340
Gli2 = 004340
Gli3 = 004340
Sufu = 004340
Kif7 = 004340
Hhip = 004340
Ccnd1 = 004340
Ccnd2 = 004340
Bcl2 = 004340
Cul1 = 004340
Fbxw11 = 004340
Btrc = 004340
Shh = 004340
Ihh = 004340
Dhh = 004340
Boc = 004340
Cdon = 004340
Gas1 = 004340
Lrp2 = 004340
Mosmo = 004340
Megf8 = 004340
Mgrn1 = 004340
Smurf2 = 004340
Smurf1 = 004340
Grk2 = 004340
Grk3 = 004340
Evc = 004340
Evc2 = 004340
Arrb1 = 004340
Arrb2 = 004340
Kif3a = 004340
Cul3 = 004340
Spop = 004340
Spopl = 004340
Chrd = 004350
Nog = 004350
Nbl1 = 004350
Grem1 = 004350
Grem2 = 004350
Thbs1 = 004350
Dcn = 004350
Fmod = 004350
Lefty1 = 004350
Lefty2 = 004350
Fst = 004350
Bmp2 = 004350
Bmp4 = 004350
Bmp6 = 004350
Inhbb = 004350
Bmp5 = 004350
Bmp7 = 004350
Bmp8b = 004350
Bmp8a = 004350
Gdf5 = 004350
Gdf6 = 004350
Gdf7 = 004350
Amh = 004350
Thsd4 = 004350
Fbn1 = 004350
Ltbp1 = 004350
Tgfb1 = 004350
Tgfb2 = 004350
Tgfb3 = 004350
Inhba = 004350
Inhbc = 004350
Inhbe = 004350
Nodal = 004350
Neo1 = 004350
Hjv = 004350
Bmpr1a = 004350
Bmpr1b = 004350
Acvr1 = 004350
Bmpr2 = 004350
Rgma = 004350
Rgmb = 004350
Amhr2 = 004350
Tgfbr1 = 004350
Tgfbr2 = 004350
Acvr1b = 004350
Acvr2b = 004350
Acvr2a = 004350
Acvr1c = 004350
Bambi = 004350
Smad1 = 004350
Smad5 = 004350
Smad9 = 004350
Smad2 = 004350
Smad3 = 004350
Smad4 = 004350
Smad6 = 004350
Smad7 = 004350
Smurf2 = 004350
Smurf1 = 004350
Zfyve16 = 004350
Zfyve9 = 004350
Hamp2 = 004350
Hamp = 004350
Id1 = 004350
Id2 = 004350
Id3 = 004350
Id4 = 004350
Rbl1 = 004350
E2f4 = 004350
E2f5 = 004350
Tfdp1 = 004350
Crebbp = 004350
Ep300 = 004350
Sp1 = 004350
Tgif1 = 004350
Tgif2 = 004350
Myc = 004350
Cdkn2b = 004350
Pitx2 = 004350
Rbx1 = 004350
Cul1 = 004350
Skp1a = 004350
Mapk1 = 004350
Mapk3 = 004350
Ifng = 004350
Tnf = 004350
Rhoa = 004350
4930544G11Rik = 004350
Rock1 = 004350
Ppp2r1a = 004350
Ppp2r1b = 004350
Ppp2ca = 004350
Ppp2cb = 004350
Rps6kb2 = 004350
Rps6kb1 = 004350
Crb2 = 004390
Crb1 = 004390
Pard3 = 004390
Pard6a = 004390
Pard6b = 004390
Pard6g = 004390
Prkcz = 004390
Prkci = 004390
Patj = 004390
Mpp5 = 004390
Amot = 004390
Yap1 = 004390
Wwtr1 = 004390
Cdh1 = 004390
Ajuba = 004390
Wtip = 004390
Limd1 = 004390
Nf2 = 004390
Wwc1 = 004390
Frmd6 = 004390
Sav1 = 004390
Stk3 = 004390
Rassf6 = 004390
Rassf1 = 004390
Ppp2ca = 004390
Ppp2cb = 004390
Ppp2r1a = 004390
Ppp2r1b = 004390
Ppp2r2d = 004390
Ppp2r2b = 004390
Ppp2r2c = 004390
Ppp2r2a = 004390
Lats1 = 004390
Lats2 = 004390
Mob1a = 004390
Mob1b = 004390
Ppp1ca = 004390
Ppp1cb = 004390
Ppp1cc = 004390
Ppp1ccb = 004390
Trp53bp2 = 004390
Llgl1 = 004390
Llgl2 = 004390
Scrib = 004390
Dlg1 = 004390
Dlg2 = 004390
Dlg3 = 004390
Dlg4 = 004390
Dlg5 = 004390
Csnk1d = 004390
Csnk1e = 004390
Fbxw11 = 004390
Btrc = 004390
Trp73 = 004390
Bbc3 = 004390
Tead1 = 004390
Tead4 = 004390
Tead3 = 004390
Tead2 = 004390
Ccn2 = 004390
Gli2 = 004390
Areg = 004390
Birc5 = 004390
Afp = 004390
Itgb2 = 004390
Itgb2l = 004390
Fgf1 = 004390
Tgfb1 = 004390
Tgfb2 = 004390
Tgfb3 = 004390
Tgfbr1 = 004390
Tgfbr2 = 004390
Smad7 = 004390
Smad2 = 004390
Smad3 = 004390
Smad4 = 004390
Serpine1 = 004390
Bmp2 = 004390
Bmp4 = 004390
Bmp5 = 004390
Bmp6 = 004390
Bmp7 = 004390
Bmp8b = 004390
Bmp8a = 004390
Gdf5 = 004390
Gdf6 = 004390
Gdf7 = 004390
Amh = 004390
Bmpr1a = 004390
Bmpr1b = 004390
Bmpr2 = 004390
Smad1 = 004390
Id1 = 004390
Id2 = 004390
Wnt1 = 004390
Wnt2 = 004390
Wnt2b = 004390
Wnt3 = 004390
Wnt3a = 004390
Wnt4 = 004390
Wnt5a = 004390
Wnt5b = 004390
Wnt6 = 004390
Wnt7a = 004390
Wnt7b = 004390
Wnt8a = 004390
Wnt8b = 004390
Wnt9a = 004390
Wnt9b = 004390
Wnt10b = 004390
Wnt10a = 004390
Wnt11 = 004390
Wnt16 = 004390
Fzd1 = 004390
Fzd7 = 004390
Fzd2 = 004390
Fzd3 = 004390
Fzd4 = 004390
Fzd5 = 004390
Fzd8 = 004390
Fzd6 = 004390
Fzd10 = 004390
Fzd9 = 004390
Dvl3 = 004390
Dvl1 = 004390
Dvl2 = 004390
Ywhaz = 004390
Ywhab = 004390
Ywhaq = 004390
Ywhae = 004390
Ywhah = 004390
Ywhag = 004390
Gsk3b = 004390
Ctnnb1 = 004390
Apc = 004390
Apc2 = 004390
Axin1 = 004390
Axin2 = 004390
Tcf7 = 004390
Tcf7l1 = 004390
Tcf7l2 = 004390
Lef1 = 004390
Myc = 004390
Ccnd1 = 004390
Ccnd2 = 004390
Ccnd3 = 004390
Sox2 = 004390
Snai2 = 004390
Actb = 004390
Actg1 = 004390
Ctnna2 = 004390
Ctnna3 = 004390
Ctnna1 = 004390
Birc2 = 004390
Nkd1 = 004390
Dchs1 = 004392
Dchs2 = 004392
Fat4 = 004392
Csnk1e = 004392
Nf2 = 004392
Wwc1 = 004392
Frmd6 = 004392
Rassf1 = 004392
Rassf6 = 004392
Stk3 = 004392
Sav1 = 004392
Lats1 = 004392
Lats2 = 004392
Mob1a = 004392
Mob1b = 004392
Ajuba = 004392
Wtip = 004392
Limd1 = 004392
Yap1 = 004392
Wwtr1 = 004392
Tead1 = 004392
Tead4 = 004392
Tead3 = 004392
Tead2 = 004392
Rassf2 = 004392
Rassf4 = 004392
Pak1 = 004392
Vegfa = 004370
Kdr = 004370
Sh2d2a = 004370
Plcg1 = 004370
Plcg2 = 004370
Prkca = 004370
Prkcb = 004370
Prkcg = 004370
Sphk2 = 004370
Sphk1 = 004370
Hras = 004370
Kras = 004370
Nras = 004370
Raf1 = 004370
Map2k1 = 004370
Map2k2 = 004370
Mapk1 = 004370
Mapk3 = 004370
Pla2g4e = 004370
Pla2g4a = 004370
Pla2g4b = 004370
Pla2g4c = 004370
Pla2g4d = 004370
Pla2g4f = 004370
Ppp3cc = 004370
Ppp3ca = 004370
Ppp3cb = 004370
Ppp3r1 = 004370
Ppp3r2 = 004370
Nfatc2 = 004370
Ptgs2 = 004370
Ptk2 = 004370
Shc2 = 004370
Pxn = 004370
Cdc42 = 004370
Mapk14 = 004370
Mapk11 = 004370
Mapk12 = 004370
Mapk13 = 004370
Mapkapk2 = 004370
Mapkapk3 = 004370
Hspb1 = 004370
Src = 004370
Pik3ca = 004370
Pik3cd = 004370
Pik3cb = 004370
Pik3r2 = 004370
Pik3r1 = 004370
Pik3r3 = 004370
Rac1 = 004370
Rac2 = 004370
Rac3 = 004370
Akt1 = 004370
Akt2 = 004370
Akt3 = 004370
Nos3 = 004370
Casp9 = 004370
Bad = 004370
Adcy1 = 004371
Adcy2 = 004371
Adcy3 = 004371
Adcy4 = 004371
Adcy5 = 004371
Adcy6 = 004371
Adcy7 = 004371
Adcy8 = 004371
Adcy9 = 004371
Adcy10 = 004371
Prkaca = 004371
Prkacb = 004371
Lipe = 004371
Apln = 004371
Aplnr = 004371
Gnai1 = 004371
Gnai3 = 004371
Gnai2 = 004371
Gnb1 = 004371
Gnb2 = 004371
Gnb3 = 004371
Gnb4 = 004371
Gnb5 = 004371
Gng2 = 004371
Gng3 = 004371
Gng4 = 004371
Gng5 = 004371
Gng7 = 004371
Gng8 = 004371
Gng10 = 004371
Gng11 = 004371
Gng12 = 004371
Gm5741 = 004371
Gng13 = 004371
Gngt1 = 004371
Gngt2 = 004371
Gnaq = 004371
Plcb1 = 004371
Plcb3 = 004371
Plcb4 = 004371
Plcb2 = 004371
Itpr1 = 004371
Itpr2 = 004371
Itpr3 = 004371
Ryr1 = 004371
Ryr2 = 004371
Ryr3 = 004371
Calm1 = 004371
Calm4 = 004371
Calm3 = 004371
Calm2 = 004371
Calml3 = 004371
Calm5 = 004371
Calml4 = 004371
Nos1 = 004371
Nos2 = 004371
Nos3 = 004371
Prkce = 004371
Slc9a1 = 004371
Slc8a1 = 004371
Slc8a2 = 004371
Slc8a3 = 004371
Mylk = 004371
Mylk3 = 004371
Mylk2 = 004371
Mylk4 = 004371
Myl2 = 004371
Myl3 = 004371
Myl4 = 004371
Hras = 004371
Kras = 004371
Nras = 004371
Rras = 004371
Rras2 = 004371
Mras = 004371
Raf1 = 004371
Map2k1 = 004371
Map2k2 = 004371
Mapk1 = 004371
Mapk3 = 004371
Rps6kb2 = 004371
Rps6kb1 = 004371
Rps6 = 004371
Pik3cg = 004371
Pik3r5 = 004371
Pik3r6 = 004371
Akt1 = 004371
Akt2 = 004371
Akt3 = 004371
Mtor = 004371
Egr1 = 004371
Spp1 = 004371
Jag1 = 004371
Notch3 = 004371
Ccnd1 = 004371
Pde3b = 004371
Pik3c3 = 004371
Pik3r4 = 004371
Becn1 = 004371
Gabarapl1 = 004371
Gabarap = 004371
Gabarapl2 = 004371
Prkaa1 = 004371
Prkaa2 = 004371
Prkab1 = 004371
Prkab2 = 004371
Prkag1 = 004371
Prkag3 = 004371
Prkag2 = 004371
Plin1 = 004371
Ppargc1a = 004371
Ucp1 = 004371
Nrf1 = 004371
Tfam = 004371
Klf2 = 004371
Sphk2 = 004371
Sphk1 = 004371
Gna13 = 004371
Camk4 = 004371
Hdac4 = 004371
Hdac5 = 004371
Mef2a = 004371
Mef2b = 004371
Gm45929 = 004371
Mef2c = 004371
Mef2d = 004371
Tgfbr1 = 004371
Smad2 = 004371
Smad3 = 004371
Smad4 = 004371
Acta2 = 004371
Cdh1 = 004371
Ccn2 = 004371
Agtr1a = 004371
Agtr1b = 004371
Serpine1 = 004371
Plat = 004371
Il2 = 004630
Il3 = 004630
Il4 = 004630
Il5 = 004630
Il6 = 004630
Il7 = 004630
Il9 = 004630
Il10 = 004630
Il11 = 004630
Il12a = 004630
Il12b = 004630
Il13 = 004630
Il15 = 004630
Il17d = 004630
Il19 = 004630
Il20 = 004630
Il21 = 004630
Il22 = 004630
Il23a = 004630
Il24 = 004630
Ifna1 = 004630
Ifna2 = 004630
Ifna4 = 004630
Ifna5 = 004630
Ifna6 = 004630
Ifna7 = 004630
Ifna9 = 004630
Ifna11 = 004630
Ifna12 = 004630
Ifna13 = 004630
Ifna14 = 004630
Ifnab = 004630
Ifna15 = 004630
Ifnb1 = 004630
Ifng = 004630
Ifne = 004630
Ifnk = 004630
Ifnl2 = 004630
Ifnl3 = 004630
Osm = 004630
Lif = 004630
Tslp = 004630
Ctf1 = 004630
Csf2 = 004630
Cntf = 004630
Csf3 = 004630
Epo = 004630
Gh = 004630
Lep = 004630
Thpo = 004630
Prl = 004630
Egf = 004630
Pdgfa = 004630
Pdgfb = 004630
Il2ra = 004630
Il2rb = 004630
Il2rg = 004630
Il3ra = 004630
Il4ra = 004630
Il5ra = 004630
Il6ra = 004630
Il7r = 004630
Il9r = 004630
Il10ra = 004630
Il10rb = 004630
Il11ra1 = 004630
Il11ra2 = 004630
interleukin-11 = 004630
Gm13305 = 004630
Gm2002 = 004630
Il12rb1 = 004630
Il12rb2 = 004630
Il13ra1 = 004630
Il13ra2 = 004630
Il15ra = 004630
Il20ra = 004630
Il20rb = 004630
Il21r = 004630
Il22ra1 = 004630
Il22ra2 = 004630
Il23r = 004630
Il27ra = 004630
Il6st = 004630
Ifnar1 = 004630
Ifnar2 = 004630
Ifngr1 = 004630
Ifngr2 = 004630
Ifnlr1 = 004630
Osmr = 004630
Lifr = 004630
Crlf2 = 004630
Cntfr = 004630
Csf2ra = 004630
Csf2rb2 = 004630
Csf2rb = 004630
Csf3r = 004630
Epor = 004630
Ghr = 004630
Lepr = 004630
Mpl = 004630
Prlr = 004630
Egfr = 004630
Pdgfra = 004630
Pdgfrb = 004630
Jak1 = 004630
Jak2 = 004630
Jak3 = 004630
Tyk2 = 004630
Stat1 = 004630
Stat2 = 004630
Stat3 = 004630
Stat4 = 004630
Stat5a = 004630
Stat5b = 004630
Stat6 = 004630
Cish = 004630
Socs1 = 004630
Socs2 = 004630
Socs3 = 004630
Socs4 = 004630
Socs5 = 004630
Socs7 = 004630
Socs6 = 004630
Bcl2 = 004630
Mcl1 = 004630
Bcl2l1 = 004630
Pim1 = 004630
Myc = 004630
Ccnd1 = 004630
Ccnd2 = 004630
Ccnd3 = 004630
Cdkn1a = 004630
Aox2 = 004630
Aox1 = 004630
Aox4 = 004630
Aox3 = 004630
Gfap = 004630
Stam = 004630
Stam2 = 004630
Ptpn2 = 004630
Ptpn6 = 004630
Irf9 = 004630
Crebbp = 004630
Ep300 = 004630
Pias1 = 004630
Pias2 = 004630
Pias3 = 004630
Pias4 = 004630
Fhl1 = 004630
Ptpn11 = 004630
Grb2 = 004630
Sos1 = 004630
Sos2 = 004630
Hras = 004630
Raf1 = 004630
Pik3ca = 004630
Pik3cd = 004630
Pik3cb = 004630
Pik3r2 = 004630
Pik3r1 = 004630
Pik3r3 = 004630
Akt1 = 004630
Akt2 = 004630
Akt3 = 004630
Mtor = 004630
Lck = 004064
Zap70 = 004064
Lat = 004064
Plcg1 = 004064
Prkcq = 004064
Syk = 004064
Lyn = 004064
Gm11787 = 004064
Blnk = 004064
Btk = 004064
Plcg2 = 004064
Prkcb = 004064
Card10 = 004064
Card11 = 004064
Card14 = 004064
Bcl10 = 004064
Malt1 = 004064
Il1b = 004064
Il1r1 = 004064
Myd88 = 004064
Irak1 = 004064
Irak4 = 004064
Traf6 = 004064
Tnf = 004064
Tnfrsf1a = 004064
Ripk1 = 004064
Tradd = 004064
Traf2 = 004064
Traf5 = 004064
Birc2 = 004064
Birc3 = 004064
Eda = 004064
Edar = 004064
Edaradd = 004064
Cyld = 004064
Eda2r = 004064
Ddx58 = 004064
Trim25 = 004064
Lbp = 004064
Cd14 = 004064
Tlr4 = 004064
Ly96 = 004064
Tirap = 004064
Ticam2 = 004064
Ticam1 = 004064
Cd40lg = 004064
Cd40 = 004064
Traf3 = 004064
Tnfsf11 = 004064
Tnfrsf11a = 004064
Lta = 004064
Ltb = 004064
Tnfsf14 = 004064
Ltbr = 004064
Map3k14 = 004064
Map3k7 = 004064
Tab1 = 004064
Tab2 = 004064
Tab3 = 004064
Tnfsf13b = 004064
Tnfrsf13c = 004064
Ikbkg = 004064
Chuk = 004064
Ikbkb = 004064
Pias4 = 004064
Ube2i = 004064
Atm = 004064
Pidd1 = 004064
Erc1 = 004064
Nfkbia = 004064
Nfkb1 = 004064
Rela = 004064
Cflar = 004064
Xiap = 004064
Bcl2l1 = 004064
Bcl2 = 004064
Traf1 = 004064
Bcl2a1d = 004064
Bcl2a1a = 004064
Bcl2a1b = 004064
Bcl2a1c = 004064
Nfkb2 = 004064
Tnfaip3 = 004064
Ptgs2 = 004064
Ccl4 = 004064
Cxcl1 = 004064
Cxcl2 = 004064
Cxcl3 = 004064
Vcam1 = 004064
Plau = 004064
Csnk2a1 = 004064
Csnk2a2 = 004064
Csnk2b = 004064
Relb = 004064
Ccl19 = 004064
Gm2023 = 004064
Gm2457 = 004064
Ccl21d = 004064
Gm13304 = 004064
Gm10591 = 004064
Ccl21b = 004064
C-C = 004064
C-C = 004064
Ccl21c = 004064
Gm1987 = 004064
Ccl21a = 004064
Cxcl12 = 004064
Icam1 = 004064
Parp1 = 004064
Gadd45b = 004064
Tnf = 004668
Tnfrsf1a = 004668
Bag4 = 004668
Tradd = 004668
Traf2 = 004668
Traf5 = 004668
Ripk1 = 004668
Birc2 = 004668
Birc3 = 004668
Map3k7 = 004668
Tab1 = 004668
Tab2 = 004668
Tab3 = 004668
Map2k4 = 004668
Map2k7 = 004668
Mapk8 = 004668
Mapk9 = 004668
Mapk10 = 004668
Jun = 004668
Fos = 004668
Itch = 004668
Cflar = 004668
Map2k3 = 004668
Map2k6 = 004668
Mapk14 = 004668
Mapk11 = 004668
Mapk12 = 004668
Mapk13 = 004668
Cebpb = 004668
Map3k5 = 004668
Map3k14 = 004668
Ikbkg = 004668
Ikbkb = 004668
Chuk = 004668
Nfkbia = 004668
Rela = 004668
Nfkb1 = 004668
Map3k8 = 004668
Map2k1 = 004668
Mapk1 = 004668
Mapk3 = 004668
Rps6ka5 = 004668
Rps6ka4 = 004668
Creb1 = 004668
Creb3 = 004668
Creb3l1 = 004668
Creb3l2 = 004668
Creb3l3 = 004668
Creb3l4 = 004668
Atf2 = 004668
Atf4 = 004668
Creb5 = 004668
Atf6b = 004668
Ripk3 = 004668
Mlkl = 004668
Pgam5 = 004668
Dnm1l = 004668
Fadd = 004668
Casp8 = 004668
Casp7 = 004668
Casp3 = 004668
Ccl2 = 004668
Ccl12 = 004668
Ccl5 = 004668
Ccl20 = 004668
Cxcl1 = 004668
Cxcl2 = 004668
Cxcl3 = 004668
Cxcl5 = 004668
Cxcl10 = 004668
Cx3cl1 = 004668
Csf1 = 004668
Csf2 = 004668
Fas = 004668
Il18r1 = 004668
Jag1 = 004668
Il1b = 004668
Il6 = 004668
Il15 = 004668
Lif = 004668
Lta = 004668
Bcl3 = 004668
Socs3 = 004668
Tnfaip3 = 004668
Traf1 = 004668
Ifi47 = 004668
Gm5431 = 004668
Junb = 004668
Mmp3 = 004668
Mmp9 = 004668
Mmp14 = 004668
Edn1 = 004668
Vegfc = 004668
Vegfd = 004668
Nod2 = 004668
Icam1 = 004668
Sele = 004668
Vcam1 = 004668
Ptgs2 = 004668
Tnfrsf1b = 004668
Traf3 = 004668
Pik3ca = 004668
Pik3cd = 004668
Pik3cb = 004668
Pik3r2 = 004668
Pik3r1 = 004668
Pik3r3 = 004668
Akt1 = 004668
Akt2 = 004668
Akt3 = 004668
Dab2ip = 004668
Irf1 = 004668
Ifnb1 = 004668
Il6 = 004066
Il6ra = 004066
Stat3 = 004066
Tlr4 = 004066
Ifng = 004066
Ifngr1 = 004066
Ifngr2 = 004066
Rela = 004066
Nfkb1 = 004066
Ins2 = 004066
Ins1 = 004066
Egf = 004066
Igf1 = 004066
Insr = 004066
Egfr = 004066
Igf1r = 004066
Erbb2 = 004066
Map2k1 = 004066
Map2k2 = 004066
Mapk1 = 004066
Mapk3 = 004066
Mknk1 = 004066
Mknk2 = 004066
Pik3ca = 004066
Pik3cd = 004066
Pik3cb = 004066
Pik3r2 = 004066
Pik3r1 = 004066
Pik3r3 = 004066
Akt1 = 004066
Akt2 = 004066
Akt3 = 004066
Mtor = 004066
Eif4ebp1 = 004066
Eif4e = 004066
Eif4e2 = 004066
Eif4e1b = 004066
Rps6kb2 = 004066
Rps6kb1 = 004066
Rps6 = 004066
Hif1a = 004066
Vhl = 004066
Rbx1 = 004066
Eloc = 004066
Elob = 004066
Cul2 = 004066
Egln3 = 004066
Egln2 = 004066
Egln1 = 004066
Arnt = 004066
Crebbp = 004066
Ep300 = 004066
Cybb = 004066
Plcg1 = 004066
Plcg2 = 004066
Prkca = 004066
Prkcb = 004066
Prkcg = 004066
Camk2d = 004066
Camk2g = 004066
Camk2b = 004066
Camk2a = 004066
Timp1 = 004066
Ltbr = 004066
Epo = 004066
Trf = 004066
1300017J02Rik = 004066
Tfrc = 004066
Vegfa = 004066
Flt1 = 004066
Serpine1 = 004066
Angpt1 = 004066
Angpt2 = 004066
Angpt4 = 004066
Tek = 004066
Edn1 = 004066
Nos2 = 004066
Nos3 = 004066
Hmox1 = 004066
Nppa = 004066
Slc2a1 = 004066
Pdk1 = 004066
Hk2 = 004066
Hk3 = 004066
Hk1 = 004066
Hkdc1 = 004066
Pfkl = 004066
Pfkm = 004066
Pfkp = 004066
Gapdh = 004066
Aldoa = 004066
Aldob = 004066
Aldoc = 004066
Aldoart1 = 004066
Eno1 = 004066
Eno2 = 004066
Eno3 = 004066
Eno1b = 004066
Eno4 = 004066
Pgk1 = 004066
Pgk2 = 004066
Pfkfb3 = 004066
Ldha = 004066
Ldhb = 004066
Ldhc = 004066
Ldhal6b = 004066
Bcl2 = 004066
Cdkn1a = 004066
Cdkn1b = 004066
Pdha1 = 004066
Pdha2 = 004066
Pdhb = 004066
Tgfb1 = 004068
Tgfb2 = 004068
Tgfb3 = 004068
Tgfbr1 = 004068
Tgfbr2 = 004068
Smad4 = 004068
Smad3 = 004068
Stk11 = 004068
Prkaa1 = 004068
Prkaa2 = 004068
Prkab1 = 004068
Prkab2 = 004068
Prkag1 = 004068
Prkag3 = 004068
Prkag2 = 004068
Nlk = 004068
Skp2 = 004068
Mdm2 = 004068
Setd7 = 004068
Crebbp = 004068
Ep300 = 004068
Sirt1 = 004068
Usp7 = 004068
Slc2a4 = 004068
Mapk8 = 004068
Mapk9 = 004068
Mapk10 = 004068
Stk4 = 004068
Igf1 = 004068
Igf1r = 004068
Ins2 = 004068
Ins1 = 004068
Insr = 004068
Irs1 = 004068
Irs2 = 004068
Irs3 = 004068
Irs4 = 004068
Pik3ca = 004068
Pik3cd = 004068
Pik3cb = 004068
Pik3r2 = 004068
Pik3r1 = 004068
Pik3r3 = 004068
Pdpk1 = 004068
Chuk = 004068
Ikbkb = 004068
Pten = 004068
Akt1 = 004068
Akt2 = 004068
Akt3 = 004068
Sgk1 = 004068
Sgk2 = 004068
Sgk3 = 004068
Foxo1 = 004068
Foxo3 = 004068
Foxo4 = 004068
Foxo6 = 004068
Grm1 = 004068
Homer2 = 004068
Homer1 = 004068
Homer3 = 004068
Agap2 = 004068
Csnk1e = 004068
Il6 = 004068
Il10 = 004068
Stat3 = 004068
Egf = 004068
Egfr = 004068
Grb2 = 004068
Sos1 = 004068
Sos2 = 004068
Hras = 004068
Kras = 004068
Nras = 004068
Braf = 004068
Raf1 = 004068
Araf = 004068
Map2k1 = 004068
Map2k2 = 004068
Mapk1 = 004068
Mapk3 = 004068
Mapk14 = 004068
Mapk11 = 004068
Mapk12 = 004068
Mapk13 = 004068
Cdk2 = 004068
Prmt1 = 004068
Foxg1 = 004068
Ccnb1 = 004068
Ccnb2 = 004068
Ccnb3 = 004068
Ccnd1 = 004068
Ccnd2 = 004068
Ccng2 = 004068
Cdkn2b = 004068
Cdkn2d = 004068
Cdkn1a = 004068
Cdkn1b = 004068
Rbl2 = 004068
Plk1 = 004068
Plk2 = 004068
Plk3 = 004068
Plk4 = 004068
Gadd45a = 004068
Gadd45b = 004068
Gadd45g = 004068
Fasl = 004068
Bcl2l11 = 004068
Tnfsf10 = 004068
Bcl6 = 004068
Bnip3 = 004068
Atg12 = 004068
Gabarapl1 = 004068
Gabarap = 004068
Gabarapl2 = 004068
Cat = 004068
Sod2 = 004068
Atm = 004068
Pck1 = 004068
Pck2 = 004068
G6pc = 004068
G6pc2 = 004068
G6pc3 = 004068
Il7r = 004068
Klf2 = 004068
S1pr1 = 004068
S1pr4 = 004068
Rag1 = 004068
Rag2 = 004068
Fbxo25 = 004068
Fbxo32 = 004068
Slc8a1 = 004020
Slc8a2 = 004020
Slc8a3 = 004020
Atp2b1 = 004020
Atp2b3 = 004020
Atp2b4 = 004020
Atp2b2 = 004020
Chrm1 = 004020
Chrm3 = 004020
Chrm5 = 004020
Adora2a = 004020
Adora2b = 004020
Adrb1 = 004020
Adrb2 = 004020
Adrb3 = 004020
Drd1 = 004020
Drd5 = 004020
Hrh2 = 004020
Htr4 = 004020
Htr5a = 004020
Htr5b = 004020
Htr6 = 004020
Htr7 = 004020
Gnas = 004020
Gnal = 004020
Adcy1 = 004020
Adcy2 = 004020
Adcy3 = 004020
Adcy4 = 004020
Adcy7 = 004020
Adcy8 = 004020
Adcy9 = 004020
Prkaca = 004020
Prkacb = 004020
Pln = 004020
Atp2a1 = 004020
Atp2a3 = 004020
Atp2a2 = 004020
Hrc = 004020
Stim1 = 004020
Stim2 = 004020
Orai1 = 004020
Orai2 = 004020
Orai3 = 004020
Cacna1c = 004020
Cacna1d = 004020
Cacna1f = 004020
Cacna1s = 004020
Cacna1a = 004020
Cacna1b = 004020
Cacna1e = 004020
Cacna1g = 004020
Cacna1h = 004020
Cacna1i = 004020
Chrna7 = 004020
P2rx1 = 004020
P2rx2 = 004020
P2rx3 = 004020
P2rx4 = 004020
P2rx5 = 004020
P2rx7 = 004020
P2rx6 = 004020
Grin1 = 004020
Grin2a = 004020
Grin2c = 004020
Grin2d = 004020
Ryr1 = 004020
Ryr2 = 004020
Ryr3 = 004020
Trdn = 004020
Casq1 = 004020
Casq2 = 004020
Asph = 004020
Cysltr1 = 004020
Cysltr2 = 004020
Chrm2 = 004020
Adra1a = 004020
Adra1b = 004020
Adra1d = 004020
Agtr1a = 004020
Agtr1b = 004020
Ednra = 004020
Ednrb = 004020
F2r = 004020
Grm1 = 004020
Grm5 = 004020
Grpr = 004020
Hrh1 = 004020
Htr2a = 004020
Htr2b = 004020
Htr2c = 004020
Lhcgr = 004020
Ntsr1 = 004020
Oxtr = 004020
Avpr1a = 004020
Avpr1b = 004020
Ltb4r2 = 004020
Ptafr = 004020
Ptger1 = 004020
Ptger3 = 004020
Ptgfr = 004020
Bdkrb1 = 004020
Bdkrb2 = 004020
Tacr1 = 004020
Tacr2 = 004020
Tacr3 = 004020
Tbxa2r = 004020
Trhr = 004020
Trhr2 = 004020
Cckar = 004020
Cckbr = 004020
Cxcr4 = 004020
Egfr = 004020
Erbb2 = 004020
Erbb3 = 004020
Erbb4 = 004020
Pdgfra = 004020
Pdgfrb = 004020
Gnaq = 004020
Gna11 = 004020
Gna14 = 004020
Gna15 = 004020
Plcd1 = 004020
Plcd3 = 004020
Plcd4 = 004020
Plcb1 = 004020
Plcb3 = 004020
Plcb4 = 004020
Plcb2 = 004020
Plcg1 = 004020
Plcg2 = 004020
Plce1 = 004020
Plcz1 = 004020
Itpr1 = 004020
Itpr2 = 004020
Itpr3 = 004020
Cd38 = 004020
Tpcn1 = 004020
Tpcn2 = 004020
Sphk2 = 004020
Sphk1 = 004020
Mcu = 004020
Vdac1 = 004020
Vdac2 = 004020
Vdac3 = 004020
Slc25a4 = 004020
Slc25a5 = 004020
Slc25a31 = 004020
Ppif = 004020
Tnnc1 = 004020
Tnnc2 = 004020
Calm1 = 004020
Calm4 = 004020
Calm3 = 004020
Calm2 = 004020
Calml3 = 004020
Calm5 = 004020
Calml4 = 004020
Phkg1 = 004020
Phkg2 = 004020
Phka2 = 004020
Phka1 = 004020
Phkb = 004020
Mylk = 004020
Mylk3 = 004020
Mylk2 = 004020
Mylk4 = 004020
Camk1g = 004020
Camk1 = 004020
Camk2d = 004020
Camk2g = 004020
Camk2b = 004020
Camk2a = 004020
Camk4 = 004020
Ppp3cc = 004020
Ppp3ca = 004020
Ppp3cb = 004020
Ppp3r1 = 004020
Ppp3r2 = 004020
Nos1 = 004020
Nos2 = 004020
Nos3 = 004020
Pde1a = 004020
Pde1b = 004020
Pde1c = 004020
Ptk2b = 004020
Itpkb = 004020
Itpka = 004020
Itpkc = 004020
Prkca = 004020
Prkcb = 004020
Prkcg = 004020
Pi4ka = 004070
Pi4kb = 004070
Pi4k2a = 004070
Pi4k2b = 004070
Sacm1l = 004070
Inpp5f = 004070
Pip5k1c = 004070
Pip5k1b = 004070
Pip5k1a = 004070
Ocrl = 004070
Inpp5b = 004070
Inpp5e = 004070
Synj1 = 004070
Synj2 = 004070
Pik3ca = 004070
Pik3cd = 004070
Pik3cb = 004070
Pik3r2 = 004070
Pik3r1 = 004070
Pik3r3 = 004070
Pten = 004070
Inpp5d = 004070
Inppl1 = 004070
Inpp4a = 004070
Inpp4b = 004070
Pikfyve = 004070
Mtm1 = 004070
Mtmr1 = 004070
Mtmr2 = 004070
Mtmr4 = 004070
Mtmr3 = 004070
Mtmr6 = 004070
Mtmr7 = 004070
Mtmr14 = 004070
Pip4k2c = 004070
Pip4k2a = 004070
Pip4k2b = 004070
Pip4p1 = 004070
Pip4p2 = 004070
Pik3c3 = 004070
Pik3c2a = 004070
Pik3c2g = 004070
Pik3c2b = 004070
Plcb1 = 004070
Plcb3 = 004070
Plcb4 = 004070
Plcb2 = 004070
Plcd1 = 004070
Plcd3 = 004070
Plcd4 = 004070
Plce1 = 004070
Plcg1 = 004070
Plcg2 = 004070
Plcz1 = 004070
Ipmk = 004070
Itpkb = 004070
Itpka = 004070
Itpkc = 004070
Inpp5k = 004070
Inpp5j = 004070
Inpp5a = 004070
Itpk1 = 004070
Ippk = 004070
Ip6k1 = 004070
Ip6k2 = 004070
Ip6k3 = 004070
Ppip5k1 = 004070
Ppip5k2 = 004070
Inpp1 = 004070
Impa2 = 004070
Impa1 = 004070
Impad1 = 004070
Dgka = 004070
Dgkg = 004070
Dgkq = 004070
Dgkz = 004070
Dgkb = 004070
Dgke = 004070
Dgki = 004070
Dgkh = 004070
Dgkd = 004070
Dgkk = 004070
Cds1 = 004070
Cds2 = 004070
Cdipt = 004070
Itpr1 = 004070
Itpr2 = 004070
Itpr3 = 004070
Prkca = 004070
Prkcb = 004070
Prkcg = 004070
Calm1 = 004070
Calm4 = 004070
Calm3 = 004070
Calm2 = 004070
Calml3 = 004070
Calm5 = 004070
Calml4 = 004070
Egf = 004072
Pdgfa = 004072
Pdgfb = 004072
Pdgfc = 004072
Pdgfd = 004072
Kitl = 004072
Ins2 = 004072
Ins1 = 004072
Egfr = 004072
Pdgfra = 004072
Pdgfrb = 004072
Kit = 004072
Insr = 004072
Grb2 = 004072
Gab1 = 004072
Gab2 = 004072
Shc1 = 004072
Shc2 = 004072
Shc3 = 004072
Shc4 = 004072
Ptpn11 = 004072
Sos1 = 004072
Sos2 = 004072
Hras = 004072
Kras = 004072
Nras = 004072
Mras = 004072
Rras = 004072
Rras2 = 004072
Ralgds = 004072
Rala = 004072
Ralb = 004072
Pik3ca = 004072
Pik3cd = 004072
Pik3cb = 004072
Pik3r2 = 004072
Pik3r1 = 004072
Pik3r3 = 004072
Akt1 = 004072
Akt2 = 004072
Akt3 = 004072
Tsc1 = 004072
Tsc2 = 004072
Rheb = 004072
Mtor = 004072
Rhoa = 004072
4930544G11Rik = 004072
Arf1 = 004072
Arf6 = 004072
Plcg1 = 004072
Plcg2 = 004072
Fcer1a = 004072
Ms4a2 = 004072
Fcer1g = 004072
Fyn = 004072
Syk = 004072
Prkca = 004072
Pld2 = 004072
Pld1 = 004072
Pla2g4e = 004072
Pla2g4a = 004072
Pla2g4b = 004072
Pla2g4c = 004072
Pla2g4d = 004072
Pla2g4f = 004072
Agpat1 = 004072
Agpat2 = 004072
Agpat3 = 004072
Agpat4 = 004072
Agpat5 = 004072
Sphk2 = 004072
Sphk1 = 004072
Raf1 = 004072
Map2k1 = 004072
Map2k2 = 004072
Mapk1 = 004072
Mapk3 = 004072
Pip5k1c = 004072
Pip5k1b = 004072
Pip5k1a = 004072
Dgka = 004072
Dgkg = 004072
Dgkq = 004072
Dgkz = 004072
Dgkb = 004072
Dgke = 004072
Dgki = 004072
Dgkh = 004072
Dgkd = 004072
Dgkk = 004072
Plpp1 = 004072
Plpp2 = 004072
Plpp3 = 004072
F2 = 004072
Agt = 004072
Avp = 004072
Agtr1a = 004072
Agtr1b = 004072
F2r = 004072
Grm1 = 004072
Grm2 = 004072
Grm3 = 004072
Grm4 = 004072
Grm5 = 004072
Grm6 = 004072
Grm7 = 004072
Grm8 = 004072
Avpr1a = 004072
Avpr1b = 004072
Avpr2 = 004072
Lpar1 = 004072
Lpar2 = 004072
Lpar3 = 004072
Lpar4 = 004072
Lpar5 = 004072
Lpar6 = 004072
Ptgfr = 004072
Cxcr1 = 004072
Cxcr2 = 004072
Plcb1 = 004072
Plcb3 = 004072
Plcb4 = 004072
Plcb2 = 004072
Gna12 = 004072
Ptk2b = 004072
Gna13 = 004072
Pik3cg = 004072
Pik3r5 = 004072
Pik3r6 = 004072
Cyth1 = 004072
Cyth2 = 004072
Cyth3 = 004072
Cyth4 = 004072
Gnas = 004072
Adcy1 = 004072
Adcy2 = 004072
Adcy3 = 004072
Adcy4 = 004072
Adcy5 = 004072
Adcy6 = 004072
Adcy7 = 004072
Adcy8 = 004072
Adcy9 = 004072
Rapgef3 = 004072
Rapgef4 = 004072
Dnm1 = 004072
Dnm3 = 004072
Dnm2 = 004072
Sptlc2 = 004071
Sptlc1 = 004071
Sptlc3 = 004071
Cers3 = 004071
Cers2 = 004071
Cers1 = 004071
Cers4 = 004071
Cers6 = 004071
Cers5 = 004071
Degs2 = 004071
Degs1 = 004071
9130409I23Rik = 004071
Smpd1 = 004071
Sgms1 = 004071
Sgms2 = 004071
Tnf = 004071
Tnfrsf1a = 004071
Nsmaf = 004071
Smpd2 = 004071
Asah1 = 004071
Asah2 = 004071
Acer2 = 004071
Acer1 = 004071
Tradd = 004071
Traf2 = 004071
Ctsd = 004071
Bid = 004071
Bax = 004071
Map3k5 = 004071
Mapk8 = 004071
Mapk9 = 004071
Mapk10 = 004071
Mapk14 = 004071
Mapk11 = 004071
Mapk12 = 004071
Mapk13 = 004071
Prkcz = 004071
Akt1 = 004071
Akt2 = 004071
Akt3 = 004071
Bcl2 = 004071
Ppp2ca = 004071
Ppp2cb = 004071
Ppp2r1a = 004071
Ppp2r1b = 004071
Ppp2r2d = 004071
Ppp2r2b = 004071
Ppp2r2c = 004071
Ppp2r2a = 004071
Gm2436 = 004071
Gm2446 = 004071
Ppp2r3c = 004071
Ppp2r3a = 004071
Ppp2r3d = 004071
Ppp2r5b = 004071
Ppp2r5c = 004071
Ppp2r5d = 004071
Ppp2r5e = 004071
Ppp2r5a = 004071
Trp53 = 004071
Fcer1a = 004071
Ms4a2 = 004071
Fcer1g = 004071
Fyn = 004071
Gab2 = 004071
Pik3ca = 004071
Pik3cd = 004071
Pik3cb = 004071
Pik3r2 = 004071
Pik3r1 = 004071
Pik3r3 = 004071
Pld2 = 004071
Pld1 = 004071
Sphk2 = 004071
Sphk1 = 004071
Kng1 = 004071
Kng2 = 004071
Adora1 = 004071
Adora3 = 004071
Bdkrb2 = 004071
Oprd1 = 004071
Gnai1 = 004071
Gnai3 = 004071
Gnai2 = 004071
Plcb1 = 004071
Plcb3 = 004071
Plcb4 = 004071
Plcb2 = 004071
Prkce = 004071
Mapk1 = 004071
Mapk3 = 004071
Sgpp1 = 004071
Sgpp2 = 004071
Abcc1 = 004071
Sgpl1 = 004071
S1pr1 = 004071
S1pr2 = 004071
Hras = 004071
Kras = 004071
Nras = 004071
Raf1 = 004071
Map2k1 = 004071
Map2k2 = 004071
Pdpk1 = 004071
Nos3 = 004071
Rac1 = 004071
Rac2 = 004071
Rac3 = 004071
S1pr3 = 004071
Gnaq = 004071
Prkca = 004071
Prkcb = 004071
Prkcg = 004071
S1pr4 = 004071
S1pr5 = 004071
Gna12 = 004071
Gna13 = 004071
Rhoa = 004071
4930544G11Rik = 004071
Rock1 = 004071
Rock2 = 004071
Pten = 004071
Nfkb1 = 004071
Rela = 004071
Adcyap1 = 004024
Vip = 004024
Cga = 004024
Lhb = 004024
Tshb = 004024
Pomc = 004024
Gcg = 004024
Gip = 004024
Fshb = 004024
Nppa = 004024
Adrb1 = 004024
Drd1 = 004024
Drd5 = 004024
Adora2a = 004024
Htr4 = 004024
Htr6 = 004024
Ptger2 = 004024
Adcyap1r1 = 004024
Vipr2 = 004024
Lhcgr = 004024
Tshr = 004024
Mc2r = 004024
Glp1r = 004024
Gipr = 004024
Gpr119 = 004024
Fshr = 004024
Npr1 = 004024
Gnas = 004024
Edn1 = 004024
Edn2 = 004024
Edn3 = 004024
Sst = 004024
Npy = 004024
Ghrl = 004024
Oxt = 004024
Adrb2 = 004024
Htr1a = 004024
Htr1b = 004024
Htr1d = 004024
Htr1f = 004024
Chrm1 = 004024
Chrm2 = 004024
Drd2 = 004024
Gabbr1 = 004024
Gabbr2 = 004024
Adora1 = 004024
Ednra = 004024
Npy1r = 004024
Sstr1 = 004024
Sstr2 = 004024
Sstr5 = 004024
Hcar1 = 004024
Hcar2 = 004024
Ffar2 = 004024
Sucnr1 = 004024
Ptger3 = 004024
Oxtr = 004024
Ghsr = 004024
Gnai1 = 004024
Gnai3 = 004024
Gnai2 = 004024
Adcy1 = 004024
Adcy2 = 004024
Adcy3 = 004024
Adcy4 = 004024
Adcy5 = 004024
Adcy6 = 004024
Adcy7 = 004024
Adcy8 = 004024
Adcy9 = 004024
Adcy10 = 004024
Hcn2 = 004024
Hcn4 = 004024
Cnga1 = 004024
Cnga2 = 004024
Cnga3 = 004024
Cnga4 = 004024
Cngb1 = 004024
Cngb3 = 004024
Calm1 = 004024
Calm4 = 004024
Calm3 = 004024
Calm2 = 004024
Calml3 = 004024
Calm5 = 004024
Calml4 = 004024
Camk2d = 004024
Camk2g = 004024
Camk2b = 004024
Camk2a = 004024
Camk4 = 004024
Abcc4 = 004024
Rapgef3 = 004024
Rapgef4 = 004024
Rras = 004024
Rras2 = 004024
Pld2 = 004024
Pld1 = 004024
Plce1 = 004024
Mapk8 = 004024
Mapk9 = 004024
Mapk10 = 004024
Rap1a = 004024
Rap1b = 004024
Tiam1 = 004024
Vav1 = 004024
Vav2 = 004024
Vav3 = 004024
Rac1 = 004024
Rac2 = 004024
Rac3 = 004024
Pak1 = 004024
Arap3 = 004024
Rhoa = 004024
4930544G11Rik = 004024
Afdn = 004024
Pik3ca = 004024
Pik3cd = 004024
Pik3cb = 004024
Pik3r2 = 004024
Pik3r1 = 004024
Pik3r3 = 004024
Akt1 = 004024
Akt2 = 004024
Akt3 = 004024
Braf = 004024
Raf1 = 004024
Map2k1 = 004024
Map2k2 = 004024
Mapk1 = 004024
Mapk3 = 004024
Prkaca = 004024
Prkacb = 004024
Ppp1r1b = 004024
Ppp1ca = 004024
Ppp1cb = 004024
Ppp1cc = 004024
Ppp1ccb = 004024
Creb1 = 004024
Creb3 = 004024
Creb3l1 = 004024
Creb3l2 = 004024
Creb3l3 = 004024
Creb3l4 = 004024
Creb5 = 004024
Crebbp = 004024
Ep300 = 004024
Bdnf = 004024
Fos = 004024
Jun = 004024
Gli3 = 004024
Gli1 = 004024
Ptch1 = 004024
Hhip = 004024
Nfkbia = 004024
Nfkb1 = 004024
Rela = 004024
Sox9 = 004024
Amh = 004024
Ppara = 004024
Acox3 = 004024
Acox1 = 004024
Nfatc1 = 004024
F2r = 004024
Bad = 004024
Lipe = 004024
Rock1 = 004024
Rock2 = 004024
Ppp1r12a = 004024
Myl9 = 004024
Tnni3 = 004024
Pln = 004024
Atp2a1 = 004024
Atp2a3 = 004024
Atp2a2 = 004024
Ryr2 = 004024
Grin1 = 004024
Grin2a = 004024
Grin2b = 004024
Grin2c = 004024
Grin2d = 004024
Grin3a = 004024
Grin3b = 004024
Gria1 = 004024
Gria2 = 004024
Gria3 = 004024
Gria4 = 004024
Cftr = 004024
Atp1a1 = 004024
Atp1a2 = 004024
Atp1a3 = 004024
Atp1a4 = 004024
Atp1b4 = 004024
Atp1b1 = 004024
Atp1b2 = 004024
Atp1b3 = 004024
Fxyd2 = 004024
Fxyd1 = 004024
Slc9a1 = 004024
Orai1 = 004024
Atp2b1 = 004024
Atp2b3 = 004024
Atp2b4 = 004024
Atp2b2 = 004024
Cacna1c = 004024
Cacna1d = 004024
Cacna1f = 004024
Cacna1s = 004024
Pde3a = 004024
Pde3b = 004024
Pde4a = 004024
Pde4b = 004024
Pde4c = 004024
Pde4d = 004024
Pde10a = 004024
Agtr1a = 004022
Agtr1b = 004022
Ednra = 004022
Ednrb = 004022
Adra1a = 004022
Adra1b = 004022
Adra1d = 004022
Adra2a = 004022
Adra2b = 004022
Adra2c = 004022
Gnaq = 004022
Gna11 = 004022
Gna12 = 004022
Gna13 = 004022
Trpc6 = 004022
Ppp3cc = 004022
Ppp3ca = 004022
Ppp3cb = 004022
Ppp3r1 = 004022
Ppp3r2 = 004022
Mef2a = 004022
Mef2b = 004022
Gm45929 = 004022
Mef2c = 004022
Mef2d = 004022
Nfatc1 = 004022
Nfatc2 = 004022
Nfatc3 = 004022
Nfatc4 = 004022
Srf = 004022
Gata4 = 004022
Myh7 = 004022
Myh6 = 004022
Nppb = 004022
Nppa = 004022
Npr1 = 004022
Nppc = 004022
Npr2 = 004022
Prkg1 = 004022
Prkg2 = 004022
Cacna1c = 004022
Cacna1d = 004022
Cacna1f = 004022
Cacna1s = 004022
Kcnma1 = 004022
Kcnu1 = 004022
Kcnmb1 = 004022
Kcnmb2 = 004022
Kcnmb3 = 004022
Kcnmb4 = 004022
Slc8a1 = 004022
Slc8a2 = 004022
Slc8a3 = 004022
Atp1a1 = 004022
Atp1a2 = 004022
Atp1a3 = 004022
Atp1a4 = 004022
Atp1b4 = 004022
Atp1b1 = 004022
Atp1b2 = 004022
Atp1b3 = 004022
Fxyd2 = 004022
Atp2b1 = 004022
Atp2b3 = 004022
Atp2b4 = 004022
Atp2b2 = 004022
Rgs2 = 004022
Gtf2i = 004022
Gtf2ird1 = 004022
Plcb1 = 004022
Plcb3 = 004022
Plcb4 = 004022
Plcb2 = 004022
Itpr1 = 004022
Itpr2 = 004022
Itpr3 = 004022
Mrvi1 = 004022
Pln = 004022
Atp2a1 = 004022
Atp2a3 = 004022
Atp2a2 = 004022
Rhoa = 004022
4930544G11Rik = 004022
Rock1 = 004022
Rock2 = 004022
Ppp1r12a = 004022
Ppp1ca = 004022
Ppp1cb = 004022
Ppp1cc = 004022
Ppp1ccb = 004022
Calm1 = 004022
Calm4 = 004022
Calm3 = 004022
Calm2 = 004022
Calml3 = 004022
Calm5 = 004022
Calml4 = 004022
Mylk = 004022
Mylk3 = 004022
Mylk2 = 004022
Mylk4 = 004022
Myl9 = 004022
Cnga1 = 004022
Cngb1 = 004022
Adcy1 = 004022
Adcy2 = 004022
Adcy3 = 004022
Adcy4 = 004022
Adcy5 = 004022
Adcy6 = 004022
Adcy7 = 004022
Adcy8 = 004022
Adcy9 = 004022
Pde2a = 004022
Pde3a = 004022
Pde3b = 004022
Pde5a = 004022
Gucy1a1 = 004022
Gucy1a2 = 004022
Gucy1b2 = 004022
Gucy1b1 = 004022
Kng1 = 004022
Kng2 = 004022
Bdkrb2 = 004022
Oprd1 = 004022
Adora1 = 004022
Adora3 = 004022
Gnai1 = 004022
Gnai3 = 004022
Gnai2 = 004022
Ins2 = 004022
Ins1 = 004022
Insr = 004022
Irs1 = 004022
Irs2 = 004022
Irs3 = 004022
Irs4 = 004022
Pik3cg = 004022
Pik3r5 = 004022
Pik3r6 = 004022
Akt1 = 004022
Akt2 = 004022
Akt3 = 004022
Nos3 = 004022
Adrb1 = 004022
Adrb2 = 004022
Adrb3 = 004022
Prkce = 004022
Kcnj8 = 004022
Vdac1 = 004022
Vdac2 = 004022
Vdac3 = 004022
Slc25a4 = 004022
Slc25a5 = 004022
Slc25a31 = 004022
Ppif = 004022
Creb1 = 004022
Atf2 = 004022
Atf4 = 004022
Creb3 = 004022
Creb3l1 = 004022
Creb3l2 = 004022
Creb3l3 = 004022
Creb3l4 = 004022
Creb5 = 004022
Atf6b = 004022
Bad = 004022
Vasp = 004022
Raf1 = 004022
Map2k1 = 004022
Map2k2 = 004022
Mapk1 = 004022
Mapk3 = 004022
Egf = 004151
Tgfa = 004151
Ereg = 004151
Areg = 004151
Fgf1 = 004151
Fgf2 = 004151
Fgf3 = 004151
Fgf4 = 004151
Fgf5 = 004151
Fgf7 = 004151
Fgf8 = 004151
Fgf9 = 004151
Fgf10 = 004151
Fgf16 = 004151
Fgf17 = 004151
Fgf18 = 004151
Fgf20 = 004151
Fgf22 = 004151
Fgf6 = 004151
Fgf15 = 004151
Fgf21 = 004151
Fgf23 = 004151
Klk1b4 = 004151
Ngf = 004151
Bdnf = 004151
Ntf3 = 004151
Ntf5 = 004151
Ins2 = 004151
Ins1 = 004151
Igf1 = 004151
Igf2 = 004151
Pdgfa = 004151
Pdgfb = 004151
Pdgfc = 004151
Pdgfd = 004151
Csf1 = 004151
Kitl = 004151
Flt3l = 004151
Vegfa = 004151
Vegfb = 004151
Pgf = 004151
Vegfc = 004151
Vegfd = 004151
Hgf = 004151
Angpt1 = 004151
Angpt2 = 004151
Angpt4 = 004151
Efna1 = 004151
Efna2 = 004151
Efna4 = 004151
Efna5 = 004151
Efna3 = 004151
Egfr = 004151
Erbb2 = 004151
Erbb3 = 004151
Erbb4 = 004151
Fgfr1 = 004151
Fgfr2 = 004151
Fgfr3 = 004151
Fgfr4 = 004151
Ngfr = 004151
Ntrk1 = 004151
Ntrk2 = 004151
Insr = 004151
Igf1r = 004151
Pdgfra = 004151
Pdgfrb = 004151
Csf1r = 004151
Kit = 004151
Flt3 = 004151
Flt1 = 004151
Flt4 = 004151
Kdr = 004151
Met = 004151
Tek = 004151
Epha2 = 004151
Grb2 = 004151
Sos1 = 004151
Sos2 = 004151
Hras = 004151
Kras = 004151
Nras = 004151
Raf1 = 004151
Map2k1 = 004151
Map2k2 = 004151
Mapk1 = 004151
Mapk3 = 004151
Irs1 = 004151
Tlr2 = 004151
Tlr4 = 004151
Rac1 = 004151
Syk = 004151
Cd19 = 004151
Pik3ap1 = 004151
Gh = 004151
Prl = 004151
Osm = 004151
Il2 = 004151
Il3 = 004151
Il6 = 004151
Il4 = 004151
Il7 = 004151
Ifna1 = 004151
Ifna2 = 004151
Ifna4 = 004151
Ifna5 = 004151
Ifna6 = 004151
Ifna7 = 004151
Ifna9 = 004151
Ifna11 = 004151
Ifna12 = 004151
Ifna13 = 004151
Ifna14 = 004151
Ifnab = 004151
Ifna15 = 004151
Ifnb1 = 004151
Epo = 004151
Csf3 = 004151
Ghr = 004151
Prlr = 004151
Osmr = 004151
Il2ra = 004151
Il2rb = 004151
Il2rg = 004151
Il3ra = 004151
Il6ra = 004151
Il4ra = 004151
Il7r = 004151
Ifnar1 = 004151
Ifnar2 = 004151
Epor = 004151
Csf3r = 004151
Jak1 = 004151
Jak2 = 004151
Jak3 = 004151
Col1a1 = 004151
Col1a2 = 004151
Col2a1 = 004151
Col4a1 = 004151
Col4a2 = 004151
Col4a4 = 004151
Col4a6 = 004151
Col4a5 = 004151
Col4a3 = 004151
Col6a2 = 004151
Col6a1 = 004151
Col6a6 = 004151
Col6a3 = 004151
Col6a4 = 004151
Col6a5 = 004151
Col9a1 = 004151
Col9a2 = 004151
Col9a3 = 004151
Lama1 = 004151
Lama2 = 004151
Lama3 = 004151
Lama5 = 004151
Lama4 = 004151
Lamb1 = 004151
Lamb2 = 004151
Lamb3 = 004151
Lamc1 = 004151
Lamc2 = 004151
Lamc3 = 004151
Chad = 004151
Reln = 004151
Thbs1 = 004151
Comp = 004151
Thbs2 = 004151
Thbs3 = 004151
Thbs4 = 004151
Fn1 = 004151
Spp1 = 004151
Vtn = 004151
Tnc = 004151
Tnr = 004151
Tnn = 004151
Tnxb = 004151
Vwf = 004151
Ibsp = 004151
Itga1 = 004151
Itga2 = 004151
Itga2b = 004151
Itga3 = 004151
Itga4 = 004151
Itga5 = 004151
Itga6 = 004151
Itga7 = 004151
Itga8 = 004151
Itga9 = 004151
Itga10 = 004151
Itga11 = 004151
Itgav = 004151
Itgb1 = 004151
Itgb3 = 004151
Itgb4 = 004151
Itgb5 = 004151
Itgb6 = 004151
Itgb7 = 004151
Itgb8 = 004151
Ptk2 = 004151
Pik3ca = 004151
Pik3cd = 004151
Pik3cb = 004151
Pik3r2 = 004151
Pik3r1 = 004151
Pik3r3 = 004151
F2r = 004151
Chrm1 = 004151
Chrm2 = 004151
Lpar1 = 004151
Lpar2 = 004151
Lpar3 = 004151
Lpar4 = 004151
Lpar5 = 004151
Lpar6 = 004151
Gnb1 = 004151
Gnb2 = 004151
Gnb3 = 004151
Gnb4 = 004151
Gnb5 = 004151
Gng2 = 004151
Gng3 = 004151
Gng4 = 004151
Gng5 = 004151
Gng7 = 004151
Gng8 = 004151
Gng10 = 004151
Gng11 = 004151
Gng12 = 004151
Gm5741 = 004151
Gng13 = 004151
Gngt1 = 004151
Gngt2 = 004151
Pik3cg = 004151
Pik3r5 = 004151
Pik3r6 = 004151
Pdpk1 = 004151
Stk11 = 004151
Prkaa1 = 004151
Prkaa2 = 004151
Ddit4 = 004151
Tsc1 = 004151
Tsc2 = 004151
Rheb = 004151
Mlst8 = 004151
Mtor = 004151
Rptor = 004151
Eif4ebp1 = 004151
Eif4e = 004151
Eif4e2 = 004151
Eif4e1b = 004151
Rps6kb2 = 004151
Rps6kb1 = 004151
Eif4b = 004151
Rps6 = 004151
Prkca = 004151
Pkn1 = 004151
Pkn2 = 004151
Pkn3 = 004151
Sgk1 = 004151
Sgk2 = 004151
Sgk3 = 004151
Akt1 = 004151
Akt2 = 004151
Akt3 = 004151
Magi1 = 004151
Magi2 = 004151
Pten = 004151
Them4 = 004151
Ppp2ca = 004151
Ppp2cb = 004151
Ppp2r1a = 004151
Ppp2r1b = 004151
Ppp2r2d = 004151
Ppp2r2b = 004151
Ppp2r2c = 004151
Ppp2r2a = 004151
Gm2436 = 004151
Gm2446 = 004151
Ppp2r3c = 004151
Ppp2r3a = 004151
Ppp2r3d = 004151
Ppp2r5b = 004151
Ppp2r5c = 004151
Ppp2r5d = 004151
Ppp2r5e = 004151
Ppp2r5a = 004151
Hsp90aa1 = 004151
Hsp90ab1 = 004151
Hsp90b1 = 004151
Cdc37 = 004151
Crtc2 = 004151
Phlpp1 = 004151
Phlpp2 = 004151
Tcl1 = 004151
Tcl1b1 = 004151
Tcl1b4 = 004151
Mtcp1 = 004151
Nos3 = 004151
Brca1 = 004151
Gsk3b = 004151
Gys1 = 004151
Gys2 = 004151
Pck1 = 004151
Pck2 = 004151
G6pc = 004151
G6pc2 = 004151
G6pc3 = 004151
Myc = 004151
Ccnd1 = 004151
Cdkn1a = 004151
Cdkn1b = 004151
Cdk2 = 004151
Cdk4 = 004151
Cdk6 = 004151
Ccnd2 = 004151
Ccnd3 = 004151
Ccne1 = 004151
Ccne2 = 004151
Foxo3 = 004151
Rbl2 = 004151
Fasl = 004151
Bcl2l11 = 004151
Ywhaz = 004151
Ywhab = 004151
Ywhaq = 004151
Ywhae = 004151
Ywhah = 004151
Ywhag = 004151
Bad = 004151
Bcl2l1 = 004151
Bcl2 = 004151
Casp9 = 004151
Creb1 = 004151
Atf2 = 004151
Atf4 = 004151
Creb3 = 004151
Creb3l1 = 004151
Creb3l2 = 004151
Creb3l3 = 004151
Creb3l4 = 004151
Creb5 = 004151
Atf6b = 004151
Mcl1 = 004151
Rxra = 004151
Nr4a1 = 004151
Ikbkg = 004151
Chuk = 004151
Ikbkb = 004151
Rela = 004151
Nfkb1 = 004151
Myb = 004151
Mdm2 = 004151
Trp53 = 004151
Map3k7 = 004152
Stk11 = 004152
Cab39 = 004152
Cab39l = 004152
Strada = 004152
Stradb = 004152
Lep = 004152
Lepr = 004152
Camkk2 = 004152
Adra1a = 004152
Adipoq = 004152
Adipor1 = 004152
Adipor2 = 004152
Prkaa1 = 004152
Prkaa2 = 004152
Prkab1 = 004152
Prkab2 = 004152
Prkag1 = 004152
Prkag3 = 004152
Prkag2 = 004152
Pfkfb1 = 004152
Pfkfb2 = 004152
Pfkfb3 = 004152
Pfkfb4 = 004152
Fbp1 = 004152
Fbp2 = 004152
Pfkl = 004152
Pfkm = 004152
Pfkp = 004152
Hnf4a = 004152
G6pc = 004152
G6pc2 = 004152
G6pc3 = 004152
Pck1 = 004152
Pck2 = 004152
Crtc2 = 004152
Creb1 = 004152
Creb3 = 004152
Creb3l1 = 004152
Creb3l2 = 004152
Creb3l3 = 004152
Creb3l4 = 004152
Creb5 = 004152
Ppargc1a = 004152
Elavl1 = 004152
Ccnd1 = 004152
Ccna2 = 004152
Ccna1 = 004152
Eef2k = 004152
Eef2 = 004152
Foxo1 = 004152
Foxo3 = 004152
Sirt1 = 004152
Slc2a4 = 004152
Gys1 = 004152
Gys2 = 004152
Lipe = 004152
Hmgcr = 004152
Srebf1 = 004152
Fasn = 004152
Acaca = 004152
Scd1 = 004152
Scd2 = 004152
Scd3 = 004152
Scd4 = 004152
Acacb = 004152
Mlycd = 004152
Cpt1a = 004152
Cpt1b = 004152
Cpt1c = 004152
Ppp2ca = 004152
Ppp2cb = 004152
Ppp2r1a = 004152
Ppp2r1b = 004152
Ppp2r2d = 004152
Ppp2r2b = 004152
Ppp2r2c = 004152
Ppp2r2a = 004152
Gm2436 = 004152
Gm2446 = 004152
Ppp2r3c = 004152
Ppp2r3a = 004152
Ppp2r3d = 004152
Ppp2r5b = 004152
Ppp2r5c = 004152
Ppp2r5d = 004152
Ppp2r5e = 004152
Ppp2r5a = 004152
Tbc1d1 = 004152
Rab2a = 004152
Rab8a = 004152
Rab10 = 004152
Rab11b = 004152
Rab14 = 004152
Cftr = 004152
Cd36 = 004152
Igf1 = 004152
Igf1r = 004152
Ins2 = 004152
Ins1 = 004152
Insr = 004152
Irs1 = 004152
Irs2 = 004152
Irs3 = 004152
Irs4 = 004152
Pik3ca = 004152
Pik3cd = 004152
Pik3cb = 004152
Pik3r2 = 004152
Pik3r1 = 004152
Pik3r3 = 004152
Pdpk1 = 004152
Akt1 = 004152
Akt2 = 004152
Akt3 = 004152
Tsc2 = 004152
Tsc1 = 004152
Rheb = 004152
Mtor = 004152
Rptor = 004152
Akt1s1 = 004152
Rps6kb2 = 004152
Rps6kb1 = 004152
Eif4ebp1 = 004152
Pparg = 004152
Ulk1 = 004152
Slc7a5 = 004150
Slc3a2 = 004150
Slc38a9 = 004150
Atp6v1a = 004150
Atp6v1b2 = 004150
Atp6v1b1 = 004150
Atp6v1c1 = 004150
Atp6v1c2 = 004150
Atp6v1d = 004150
Atp6v1e1 = 004150
Atp6v1e2 = 004150
Atp6v1f = 004150
Atp6v1g2 = 004150
Atp6v1g1 = 004150
Atp6v1g3 = 004150
Atp6v1h = 004150
Lamtor1 = 004150
Lamtor2 = 004150
Lamtor3 = 004150
Lamtor4 = 004150
Lamtor5 = 004150
Flcn = 004150
Fnip1 = 004150
Fnip2 = 004150
Rraga = 004150
Rragb = 004150
Rragd = 004150
Rragc = 004150
Sesn2 = 004150
Castor1 = 004150
Castor2 = 004150
Mios = 004150
Seh1l = 004150
Wdr24 = 004150
Wdr59 = 004150
Sec13 = 004150
Depdc5 = 004150
Nprl2 = 004150
Nprl3 = 004150
Skp2 = 004150
Rnf152 = 004150
Rptor = 004150
Akt1s1 = 004150
Mtor = 004150
Deptor = 004150
Mlst8 = 004150
Telo2 = 004150
Tti1 = 004150
Clip1 = 004150
Grb10 = 004150
Ulk1 = 004150
Ulk2 = 004150
Eif4ebp1 = 004150
Eif4e = 004150
Eif4e2 = 004150
Eif4e1b = 004150
Rps6kb2 = 004150
Rps6kb1 = 004150
Eif4b = 004150
Rps6 = 004150
Strada = 004150
Stradb = 004150
Stk11 = 004150
Cab39 = 004150
Cab39l = 004150
Prkaa1 = 004150
Prkaa2 = 004150
Tsc1 = 004150
Tsc2 = 004150
Tbc1d7 = 004150
Rheb = 004150
Ddit4 = 004150
Wnt1 = 004150
Wnt2 = 004150
Wnt2b = 004150
Wnt3 = 004150
Wnt3a = 004150
Wnt4 = 004150
Wnt5a = 004150
Wnt5b = 004150
Wnt6 = 004150
Wnt7a = 004150
Wnt7b = 004150
Wnt8a = 004150
Wnt8b = 004150
Wnt9a = 004150
Wnt9b = 004150
Wnt10b = 004150
Wnt10a = 004150
Wnt11 = 004150
Wnt16 = 004150
Fzd1 = 004150
Fzd7 = 004150
Fzd2 = 004150
Fzd3 = 004150
Fzd4 = 004150
Fzd5 = 004150
Fzd8 = 004150
Fzd6 = 004150
Fzd10 = 004150
Fzd9 = 004150
Lrp5 = 004150
Lrp6 = 004150
Dvl3 = 004150
Dvl1 = 004150
Dvl2 = 004150
Gsk3b = 004150
Tnf = 004150
Tnfrsf1a = 004150
Ikbkb = 004150
Ins2 = 004150
Ins1 = 004150
Igf1 = 004150
Insr = 004150
Igf1r = 004150
Grb2 = 004150
Sos1 = 004150
Sos2 = 004150
Hras = 004150
Kras = 004150
Nras = 004150
Braf = 004150
Raf1 = 004150
Map2k1 = 004150
Map2k2 = 004150
Mapk1 = 004150
Mapk3 = 004150
Rps6ka3 = 004150
Rps6ka1 = 004150
Rps6ka2 = 004150
Rps6ka6 = 004150
Irs1 = 004150
Pik3r2 = 004150
Pik3r1 = 004150
Pik3r3 = 004150
Pik3ca = 004150
Pik3cd = 004150
Pik3cb = 004150
Pten = 004150
Pdpk1 = 004150
Akt1 = 004150
Akt2 = 004150
Akt3 = 004150
Chuk = 004150
Mapkap1 = 004150
Rictor = 004150
Prr5 = 004150
Rhoa = 004150
4930544G11Rik = 004150
Prkca = 004150
Prkcb = 004150
Prkcg = 004150
Sgk1 = 004150
Lpin1 = 004150
Chrm1 = 004080
Chrm2 = 004080
Chrm3 = 004080
Chrm4 = 004080
Chrm5 = 004080
Adra1a = 004080
Adra1b = 004080
Adra1d = 004080
Adra2a = 004080
Adra2b = 004080
Adra2c = 004080
Adrb1 = 004080
Adrb2 = 004080
Adrb3 = 004080
Drd1 = 004080
Drd2 = 004080
Drd3 = 004080
Drd4 = 004080
Drd5 = 004080
Hrh1 = 004080
Hrh2 = 004080
Hrh3 = 004080
Hrh4 = 004080
Htr1a = 004080
Htr1b = 004080
Htr1d = 004080
Htr1f = 004080
Htr2a = 004080
Htr2b = 004080
Htr2c = 004080
Htr4 = 004080
Htr5a = 004080
Htr5b = 004080
Htr6 = 004080
Htr7 = 004080
Taar7b = 004080
Taar4 = 004080
Taar1 = 004080
Taar6 = 004080
Taar7a = 004080
Taar8a = 004080
Taar7e = 004080
Taar8b = 004080
Taar2 = 004080
Taar5 = 004080
Taar7d = 004080
Taar7f = 004080
Taar3 = 004080
Taar8c = 004080
Taar9 = 004080
Agt = 004080
Agtr1a = 004080
Agtr1b = 004080
Agtr2 = 004080
Apln = 004080
Aplnr = 004080
Nmb = 004080
Grp = 004080
Nmbr = 004080
Grpr = 004080
Brs3 = 004080
Kng1 = 004080
Kng2 = 004080
Bdkrb1 = 004080
Bdkrb2 = 004080
C3 = 004080
C3ar1 = 004080
Hc = 004080
C5ar1 = 004080
Fpr1 = 004080
Fpr2 = 004080
Fpr3 = 004080
Fpr-rs4 = 004080
Fpr-rs6 = 004080
Fpr-rs3 = 004080
Cck = 004080
Cckar = 004080
Cckbr = 004080
Edn1 = 004080
Edn2 = 004080
Edn3 = 004080
Ednra = 004080
Ednrb = 004080
Gal = 004080
Galr1 = 004080
Galr2 = 004080
Galr3 = 004080
Ghrl = 004080
Ghsr = 004080
Kiss1 = 004080
Kiss1r = 004080
Pomc = 004080
Mc1r = 004080
Mc2r = 004080
Mc3r = 004080
Mc4r = 004080
Mc5r = 004080
Nmu = 004080
Nmur1 = 004080
Nmur2 = 004080
Npff = 004080
Npffr1 = 004080
Npffr2 = 004080
Npy = 004080
Pyy = 004080
Ppy = 004080
Npy1r = 004080
Npy2r = 004080
Npy4r = 004080
Npy5r = 004080
Npy6r = 004080
Gpr83 = 004080
Pgr15l = 004080
Npw = 004080
Npb = 004080
Npbwr1 = 004080
Nts = 004080
Ntsr1 = 004080
Ntsr2 = 004080
Penk = 004080
Pdyn = 004080
Oprd1 = 004080
Oprk1 = 004080
Oprm1 = 004080
Oprl1 = 004080
Hcrt = 004080
Hcrtr1 = 004080
Hcrtr2 = 004080
Oxt = 004080
Oxtr = 004080
Sst = 004080
Cort = 004080
Sstr1 = 004080
Sstr2 = 004080
Sstr3 = 004080
Sstr4 = 004080
Sstr5 = 004080
Tac1 = 004080
Tac4 = 004080
Tacr1 = 004080
Tacr2 = 004080
Tac2 = 004080
Tacr3 = 004080
Uts2 = 004080
Uts2r = 004080
Avp = 004080
Avpr1a = 004080
Avpr1b = 004080
Avpr2 = 004080
F2 = 004080
Ctsg = 004080
Gzma = 004080
Plg = 004080
Try10 = 004080
Prss2 = 004080
2210010C04Rik = 004080
Try5 = 004080
Gm10334 = 004080
Try4 = 004080
1810009J06Rik = 004080
F2r = 004080
F2rl1 = 004080
F2rl2 = 004080
F2rl3 = 004080
Pard3 = 004080
Prlh = 004080
Prlhr = 004080
Pmch = 004080
Mchr1 = 004080
Fshb = 004080
Cga = 004080
Fshr = 004080
Lhb = 004080
Lhcgr = 004080
Tshb = 004080
Tshr = 004080
Ptgdr = 004080
Ptger1 = 004080
Ptger2 = 004080
Ptger3 = 004080
Ptger4 = 004080
Ptgfr = 004080
Ptgir = 004080
Tbxa2r = 004080
Adora1 = 004080
Adora2a = 004080
Adora2b = 004080
Adora3 = 004080
P2ry2 = 004080
P2ry1 = 004080
P2ry4 = 004080
P2ry6 = 004080
Lpar6 = 004080
P2ry10 = 004080
P2ry10b = 004080
P2ry14 = 004080
P2ry13 = 004080
Gpr35 = 004080
Cnr1 = 004080
Cnr2 = 004080
Ptafr = 004080
Gnrh1 = 004080
Gnrhr = 004080
Trh = 004080
Trhr = 004080
Trhr2 = 004080
Mtnr1a = 004080
Mtnr1b = 004080
Gpr50 = 004080
Lpar1 = 004080
Lpar2 = 004080
Lpar3 = 004080
Lpar4 = 004080
S1pr1 = 004080
S1pr2 = 004080
S1pr3 = 004080
S1pr4 = 004080
S1pr5 = 004080
Ltb4r1 = 004080
Ltb4r2 = 004080
Mas1 = 004080
Rln1 = 004080
Rln3 = 004080
Insl3 = 004080
Insl5 = 004080
Rxfp1 = 004080
Rxfp2 = 004080
Rxfp3 = 004080
Rxfp4 = 004080
Cysltr1 = 004080
Cysltr2 = 004080
Calcb = 004080
Calca = 004080
Adm = 004080
Iapp = 004080
Calcr = 004080
Calcrl = 004080
Crh = 004080
Ucn = 004080
Ucn3 = 004080
Ucn2 = 004080
Crhr1 = 004080
Crhr2 = 004080
Gip = 004080
Gipr = 004080
Gcg = 004080
Gcgr = 004080
Glp1r = 004080
Glp2r = 004080
Ghrh = 004080
Ghrhr = 004080
Pth = 004080
Pth2 = 004080
Pth1r = 004080
Pth2r = 004080
Adcyap1 = 004080
Adcyap1r1 = 004080
Sct = 004080
Sctr = 004080
Vip = 004080
Vipr1 = 004080
Vipr2 = 004080
Grm1 = 004080
Grm2 = 004080
Grm3 = 004080
Grm4 = 004080
Grm5 = 004080
Grm6 = 004080
Grm7 = 004080
Grm8 = 004080
Gabbr1 = 004080
Gabbr2 = 004080
Gpr156 = 004080
Grin1 = 004080
Grin2a = 004080
Grin2b = 004080
Grin2c = 004080
Grin2d = 004080
Grin3a = 004080
Grin3b = 004080
Gabra1 = 004080
Gabra2 = 004080
Gabra3 = 004080
Gabra4 = 004080
Gabra5 = 004080
Gabra6 = 004080
Gabrb1 = 004080
Gabrb3 = 004080
Gabrb2 = 004080
Gabrd = 004080
Gabre = 004080
Gabrg1 = 004080
Gabrg2 = 004080
Gabrg3 = 004080
Gabrp = 004080
Gabrr1 = 004080
Gabrr2 = 004080
Gabrr3 = 004080
Gabrq = 004080
Slurp1 = 004080
Slurp2 = 004080
Chrna1 = 004080
Chrna2 = 004080
Chrna3 = 004080
Chrna4 = 004080
Chrna5 = 004080
Chrna6 = 004080
Chrna7 = 004080
Chrna9 = 004080
Chrna10 = 004080
Chrnb1 = 004080
Chrnb2 = 004080
Chrnb3 = 004080
Chrnb4 = 004080
Chrnd = 004080
Chrne = 004080
Chrng = 004080
P2rx1 = 004080
P2rx2 = 004080
P2rx3 = 004080
P2rx4 = 004080
P2rx5 = 004080
P2rx7 = 004080
P2rx6 = 004080
Gria1 = 004080
Gria2 = 004080
Gria3 = 004080
Gria4 = 004080
Grik1 = 004080
Grik2 = 004080
Grik3 = 004080
Grik4 = 004080
Grik5 = 004080
Grid1 = 004080
Grid2 = 004080
Glra1 = 004080
Glra2 = 004080
Glra3 = 004080
Glrb = 004080
Trpv1 = 004080
Tspo = 004080
Nr3c1 = 004080
Gh = 004080
Ghr = 004080
Thra = 004080
Thrb = 004080
Lep = 004080
Lepr = 004080
Prl = 004080
Prlr = 004080
Ccl1 = 004060
Ccl25 = 004060
Ccl19 = 004060
Gm2023 = 004060
Gm2457 = 004060
Ccl21d = 004060
Gm13304 = 004060
Gm10591 = 004060
Ccl21b = 004060
C-C = 004060
C-C = 004060
Ccl21c = 004060
Gm1987 = 004060
Ccl21a = 004060
Ccl3 = 004060
Ccl4 = 004060
Ccl17 = 004060
Ccl22 = 004060
Ccl5 = 004060
Ccl8 = 004060
Ccl9 = 004060
Ccl6 = 004060
Ccl7 = 004060
Ccl2 = 004060
Ccl12 = 004060
Ccl11 = 004060
Ccl24 = 004060
Ccl26 = 004060
Ccl27a = 004060
Ccl27b = 004060
Gm20878 = 004060
Gm13306 = 004060
c-C = 004060
Gm2506 = 004060
Gm21586 = 004060
Gm21953 = 004060
Ccl28 = 004060
Ccl20 = 004060
Cxcl1 = 004060
Cxcl2 = 004060
Cxcl3 = 004060
Cxcl5 = 004060
Ppbp = 004060
Pf4 = 004060
Cxcl9 = 004060
Cxcl10 = 004060
Cxcl11 = 004060
Cxcl13 = 004060
Cxcl12 = 004060
Cxcl16 = 004060
Cxcl14 = 004060
Cxcl15 = 004060
Cxcl17 = 004060
Xcl1 = 004060
Cx3cl1 = 004060
Il2 = 004060
Il4 = 004060
Il7 = 004060
Il9 = 004060
Il15 = 004060
Il21 = 004060
Tslp = 004060
Il3 = 004060
Il5 = 004060
Csf2 = 004060
Il13 = 004060
Epo = 004060
Gh = 004060
Prl = 004060
Thpo = 004060
Csf3 = 004060
Lep = 004060
Il6 = 004060
Il11 = 004060
Il12a = 004060
Il12b = 004060
Il23a = 004060
Il27 = 004060
Il31 = 004060
Clcf1 = 004060
Cntf = 004060
Ctf1 = 004060
Lif = 004060
Osm = 004060
Il10 = 004060
Il19 = 004060
Il20 = 004060
Il24 = 004060
Il22 = 004060
Ifnl2 = 004060
Ifnl3 = 004060
Ifna1 = 004060
Ifna2 = 004060
Ifna4 = 004060
Ifna5 = 004060
Ifna6 = 004060
Ifna7 = 004060
Ifna9 = 004060
Ifna11 = 004060
Ifna12 = 004060
Ifna13 = 004060
Ifna14 = 004060
Ifnab = 004060
Ifna15 = 004060
Ifnb1 = 004060
Ifnk = 004060
Ifne = 004060
Ifng = 004060
Il1a = 004060
Il1b = 004060
Il1rn = 004060
Il1f5 = 004060
Il1f6 = 004060
Il1f8 = 004060
Il1f9 = 004060
Il1f10 = 004060
Il18 = 004060
Il33 = 004060
Il17a = 004060
Il17f = 004060
Il17b = 004060
Il17c = 004060
Il17d = 004060
Il25 = 004060
Il16 = 004060
Il34 = 004060
Csf1 = 004060
Tnf = 004060
Lta = 004060
Ltb = 004060
Tnfsf14 = 004060
Fasl = 004060
Tnfsf15 = 004060
Tnfsf10 = 004060
Eda = 004060
Klk1b4 = 004060
Ngf = 004060
Tnfsf11 = 004060
Tnfsf12 = 004060
Cd70 = 004060
Tnfsf8 = 004060
Cd40lg = 004060
Tnfsf9 = 004060
Tnfsf4 = 004060
Tnfsf18 = 004060
Tnfsf13 = 004060
Tnfsf13b = 004060
Tgfb1 = 004060
Tgfb2 = 004060
Tgfb3 = 004060
Gdf15 = 004060
Gdf2 = 004060
Bmp10 = 004060
Inha = 004060
Bmp3 = 004060
Gdf10 = 004060
Gdf11 = 004060
Mstn = 004060
Inhba = 004060
Inhbb = 004060
Gdf1 = 004060
Gdf3 = 004060
Nodal = 004060
Gdf9 = 004060
Inhbc = 004060
Inhbe = 004060
Amh = 004060
Bmp2 = 004060
Bmp4 = 004060
Gdf5 = 004060
Gdf6 = 004060
Gdf7 = 004060
Bmp15 = 004060
Bmp5 = 004060
Bmp6 = 004060
Bmp7 = 004060
Bmp8b = 004060
Bmp8a = 004060
Ccr8 = 004060
Ccr9 = 004060
Ackr4 = 004060
Ccr7 = 004060
Ccr4 = 004060
Ccr5 = 004060
Ccr3 = 004060
Ccr2 = 004060
Ccr1 = 004060
Ccr1l1 = 004060
Ccr10 = 004060
Ccr6 = 004060
Cxcr1 = 004060
Cxcr2 = 004060
Cxcr3 = 004060
Cxcr5 = 004060
Cxcr4 = 004060
Ackr3 = 004060
Cxcr6 = 004060
Xcr1 = 004060
Cx3cr1 = 004060
Il2ra = 004060
Il2rb = 004060
Il2rg = 004060
Il4ra = 004060
Il7r = 004060
Il9r = 004060
Il15ra = 004060
Il21r = 004060
Crlf2 = 004060
Il3ra = 004060
Csf2rb2 = 004060
Csf2rb = 004060
Il5ra = 004060
Csf2ra = 004060
Il13ra1 = 004060
Il13ra2 = 004060
Epor = 004060
Ghr = 004060
Prlr = 004060
Mpl = 004060
Csf3r = 004060
Lepr = 004060
Il6ra = 004060
Il6st = 004060
Il11ra1 = 004060
Il11ra2 = 004060
interleukin-11 = 004060
Gm13305 = 004060
Gm2002 = 004060
Il12rb1 = 004060
Il12rb2 = 004060
Il23r = 004060
Il27ra = 004060
Il31ra = 004060
Cntfr = 004060
Lifr = 004060
Osmr = 004060
Il10ra = 004060
Il10rb = 004060
Il20ra = 004060
Il20rb = 004060
Il22ra1 = 004060
Ifnlr1 = 004060
Ifnar1 = 004060
Ifnar2 = 004060
Ifngr1 = 004060
Ifngr2 = 004060
Il1r1 = 004060
Il1rap = 004060
Il1r2 = 004060
Il1rl2 = 004060
Il18r1 = 004060
Il18rap = 004060
Il1rl1 = 004060
Il17ra = 004060
Il17rc = 004060
Il17rb = 004060
Il17re = 004060
Cd4 = 004060
Csf1r = 004060
Tnfrsf1a = 004060
Tnfrsf1b = 004060
Ltbr = 004060
Tnfrsf14 = 004060
Fas = 004060
Tnfrsf25 = 004060
Tnfrsf10b = 004060
Tnfrsf21 = 004060
Edar = 004060
Eda2r = 004060
Ngfr = 004060
Tnfrsf11b = 004060
Tnfrsf11a = 004060
Tnfrsf12a = 004060
Cd27 = 004060
Tnfrsf8 = 004060
Cd40 = 004060
Tnfrsf9 = 004060
Tnfrsf4 = 004060
Tnfrsf18 = 004060
Tnfrsf17 = 004060
Tnfrsf13b = 004060
Tnfrsf13c = 004060
Tnfrsf19 = 004060
Relt = 004060
Tgfbr1 = 004060
Tgfbr2 = 004060
Acvrl1 = 004060
Bmpr2 = 004060
Acvr2b = 004060
Acvr2a = 004060
Acvr1b = 004060
Acvr1c = 004060
Acvr1 = 004060
Amhr2 = 004060
Bmpr1a = 004060
Bmpr1b = 004060
Ccl5 = 004061
Ccl3 = 004061
Ccl8 = 004061
Ccl9 = 004061
Ccl6 = 004061
Ccl7 = 004061
Ccl2 = 004061
Ccl12 = 004061
Ccl27a = 004061
Ccl27b = 004061
Gm20878 = 004061
Gm13306 = 004061
c-C = 004061
Gm2506 = 004061
Gm21586 = 004061
Gm21953 = 004061
Ccl11 = 004061
Ccl24 = 004061
Ccl26 = 004061
Ccl28 = 004061
Ccl17 = 004061
Ccl22 = 004061
Ccl4 = 004061
Ccl20 = 004061
Ccl1 = 004061
Ccl25 = 004061
Ccl19 = 004061
Gm2023 = 004061
Gm2457 = 004061
Ccl21d = 004061
Gm13304 = 004061
Gm10591 = 004061
Ccl21b = 004061
C-C = 004061
C-C = 004061
Ccl21c = 004061
Gm1987 = 004061
Ccl21a = 004061
Cxcl1 = 004061
Cxcl2 = 004061
Cxcl3 = 004061
Cxcl5 = 004061
Ppbp = 004061
Pf4 = 004061
Cxcl9 = 004061
Cxcl10 = 004061
Cxcl11 = 004061
Cxcl13 = 004061
Cxcl12 = 004061
Cxcl14 = 004061
Xcl1 = 004061
Cx3cl1 = 004061
Il10 = 004061
Il6 = 004061
Il2 = 004061
Il18 = 004061
Il19 = 004061
Il20 = 004061
Il24 = 004061
Tnf = 004061
Lta = 004061
Tnfsf14 = 004061
Tnfsf10 = 004061
Il34 = 004061
Csf1 = 004061
Ccr1 = 004061
Ccr1l1 = 004061
Ccr2 = 004061
Ccr3 = 004061
Ccr4 = 004061
Ccr5 = 004061
Ccr6 = 004061
Ccr8 = 004061
Ccr9 = 004061
Ackr4 = 004061
Ccr10 = 004061
Ccr7 = 004061
Cxcr1 = 004061
Cxcr2 = 004061
Cxcr3 = 004061
Cxcr5 = 004061
Cxcr4 = 004061
Ackr3 = 004061
Xcr1 = 004061
Cx3cr1 = 004061
Il10ra = 004061
Il10rb = 004061
Il6ra = 004061
Il6st = 004061
Il2ra = 004061
Il2rb = 004061
Il2rg = 004061
Il18r1 = 004061
Il18rap = 004061
Il20ra = 004061
Il20rb = 004061
Il22ra1 = 004061
Tnfrsf1a = 004061
Tnfrsf1b = 004061
Ltbr = 004061
Tnfrsf14 = 004061
Tnfrsf10b = 004061
Csf1r = 004061
Col1a1 = 004512
Col1a2 = 004512
Col2a1 = 004512
Col4a1 = 004512
Col4a2 = 004512
Col4a4 = 004512
Col4a6 = 004512
Col4a5 = 004512
Col4a3 = 004512
Col6a2 = 004512
Col6a1 = 004512
Col6a6 = 004512
Col6a3 = 004512
Col6a4 = 004512
Col6a5 = 004512
Col9a1 = 004512
Col9a2 = 004512
Col9a3 = 004512
Lama1 = 004512
Lama2 = 004512
Lama3 = 004512
Lama5 = 004512
Lama4 = 004512
Lamb1 = 004512
Lamb2 = 004512
Lamb3 = 004512
Lamc1 = 004512
Lamc2 = 004512
Lamc3 = 004512
Chad = 004512
Reln = 004512
Thbs1 = 004512
Comp = 004512
Thbs2 = 004512
Thbs3 = 004512
Thbs4 = 004512
Fn1 = 004512
Spp1 = 004512
Vtn = 004512
Tnc = 004512
Tnr = 004512
Tnn = 004512
Tnxb = 004512
Npnt = 004512
Fras1 = 004512
Frem2 = 004512
Frem1 = 004512
Dspp = 004512
Vwf = 004512
Ibsp = 004512
Dmp1 = 004512
Agrn = 004512
Hspg2 = 004512
Itga1 = 004512
Itga2 = 004512
Itga2b = 004512
Itga3 = 004512
Itga4 = 004512
Itga5 = 004512
Itga6 = 004512
Itga7 = 004512
Itga8 = 004512
Itga9 = 004512
Itga10 = 004512
Itga11 = 004512
Itgav = 004512
Itgb1 = 004512
Itgb3 = 004512
Itgb4 = 004512
Itgb5 = 004512
Itgb6 = 004512
Itgb7 = 004512
Itgb8 = 004512
Cd44 = 004512
Sdc1 = 004512
Sdc4 = 004512
Sv2a = 004512
Sv2b = 004512
Sv2c = 004512
Cd36 = 004512
Gp5 = 004512
Gp1ba = 004512
Gp1bb = 004512
Gp9 = 004512
Gp6 = 004512
Dag1 = 004512
Cd47 = 004512
Hmmr = 004512
Cd2 = 004514
Vsir = 004514
Igsf11 = 004514
Cd80 = 004514
Cd274 = 004514
Cd28 = 004514
Cd86 = 004514
Ctla4 = 004514
Icosl = 004514
Icos = 004514
H2-Aa = 004514
H2-Ab1 = 004514
H2-Eb1 = 004514
H2-DMa = 004514
H2-DMb1 = 004514
H2-DMb2 = 004514
H2-Oa = 004514
H2-Ob = 004514
H2-Ea = 004514
Cd4 = 004514
H2-M2 = 004514
H2-M3 = 004514
H2-M9 = 004514
H2-Q1 = 004514
H2-Q10 = 004514
H2-Q2 = 004514
H2-Q7 = 004514
H2-Q8 = 004514
H2-T22 = 004514
H2-T23 = 004514
H2-T24 = 004514
H2-T3 = 004514
H2-T9 = 004514
H2-M10.4 = 004514
H2-M11 = 004514
H2-M1 = 004514
H2-M10.5 = 004514
H2-M10.2 = 004514
H2-M10.6 = 004514
H2-T10 = 004514
H2-Q6 = 004514
H2-M10.3 = 004514
H2-Bl = 004514
H2-D1 = 004514
H2-K1 = 004514
H2-M10.1 = 004514
H2-K1 = 004514
H2-T18 = 004514
H2-Q9 = 004514
Gm8909 = 004514
H2-L = 004514
Gm10499 = 004514
H2-Q4 = 004514
H2-T-ps = 004514
Gm11127 = 004514
H2-M5 = 004514
Gm7030 = 004514
Cd8a = 004514
Cd8b1 = 004514
Pdcd1lg2 = 004514
Cd276 = 004514
Vtcn1 = 004514
Pdcd1 = 004514
Cd40 = 004514
Cd40lg = 004514
Alcam = 004514
Cd6 = 004514
Pvr = 004514
Cd226 = 004514
Nectin2 = 004514
Tigit = 004514
Itgal = 004514
Itgb2 = 004514
Itgb2l = 004514
Icam1 = 004514
Icam2 = 004514
Cd22 = 004514
Ptprc = 004514
Siglec1 = 004514
Spn = 004514
Nectin3 = 004514
Cldn34c4 = 004514
Cldn34d = 004514
Cldn16 = 004514
Cldn1 = 004514
Cldn2 = 004514
Cldn3 = 004514
Cldn4 = 004514
Cldn5 = 004514
Cldn11 = 004514
Cldn17 = 004514
Cldn19 = 004514
Cldn7 = 004514
Cldn6 = 004514
Cldn8 = 004514
Cldn14 = 004514
Cldn18 = 004514
Cldn9 = 004514
Cldn13 = 004514
Cldn10 = 004514
Cldn15 = 004514
Cldn23 = 004514
Cldn20 = 004514
Cldn22 = 004514
Cldn24 = 004514
Ocln = 004514
F11r = 004514
Jam2 = 004514
Jam3 = 004514
Esam = 004514
Cdh5 = 004514
Pecam1 = 004514
Cd99 = 004514
Itgam = 004514
Selplg = 004514
Selp = 004514
Itga4 = 004514
Itgb1 = 004514
Itga9 = 004514
Vcam1 = 004514
Itgb7 = 004514
Madcam1 = 004514
Sell = 004514
Glycam1 = 004514
Cd34 = 004514
Glg1 = 004514
Sele = 004514
Nectin1 = 004514
Cdh2 = 004514
Ncam1 = 004514
Ncam2 = 004514
L1cam = 004514
Cadm1 = 004514
Negr1 = 004514
Ntng1 = 004514
Lrrc4c = 004514
Ntng2 = 004514
Lrrc4 = 004514
Ptprf = 004514
Lrrc4b = 004514
Sdc1 = 004514
Sdc2 = 004514
Sdc3 = 004514
Sdc4 = 004514
Itgav = 004514
Itgb8 = 004514
Itga8 = 004514
Nrxn3 = 004514
Nrxn2 = 004514
Nrxn1 = 004514
Nlgn1 = 004514
Nlgn3 = 004514
Nlgn2 = 004514
Cadm3 = 004514
Nrcam = 004514
Cntn1 = 004514
Ptprm = 004514
Cntn2 = 004514
Nfasc = 004514
Cntnap1 = 004514
Cntnap2 = 004514
Mpz = 004514
Mpzl1 = 004514
Mag = 004514
Cdh1 = 004514
Vcan = 004514
Itga6 = 004514
Cdh3 = 004514
Cdh4 = 004514
Cdh15 = 004514
Neo1 = 004514
Arf6 = 004144
Pip5k1c = 004144
Pip5k1b = 004144
Pip5k1a = 004144
Pip5kl1 = 004144
Pld2 = 004144
Pld1 = 004144
Dnm1 = 004144
Dnm3 = 004144
Dnm2 = 004144
Clta = 004144
Cltb = 004144
Cltc = 004144
Ap2a2 = 004144
Ap2a1 = 004144
Ap2b1 = 004144
Ap2m1 = 004144
Ap2s1 = 004144
Ehd2 = 004144
Tgfbr1 = 004144
Tgfbr2 = 004144
Zfyve16 = 004144
Zfyve9 = 004144
Pml = 004144
Smad2 = 004144
Smad3 = 004144
Tfrc = 004144
Egfr = 004144
Pdgfra = 004144
Fgfr2 = 004144
Fgfr3 = 004144
Fgfr4 = 004144
Igf1r = 004144
Cbl = 004144
Cblb = 004144
Cblc = 004144
Sh3kbp1 = 004144
Sh3gl3 = 004144
Sh3gl2 = 004144
Sh3gl1 = 004144
Sh3glb1 = 004144
Sh3glb2 = 004144
Amph = 004144
Bin1 = 004144
Epn1 = 004144
Epn2 = 004144
Epn3 = 004144
Eps15 = 004144
Eps15l1 = 004144
Spg20 = 004144
Ubb = 004144
Nedd4 = 004144
Nedd4l = 004144
Mdm2 = 004144
Traf6 = 004144
Rnf41 = 004144
Itch = 004144
Smurf2 = 004144
Smurf1 = 004144
Wwp1 = 004144
Ldlr = 004144
Ldlrap1 = 004144
Dab2 = 004144
Ccr5 = 004144
Cxcr1 = 004144
Cxcr2 = 004144
Cxcr4 = 004144
Grk1 = 004144
Grk2 = 004144
Grk3 = 004144
Grk4 = 004144
Grk5 = 004144
Grk6 = 004144
Arrb1 = 004144
Arrb2 = 004144
Wasl = 004144
Arpc1b = 004144
Arpc1a = 004144
Arpc2 = 004144
Arpc3 = 004144
Arpc4 = 004144
Arpc5 = 004144
Arpc5l = 004144
Wipf1 = 004144
Wipf2 = 004144
Wipf3 = 004144
Hspa8 = 004144
Hspa1l = 004144
Hspa1a = 004144
Hspa2 = 004144
Hspa1b = 004144
Dnajc6 = 004144
Washc4 = 004144
Washc5 = 004144
Washc2 = 004144
Washc1 = 004144
Washc3 = 004144
Capza1 = 004144
Capza2 = 004144
Capza3 = 004144
Capzb = 004144
Vps29 = 004144
Vps26a = 004144
Vps26b = 004144
Vps35 = 004144
Snx3 = 004144
Snx12 = 004144
Usp8 = 004144
Stambp = 004144
Rab7 = 004144
Hgs = 004144
Stam = 004144
Stam2 = 004144
Tsg101 = 004144
Mvb12a = 004144
Mvb12b = 004144
Vps28 = 004144
Vps37d = 004144
Vps37b = 004144
Vps37c = 004144
Vps37a = 004144
Snf8 = 004144
Vps36 = 004144
Vps25 = 004144
Chmp6 = 004144
Chmp4c = 004144
Chmp4b = 004144
Chmp3 = 004144
Chmp2a = 004144
Chmp2b = 004144
Chmp7 = 004144
Vps4b = 004144
Vps4a = 004144
Vta1 = 004144
2610002M06Rik = 004144
Chmp1b = 004144
Chmp1a = 004144
Chmp5 = 004144
Ist1 = 004144
Pdcd6ip = 004144
Spg21 = 004144
Igf2r = 004144
Snx1 = 004144
Snx2 = 004144
Snx32 = 004144
Snx5 = 004144
Snx6 = 004144
Src = 004144
Hras = 004144
Il2ra = 004144
Il2rb = 004144
Il2rg = 004144
Rhoa = 004144
4930544G11Rik = 004144
H2-M2 = 004144
H2-M3 = 004144
H2-M9 = 004144
H2-Q1 = 004144
H2-Q10 = 004144
H2-Q2 = 004144
H2-Q7 = 004144
H2-Q8 = 004144
H2-T22 = 004144
H2-T23 = 004144
H2-T24 = 004144
H2-T3 = 004144
H2-T9 = 004144
H2-M10.4 = 004144
H2-M11 = 004144
H2-M1 = 004144
H2-M10.5 = 004144
H2-M10.2 = 004144
H2-M10.6 = 004144
H2-T10 = 004144
H2-Q6 = 004144
H2-M10.3 = 004144
H2-Bl = 004144
H2-D1 = 004144
H2-K1 = 004144
H2-M10.1 = 004144
H2-K1 = 004144
H2-T18 = 004144
H2-Q9 = 004144
Gm8909 = 004144
H2-L = 004144
Gm10499 = 004144
H2-Q4 = 004144
H2-T-ps = 004144
Gm11127 = 004144
H2-M5 = 004144
Gm7030 = 004144
Folr1 = 004144
Folr2 = 004144
Izumo1r = 004144
Cav1 = 004144
Cav2 = 004144
Cav3 = 004144
Ehd3 = 004144
Ehd4 = 004144
Eea1 = 004144
Rab5a = 004144
Rab5b = 004144
Rab5c = 004144
Rabep1 = 004144
Rbsn = 004144
Rab4a = 004144
Rufy1 = 004144
Ehd1 = 004144
Vps45 = 004144
Snx4 = 004144
Rab22a = 004144
Rab31 = 004144
Rab10 = 004144
Rab8a = 004144
Rab35 = 004144
Rab11a = 004144
Rab11b = 004144
Rab11fip2 = 004144
Rab11fip1 = 004144
Rab11fip5 = 004144
Zfyve27 = 004144
Kif5a = 004144
Kif5b = 004144
Kif5c = 004144
Rab11fip4 = 004144
Rab11fip3 = 004144
Pard3 = 004144
Pard6a = 004144
Pard6b = 004144
Pard6g = 004144
Prkcz = 004144
Prkci = 004144
Cdc42 = 004144
Smap2 = 004144
Smap1 = 004144
Git1 = 004144
Git2 = 004144
Asap3 = 004144
Asap2 = 004144
Asap1 = 004144
Acap3 = 004144
Acap1 = 004144
Acap2 = 004144
Arap1 = 004144
Arap2 = 004144
Arap3 = 004144
Agap3 = 004144
Agap1 = 004144
Agap2 = 004144
Arfgap1 = 004144
Arfgap3 = 004144
Arfgap2 = 004144
Psd4 = 004144
Psd3 = 004144
Psd = 004144
Psd2 = 004144
Iqsec2 = 004144
Iqsec1 = 004144
Iqsec3 = 004144
Cyth1 = 004144
Cyth2 = 004144
Cyth3 = 004144
Cyth4 = 004144
Arfgef1 = 004144
Arfgef2 = 004144
Gbf1 = 004144
Arf1 = 004144
Arf3 = 004144
Arf5 = 004144
Vamp3 = 004145
Stx12 = 004145
Stx7 = 004145
Actb = 004145
Actg1 = 004145
Coro1a = 004145
Stx18 = 004145
Sec22b = 004145
H2-M2 = 004145
H2-M3 = 004145
H2-M9 = 004145
H2-Q1 = 004145
H2-Q10 = 004145
H2-Q2 = 004145
H2-Q7 = 004145
H2-Q8 = 004145
H2-T22 = 004145
H2-T23 = 004145
H2-T24 = 004145
H2-T3 = 004145
H2-T9 = 004145
H2-M10.4 = 004145
H2-M11 = 004145
H2-M1 = 004145
H2-M10.5 = 004145
H2-M10.2 = 004145
H2-M10.6 = 004145
H2-T10 = 004145
H2-Q6 = 004145
H2-M10.3 = 004145
H2-Bl = 004145
H2-D1 = 004145
H2-K1 = 004145
H2-M10.1 = 004145
H2-K1 = 004145
H2-T18 = 004145
H2-Q9 = 004145
Gm8909 = 004145
H2-L = 004145
Gm10499 = 004145
H2-Q4 = 004145
H2-T-ps = 004145
Gm11127 = 004145
H2-M5 = 004145
Gm7030 = 004145
H2-Aa = 004145
H2-Ab1 = 004145
H2-Eb1 = 004145
H2-DMa = 004145
H2-DMb1 = 004145
H2-DMb2 = 004145
H2-Oa = 004145
H2-Ob = 004145
H2-Ea = 004145
Rab5a = 004145
Rab5b = 004145
Rab5c = 004145
Eea1 = 004145
Pik3c3 = 004145
Tfrc = 004145
Hgs = 004145
Atp6v1a = 004145
Atp6v1b2 = 004145
Atp6v1b1 = 004145
Atp6v1c1 = 004145
Atp6v1c2 = 004145
Atp6v1d = 004145
Atp6v1e1 = 004145
Atp6v1e2 = 004145
Atp6v1f = 004145
Atp6v1g2 = 004145
Atp6v1g1 = 004145
Atp6v1g3 = 004145
Atp6v0e = 004145
Atp6v0e2 = 004145
Atp6v0a1 = 004145
Atp6v0a2 = 004145
Tcirg1 = 004145
Atp6v0a4 = 004145
Atp6v0d1 = 004145
Atp6v0d2 = 004145
Atp6v1h = 004145
Atp6v0c = 004145
Atp6v0b = 004145
Atp6ap1 = 004145
Rab7 = 004145
Rab7b = 004145
Rilp = 004145
Dync1h1 = 004145
Dync2h1 = 004145
Dync1i1 = 004145
Dync1i2 = 004145
Dync1li2 = 004145
Dync1li1 = 004145
Tuba4a = 004145
Tuba3a = 004145
Tuba1a = 004145
Tuba1c = 004145
Tuba3b = 004145
Tuba1b = 004145
Tuba8 = 004145
Tubal3 = 004145
Tubb4b = 004145
Tubb2a = 004145
Tubb3 = 004145
Tubb4a = 004145
Tubb6 = 004145
Tubb5 = 004145
Tubb1 = 004145
Tubb2b = 004145
Lamp1 = 004145
Lamp2 = 004145
Pikfyve = 004145
M6pr = 004145
Nos1 = 004145
Mpo = 004145
Ctsl = 004145
Ctss = 004145
Sec61a1 = 004145
Sec61a2 = 004145
Sec61b = 004145
Sec61g = 004145
Gm15266 = 004145
Tap1 = 004145
Tap2 = 004145
Calr = 004145
Canx = 004145
Fcgr1 = 004145
Fcgr2b = 004145
Fcgr3 = 004145
Fcgr4 = 004145
C1ra = 004145
C1rb = 004145
Itgam = 004145
Itgb2 = 004145
Itgb2l = 004145
C3 = 004145
Colec11 = 004145
Colec12 = 004145
Mbl1 = 004145
Mbl2 = 004145
Sftpa1 = 004145
Sftpd = 004145
Itgav = 004145
Itga2 = 004145
Itga5 = 004145
Itgb1 = 004145
Itgb3 = 004145
Itgb5 = 004145
Thbs1 = 004145
Comp = 004145
Thbs2 = 004145
Thbs3 = 004145
Thbs4 = 004145
Tlr2 = 004145
Tlr6 = 004145
Tlr4 = 004145
Cd14 = 004145
Mrc1 = 004145
Mrc2 = 004145
Pla2r1 = 004145
Cd209c = 004145
Cd209d = 004145
Cd209e = 004145
Cd209a = 004145
Cd209b = 004145
Cd209f = 004145
Cd209g = 004145
Clec7a = 004145
Msr1 = 004145
Marco = 004145
Olr1 = 004145
Scarb1 = 004145
Cd36 = 004145
Cyba = 004145
Cybb = 004145
Rac1 = 004145
Ncf1 = 004145
Ncf2 = 004145
Ncf4 = 004145
Atp6v0a1 = 004142
Atp6v0a2 = 004142
Tcirg1 = 004142
Atp6v0a4 = 004142
Atp6v0d1 = 004142
Atp6v0d2 = 004142
Atp6v1h = 004142
Atp6ap1 = 004142
Atp6v0c = 004142
Atp6v0b = 004142
Ctsa = 004142
Ctsb = 004142
Ctsc = 004142
Ctsd = 004142
Ctse = 004142
Ctsf = 004142
Ctsg = 004142
Ctsh = 004142
Ctsj = 004142
Ctsk = 004142
Ctsl = 004142
Ctsm = 004142
Ctso = 004142
Ctss = 004142
Ctsw = 004142
Ctsz = 004142
Napsa = 004142
Lgmn = 004142
Tpp1 = 004142
Gla = 004142
Glb1 = 004142
Gaa = 004142
Gba = 004142
Idua = 004142
Naga = 004142
Naglu = 004142
Galc = 004142
Gusb = 004142
Hexa = 004142
Hexb = 004142
Manba = 004142
Man2b1 = 004142
Neu1 = 004142
Arsa = 004142
Arsb = 004142
Arsg = 004142
Galns = 004142
Gns = 004142
Ids = 004142
Sgsh = 004142
Lipa = 004142
Pla2g15 = 004142
Dnase2a = 004142
Dnase2b = 004142
Acp2 = 004142
Acp5 = 004142
Smpd1 = 004142
Asah1 = 004142
Aga = 004142
Psap = 004142
Psapl1 = 004142
Gm2a = 004142
Ppt1 = 004142
Ppt2 = 004142
Lamp1 = 004142
Lamp2 = 004142
Lamp3 = 004142
Cd68 = 004142
Cd63 = 004142
Scarb2 = 004142
Npc1 = 004142
Npc2 = 004142
Ctns = 004142
Slc17a5 = 004142
Slc11a1 = 004142
Slc11a2 = 004142
Laptm4b = 004142
Laptm4a = 004142
Laptm5 = 004142
Abca2 = 004142
Abcb9 = 004142
Cd164 = 004142
Entpd4 = 004142
Entpd4b = 004142
Sort1 = 004142
Cln3 = 004142
Cln5 = 004142
Mfsd8 = 004142
Hgsnat = 004142
Sumf1 = 004142
Gnptab = 004142
Gnptg = 004142
Nagpa = 004142
Igf2r = 004142
M6pr = 004142
Clta = 004142
Cltb = 004142
Cltc = 004142
Ap1g1 = 004142
Ap1g2 = 004142
Ap1b1 = 004142
Ap1m1 = 004142
Ap1m2 = 004142
Ap1s2 = 004142
Ap1s1 = 004142
Ap1s3 = 004142
Ap3d1 = 004142
Ap3b1 = 004142
Ap3b2 = 004142
Ap3m1 = 004142
Ap3m2 = 004142
Ap3s2 = 004142
Ap3s1 = 004142
Ap4e1 = 004142
Ap4b1 = 004142
Ap4m1 = 004142
Ap4s1 = 004142
Gga1 = 004142
Gga3 = 004142
Gga2 = 004142
Mcoln1 = 004142
Litaf = 004142
Hyal1 = 004142
Fuca1 = 004142
Pex16 = 004146
Pex3 = 004146
Pex19 = 004146
Abcd3 = 004146
Pex1 = 004146
Pex6 = 004146
Pex26 = 004146
Pex7 = 004146
Pex5 = 004146
Pex5l = 004146
Pex14 = 004146
Pex13 = 004146
Pex12 = 004146
Pex10 = 004146
Pex2 = 004146
Pxmp2 = 004146
Mpv17 = 004146
Mpv17l2 = 004146
Mpv17l = 004146
Pxmp4 = 004146
Pex11a = 004146
Pex11b = 004146
Pex11g = 004146
Slc25a17 = 004146
Hacl1 = 004146
Amacr = 004146
Phyh = 004146
Acox3 = 004146
Acox1 = 004146
Acox2 = 004146
Hsd17b4 = 004146
Scp2 = 004146
Baat = 004146
Ehhadh = 004146
Acaa1a = 004146
Acaa1b = 004146
Decr2 = 004146
Ech1 = 004146
Abcd1 = 004146
Abcd2 = 004146
Abcd4 = 004146
Slc27a2 = 004146
Acsl1 = 004146
Acsl4 = 004146
Acsl6 = 004146
Acsl3 = 004146
Acsl5 = 004146
Pecr = 004146
Eci2 = 004146
Eci3 = 004146
Nudt7 = 004146
Nudt12 = 004146
Nudt19 = 004146
Acot8 = 004146
Crat = 004146
Crot = 004146
Mlycd = 004146
Gnpat = 004146
Agps = 004146
Far2 = 004146
Far1 = 004146
Mvk = 004146
Pmvk = 004146
Agxt = 004146
Dao = 004146
Ddo = 004146
Idh1 = 004146
Idh2 = 004146
Paox = 004146
Pipox = 004146
Hmgcl = 004146
Hmgcll1 = 004146
Hao2 = 004146
Hao1 = 004146
Cat = 004146
Prdx5 = 004146
Sod1 = 004146
Sod2 = 004146
Nos2 = 004146
Prdx1 = 004146
Ephx2 = 004146
Gstk1 = 004146
Xdh = 004146
Dhrs4 = 004146
Ins2 = 004140
Ins1 = 004140
Igf1r = 004140
Irs1 = 004140
Irs2 = 004140
Irs3 = 004140
Irs4 = 004140
Pik3ca = 004140
Pik3cd = 004140
Pik3cb = 004140
Pik3r2 = 004140
Pik3r1 = 004140
Pik3r3 = 004140
Pdpk1 = 004140
Akt1 = 004140
Akt2 = 004140
Akt3 = 004140
Pten = 004140
Hras = 004140
Kras = 004140
Nras = 004140
Mras = 004140
Rras = 004140
Rras2 = 004140
Raf1 = 004140
Map2k1 = 004140
Map2k2 = 004140
Mapk1 = 004140
Mapk3 = 004140
Hif1a = 004140
Ddit4 = 004140
Tsc2 = 004140
Tsc1 = 004140
Bnip3 = 004140
Rheb = 004140
Rptor = 004140
Deptor = 004140
Mtor = 004140
Akt1s1 = 004140
Mlst8 = 004140
Rps6kb2 = 004140
Rps6kb1 = 004140
Igbp1 = 004140
Igbp1b = 004140
Ppp2ca = 004140
Ppp2cb = 004140
Ulk1 = 004140
Ulk2 = 004140
Atg13 = 004140
Atg101 = 004140
Rb1cc1 = 004140
Atg2a = 004140
Atg2b = 004140
Wipi1 = 004140
Wipi2 = 004140
Atg9b = 004140
Atg9a = 004140
Supt20 = 004140
Smcr8 = 004140
Wdr41 = 004140
C9orf72 = 004140
Rab8a = 004140
Rab39b = 004140
Sqstm1 = 004140
Tbk1 = 004140
Tank = 004140
Rab1a = 004140
Rraga = 004140
Rragb = 004140
Rragd = 004140
Rragc = 004140
Stk11 = 004140
Prkaa1 = 004140
Prkaa2 = 004140
Prkaca = 004140
Prkacb = 004140
Prkcd = 004140
Mapk8 = 004140
Mapk9 = 004140
Mapk10 = 004140
Bcl2 = 004140
Bcl2l1 = 004140
Bad = 004140
Becn1 = 004140
Nrbf2 = 004140
Pik3r4 = 004140
Pik3c3 = 004140
Atg14 = 004140
Ambra1 = 004140
Traf6 = 004140
Trp53inp2 = 004140
Vmp1 = 004140
Stx17 = 004140
Uvrag = 004140
Sh3glb1 = 004140
Rubcn = 004140
Camkk2 = 004140
Map3k7 = 004140
Ern1 = 004140
Itpr1 = 004140
Dapk2 = 004140
Dapk3 = 004140
Dapk1 = 004140
Hmgb1 = 004140
Prap1 = 004140
Eif2ak3 = 004140
Eif2ak4 = 004140
Eif2s1 = 004140
Mtmr4 = 004140
Mtmr3 = 004140
Mtmr14 = 004140
Zfyve1 = 004140
Atg12 = 004140
Atg5 = 004140
Atg16l1 = 004140
Atg16l2 = 004140
Atg7 = 004140
Atg10 = 004140
Atg3 = 004140
Cflar = 004140
Rab33b = 004140
Prkcq = 004140
Gabarapl1 = 004140
Gabarap = 004140
Gabarapl2 = 004140
Atg4b = 004140
Atg4d = 004140
Atg4c = 004140
Atg4a = 004140
Lamp1 = 004140
Lamp2 = 004140
Rab7 = 004140
Rab7b = 004140
Vamp8 = 004140
Snap29 = 004140
Ctsd = 004140
Ctsl = 004140
Ctsb = 004140
Rptor = 004136
Mtor = 004136
Mlst8 = 004136
Ulk2 = 004136
Atg13 = 004136
Atg101 = 004136
Igbp1 = 004136
Igbp1b = 004136
Ppp2ca = 004136
Ppp2cb = 004136
Atg9b = 004136
Atg9a = 004136
Atg2a = 004136
Atg2b = 004136
Wipi1 = 004136
Wipi2 = 004136
Becn1 = 004136
Pik3c3 = 004136
Pik3r4 = 004136
Atg12 = 004136
Atg5 = 004136
Atg16l1 = 004136
Atg7 = 004136
Atg10 = 004136
Atg3 = 004136
Gabarapl1 = 004136
Gabarap = 004136
Gabarapl2 = 004136
Atg4b = 004136
Atg4d = 004136
Atg4c = 004136
Atg4a = 004136
Bcl2l13 = 004137
Eif2ak3 = 004137
Atf4 = 004137
Mapk8 = 004137
Mapk9 = 004137
Mapk10 = 004137
Jun = 004137
Pink1 = 004137
Tomm7 = 004137
Prkn = 004137
Ubb = 004137
Mfn1 = 004137
Mfn2 = 004137
Rhot1 = 004137
Rhot2 = 004137
Usp8 = 004137
Usp15 = 004137
Usp30 = 004137
Tax1bp1 = 004137
Sqstm1 = 004137
Calcoco2 = 004137
Optn = 004137
Nbr1 = 004137
Tbk1 = 004137
Gabarapl1 = 004137
Gabarap = 004137
Gabarapl2 = 004137
Ambra1 = 004137
Atg5 = 004137
Atg9b = 004137
Atg9a = 004137
Mitf = 004137
Tfeb = 004137
Tfe3 = 004137
Becn1 = 004137
Bcl2l1 = 004137
Pgam5 = 004137
Csnk2a1 = 004137
Csnk2a2 = 004137
Csnk2b = 004137
Src = 004137
Ulk1 = 004137
Fundc1 = 004137
Hif1a = 004137
E2f1 = 004137
Rela = 004137
Bnip3 = 004137
Hras = 004137
Kras = 004137
Nras = 004137
Mras = 004137
Rras = 004137
Rras2 = 004137
Trp53 = 004137
Bnip3l = 004137
Foxo3 = 004137
Cited2 = 004137
Sp1 = 004137
Tbc1d15 = 004137
Tbc1d17 = 004137
Rab7 = 004137
Rab7b = 004137
Fis1 = 004137
Ccnd1 = 004110
Ccnd2 = 004110
Ccnd3 = 004110
Cdk4 = 004110
Cdk6 = 004110
Rb1 = 004110
Rbl1 = 004110
Rbl2 = 004110
Abl1 = 004110
Hdac2 = 004110
Hdac1 = 004110
E2f1 = 004110
E2f2 = 004110
E2f3 = 004110
E2f4 = 004110
E2f5 = 004110
Tfdp1 = 004110
Tfdp2 = 004110
Gsk3b = 004110
Tgfb1 = 004110
Tgfb2 = 004110
Tgfb3 = 004110
Smad2 = 004110
Smad3 = 004110
Smad4 = 004110
Myc = 004110
Zbtb17 = 004110
Cdkn2a = 004110
Cdkn2b = 004110
Cdkn2c = 004110
Cdkn2d = 004110
Cdkn1b = 004110
Cdkn1c = 004110
Cdkn1a = 004110
Ccne1 = 004110
Ccne2 = 004110
Cdk2 = 004110
Skp1a = 004110
Cul1 = 004110
Rbx1 = 004110
Skp2 = 004110
Ccna2 = 004110
Ccna1 = 004110
Cdc6 = 004110
Cdc45 = 004110
Cdc7 = 004110
Dbf4 = 004110
Cdk1 = 004110
Ccnb1 = 004110
Ccnb2 = 004110
Ccnb3 = 004110
Cdc25b = 004110
Cdc25c = 004110
Ywhaz = 004110
Ywhab = 004110
Ywhaq = 004110
Ywhae = 004110
Ywhah = 004110
Ywhag = 004110
Plk1 = 004110
Wee1 = 004110
Wee2 = 004110
Pkmyt1 = 004110
Ccnh = 004110
Cdk7 = 004110
Anapc1 = 004110
Anapc2 = 004110
Cdc27 = 004110
Anapc4 = 004110
Anapc5 = 004110
Cdc16 = 004110
Anapc7 = 004110
Cdc23 = 004110
Anapc10 = 004110
Anapc11 = 004110
Cdc26 = 004110
Anapc13 = 004110
Cdc20 = 004110
Pttg1 = 004110
Espl1 = 004110
Smc1b = 004110
Smc1a = 004110
Smc3 = 004110
Stag2 = 004110
Stag1 = 004110
Rad21 = 004110
Ttk = 004110
Bub1 = 004110
Bub3 = 004110
Bub1b = 004110
Mad1l1 = 004110
Mad2l1 = 004110
Mad2l2 = 004110
Fzr1 = 004110
Cdc14b = 004110
Cdc14a = 004110
Atr = 004110
Atm = 004110
Trp53 = 004110
Chek1 = 004110
Chek2 = 004110
Crebbp = 004110
Ep300 = 004110
Prkdc = 004110
Mdm2 = 004110
Gadd45a = 004110
Gadd45b = 004110
Gadd45g = 004110
Pcna = 004110
Sfn = 004110
Cdc25a = 004110
Orc1 = 004110
Orc2 = 004110
Orc3 = 004110
Orc4 = 004110
Orc5 = 004110
Orc6 = 004110
Mcm2 = 004110
Mcm3 = 004110
Mcm4 = 004110
Mcm5 = 004110
Mcm6 = 004110
Mcm7 = 004110
Ins2 = 004114
Ins1 = 004114
Igf1 = 004114
Igf1r = 004114
Pgr = 004114
Ar = 004114
Adcy1 = 004114
Adcy2 = 004114
Adcy3 = 004114
Adcy4 = 004114
Adcy5 = 004114
Adcy6 = 004114
Adcy7 = 004114
Adcy8 = 004114
Adcy9 = 004114
Prkaca = 004114
Prkacb = 004114
Aurka = 004114
Cpeb1 = 004114
Cpeb3 = 004114
Cpeb2 = 004114
Cpeb4 = 004114
Mos = 004114
Map2k1 = 004114
Mapk1 = 004114
Mapk3 = 004114
Rps6ka3 = 004114
Rps6ka1 = 004114
Rps6ka2 = 004114
Rps6ka6 = 004114
Pkmyt1 = 004114
Ywhaz = 004114
Ywhab = 004114
Ywhaq = 004114
Ywhae = 004114
Ywhah = 004114
Ywhag = 004114
Spdya = 004114
Spdye4a = 004114
Spdye4c = 004114
Spdye4b = 004114
Cdk1 = 004114
Cdk2 = 004114
Mapk14 = 004114
Mapk11 = 004114
Mapk12 = 004114
Mapk13 = 004114
Ppp1ca = 004114
Ppp1cb = 004114
Ppp1cc = 004114
Ppp1ccb = 004114
Slk = 004114
Plk1 = 004114
Cdc25c = 004114
Ccnb2 = 004114
Rbx1 = 004114
Cul1 = 004114
Skp1a = 004114
Fbxw11 = 004114
Btrc = 004114
Fbxo5 = 004114
Anapc1 = 004114
Anapc2 = 004114
Cdc27 = 004114
Anapc4 = 004114
Anapc5 = 004114
Cdc16 = 004114
Anapc7 = 004114
Cdc23 = 004114
Anapc10 = 004114
Anapc11 = 004114
Cdc26 = 004114
Anapc13 = 004114
Cdc20 = 004114
Fbxo43 = 004114
Pttg1 = 004114
Espl1 = 004114
Rec8 = 004114
Stag3 = 004114
Smc1b = 004114
Smc1a = 004114
Smc3 = 004114
Ccnb1 = 004114
Bub1 = 004114
Mad2l1 = 004114
Mad2l2 = 004114
Mad1l1 = 004114
Ccne1 = 004114
Ccne2 = 004114
Sgo1 = 004114
Ppp2r5b = 004114
Ppp2r5c = 004114
Ppp2r5d = 004114
Ppp2r5e = 004114
Ppp2r5a = 004114
Ppp2r1a = 004114
Ppp2r1b = 004114
Ppp2ca = 004114
Ppp2cb = 004114
Plcz1 = 004114
Itpr1 = 004114
Itpr2 = 004114
Itpr3 = 004114
Calm1 = 004114
Calm4 = 004114
Calm3 = 004114
Calm2 = 004114
Calml3 = 004114
Calm5 = 004114
Calml4 = 004114
Ppp3cc = 004114
Ppp3ca = 004114
Ppp3cb = 004114
Ppp3r1 = 004114
Ppp3r2 = 004114
Camk2d = 004114
Camk2g = 004114
Camk2b = 004114
Camk2a = 004114
Tnfsf10 = 004210
Tnfrsf10b = 004210
Fasl = 004210
Fas = 004210
Fadd = 004210
Tnf = 004210
Tnfrsf1a = 004210
Tradd = 004210
Cflar = 004210
Casp8 = 004210
Casp6 = 004210
Casp3 = 004210
Casp7 = 004210
Bid = 004210
Bax = 004210
Bak1 = 004210
Diablo = 004210
Septin4 = 004210
Htra2 = 004210
Cycs = 004210
Cyct = 004210
Apaf1 = 004210
Casp9 = 004210
Prf1 = 004210
Gzmb = 004210
Tuba4a = 004210
Tuba3a = 004210
Tuba1a = 004210
Tuba1c = 004210
Tuba3b = 004210
Tuba1b = 004210
Tuba8 = 004210
Tubal3 = 004210
Mcl1 = 004210
Actb = 004210
Actg1 = 004210
Spta1 = 004210
Sptan1 = 004210
Lmna = 004210
Lmnb1 = 004210
Lmnb2 = 004210
Parp2 = 004210
Parp1 = 004210
Parp3 = 004210
Parp4 = 004210
Dffa = 004210
Dffb = 004210
Endog = 004210
Aifm1 = 004210
Ern1 = 004210
Traf2 = 004210
Itpr1 = 004210
Itpr2 = 004210
Itpr3 = 004210
Capn1 = 004210
Capn2 = 004210
Casp12 = 004210
Eif2ak3 = 004210
Eif2s1 = 004210
Atf4 = 004210
Ddit3 = 004210
Ctsb = 004210
Ctsc = 004210
Ctsd = 004210
Ctsf = 004210
Ctsh = 004210
Ctsk = 004210
Ctsl = 004210
Ctso = 004210
Ctss = 004210
Ctsw = 004210
Ctsz = 004210
Birc2 = 004210
Birc3 = 004210
Xiap = 004210
Birc5 = 004210
Bcl2l11 = 004210
Bcl2l1 = 004210
Bcl2 = 004210
Daxx = 004210
Ripk1 = 004210
Dab2ip = 004210
Map3k5 = 004210
Mapk8 = 004210
Mapk9 = 004210
Mapk10 = 004210
Bad = 004210
Jun = 004210
Fos = 004210
Trp53 = 004210
Hrk = 004210
Map3k14 = 004210
Chuk = 004210
Ikbkb = 004210
Ikbkg = 004210
Nfkbia = 004210
Nfkb1 = 004210
Rela = 004210
Ptpn13 = 004210
Gadd45a = 004210
Gadd45b = 004210
Gadd45g = 004210
Traf1 = 004210
Bcl2a1d = 004210
Bcl2a1a = 004210
Bcl2a1b = 004210
Bcl2a1c = 004210
Atm = 004210
Pidd1 = 004210
Bbc3 = 004210
Pmaip1 = 004210
Casp2 = 004210
Ngf = 004210
Ntrk1 = 004210
Il3 = 004210
Il3ra = 004210
Csf2rb2 = 004210
Csf2rb = 004210
Pik3ca = 004210
Pik3cd = 004210
Pik3cb = 004210
Pik3r2 = 004210
Pik3r1 = 004210
Pik3r3 = 004210
Pdpk1 = 004210
Akt1 = 004210
Akt2 = 004210
Akt3 = 004210
Hras = 004210
Kras = 004210
Nras = 004210
Raf1 = 004210
Map2k1 = 004210
Map2k2 = 004210
Mapk1 = 004210
Mapk3 = 004210
Tnfrsf1a = 004215
Fadd = 004215
Casp8 = 004215
Casp7 = 004215
Casp3 = 004215
Bid = 004215
Bcl2l11 = 004215
Pmaip1 = 004215
Bbc3 = 004215
Bcl2 = 004215
Bcl2l1 = 004215
Bax = 004215
Bak1 = 004215
Cycs = 004215
Cyct = 004215
Apaf1 = 004215
Casp9 = 004215
Diablo = 004215
Htra2 = 004215
Septin4 = 004215
Birc2 = 004215
Birc3 = 004215
Xiap = 004215
Birc5 = 004215
Mapk8 = 004215
Mapk9 = 004215
Mapk10 = 004215
Bok = 004215
Birc7 = 004215
Ngfr = 004215
Becn1 = 004215
Birc6 = 004215
Slc3a2 = 004216
Slc7a11 = 004216
Gclc = 004216
Gclm = 004216
Gss = 004216
Gpx4 = 004216
Alox15 = 004216
Lpcat3 = 004216
Acsl1 = 004216
Acsl4 = 004216
Acsl6 = 004216
Acsl3 = 004216
Acsl5 = 004216
Trp53 = 004216
Sat1 = 004216
Sat2 = 004216
Trf = 004216
1300017J02Rik = 004216
Tfrc = 004216
Steap3 = 004216
Slc11a2 = 004216
Slc39a8 = 004216
Slc39a14 = 004216
Pcbp2 = 004216
Slc40a1 = 004216
Cp = 004216
Pcbp1 = 004216
Fth1 = 004216
ferritin = 004216
Ftl1 = 004216
Map1lc3a = 004216
Map1lc3b = 004216
Atg5 = 004216
Atg7 = 004216
Ncoa4 = 004216
Prnp = 004216
Hmox1 = 004216
Vdac2 = 004216
Vdac3 = 004216
Cybb = 004216
Ftmt = 004216
Tnf = 004217
Tnfrsf1a = 004217
Tradd = 004217
Traf2 = 004217
Traf5 = 004217
Ripk1 = 004217
Birc2 = 004217
Birc3 = 004217
Xiap = 004217
Rbck1 = 004217
Rnf31 = 004217
Sharpin = 004217
Spata2 = 004217
Spata2l = 004217
Cyld = 004217
Fadd = 004217
Casp8 = 004217
Cflar = 004217
Ripk3 = 004217
Cybb = 004217
Camk2d = 004217
Camk2g = 004217
Camk2b = 004217
Camk2a = 004217
Slc25a4 = 004217
Slc25a5 = 004217
Slc25a31 = 004217
Ppid = 004217
Vdac1 = 004217
Vdac2 = 004217
Vdac3 = 004217
Glud1 = 004217
Glul = 004217
Pygm = 004217
Pygb = 004217
Pygl = 004217
Mapk8 = 004217
Mapk9 = 004217
Mapk10 = 004217
Fth1 = 004217
ferritin = 004217
Ftl1 = 004217
Pla2g4e = 004217
Pla2g4a = 004217
Pla2g4b = 004217
Pla2g4c = 004217
Pla2g4d = 004217
Pla2g4f = 004217
Alox15 = 004217
Capn1 = 004217
Capn2 = 004217
Smpd1 = 004217
Mlkl = 004217
Pgam5 = 004217
Dnm1l = 004217
Nlrp3 = 004217
Pycard = 004217
Casp1 = 004217
Il1b = 004217
Chmp2a = 004217
Chmp2b = 004217
Chmp3 = 004217
Chmp4c = 004217
Chmp4b = 004217
Chmp6 = 004217
Vps4b = 004217
Vps4a = 004217
2610002M06Rik = 004217
Chmp1b = 004217
Chmp1a = 004217
Chmp5 = 004217
Chmp7 = 004217
Trpm7 = 004217
Il1a = 004217
Il33 = 004217
Hmgb1 = 004217
Tnfsf10 = 004217
Tnfrsf10b = 004217
Fasl = 004217
Fas = 004217
Faf1 = 004217
Ifna1 = 004217
Ifna2 = 004217
Ifna4 = 004217
Ifna5 = 004217
Ifna6 = 004217
Ifna7 = 004217
Ifna9 = 004217
Ifna11 = 004217
Ifna12 = 004217
Ifna13 = 004217
Ifna14 = 004217
Ifnab = 004217
Ifna15 = 004217
Ifnb1 = 004217
Ifng = 004217
Ifnar1 = 004217
Ifnar2 = 004217
Ifngr1 = 004217
Ifngr2 = 004217
Jak1 = 004217
Jak2 = 004217
Jak3 = 004217
Tyk2 = 004217
Stat1 = 004217
Stat2 = 004217
Stat3 = 004217
Stat4 = 004217
Stat5a = 004217
Stat5b = 004217
Stat6 = 004217
Irf9 = 004217
Eif2ak2 = 004217
Tlr4 = 004217
Ticam2 = 004217
Ticam1 = 004217
Tlr3 = 004217
Zbp1 = 004217
Usp21 = 004217
Sqstm1 = 004217
Hsp90aa1 = 004217
Hsp90ab1 = 004217
Tnfaip3 = 004217
Parp2 = 004217
Parp1 = 004217
Parp3 = 004217
Parp4 = 004217
Bid = 004217
Bax = 004217
Aifm1 = 004217
H2ax = 004217
H2ac20 = 004217
H2al1e = 004217
H2al1h = 004217
H2ac1 = 004217
H2ac7 = 004217
H2ac8 = 004217
H2ac11 = 004217
H2ac12 = 004217
H2ac15 = 004217
Hist1h2an = 004217
Hist1h2ap = 004217
H2ac4 = 004217
H2ac10 = 004217
H2ac13 = 004217
H2ac19 = 004217
Hist1h2ao = 004217
H2ac6 = 004217
Macroh2a1 = 004217
Macroh2a2 = 004217
H2aj = 004217
H2al1g = 004217
H2al1c = 004217
H2ac21 = 004217
H2az2 = 004217
H2al1a = 004217
H2al1o = 004217
H2al1n = 004217
H2al2a = 004217
H2al1i = 004217
H2ab2 = 004217
H2al1j = 004217
H2al1m = 004217
H2al2b = 004217
H2al1d = 004217
H2az1 = 004217
H2aw = 004217
H2ac18 = 004217
H2al2c = 004217
H2ab3 = 004217
H2al1k = 004217
H2al1b = 004217
H2ab1 = 004217
H2al1f = 004217
Ppia = 004217
Bcl2 = 004217
Atm = 004115
Chek2 = 004115
Atr = 004115
Chek1 = 004115
Gorab = 004115
Cdkn2a = 004115
Mdm2 = 004115
Mdm4 = 004115
Trp53 = 004115
Cdkn1a = 004115
Ccnd1 = 004115
Ccnd2 = 004115
Ccnd3 = 004115
Cdk4 = 004115
Cdk6 = 004115
Ccne1 = 004115
Ccne2 = 004115
Cdk2 = 004115
Sfn = 004115
Rprm = 004115
Ccnb1 = 004115
Ccnb2 = 004115
Cdk1 = 004115
Gadd45a = 004115
Gadd45b = 004115
Gadd45g = 004115
Gtse1 = 004115
Fas = 004115
Pidd1 = 004115
Casp8 = 004115
Bid = 004115
Bax = 004115
Pmaip1 = 004115
Bbc3 = 004115
Siva1 = 004115
Bcl2l1 = 004115
Bcl2 = 004115
Ei24 = 004115
Shisa5 = 004115
Perp = 004115
Zmat3 = 004115
Siah1a = 004115
Siah1b = 004115
Cycs = 004115
Cyct = 004115
Apaf1 = 004115
Casp9 = 004115
Casp3 = 004115
Aifm2 = 004115
Igfbp3 = 004115
Igf1 = 004115
Serpine1 = 004115
Adgrb1 = 004115
Cd82 = 004115
Thbs1 = 004115
Serpinb5 = 004115
Ddb2 = 004115
Rrm2b = 004115
Rrm2 = 004115
Sesn1 = 004115
Sesn3 = 004115
Sesn2 = 004115
Pten = 004115
Tsc2 = 004115
Steap3 = 004115
Cop1 = 004115
Rchy1 = 004115
Ccng1 = 004115
Ccng2 = 004115
Ppm1d = 004115
Trp73 = 004115
Tgfb1 = 004218
Tgfb2 = 004218
Tgfb3 = 004218
Tgfbr1 = 004218
Tgfbr2 = 004218
Smad2 = 004218
Smad3 = 004218
Cdkn2b = 004218
Cdk4 = 004218
Cdk6 = 004218
Ccnd1 = 004218
Ccnd2 = 004218
Ccnd3 = 004218
Rb1 = 004218
Rbl1 = 004218
Rbl2 = 004218
E2f1 = 004218
E2f2 = 004218
E2f3 = 004218
E2f4 = 004218
E2f5 = 004218
Pik3ca = 004218
Pik3cd = 004218
Pik3cb = 004218
Pik3r2 = 004218
Pik3r1 = 004218
Pik3r3 = 004218
Foxo1 = 004218
Foxo3 = 004218
Cdkn1a = 004218
Cdk2 = 004218
Ccne1 = 004218
Ccne2 = 004218
H2-M2 = 004218
H2-M3 = 004218
H2-M9 = 004218
H2-Q1 = 004218
H2-Q10 = 004218
H2-Q2 = 004218
H2-Q7 = 004218
H2-Q8 = 004218
H2-T22 = 004218
H2-T23 = 004218
H2-T24 = 004218
H2-T3 = 004218
H2-T9 = 004218
H2-M10.4 = 004218
H2-M11 = 004218
H2-M1 = 004218
H2-M10.5 = 004218
H2-M10.2 = 004218
H2-M10.6 = 004218
H2-T10 = 004218
H2-Q6 = 004218
H2-M10.3 = 004218
H2-Bl = 004218
H2-D1 = 004218
H2-K1 = 004218
H2-M10.1 = 004218
H2-K1 = 004218
H2-T18 = 004218
H2-Q9 = 004218
Gm8909 = 004218
H2-L = 004218
Gm10499 = 004218
H2-Q4 = 004218
H2-T-ps = 004218
Gm11127 = 004218
H2-M5 = 004218
Gm7030 = 004218
Kras = 004218
Nras = 004218
Rras = 004218
Rras2 = 004218
Mras = 004218
Hras = 004218
Akt1 = 004218
Akt2 = 004218
Akt3 = 004218
Tsc1 = 004218
Tsc2 = 004218
Rheb = 004218
Mtor = 004218
Pten = 004218
Sirt1 = 004218
Ccna2 = 004218
Ccna1 = 004218
Mybl2 = 004218
Lin9 = 004218
Lin37 = 004218
Lin52 = 004218
Lin54 = 004218
Rbbp4 = 004218
Foxm1 = 004218
Myc = 004218
Cdkn2a = 004218
Mdm2 = 004218
Trp53 = 004218
Rassf5 = 004218
Fbxw11 = 004218
Btrc = 004218
Hipk1 = 004218
Hipk2 = 004218
Hipk3 = 004218
Hipk4 = 004218
Ppp1ca = 004218
Ppp1cb = 004218
Ppp1cc = 004218
Ppp1ccb = 004218
Raf1 = 004218
Map2k1 = 004218
Map2k2 = 004218
Mapk1 = 004218
Mapk3 = 004218
Ets1 = 004218
Map2k3 = 004218
Map2k6 = 004218
Mapk14 = 004218
Mapk11 = 004218
Mapk12 = 004218
Mapk13 = 004218
Gadd45a = 004218
Gadd45b = 004218
Gadd45g = 004218
Cdk1 = 004218
Ccnb1 = 004218
Ccnb2 = 004218
Ccnb3 = 004218
Mre11a = 004218
Rad50 = 004218
Nbn = 004218
Atm = 004218
Chek2 = 004218
Rad9a = 004218
Rad9b = 004218
Rad1 = 004218
Hus1 = 004218
Atr = 004218
Chek1 = 004218
Cdc25a = 004218
Sqstm1 = 004218
Gata4 = 004218
Traf3ip2 = 004218
Nfkb1 = 004218
Rela = 004218
Il1a = 004218
Il6 = 004218
Igfbp3 = 004218
Serpine1 = 004218
Eif4ebp1 = 004218
Mapkapk2 = 004218
Zfp36l1 = 004218
Zfp36l2 = 004218
Cacna1d = 004218
Trpv4 = 004218
Trpm7 = 004218
Capn1 = 004218
Capn2 = 004218
Calm1 = 004218
Calm4 = 004218
Calm3 = 004218
Calm2 = 004218
Calml3 = 004218
Calm5 = 004218
Calml4 = 004218
Ppp3cc = 004218
Ppp3ca = 004218
Ppp3cb = 004218
Ppp3r1 = 004218
Ppp3r2 = 004218
Nfatc1 = 004218
Nfatc2 = 004218
Nfatc3 = 004218
Nfatc4 = 004218
Itpr1 = 004218
Itpr2 = 004218
Itpr3 = 004218
Slc25a4 = 004218
Slc25a5 = 004218
Slc25a31 = 004218
Ppid = 004218
Vdac1 = 004218
Vdac2 = 004218
Vdac3 = 004218
Mcu = 004218
Col1a1 = 004510
Col1a2 = 004510
Col2a1 = 004510
Col4a1 = 004510
Col4a2 = 004510
Col4a4 = 004510
Col4a6 = 004510
Col4a5 = 004510
Col4a3 = 004510
Col6a2 = 004510
Col6a1 = 004510
Col6a6 = 004510
Col6a3 = 004510
Col6a4 = 004510
Col6a5 = 004510
Col9a1 = 004510
Col9a2 = 004510
Col9a3 = 004510
Lama1 = 004510
Lama2 = 004510
Lama3 = 004510
Lama5 = 004510
Lama4 = 004510
Lamb1 = 004510
Lamb2 = 004510
Lamb3 = 004510
Lamc1 = 004510
Lamc2 = 004510
Lamc3 = 004510
Chad = 004510
Reln = 004510
Thbs1 = 004510
Comp = 004510
Thbs2 = 004510
Thbs3 = 004510
Thbs4 = 004510
Fn1 = 004510
Spp1 = 004510
Vtn = 004510
Tnc = 004510
Tnr = 004510
Tnn = 004510
Tnxb = 004510
Vwf = 004510
Ibsp = 004510
Itga1 = 004510
Itga2 = 004510
Itga2b = 004510
Itga3 = 004510
Itga4 = 004510
Itga5 = 004510
Itga6 = 004510
Itga7 = 004510
Itga8 = 004510
Itga9 = 004510
Itga10 = 004510
Itga11 = 004510
Itgav = 004510
Itgb1 = 004510
Itgb3 = 004510
Itgb4 = 004510
Itgb5 = 004510
Itgb6 = 004510
Itgb7 = 004510
Itgb8 = 004510
Pdgfa = 004510
Pdgfb = 004510
Pdgfc = 004510
Pdgfd = 004510
Egf = 004510
Igf1 = 004510
Vegfa = 004510
Vegfb = 004510
Pgf = 004510
Vegfc = 004510
Vegfd = 004510
Hgf = 004510
Pdgfra = 004510
Pdgfrb = 004510
Igf1r = 004510
Kdr = 004510
Egfr = 004510
Flt1 = 004510
Flt4 = 004510
Met = 004510
Erbb2 = 004510
Src = 004510
Arhgap35 = 004510
Arhgap5 = 004510
Rhoa = 004510
4930544G11Rik = 004510
Diaph1 = 004510
Rock1 = 004510
Rock2 = 004510
Myl2 = 004510
Myl7 = 004510
Myl9 = 004510
Myl10 = 004510
Myl12b = 004510
Myl12a = 004510
Mylpf = 004510
Ppp1ca = 004510
Ppp1cb = 004510
Ppp1cc = 004510
Ppp1ccb = 004510
Ppp1r12a = 004510
Ppp1r12b = 004510
Ppp1r12c = 004510
Mylk = 004510
Mylk3 = 004510
Mylk2 = 004510
Mylk4 = 004510
Actb = 004510
Actg1 = 004510
Rasgrf1 = 004510
Capn2 = 004510
Actn4 = 004510
Actn1 = 004510
Tln1 = 004510
Tln2 = 004510
Flna = 004510
Flnb = 004510
Flnc = 004510
Pxn = 004510
Ilk = 004510
Zyx = 004510
Vasp = 004510
Vcl = 004510
Parvb = 004510
Parva = 004510
Parvg = 004510
Pdpk1 = 004510
Akt1 = 004510
Akt2 = 004510
Akt3 = 004510
Gsk3b = 004510
Ctnnb1 = 004510
Prkca = 004510
Prkcb = 004510
Prkcg = 004510
Ptk2 = 004510
Pik3ca = 004510
Pik3cd = 004510
Pik3cb = 004510
Pik3r2 = 004510
Pik3r1 = 004510
Pik3r3 = 004510
Pten = 004510
Vav1 = 004510
Vav2 = 004510
Vav3 = 004510
Rac1 = 004510
Rac2 = 004510
Rac3 = 004510
Pak1 = 004510
Pak2 = 004510
Pak3 = 004510
Pak4 = 004510
Pak7 = 004510
Pak6 = 004510
Cdc42 = 004510
Bcar1 = 004510
Crk = 004510
Crkl = 004510
Dock1 = 004510
Rapgef1 = 004510
Rap1a = 004510
Rap1b = 004510
Mapk8 = 004510
Mapk9 = 004510
Mapk10 = 004510
Jun = 004510
Braf = 004510
Cav1 = 004510
Cav2 = 004510
Cav3 = 004510
Fyn = 004510
Shc1 = 004510
Shc2 = 004510
Shc3 = 004510
Shc4 = 004510
Grb2 = 004510
Sos1 = 004510
Sos2 = 004510
Hras = 004510
Raf1 = 004510
Map2k1 = 004510
Mapk1 = 004510
Mapk3 = 004510
Elk1 = 004510
Ccnd1 = 004510
Ccnd2 = 004510
Ccnd3 = 004510
Birc2 = 004510
Birc3 = 004510
Xiap = 004510
Bad = 004510
Bcl2 = 004510
Pip5k1c = 004510
Nectin1 = 004520
Nectin2 = 004520
Nectin3 = 004520
Nectin4 = 004520
Pard3 = 004520
Src = 004520
Farp2 = 004520
Cdc42 = 004520
Rac1 = 004520
Rac2 = 004520
Rac3 = 004520
Wasl = 004520
Was = 004520
Iqgap1 = 004520
Baiap2 = 004520
Wasf1 = 004520
Wasf2 = 004520
Wasf3 = 004520
Afdn = 004520
Lmo7 = 004520
Ssx2ip = 004520
Sorbs1 = 004520
Actn4 = 004520
Actn1 = 004520
Vcl = 004520
Tjp1 = 004520
Cdh1 = 004520
Ctnnd1 = 004520
Ctnnb1 = 004520
Ctnna2 = 004520
Ctnna3 = 004520
Ctnna1 = 004520
Actb = 004520
Actg1 = 004520
Rhoa = 004520
4930544G11Rik = 004520
Acp1 = 004520
Ptprm = 004520
Ptprb = 004520
Ptprf = 004520
Ptpn1 = 004520
Ptpn6 = 004520
Ptprj = 004520
Csnk2a1 = 004520
Csnk2a2 = 004520
Csnk2b = 004520
Tcf7 = 004520
Tcf7l1 = 004520
Tcf7l2 = 004520
Lef1 = 004520
Igf1r = 004520
Insr = 004520
Met = 004520
Egfr = 004520
Erbb2 = 004520
Fgfr1 = 004520
Fer = 004520
Fyn = 004520
Yes1 = 004520
Mapk1 = 004520
Mapk3 = 004520
Snai2 = 004520
Snai1 = 004520
Tgfbr1 = 004520
Tgfbr2 = 004520
Smad3 = 004520
Smad4 = 004520
Crebbp = 004520
Ep300 = 004520
Map3k7 = 004520
Nlk = 004520
Crb3 = 004530
Cldn34c4 = 004530
Cldn34d = 004530
Cldn16 = 004530
Cldn1 = 004530
Cldn2 = 004530
Cldn3 = 004530
Cldn4 = 004530
Cldn5 = 004530
Cldn11 = 004530
Cldn17 = 004530
Cldn19 = 004530
Cldn7 = 004530
Cldn6 = 004530
Cldn8 = 004530
Cldn14 = 004530
Cldn18 = 004530
Cldn9 = 004530
Cldn13 = 004530
Cldn10 = 004530
Cldn15 = 004530
Cldn23 = 004530
Cldn20 = 004530
Cldn22 = 004530
Cldn24 = 004530
Ocln = 004530
F11r = 004530
Jam2 = 004530
Jam3 = 004530
Bves = 004530
Cdc42 = 004530
Pard6a = 004530
Pard6b = 004530
Pard6g = 004530
Mpp5 = 004530
Mpp4 = 004530
Tjp3 = 004530
Patj = 004530
Mpdz = 004530
Prkcz = 004530
Prkci = 004530
Amot = 004530
Amotl1 = 004530
Amotl2 = 004530
Arhgap17 = 004530
Rac1 = 004530
Nf2 = 004530
Llgl1 = 004530
Llgl2 = 004530
Dlg1 = 004530
Scrib = 004530
Ppp2ca = 004530
Ppp2cb = 004530
Ppp2r1a = 004530
Ppp2r1b = 004530
Ppp2r2d = 004530
Ppp2r2b = 004530
Ppp2r2c = 004530
Ppp2r2a = 004530
Pard3 = 004530
Tiam1 = 004530
Tjp1 = 004530
Tjap1 = 004530
Dlg2 = 004530
Dlg3 = 004530
Nedd4 = 004530
Nedd4l = 004530
Cgn = 004530
Cgnl1 = 004530
Arhgef2 = 004530
Rhoa = 004530
4930544G11Rik = 004530
Gata4 = 004530
Marveld3 = 004530
Map3k1 = 004530
Mapk8 = 004530
Mapk9 = 004530
Mapk10 = 004530
Jun = 004530
Cd1d1 = 004530
Cd1d2 = 004530
Cftr = 004530
Cdk4 = 004530
Ybx3 = 004530
Sympk = 004530
Pcna = 004530
Ccnd1 = 004530
Erbb2 = 004530
Runx1 = 004530
Hspa4 = 004530
Slc9a3r1 = 004530
Ezr = 004530
Rdx = 004530
Msn = 004530
Prkce = 004530
Actb = 004530
Actg1 = 004530
Cacna1d = 004530
Map3k5 = 004530
Map2k7 = 004530
Src = 004530
Cttn = 004530
Hcls1 = 004530
Actr2 = 004530
Actr3b = 004530
Actr3 = 004530
Whamm = 004530
Was = 004530
Vasp = 004530
Prkaca = 004530
Prkacb = 004530
Rab13 = 004530
Arhgef18 = 004530
Rock1 = 004530
Rock2 = 004530
Myl2 = 004530
Epb41l4b = 004530
Stk11 = 004530
Prkaa1 = 004530
Prkaa2 = 004530
Prkab1 = 004530
Prkab2 = 004530
Prkag1 = 004530
Prkag3 = 004530
Prkag2 = 004530
Myh1 = 004530
Myh11 = 004530
Myh2 = 004530
Myh3 = 004530
Myh4 = 004530
Myh8 = 004530
Myh9 = 004530
Myh13 = 004530
Myh15 = 004530
Myh7b = 004530
Myh14 = 004530
Myh10 = 004530
Myl6 = 004530
Myl6b = 004530
Myl9 = 004530
Myl12b = 004530
Myl12a = 004530
Igsf5 = 004530
Magi1 = 004530
Synpo = 004530
Actn4 = 004530
Actn1 = 004530
Micall2 = 004530
Rab8a = 004530
Rab8b = 004530
Rapgef6 = 004530
Rap1a = 004530
Itgb1 = 004530
Afdn = 004530
Tjp2 = 004530
Rapgef2 = 004530
Rap2c = 004530
Marveld2 = 004530
Tuba4a = 004530
Tuba3a = 004530
Tuba1a = 004530
Tuba1c = 004530
Tuba3b = 004530
Tuba1b = 004530
Tuba8 = 004530
Tubal3 = 004530
Gja1 = 004540
Gjd2 = 004540
Lpar1 = 004540
Gnai1 = 004540
Gnai3 = 004540
Gnai2 = 004540
Pdgfa = 004540
Pdgfb = 004540
Pdgfc = 004540
Pdgfd = 004540
Egf = 004540
Pdgfra = 004540
Pdgfrb = 004540
Egfr = 004540
Grb2 = 004540
Sos1 = 004540
Sos2 = 004540
Hras = 004540
Kras = 004540
Nras = 004540
Raf1 = 004540
Map2k1 = 004540
Map2k2 = 004540
Mapk1 = 004540
Mapk3 = 004540
Src = 004540
Map3k2 = 004540
Map2k5 = 004540
Mapk7 = 004540
Tuba4a = 004540
Tuba3a = 004540
Tuba1a = 004540
Tuba1c = 004540
Tuba3b = 004540
Tuba1b = 004540
Tuba8 = 004540
Tubal3 = 004540
Tubb4b = 004540
Tubb2a = 004540
Tubb3 = 004540
Tubb4a = 004540
Tubb6 = 004540
Tubb5 = 004540
Tubb1 = 004540
Tubb2b = 004540
Csnk1d = 004540
Cdk1 = 004540
Tjp1 = 004540
Adrb1 = 004540
Drd1 = 004540
Gnas = 004540
Drd2 = 004540
Adcy1 = 004540
Adcy2 = 004540
Adcy3 = 004540
Adcy4 = 004540
Adcy5 = 004540
Adcy6 = 004540
Adcy7 = 004540
Adcy8 = 004540
Adcy9 = 004540
Prkaca = 004540
Prkacb = 004540
Htr2a = 004540
Htr2b = 004540
Htr2c = 004540
Grm1 = 004540
Grm5 = 004540
Gna11 = 004540
Gnaq = 004540
Plcb1 = 004540
Plcb3 = 004540
Plcb4 = 004540
Plcb2 = 004540
Itpr1 = 004540
Itpr2 = 004540
Itpr3 = 004540
Prkca = 004540
Prkcb = 004540
Prkcg = 004540
Gucy1a1 = 004540
Gucy1a2 = 004540
Gucy1b2 = 004540
Gucy1b1 = 004540
Prkg1 = 004540
Prkg2 = 004540
Lif = 004550
Lifr = 004550
Il6st = 004550
Jak1 = 004550
Jak2 = 004550
Jak3 = 004550
Stat3 = 004550
Klf4 = 004550
Sox2 = 004550
Myc = 004550
Grb2 = 004550
Map2k1 = 004550
Map2k2 = 004550
Mapk1 = 004550
Mapk3 = 004550
Pik3ca = 004550
Pik3cd = 004550
Pik3cb = 004550
Pik3r2 = 004550
Pik3r1 = 004550
Pik3r3 = 004550
Akt1 = 004550
Akt2 = 004550
Akt3 = 004550
Tbx3 = 004550
Nanog = 004550
Inhba = 004550
Inhbb = 004550
Inhbc = 004550
Inhbe = 004550
Nodal = 004550
Acvr1b = 004550
Acvr1c = 004550
Acvr2b = 004550
Acvr2a = 004550
Smad2 = 004550
Smad3 = 004550
Bmp4 = 004550
Bmpr1a = 004550
Bmpr1b = 004550
Acvr1 = 004550
Bmpr2 = 004550
Smad1 = 004550
Smad5 = 004550
Smad9 = 004550
Smad4 = 004550
Id1 = 004550
Id2 = 004550
Id3 = 004550
Id4 = 004550
Dusp9 = 004550
Mapk14 = 004550
Mapk11 = 004550
Mapk12 = 004550
Mapk13 = 004550
Wnt1 = 004550
Wnt2 = 004550
Wnt2b = 004550
Wnt3 = 004550
Wnt3a = 004550
Wnt4 = 004550
Wnt5a = 004550
Wnt5b = 004550
Wnt6 = 004550
Wnt7a = 004550
Wnt7b = 004550
Wnt8a = 004550
Wnt8b = 004550
Wnt9a = 004550
Wnt9b = 004550
Wnt10b = 004550
Wnt10a = 004550
Wnt11 = 004550
Wnt16 = 004550
Fzd1 = 004550
Fzd7 = 004550
Fzd2 = 004550
Fzd3 = 004550
Fzd4 = 004550
Fzd5 = 004550
Fzd8 = 004550
Fzd6 = 004550
Fzd10 = 004550
Fzd9 = 004550
Dvl3 = 004550
Dvl1 = 004550
Dvl2 = 004550
Gsk3b = 004550
Axin1 = 004550
Axin2 = 004550
Apc = 004550
Apc2 = 004550
Ctnnb1 = 004550
Tcf3 = 004550
Esrrb = 004550
Tcf7 = 004550
Pou5f1 = 004550
Fgf2 = 004550
Fgfr1 = 004550
Fgfr2 = 004550
Fgfr3 = 004550
Fgfr4 = 004550
Hras = 004550
Kras = 004550
Nras = 004550
Raf1 = 004550
Igf1 = 004550
Igf1r = 004550
Hesx1 = 004550
Zic3 = 004550
Lefty1 = 004550
Lefty2 = 004550
Skil = 004550
Smarcad1 = 004550
Kat6a = 004550
Setdb1 = 004550
Jarid2 = 004550
Rest = 004550
Rif1 = 004550
Pcgf1 = 004550
Pcgf2 = 004550
Pcgf3 = 004550
Bmi1 = 004550
Pcgf5 = 004550
Pcgf6 = 004550
Pax6 = 004550
Meis1 = 004550
Lhx5 = 004550
Otx1 = 004550
Neurog1 = 004550
Hand1 = 004550
Dlx5 = 004550
Myf5 = 004550
Onecut1 = 004550
Isl1 = 004550
Zfhx3 = 004550
Esx1 = 004550
Hoxb1 = 004550
Lpar1 = 004810
Lpar2 = 004810
Lpar4 = 004810
Lpar5 = 004810
Cxcl12 = 004810
Cxcr4 = 004810
F2 = 004810
F2r = 004810
Ins2 = 004810
Ins1 = 004810
Egf = 004810
Fgf1 = 004810
Fgf2 = 004810
Fgf3 = 004810
Fgf4 = 004810
Fgf5 = 004810
Fgf7 = 004810
Fgf8 = 004810
Fgf9 = 004810
Fgf10 = 004810
Fgf16 = 004810
Fgf17 = 004810
Fgf18 = 004810
Fgf20 = 004810
Fgf22 = 004810
Fgf6 = 004810
Fgf15 = 004810
Fgf21 = 004810
Fgf23 = 004810
Pdgfa = 004810
Pdgfb = 004810
Pdgfc = 004810
Pdgfd = 004810
Insrr = 004810
Egfr = 004810
Fgfr1 = 004810
Fgfr2 = 004810
Fgfr3 = 004810
Fgfr4 = 004810
Pdgfra = 004810
Pdgfrb = 004810
Fn1 = 004810
Itga1 = 004810
Itga2 = 004810
Itga2b = 004810
Itga3 = 004810
Itga4 = 004810
Itga5 = 004810
Itga6 = 004810
Itga7 = 004810
Itga8 = 004810
Itga9 = 004810
Itga10 = 004810
Itga11 = 004810
Itgav = 004810
Itgal = 004810
Itgam = 004810
Itgax = 004810
Itgad = 004810
Itgae = 004810
Itgb1 = 004810
Itgb2 = 004810
Itgb2l = 004810
Itgb3 = 004810
Itgb4 = 004810
Itgb5 = 004810
Itgb6 = 004810
Itgb7 = 004810
Itgb8 = 004810
Kng1 = 004810
Kng2 = 004810
Bdkrb1 = 004810
Bdkrb2 = 004810
Chrm1 = 004810
Chrm2 = 004810
Chrm3 = 004810
Chrm4 = 004810
Chrm5 = 004810
Gna12 = 004810
Gna13 = 004810
Gng12 = 004810
Gm5741 = 004810
Fgd1 = 004810
Fgd3 = 004810
Ptk2 = 004810
Bcar1 = 004810
Crk = 004810
Crkl = 004810
Dock1 = 004810
Src = 004810
Sos1 = 004810
Sos2 = 004810
Hras = 004810
Kras = 004810
Nras = 004810
Rras = 004810
Rras2 = 004810
Mras = 004810
Arhgef6 = 004810
Pik3ca = 004810
Pik3cd = 004810
Pik3cb = 004810
Pik3r2 = 004810
Pik3r1 = 004810
Pik3r3 = 004810
Vav1 = 004810
Vav2 = 004810
Vav3 = 004810
Tiam1 = 004810
Araf = 004810
Braf = 004810
Raf1 = 004810
Mos = 004810
Map2k1 = 004810
Map2k2 = 004810
Mapk1 = 004810
Mapk3 = 004810
Arhgef1 = 004810
Arhgef12 = 004810
Arhgap35 = 004810
Rhoa = 004810
4930544G11Rik = 004810
Rac1 = 004810
Rac2 = 004810
Rac3 = 004810
Cdc42 = 004810
Pak1 = 004810
Pak2 = 004810
Pak3 = 004810
Pak4 = 004810
Pak7 = 004810
Pak6 = 004810
Arhgef7 = 004810
Git1 = 004810
Rock1 = 004810
Rock2 = 004810
Mylk = 004810
Mylk3 = 004810
Mylk2 = 004810
Mylk4 = 004810
Ppp1ca = 004810
Ppp1cb = 004810
Ppp1cc = 004810
Ppp1ccb = 004810
Ppp1r12a = 004810
Ppp1r12b = 004810
Ppp1r12c = 004810
Myl2 = 004810
Myl7 = 004810
Myl9 = 004810
Myl10 = 004810
Myl12b = 004810
Myl12a = 004810
Mylpf = 004810
Diaph1 = 004810
Diaph2 = 004810
Slc9a1 = 004810
Pip5k1c = 004810
Pip5k1b = 004810
Pip5k1a = 004810
Pip4k2c = 004810
Pip4k2a = 004810
Pip4k2b = 004810
Pikfyve = 004810
Limk1 = 004810
Limk2 = 004810
Diaph3 = 004810
Baiap2 = 004810
Enah = 004810
Wasl = 004810
Wasf2 = 004810
Cyfip1 = 004810
Cyfip2 = 004810
Nckap1l = 004810
Nckap1 = 004810
Abi2 = 004810
Brk1 = 004810
Wasf1 = 004810
Arpc5 = 004810
Arpc5l = 004810
Arpc4 = 004810
Arpc3 = 004810
Arpc1b = 004810
Arpc1a = 004810
Arpc2 = 004810
Actb = 004810
Actg1 = 004810
Pfn1 = 004810
Pfn2 = 004810
Pfn3 = 004810
Pfn4 = 004810
Pxn = 004810
Ezr = 004810
Rdx = 004810
Msn = 004810
Tmsb4x = 004810
Cfl1 = 004810
Cfl2 = 004810
Ssh1 = 004810
Ssh2 = 004810
Ssh3 = 004810
Vcl = 004810
Iqgap1 = 004810
Iqgap2 = 004810
Iqgap3 = 004810
Gsn = 004810
Scin = 004810
Actn4 = 004810
Actn1 = 004810
Apc = 004810
Apc2 = 004810
Arhgef4 = 004810
Spata13 = 004810
Myh9 = 004810
Myh14 = 004810
Myh10 = 004810
Kitl = 004640
Il7 = 004640
Il4 = 004640
Csf2 = 004640
Flt3l = 004640
Il5 = 004640
Csf3 = 004640
Il3 = 004640
Il6 = 004640
Il11 = 004640
Il1a = 004640
Il1b = 004640
Tnf = 004640
Csf1 = 004640
Epo = 004640
Thpo = 004640
Cd34 = 004640
Flt3 = 004640
Dntt = 004640
H2-Aa = 004640
H2-Ab1 = 004640
H2-Eb1 = 004640
H2-DMa = 004640
H2-DMb1 = 004640
H2-DMb2 = 004640
H2-Oa = 004640
H2-Ob = 004640
H2-Ea = 004640
Cd44 = 004640
Kit = 004640
Il2ra = 004640
Il7r = 004640
Tfrc = 004640
Cd38 = 004640
Cd7 = 004640
Cd2 = 004640
Cd5 = 004640
Cd1d1 = 004640
Cd1d2 = 004640
Cd4 = 004640
Cd8a = 004640
Cd8b1 = 004640
Cd3d = 004640
Cd3e = 004640
Cd3g = 004640
Mme = 004640
Cd9 = 004640
Cd19 = 004640
Cd22 = 004640
Cd24a = 004640
Ms4a1 = 004640
Cr2 = 004640
Cd37 = 004640
Fcer2a = 004640
Cr1l = 004640
Csf2ra = 004640
Il3ra = 004640
Cd33 = 004640
Siglech = 004640
Il4ra = 004640
Il6ra = 004640
Fcgr1 = 004640
Csf1r = 004640
Anpep = 004640
Itgam = 004640
Cd14 = 004640
Il9r = 004640
Il1r1 = 004640
Il1r2 = 004640
Csf3r = 004640
Il5ra = 004640
Epor = 004640
Cd36 = 004640
Gypa = 004640
Cd55 = 004640
Cd55b = 004640
Cd59a = 004640
Cd59b = 004640
Il11ra1 = 004640
Il11ra2 = 004640
interleukin-11 = 004640
Gm13305 = 004640
Gm2002 = 004640
Itgb3 = 004640
Itga2b = 004640
Gp9 = 004640
Gp1ba = 004640
Gp1bb = 004640
Gp5 = 004640
Itga1 = 004640
Itga2 = 004640
Itga3 = 004640
Itga4 = 004640
Itga5 = 004640
Itga6 = 004640
F3 = 004610
F7 = 004610
F10 = 004610
F5 = 004610
F2 = 004610
F12 = 004610
F11 = 004610
F9 = 004610
Vwf = 004610
F8 = 004610
Thbd = 004610
Procr = 004610
Proc = 004610
F2r = 004610
F2rl2 = 004610
F2rl3 = 004610
F13a1 = 004610
F13b = 004610
Cpb2 = 004610
Fga = 004610
Fgb = 004610
Fgg = 004610
Klkb1 = 004610
Kng1 = 004610
Kng2 = 004610
Bdkrb1 = 004610
Bdkrb2 = 004610
Plg = 004610
Tfpi = 004610
Serpinc1 = 004610
Serpind1 = 004610
Serpina5 = 004610
Pros1 = 004610
Serpine1 = 004610
Serpinb2 = 004610
Plat = 004610
Plau = 004610
Plaur = 004610
Serpina1a = 004610
Serpina1b = 004610
Serpina1c = 004610
Serpina1d = 004610
Serpina1e = 004610
Serpinf2 = 004610
A2m = 004610
Cfb = 004610
Cfd = 004610
C3 = 004610
Hc = 004610
C6 = 004610
C7 = 004610
C8a = 004610
C8b = 004610
C8g = 004610
C9 = 004610
C1qa = 004610
C1qb = 004610
C1qc = 004610
C1ra = 004610
C1rb = 004610
C1s2 = 004610
C1s1 = 004610
Mbl1 = 004610
Mbl2 = 004610
Masp1 = 004610
Masp2 = 004610
C2 = 004610
C4b = 004610
C3ar1 = 004610
Vsig4 = 004610
Cr1l = 004610
Cr2 = 004610
Itgam = 004610
Itgb2 = 004610
Itgb2l = 004610
Itgax = 004610
C5ar1 = 004610
Cfh = 004610
Gm4788 = 004610
Cfi = 004610
Serping1 = 004610
Cd55 = 004610
Cd55b = 004610
Cd46 = 004610
C4bp = 004610
Zp3r = 004610
Cfhr1 = 004610
Cfhr2 = 004610
Cfhr3 = 004610
Cd59a = 004610
Cd59b = 004610
Clu = 004610
Vtn = 004610
Tbxa2r = 004611
F2 = 004611
F2r = 004611
F2rl3 = 004611
Gna13 = 004611
Arhgef1 = 004611
Arhgef12 = 004611
Rhoa = 004611
4930544G11Rik = 004611
Rock1 = 004611
Rock2 = 004611
Ppp1ca = 004611
Ppp1cb = 004611
Ppp1cc = 004611
Ppp1ccb = 004611
Ppp1r12a = 004611
Myl12b = 004611
Myl12a = 004611
P2rx1 = 004611
Orai1 = 004611
Itpr1 = 004611
Itpr2 = 004611
Itpr3 = 004611
Stim1 = 004611
Mylk = 004611
Mylk3 = 004611
Mylk2 = 004611
Mylk4 = 004611
P2ry1 = 004611
Gnaq = 004611
Plcb1 = 004611
Plcb3 = 004611
Plcb4 = 004611
Plcb2 = 004611
Prkcz = 004611
Prkci = 004611
Rasgrp1 = 004611
Rasgrp2 = 004611
Rap1a = 004611
Rap1b = 004611
Apbb1ip = 004611
Tln1 = 004611
Tln2 = 004611
Itga2b = 004611
Itgb3 = 004611
Fermt3 = 004611
Fga = 004611
Fgb = 004611
Fgg = 004611
P2ry12 = 004611
Gnai1 = 004611
Gnai3 = 004611
Gnai2 = 004611
Adcy1 = 004611
Adcy2 = 004611
Adcy3 = 004611
Adcy4 = 004611
Adcy5 = 004611
Adcy6 = 004611
Adcy7 = 004611
Adcy8 = 004611
Adcy9 = 004611
Ptgir = 004611
Gnas = 004611
Pik3cg = 004611
Pik3r5 = 004611
Pik3r6 = 004611
Prkaca = 004611
Prkacb = 004611
Vasp = 004611
Actb = 004611
Actg1 = 004611
Src = 004611
Arhgap35 = 004611
Syk = 004611
Col1a1 = 004611
Col1a2 = 004611
Col3a1 = 004611
Gp6 = 004611
Fcer1g = 004611
Lyn = 004611
Gm11787 = 004611
Fyn = 004611
Itga2 = 004611
Itgb1 = 004611
Pik3ca = 004611
Pik3cd = 004611
Pik3cb = 004611
Pik3r2 = 004611
Pik3r1 = 004611
Pik3r3 = 004611
Lcp2 = 004611
Plcg2 = 004611
Btk = 004611
Vwf = 004611
Gp5 = 004611
Gp1ba = 004611
Gp1bb = 004611
Gp9 = 004611
Akt1 = 004611
Akt2 = 004611
Akt3 = 004611
Nos3 = 004611
Gucy1a1 = 004611
Gucy1a2 = 004611
Gucy1b2 = 004611
Gucy1b1 = 004611
Prkg1 = 004611
Prkg2 = 004611
Mapk14 = 004611
Mapk11 = 004611
Mapk12 = 004611
Mapk13 = 004611
Mapk1 = 004611
Mapk3 = 004611
Pla2g4e = 004611
Pla2g4a = 004611
Pla2g4b = 004611
Pla2g4c = 004611
Pla2g4d = 004611
Pla2g4f = 004611
Ptgs1 = 004611
Tbxas1 = 004611
Snap23 = 004611
Vamp8 = 004611
Tlr1 = 004620
Tlr2 = 004620
Tlr6 = 004620
Lbp = 004620
Cd14 = 004620
Ly96 = 004620
Tlr3 = 004620
Tlr4 = 004620
Tlr5 = 004620
Tlr7 = 004620
Tlr8 = 004620
Ctsk = 004620
Tlr9 = 004620
Rac1 = 004620
Pik3ca = 004620
Pik3cd = 004620
Pik3cb = 004620
Pik3r2 = 004620
Pik3r1 = 004620
Pik3r3 = 004620
Akt1 = 004620
Akt2 = 004620
Akt3 = 004620
Tollip = 004620
Myd88 = 004620
Tirap = 004620
Fadd = 004620
Casp8 = 004620
Irak4 = 004620
Irak1 = 004620
Traf6 = 004620
Tab1 = 004620
Tab2 = 004620
Map3k7 = 004620
Ikbkg = 004620
Chuk = 004620
Ikbkb = 004620
Nfkbia = 004620
Nfkb1 = 004620
Rela = 004620
Map3k8 = 004620
Map2k1 = 004620
Map2k2 = 004620
Mapk1 = 004620
Mapk3 = 004620
Map2k3 = 004620
Map2k6 = 004620
Map2k4 = 004620
Map2k7 = 004620
Mapk14 = 004620
Mapk11 = 004620
Mapk12 = 004620
Mapk13 = 004620
Mapk8 = 004620
Mapk9 = 004620
Mapk10 = 004620
Jun = 004620
Fos = 004620
Tnf = 004620
Il1b = 004620
Il6 = 004620
Il12a = 004620
Il12b = 004620
Ccl5 = 004620
Ccl3 = 004620
Ccl4 = 004620
Ticam2 = 004620
Ticam1 = 004620
Ripk1 = 004620
Irf5 = 004620
Irf7 = 004620
Spp1 = 004620
Ikbke = 004620
Tbk1 = 004620
Traf3 = 004620
Irf3 = 004620
Cd40 = 004620
Cd80 = 004620
Cd86 = 004620
Ifna1 = 004620
Ifna2 = 004620
Ifna4 = 004620
Ifna5 = 004620
Ifna6 = 004620
Ifna7 = 004620
Ifna9 = 004620
Ifna11 = 004620
Ifna12 = 004620
Ifna13 = 004620
Ifna14 = 004620
Ifnab = 004620
Ifna15 = 004620
Ifnb1 = 004620
Ifnar1 = 004620
Ifnar2 = 004620
Stat1 = 004620
Cxcl10 = 004620
Cxcl9 = 004620
Cxcl11 = 004620
Nod1 = 004621
Ripk2 = 004621
Ikbkg = 004621
Chuk = 004621
Ikbkb = 004621
Nfkbib = 004621
Nfkbia = 004621
Nfkb1 = 004621
Rela = 004621
Il1b = 004621
Il18 = 004621
Il6 = 004621
Tnf = 004621
Cxcl1 = 004621
Cxcl2 = 004621
Cxcl3 = 004621
Ccl2 = 004621
Ccl12 = 004621
Ccl5 = 004621
Camp = 004621
Defa3 = 004621
Defa5 = 004621
Defa6 = 004621
Defa22 = 004621
Defa21 = 004621
Defa20 = 004621
Defa1 = 004621
Defa29 = 004621
Defa-rs10 = 004621
Defa-rs12 = 004621
Defa-rs2 = 004621
Defa31 = 004621
Defa39 = 004621
Defa23 = 004621
Defa4 = 004621
Defa2 = 004621
Defa17 = 004621
Defa32 = 004621
Defa33 = 004621
Defa27 = 004621
Defa26 = 004621
Defa37 = 004621
Defa41 = 004621
Defa40 = 004621
Defa30 = 004621
Defa35 = 004621
Defa34 = 004621
Defa25 = 004621
Defa36 = 004621
Defa24 = 004621
Defa28 = 004621
Defa42 = 004621
Defa38 = 004621
cDNA = 004621
Defa43 = 004621
Defa-rs4 = 004621
Defb4 = 004621
Defb14 = 004621
Nod2 = 004621
Map3k7 = 004621
Tab1 = 004621
Tab2 = 004621
Tab3 = 004621
Mapk1 = 004621
Mapk3 = 004621
Mapk8 = 004621
Mapk9 = 004621
Mapk10 = 004621
Mapk14 = 004621
Mapk11 = 004621
Mapk12 = 004621
Mapk13 = 004621
Jun = 004621
Atg16l1 = 004621
Atg5 = 004621
Atg12 = 004621
Gabarapl1 = 004621
Gabarap = 004621
Gabarapl2 = 004621
Sugt1 = 004621
Sharpin = 004621
Rbck1 = 004621
Rnf31 = 004621
Xiap = 004621
Card6 = 004621
Trip6 = 004621
Erbin = 004621
Birc2 = 004621
Birc3 = 004621
Traf2 = 004621
Traf5 = 004621
Traf6 = 004621
Card9 = 004621
Tnfaip3 = 004621
Mavs = 004621
Traf3 = 004621
Tbk1 = 004621
Ikbke = 004621
Tank = 004621
Irf3 = 004621
Irf7 = 004621
Ifna1 = 004621
Ifna2 = 004621
Ifna4 = 004621
Ifna5 = 004621
Ifna6 = 004621
Ifna7 = 004621
Ifna9 = 004621
Ifna11 = 004621
Ifna12 = 004621
Ifna13 = 004621
Ifna14 = 004621
Ifnab = 004621
Ifna15 = 004621
Ifnb1 = 004621
Nlrx1 = 004621
Antxr2 = 004621
Antxr1 = 004621
Nlrp1a = 004621
Nlrp1b = 004621
NACHT = 004621
Pycard = 004621
Casp1 = 004621
Bcl2 = 004621
Bcl2l1 = 004621
Ctsb = 004621
Nlrp3 = 004621
Panx1 = 004621
P2rx7 = 004621
Trpm2 = 004621
Trpm7 = 004621
Trpv2 = 004621
Casr = 004621
Gprc6a = 004621
Plcb1 = 004621
Plcb3 = 004621
Plcb4 = 004621
Plcb2 = 004621
Itpr1 = 004621
Itpr2 = 004621
Itpr3 = 004621
Vdac1 = 004621
Vdac2 = 004621
Vdac3 = 004621
Mcu = 004621
Oas1a = 004621
Oas2 = 004621
Oas3 = 004621
Oas1b = 004621
Oas1g = 004621
Rnasel = 004621
Dhx33 = 004621
Mfn1 = 004621
Mfn2 = 004621
Ripk1 = 004621
Ripk3 = 004621
Dnm1l = 004621
Nampt = 004621
Cybb = 004621
Cyba = 004621
Txnip = 004621
Txn1 = 004621
Txn2 = 004621
Nek7 = 004621
Brcc3 = 004621
Gm5136 = 004621
Hsp90aa1 = 004621
Hsp90ab1 = 004621
Mefv = 004621
Pstpip1 = 004621
Casp8 = 004621
Fadd = 004621
Casp12 = 004621
Nlrp6 = 004621
Nlrp12 = 004621
NACHT = 004621
Naip1 = 004621
Naip5 = 004621
Naip6 = 004621
Naip7 = 004621
Naip2 = 004621
Nlrc4 = 004621
Prkcd = 004621
Gbp2 = 004621
Gbp2b = 004621
Gbp5 = 004621
Aim2 = 004621
Ifi204 = 004621
Ifi207 = 004621
Ifi206 = 004621
interferon-activable = 004621
Trp53bp1 = 004621
Rhoa = 004621
4930544G11Rik = 004621
Pkn1 = 004621
Pkn2 = 004621
Ywhae = 004621
Gbp3 = 004621
Gbp7 = 004621
Casp4 = 004621
Gsdmd = 004621
Ifnar1 = 004621
Ifnar2 = 004621
Jak1 = 004621
Tyk2 = 004621
Stat1 = 004621
Stat2 = 004621
Irf9 = 004621
Tlr4 = 004621
Ticam1 = 004621
Myd88 = 004621
Irak4 = 004621
Sting1 = 004621
Ddx58 = 004622
Ifih1 = 004622
Mavs = 004622
Dhx58 = 004622
Traf3 = 004622
Tank = 004622
Azi2 = 004622
Tbkbp1 = 004622
Ikbkg = 004622
Tbk1 = 004622
Ikbke = 004622
Irf3 = 004622
Irf7 = 004622
Ifna1 = 004622
Ifna2 = 004622
Ifna4 = 004622
Ifna5 = 004622
Ifna6 = 004622
Ifna7 = 004622
Ifna9 = 004622
Ifna11 = 004622
Ifna12 = 004622
Ifna13 = 004622
Ifna14 = 004622
Ifnab = 004622
Ifna15 = 004622
Ifnb1 = 004622
Ifne = 004622
Ifnk = 004622
Tradd = 004622
Fadd = 004622
Ripk1 = 004622
Casp8 = 004622
Chuk = 004622
Ikbkb = 004622
Nfkbib = 004622
Nfkbia = 004622
Nfkb1 = 004622
Rela = 004622
Traf2 = 004622
Map3k7 = 004622
Traf6 = 004622
Map3k1 = 004622
Mapk8 = 004622
Mapk9 = 004622
Mapk10 = 004622
Mapk14 = 004622
Mapk11 = 004622
Mapk12 = 004622
Mapk13 = 004622
Tnf = 004622
Il12a = 004622
Il12b = 004622
Cxcl10 = 004622
Trim25 = 004622
Cyld = 004622
Rnf125 = 004622
Isg15 = 004622
Atg5 = 004622
Atg12 = 004622
Nlrx1 = 004622
Sting1 = 004622
Otud5 = 004622
Sike1 = 004622
Ddx3x = 004622
D1Pas1 = 004622
Pin1 = 004622
Tkfc = 004622
Polr3a = 004623
Polr3b = 004623
Polr3c = 004623
Polr3d = 004623
Polr3e = 004623
Polr1c = 004623
Polr3k = 004623
Polr1d = 004623
Polr3h = 004623
Polr3g = 004623
Polr3gl = 004623
Polr3f = 004623
Polr2e = 004623
Polr2f = 004623
Polr2h = 004623
DNA-directed = 004623
DNA-directed = 004623
Polr2l = 004623
Ddx58 = 004623
Mavs = 004623
Nfkb1 = 004623
Rela = 004623
Il6 = 004623
Cgas = 004623
Sting1 = 004623
Tbk1 = 004623
Ikbke = 004623
Irf3 = 004623
Irf7 = 004623
Ifna1 = 004623
Ifna2 = 004623
Ifna4 = 004623
Ifna5 = 004623
Ifna6 = 004623
Ifna7 = 004623
Ifna9 = 004623
Ifna11 = 004623
Ifna12 = 004623
Ifna13 = 004623
Ifna14 = 004623
Ifnab = 004623
Ifna15 = 004623
Ifnb1 = 004623
Zbp1 = 004623
Ripk1 = 004623
Ripk3 = 004623
Ikbkg = 004623
Chuk = 004623
Ikbkb = 004623
Nfkbib = 004623
Nfkbia = 004623
Ccl4 = 004623
Ccl5 = 004623
Cxcl10 = 004623
Aim2 = 004623
Pycard = 004623
Casp1 = 004623
Il1b = 004623
Il18 = 004623
Il33 = 004623
Trex1 = 004623
Adar = 004623
Ifi202b = 004623
Ifi202b = 004623
Clec7a = 004625
Lsp1 = 004625
Hras = 004625
Kras = 004625
Nras = 004625
Mras = 004625
Rras = 004625
Rras2 = 004625
Raf1 = 004625
Rela = 004625
Relb = 004625
Il12a = 004625
Il12b = 004625
Il1b = 004625
Syk = 004625
Ptpn11 = 004625
Map3k14 = 004625
Chuk = 004625
Nfkb2 = 004625
Plcg2 = 004625
Itpr1 = 004625
Itpr2 = 004625
Itpr3 = 004625
Calm1 = 004625
Calm4 = 004625
Calm3 = 004625
Calm2 = 004625
Calml3 = 004625
Calm5 = 004625
Calml4 = 004625
Ppp3cc = 004625
Ppp3ca = 004625
Ppp3cb = 004625
Ppp3r1 = 004625
Ppp3r2 = 004625
Nfatc1 = 004625
Nfatc2 = 004625
Nfatc3 = 004625
Nfatc4 = 004625
Il2 = 004625
Il10 = 004625
Egr2 = 004625
Egr3 = 004625
Ptgs2 = 004625
Prkcd = 004625
Mapk1 = 004625
Mapk3 = 004625
Nlrp3 = 004625
Pycard = 004625
Casp1 = 004625
Card9 = 004625
Bcl10 = 004625
Malt1 = 004625
Casp8 = 004625
Ikbkg = 004625
Ikbkb = 004625
Nfkbia = 004625
Nfkb1 = 004625
Tnf = 004625
Il6 = 004625
Il23a = 004625
Mapk14 = 004625
Mapk11 = 004625
Mapk12 = 004625
Mapk13 = 004625
Mapk8 = 004625
Mapk9 = 004625
Mapk10 = 004625
Jun = 004625
Cblb = 004625
Clec4n = 004625
Clec4b2 = 004625
Clec4b1 = 004625
Fcer1g = 004625
Cd209c = 004625
Cd209d = 004625
Cd209e = 004625
Cd209a = 004625
Cd209b = 004625
Cd209f = 004625
Cd209g = 004625
Arhgef12 = 004625
Rhoa = 004625
4930544G11Rik = 004625
Pak1 = 004625
Ksr1 = 004625
Plk3 = 004625
Src = 004625
Ikbke = 004625
Stat1 = 004625
Irf9 = 004625
Stat2 = 004625
Il17d = 004625
Cyld = 004625
Bcl3 = 004625
Ccl17 = 004625
Ccl22 = 004625
Mapkapk2 = 004625
Clec4e = 004625
Pik3ca = 004625
Pik3cd = 004625
Pik3cb = 004625
Pik3r2 = 004625
Pik3r1 = 004625
Pik3r3 = 004625
Akt1 = 004625
Akt2 = 004625
Akt3 = 004625
Mdm2 = 004625
Irf1 = 004625
Clec4d = 004625
Clec1b = 004625
H2-M2 = 004650
H2-M3 = 004650
H2-M9 = 004650
H2-Q1 = 004650
H2-Q10 = 004650
H2-Q2 = 004650
H2-Q7 = 004650
H2-Q8 = 004650
H2-T22 = 004650
H2-T23 = 004650
H2-T24 = 004650
H2-T3 = 004650
H2-T9 = 004650
H2-M10.4 = 004650
H2-M11 = 004650
H2-M1 = 004650
H2-M10.5 = 004650
H2-M10.2 = 004650
H2-M10.6 = 004650
H2-T10 = 004650
H2-Q6 = 004650
H2-M10.3 = 004650
H2-Bl = 004650
H2-D1 = 004650
H2-K1 = 004650
H2-M10.1 = 004650
H2-K1 = 004650
H2-T18 = 004650
H2-Q9 = 004650
Gm8909 = 004650
H2-L = 004650
Gm10499 = 004650
H2-Q4 = 004650
H2-T-ps = 004650
Gm11127 = 004650
H2-M5 = 004650
Gm7030 = 004650
Kir3dl1 = 004650
Kir3dl2 = 004650
Klrc1 = 004650
Klrc2 = 004650
Klrc3 = 004650
Klrd1 = 004650
Ptpn6 = 004650
Ptpn11 = 004650
Icam1 = 004650
Icam2 = 004650
Itgal = 004650
Itgb2 = 004650
Itgb2l = 004650
Ptk2b = 004650
Vav1 = 004650
Vav2 = 004650
Vav3 = 004650
Rac1 = 004650
Rac2 = 004650
Rac3 = 004650
Pak1 = 004650
Map2k1 = 004650
Map2k2 = 004650
Mapk1 = 004650
Mapk3 = 004650
Tnf = 004650
Csf2 = 004650
Ifng = 004650
Tyrobp = 004650
Lck = 004650
Fcgr4 = 004650
Ncr1 = 004650
Fcer1g = 004650
Cd247 = 004650
Zap70 = 004650
Syk = 004650
Lcp2 = 004650
Lat = 004650
Plcg1 = 004650
Plcg2 = 004650
Sh3bp2 = 004650
Pik3ca = 004650
Pik3cd = 004650
Pik3cb = 004650
Pik3r2 = 004650
Pik3r1 = 004650
Pik3r3 = 004650
Fyn = 004650
Shc1 = 004650
Shc2 = 004650
Shc3 = 004650
Shc4 = 004650
Grb2 = 004650
Sos1 = 004650
Sos2 = 004650
Hras = 004650
Kras = 004650
Nras = 004650
Araf = 004650
Braf = 004650
Raf1 = 004650
Ulbp1 = 004650
Raet1a = 004650
Raet1b = 004650
Raet1c = 004650
Raet1d = 004650
Raet1e = 004650
Klrk1 = 004650
Hcst = 004650
Cd48 = 004650
Cd244a = 004650
Ppp3cc = 004650
Ppp3ca = 004650
Ppp3cb = 004650
Ppp3r1 = 004650
Ppp3r2 = 004650
Nfatc1 = 004650
Nfatc2 = 004650
Prkca = 004650
Prkcb = 004650
Prkcg = 004650
Sh2d1b1 = 004650
Sh2d1a = 004650
Ifngr1 = 004650
Ifngr2 = 004650
Ifna1 = 004650
Ifna2 = 004650
Ifna4 = 004650
Ifna5 = 004650
Ifna6 = 004650
Ifna7 = 004650
Ifna9 = 004650
Ifna11 = 004650
Ifna12 = 004650
Ifna13 = 004650
Ifna14 = 004650
Ifnab = 004650
Ifna15 = 004650
Ifnb1 = 004650
Ifnar1 = 004650
Ifnar2 = 004650
Tnfsf10 = 004650
Tnfrsf10b = 004650
Fasl = 004650
Fas = 004650
Gzmb = 004650
Prf1 = 004650
Casp3 = 004650
Bid = 004650
H60a = 004650
Klra1 = 004650
Klra3 = 004650
Klra4 = 004650
Klra7 = 004650
Klra8 = 004650
Klra9 = 004650
Klrb1c = 004650
Ifng = 004612
Tnf = 004612
Psme1 = 004612
Psme2 = 004612
Psme2b = 004612
Psme3 = 004612
Hspa8 = 004612
Hspa1l = 004612
Hspa1a = 004612
Hspa2 = 004612
Hspa1b = 004612
Hspa4 = 004612
Hsp90aa1 = 004612
Hsp90ab1 = 004612
H2-M2 = 004612
H2-M3 = 004612
H2-M9 = 004612
H2-Q1 = 004612
H2-Q10 = 004612
H2-Q2 = 004612
H2-Q7 = 004612
H2-Q8 = 004612
H2-T22 = 004612
H2-T23 = 004612
H2-T24 = 004612
H2-T3 = 004612
H2-T9 = 004612
H2-M10.4 = 004612
H2-M11 = 004612
H2-M1 = 004612
H2-M10.5 = 004612
H2-M10.2 = 004612
H2-M10.6 = 004612
H2-T10 = 004612
H2-Q6 = 004612
H2-M10.3 = 004612
H2-Bl = 004612
H2-D1 = 004612
H2-K1 = 004612
H2-M10.1 = 004612
H2-K1 = 004612
H2-T18 = 004612
H2-Q9 = 004612
Gm8909 = 004612
H2-L = 004612
Gm10499 = 004612
H2-Q4 = 004612
H2-T-ps = 004612
Gm11127 = 004612
H2-M5 = 004612
Gm7030 = 004612
Canx = 004612
B2m = 004612
Pdia3 = 004612
Calr = 004612
Tapbp = 004612
Tap1 = 004612
Tap2 = 004612
Cd8a = 004612
Cd8b1 = 004612
Kir3dl1 = 004612
Kir3dl2 = 004612
Klrc1 = 004612
Klrc2 = 004612
Klrc3 = 004612
Klrd1 = 004612
Ifi30 = 004612
Lgmn = 004612
Ctsb = 004612
H2-Aa = 004612
H2-Ab1 = 004612
H2-Eb1 = 004612
H2-DMa = 004612
H2-DMb1 = 004612
H2-DMb2 = 004612
H2-Oa = 004612
H2-Ob = 004612
H2-Ea = 004612
Cd74 = 004612
Ctsl = 004612
Ctss = 004612
Cd4 = 004612
Ciita = 004612
Rfx5 = 004612
Rfxank = 004612
Rfxap = 004612
Creb1 = 004612
Nfya = 004612
Nfyb = 004612
Nfyc = 004612
Hspa5 = 004612
Cd3d = 004660
Cd3e = 004660
Cd3g = 004660
Cd247 = 004660
Cd4 = 004660
Cd8a = 004660
Cd8b1 = 004660
Ptprc = 004660
Lck = 004660
Fyn = 004660
Zap70 = 004660
Lcp2 = 004660
Lat = 004660
Itk = 004660
Tec = 004660
Nck1 = 004660
Nck2 = 004660
Vav1 = 004660
Vav2 = 004660
Vav3 = 004660
Grap2 = 004660
Grb2 = 004660
Pak1 = 004660
Pak2 = 004660
Pak3 = 004660
Pak4 = 004660
Pak7 = 004660
Pak6 = 004660
Rhoa = 004660
4930544G11Rik = 004660
Cdc42 = 004660
Dlg1 = 004660
Mapk14 = 004660
Mapk11 = 004660
Mapk12 = 004660
Mapk13 = 004660
Plcg1 = 004660
Ppp3cc = 004660
Ppp3ca = 004660
Ppp3cb = 004660
Ppp3r1 = 004660
Ppp3r2 = 004660
Nfatc1 = 004660
Nfatc2 = 004660
Nfatc3 = 004660
Sos1 = 004660
Sos2 = 004660
Rasgrp1 = 004660
Hras = 004660
Kras = 004660
Nras = 004660
Raf1 = 004660
Map2k1 = 004660
Map2k2 = 004660
Mapk1 = 004660
Mapk3 = 004660
Fos = 004660
Jun = 004660
Prkcq = 004660
Card11 = 004660
Bcl10 = 004660
Malt1 = 004660
Map3k7 = 004660
Map2k7 = 004660
Mapk8 = 004660
Mapk9 = 004660
Mapk10 = 004660
Chuk = 004660
Ikbkb = 004660
Ikbkg = 004660
Nfkb1 = 004660
Rela = 004660
Nfkbia = 004660
Nfkbib = 004660
Nfkbie = 004660
Cd28 = 004660
Icos = 004660
Cd40lg = 004660
Pik3r2 = 004660
Pik3r1 = 004660
Pik3r3 = 004660
Pik3ca = 004660
Pik3cd = 004660
Pik3cb = 004660
Pdpk1 = 004660
Akt1 = 004660
Akt2 = 004660
Akt3 = 004660
Map3k8 = 004660
Map3k14 = 004660
Gsk3b = 004660
Pdcd1 = 004660
Ctla4 = 004660
Ptpn6 = 004660
Cblb = 004660
Il2 = 004660
Il4 = 004660
Il5 = 004660
Il10 = 004660
Ifng = 004660
Csf2 = 004660
Tnf = 004660
Cdk4 = 004660
Dll1 = 004658
Dll3 = 004658
Dll4 = 004658
Notch3 = 004658
Maml1 = 004658
Maml3 = 004658
Maml2 = 004658
Rbpj = 004658
Rbpjl = 004658
Nfkb1 = 004658
Rela = 004658
Ifng = 004658
Ifngr1 = 004658
Ifngr2 = 004658
Jak1 = 004658
Jak2 = 004658
Stat1 = 004658
Il12a = 004658
Il12b = 004658
Il12rb1 = 004658
Il12rb2 = 004658
Tyk2 = 004658
Stat4 = 004658
Tbx21 = 004658
Runx3 = 004658
H2-Aa = 004658
H2-Ab1 = 004658
H2-Eb1 = 004658
H2-DMa = 004658
H2-DMb1 = 004658
H2-DMb2 = 004658
H2-Oa = 004658
H2-Ob = 004658
H2-Ea = 004658
Cd4 = 004658
Lck = 004658
Cd3e = 004658
Cd3g = 004658
Cd247 = 004658
Cd3d = 004658
Zap70 = 004658
Lat = 004658
Plcg1 = 004658
Ppp3cc = 004658
Ppp3ca = 004658
Ppp3cb = 004658
Ppp3r1 = 004658
Ppp3r2 = 004658
Nfatc1 = 004658
Nfatc2 = 004658
Nfatc3 = 004658
Prkcq = 004658
Chuk = 004658
Ikbkb = 004658
Ikbkg = 004658
Nfkbia = 004658
Nfkbib = 004658
Nfkbie = 004658
Mapk1 = 004658
Mapk3 = 004658
Fos = 004658
Mapk14 = 004658
Mapk11 = 004658
Mapk12 = 004658
Mapk13 = 004658
Mapk8 = 004658
Mapk9 = 004658
Mapk10 = 004658
Jun = 004658
Il2 = 004658
Il2ra = 004658
Il2rb = 004658
Il2rg = 004658
Jak3 = 004658
Stat5a = 004658
Stat5b = 004658
Il4 = 004658
Il4ra = 004658
Stat6 = 004658
Gata3 = 004658
Il5 = 004658
Il13 = 004658
Maf = 004658
Jag1 = 004658
Jag2 = 004658
Notch1 = 004658
Notch2 = 004658
Il1b = 004659
Il1r1 = 004659
Il1rap = 004659
Mapk14 = 004659
Mapk11 = 004659
Mapk12 = 004659
Mapk13 = 004659
Mtor = 004659
Irf4 = 004659
Tgfb1 = 004659
Tgfbr1 = 004659
Tgfbr2 = 004659
Smad2 = 004659
Smad3 = 004659
Smad4 = 004659
Il21 = 004659
Il21r = 004659
Il2rg = 004659
Jak1 = 004659
Jak3 = 004659
Il6 = 004659
Il6ra = 004659
Il6st = 004659
Jak2 = 004659
Il23a = 004659
Il23r = 004659
Il12rb1 = 004659
Tyk2 = 004659
Stat3 = 004659
Rorc = 004659
Rora = 004659
Hif1a = 004659
Hsp90aa1 = 004659
Hsp90ab1 = 004659
Ahr = 004659
Il17a = 004659
Il17f = 004659
Il22 = 004659
H2-Aa = 004659
H2-Ab1 = 004659
H2-Eb1 = 004659
H2-DMa = 004659
H2-DMb1 = 004659
H2-DMb2 = 004659
H2-Oa = 004659
H2-Ob = 004659
H2-Ea = 004659
Cd4 = 004659
Lck = 004659
Cd3e = 004659
Cd3g = 004659
Cd247 = 004659
Cd3d = 004659
Zap70 = 004659
Lat = 004659
Plcg1 = 004659
Ppp3cc = 004659
Ppp3ca = 004659
Ppp3cb = 004659
Ppp3r1 = 004659
Ppp3r2 = 004659
Nfatc1 = 004659
Nfatc2 = 004659
Nfatc3 = 004659
Prkcq = 004659
Chuk = 004659
Ikbkb = 004659
Ikbkg = 004659
Nfkbia = 004659
Nfkbib = 004659
Nfkbie = 004659
Nfkb1 = 004659
Rela = 004659
Mapk1 = 004659
Mapk3 = 004659
Fos = 004659
Mapk8 = 004659
Mapk9 = 004659
Mapk10 = 004659
Jun = 004659
Il4 = 004659
Il4ra = 004659
Stat6 = 004659
Gata3 = 004659
Runx1 = 004659
Il17d = 004659
Il27ra = 004659
Ifng = 004659
Ifngr1 = 004659
Ifngr2 = 004659
Stat1 = 004659
Tbx21 = 004659
Il2 = 004659
Il2ra = 004659
Il2rb = 004659
Stat5a = 004659
Stat5b = 004659
Foxp3 = 004659
Rara = 004659
Rxra = 004659
Rxrb = 004659
Rxrg = 004659
Il25 = 004657
Il17ra = 004657
Il17rb = 004657
Tradd = 004657
Fadd = 004657
Casp3 = 004657
Casp8 = 004657
Traf3ip2 = 004657
Traf6 = 004657
Nfkb1 = 004657
Rela = 004657
Fos = 004657
Fosb = 004657
Jun = 004657
Jund = 004657
Fosl1 = 004657
Il4 = 004657
Il5 = 004657
Il13 = 004657
Ccl17 = 004657
Ccl11 = 004657
Il17a = 004657
Il17f = 004657
Il17rc = 004657
Traf3 = 004657
Anapc5 = 004657
Tnfaip3 = 004657
Hsp90aa1 = 004657
Hsp90ab1 = 004657
Hsp90b1 = 004657
Tbk1 = 004657
Tab2 = 004657
Tab3 = 004657
Map3k7 = 004657
Ikbkg = 004657
Chuk = 004657
Ikbkb = 004657
Nfkbia = 004657
Mapk14 = 004657
Mapk11 = 004657
Mapk12 = 004657
Mapk13 = 004657
Mapk8 = 004657
Mapk9 = 004657
Mapk10 = 004657
Mapk1 = 004657
Mapk3 = 004657
Mapk4 = 004657
Mapk6 = 004657
Mapk7 = 004657
Mapk15 = 004657
Cebpb = 004657
Traf4 = 004657
Ikbke = 004657
Usp25 = 004657
Traf5 = 004657
Traf2 = 004657
Srsf1 = 004657
Elavl1 = 004657
Gsk3b = 004657
Cxcl1 = 004657
Cxcl2 = 004657
Cxcl3 = 004657
Cxcl5 = 004657
Cxcl10 = 004657
Ccl2 = 004657
Ccl12 = 004657
Ccl7 = 004657
Ccl20 = 004657
Il6 = 004657
Tnf = 004657
Ptgs2 = 004657
Csf3 = 004657
Csf2 = 004657
Defb4 = 004657
Muc5ac = 004657
Muc5b = 004657
S100a8 = 004657
S100a9 = 004657
Lcn2 = 004657
Mmp1a = 004657
Mmp1b = 004657
Mmp3 = 004657
Mmp9 = 004657
Mmp13 = 004657
Il17c = 004657
Il17re = 004657
Il1b = 004657
Ifng = 004657
Il17b = 004657
Il17d = 004657
Cd79a = 004662
Cd79b = 004662
Lyn = 004662
Gm11787 = 004662
Syk = 004662
Btk = 004662
Dapp1 = 004662
Blnk = 004662
Vav1 = 004662
Vav2 = 004662
Vav3 = 004662
Rac1 = 004662
Rac2 = 004662
Rac3 = 004662
Plcg2 = 004662
Ppp3cc = 004662
Ppp3ca = 004662
Ppp3cb = 004662
Ppp3r1 = 004662
Ppp3r2 = 004662
Nfatc1 = 004662
Nfatc2 = 004662
Nfatc3 = 004662
Grb2 = 004662
Sos1 = 004662
Sos2 = 004662
Rasgrp3 = 004662
Hras = 004662
Kras = 004662
Nras = 004662
Raf1 = 004662
Map2k1 = 004662
Map2k2 = 004662
Mapk1 = 004662
Mapk3 = 004662
Fos = 004662
Jun = 004662
Prkcb = 004662
Card11 = 004662
Bcl10 = 004662
Malt1 = 004662
Chuk = 004662
Ikbkb = 004662
Ikbkg = 004662
Nfkb1 = 004662
Rela = 004662
Nfkbia = 004662
Nfkbib = 004662
Nfkbie = 004662
Ifitm1 = 004662
Cd81 = 004662
Cd19 = 004662
Cr2 = 004662
Pik3r2 = 004662
Pik3r1 = 004662
Pik3r3 = 004662
Pik3ca = 004662
Pik3cd = 004662
Pik3cb = 004662
Akt1 = 004662
Akt2 = 004662
Akt3 = 004662
Gsk3b = 004662
Fcgr2b = 004662
Inpp5d = 004662
Inppl1 = 004662
Pira1 = 004662
Lilra6 = 004662
Pira4 = 004662
Pira6 = 004662
Pirb = 004662
Lilra5 = 004662
Lilrb4a = 004662
Pira11 = 004662
Gm14548 = 004662
Pira2 = 004662
Gm15448 = 004662
Pira7 = 004662
Cd22 = 004662
Cd72 = 004662
Ptpn6 = 004662
Pik3ap1 = 004662
Fcer1a = 004664
Ms4a2 = 004664
Fcer1g = 004664
Syk = 004664
Lyn = 004664
Gm11787 = 004664
Btk = 004664
Inpp5d = 004664
Plcg1 = 004664
Plcg2 = 004664
Prkca = 004664
Pik3ca = 004664
Pik3cd = 004664
Pik3cb = 004664
Pik3r2 = 004664
Pik3r1 = 004664
Pik3r3 = 004664
Pdpk1 = 004664
Akt1 = 004664
Akt2 = 004664
Akt3 = 004664
Rac1 = 004664
Rac2 = 004664
Rac3 = 004664
Map2k4 = 004664
Map2k7 = 004664
Map2k3 = 004664
Map2k6 = 004664
Mapk8 = 004664
Mapk9 = 004664
Mapk10 = 004664
Mapk14 = 004664
Mapk11 = 004664
Mapk12 = 004664
Mapk13 = 004664
Il4 = 004664
Il13 = 004664
Il3 = 004664
Il5 = 004664
Csf2 = 004664
Tnf = 004664
Lcp2 = 004664
Vav1 = 004664
Vav2 = 004664
Vav3 = 004664
Fyn = 004664
Gab2 = 004664
Lat = 004664
Grb2 = 004664
Sos1 = 004664
Sos2 = 004664
Hras = 004664
Kras = 004664
Nras = 004664
Raf1 = 004664
Map2k1 = 004664
Map2k2 = 004664
Mapk1 = 004664
Mapk3 = 004664
Pla2g4e = 004664
Pla2g4a = 004664
Pla2g4b = 004664
Pla2g4c = 004664
Pla2g4d = 004664
Pla2g4f = 004664
Alox5 = 004664
Alox5ap = 004664
Fcgr1 = 004666
Fcgr4 = 004666
Ptprc = 004666
Hck = 004666
Lyn = 004666
Gm11787 = 004666
Syk = 004666
Pik3ca = 004666
Pik3cd = 004666
Pik3cb = 004666
Pik3r2 = 004666
Pik3r1 = 004666
Pik3r3 = 004666
Akt1 = 004666
Akt2 = 004666
Akt3 = 004666
Rps6kb2 = 004666
Rps6kb1 = 004666
Plcg1 = 004666
Plcg2 = 004666
Prkcd = 004666
Prkce = 004666
Raf1 = 004666
Map2k1 = 004666
Mapk1 = 004666
Mapk3 = 004666
Pla2g4e = 004666
Pla2g4a = 004666
Pla2g4b = 004666
Pla2g4c = 004666
Pla2g4d = 004666
Pla2g4f = 004666
Pla2g6 = 004666
Marcks = 004666
Marcksl1 = 004666
Pld2 = 004666
Pld1 = 004666
Plpp1 = 004666
Plpp2 = 004666
Plpp3 = 004666
Sphk2 = 004666
Sphk1 = 004666
Prkca = 004666
Prkcb = 004666
Prkcg = 004666
Ncf1 = 004666
Gsn = 004666
Scin = 004666
Vav1 = 004666
Vav2 = 004666
Vav3 = 004666
Cdc42 = 004666
Was = 004666
Vasp = 004666
Arpc5 = 004666
Arpc5l = 004666
Arpc4 = 004666
Arpc3 = 004666
Arpc1b = 004666
Arpc1a = 004666
Arpc2 = 004666
Rac1 = 004666
Rac2 = 004666
Wasf1 = 004666
Wasf2 = 004666
Wasf3 = 004666
Pak1 = 004666
Limk1 = 004666
Limk2 = 004666
Cfl1 = 004666
Cfl2 = 004666
Pip5k1c = 004666
Pip5k1b = 004666
Pip5k1a = 004666
Arf6 = 004666
Crk = 004666
Crkl = 004666
Dock2 = 004666
Asap3 = 004666
Asap2 = 004666
Asap1 = 004666
Fcgr2b = 004666
Inpp5d = 004666
Inppl1 = 004666
Gab2 = 004666
Lat = 004666
Dnm2 = 004666
Amph = 004666
Bin1 = 004666
Myo10 = 004666
Jam3 = 004670
Itgam = 004670
Itgb2 = 004670
Itgb2l = 004670
Jam2 = 004670
Itga4 = 004670
Itgb1 = 004670
Pecam1 = 004670
Cd99 = 004670
Itgal = 004670
F11r = 004670
Cdh5 = 004670
Cldn34c4 = 004670
Cldn34d = 004670
Cldn16 = 004670
Cldn1 = 004670
Cldn2 = 004670
Cldn3 = 004670
Cldn4 = 004670
Cldn5 = 004670
Cldn11 = 004670
Cldn17 = 004670
Cldn19 = 004670
Cldn7 = 004670
Cldn6 = 004670
Cldn8 = 004670
Cldn14 = 004670
Cldn18 = 004670
Cldn9 = 004670
Cldn13 = 004670
Cldn10 = 004670
Cldn15 = 004670
Cldn23 = 004670
Cldn20 = 004670
Cldn22 = 004670
Cldn24 = 004670
Ocln = 004670
Esam = 004670
Vcam1 = 004670
Ezr = 004670
Msn = 004670
Actb = 004670
Actg1 = 004670
Pik3ca = 004670
Pik3cd = 004670
Pik3cb = 004670
Pik3r2 = 004670
Pik3r1 = 004670
Pik3r3 = 004670
Rac1 = 004670
Cybb = 004670
Cyba = 004670
Ncf2 = 004670
Ncf1 = 004670
Ncf4 = 004670
Ctnnb1 = 004670
Ctnnd1 = 004670
Ctnna2 = 004670
Ctnna3 = 004670
Ctnna1 = 004670
Ptpn11 = 004670
Mmp2 = 004670
Mmp9 = 004670
Mapk14 = 004670
Mapk11 = 004670
Mapk12 = 004670
Mapk13 = 004670
Icam1 = 004670
Plcg1 = 004670
Plcg2 = 004670
Prkca = 004670
Prkcb = 004670
Prkcg = 004670
Ptk2 = 004670
Pxn = 004670
Bcar1 = 004670
Thy1 = 004670
Arhgap35 = 004670
Arhgap5 = 004670
Rhoa = 004670
4930544G11Rik = 004670
Rock1 = 004670
Rock2 = 004670
Myl2 = 004670
Myl7 = 004670
Myl9 = 004670
Myl10 = 004670
Myl12b = 004670
Myl12a = 004670
Mylpf = 004670
Afdn = 004670
Rap1a = 004670
Rap1b = 004670
Sipa1 = 004670
Vasp = 004670
Actn4 = 004670
Actn1 = 004670
Vcl = 004670
Cxcl12 = 004670
Cxcr4 = 004670
Gnai1 = 004670
Gnai3 = 004670
Gnai2 = 004670
Rapgef3 = 004670
Rapgef4 = 004670
Rassf5 = 004670
Ptk2b = 004670
Itk = 004670
Txk = 004670
Vav1 = 004670
Vav2 = 004670
Vav3 = 004670
Rac2 = 004670
Cdc42 = 004670
Rhoh = 004670
Cd80 = 004672
Cd86 = 004672
H2-Aa = 004672
H2-Ab1 = 004672
H2-Eb1 = 004672
H2-DMa = 004672
H2-DMb1 = 004672
H2-DMb2 = 004672
H2-Oa = 004672
H2-Ob = 004672
H2-Ea = 004672
Cd28 = 004672
Il2 = 004672
Il4 = 004672
Il5 = 004672
Il6 = 004672
Il10 = 004672
Tgfb1 = 004672
Tnfsf13 = 004672
Tnfsf13b = 004672
Tnfrsf13b = 004672
Tnfrsf17 = 004672
Tnfrsf13c = 004672
Aicda = 004672
Cd40 = 004672
Cd40lg = 004672
Icos = 004672
Icosl = 004672
Ccr9 = 004672
Itga4 = 004672
Itgb7 = 004672
Cxcl12 = 004672
Cxcr4 = 004672
Ccl28 = 004672
Ccr10 = 004672
Ccl25 = 004672
Madcam1 = 004672
Ltbr = 004672
Map3k14 = 004672
Il15 = 004672
Il15ra = 004672
Pigr = 004672
Cxcl1 = 004062
Cxcl2 = 004062
Cxcl3 = 004062
Cxcl5 = 004062
Ppbp = 004062
Cxcl9 = 004062
Cxcl10 = 004062
Cxcl11 = 004062
Cxcl12 = 004062
Cxcl13 = 004062
Cxcl16 = 004062
Cxcl15 = 004062
Pf4 = 004062
Cxcl14 = 004062
Xcl1 = 004062
Cx3cl1 = 004062
Ccl1 = 004062
Ccl2 = 004062
Ccl12 = 004062
Ccl3 = 004062
Ccl4 = 004062
Ccl5 = 004062
Ccl6 = 004062
Ccl7 = 004062
Ccl8 = 004062
Ccl9 = 004062
Ccl11 = 004062
Ccl17 = 004062
Ccl19 = 004062
Gm2023 = 004062
Gm2457 = 004062
Ccl20 = 004062
Ccl21d = 004062
Gm13304 = 004062
Gm10591 = 004062
Ccl21b = 004062
C-C = 004062
C-C = 004062
Ccl21c = 004062
Gm1987 = 004062
Ccl21a = 004062
Ccl22 = 004062
Ccl24 = 004062
Ccl25 = 004062
Ccl26 = 004062
Ccl27a = 004062
Ccl27b = 004062
Gm20878 = 004062
Gm13306 = 004062
c-C = 004062
Gm2506 = 004062
Gm21586 = 004062
Gm21953 = 004062
Ccl28 = 004062
Cxcr2 = 004062
Cxcr1 = 004062
Cxcr3 = 004062
Cxcr4 = 004062
Cxcr5 = 004062
Cxcr6 = 004062
Xcr1 = 004062
Cx3cr1 = 004062
Ccr8 = 004062
Ccr6 = 004062
Ccr9 = 004062
Ccr4 = 004062
Ccr7 = 004062
Ccr2 = 004062
Ccr5 = 004062
Ccr1 = 004062
Ccr1l1 = 004062
Ccr3 = 004062
Ccr10 = 004062
Jak2 = 004062
Jak3 = 004062
Stat1 = 004062
Stat2 = 004062
Stat3 = 004062
Stat5b = 004062
Gnai1 = 004062
Gnai3 = 004062
Gnai2 = 004062
Adcy1 = 004062
Adcy2 = 004062
Adcy3 = 004062
Adcy4 = 004062
Adcy5 = 004062
Adcy6 = 004062
Adcy7 = 004062
Adcy8 = 004062
Adcy9 = 004062
Prkaca = 004062
Prkacb = 004062
Lyn = 004062
Gm11787 = 004062
Hck = 004062
Fgr = 004062
Src = 004062
Shc1 = 004062
Shc2 = 004062
Shc3 = 004062
Shc4 = 004062
Grb2 = 004062
Sos1 = 004062
Sos2 = 004062
Hras = 004062
Kras = 004062
Nras = 004062
Raf1 = 004062
Braf = 004062
Map2k1 = 004062
Mapk1 = 004062
Mapk3 = 004062
Pik3ca = 004062
Pik3cd = 004062
Pik3cb = 004062
Pik3r2 = 004062
Pik3r1 = 004062
Pik3r3 = 004062
Pik3cg = 004062
Pik3r5 = 004062
Pik3r6 = 004062
Prkcz = 004062
Akt1 = 004062
Akt2 = 004062
Akt3 = 004062
Foxo3 = 004062
Chuk = 004062
Ikbkb = 004062
Ikbkg = 004062
Nfkbia = 004062
Nfkbib = 004062
Nfkb1 = 004062
Rela = 004062
Bad = 004062
Gsk3a = 004062
Gsk3b = 004062
Itk = 004062
Vav1 = 004062
Vav2 = 004062
Vav3 = 004062
Rac1 = 004062
Rac2 = 004062
Rac3 = 004062
Pak1 = 004062
Cdc42 = 004062
Was = 004062
Rhoa = 004062
4930544G11Rik = 004062
Rock1 = 004062
Rock2 = 004062
Gnb1 = 004062
Gnb2 = 004062
Gnb3 = 004062
Gnb4 = 004062
Gnb5 = 004062
Gng2 = 004062
Gng3 = 004062
Gng4 = 004062
Gng5 = 004062
Gng7 = 004062
Gng8 = 004062
Gng10 = 004062
Gng11 = 004062
Gng12 = 004062
Gm5741 = 004062
Gng13 = 004062
Gngt1 = 004062
Gngt2 = 004062
Prex1 = 004062
Elmo1 = 004062
Dock2 = 004062
Ptk2 = 004062
Pxn = 004062
Bcar1 = 004062
Crk = 004062
Crkl = 004062
Ptk2b = 004062
Plcb1 = 004062
Plcb3 = 004062
Plcb4 = 004062
Plcb2 = 004062
Rasgrp2 = 004062
Rap1a = 004062
Rap1b = 004062
Pard3 = 004062
Tiam1 = 004062
Prkcb = 004062
Prkcd = 004062
Ncf1 = 004062
Grk1 = 004062
Grk2 = 004062
Grk3 = 004062
Grk4 = 004062
Grk5 = 004062
Grk6 = 004062
Arrb1 = 004062
Arrb2 = 004062
Slc2a1 = 004911
Slc2a2 = 004911
Gck = 004911
Trpm4 = 004911
Atp1a1 = 004911
Atp1a2 = 004911
Atp1a3 = 004911
Atp1a4 = 004911
Atp1b4 = 004911
Atp1b1 = 004911
Atp1b2 = 004911
Atp1b3 = 004911
Fxyd2 = 004911
Abcc8 = 004911
Kcnj11 = 004911
Cacna1c = 004911
Cacna1d = 004911
Cacna1f = 004911
Cacna1s = 004911
Camk2d = 004911
Camk2g = 004911
Camk2b = 004911
Camk2a = 004911
Kcnma1 = 004911
Kcnu1 = 004911
Kcnmb1 = 004911
Kcnmb2 = 004911
Kcnmb3 = 004911
Kcnmb4 = 004911
Kcnn1 = 004911
Kcnn2 = 004911
Kcnn3 = 004911
Kcnn4 = 004911
Gcg = 004911
Glp1r = 004911
Gip = 004911
Gpr119 = 004911
Adcyap1 = 004911
Adcyap1r1 = 004911
Gnas = 004911
Adcy1 = 004911
Adcy2 = 004911
Adcy3 = 004911
Adcy4 = 004911
Adcy5 = 004911
Adcy6 = 004911
Adcy7 = 004911
Adcy8 = 004911
Adcy9 = 004911
Prkaca = 004911
Prkacb = 004911
Creb1 = 004911
Atf2 = 004911
Atf4 = 004911
Creb3 = 004911
Creb3l1 = 004911
Creb3l2 = 004911
Creb3l3 = 004911
Creb3l4 = 004911
Creb5 = 004911
Atf6b = 004911
Pdx1 = 004911
Ins2 = 004911
Ins1 = 004911
Rapgef4 = 004911
Rims2 = 004911
Pclo = 004911
Rab3a = 004911
Cck = 004911
Cckar = 004911
Chrm3 = 004911
Ffar1 = 004911
Gnaq = 004911
Gna11 = 004911
Plcb1 = 004911
Plcb3 = 004911
Plcb4 = 004911
Plcb2 = 004911
Itpr3 = 004911
Ryr2 = 004911
Vamp2 = 004911
Stx1a = 004911
Snap25 = 004911
Prkca = 004911
Prkcb = 004911
Prkcg = 004911
Ins2 = 004910
Ins1 = 004910
Insr = 004910
Irs1 = 004910
Irs2 = 004910
Irs3 = 004910
Irs4 = 004910
Pik3r2 = 004910
Pik3r1 = 004910
Pik3r3 = 004910
Pik3ca = 004910
Pik3cd = 004910
Pik3cb = 004910
Pdpk1 = 004910
Akt1 = 004910
Akt2 = 004910
Akt3 = 004910
Gsk3b = 004910
Gys1 = 004910
Gys2 = 004910
Ppp1ca = 004910
Ppp1cb = 004910
Ppp1cc = 004910
Ppp1ccb = 004910
Ppp1r3a = 004910
Ppp1r3c = 004910
Ppp1r3b = 004910
Ppp1r3d = 004910
Ppp1r3e = 004910
Ppp1r3f = 004910
Phkg1 = 004910
Phkg2 = 004910
Phka2 = 004910
Phka1 = 004910
Phkb = 004910
Calm1 = 004910
Calm4 = 004910
Calm3 = 004910
Calm2 = 004910
Calml3 = 004910
Calm5 = 004910
Calml4 = 004910
Pygm = 004910
Pygb = 004910
Pygl = 004910
Pde3b = 004910
Prkaca = 004910
Prkacb = 004910
Prkar1a = 004910
Prkar2a = 004910
Prkar2b = 004910
Prkar1b = 004910
Lipe = 004910
Prkcz = 004910
Prkci = 004910
Slc2a4 = 004910
Flot2 = 004910
Flot1 = 004910
Sh2b2 = 004910
Sorbs1 = 004910
Cbl = 004910
Cblb = 004910
Crk = 004910
Crkl = 004910
Rapgef1 = 004910
Rhoq = 004910
Exoc7 = 004910
Trip10 = 004910
Srebf1 = 004910
Acaca = 004910
Acacb = 004910
Fasn = 004910
Pklr = 004910
Hk2 = 004910
Hk3 = 004910
Hk1 = 004910
Hkdc1 = 004910
Gck = 004910
Prkaa1 = 004910
Prkaa2 = 004910
Prkab1 = 004910
Prkab2 = 004910
Prkag1 = 004910
Prkag3 = 004910
Prkag2 = 004910
Foxo1 = 004910
Ppargc1a = 004910
G6pc = 004910
G6pc2 = 004910
G6pc3 = 004910
Fbp1 = 004910
Fbp2 = 004910
Pck1 = 004910
Pck2 = 004910
Mtor = 004910
Rptor = 004910
Rps6kb2 = 004910
Rps6kb1 = 004910
Rps6 = 004910
Eif4ebp1 = 004910
Eif4e = 004910
Eif4e2 = 004910
Eif4e1b = 004910
Tsc1 = 004910
Tsc2 = 004910
Rheb = 004910
Bad = 004910
Shc1 = 004910
Shc2 = 004910
Shc3 = 004910
Shc4 = 004910
Grb2 = 004910
Sos1 = 004910
Sos2 = 004910
Hras = 004910
Kras = 004910
Nras = 004910
Araf = 004910
Braf = 004910
Raf1 = 004910
Map2k1 = 004910
Map2k2 = 004910
Mapk1 = 004910
Mapk3 = 004910
Mknk1 = 004910
Mknk2 = 004910
Elk1 = 004910
Socs1 = 004910
Socs2 = 004910
Socs3 = 004910
Socs4 = 004910
Ptpn1 = 004910
Ptprf = 004910
Mapk8 = 004910
Mapk9 = 004910
Mapk10 = 004910
Ikbkb = 004910
Inppl1 = 004910
Inpp5k = 004910
Akt1 = 004922
Akt2 = 004922
Akt3 = 004922
Pde3b = 004922
Gcg = 004922
Gcgr = 004922
Gnas = 004922
Adcy2 = 004922
Prkaca = 004922
Prkacb = 004922
Creb1 = 004922
Atf2 = 004922
Atf4 = 004922
Creb3 = 004922
Creb3l1 = 004922
Creb3l2 = 004922
Creb3l3 = 004922
Creb3l4 = 004922
Creb5 = 004922
Ppp4r3b = 004922
4932429P05Rik = 004922
4930415L06Rik = 004922
Ppp4r3a = 004922
Ppp4c = 004922
Crtc2 = 004922
Sik2 = 004922
Crebbp = 004922
Ep300 = 004922
Ppargc1a = 004922
Sik1 = 004922
Gnaq = 004922
Plcb1 = 004922
Plcb3 = 004922
Plcb4 = 004922
Plcb2 = 004922
Itpr1 = 004922
Itpr2 = 004922
Itpr3 = 004922
Ppp3cc = 004922
Ppp3ca = 004922
Ppp3cb = 004922
Ppp3r1 = 004922
Ppp3r2 = 004922
Camk2d = 004922
Camk2g = 004922
Camk2b = 004922
Camk2a = 004922
Foxo1 = 004922
Sirt1 = 004922
Ppara = 004922
Prmt1 = 004922
G6pc = 004922
G6pc2 = 004922
G6pc3 = 004922
Pck1 = 004922
Pck2 = 004922
Cpt1a = 004922
Cpt1b = 004922
Cpt1c = 004922
Gys1 = 004922
Gys2 = 004922
Phka2 = 004922
Phka1 = 004922
Phkb = 004922
Phkg1 = 004922
Phkg2 = 004922
Calm1 = 004922
Calm4 = 004922
Calm3 = 004922
Calm2 = 004922
Calml3 = 004922
Calm5 = 004922
Calml4 = 004922
Pygm = 004922
Pygb = 004922
Pygl = 004922
Pfkfb1 = 004922
Prkaa1 = 004922
Prkaa2 = 004922
Prkab1 = 004922
Prkab2 = 004922
Prkag1 = 004922
Prkag3 = 004922
Prkag2 = 004922
Acaca = 004922
Acacb = 004922
Slc2a1 = 004922
Slc2a2 = 004922
Gck = 004922
Fbp1 = 004922
Fbp2 = 004922
Pfkl = 004922
Pfkm = 004922
Pfkp = 004922
Pgam1 = 004922
Pgam2 = 004922
Pkm = 004922
Pdha1 = 004922
Pdha2 = 004922
Pdhb = 004922
Ldha = 004922
Ldhb = 004922
Ldhc = 004922
Ldhal6b = 004922
Tshb = 004923
Cga = 004923
Tshr = 004923
Adrb1 = 004923
Adrb2 = 004923
Adrb3 = 004923
Gnas = 004923
Adcy1 = 004923
Adcy2 = 004923
Adcy3 = 004923
Adcy4 = 004923
Adcy5 = 004923
Adcy6 = 004923
Adcy7 = 004923
Adcy8 = 004923
Adcy9 = 004923
Prkaca = 004923
Prkacb = 004923
Nppa = 004923
Npr1 = 004923
Prkg1 = 004923
Prkg2 = 004923
Plin1 = 004923
Lipe = 004923
Pnpla2 = 004923
Abhd5 = 004923
Mgll = 004923
Fabp4 = 004923
Aqp7 = 004923
Ins2 = 004923
Ins1 = 004923
Insr = 004923
Irs1 = 004923
Irs2 = 004923
Irs3 = 004923
Irs4 = 004923
Pik3ca = 004923
Pik3cd = 004923
Pik3cb = 004923
Pik3r2 = 004923
Pik3r1 = 004923
Pik3r3 = 004923
Akt1 = 004923
Akt2 = 004923
Akt3 = 004923
Pde3b = 004923
Plaat3 = 004923
Ptgs1 = 004923
Ptgs2 = 004923
Adora1 = 004923
Ptger3 = 004923
Npy = 004923
Npy1r = 004923
Gnai1 = 004923
Gnai3 = 004923
Gnai2 = 004923
Tnf = 004920
Tnfrsf1a = 004920
Tradd = 004920
Tnfrsf1b = 004920
Traf2 = 004920
Mtor = 004920
Mapk8 = 004920
Mapk9 = 004920
Mapk10 = 004920
Chuk = 004920
Ikbkb = 004920
Ikbkg = 004920
Nfkbia = 004920
Nfkbib = 004920
Nfkbie = 004920
Nfkb1 = 004920
Rela = 004920
Socs3 = 004920
Irs1 = 004920
Irs2 = 004920
Irs3 = 004920
Irs4 = 004920
Akt1 = 004920
Akt2 = 004920
Akt3 = 004920
Cd36 = 004920
Acsl1 = 004920
Acsl4 = 004920
Acsl6 = 004920
Acsl3 = 004920
Acsl5 = 004920
Acsbg2 = 004920
Acsbg1 = 004920
Acsbg3 = 004920
Prkcq = 004920
Lep = 004920
Lepr = 004920
Jak2 = 004920
Stat3 = 004920
Pomc = 004920
Prkaa1 = 004920
Prkaa2 = 004920
Prkab1 = 004920
Prkab2 = 004920
Prkag1 = 004920
Prkag3 = 004920
Prkag2 = 004920
Agrp = 004920
Npy = 004920
Ppargc1a = 004920
Pck1 = 004920
Pck2 = 004920
G6pc = 004920
G6pc2 = 004920
G6pc3 = 004920
Ptpn11 = 004920
Ppara = 004920
Rxra = 004920
Rxrb = 004920
Rxrg = 004920
Adipoq = 004920
Adipor1 = 004920
Adipor2 = 004920
Stk11 = 004920
Camkk2 = 004920
Acacb = 004920
Cpt1a = 004920
Cpt1b = 004920
Cpt1c = 004920
Slc2a1 = 004920
Slc2a4 = 004920
Cd36 = 003320
Slc27a1 = 003320
Slc27a4 = 003320
Slc27a2 = 003320
Slc27a5 = 003320
Slc27a6 = 003320
Fabp1 = 003320
Fabp2 = 003320
Fabp3 = 003320
Fabp4 = 003320
Fabp5 = 003320
Fabp6 = 003320
Fabp7 = 003320
Ppara = 003320
Rxra = 003320
Rxrb = 003320
Rxrg = 003320
Ppard = 003320
Pparg = 003320
Hmgcs1 = 003320
Hmgcs2 = 003320
Apoa1 = 003320
Apoa2 = 003320
Apoc3 = 003320
Apoa5 = 003320
Pltp = 003320
Me1 = 003320
Me3 = 003320
Fads2 = 003320
Scd1 = 003320
Scd2 = 003320
Scd3 = 003320
Scd4 = 003320
Cyp7a1 = 003320
Cyp8b1 = 003320
Nr1h3 = 003320
Cyp27a1 = 003320
Dbi = 003320
Lpl = 003320
Acsl1 = 003320
Acsl4 = 003320
Acsl6 = 003320
Acsl3 = 003320
Acsl5 = 003320
Acsbg2 = 003320
Acsbg1 = 003320
Acsbg3 = 003320
Olr1 = 003320
Ehhadh = 003320
Cyp4a12b = 003320
Cyp4a10 = 003320
Cyp4a14 = 003320
Cyp4a30b = 003320
Cyp4a29 = 003320
Cyp4a31 = 003320
Cyp4a32 = 003320
Cyp4a12a = 003320
Acaa1a = 003320
Acaa1b = 003320
Scp2 = 003320
Acox3 = 003320
Acox1 = 003320
Acox2 = 003320
Cpt1a = 003320
Cpt1b = 003320
Cpt1c = 003320
Cpt2 = 003320
Acadl = 003320
Acadm = 003320
Angptl4 = 003320
Sorbs1 = 003320
Plin1 = 003320
Plin2 = 003320
Plin4 = 003320
Plin5 = 003320
Adipoq = 003320
Mmp1a = 003320
Mmp1b = 003320
Ucp1 = 003320
Ilk = 003320
Pdpk1 = 003320
Ubc = 003320
Pck1 = 003320
Pck2 = 003320
Gk = 003320
Gk2 = 003320
Aqp7 = 003320
Kiss1 = 004929
Kiss1r = 004929
Gnaq = 004929
Gna11 = 004929
Plcb1 = 004929
Plcb3 = 004929
Plcb4 = 004929
Plcb2 = 004929
Prkca = 004929
Prkcb = 004929
Prkcg = 004929
Itpr1 = 004929
Itpr2 = 004929
Itpr3 = 004929
Hcn1 = 004929
Hcn2 = 004929
Hcn3 = 004929
Cacna1g = 004929
Cacna1h = 004929
Cacna1i = 004929
Trpc1 = 004929
Trpc4 = 004929
Trpc5 = 004929
Kcnj11 = 004929
Kcnj3 = 004929
Kcnj6 = 004929
Kcnj9 = 004929
Kcnj5 = 004929
Gabbr1 = 004929
Gabbr2 = 004929
Kcnn1 = 004929
Kcnn2 = 004929
Kcnn3 = 004929
Kcnn4 = 004929
Cacna1s = 004929
Cacna1c = 004929
Cacna1d = 004929
Cacna1f = 004929
Arrb1 = 004929
Arrb2 = 004929
Hras = 004929
Kras = 004929
Nras = 004929
Raf1 = 004929
Map2k1 = 004929
Map2k2 = 004929
Mapk1 = 004929
Mapk3 = 004929
Pik3r2 = 004929
Pik3r1 = 004929
Pik3r3 = 004929
Pik3ca = 004929
Pik3cd = 004929
Pik3cb = 004929
Akt1 = 004929
Akt2 = 004929
Akt3 = 004929
Gnrh1 = 004929
Esr2 = 004929
Gper1 = 004929
Lhb = 004929
Spp1 = 004929
Cga = 004929
Gnrh1 = 004912
Gnrhr = 004912
Gnas = 004912
Adcy1 = 004912
Adcy2 = 004912
Adcy3 = 004912
Adcy4 = 004912
Adcy5 = 004912
Adcy6 = 004912
Adcy7 = 004912
Adcy8 = 004912
Adcy9 = 004912
Prkaca = 004912
Prkacb = 004912
Atf4 = 004912
Gnaq = 004912
Gna11 = 004912
Plcb1 = 004912
Plcb3 = 004912
Plcb4 = 004912
Plcb2 = 004912
Itpr1 = 004912
Itpr2 = 004912
Itpr3 = 004912
Calm1 = 004912
Calm4 = 004912
Calm3 = 004912
Calm2 = 004912
Calml3 = 004912
Calm5 = 004912
Calml4 = 004912
Camk2d = 004912
Camk2g = 004912
Camk2b = 004912
Camk2a = 004912
Prkca = 004912
Prkcb = 004912
Prkcd = 004912
Cacna1c = 004912
Cacna1d = 004912
Cacna1f = 004912
Cacna1s = 004912
Map3k1 = 004912
Map3k2 = 004912
Map3k3 = 004912
Map3k4 = 004912
Map2k3 = 004912
Map2k6 = 004912
Mapk14 = 004912
Mapk11 = 004912
Mapk12 = 004912
Mapk13 = 004912
Mapk7 = 004912
Pla2g4e = 004912
Pla2g4a = 004912
Pla2g4b = 004912
Pla2g4c = 004912
Pla2g4d = 004912
Pla2g4f = 004912
Pld2 = 004912
Pld1 = 004912
Src = 004912
Cdc42 = 004912
Map2k4 = 004912
Map2k7 = 004912
Mapk8 = 004912
Mapk9 = 004912
Mapk10 = 004912
Jun = 004912
Lhb = 004912
Cga = 004912
Fshb = 004912
Ptk2b = 004912
Mmp2 = 004912
Mmp14 = 004912
Hbegf = 004912
Egfr = 004912
Grb2 = 004912
Sos1 = 004912
Sos2 = 004912
Hras = 004912
Kras = 004912
Nras = 004912
Raf1 = 004912
Map2k1 = 004912
Map2k2 = 004912
Mapk1 = 004912
Mapk3 = 004912
Elk1 = 004912
Egr1 = 004912
Cga = 004913
Lhb = 004913
Lhcgr = 004913
Gnas = 004913
Adcy1 = 004913
Adcy2 = 004913
Adcy3 = 004913
Adcy4 = 004913
Adcy5 = 004913
Adcy6 = 004913
Adcy7 = 004913
Adcy8 = 004913
Adcy9 = 004913
Prkaca = 004913
Prkacb = 004913
Pla2g4e = 004913
Pla2g4a = 004913
Pla2g4b = 004913
Pla2g4c = 004913
Pla2g4d = 004913
Pla2g4f = 004913
Acot1 = 004913
Acot2 = 004913
Acot3 = 004913
Acot5 = 004913
Acot4 = 004913
Alox5 = 004913
Cyp2j8 = 004913
Cyp2j13 = 004913
Cyp2j11 = 004913
Cyp2j9 = 004913
Cyp2j5 = 004913
Cyp2j12 = 004913
Cyp2j6 = 004913
Ptgs2 = 004913
Ins2 = 004913
Ins1 = 004913
Insr = 004913
Igf1 = 004913
Igf1r = 004913
Ldlr = 004913
Scarb1 = 004913
Star = 004913
Cyp11a1 = 004913
Cyp17a1 = 004913
Hsd17b1 = 004913
Hsd17b2 = 004913
Hsd17b7 = 004913
Hsd3b4 = 004913
Hsd3b5 = 004913
Hsd3b2 = 004913
Hsd3b1 = 004913
Hsd3b6 = 004913
Gm10681 = 004913
Fshb = 004913
Fshr = 004913
Cyp19a1 = 004913
Cyp1b1 = 004913
Cyp1a1 = 004913
Bmp15 = 004913
Bmp6 = 004913
Esr1 = 004915
Esr2 = 004915
Hsp90aa1 = 004915
Hsp90ab1 = 004915
Hsp90b1 = 004915
Fkbp4 = 004915
Fkbp5 = 004915
Hspa8 = 004915
Hspa1l = 004915
Hspa1a = 004915
Hspa2 = 004915
Hspa1b = 004915
Ncoa1 = 004915
Ncoa2 = 004915
Ncoa3 = 004915
Bcl2 = 004915
Ebag9 = 004915
Krt9 = 004915
Krt31 = 004915
Krt10 = 004915
Krt13 = 004915
Krt14 = 004915
Krt15 = 004915
Krt16 = 004915
Krt17 = 004915
Krt18 = 004915
Krt19 = 004915
Krt32 = 004915
Krt33b = 004915
Krt34 = 004915
Krt12 = 004915
Krt35 = 004915
Krt23 = 004915
Krt39 = 004915
Krt40 = 004915
Krt27 = 004915
Krt20 = 004915
Krt42 = 004915
Krt25 = 004915
Krt33a = 004915
Krt24 = 004915
Krt36 = 004915
Krt28 = 004915
Krt26 = 004915
Ctsd = 004915
Tff1 = 004915
Pgr = 004915
Tgfa = 004915
Rara = 004915
Fos = 004915
Jun = 004915
Sp1 = 004915
Gper1 = 004915
Gnas = 004915
Src = 004915
Mmp2 = 004915
Mmp9 = 004915
Hbegf = 004915
Adcy1 = 004915
Adcy2 = 004915
Adcy3 = 004915
Adcy4 = 004915
Adcy5 = 004915
Adcy6 = 004915
Adcy7 = 004915
Adcy8 = 004915
Adcy9 = 004915
Prkaca = 004915
Prkacb = 004915
Creb1 = 004915
Atf2 = 004915
Atf4 = 004915
Creb3 = 004915
Creb3l1 = 004915
Creb3l2 = 004915
Creb3l3 = 004915
Creb3l4 = 004915
Creb5 = 004915
Atf6b = 004915
Egfr = 004915
Shc1 = 004915
Shc2 = 004915
Shc3 = 004915
Shc4 = 004915
Grb2 = 004915
Sos1 = 004915
Sos2 = 004915
Hras = 004915
Kras = 004915
Nras = 004915
Raf1 = 004915
Map2k1 = 004915
Map2k2 = 004915
Mapk1 = 004915
Mapk3 = 004915
Pik3ca = 004915
Pik3cd = 004915
Pik3cb = 004915
Pik3r2 = 004915
Pik3r1 = 004915
Pik3r3 = 004915
Akt1 = 004915
Akt2 = 004915
Akt3 = 004915
Gabbr1 = 004915
Gabbr2 = 004915
Gnai1 = 004915
Gnai3 = 004915
Gnai2 = 004915
Gnao1 = 004915
Kcnj3 = 004915
Kcnj6 = 004915
Kcnj9 = 004915
Kcnj5 = 004915
Pomc = 004915
Oprm1 = 004915
Prkcd = 004915
Gnaq = 004915
Plcb1 = 004915
Plcb3 = 004915
Plcb4 = 004915
Plcb2 = 004915
Itpr1 = 004915
Itpr2 = 004915
Itpr3 = 004915
Calm1 = 004915
Calm4 = 004915
Calm3 = 004915
Calm2 = 004915
Calml3 = 004915
Calm5 = 004915
Calml4 = 004915
Nos3 = 004915
Grm1 = 004915
Pgr = 004914
Pik3r2 = 004914
Pik3r1 = 004914
Pik3r3 = 004914
Pik3ca = 004914
Pik3cd = 004914
Pik3cb = 004914
Mapk8 = 004914
Mapk9 = 004914
Mapk10 = 004914
Mapk14 = 004914
Mapk11 = 004914
Mapk12 = 004914
Mapk13 = 004914
Gnai1 = 004914
Gnai3 = 004914
Gnai2 = 004914
Adcy1 = 004914
Adcy2 = 004914
Adcy3 = 004914
Adcy4 = 004914
Adcy5 = 004914
Adcy6 = 004914
Adcy7 = 004914
Adcy8 = 004914
Adcy9 = 004914
Prkaca = 004914
Prkacb = 004914
Aurka = 004914
Cpeb1 = 004914
Cpeb3 = 004914
Cpeb2 = 004914
Cpeb4 = 004914
Spdya = 004914
Spdye4a = 004914
Spdye4c = 004914
Spdye4b = 004914
Cdk2 = 004914
Cdk1 = 004914
Ccna2 = 004914
Ccna1 = 004914
Mos = 004914
Hsp90aa1 = 004914
Hsp90ab1 = 004914
Map2k1 = 004914
Mapk1 = 004914
Mapk3 = 004914
Rps6ka3 = 004914
Rps6ka1 = 004914
Rps6ka2 = 004914
Rps6ka6 = 004914
Pkmyt1 = 004914
Ccnb1 = 004914
Ccnb2 = 004914
Ccnb3 = 004914
Stk10 = 004914
Plk1 = 004914
Cdc25a = 004914
Cdc25b = 004914
Cdc25c = 004914
Ins2 = 004914
Ins1 = 004914
Igf1 = 004914
Igf1r = 004914
Akt1 = 004914
Akt2 = 004914
Akt3 = 004914
Pde3b = 004914
Kras = 004914
Araf = 004914
Braf = 004914
Raf1 = 004914
Bub1 = 004914
Mad1l1 = 004914
Mad2l1 = 004914
Mad2l2 = 004914
Fzr1 = 004914
Anapc1 = 004914
Anapc2 = 004914
Cdc27 = 004914
Anapc4 = 004914
Anapc5 = 004914
Cdc16 = 004914
Anapc7 = 004914
Cdc23 = 004914
Anapc10 = 004914
Anapc11 = 004914
Cdc26 = 004914
Anapc13 = 004914
Kif22 = 004914
Prl = 004917
Prlr = 004917
Jak2 = 004917
Shc1 = 004917
Shc2 = 004917
Shc3 = 004917
Shc4 = 004917
Src = 004917
Pik3ca = 004917
Pik3cd = 004917
Pik3cb = 004917
Pik3r2 = 004917
Pik3r1 = 004917
Pik3r3 = 004917
Akt1 = 004917
Akt2 = 004917
Akt3 = 004917
Foxo3 = 004917
Galt = 004917
Grb2 = 004917
Sos1 = 004917
Sos2 = 004917
Hras = 004917
Kras = 004917
Nras = 004917
Raf1 = 004917
Map2k1 = 004917
Map2k2 = 004917
Mapk1 = 004917
Mapk3 = 004917
Fos = 004917
Mapk8 = 004917
Mapk9 = 004917
Mapk10 = 004917
Mapk14 = 004917
Mapk11 = 004917
Mapk12 = 004917
Mapk13 = 004917
Ccnd1 = 004917
Gsk3b = 004917
Cish = 004917
Socs1 = 004917
Socs2 = 004917
Socs3 = 004917
Socs4 = 004917
Socs5 = 004917
Socs7 = 004917
Socs6 = 004917
Stat1 = 004917
Stat3 = 004917
Stat5a = 004917
Stat5b = 004917
Tnfsf11 = 004917
Tnfrsf11a = 004917
Nfkb1 = 004917
Rela = 004917
Wap = 004917
Elf5 = 004917
Csn2 = 004917
Cga = 004917
Lhb = 004917
Lhcgr = 004917
Cyp17a1 = 004917
Esr1 = 004917
Esr2 = 004917
Irf1 = 004917
Th = 004917
Slc2a2 = 004917
Gck = 004917
Ccnd2 = 004917
Ins2 = 004917
Ins1 = 004917
Oxt = 004921
Oxtr = 004921
Gnaq = 004921
Hras = 004921
Kras = 004921
Nras = 004921
Raf1 = 004921
Map2k1 = 004921
Map2k2 = 004921
Mapk1 = 004921
Mapk3 = 004921
Pla2g4e = 004921
Pla2g4a = 004921
Pla2g4b = 004921
Pla2g4c = 004921
Pla2g4d = 004921
Pla2g4f = 004921
Ptgs2 = 004921
Map2k5 = 004921
Mapk7 = 004921
Jun = 004921
Fos = 004921
Mef2c = 004921
Ccnd1 = 004921
Elk1 = 004921
Ryr1 = 004921
Ryr2 = 004921
Ryr3 = 004921
Cd38 = 004921
Trpm2 = 004921
Kcnj2 = 004921
Kcnj12 = 004921
Kcnj4 = 004921
Kcnj14 = 004921
Plcb1 = 004921
Plcb3 = 004921
Plcb4 = 004921
Plcb2 = 004921
Prkca = 004921
Prkcb = 004921
Prkcg = 004921
Eef2k = 004921
Eef2 = 004921
Cacna1c = 004921
Cacna1d = 004921
Cacna1f = 004921
Cacna1s = 004921
Cacnb1 = 004921
Cacnb2 = 004921
Cacnb3 = 004921
Cacnb4 = 004921
Cacna2d1 = 004921
Cacna2d2 = 004921
Cacna2d3 = 004921
Cacna2d4 = 004921
Cacng1 = 004921
Cacng2 = 004921
Cacng3 = 004921
Cacng4 = 004921
Cacng5 = 004921
Cacng6 = 004921
Cacng7 = 004921
Cacng8 = 004921
Itpr1 = 004921
Itpr2 = 004921
Itpr3 = 004921
Calm1 = 004921
Calm4 = 004921
Calm3 = 004921
Calm2 = 004921
Calml3 = 004921
Calm5 = 004921
Calml4 = 004921
Ppp3cc = 004921
Ppp3ca = 004921
Ppp3cb = 004921
Ppp3r1 = 004921
Ppp3r2 = 004921
Nfatc1 = 004921
Nfatc2 = 004921
Nfatc3 = 004921
Nfatc4 = 004921
Rgs2 = 004921
Rcan1 = 004921
Camkk2 = 004921
Prkaa1 = 004921
Prkaa2 = 004921
Prkab1 = 004921
Prkab2 = 004921
Prkag1 = 004921
Prkag3 = 004921
Prkag2 = 004921
Camk1g = 004921
Camk1 = 004921
Camk2d = 004921
Camk2g = 004921
Camk2b = 004921
Camk2a = 004921
Camk4 = 004921
Nos3 = 004921
Gucy1a1 = 004921
Gucy1a2 = 004921
Gucy1b2 = 004921
Gucy1b1 = 004921
Nppa = 004921
Npr1 = 004921
Npr2 = 004921
Mylk = 004921
Mylk3 = 004921
Mylk2 = 004921
Mylk4 = 004921
Myl6 = 004921
Myl6b = 004921
Myl9 = 004921
Actb = 004921
Actg1 = 004921
Rhoa = 004921
4930544G11Rik = 004921
Rock1 = 004921
Rock2 = 004921
Ppp1ca = 004921
Ppp1cb = 004921
Ppp1cc = 004921
Ppp1ccb = 004921
Ppp1r12a = 004921
Ppp1r12b = 004921
Ppp1r12c = 004921
Gnas = 004921
Adcy1 = 004921
Adcy2 = 004921
Adcy3 = 004921
Adcy4 = 004921
Adcy5 = 004921
Adcy6 = 004921
Adcy7 = 004921
Adcy8 = 004921
Adcy9 = 004921
Prkaca = 004921
Prkacb = 004921
Gnai1 = 004921
Gnai3 = 004921
Gnai2 = 004921
Gnao1 = 004921
Pik3cg = 004921
Pik3r5 = 004921
Pik3r6 = 004921
Src = 004921
Kcnj3 = 004921
Kcnj6 = 004921
Kcnj9 = 004921
Kcnj5 = 004921
Egfr = 004921
Cdkn1a = 004921
Rln1 = 004926
Rxfp1 = 004926
Gnao1 = 004926
Gnai1 = 004926
Gnai3 = 004926
Gnai2 = 004926
Gnas = 004926
Gnb1 = 004926
Gnb2 = 004926
Gnb3 = 004926
Gnb4 = 004926
Gnb5 = 004926
Gng2 = 004926
Gng3 = 004926
Gng4 = 004926
Gng5 = 004926
Gng7 = 004926
Gng8 = 004926
Gng10 = 004926
Gng11 = 004926
Gng12 = 004926
Gm5741 = 004926
Gng13 = 004926
Gngt1 = 004926
Gngt2 = 004926
Adcy5 = 004926
Prkaca = 004926
Prkacb = 004926
Creb1 = 004926
Atf2 = 004926
Atf4 = 004926
Creb3 = 004926
Creb3l1 = 004926
Creb3l2 = 004926
Creb3l3 = 004926
Creb3l4 = 004926
Creb5 = 004926
Atf6b = 004926
Vegfa = 004926
Vegfb = 004926
Vegfc = 004926
Vegfd = 004926
Nfkbia = 004926
Nfkb1 = 004926
Rela = 004926
Nos2 = 004926
Pik3ca = 004926
Pik3cd = 004926
Pik3cb = 004926
Pik3r2 = 004926
Pik3r1 = 004926
Pik3r3 = 004926
Prkcz = 004926
Raf1 = 004926
Map2k1 = 004926
Map2k2 = 004926
Mapk1 = 004926
Mapk3 = 004926
Mmp2 = 004926
Mmp9 = 004926
Akt1 = 004926
Akt2 = 004926
Akt3 = 004926
Nos3 = 004926
Nos1 = 004926
Edn1 = 004926
Ednrb = 004926
Mmp1a = 004926
Mmp1b = 004926
Mmp13 = 004926
Tgfb1 = 004926
Tgfbr1 = 004926
Tgfbr2 = 004926
Smad2 = 004926
Acta2 = 004926
Col1a1 = 004926
Col1a2 = 004926
Col3a1 = 004926
Col4a1 = 004926
Col4a2 = 004926
Col4a4 = 004926
Col4a6 = 004926
Col4a5 = 004926
Col4a3 = 004926
Insl3 = 004926
Rxfp2 = 004926
Rln3 = 004926
Rxfp3 = 004926
Adcy1 = 004926
Adcy2 = 004926
Adcy3 = 004926
Adcy4 = 004926
Adcy6 = 004926
Adcy7 = 004926
Adcy8 = 004926
Adcy9 = 004926
Plcb1 = 004926
Plcb3 = 004926
Plcb4 = 004926
Plcb2 = 004926
Prkca = 004926
Map2k4 = 004926
Map2k7 = 004926
Mapk14 = 004926
Mapk11 = 004926
Mapk12 = 004926
Mapk13 = 004926
Mapk8 = 004926
Mapk9 = 004926
Mapk10 = 004926
Jun = 004926
Fos = 004926
Hras = 004926
Kras = 004926
Nras = 004926
Src = 004926
Shc1 = 004926
Shc2 = 004926
Shc3 = 004926
Shc4 = 004926
Sos1 = 004926
Sos2 = 004926
Arrb1 = 004926
Arrb2 = 004926
Egfr = 004926
Grb2 = 004926
Insl5 = 004926
Rxfp4 = 004926
Gna15 = 004926
Ghrh = 004935
Ghrhr = 004935
Gnas = 004935
Adcy1 = 004935
Adcy2 = 004935
Adcy3 = 004935
Adcy4 = 004935
Adcy5 = 004935
Adcy6 = 004935
Adcy7 = 004935
Adcy8 = 004935
Adcy9 = 004935
Adcy10 = 004935
Sst = 004935
Sstr1 = 004935
Sstr2 = 004935
Sstr3 = 004935
Sstr5 = 004935
Gnai1 = 004935
Gnai3 = 004935
Gnai2 = 004935
Prkaca = 004935
Prkacb = 004935
Creb1 = 004935
Atf2 = 004935
Atf4 = 004935
Creb3 = 004935
Creb3l1 = 004935
Creb3l2 = 004935
Creb3l3 = 004935
Creb3l4 = 004935
Creb5 = 004935
Atf6b = 004935
Crebbp = 004935
Ep300 = 004935
Pou1f1 = 004935
Fos = 004935
Gh = 004935
Ghrl = 004935
Ghsr = 004935
Gnaq = 004935
Gna11 = 004935
Plcb1 = 004935
Plcb3 = 004935
Plcb4 = 004935
Plcb2 = 004935
Prkca = 004935
Prkcb = 004935
Prkcg = 004935
Itpr1 = 004935
Itpr2 = 004935
Itpr3 = 004935
Cacna1s = 004935
Cacna1c = 004935
Cacna1d = 004935
Cacna1f = 004935
Ghr = 004935
Jak2 = 004935
Plcg1 = 004935
Plcg2 = 004935
Shc1 = 004935
Shc2 = 004935
Shc3 = 004935
Shc4 = 004935
Grb2 = 004935
Sos1 = 004935
Sos2 = 004935
Hras = 004935
Kras = 004935
Nras = 004935
Raf1 = 004935
Map2k1 = 004935
Map2k2 = 004935
Mapk1 = 004935
Mapk3 = 004935
Stat1 = 004935
Stat3 = 004935
Stat5a = 004935
Stat5b = 004935
Irs1 = 004935
Irs2 = 004935
Irs3 = 004935
Irs4 = 004935
Pik3r2 = 004935
Pik3r1 = 004935
Pik3r3 = 004935
Pik3ca = 004935
Pik3cd = 004935
Pik3cb = 004935
Akt1 = 004935
Akt2 = 004935
Akt3 = 004935
Mtor = 004935
Gsk3b = 004935
Igf1 = 004935
Junb = 004935
Socs1 = 004935
Socs2 = 004935
Socs3 = 004935
Igfals = 004935
Igfbp3 = 004935
Ptk2 = 004935
Bcar1 = 004935
Crk = 004935
Crkl = 004935
Map3k1 = 004935
Map2k3 = 004935
Map2k4 = 004935
Map2k6 = 004935
Mapk8 = 004935
Mapk9 = 004935
Mapk10 = 004935
Mapk14 = 004935
Mapk11 = 004935
Mapk12 = 004935
Mapk13 = 004935
Tshb = 004918
Cga = 004918
Tshr = 004918
Gnas = 004918
Adcy1 = 004918
Adcy2 = 004918
Adcy3 = 004918
Adcy4 = 004918
Adcy5 = 004918
Adcy6 = 004918
Adcy7 = 004918
Adcy8 = 004918
Adcy9 = 004918
Prkaca = 004918
Prkacb = 004918
Gnaq = 004918
Plcb1 = 004918
Plcb3 = 004918
Plcb4 = 004918
Plcb2 = 004918
Prkca = 004918
Prkcb = 004918
Prkcg = 004918
Ttf1 = 004918
Ttf2 = 004918
Pax8 = 004918
Creb1 = 004918
Atf2 = 004918
Atf4 = 004918
Creb3 = 004918
Creb3l1 = 004918
Creb3l2 = 004918
Creb3l3 = 004918
Creb3l4 = 004918
Creb5 = 004918
Atf6b = 004918
Tg = 004918
Hspa5 = 004918
Hsp90b1 = 004918
Canx = 004918
Pdia4 = 004918
Asgr1 = 004918
Asgr2 = 004918
Itpr1 = 004918
Itpr2 = 004918
Itpr3 = 004918
Slc5a5 = 004918
Slc26a4 = 004918
Tpo = 004918
Atp1a1 = 004918
Atp1a2 = 004918
Atp1a3 = 004918
Atp1a4 = 004918
Atp1b4 = 004918
Atp1b1 = 004918
Atp1b2 = 004918
Atp1b3 = 004918
Fxyd2 = 004918
Iyd = 004918
Duoxa2 = 004918
Gpx1 = 004918
Gpx2 = 004918
Gpx3 = 004918
Gpx5 = 004918
Gpx7 = 004918
Gpx6 = 004918
Gpx8 = 004918
Gsr = 004918
Alb = 004918
Ttr = 004918
Serpina7 = 004918
Lrp2 = 004918
Duox2 = 004918
Prkaca = 004919
Prkacb = 004919
Itgav = 004919
Itgb3 = 004919
Hras = 004919
Kras = 004919
Nras = 004919
Raf1 = 004919
Map2k1 = 004919
Map2k2 = 004919
Mapk1 = 004919
Mapk3 = 004919
Stat1 = 004919
Trp53 = 004919
Esr1 = 004919
Thrb = 004919
Ncor1 = 004919
Sin3a = 004919
Hdac2 = 004919
Hdac1 = 004919
Hdac3 = 004919
Thra = 004919
Rxra = 004919
Rxrb = 004919
Rxrg = 004919
Kat2a = 004919
Kat2b = 004919
Ncoa1 = 004919
Ncoa2 = 004919
Ncoa3 = 004919
Crebbp = 004919
Ep300 = 004919
Med4 = 004919
Med12l = 004919
Med12 = 004919
Med13 = 004919
Med13l = 004919
Med14 = 004919
Med16 = 004919
Med17 = 004919
Med24 = 004919
Med27 = 004919
Med30 = 004919
Med1 = 004919
Ccnd1 = 004919
Gata4 = 004919
Rcan1 = 004919
Hif1a = 004919
Myc = 004919
Myh7 = 004919
Myh6 = 004919
Atp2a1 = 004919
Atp2a3 = 004919
Atp2a2 = 004919
Pln = 004919
Wnt4 = 004919
Ctnnb1 = 004919
Notch1 = 004919
Notch2 = 004919
Notch3 = 004919
Notch4 = 004919
Bmp4 = 004919
Plcb1 = 004919
Plcb3 = 004919
Plcb4 = 004919
Plcb2 = 004919
Plcd1 = 004919
Plcd3 = 004919
Plcd4 = 004919
Plce1 = 004919
Plcg1 = 004919
Plcg2 = 004919
Plcz1 = 004919
Prkca = 004919
Prkcb = 004919
Prkcg = 004919
Slc9a1 = 004919
Atp1a1 = 004919
Atp1a2 = 004919
Atp1a3 = 004919
Atp1a4 = 004919
Atp1b4 = 004919
Atp1b1 = 004919
Atp1b2 = 004919
Atp1b3 = 004919
Fxyd2 = 004919
Slc16a2 = 004919
Slc16a10 = 004919
Src = 004919
Pik3ca = 004919
Pik3cd = 004919
Pik3cb = 004919
Pik3r2 = 004919
Pik3r1 = 004919
Pik3r3 = 004919
Pdpk1 = 004919
Akt1 = 004919
Akt2 = 004919
Akt3 = 004919
Gsk3b = 004919
Mdm2 = 004919
Tsc2 = 004919
Rheb = 004919
Mtor = 004919
Tbc1d4 = 004919
Pfkfb2 = 004919
Bad = 004919
Foxo1 = 004919
Casp9 = 004919
Rcan2 = 004919
Slc2a1 = 004919
Slco1c1 = 004919
Dio1 = 004919
Dio2 = 004919
Dio3 = 004919
Actb = 004919
Actg1 = 004919
Pfkp = 004919
Casr = 004928
Gnai1 = 004928
Gnai3 = 004928
Gnai2 = 004928
Adcy1 = 004928
Adcy2 = 004928
Adcy3 = 004928
Adcy4 = 004928
Adcy5 = 004928
Adcy6 = 004928
Adcy7 = 004928
Adcy8 = 004928
Adcy9 = 004928
Gnaq = 004928
Gna11 = 004928
Plcb1 = 004928
Plcb3 = 004928
Plcb4 = 004928
Plcb2 = 004928
Itpr1 = 004928
Itpr2 = 004928
Itpr3 = 004928
Gcm1 = 004928
Gcm2 = 004928
Mafb = 004928
Gata3 = 004928
Sp1 = 004928
Vdr = 004928
Rxra = 004928
Rxrb = 004928
Rxrg = 004928
Fgf23 = 004928
Fgfr1 = 004928
Kl = 004928
Mapk1 = 004928
Mapk3 = 004928
Egr1 = 004928
Pth = 004928
Pthlh = 004928
Pth1r = 004928
Arrb1 = 004928
Arrb2 = 004928
Araf = 004928
Braf = 004928
Raf1 = 004928
Map2k1 = 004928
Prkca = 004928
Prkcb = 004928
Prkcg = 004928
Trpv5 = 004928
Slc34a1 = 004928
Slc34a2 = 004928
Slc34a3 = 004928
Slc9a3r1 = 004928
Gnas = 004928
Pde4a = 004928
Pde4b = 004928
Pde4c = 004928
Pde4d = 004928
Prkaca = 004928
Prkacb = 004928
Cyp27b1 = 004928
Cyp24a1 = 004928
Mef2a = 004928
Mef2c = 004928
Mef2d = 004928
Sost = 004928
Nr4a2 = 004928
Naca = 004928
Jund = 004928
Bglap2 = 004928
Bglap3 = 004928
Lrp5 = 004928
Lrp6 = 004928
Creb1 = 004928
Atf2 = 004928
Creb3 = 004928
Creb3l1 = 004928
Creb3l2 = 004928
Creb3l3 = 004928
Creb3l4 = 004928
Atf4 = 004928
Creb5 = 004928
Atf6b = 004928
Tnfsf11 = 004928
Bcl2 = 004928
Cdkn1a = 004928
Fos = 004928
Runx2 = 004928
Mmp13 = 004928
Gna12 = 004928
Gna13 = 004928
Arhgef1 = 004928
Arhgef11 = 004928
Akap13 = 004928
Rhoa = 004928
4930544G11Rik = 004928
Pld2 = 004928
Pld1 = 004928
Mmp14 = 004928
Mmp15 = 004928
Mmp16 = 004928
Mmp17 = 004928
Mmp24 = 004928
Mmp25 = 004928
Hbegf = 004928
Egfr = 004928
Pomc = 004916
a = 004916
Mc1r = 004916
Gnas = 004916
Adcy1 = 004916
Adcy2 = 004916
Adcy3 = 004916
Adcy4 = 004916
Adcy5 = 004916
Adcy6 = 004916
Adcy7 = 004916
Adcy8 = 004916
Adcy9 = 004916
Prkaca = 004916
Prkacb = 004916
Creb1 = 004916
Creb3 = 004916
Creb3l1 = 004916
Creb3l2 = 004916
Creb3l3 = 004916
Creb3l4 = 004916
Crebbp = 004916
Ep300 = 004916
Mitf = 004916
Wnt1 = 004916
Wnt2 = 004916
Wnt2b = 004916
Wnt3 = 004916
Wnt3a = 004916
Wnt4 = 004916
Wnt5a = 004916
Wnt5b = 004916
Wnt6 = 004916
Wnt7a = 004916
Wnt7b = 004916
Wnt8a = 004916
Wnt8b = 004916
Wnt9a = 004916
Wnt9b = 004916
Wnt10b = 004916
Wnt10a = 004916
Wnt11 = 004916
Wnt16 = 004916
Fzd1 = 004916
Fzd7 = 004916
Fzd2 = 004916
Fzd3 = 004916
Fzd4 = 004916
Fzd5 = 004916
Fzd8 = 004916
Fzd6 = 004916
Fzd10 = 004916
Fzd9 = 004916
Gnao1 = 004916
Gnaq = 004916
Dvl3 = 004916
Dvl1 = 004916
Dvl2 = 004916
Gsk3b = 004916
Ctnnb1 = 004916
Tcf7 = 004916
Tcf7l1 = 004916
Tcf7l2 = 004916
Lef1 = 004916
Kitl = 004916
Kit = 004916
Hras = 004916
Kras = 004916
Nras = 004916
Raf1 = 004916
Map2k1 = 004916
Map2k2 = 004916
Mapk1 = 004916
Mapk3 = 004916
Tyr = 004916
Tyrp1 = 004916
Dct = 004916
Edn1 = 004916
Ednrb = 004916
Gnai1 = 004916
Gnai3 = 004916
Gnai2 = 004916
Plcb1 = 004916
Plcb3 = 004916
Plcb4 = 004916
Plcb2 = 004916
Calm1 = 004916
Calm4 = 004916
Calm3 = 004916
Calm2 = 004916
Calml3 = 004916
Calm5 = 004916
Calml4 = 004916
Camk2d = 004916
Camk2g = 004916
Camk2b = 004916
Camk2a = 004916
Prkca = 004916
Prkcb = 004916
Prkcg = 004916
Adrb1 = 004924
Adrb2 = 004924
Adrb3 = 004924
Adcyap1 = 004924
Adcyap1r1 = 004924
Aqp1 = 004924
Ptger2 = 004924
Ptger4 = 004924
Gnas = 004924
Adcy5 = 004924
Adcy6 = 004924
Prkaca = 004924
Prkacb = 004924
Creb1 = 004924
Kcnma1 = 004924
Pde1a = 004924
Pde1b = 004924
Pde1c = 004924
Pde3a = 004924
Pde3b = 004924
Ren2 = 004924
Ren1 = 004924
Adora1 = 004924
Gnai1 = 004924
Gnai3 = 004924
Gnai2 = 004924
Orai1 = 004924
Clca1 = 004924
Clca2 = 004924
Clca4a = 004924
Clca4b = 004924
Clca3a1 = 004924
Clca3b = 004924
Clca3a2 = 004924
Cacna1c = 004924
Cacna1d = 004924
Cacna1f = 004924
Cacna1s = 004924
Kcnj2 = 004924
Edn1 = 004924
Edn2 = 004924
Edn3 = 004924
Ednra = 004924
Agtr1a = 004924
Agtr1b = 004924
Gnaq = 004924
Plcb1 = 004924
Plcb3 = 004924
Plcb4 = 004924
Plcb2 = 004924
Itpr1 = 004924
Itpr2 = 004924
Itpr3 = 004924
Calm1 = 004924
Calm4 = 004924
Calm3 = 004924
Calm2 = 004924
Calml3 = 004924
Calm5 = 004924
Calml4 = 004924
Ppp3cc = 004924
Ppp3ca = 004924
Ppp3cb = 004924
Ppp3r1 = 004924
Ppp3r2 = 004924
Gucy1a1 = 004924
Gucy1a2 = 004924
Gucy1b2 = 004924
Gucy1b1 = 004924
Nppa = 004924
Npr1 = 004924
Prkg2 = 004924
Ctsb = 004924
Agt = 004924
Ace = 004924
Ace3 = 004924
Agt = 004614
Ren2 = 004614
Ren1 = 004614
Ace = 004614
Ace3 = 004614
Cma1 = 004614
Mcpt4 = 004614
Ctsg = 004614
Klk1 = 004614
Klk1b5 = 004614
Klk1b26 = 004614
Klk1b9 = 004614
Klk1b11 = 004614
Klk1b1 = 004614
Klk1b8 = 004614
Klk1b21 = 004614
Klk1b24 = 004614
Klk1b22 = 004614
Klk1b3 = 004614
Enpep = 004614
Anpep = 004614
Prep = 004614
Ace2 = 004614
Ctsa = 004614
Cpa3 = 004614
Mme = 004614
Thop1 = 004614
Nln = 004614
Prcp = 004614
Mas1 = 004614
Mrgprd = 004614
Agtr1a = 004614
Agtr1b = 004614
Agtr2 = 004614
Lnpep = 004614
Atp6ap2 = 004614
Agt = 004925
Agtr1a = 004925
Agtr1b = 004925
Gnaq = 004925
Gna11 = 004925
Plcb1 = 004925
Plcb3 = 004925
Plcb4 = 004925
Plcb2 = 004925
Itpr1 = 004925
Itpr2 = 004925
Itpr3 = 004925
Prkca = 004925
Prkcb = 004925
Prkcg = 004925
Prkce = 004925
Prkd1 = 004925
Prkd3 = 004925
Prkd2 = 004925
Creb1 = 004925
Atf2 = 004925
Atf4 = 004925
Creb3 = 004925
Creb3l1 = 004925
Creb3l2 = 004925
Creb3l3 = 004925
Creb3l4 = 004925
Creb5 = 004925
Atf6b = 004925
Atf1 = 004925
Dagla = 004925
Daglb = 004925
Kcnk3 = 004925
Kcnk9 = 004925
Kcnj5 = 004925
Atp1a1 = 004925
Atp1a2 = 004925
Atp1a3 = 004925
Atp1a4 = 004925
Atp1b4 = 004925
Atp1b1 = 004925
Atp1b2 = 004925
Atp1b3 = 004925
Cacna1g = 004925
Cacna1h = 004925
Cacna1i = 004925
Cacna1c = 004925
Cacna1d = 004925
Cacna1f = 004925
Cacna1s = 004925
Orai1 = 004925
Calm1 = 004925
Calm4 = 004925
Calm3 = 004925
Calm2 = 004925
Calml3 = 004925
Calm5 = 004925
Calml4 = 004925
Camk1g = 004925
Camk1 = 004925
Camk2d = 004925
Camk2g = 004925
Camk2b = 004925
Camk2a = 004925
Camk4 = 004925
Atp2b1 = 004925
Atp2b3 = 004925
Atp2b4 = 004925
Atp2b2 = 004925
Lipe = 004925
Ldlr = 004925
Scarb1 = 004925
Pomc = 004925
Mc2r = 004925
Gnas = 004925
Adcy1 = 004925
Adcy2 = 004925
Adcy3 = 004925
Adcy4 = 004925
Adcy5 = 004925
Adcy6 = 004925
Adcy7 = 004925
Adcy8 = 004925
Adcy9 = 004925
Prkaca = 004925
Prkacb = 004925
Cyp11b1 = 004925
Star = 004925
Nr4a2 = 004925
Nr4a1 = 004925
Cyp11a1 = 004925
Hsd3b4 = 004925
Hsd3b5 = 004925
Hsd3b2 = 004925
Hsd3b1 = 004925
Hsd3b6 = 004925
Gm10681 = 004925
Cyp21a1 = 004925
Nppa = 004925
Npr1 = 004925
Pde2a = 004925
Pomc = 004927
Mc2r = 004927
Mrap = 004927
Gnas = 004927
Adcy1 = 004927
Adcy2 = 004927
Adcy3 = 004927
Adcy4 = 004927
Adcy5 = 004927
Adcy6 = 004927
Adcy7 = 004927
Adcy8 = 004927
Adcy9 = 004927
Pde8b = 004927
Pde8a = 004927
Prkaca = 004927
Prkacb = 004927
Nr0b1 = 004927
Nr5a1 = 004927
Nr4a1 = 004927
Sp1 = 004927
Pbx1 = 004927
Creb1 = 004927
Atf2 = 004927
Atf4 = 004927
Creb3 = 004927
Creb3l1 = 004927
Creb3l2 = 004927
Creb3l3 = 004927
Creb3l4 = 004927
Creb5 = 004927
Atf6b = 004927
Cyp11b2 = 004927
Cyp17a1 = 004927
Star = 004927
Nceh1 = 004927
Agt = 004927
Agtr1a = 004927
Agtr1b = 004927
Gnaq = 004927
Gna11 = 004927
Plcb1 = 004927
Plcb3 = 004927
Plcb4 = 004927
Plcb2 = 004927
Itpr1 = 004927
Itpr2 = 004927
Itpr3 = 004927
Kcnk2 = 004927
Cacna1g = 004927
Cacna1h = 004927
Cacna1i = 004927
Cacna1c = 004927
Cacna1d = 004927
Cacna1f = 004927
Cacna1s = 004927
Orai1 = 004927
Kcna4 = 004927
Kcnk3 = 004927
Ldlr = 004927
Scarb1 = 004927
Cyp11a1 = 004927
Hsd3b4 = 004927
Hsd3b5 = 004927
Hsd3b2 = 004927
Hsd3b1 = 004927
Hsd3b6 = 004927
Gm10681 = 004927
Cyp21a1 = 004927
Cacna1c = 004260
Cacna1d = 004260
Cacna1f = 004260
Cacna1s = 004260
Cacnb1 = 004260
Cacnb2 = 004260
Cacnb3 = 004260
Cacnb4 = 004260
Cacna2d1 = 004260
Cacna2d2 = 004260
Cacna2d3 = 004260
Cacna2d4 = 004260
Cacng1 = 004260
Cacng2 = 004260
Cacng3 = 004260
Cacng4 = 004260
Cacng5 = 004260
Cacng6 = 004260
Cacng7 = 004260
Cacng8 = 004260
Ryr2 = 004260
Asph = 004260
Casq2 = 004260
Trdn = 004260
Hrc = 004260
Atp2a1 = 004260
Atp2a3 = 004260
Atp2a2 = 004260
Tnnc1 = 004260
Tnni3 = 004260
Tnnt2 = 004260
Tpm1 = 004260
Tpm2 = 004260
Tpm3 = 004260
Tpm4 = 004260
Actc1 = 004260
Myh7 = 004260
Myh6 = 004260
Myl2 = 004260
Myl3 = 004260
Myl4 = 004260
Uqcrfs1 = 004260
CYTB = 004260
Cyc1 = 004260
Uqcrc1 = 004260
Uqcrc2 = 004260
Uqcrh = 004260
Uqcrb = 004260
Uqcrq = 004260
Uqcr10 = 004260
Uqcr11 = 004260
COX3 = 004260
COX1 = 004260
COX2 = 004260
Cox4i1 = 004260
Cox4i2 = 004260
Cox5a = 004260
Cox5b = 004260
Cox6a1 = 004260
Cox6a2 = 004260
Cox6b1 = 004260
Cox6b2 = 004260
Cox6c = 004260
Cox7a2 = 004260
Cox7a1 = 004260
Cox7a2l = 004260
Cox7b = 004260
Cox7b2 = 004260
Cox7c = 004260
Cox8a = 004260
Cox8b = 004260
Cox8c = 004260
Slc8a1 = 004260
Slc8a2 = 004260
Slc8a3 = 004260
Atp1a1 = 004260
Atp1a2 = 004260
Atp1a3 = 004260
Atp1a4 = 004260
Atp1b4 = 004260
Atp1b1 = 004260
Atp1b2 = 004260
Atp1b3 = 004260
Fxyd2 = 004260
Slc9a1 = 004260
Slc9a6 = 004260
Adrb1 = 004261
Adrb2 = 004261
Gnas = 004261
Adcy1 = 004261
Adcy2 = 004261
Adcy3 = 004261
Adcy4 = 004261
Adcy5 = 004261
Adcy6 = 004261
Adcy7 = 004261
Adcy8 = 004261
Adcy9 = 004261
Prkaca = 004261
Prkacb = 004261
Atp1a1 = 004261
Atp1a2 = 004261
Atp1a3 = 004261
Atp1a4 = 004261
Atp1b4 = 004261
Atp1b1 = 004261
Atp1b2 = 004261
Atp1b3 = 004261
Fxyd2 = 004261
Slc9a1 = 004261
Kcnq1 = 004261
Kcne1 = 004261
Atp2b1 = 004261
Atp2b3 = 004261
Atp2b4 = 004261
Atp2b2 = 004261
Slc8a1 = 004261
Slc8a2 = 004261
Slc8a3 = 004261
Scn5a = 004261
Scn7a = 004261
Scn1b = 004261
Scn4b = 004261
Cacna1c = 004261
Cacna1d = 004261
Cacna1f = 004261
Cacna1s = 004261
Cacnb1 = 004261
Cacnb2 = 004261
Cacnb3 = 004261
Cacnb4 = 004261
Cacna2d1 = 004261
Cacna2d2 = 004261
Cacna2d3 = 004261
Cacna2d4 = 004261
Cacng1 = 004261
Cacng2 = 004261
Cacng3 = 004261
Cacng4 = 004261
Cacng5 = 004261
Cacng6 = 004261
Cacng7 = 004261
Cacng8 = 004261
Calm1 = 004261
Calm4 = 004261
Calm3 = 004261
Calm2 = 004261
Calml3 = 004261
Calm5 = 004261
Calml4 = 004261
Camk2d = 004261
Camk2g = 004261
Camk2b = 004261
Camk2a = 004261
Ryr2 = 004261
Ppp2ca = 004261
Ppp2cb = 004261
Ppp2r1a = 004261
Ppp2r1b = 004261
Ppp2r2d = 004261
Ppp2r2b = 004261
Ppp2r2c = 004261
Ppp2r2a = 004261
Gm2436 = 004261
Gm2446 = 004261
Ppp2r3c = 004261
Ppp2r3a = 004261
Ppp2r3d = 004261
Ppp2r5b = 004261
Ppp2r5c = 004261
Ppp2r5d = 004261
Ppp2r5e = 004261
Ppp2r5a = 004261
Ppp1ca = 004261
Ppp1cb = 004261
Ppp1cc = 004261
Ppp1ccb = 004261
Tnnc1 = 004261
Tnni3 = 004261
Tnnt2 = 004261
Tpm1 = 004261
Tpm2 = 004261
Tpm3 = 004261
Tpm4 = 004261
Actc1 = 004261
Myh7 = 004261
Myh6 = 004261
Myl2 = 004261
Myl3 = 004261
Myl4 = 004261
Pln = 004261
Atp2a1 = 004261
Atp2a3 = 004261
Atp2a2 = 004261
Agt = 004261
Agtr1a = 004261
Agtr1b = 004261
Agtr2 = 004261
Adra1a = 004261
Adra1b = 004261
Adra1d = 004261
Gnaq = 004261
Plcb1 = 004261
Plcb3 = 004261
Plcb4 = 004261
Plcb2 = 004261
Prkca = 004261
Ppp1r1a = 004261
Mapk1 = 004261
Mapk3 = 004261
Rps6ka5 = 004261
Creb1 = 004261
Atf2 = 004261
Atf4 = 004261
Creb3 = 004261
Creb3l1 = 004261
Creb3l2 = 004261
Creb3l3 = 004261
Creb3l4 = 004261
Creb5 = 004261
Atf6b = 004261
Crem = 004261
Bcl2 = 004261
Rapgef3 = 004261
Rapgef4 = 004261
Mapk14 = 004261
Mapk11 = 004261
Mapk12 = 004261
Mapk13 = 004261
Gnai1 = 004261
Gnai3 = 004261
Gnai2 = 004261
Pik3cg = 004261
Pik3r5 = 004261
Pik3r6 = 004261
Akt1 = 004261
Akt2 = 004261
Akt3 = 004261
Adra1a = 004270
Adra1b = 004270
Adra1d = 004270
Agt = 004270
Agtr1a = 004270
Agtr1b = 004270
Edn1 = 004270
Edn2 = 004270
Edn3 = 004270
Ednra = 004270
Avp = 004270
Avpr1a = 004270
Avpr1b = 004270
Gnaq = 004270
Gna11 = 004270
Pla2g2f = 004270
Pla2g1b = 004270
Pla2g2c = 004270
Pla2g5 = 004270
Pla2g2d = 004270
Pla2g2e = 004270
Pla2g12a = 004270
Pla2g12b = 004270
Pla2g10 = 004270
Pla2g2a = 004270
Pla2g3 = 004270
Pla2g4e = 004270
Pla2g4a = 004270
Pla2g4b = 004270
Pla2g4c = 004270
Pla2g4d = 004270
Pla2g4f = 004270
Pla2g6 = 004270
Cyp4a12b = 004270
Cyp4a10 = 004270
Cyp4a14 = 004270
Cyp4a30b = 004270
Cyp4a29 = 004270
Cyp4a31 = 004270
Cyp4a32 = 004270
Cyp4a12a = 004270
Kcnma1 = 004270
Kcnu1 = 004270
Kcnmb1 = 004270
Kcnmb2 = 004270
Kcnmb3 = 004270
Kcnmb4 = 004270
Cacna1c = 004270
Cacna1d = 004270
Cacna1f = 004270
Cacna1s = 004270
Calm1 = 004270
Calm4 = 004270
Calm3 = 004270
Calm2 = 004270
Calml3 = 004270
Calm5 = 004270
Calml4 = 004270
Mylk = 004270
Mylk3 = 004270
Mylk2 = 004270
Mylk4 = 004270
Myl6 = 004270
Myl6b = 004270
Myl9 = 004270
Plcb1 = 004270
Plcb3 = 004270
Plcb4 = 004270
Plcb2 = 004270
Itpr1 = 004270
Itpr2 = 004270
Itpr3 = 004270
Prkca = 004270
Prkcb = 004270
Prkcg = 004270
Prkcd = 004270
Prkce = 004270
Prkch = 004270
Prkcq = 004270
Araf = 004270
Braf = 004270
Raf1 = 004270
Map2k1 = 004270
Map2k2 = 004270
Mapk1 = 004270
Mapk3 = 004270
Cald1 = 004270
Acta2 = 004270
Actg2 = 004270
Ppp1r14a = 004270
Ppp1ca = 004270
Ppp1cb = 004270
Ppp1cc = 004270
Ppp1ccb = 004270
Ppp1r12a = 004270
Ppp1r12b = 004270
Ppp1r12c = 004270
Gna12 = 004270
Gna13 = 004270
Arhgef12 = 004270
Arhgef1 = 004270
Arhgef11 = 004270
Rhoa = 004270
4930544G11Rik = 004270
Rock1 = 004270
Rock2 = 004270
Adora2a = 004270
Adora2b = 004270
Ptgir = 004270
Calcb = 004270
Calca = 004270
Adm = 004270
Calcrl = 004270
Ramp1 = 004270
Ramp2 = 004270
Ramp3 = 004270
Gnas = 004270
Adcy1 = 004270
Adcy2 = 004270
Adcy3 = 004270
Adcy4 = 004270
Adcy5 = 004270
Adcy6 = 004270
Adcy7 = 004270
Adcy8 = 004270
Adcy9 = 004270
Prkaca = 004270
Prkacb = 004270
Nppa = 004270
Nppb = 004270
Npr1 = 004270
Nppc = 004270
Npr2 = 004270
Prkg1 = 004270
Mrvi1 = 004270
Gucy1a1 = 004270
Gucy1a2 = 004270
Gucy1b2 = 004270
Gucy1b1 = 004270
Myh11 = 004270
Adrb1 = 004970
Adrb2 = 004970
Adrb3 = 004970
Gnas = 004970
Adcy1 = 004970
Adcy2 = 004970
Adcy3 = 004970
Adcy4 = 004970
Adcy5 = 004970
Adcy6 = 004970
Adcy7 = 004970
Adcy8 = 004970
Adcy9 = 004970
Prkaca = 004970
Prkacb = 004970
Vamp2 = 004970
Adra1a = 004970
Adra1b = 004970
Adra1d = 004970
Chrm3 = 004970
Gnaq = 004970
Plcb1 = 004970
Plcb3 = 004970
Plcb4 = 004970
Plcb2 = 004970
Prkca = 004970
Prkcb = 004970
Prkcg = 004970
Itpr1 = 004970
Itpr2 = 004970
Itpr3 = 004970
Ryr3 = 004970
Calm1 = 004970
Calm4 = 004970
Calm3 = 004970
Calm2 = 004970
Calml3 = 004970
Calm5 = 004970
Calml4 = 004970
Nos1 = 004970
Gucy1a1 = 004970
Gucy1a2 = 004970
Gucy1b2 = 004970
Gucy1b1 = 004970
Prkg1 = 004970
Prkg2 = 004970
Cd38 = 004970
Bst1 = 004970
Best2 = 004970
Aqp5 = 004970
Atp1a1 = 004970
Atp1a2 = 004970
Atp1a3 = 004970
Atp1a4 = 004970
Atp1b4 = 004970
Atp1b1 = 004970
Atp1b2 = 004970
Atp1b3 = 004970
Fxyd2 = 004970
Atp2b1 = 004970
Atp2b3 = 004970
Atp2b4 = 004970
Atp2b2 = 004970
Slc12a2 = 004970
Kcnn4 = 004970
Kcnma1 = 004970
Slc4a2 = 004970
Slc9a1 = 004970
Trpv6 = 004970
Muc5b = 004970
Prb1 = 004970
Dmbt1 = 004970
Cdcp3 = 004970
Cst3 = 004970
Lyz1 = 004970
Lyz2 = 004970
Lpo = 004970
Camp = 004970
Chrm3 = 004971
Gast = 004971
Cckbr = 004971
Gnaq = 004971
Plcb1 = 004971
Plcb3 = 004971
Plcb4 = 004971
Plcb2 = 004971
Prkca = 004971
Prkcb = 004971
Prkcg = 004971
Ezr = 004971
Itpr1 = 004971
Itpr2 = 004971
Itpr3 = 004971
Calm1 = 004971
Calm4 = 004971
Calm3 = 004971
Calm2 = 004971
Calml3 = 004971
Calm5 = 004971
Calml4 = 004971
Camk2d = 004971
Camk2g = 004971
Camk2b = 004971
Camk2a = 004971
Mylk = 004971
Mylk3 = 004971
Mylk2 = 004971
Mylk4 = 004971
Hrh2 = 004971
Gnas = 004971
Adcy1 = 004971
Adcy2 = 004971
Adcy3 = 004971
Adcy4 = 004971
Adcy5 = 004971
Adcy6 = 004971
Adcy7 = 004971
Adcy8 = 004971
Adcy9 = 004971
Sst = 004971
Sstr2 = 004971
Gnai1 = 004971
Gnai3 = 004971
Gnai2 = 004971
Prkaca = 004971
Prkacb = 004971
Atp4a = 004971
Atp4b = 004971
Kcne2 = 004971
Kcnq1 = 004971
Kcnj1 = 004971
Kcnj2 = 004971
Kcnj10 = 004971
Kcnj15 = 004971
Kcnj16 = 004971
Cftr = 004971
Kcnk2 = 004971
Kcnk10 = 004971
Atp1a1 = 004971
Atp1a2 = 004971
Atp1a3 = 004971
Atp1a4 = 004971
Atp1b4 = 004971
Atp1b1 = 004971
Atp1b2 = 004971
Atp1b3 = 004971
Slc9a1 = 004971
Slc9a4 = 004971
Car2 = 004971
Slc26a7 = 004971
Slc4a2 = 004971
Actb = 004971
Chrm3 = 004972
Cck = 004972
Cckar = 004972
Gnaq = 004972
Plcb1 = 004972
Plcb3 = 004972
Plcb4 = 004972
Plcb2 = 004972
Prkca = 004972
Prkcb = 004972
Prkcg = 004972
Rab3d = 004972
Rab8a = 004972
Rab11a = 004972
Rab27b = 004972
Rap1a = 004972
Rap1b = 004972
Rhoa = 004972
4930544G11Rik = 004972
Rac1 = 004972
Amy1 = 004972
Amy2a4 = 004972
Amy2a5 = 004972
Amy2a2 = 004972
Amy2a3 = 004972
Try10 = 004972
Prss2 = 004972
2210010C04Rik = 004972
Try5 = 004972
Gm10334 = 004972
Try4 = 004972
1810009J06Rik = 004972
Ctrb1 = 004972
Ctrl = 004972
Cela2a = 004972
Cela3b = 004972
Cpa1 = 004972
Cpa2 = 004972
Cpa3 = 004972
Cpb1 = 004972
Cpb2 = 004972
Pnlip = 004972
Pnliprp1 = 004972
Pnliprp2 = 004972
Cel = 004972
Pla2g2f = 004972
Pla2g1b = 004972
Pla2g2c = 004972
Pla2g5 = 004972
Pla2g2d = 004972
Pla2g2e = 004972
Pla2g12a = 004972
Pla2g12b = 004972
Pla2g10 = 004972
Pla2g2a = 004972
Pla2g3 = 004972
Itpr1 = 004972
Itpr2 = 004972
Itpr3 = 004972
Ryr2 = 004972
Cd38 = 004972
Bst1 = 004972
Tpcn2 = 004972
Atp2a1 = 004972
Atp2a3 = 004972
Atp2a2 = 004972
Clca1 = 004972
Clca2 = 004972
Clca4a = 004972
Clca4b = 004972
Clca3a1 = 004972
Clca3b = 004972
Clca3a2 = 004972
Trpc1 = 004972
Slc12a2 = 004972
Atp1a1 = 004972
Atp1a2 = 004972
Atp1a3 = 004972
Atp1a4 = 004972
Atp1b4 = 004972
Atp1b1 = 004972
Atp1b2 = 004972
Atp1b3 = 004972
Fxyd2 = 004972
Kcnq1 = 004972
Kcnma1 = 004972
Atp2b1 = 004972
Atp2b3 = 004972
Atp2b4 = 004972
Atp2b2 = 004972
Slc9a1 = 004972
Slc4a2 = 004972
Sct = 004972
Sctr = 004972
Gnas = 004972
Adcy1 = 004972
Adcy2 = 004972
Adcy3 = 004972
Adcy4 = 004972
Adcy5 = 004972
Adcy6 = 004972
Adcy7 = 004972
Adcy8 = 004972
Adcy9 = 004972
Cftr = 004972
Slc26a3 = 004972
Slc4a4 = 004972
Car2 = 004972
Ephx1 = 004976
Slco1a4 = 004976
Slco1a1 = 004976
Slco1a5 = 004976
Slco1a6 = 004976
Slco1b2 = 004976
Slc10a1 = 004976
Slc22a7 = 004976
Slc22a8 = 004976
Slc22a1 = 004976
Hmgcr = 004976
Scarb1 = 004976
Ldlr = 004976
Nceh1 = 004976
Cyp7a1 = 004976
Nr1h4 = 004976
Rxra = 004976
Nr0b2 = 004976
Sult2a1 = 004976
Sult2a3 = 004976
Slc27a5 = 004976
Baat = 004976
Aqp9 = 004976
Aqp8 = 004976
Abcg5 = 004976
Abcg8 = 004976
Abcb11 = 004976
Abcc2 = 004976
Abcg2 = 004976
Car2 = 004976
Slc4a2 = 004976
Abcb1a = 004976
Abcb1b = 004976
Abcb4 = 004976
Slc9a1 = 004976
Slc4a5 = 004976
Abcc3 = 004976
Abcc4 = 004976
Slc51a = 004976
Slc51b = 004976
Kcnn2 = 004976
Atp1a1 = 004976
Atp1a2 = 004976
Atp1a3 = 004976
Atp1a4 = 004976
Atp1b4 = 004976
Atp1b1 = 004976
Atp1b2 = 004976
Atp1b3 = 004976
Fxyd2 = 004976
Sct = 004976
Sctr = 004976
Gnas = 004976
Adcy1 = 004976
Adcy2 = 004976
Adcy3 = 004976
Adcy4 = 004976
Adcy5 = 004976
Adcy6 = 004976
Adcy7 = 004976
Adcy8 = 004976
Adcy9 = 004976
Prkaca = 004976
Prkacb = 004976
Cftr = 004976
Slc4a4 = 004976
Aqp4 = 004976
Aqp1 = 004976
Slc10a2 = 004976
Slc5a1 = 004976
Slc9a3 = 004976
Slc2a1 = 004976
Amy1 = 004973
Amy2a4 = 004973
Amy2a5 = 004973
Amy2a2 = 004973
Amy2a3 = 004973
Lct = 004973
Mgam = 004973
Sis = 004973
Slc5a1 = 004973
Atp1a1 = 004973
Atp1a2 = 004973
Atp1a3 = 004973
Atp1a4 = 004973
Atp1b4 = 004973
Atp1b1 = 004973
Atp1b2 = 004973
Atp1b3 = 004973
Fxyd2 = 004973
Slc2a2 = 004973
Hk2 = 004973
Hk3 = 004973
Hk1 = 004973
Hkdc1 = 004973
Slc37a4 = 004973
G6pc = 004973
G6pc2 = 004973
G6pc3 = 004973
Slc2a5 = 004973
Pik3r2 = 004973
Pik3r1 = 004973
Pik3r3 = 004973
Pik3ca = 004973
Pik3cd = 004973
Pik3cb = 004973
Akt1 = 004973
Akt2 = 004973
Akt3 = 004973
Cacna1d = 004973
Prkcb = 004973
Tas1r2 = 004973
Tas1r3 = 004973
Gnat3 = 004973
Plcb1 = 004973
Plcb3 = 004973
Plcb4 = 004973
Plcb2 = 004973
Pga5 = 004974
Try10 = 004974
Prss2 = 004974
2210010C04Rik = 004974
Try5 = 004974
Gm10334 = 004974
Try4 = 004974
1810009J06Rik = 004974
Ctrb1 = 004974
Ctrl = 004974
Cela2a = 004974
Cela3b = 004974
Cpa1 = 004974
Cpa2 = 004974
Cpa3 = 004974
Cpb1 = 004974
Cpb2 = 004974
Slc9a3 = 004974
Slc15a1 = 004974
Atp1a1 = 004974
Atp1a2 = 004974
Atp1a3 = 004974
Atp1a4 = 004974
Atp1b4 = 004974
Atp1b1 = 004974
Atp1b2 = 004974
Atp1b3 = 004974
Fxyd2 = 004974
Kcnn4 = 004974
Kcnk5 = 004974
Kcne3 = 004974
Kcnq1 = 004974
Kcnj13 = 004974
Slc38a2 = 004974
Mme = 004974
Mep1a = 004974
Mep1b = 004974
Ace2 = 004974
Prcp = 004974
Dpp4 = 004974
Xpnpep2 = 004974
Slc1a1 = 004974
Slc1a5 = 004974
Slc8a1 = 004974
Slc8a2 = 004974
Slc8a3 = 004974
Slc6a19 = 004974
Slc3a2 = 004974
Slc7a8 = 004974
Slc36a1 = 004974
Slc36a2 = 004974
Slc36a4 = 004974
Slc36a3 = 004974
Slc16a10 = 004974
Slc3a1 = 004974
Slc7a9 = 004974
Slc7a7 = 004974
Eln = 004974
Col1a1 = 004974
Col1a2 = 004974
Col2a1 = 004974
Col3a1 = 004974
Col4a1 = 004974
Col4a2 = 004974
Col4a4 = 004974
Col4a6 = 004974
Col4a5 = 004974
Col4a3 = 004974
Col5a1 = 004974
Col5a2 = 004974
Col5a3 = 004974
Col11a1 = 004974
Col11a2 = 004974
Col24a1 = 004974
Col27a1 = 004974
Col6a2 = 004974
Col6a1 = 004974
Col6a6 = 004974
Col6a3 = 004974
Col6a4 = 004974
Col6a5 = 004974
Col7a1 = 004974
Col9a1 = 004974
Col9a2 = 004974
Col9a3 = 004974
Col10a1 = 004974
Col12a1 = 004974
Col13a1 = 004974
Col14a1 = 004974
Col15a1 = 004974
Col17a1 = 004974
Col18a1 = 004974
Col22a1 = 004974
Col28a1 = 004974
Lipf = 004975
Pnlip = 004975
Pnliprp1 = 004975
Pnliprp2 = 004975
Cel = 004975
Pla2g2f = 004975
Pla2g1b = 004975
Pla2g2c = 004975
Pla2g5 = 004975
Pla2g2d = 004975
Pla2g2e = 004975
Pla2g12a = 004975
Pla2g12b = 004975
Pla2g10 = 004975
Pla2g2a = 004975
Pla2g3 = 004975
Clps = 004975
Cd36 = 004975
Got2 = 004975
Fabp2 = 004975
Fabp1 = 004975
Agpat1 = 004975
Agpat2 = 004975
Plpp1 = 004975
Plpp2 = 004975
Plpp3 = 004975
Mogat2 = 004975
Dgat1 = 004975
Dgat2 = 004975
Scarb1 = 004975
Npc1l1 = 004975
Abcg5 = 004975
Abcg8 = 004975
Apoa4 = 004975
Apob = 004975
Mttp = 004975
Apoa1 = 004975
Abca1 = 004975
Acat2 = 004975
Slc27a4 = 004975
Abca1 = 004979
Apoa1 = 004979
Lpl = 004979
Lcat = 004979
Lipg = 004979
Pltp = 004979
Lipc = 004979
Cd36 = 004979
Ldlr = 004979
Nceh1 = 004979
Soat1 = 004979
Soat2 = 004979
Apoc1 = 004979
Gm44805 = 004979
Apoc2 = 004979
Apoh = 004979
Angptl3 = 004979
Angptl4 = 004979
Angptl8 = 004979
Scarb1 = 004979
Sort1 = 004979
Apob = 004979
Pcsk9 = 004979
Ldlrap1 = 004979
Mylip = 004979
Apoe = 004979
Lrp1 = 004979
Lrp2 = 004979
Lrpap1 = 004979
Lipa = 004979
Stard3 = 004979
Vdac1 = 004979
Vdac2 = 004979
Vdac3 = 004979
Tspo = 004979
Cyp27a1 = 004979
Vapa = 004979
Vapb = 004979
Npc1 = 004979
Osbpl5 = 004979
Npc2 = 004979
Star = 004979
Cyp7a1 = 004979
Abcb11 = 004979
Abcg5 = 004979
Abcg8 = 004979
Apoa2 = 004979
Apoc3 = 004979
Apoa4 = 004979
Folh1 = 004977
Btd = 004977
Cblif = 004977
Cubn = 004977
Lmbrd1 = 004977
Mmachc = 004977
Abcc1 = 004977
Tcn2 = 004977
Slc19a3 = 004977
Slc19a2 = 004977
Slc52a3 = 004977
Slc5a6 = 004977
Slc23a1 = 004977
Slc46a1 = 004977
Slc19a1 = 004977
Scarb1 = 004977
Pnlip = 004977
Plb1 = 004977
Rbp2 = 004977
Awat2 = 004977
Lrat = 004977
Apoa4 = 004977
Apob = 004977
Apoa1 = 004977
Slc34a1 = 004978
Slc34a2 = 004978
Slc34a3 = 004978
Vdr = 004978
Trpm6 = 004978
Trpm7 = 004978
Trpv6 = 004978
Slc8a1 = 004978
Slc8a2 = 004978
Slc8a3 = 004978
Atp2b1 = 004978
Atp2b3 = 004978
Atp2b4 = 004978
Atp2b2 = 004978
S100g = 004978
Slc26a3 = 004978
Slc26a6 = 004978
Slc26a9 = 004978
Clcn2 = 004978
Slc9a3 = 004978
Slc5a1 = 004978
Slc6a19 = 004978
Atp1a1 = 004978
Atp1a2 = 004978
Atp1a3 = 004978
Atp1a4 = 004978
Atp1b4 = 004978
Atp1b1 = 004978
Atp1b2 = 004978
Atp1b3 = 004978
Fxyd2 = 004978
Slc46a1 = 004978
Hmox1 = 004978
Hmox2 = 004978
Cybrd1 = 004978
Slc11a2 = 004978
Fth1 = 004978
ferritin = 004978
Ftl1 = 004978
Slc40a1 = 004978
Heph = 004978
Trf = 004978
1300017J02Rik = 004978
Slc39a4 = 004978
Slc30a1 = 004978
Slc31a1 = 004978
Steap1 = 004978
Steap2 = 004978
Mt2 = 004978
Mt1 = 004978
Atox1 = 004978
Atp7a = 004978
Avp = 004962
Avpr2 = 004962
Gnas = 004962
Adcy6 = 004962
Adcy3 = 004962
Adcy9 = 004962
Prkaca = 004962
Prkacb = 004962
Arhgdib = 004962
Arhgdia = 004962
Arhgdig = 004962
Creb1 = 004962
Creb3 = 004962
Creb3l1 = 004962
Creb3l2 = 004962
Creb3l3 = 004962
Creb3l4 = 004962
Creb5 = 004962
Aqp2 = 004962
Rab11a = 004962
Rab11b = 004962
Dync1h1 = 004962
Dync2h1 = 004962
Dync1i1 = 004962
Dync1i2 = 004962
Dync1li2 = 004962
Dync1li1 = 004962
Dync2li1 = 004962
Dynll1 = 004962
Dynll2 = 004962
Dctn1 = 004962
Dctn2 = 004962
Dctn4 = 004962
Dctn5 = 004962
Dctn6 = 004962
Vamp2 = 004962
Nsf = 004962
Stx4a = 004962
Rab5a = 004962
Rab5b = 004962
Rab5c = 004962
Aqp4 = 004962
Aqp3 = 004962
Hsd11b2 = 004960
Nr3c2 = 004960
Scnn1a = 004960
Scnn1b = 004960
Scnn1g = 004960
Sgk1 = 004960
Kcnj1 = 004960
Slc9a3r2 = 004960
Nedd4l = 004960
Sfn = 004960
Kras = 004960
Atp1a1 = 004960
Atp1a2 = 004960
Atp1a3 = 004960
Atp1a4 = 004960
Atp1b4 = 004960
Atp1b1 = 004960
Atp1b2 = 004960
Atp1b3 = 004960
Fxyd2 = 004960
Fxyd4 = 004960
Ins2 = 004960
Ins1 = 004960
Igf1 = 004960
Insr = 004960
Irs1 = 004960
Pik3r2 = 004960
Pik3r1 = 004960
Pik3r3 = 004960
Pik3ca = 004960
Pik3cd = 004960
Pik3cb = 004960
Pdpk1 = 004960
Prkca = 004960
Prkcb = 004960
Prkcg = 004960
Mapk1 = 004960
Mapk3 = 004960
Pth = 004961
Pth1r = 004961
Gnas = 004961
Adcy6 = 004961
Adcy9 = 004961
Prkaca = 004961
Prkacb = 004961
Vdr = 004961
Esr1 = 004961
Trpv5 = 004961
Kl = 004961
Dnm1 = 004961
Dnm3 = 004961
Dnm2 = 004961
Ap2a2 = 004961
Ap2a1 = 004961
Ap2b1 = 004961
Ap2m1 = 004961
Ap2s1 = 004961
Clta = 004961
Cltb = 004961
Cltc = 004961
Rab11a = 004961
Calb1 = 004961
Atp1a1 = 004961
Atp1a2 = 004961
Atp1a3 = 004961
Atp1a4 = 004961
Atp1b4 = 004961
Atp1b1 = 004961
Atp1b2 = 004961
Atp1b3 = 004961
Fxyd2 = 004961
Slc8a1 = 004961
Slc8a2 = 004961
Slc8a3 = 004961
Atp2b1 = 004961
Atp2b3 = 004961
Atp2b4 = 004961
Atp2b2 = 004961
Klk1 = 004961
Klk1b5 = 004961
Klk1b26 = 004961
Klk1b9 = 004961
Klk1b11 = 004961
Klk1b1 = 004961
Klk1b8 = 004961
Klk1b21 = 004961
Klk1b24 = 004961
Klk1b22 = 004961
Klk1b3 = 004961
Bdkrb2 = 004961
Gnaq = 004961
Plcb1 = 004961
Plcb3 = 004961
Plcb4 = 004961
Plcb2 = 004961
Prkca = 004961
Prkcb = 004961
Prkcg = 004961
Slc9a3 = 004964
Car4 = 004964
Aqp1 = 004964
Car2 = 004964
Slc4a4 = 004964
Atp1a1 = 004964
Atp1a2 = 004964
Atp1a3 = 004964
Atp1a4 = 004964
Atp1b4 = 004964
Atp1b1 = 004964
Atp1b2 = 004964
Atp1b3 = 004964
Fxyd2 = 004964
Slc38a3 = 004964
Gls2 = 004964
Gls = 004964
Glud1 = 004964
Slc25a10 = 004964
Mdh1 = 004964
Pck1 = 004964
Pck2 = 004964
Car2 = 004966
Atp6v1a = 004966
Atp6v1b2 = 004966
Atp6v1b1 = 004966
Atp6v1g2 = 004966
Atp6v1g1 = 004966
Atp6v1g3 = 004966
Atp6v1c1 = 004966
Atp6v1c2 = 004966
Atp6v1d = 004966
Atp6v1e1 = 004966
Atp6v1e2 = 004966
Atp6v1f = 004966
Atp6v0e = 004966
Atp6v0e2 = 004966
Atp6v0a1 = 004966
Atp6v0a2 = 004966
Tcirg1 = 004966
Atp6v0a4 = 004966
Atp6v0c = 004966
Atp6v0d1 = 004966
Atp6v0d2 = 004966
Atp4a = 004966
Atp4b = 004966
Slc4a1 = 004966
Slc12a7 = 004966
Clcnkb = 004966
Slc38a1 = 004724
Slc38a2 = 004724
Gls2 = 004724
Gls = 004724
Slc17a6 = 004724
Slc17a8 = 004724
Slc17a7 = 004724
Grik1 = 004724
Grik2 = 004724
Grik3 = 004724
Grik4 = 004724
Grik5 = 004724
Gria1 = 004724
Gria2 = 004724
Gria3 = 004724
Gria4 = 004724
Grin1 = 004724
Grin2a = 004724
Grin2b = 004724
Grin2c = 004724
Grin2d = 004724
Grin3a = 004724
Grin3b = 004724
Ppp3cc = 004724
Ppp3ca = 004724
Ppp3cb = 004724
Ppp3r1 = 004724
Ppp3r2 = 004724
Dlg4 = 004724
Dlgap1 = 004724
Shank3 = 004724
Shank1 = 004724
Shank2 = 004724
Trpc1 = 004724
Grm1 = 004724
Grm5 = 004724
Homer2 = 004724
Homer1 = 004724
Homer3 = 004724
Gnaq = 004724
Plcb1 = 004724
Plcb3 = 004724
Plcb4 = 004724
Plcb2 = 004724
Prkca = 004724
Prkcb = 004724
Prkcg = 004724
Itpr1 = 004724
Itpr2 = 004724
Itpr3 = 004724
Pla2g4e = 004724
Pla2g4a = 004724
Pla2g4b = 004724
Pla2g4c = 004724
Pla2g4d = 004724
Pla2g4f = 004724
Pld2 = 004724
Pld1 = 004724
Mapk1 = 004724
Mapk3 = 004724
Gnas = 004724
Adcy1 = 004724
Adcy2 = 004724
Adcy3 = 004724
Adcy4 = 004724
Adcy5 = 004724
Adcy6 = 004724
Adcy7 = 004724
Adcy8 = 004724
Adcy9 = 004724
Prkaca = 004724
Prkacb = 004724
Grm2 = 004724
Grm3 = 004724
Grm4 = 004724
Grm6 = 004724
Grm7 = 004724
Grm8 = 004724
Gnai1 = 004724
Gnai3 = 004724
Gnai2 = 004724
Gnao1 = 004724
Gnb1 = 004724
Gnb2 = 004724
Gnb3 = 004724
Gnb4 = 004724
Gnb5 = 004724
Gng2 = 004724
Gng3 = 004724
Gng4 = 004724
Gng5 = 004724
Gng7 = 004724
Gng8 = 004724
Gng10 = 004724
Gng11 = 004724
Gng12 = 004724
Gm5741 = 004724
Gng13 = 004724
Gngt1 = 004724
Gngt2 = 004724
Grk2 = 004724
Grk3 = 004724
Kcnj3 = 004724
Cacna1a = 004724
Slc1a2 = 004724
Slc1a7 = 004724
Slc1a1 = 004724
Slc1a6 = 004724
Cacna1c = 004724
Cacna1d = 004724
Slc1a3 = 004724
Glul = 004724
Slc38a3 = 004724
Slc38a1 = 004727
Slc38a2 = 004727
Gls2 = 004727
Gls = 004727
Gad1 = 004727
Gad2 = 004727
Slc32a1 = 004727
Abat = 004727
Gabra1 = 004727
Gabra2 = 004727
Gabra3 = 004727
Gabra4 = 004727
Gabra5 = 004727
Gabra6 = 004727
Gabrb1 = 004727
Gabrb3 = 004727
Gabrb2 = 004727
Gabrg1 = 004727
Gabrg2 = 004727
Gabrg3 = 004727
Gabrd = 004727
Gabre = 004727
Gabrq = 004727
Gabrp = 004727
Prkaca = 004727
Prkacb = 004727
Src = 004727
Prkca = 004727
Prkcb = 004727
Prkcg = 004727
Hap1 = 004727
Gabarapl1 = 004727
Gabarap = 004727
Gabarapl2 = 004727
Nsf = 004727
Trak2 = 004727
Plcl1 = 004727
Gphn = 004727
Slc12a5 = 004727
Gabrr1 = 004727
Gabrr2 = 004727
Gabrr3 = 004727
Cacna1a = 004727
Cacna1b = 004727
Cacna1c = 004727
Cacna1d = 004727
Cacna1f = 004727
Cacna1s = 004727
Gabbr1 = 004727
Gabbr2 = 004727
Gnai1 = 004727
Gnai3 = 004727
Gnai2 = 004727
Gnao1 = 004727
Gnb1 = 004727
Gnb2 = 004727
Gnb3 = 004727
Gnb4 = 004727
Gnb5 = 004727
Gng2 = 004727
Gng3 = 004727
Gng4 = 004727
Gng5 = 004727
Gng7 = 004727
Gng8 = 004727
Gng10 = 004727
Gng11 = 004727
Gng12 = 004727
Gm5741 = 004727
Gng13 = 004727
Gngt1 = 004727
Gngt2 = 004727
Adcy1 = 004727
Adcy2 = 004727
Adcy3 = 004727
Adcy4 = 004727
Adcy5 = 004727
Adcy6 = 004727
Adcy7 = 004727
Adcy8 = 004727
Adcy9 = 004727
Kcnj6 = 004727
Slc6a1 = 004727
Slc6a13 = 004727
Slc6a11 = 004727
Slc6a12 = 004727
Glul = 004727
Slc38a3 = 004727
Slc38a5 = 004727
Chat = 004725
Ache = 004725
Slc18a3 = 004725
Chrm1 = 004725
Chrm3 = 004725
Chrm5 = 004725
Gnaq = 004725
Gna11 = 004725
Plcb1 = 004725
Plcb3 = 004725
Plcb4 = 004725
Plcb2 = 004725
Itpr1 = 004725
Itpr2 = 004725
Itpr3 = 004725
Prkca = 004725
Prkcb = 004725
Prkcg = 004725
Kcnq1 = 004725
Kcnq2 = 004725
Kcnq3 = 004725
Kcnq4 = 004725
Kcnq5 = 004725
Kcnj2 = 004725
Kcnj12 = 004725
Kcnj4 = 004725
Kcnj14 = 004725
Chrm2 = 004725
Chrm4 = 004725
Gnai1 = 004725
Gnai3 = 004725
Gnai2 = 004725
Gnao1 = 004725
Gnb1 = 004725
Gnb2 = 004725
Gnb3 = 004725
Gnb4 = 004725
Gnb5 = 004725
Gng2 = 004725
Gng3 = 004725
Gng4 = 004725
Gng5 = 004725
Gng7 = 004725
Gng8 = 004725
Gng10 = 004725
Gng11 = 004725
Gng12 = 004725
Gm5741 = 004725
Gng13 = 004725
Gngt1 = 004725
Gngt2 = 004725
Kcnj3 = 004725
Kcnj6 = 004725
Pik3cg = 004725
Pik3r5 = 004725
Pik3r6 = 004725
Hras = 004725
Kras = 004725
Nras = 004725
Map2k1 = 004725
Mapk1 = 004725
Mapk3 = 004725
Fos = 004725
Chrna7 = 004725
Chrna4 = 004725
Chrnb2 = 004725
Chrna3 = 004725
Chrnb4 = 004725
Chrna6 = 004725
Adcy1 = 004725
Adcy2 = 004725
Adcy3 = 004725
Adcy4 = 004725
Adcy5 = 004725
Adcy6 = 004725
Adcy7 = 004725
Adcy8 = 004725
Adcy9 = 004725
Prkaca = 004725
Prkacb = 004725
Creb1 = 004725
Atf4 = 004725
Creb3 = 004725
Creb3l1 = 004725
Creb3l2 = 004725
Creb3l3 = 004725
Creb3l4 = 004725
Creb5 = 004725
Camk2d = 004725
Camk2g = 004725
Camk2b = 004725
Camk2a = 004725
Camk4 = 004725
Jak2 = 004725
Fyn = 004725
Pik3ca = 004725
Pik3cd = 004725
Pik3cb = 004725
Pik3r2 = 004725
Pik3r1 = 004725
Pik3r3 = 004725
Akt1 = 004725
Akt2 = 004725
Akt3 = 004725
Bcl2 = 004725
Cacna1a = 004725
Cacna1b = 004725
Cacna1c = 004725
Cacna1d = 004725
Cacna1f = 004725
Cacna1s = 004725
Slc5a7 = 004725
Th = 004728
Ddc = 004728
Slc18a1 = 004728
Slc18a2 = 004728
Drd1 = 004728
Drd5 = 004728
Caly = 004728
Gnaq = 004728
Plcb1 = 004728
Plcb3 = 004728
Plcb4 = 004728
Plcb2 = 004728
Itpr1 = 004728
Itpr2 = 004728
Itpr3 = 004728
Calm1 = 004728
Calm4 = 004728
Calm3 = 004728
Calm2 = 004728
Calml3 = 004728
Calm5 = 004728
Calml4 = 004728
Camk2d = 004728
Camk2g = 004728
Camk2b = 004728
Camk2a = 004728
Ppp3cc = 004728
Ppp3ca = 004728
Ppp3cb = 004728
Prkca = 004728
Prkcb = 004728
Prkcg = 004728
Fos = 004728
Gnas = 004728
Gnal = 004728
Adcy5 = 004728
Prkaca = 004728
Prkacb = 004728
Creb1 = 004728
Atf2 = 004728
Atf4 = 004728
Creb3 = 004728
Creb3l1 = 004728
Creb3l2 = 004728
Creb3l3 = 004728
Creb3l4 = 004728
Creb5 = 004728
Atf6b = 004728
Mapk14 = 004728
Mapk11 = 004728
Mapk12 = 004728
Mapk13 = 004728
Mapk8 = 004728
Mapk9 = 004728
Mapk10 = 004728
Ppp1r1b = 004728
Ppp1ca = 004728
Ppp1cb = 004728
Ppp1cc = 004728
Ppp1ccb = 004728
Scn1a = 004728
Cacna1c = 004728
Cacna1d = 004728
Cacna1a = 004728
Cacna1b = 004728
Kcnj3 = 004728
Kcnj6 = 004728
Kcnj9 = 004728
Kcnj5 = 004728
Drd3 = 004728
Drd4 = 004728
Gnai1 = 004728
Gnai3 = 004728
Gnai2 = 004728
Gnao1 = 004728
Gnb1 = 004728
Gnb2 = 004728
Gnb3 = 004728
Gnb4 = 004728
Gnb5 = 004728
Gng2 = 004728
Gng3 = 004728
Gng4 = 004728
Gng5 = 004728
Gng7 = 004728
Gng8 = 004728
Gng10 = 004728
Gng11 = 004728
Gng12 = 004728
Gm5741 = 004728
Gng13 = 004728
Gngt1 = 004728
Gngt2 = 004728
Drd2 = 004728
Arrb1 = 004728
Arrb2 = 004728
Ppp2ca = 004728
Ppp2cb = 004728
Ppp2r1a = 004728
Ppp2r1b = 004728
Ppp2r2d = 004728
Ppp2r2b = 004728
Ppp2r2c = 004728
Ppp2r2a = 004728
Gm2436 = 004728
Gm2446 = 004728
Ppp2r3c = 004728
Ppp2r3a = 004728
Ppp2r3d = 004728
Ppp2r5b = 004728
Ppp2r5c = 004728
Ppp2r5d = 004728
Ppp2r5e = 004728
Ppp2r5a = 004728
Akt1 = 004728
Akt2 = 004728
Akt3 = 004728
Gsk3a = 004728
Gsk3b = 004728
Grin2a = 004728
Grin2b = 004728
Gria1 = 004728
Gria2 = 004728
Gria3 = 004728
Gria4 = 004728
Kif5a = 004728
Kif5b = 004728
Kif5c = 004728
Clock = 004728
Arntl = 004728
Slc6a3 = 004728
Maoa = 004728
Maob = 004728
Comt = 004728
Tomt = 004728
Tph1 = 004726
Tph2 = 004726
Ddc = 004726
Slc18a1 = 004726
Slc18a2 = 004726
Cacna1c = 004726
Cacna1d = 004726
Cacna1f = 004726
Cacna1s = 004726
Htr2a = 004726
Htr2b = 004726
Htr2c = 004726
Gnaq = 004726
Plcb1 = 004726
Plcb3 = 004726
Plcb4 = 004726
Plcb2 = 004726
Itpr1 = 004726
Itpr2 = 004726
Itpr3 = 004726
Prkca = 004726
Prkcb = 004726
Prkcg = 004726
Mapk1 = 004726
Mapk3 = 004726
Pla2g4e = 004726
Pla2g4a = 004726
Pla2g4b = 004726
Pla2g4c = 004726
Pla2g4d = 004726
Pla2g4f = 004726
Cyp2c38 = 004726
Cyp2c39 = 004726
Cyp2c40 = 004726
Cyp2c23 = 004726
Cyp2c29 = 004726
Cyp2c70 = 004726
Cyp2c37 = 004726
Cyp2c55 = 004726
Cyp2c65 = 004726
Cyp2c66 = 004726
Cyp2c50 = 004726
Cyp2c54 = 004726
Cyp2c68 = 004726
Cyp2d22 = 004726
Cyp2d9 = 004726
Cyp2d10 = 004726
Cyp2d26 = 004726
Cyp2d34 = 004726
Cyp2d12 = 004726
Cyp2d11 = 004726
Cyp2d40 = 004726
Cyp2j8 = 004726
Cyp2j13 = 004726
Cyp2j11 = 004726
Cyp2j9 = 004726
Cyp2j5 = 004726
Cyp2j12 = 004726
Cyp2j6 = 004726
Cyp4x1 = 004726
Alox5 = 004726
Alox12 = 004726
Alox12e = 004726
Alox12b = 004726
Alox15 = 004726
Alox8 = 004726
Ptgs1 = 004726
Ptgs2 = 004726
Htr3a = 004726
Htr3b = 004726
Htr4 = 004726
Htr6 = 004726
Htr7 = 004726
Gnas = 004726
Adcy5 = 004726
Prkaca = 004726
Prkacb = 004726
Kcnn2 = 004726
Kcnd2 = 004726
Gabrb1 = 004726
Gabrb3 = 004726
Gabrb2 = 004726
Rapgef3 = 004726
App = 004726
Htr1a = 004726
Htr1b = 004726
Htr1d = 004726
Htr1f = 004726
Htr5a = 004726
Htr5b = 004726
Gnai1 = 004726
Gnai3 = 004726
Gnai2 = 004726
Gnao1 = 004726
Gnb1 = 004726
Gnb2 = 004726
Gnb3 = 004726
Gnb4 = 004726
Gnb5 = 004726
Gng2 = 004726
Gng3 = 004726
Gng4 = 004726
Gng5 = 004726
Gng7 = 004726
Gng8 = 004726
Gng10 = 004726
Gng11 = 004726
Gng12 = 004726
Gm5741 = 004726
Gng13 = 004726
Gngt1 = 004726
Gngt2 = 004726
Casp3 = 004726
Dusp1 = 004726
Hras = 004726
Kras = 004726
Nras = 004726
Araf = 004726
Braf = 004726
Raf1 = 004726
Map2k1 = 004726
Cacna1a = 004726
Cacna1b = 004726
Kcnj3 = 004726
Kcnj6 = 004726
Kcnj9 = 004726
Kcnj5 = 004726
Trpc1 = 004726
Slc6a4 = 004726
Maoa = 004726
Maob = 004726
Gria1 = 004720
Gria2 = 004720
Adcy1 = 004720
Adcy8 = 004720
Prkaca = 004720
Prkacb = 004720
Ppp1r1a = 004720
Ppp1ca = 004720
Ppp1cb = 004720
Ppp1cc = 004720
Ppp1ccb = 004720
Camk2d = 004720
Camk2g = 004720
Camk2b = 004720
Camk2a = 004720
Rapgef3 = 004720
Rap1a = 004720
Rap1b = 004720
Ppp3cc = 004720
Ppp3ca = 004720
Ppp3cb = 004720
Ppp3r1 = 004720
Ppp3r2 = 004720
Grin1 = 004720
Grin2a = 004720
Grin2b = 004720
Grin2c = 004720
Grin2d = 004720
Cacna1c = 004720
Calm1 = 004720
Calm4 = 004720
Calm3 = 004720
Calm2 = 004720
Calml3 = 004720
Calm5 = 004720
Calml4 = 004720
Crebbp = 004720
Ep300 = 004720
Atf4 = 004720
Camk4 = 004720
Hras = 004720
Kras = 004720
Nras = 004720
Araf = 004720
Braf = 004720
Raf1 = 004720
Map2k1 = 004720
Map2k2 = 004720
Mapk1 = 004720
Mapk3 = 004720
Rps6ka3 = 004720
Rps6ka1 = 004720
Rps6ka2 = 004720
Rps6ka6 = 004720
Itpr1 = 004720
Itpr2 = 004720
Itpr3 = 004720
Prkca = 004720
Prkcb = 004720
Prkcg = 004720
Grm1 = 004720
Grm5 = 004720
Gnaq = 004720
Plcb1 = 004720
Plcb3 = 004720
Plcb4 = 004720
Plcb2 = 004720
Nos1 = 004730
Gucy1a1 = 004730
Gucy1a2 = 004730
Gucy1b2 = 004730
Gucy1b1 = 004730
Prkg1 = 004730
Prkg2 = 004730
Ppp1r17 = 004730
Ppp2r1a = 004730
Ppp2r1b = 004730
Ppp2ca = 004730
Ppp2cb = 004730
Hras = 004730
Kras = 004730
Nras = 004730
Araf = 004730
Braf = 004730
Raf1 = 004730
Map2k1 = 004730
Map2k2 = 004730
Mapk1 = 004730
Mapk3 = 004730
Grid2 = 004730
Grm1 = 004730
Gnai1 = 004730
Gnai3 = 004730
Gnai2 = 004730
Gnao1 = 004730
Gnaz = 004730
Gnas = 004730
Gna12 = 004730
Gna13 = 004730
Pla2g4e = 004730
Pla2g4a = 004730
Pla2g4b = 004730
Pla2g4c = 004730
Pla2g4d = 004730
Pla2g4f = 004730
Prkca = 004730
Prkcb = 004730
Prkcg = 004730
Gnaq = 004730
Gna11 = 004730
Plcb1 = 004730
Plcb3 = 004730
Plcb4 = 004730
Plcb2 = 004730
Gria1 = 004730
Gria2 = 004730
Gria3 = 004730
Lyn = 004730
Gm11787 = 004730
Cacna1a = 004730
Itpr1 = 004730
Itpr2 = 004730
Itpr3 = 004730
Ryr1 = 004730
Crh = 004730
Crhr1 = 004730
Igf1 = 004730
Igf1r = 004730
Slc17a6 = 004723
Slc17a8 = 004723
Slc17a7 = 004723
Gria1 = 004723
Gria2 = 004723
Gria3 = 004723
Gria4 = 004723
Cacna1c = 004723
Cacna1d = 004723
Cacna1f = 004723
Cacna1s = 004723
Grm1 = 004723
Grm5 = 004723
Gnaq = 004723
Plcb1 = 004723
Plcb3 = 004723
Plcb4 = 004723
Plcb2 = 004723
Itpr1 = 004723
Itpr2 = 004723
Itpr3 = 004723
Napepld = 004723
Prkca = 004723
Prkcb = 004723
Prkcg = 004723
Dagla = 004723
Daglb = 004723
Ptgs2 = 004723
Abhd6 = 004723
Faah = 004723
Cnr1 = 004723
Gnai1 = 004723
Gnai3 = 004723
Gnai2 = 004723
Gnao1 = 004723
Gnb1 = 004723
Gnb2 = 004723
Gnb3 = 004723
Gnb4 = 004723
Gnb5 = 004723
Gng2 = 004723
Gng3 = 004723
Gng4 = 004723
Gng5 = 004723
Gng7 = 004723
Gng8 = 004723
Gng10 = 004723
Gng11 = 004723
Gng12 = 004723
Gm5741 = 004723
Gng13 = 004723
Gngt1 = 004723
Gngt2 = 004723
Kcnj3 = 004723
Kcnj6 = 004723
Kcnj9 = 004723
Kcnj5 = 004723
Cacna1a = 004723
Cacna1b = 004723
Mapk1 = 004723
Mapk3 = 004723
Mapk8 = 004723
Mapk9 = 004723
Mapk10 = 004723
Mapk14 = 004723
Mapk11 = 004723
Mapk12 = 004723
Mapk13 = 004723
Adcy1 = 004723
Adcy2 = 004723
Adcy3 = 004723
Adcy4 = 004723
Adcy5 = 004723
Adcy6 = 004723
Adcy7 = 004723
Adcy8 = 004723
Adcy9 = 004723
Prkaca = 004723
Prkacb = 004723
Mgll = 004723
ND1 = 004723
ND2 = 004723
ND3 = 004723
ND4 = 004723
ND4L = 004723
ND5 = 004723
ND6 = 004723
Ndufv1 = 004723
Ndufv2 = 004723
Ndufv3 = 004723
Ndufa1 = 004723
Ndufa2 = 004723
Ndufa3 = 004723
Ndufa4 = 004723
Ndufa4l2 = 004723
Ndufa5 = 004723
Ndufa6 = 004723
Ndufa7 = 004723
Ndufa8 = 004723
Ndufa9 = 004723
Ndufa10 = 004723
Ndufab1 = 004723
Ndufa11 = 004723
Ndufa12 = 004723
Ndufa13 = 004723
Ndufb2 = 004723
Ndufb3 = 004723
Ndufb4 = 004723
Ndufb4b = 004723
Ndufb4c = 004723
Ndufb5 = 004723
Ndufb6 = 004723
Ndufb7 = 004723
Ndufb8 = 004723
Ndufb9 = 004723
Ndufb10 = 004723
Ndufb11 = 004723
Ndufs1 = 004723
Ndufs2 = 004723
Ndufs3 = 004723
Ndufs4 = 004723
Ndufs5 = 004723
Ndufs6 = 004723
Ndufs7 = 004723
Ndufs8 = 004723
Ndufc1 = 004723
Ndufc2 = 004723
Slc32a1 = 004723
Rims1 = 004723
Gabra1 = 004723
Gabra2 = 004723
Gabra3 = 004723
Gabra4 = 004723
Gabra5 = 004723
Gabra6 = 004723
Gabrb1 = 004723
Gabrb3 = 004723
Gabrb2 = 004723
Gabrg1 = 004723
Gabrg2 = 004723
Gabrg3 = 004723
Gabrd = 004723
Gabre = 004723
Gabrq = 004723
Gabrp = 004723
Gabrr1 = 004723
Gabrr2 = 004723
Gabrr3 = 004723
Slc32a1 = 004721
Slc18a1 = 004721
Slc18a2 = 004721
Slc18a3 = 004721
Slc17a6 = 004721
Slc17a8 = 004721
Slc17a7 = 004721
Syt1 = 004721
Vamp2 = 004721
Rab3a = 004721
Rims1 = 004721
Stx1a = 004721
Stx2 = 004721
Stx3 = 004721
Stx1b = 004721
Stxbp1 = 004721
Unc13b = 004721
Unc13c = 004721
Unc13a = 004721
Snap25 = 004721
Cplx1 = 004721
Cplx2 = 004721
Cplx3 = 004721
Cplx4 = 004721
Cacna1a = 004721
Cacna1b = 004721
Nsf = 004721
Napa = 004721
Dnm1 = 004721
Dnm3 = 004721
Dnm2 = 004721
Clta = 004721
Cltb = 004721
Cltc = 004721
Ap2a2 = 004721
Ap2a1 = 004721
Ap2b1 = 004721
Ap2m1 = 004721
Ap2s1 = 004721
Atp6v1a = 004721
Atp6v1b2 = 004721
Atp6v1b1 = 004721
Atp6v1c1 = 004721
Atp6v1c2 = 004721
Atp6v1d = 004721
Atp6v1e1 = 004721
Atp6v1e2 = 004721
Atp6v1f = 004721
Atp6v1g2 = 004721
Atp6v1g1 = 004721
Atp6v1g3 = 004721
Atp6v0e = 004721
Atp6v0e2 = 004721
Atp6v0a1 = 004721
Atp6v0a2 = 004721
Tcirg1 = 004721
Atp6v0a4 = 004721
Atp6v0d1 = 004721
Atp6v0d2 = 004721
Atp6v1h = 004721
Atp6v0c = 004721
Atp6v0b = 004721
Slc6a1 = 004721
Slc6a2 = 004721
Slc6a3 = 004721
Slc6a4 = 004721
Slc6a5 = 004721
Slc6a9 = 004721
Slc6a7 = 004721
Slc6a11 = 004721
Slc6a12 = 004721
Slc6a13 = 004721
Slc1a1 = 004721
Slc1a2 = 004721
Slc1a3 = 004721
Slc1a6 = 004721
Slc1a7 = 004721
Ngf = 004722
Bdnf = 004722
Ntf5 = 004722
Ntf3 = 004722
Ntrk1 = 004722
Ntrk2 = 004722
Ntrk3 = 004722
Sh2b2 = 004722
Sh2b1 = 004722
Sh2b3 = 004722
Grb2 = 004722
Sos1 = 004722
Sos2 = 004722
Hras = 004722
Kras = 004722
Nras = 004722
Raf1 = 004722
Braf = 004722
Map2k1 = 004722
Map2k2 = 004722
Mapk1 = 004722
Mapk3 = 004722
Rps6ka3 = 004722
Rps6ka1 = 004722
Rps6ka2 = 004722
Rps6ka6 = 004722
Rps6ka5 = 004722
Atf4 = 004722
Bcl2 = 004722
Kidins220 = 004722
Frs2 = 004722
Crk = 004722
Crkl = 004722
Rapgef1 = 004722
Rap1a = 004722
Rap1b = 004722
Map3k3 = 004722
Map2k5 = 004722
Mapk7 = 004722
Mapk14 = 004722
Mapk11 = 004722
Mapk12 = 004722
Mapk13 = 004722
Mapkapk2 = 004722
Shc1 = 004722
Shc2 = 004722
Shc3 = 004722
Shc4 = 004722
Gab1 = 004722
Pik3r2 = 004722
Pik3r1 = 004722
Pik3r3 = 004722
Pik3ca = 004722
Pik3cd = 004722
Pik3cb = 004722
Akt1 = 004722
Akt2 = 004722
Akt3 = 004722
Nfkbib = 004722
Nfkbia = 004722
Nfkbie = 004722
Nfkb1 = 004722
Rela = 004722
Foxo3 = 004722
Fasl = 004722
Bad = 004722
Gsk3b = 004722
Pdpk1 = 004722
Irs1 = 004722
Plcg1 = 004722
Plcg2 = 004722
Prkcd = 004722
Calm1 = 004722
Calm4 = 004722
Calm3 = 004722
Calm2 = 004722
Calml3 = 004722
Calm5 = 004722
Calml4 = 004722
Camk2d = 004722
Camk2g = 004722
Camk2b = 004722
Camk2a = 004722
Camk4 = 004722
Abl1 = 004722
Ptpn11 = 004722
Matk = 004722
Ngfr = 004722
Arhgdib = 004722
Arhgdia = 004722
Arhgdig = 004722
Rhoa = 004722
4930544G11Rik = 004722
Cdc42 = 004722
Rac1 = 004722
Map3k1 = 004722
Map3k5 = 004722
Map2k7 = 004722
Mapk8 = 004722
Mapk9 = 004722
Mapk10 = 004722
Jun = 004722
Trp53 = 004722
Bax = 004722
Trp73 = 004722
Traf6 = 004722
Zfp110 = 004722
Zfp369 = 004722
Prdm4 = 004722
Maged1 = 004722
Bex3 = 004722
Ywhae = 004722
Ripk2 = 004722
Irak1 = 004722
Irak2 = 004722
Irak3 = 004722
Irak4 = 004722
Ikbkb = 004722
Sort1 = 004722
Psen1 = 004722
Psen2 = 004722
Rho = 004744
Grk1 = 004744
Rcvrn = 004744
Sag = 004744
Gnat1 = 004744
Gnat2 = 004744
Gnb1 = 004744
Gngt1 = 004744
Rgs9 = 004744
Pde6a = 004744
Pde6b = 004744
Pde6g = 004744
Gucy2e = 004744
Gucy2d = 004744
Gucy2f = 004744
Guca1a = 004744
Guca1b = 004744
Slc24a1 = 004744
Calm1 = 004744
Calm4 = 004744
Calm3 = 004744
Calm2 = 004744
Calml3 = 004744
Calm5 = 004744
Calml4 = 004744
Cnga1 = 004744
Cngb1 = 004744
Olfr1028 = 004740
Olfr1348 = 004740
Olfr1336 = 004740
Olfr1346 = 004740
Olfr1179 = 004740
Olfr1180 = 004740
Olfr1188 = 004740
Olfr267 = 004740
Olfr1 = 004740
Olfr481 = 004740
Olfr477 = 004740
Olfr799 = 004740
Olfr808 = 004740
Olfr807 = 004740
Olfr791 = 004740
Olfr796 = 004740
Olfr802 = 004740
Olfr790 = 004740
Olfr167 = 004740
Olfr1417 = 004740
Olfr346 = 004740
Olfr354 = 004740
Olfr352 = 004740
Olfr353 = 004740
Olfr351 = 004740
Olfr347 = 004740
Olfr348 = 004740
Olfr345 = 004740
Olfr338 = 004740
Olfr342 = 004740
Olfr339 = 004740
Olfr341 = 004740
Olfr340 = 004740
Olfr522 = 004740
Olfr531 = 004740
Olfr535 = 004740
Olfr170 = 004740
Olfr171 = 004740
Olfr631 = 004740
Olfr53 = 004740
Olfr539 = 004740
Olfr541 = 004740
Olfr1250 = 004740
Olfr1247 = 004740
Olfr1226 = 004740
Olfr1242 = 004740
Olfr1243 = 004740
Olfr1239 = 004740
Olfr1228 = 004740
Olfr1233 = 004740
Olfr1234 = 004740
Olfr1262 = 004740
Olfr1273-ps = 004740
Olfr1255 = 004740
Olfr1258 = 004740
Olfr1272 = 004740
Olfr1260 = 004740
Olfr1256 = 004740
Olfr1270 = 004740
Olfr457 = 004740
Olfr1496 = 004740
Olfr1494 = 004740
Olfr206 = 004740
Olfr176 = 004740
Olfr201 = 004740
Olfr202 = 004740
Olfr177 = 004740
Olfr178 = 004740
Olfr195 = 004740
Olfr181 = 004740
Olfr173 = 004740
Olfr172 = 004740
Olfr175 = 004740
Olfr139 = 004740
Olfr399 = 004740
Olfr395 = 004740
Olfr392 = 004740
Olfr394 = 004740
Olfr393 = 004740
Olfr389 = 004740
Olfr1052 = 004740
Olfr1044 = 004740
Olfr1047 = 004740
Olfr1038-ps = 004740
Olfr1048 = 004740
Olfr1019 = 004740
Olfr1049 = 004740
Olfr1045 = 004740
Olfr1056 = 004740
Olfr1054 = 004740
Olfr1061 = 004740
Olfr1055 = 004740
Olfr381 = 004740
Olfr385 = 004740
Olfr378 = 004740
Olfr380 = 004740
Olfr1124 = 004740
Olfr1120 = 004740
Olfr1134 = 004740
Olfr1122 = 004740
Olfr705 = 004740
Olfr714 = 004740
Olfr713 = 004740
Olfr711 = 004740
Olfr283 = 004740
Olfr1413 = 004740
Olfr1416 = 004740
Olfr1414 = 004740
Olfr1351 = 004740
Olfr1353 = 004740
Olfr669 = 004740
Olfr679 = 004740
Olfr683 = 004740
Olfr600 = 004740
Olfr618 = 004740
Olfr652 = 004740
Olfr658 = 004740
Olfr659 = 004740
Olfr362 = 004740
Olfr589 = 004740
Olfr582 = 004740
Olfr584 = 004740
Olfr91 = 004740
Olfr891 = 004740
Olfr899 = 004740
Olfr890 = 004740
Olfr889 = 004740
Olfr197 = 004740
Olfr183 = 004740
Olfr203 = 004740
Olfr130 = 004740
Olfr266 = 004740
Olfr1411 = 004740
Olfr1410 = 004740
Olfr724 = 004740
Olfr730 = 004740
Olfr722 = 004740
Olfr474 = 004740
Olfr486 = 004740
Olfr492 = 004740
Olfr490 = 004740
Olfr484 = 004740
Olfr319 = 004740
Olfr318 = 004740
Olfr328 = 004740
Olfr961 = 004740
Olfr148 = 004740
Olfr945 = 004740
Olfr944 = 004740
Olfr959 = 004740
Olfr98 = 004740
Olfr107 = 004740
Olfr97 = 004740
Olfr95 = 004740
Olfr99 = 004740
Olfr523 = 004740
Olfr530 = 004740
Olfr536 = 004740
Olfr854 = 004740
Olfr850 = 004740
Olfr855 = 004740
Olfr847 = 004740
Olfr859 = 004740
Olfr849 = 004740
Olfr860 = 004740
Olfr1183 = 004740
Olfr1186 = 004740
Olfr1168 = 004740
Olfr1170 = 004740
Olfr1367 = 004740
Olfr1368 = 004740
Olfr1370 = 004740
Olfr313 = 004740
Olfr311 = 004740
Olfr315 = 004740
Olfr373 = 004740
Olfr1364 = 004740
Olfr1360 = 004740
Olfr777 = 004740
Olfr775 = 004740
Olfr771 = 004740
Olfr800 = 004740
Olfr786 = 004740
Olfr810 = 004740
Olfr788 = 004740
Olfr811 = 004740
Olfr806 = 004740
Olfr803 = 004740
Olfr805 = 004740
Olfr798 = 004740
Olfr866 = 004740
Olfr868 = 004740
Olfr862 = 004740
Olfr836 = 004740
Olfr837 = 004740
Olfr830 = 004740
Olfr843 = 004740
Olfr1012 = 004740
Olfr1014 = 004740
Olfr1006 = 004740
Olfr1015 = 004740
Olfr1009 = 004740
Olfr1002 = 004740
Olfr1457 = 004740
Olfr459 = 004740
Olfr1043 = 004740
Olfr1033 = 004740
Olfr1032 = 004740
Olfr1020 = 004740
Olfr1046 = 004740
Olfr1026 = 004740
Olfr1018 = 004740
Olfr1023 = 004740
Olfr1030 = 004740
Olfr1022 = 004740
Olfr1085 = 004740
Olfr1101 = 004740
Olfr1086 = 004740
Olfr1111 = 004740
Olfr1100 = 004740
Olfr703 = 004740
Olfr702 = 004740
Olfr695 = 004740
Olfr697 = 004740
Olfr700 = 004740
Olfr710 = 004740
Olfr698 = 004740
Olfr716 = 004740
Olfr828 = 004740
Olfr270 = 004740
Olfr984 = 004740
Olfr972 = 004740
Olfr970 = 004740
Olfr968 = 004740
Olfr971 = 004740
Olfr986 = 004740
Olfr305 = 004740
Olfr307 = 004740
Olfr297 = 004740
Olfr303 = 004740
Olfr292 = 004740
Olfr308 = 004740
Olfr360 = 004740
Olfr357 = 004740
Olfr356 = 004740
Olfr355 = 004740
Olfr350 = 004740
Olfr344 = 004740
Olfr123 = 004740
Olfr120 = 004740
Olfr116 = 004740
Olfr1501 = 004740
Olfr1504 = 004740
Olfr1489 = 004740
Olfr1487 = 004740
Olfr1141 = 004740
Olfr1151 = 004740
Olfr1138 = 004740
Olfr1153 = 004740
Olfr1164 = 004740
Olfr1140 = 004740
Olfr1155 = 004740
Olfr1163 = 004740
Olfr1158 = 004740
Olfr1154 = 004740
Olfr1160 = 004740
Olfr1166 = 004740
Olfr435 = 004740
Olfr237 = 004740
Olfr441 = 004740
Olfr444 = 004740
Olfr1131 = 004740
Olfr1136 = 004740
Olfr1135 = 004740
Olfr1112 = 004740
Olfr365 = 004740
Olfr733 = 004740
Olfr734 = 004740
Olfr732 = 004740
Olfr736 = 004740
Olfr740 = 004740
Olfr738 = 004740
Olfr739 = 004740
Olfr815 = 004740
Olfr822 = 004740
Olfr816 = 004740
Olfr823 = 004740
Olfr824 = 004740
Olfr820 = 004740
Olfr826 = 004740
Olfr825 = 004740
Olfr1428 = 004740
Olfr1427 = 004740
Olfr1423 = 004740
Olfr1424 = 004740
Olfr76 = 004740
Olfr1441 = 004740
Olfr1440 = 004740
Olfr1434 = 004740
Olfr1436 = 004740
Olfr262 = 004740
Olfr1459 = 004740
Olfr1472 = 004740
Olfr1467 = 004740
Olfr1454 = 004740
Olfr1462 = 004740
Olfr1466 = 004740
Olfr1469 = 004740
Olfr1477 = 004740
Olfr1442 = 004740
Olfr1443 = 004740
Olfr1445 = 004740
Olfr1453 = 004740
Olfr1448 = 004740
Olfr1444 = 004740
Olfr1447 = 004740
Olfr1446 = 004740
Olfr1451 = 004740
Olfr402 = 004740
Olfr398 = 004740
Olfr1342 = 004740
Olfr248 = 004740
Olfr419 = 004740
Olfr715 = 004740
Olfr922 = 004740
Olfr921 = 004740
Olfr916 = 004740
Olfr915 = 004740
Olfr914 = 004740
Olfr920 = 004740
Olfr1245 = 004740
Olfr1230 = 004740
Olfr1238 = 004740
Olfr1248 = 004740
Olfr1246 = 004740
Olfr1271 = 004740
Olfr1263 = 004740
Olfr812 = 004740
Olfr1499 = 004740
Olfr1502 = 004740
Olfr878 = 004740
Olfr904 = 004740
Olfr902 = 004740
Olfr906 = 004740
Olfr905 = 004740
Olfr907 = 004740
Olfr143 = 004740
Olfr136 = 004740
Olfr1240 = 004740
Olfr1426 = 004740
Olfr912 = 004740
Olfr910 = 004740
Olfr620 = 004740
Olfr651 = 004740
Olfr665 = 004740
Olfr926 = 004740
Olfr923 = 004740
Olfr1156 = 004740
Olfr1218 = 004740
Olfr466 = 004740
Olfr655 = 004740
Olfr629 = 004740
Olfr640 = 004740
Olfr1184 = 004740
Olfr273 = 004740
Olfr39 = 004740
Olfr969 = 004740
Olfr983 = 004740
Olfr975 = 004740
Olfr27 = 004740
Olfr133 = 004740
Olfr134 = 004740
Olfr1132 = 004740
Olfr1126 = 004740
Olfr1130 = 004740
Olfr272 = 004740
Olfr545 = 004740
Olfr617 = 004740
Olfr1097 = 004740
Olfr1107 = 004740
Olfr1098 = 004740
Olfr1087 = 004740
Olfr1090 = 004740
Olfr1161 = 004740
Olfr1157 = 004740
Olfr295 = 004740
Olfr1339 = 004740
Olfr1341 = 004740
Olfr982 = 004740
Olfr985 = 004740
Olfr275 = 004740
Olfr161 = 004740
Olfr763 = 004740
Olfr770 = 004740
Olfr768 = 004740
Olfr992 = 004740
Olfr1008 = 004740
Olfr131 = 004740
Olfr894 = 004740
Olfr898 = 004740
Olfr908 = 004740
Olfr911-ps1 = 004740
Olfr900 = 004740
Olfr895 = 004740
Olfr1395 = 004740
Olfr330 = 004740
Olfr1404 = 004740
Olfr874 = 004740
Olfr876 = 004740
Olfr1299 = 004740
Olfr1294 = 004740
Olfr1298 = 004740
Olfr1301 = 004740
Olfr1297 = 004740
Olfr1302 = 004740
Olfr126 = 004740
Olfr1225 = 004740
Olfr1223 = 004740
Olfr1216 = 004740
Olfr1201 = 004740
Olfr1205 = 004740
Olfr1214 = 004740
Olfr1213 = 004740
Olfr1219 = 004740
Olfr1220 = 004740
Olfr1217 = 004740
Olfr1221 = 004740
Olfr871 = 004740
Olfr851 = 004740
Olfr853 = 004740
Olfr1280 = 004740
Olfr1378 = 004740
Olfr211 = 004740
Olfr108 = 004740
Olfr165 = 004740
Olfr1388 = 004740
Olfr1391 = 004740
Olfr1392 = 004740
Olfr1393 = 004740
Olfr1384 = 004740
Olfr1387 = 004740
Olfr1261 = 004740
Olfr1254 = 004740
Olfr90 = 004740
Olfr152 = 004740
Olfr110 = 004740
Olfr19 = 004740
Olfr63 = 004740
Olfr418 = 004740
Olfr96 = 004740
Olfr103 = 004740
Olfr101 = 004740
Olfr109 = 004740
Olfr78 = 004740
Olfr66 = 004740
Olfr64 = 004740
Olfr65 = 004740
Olfr20 = 004740
Olfr376 = 004740
Olfr1377 = 004740
Olfr43 = 004740
Olfr137 = 004740
Olfr13 = 004740
Olfr447 = 004740
Olfr15 = 004740
Olfr38 = 004740
Olfr1361 = 004740
Olfr410 = 004740
Olfr401 = 004740
Olfr411 = 004740
Olfr432 = 004740
Olfr433 = 004740
Olfr430 = 004740
Olfr421-ps1 = 004740
Olfr424 = 004740
Olfr429 = 004740
Olfr513 = 004740
Olfr512 = 004740
Olfr516 = 004740
Olfr514 = 004740
Olfr611 = 004740
Olfr781 = 004740
Olfr784 = 004740
Olfr1095 = 004740
Olfr599 = 004740
Olfr488 = 004740
Olfr482 = 004740
Olfr478 = 004740
Olfr483 = 004740
Olfr491 = 004740
Olfr494 = 004740
Olfr497 = 004740
Olfr502 = 004740
Olfr1497 = 004740
Olfr1316 = 004740
Olfr507 = 004740
Olfr1362 = 004740
Olfr957 = 004740
Olfr935 = 004740
Olfr146 = 004740
Olfr661 = 004740
Olfr875 = 004740
Olfr689 = 004740
Olfr648 = 004740
Olfr1106 = 004740
Olfr1195 = 004740
Olfr556 = 004740
Olfr551 = 004740
Olfr608 = 004740
Olfr583 = 004740
Olfr678 = 004740
Olfr214 = 004740
Olfr672 = 004740
Olfr414 = 004740
Olfr1013 = 004740
Olfr1406 = 004740
Olfr1408 = 004740
Olfr1109 = 004740
Olfr1104 = 004740
Olfr1099 = 004740
Olfr1110 = 004740
Olfr259 = 004740
Olfr1176 = 004740
Olfr1189 = 004740
Olfr508 = 004740
Olfr472 = 004740
Olfr473 = 004740
Olfr821 = 004740
Olfr818 = 004740
Olfr1208 = 004740
Olfr196 = 004740
Olfr638 = 004740
Olfr644 = 004740
Olfr623 = 004740
Olfr427 = 004740
Olfr814 = 004740
Olfr1349 = 004740
Olfr1371 = 004740
Olfr1286 = 004740
Olfr519 = 004740
Olfr128 = 004740
Olfr670 = 004740
Olfr100 = 004740
Olfr192 = 004740
Olfr199 = 004740
Olfr209 = 004740
Olfr250 = 004740
Olfr251 = 004740
Olfr257 = 004740
Olfr372 = 004740
Olfr403 = 004740
Olfr592 = 004740
Olfr681 = 004740
Olfr750 = 004740
Olfr776 = 004740
Olfr924 = 004740
Olfr1040 = 004740
Olfr1051 = 004740
Olfr1057 = 004740
Olfr1113 = 004740
Olfr1118 = 004740
Olfr1173 = 004740
Olfr1198 = 004740
Olfr1252 = 004740
Olfr1535 = 004740
Olfr1380 = 004740
Olfr1383 = 004740
Olfr1480 = 004740
Olfr1082 = 004740
Olfr242 = 004740
Olfr151 = 004740
Olfr142 = 004740
Olfr154 = 004740
Olfr155 = 004740
Olfr156 = 004740
Olfr159 = 004740
Olfr70 = 004740
Olfr71 = 004740
Olfr749 = 004740
Olfr690 = 004740
Olfr480 = 004740
Olfr653 = 004740
Olfr870 = 004740
Olfr1507 = 004740
Olfr1508 = 004740
Olfr1509 = 004740
Olfr140 = 004740
Olfr701 = 004740
Olfr160 = 004740
Olfr325 = 004740
Olfr117 = 004740
Olfr747 = 004740
Olfr1333 = 004740
Olfr247 = 004740
Olfr370 = 004740
Olfr1511 = 004740
Olfr930 = 004740
Olfr448 = 004740
Olfr1311 = 004740
Olfr1402 = 004740
Olfr1394 = 004740
Olfr1412 = 004740
Olfr729 = 004740
Olfr960 = 004740
Olfr281 = 004740
Olfr284 = 004740
Olfr846 = 004740
Olfr1366 = 004740
Olfr780 = 004740
Olfr801 = 004740
Olfr981 = 004740
Olfr114 = 004740
Olfr122 = 004740
Olfr113 = 004740
Olfr125 = 004740
Olfr1484 = 004740
Olfr1324 = 004740
Olfr1143 = 004740
Olfr1167 = 004740
Olfr446 = 004740
Olfr437 = 004740
Olfr649 = 004740
Olfr646 = 004740
Olfr668 = 004740
Olfr667 = 004740
Olfr691 = 004740
Olfr124 = 004740
Olfr520 = 004740
Olfr449 = 004740
Olfr1389 = 004740
Olfr829 = 004740
Olfr166 = 004740
Olfr686 = 004740
Olfr603 = 004740
Olfr641 = 004740
Olfr656 = 004740
Olfr619 = 004740
Olfr643 = 004740
Olfr1062 = 004740
Olfr547 = 004740
Olfr615 = 004740
Olfr610 = 004740
Olfr609 = 004740
Olfr622 = 004740
Olfr1115 = 004740
Olfr746 = 004740
Olfr745 = 004740
Olfr827 = 004740
Olfr1475 = 004740
Olfr1449 = 004740
Olfr1340 = 004740
Olfr420 = 004740
Olfr518 = 004740
Olfr498 = 004740
Olfr1356 = 004740
Olfr1337 = 004740
Olfr493 = 004740
Olfr510 = 004740
Olfr657 = 004740
Olfr601 = 004740
Olfr726 = 004740
Olfr725 = 004740
Olfr767 = 004740
Olfr727 = 004740
Olfr1145 = 004740
Olfr186 = 004740
Olfr187 = 004740
Olfr1232 = 004740
Olfr809 = 004740
Olfr554 = 004740
Olfr943 = 004740
Olfr129 = 004740
Olfr642 = 004740
Olfr958 = 004740
Olfr954 = 004740
Olfr135 = 004740
Olfr1274 = 004740
Olfr1330 = 004740
Olfr893 = 004740
Olfr1396 = 004740
Olfr374 = 004740
Olfr77 = 004740
Olfr1259 = 004740
Olfr1269 = 004740
Olfr1265 = 004740
Olfr1495 = 004740
Olfr1491 = 004740
Olfr397 = 004740
Olfr390 = 004740
Olfr1121 = 004740
Olfr1128 = 004740
Olfr1123 = 004740
Olfr1133 = 004740
Olfr706 = 004740
Olfr633 = 004740
Olfr692 = 004740
Olfr521 = 004740
Olfr168 = 004740
Olfr677 = 004740
Olfr564 = 004740
Olfr574 = 004740
Olfr557 = 004740
Olfr1312 = 004740
Olfr731 = 004740
Olfr495 = 004740
Olfr1094 = 004740
Olfr1093 = 004740
Olfr976 = 004740
Olfr361 = 004740
Olfr434 = 004740
Olfr1450 = 004740
Olfr509 = 004740
Olfr368 = 004740
Olfr918 = 004740
Olfr323 = 004740
Olfr127 = 004740
Olfr794 = 004740
Olfr654 = 004740
Olfr593 = 004740
Olfr1284 = 004740
Olfr461 = 004740
Olfr460 = 004740
Olfr1347 = 004740
Olfr1350 = 004740
Olfr1323 = 004740
Olfr1058 = 004740
Olfr720 = 004740
Olfr1279 = 004740
Olfr1278 = 004740
Olfr1276 = 004740
Olfr1277 = 004740
Olfr190 = 004740
Olfr1325 = 004740
Olfr1328 = 004740
Olfr1288 = 004740
Olfr1305 = 004740
Olfr1303 = 004740
Olfr1295 = 004740
Olfr1289 = 004740
Olfr1076 = 004740
Olfr1079 = 004740
Olfr1065 = 004740
Olfr1080 = 004740
Olfr1420 = 004740
Olfr462 = 004740
Olfr464 = 004740
Olfr463 = 004740
Olfr1431 = 004740
Olfr291 = 004740
Olfr290 = 004740
Olfr877 = 004740
Olfr881 = 004740
Olfr883 = 004740
Olfr887 = 004740
Olfr888 = 004740
Olfr470 = 004740
Olfr469 = 004740
Olfr223 = 004740
Olfr742 = 004740
Olfr1510 = 004740
Olfr1512 = 004740
Olfr994 = 004740
Olfr995 = 004740
Olfr993 = 004740
Olfr998 = 004740
Olfr996 = 004740
Olfr938 = 004740
Olfr937 = 004740
Olfr919 = 004740
Olfr933 = 004740
Olfr934 = 004740
Olfr382 = 004740
Olfr458 = 004740
Olfr450 = 004740
Olfr215 = 004740
Olfr1309 = 004740
Olfr1317 = 004740
Olfr1310 = 004740
Olfr1314 = 004740
Olfr164 = 004740
Olfr694 = 004740
Olfr693 = 004740
Olfr1231 = 004740
Olfr1241 = 004740
Olfr92 = 004740
Olfr282 = 004740
Olfr1199 = 004740
Olfr1215 = 004740
Olfr1209 = 004740
Olfr1202 = 004740
Olfr1204 = 004740
Olfr1196 = 004740
Olfr153 = 004740
Olfr73 = 004740
Olfr74 = 004740
Olfr10 = 004740
Olfr16 = 004740
Olfr17 = 004740
Olfr18 = 004740
Olfr2 = 004740
Olfr24 = 004740
Olfr25 = 004740
Olfr30 = 004740
Olfr31 = 004740
Olfr32 = 004740
Olfr33 = 004740
Olfr263 = 004740
Olfr44 = 004740
Olfr45 = 004740
Olfr46 = 004740
Olfr47 = 004740
Olfr49 = 004740
Olfr5 = 004740
Olfr50 = 004740
Olfr52 = 004740
Olfr54 = 004740
Olfr56 = 004740
Olfr57 = 004740
Olfr59 = 004740
Olfr60 = 004740
Olfr61 = 004740
Olfr62 = 004740
Olfr67 = 004740
Olfr68 = 004740
Olfr69 = 004740
Olfr8 = 004740
Olfr9 = 004740
Olfr384 = 004740
Olfr707 = 004740
Olfr1373 = 004740
Olfr320 = 004740
Olfr11 = 004740
Olfr358 = 004740
Olfr1102 = 004740
Olfr1283 = 004740
Olfr553 = 004740
Olfr6 = 004740
Olfr952 = 004740
Olfr149 = 004740
Olfr366 = 004740
Olfr1320 = 004740
Olfr1321 = 004740
Olfr684 = 004740
Olfr1290 = 004740
Olfr1506 = 004740
Olfr769 = 004740
Olfr12 = 004740
Olfr141 = 004740
Olfr1537 = 004740
Olfr1471 = 004740
Olfr774 = 004740
Olfr741 = 004740
Olfr1084 = 004740
Olfr417 = 004740
Olfr1212 = 004740
Olfr955 = 004740
Olfr1036 = 004740
Olfr594 = 004740
Olfr645 = 004740
Olfr845 = 004740
Olfr813 = 004740
Olfr1010 = 004740
Olfr1313 = 004740
Olfr1308 = 004740
Olfr1338 = 004740
Olfr639 = 004740
Olfr571 = 004740
Olfr585 = 004740
Olfr569 = 004740
Olfr572 = 004740
Olfr568 = 004740
Olfr561 = 004740
Olfr558 = 004740
Olfr606 = 004740
Olfr676 = 004740
Olfr666 = 004740
Olfr630 = 004740
Olfr616 = 004740
Olfr613 = 004740
Olfr549 = 004740
Olfr552 = 004740
Olfr555 = 004740
Olfr550 = 004740
Olfr978 = 004740
Olfr980 = 004740
Olfr974 = 004740
Olfr979 = 004740
Olfr577 = 004740
Olfr570 = 004740
Olfr586 = 004740
Olfr559 = 004740
Olfr560 = 004740
Olfr575 = 004740
Olfr578 = 004740
Olfr635 = 004740
Olfr632 = 004740
Olfr221 = 004740
Olfr1042 = 004740
Olfr1039 = 004740
Olfr301 = 004740
Olfr222 = 004740
Olfr198 = 004740
Olfr1053 = 004740
Olfr576 = 004740
Olfr1206 = 004740
Olfr231 = 004740
Olfr3 = 004740
Olfr218 = 004740
Olfr229 = 004740
Olfr371 = 004740
Olfr26 = 004740
Olfr1425 = 004740
Olfr1385 = 004740
Olfr1162 = 004740
Olfr728 = 004740
Olfr967 = 004740
Olfr1500 = 004740
Olfr782 = 004740
Olfr220 = 004740
Olfr1264 = 004740
Olfr309 = 004740
Olfr533 = 004740
Olfr1211 = 004740
Olfr1193 = 004740
Olfr671 = 004740
Olfr1034 = 004740
Olfr453 = 004740
Olfr286 = 004740
Olfr322 = 004740
Olfr132 = 004740
Olfr1359 = 004740
Olfr688 = 004740
Olfr1178 = 004740
Olfr1016 = 004740
Olfr102 = 004740
Olfr243 = 004740
Olfr1322 = 004740
Olfr329 = 004740
Olfr314 = 004740
Olfr834 = 004740
Olfr239 = 004740
Olfr1029 = 004740
Olfr527 = 004740
Olfr765 = 004740
Olfr55 = 004740
Olfr744 = 004740
Olfr867 = 004740
Olfr279 = 004740
Olfr1357 = 004740
Olfr1031 = 004740
Olfr524 = 004740
Olfr1564 = 004740
Olfr1089 = 004740
Olfr612 = 004740
Olfr287 = 004740
Olfr1505 = 004740
Olfr412 = 004740
Olfr169 = 004740
Olfr685 = 004740
Olfr624 = 004740
Olfr145 = 004740
Olfr987 = 004740
Olfr628 = 004740
Olfr157 = 004740
Olfr596 = 004740
Olfr48 = 004740
Olfr735 = 004740
Olfr467 = 004740
Olfr544 = 004740
Olfr543 = 004740
Olfr455 = 004740
Olfr1415 = 004740
Olfr566 = 004740
Olfr452 = 004740
Olfr605 = 004740
Olfr332 = 004740
Olfr723 = 004740
Olfr1306 = 004740
Olfr538 = 004740
Olfr310 = 004740
Olfr1418 = 004740
Olfr1381 = 004740
Olfr150 = 004740
Olfr121 = 004740
Olfr525 = 004740
Olfr1257 = 004740
Olfr1352 = 004740
Olfr194 = 004740
Olfr819 = 004740
Olfr138 = 004740
Olfr743 = 004740
Olfr772 = 004740
Olfr205 = 004740
Olfr1200 = 004740
Olfr1386 = 004740
Olfr1024 = 004740
Olfr704 = 004740
Olfr294 = 004740
Olfr51 = 004740
Olfr212 = 004740
Olfr1463 = 004740
Olfr948 = 004740
Olfr1229 = 004740
Olfr299 = 004740
Olfr1281 = 004740
Olfr213 = 004740
Olfr426 = 004740
Olfr147 = 004740
Olfr1307 = 004740
Olfr1318 = 004740
Olfr312 = 004740
Olfr304 = 004740
Olfr1152 = 004740
Olfr1129 = 004740
Olfr675 = 004740
Olfr748 = 004740
Olfr1437 = 004740
Olfr1037 = 004740
Olfr715b = 004740
Olfr1197 = 004740
Olfr517 = 004740
Olfr591 = 004740
Olfr1532-ps1 = 004740
Olfr1222 = 004740
Olfr224 = 004740
Olfr607 = 004740
Olfr963 = 004740
Olfr597 = 004740
Olfr787 = 004740
Olfr193 = 004740
Olfr901 = 004740
Olfr367-ps = 004740
Olfr835 = 004740
Olfr857 = 004740
Olfr1355 = 004740
Olfr873 = 004740
Olfr1354 = 004740
Olfr872 = 004740
Olfr180 = 004740
Olfr479 = 004740
Olfr1490 = 004740
Olfr1358 = 004740
Olfr324 = 004740
Olfr1565 = 004740
Gm10310 = 004740
Olfr207 = 004740
Olfr1335 = 004740
Olfr1432 = 004740
Olfr111 = 004740
Olfr1419 = 004740
Olfr225 = 004740
Olfr1344 = 004740
Olfr687 = 004740
Olfr598 = 004740
Olfr298 = 004740
Olfr785 = 004740
Olfr789 = 004740
Olfr204 = 004740
Olfr1390 = 004740
Olfr1251 = 004740
Olfr1116 = 004740
Olfr885 = 004740
Olfr293 = 004740
Olfr285 = 004740
Olfr1382 = 004740
Olfr1275 = 004740
Olfr884 = 004740
Olfr93 = 004740
Olfr1181 = 004740
Olfr119 = 004740
Olfr1137 = 004740
Olfr965 = 004740
Olfr699 = 004740
Olfr917 = 004740
Olfr506 = 004740
Olfr1148 = 004740
Olfr913 = 004740
Olfr391 = 004740
Olfr1461 = 004740
Olfr1253 = 004740
Olfr832 = 004740
Olfr58 = 004740
Olfr869 = 004740
Olfr476 = 004740
Olfr487 = 004740
Olfr471 = 004740
Olfr485 = 004740
Olfr773 = 004740
Olfr804 = 004740
Olfr792 = 004740
Olfr504 = 004740
Olfr663 = 004740
Olfr1096-ps1 = 004740
Gnal = 004740
Gnb1 = 004740
Gng7 = 004740
Gng13 = 004740
Adcy3 = 004740
Cnga2 = 004740
Cnga4 = 004740
Cngb1 = 004740
Ano2 = 004740
Gucy2e = 004740
Gucy2d = 004740
Cnga3 = 004740
Ncald = 004740
Prkg1 = 004740
Prkg2 = 004740
Slc8a1 = 004740
Slc8a2 = 004740
Slc8a3 = 004740
Slc24a4 = 004740
Grk2 = 004740
Grk3 = 004740
Arrb1 = 004740
Arrb2 = 004740
Rgs2 = 004740
Prkaca = 004740
Prkacb = 004740
Camk2d = 004740
Camk2g = 004740
Camk2b = 004740
Camk2a = 004740
Calm1 = 004740
Calm4 = 004740
Calm3 = 004740
Calm2 = 004740
Calml3 = 004740
Calm5 = 004740
Calml4 = 004740
Pde1a = 004740
Pde1b = 004740
Pde1c = 004740
Pde2a = 004740
Scnn1a = 004742
Scnn1b = 004742
Scnn1g = 004742
Entpd2 = 004742
Tas1r2 = 004742
Tas1r3 = 004742
Gnat3 = 004742
Gnb3 = 004742
Gng13 = 004742
Adcy4 = 004742
Adcy6 = 004742
Adcy8 = 004742
Prkaca = 004742
Prkacb = 004742
Itpr3 = 004742
Trpm5 = 004742
Scn2a = 004742
Scn3a = 004742
Scn9a = 004742
Calhm1 = 004742
P2rx2 = 004742
P2rx3 = 004742
P2ry1 = 004742
P2ry4 = 004742
Chrm3 = 004742
Tas1r1 = 004742
Grm1 = 004742
Grm4 = 004742
Tas2r116 = 004742
Tas2r139 = 004742
Tas2r136 = 004742
Tas2r117 = 004742
Tas2r123 = 004742
Tas2r115 = 004742
Tas2r102 = 004742
Tas2r104 = 004742
Tas2r106 = 004742
Tas2r107 = 004742
Tas2r109 = 004742
Tas2r110 = 004742
Tas2r113 = 004742
Tas2r114 = 004742
Tas2r118 = 004742
Tas2r120 = 004742
Tas2r121 = 004742
Tas2r124 = 004742
Tas2r125 = 004742
Tas2r126 = 004742
Tas2r129 = 004742
Tas2r130 = 004742
Tas2r131 = 004742
Tas2r134 = 004742
Tas2r135 = 004742
Tas2r138 = 004742
Tas2r143 = 004742
Tas2r144 = 004742
Tas2r140 = 004742
Tas2r105 = 004742
Tas2r108 = 004742
Tas2r119 = 004742
Tas2r137 = 004742
Gm725 = 004742
Tas2r122 = 004742
Tas2r103 = 004742
Pde1a = 004742
Pde1b = 004742
Pde1c = 004742
Pkd2l1 = 004742
Pkd1l3 = 004742
Kcnk5 = 004742
Hcn4 = 004742
Cacna1a = 004742
Cacna1c = 004742
Gabra1 = 004742
Gabra2 = 004742
Gabra3 = 004742
Gabra4 = 004742
Gabra5 = 004742
Gabra6 = 004742
Gabbr1 = 004742
Gabbr2 = 004742
Htr1a = 004742
Htr1b = 004742
Htr1d = 004742
Htr1f = 004742
Htr3a = 004742
Htr3b = 004742
Asic2 = 004742
Kng1 = 004750
Kng2 = 004750
Bdkrb1 = 004750
Bdkrb2 = 004750
Htr2a = 004750
Htr2b = 004750
Htr2c = 004750
Hrh1 = 004750
P2ry2 = 004750
Gnaq = 004750
Pla2g4e = 004750
Pla2g4a = 004750
Pla2g4b = 004750
Pla2g4c = 004750
Pla2g4d = 004750
Pla2g4f = 004750
Pla2g6 = 004750
Alox12 = 004750
Alox12e = 004750
Plcb1 = 004750
Plcb3 = 004750
Plcb4 = 004750
Plcb2 = 004750
Itpr1 = 004750
Itpr2 = 004750
Itpr3 = 004750
Prkce = 004750
Ppp1ca = 004750
Ppp1cb = 004750
Ppp1cc = 004750
Ppp1ccb = 004750
Trpa1 = 004750
Trpv1 = 004750
Asic1 = 004750
Asic2 = 004750
Asic3 = 004750
Asic4 = 004750
Asic5 = 004750
Calm1 = 004750
Calm4 = 004750
Calm3 = 004750
Calm2 = 004750
Calml3 = 004750
Calm5 = 004750
Calml4 = 004750
Camk2d = 004750
Camk2g = 004750
Camk2b = 004750
Camk2a = 004750
Il1b = 004750
Il1r1 = 004750
Il1rap = 004750
Map2k3 = 004750
Map2k6 = 004750
Mapk14 = 004750
Mapk11 = 004750
Mapk12 = 004750
Mapk13 = 004750
Mapk8 = 004750
Mapk9 = 004750
Mapk10 = 004750
Klk1b4 = 004750
Ngf = 004750
Ntrk1 = 004750
Plcg1 = 004750
Plcg2 = 004750
Pik3ca = 004750
Pik3cd = 004750
Pik3cb = 004750
Pik3r2 = 004750
Pik3r1 = 004750
Pik3r3 = 004750
Prkcd = 004750
Src = 004750
Trpm8 = 004750
Ptger2 = 004750
Ptger4 = 004750
Gnas = 004750
Adcy1 = 004750
Adcy2 = 004750
Adcy3 = 004750
Adcy4 = 004750
Adcy5 = 004750
Adcy6 = 004750
Adcy7 = 004750
Adcy8 = 004750
Adcy9 = 004750
Prkaca = 004750
Prkacb = 004750
Trpv4 = 004750
F2rl1 = 004750
Cyp2c38 = 004750
Cyp2c39 = 004750
Cyp2c40 = 004750
Cyp2c23 = 004750
Cyp2c29 = 004750
Cyp2c70 = 004750
Cyp2c37 = 004750
Cyp2c55 = 004750
Cyp2c65 = 004750
Cyp2c66 = 004750
Cyp2c50 = 004750
Cyp2c54 = 004750
Cyp2c68 = 004750
Cyp2j8 = 004750
Cyp2j13 = 004750
Cyp2j11 = 004750
Cyp2j9 = 004750
Cyp2j5 = 004750
Cyp2j12 = 004750
Cyp2j6 = 004750
Cyp4a12b = 004750
Cyp4a10 = 004750
Cyp4a14 = 004750
Cyp4a30b = 004750
Cyp4a29 = 004750
Cyp4a31 = 004750
Cyp4a32 = 004750
Cyp4a12a = 004750
Prkca = 004750
Prkcb = 004750
Prkcg = 004750
Prkch = 004750
Prkcq = 004750
Igf1 = 004750
Trpv2 = 004750
Trpv3 = 004750
Ntng1 = 004360
Ntng2 = 004360
Lrrc4c = 004360
Lrrc4 = 004360
Ntn1 = 004360
Ntn3 = 004360
Ntn4 = 004360
Dcc = 004360
Plcg1 = 004360
Plcg2 = 004360
Trpc1 = 004360
Trpc3 = 004360
Trpc4 = 004360
Trpc5 = 004360
Trpc6 = 004360
Ppp3cc = 004360
Ppp3ca = 004360
Ppp3cb = 004360
Ppp3r1 = 004360
Ppp3r2 = 004360
Nfatc2 = 004360
Nfatc3 = 004360
Nfatc4 = 004360
Ptk2 = 004360
Fyn = 004360
Src = 004360
Rac1 = 004360
Rac2 = 004360
Rac3 = 004360
Cdc42 = 004360
Ablim2 = 004360
Ablim1 = 004360
Ablim3 = 004360
Nck1 = 004360
Pak1 = 004360
Pak2 = 004360
Pak3 = 004360
Pak4 = 004360
Pak7 = 004360
Pak6 = 004360
Rhoa = 004360
4930544G11Rik = 004360
Rock1 = 004360
Rock2 = 004360
Unc5a = 004360
Unc5b = 004360
Unc5c = 004360
Unc5d = 004360
Ptpn11 = 004360
Rgma = 004360
Neo1 = 004360
Myl9 = 004360
Myl12b = 004360
Myl12a = 004360
Arhgef12 = 004360
Efna1 = 004360
Efna2 = 004360
Efna4 = 004360
Efna5 = 004360
Efna3 = 004360
Efnb1 = 004360
Efnb2 = 004360
Efnb3 = 004360
Epha1 = 004360
Epha2 = 004360
Epha3 = 004360
Epha4 = 004360
Epha5 = 004360
Epha6 = 004360
Epha7 = 004360
Epha8 = 004360
Ephb1 = 004360
Ephb2 = 004360
Ephb3 = 004360
Ephb4 = 004360
Ephb6 = 004360
Abl1 = 004360
Enah = 004360
Rasa1 = 004360
Ngef = 004360
Hras = 004360
Kras = 004360
Nras = 004360
Mapk1 = 004360
Mapk3 = 004360
Nck2 = 004360
Rgs3 = 004360
Cxcl12 = 004360
Cxcr4 = 004360
Gnai1 = 004360
Gnai3 = 004360
Gnai2 = 004360
Slit1 = 004360
Slit2 = 004360
Slit3 = 004360
Robo1 = 004360
Robo2 = 004360
Robo3 = 004360
Srgap1 = 004360
Srgap2 = 004360
Srgap3 = 004360
Sema3a = 004360
Sema3b = 004360
Sema3c = 004360
Sema3d = 004360
Sema3e = 004360
Sema3f = 004360
Sema3g = 004360
Plxna2 = 004360
Plxna3 = 004360
Plxna4 = 004360
Plxna1 = 004360
Nrp1 = 004360
L1cam = 004360
Limk1 = 004360
Limk2 = 004360
Cfl1 = 004360
Cfl2 = 004360
Rhod = 004360
Rnd1 = 004360
Fes = 004360
Dpysl5 = 004360
Dpysl2 = 004360
Cdk5 = 004360
Gsk3b = 004360
Sema4b = 004360
Sema4c = 004360
Sema4d = 004360
Sema4f = 004360
Sema4g = 004360
Sema4a = 004360
Sema5a = 004360
Sema5b = 004360
Sema6a = 004360
Sema6b = 004360
Sema6c = 004360
Sema6d = 004360
Plxnb1 = 004360
Plxnb2 = 004360
Plxnb3 = 004360
Met = 004360
Raf1 = 004360
Rras = 004360
Sema7a = 004360
Plxnc1 = 004360
Itgb1 = 004360
Shh = 004360
Ptch1 = 004360
Smo = 004360
Prkca = 004360
Ilk = 004360
Boc = 004360
Wnt5a = 004360
Wnt5b = 004360
Fzd3 = 004360
Ryk = 004360
Camk2d = 004360
Camk2g = 004360
Camk2b = 004360
Camk2a = 004360
Wnt4 = 004360
Pik3ca = 004360
Pik3cd = 004360
Pik3cb = 004360
Pik3r2 = 004360
Pik3r1 = 004360
Pik3r3 = 004360
Pdk1 = 004360
Pard3 = 004360
Prkcz = 004360
Pard6a = 004360
Pard6b = 004360
Pard6g = 004360
Ssh1 = 004360
Ssh2 = 004360
Ssh3 = 004360
Bmp7 = 004360
Gdf7 = 004360
Bmpr2 = 004360
Bmpr1b = 004360
Csf1 = 004380
Csf1r = 004380
Grb2 = 004380
Mapk1 = 004380
Mapk3 = 004380
Pik3ca = 004380
Pik3cd = 004380
Pik3cb = 004380
Pik3r2 = 004380
Pik3r1 = 004380
Pik3r3 = 004380
Akt1 = 004380
Akt2 = 004380
Akt3 = 004380
Ifng = 004380
Ifngr1 = 004380
Ifngr2 = 004380
Stat1 = 004380
Il1a = 004380
Il1b = 004380
Il1r1 = 004380
Tnf = 004380
Tnfrsf1a = 004380
Tgfb1 = 004380
Tgfb2 = 004380
Tgfbr1 = 004380
Tgfbr2 = 004380
Tnfsf11 = 004380
Tnfrsf11a = 004380
Tnfrsf11b = 004380
Traf2 = 004380
Traf6 = 004380
Lck = 004380
Fyn = 004380
Map3k14 = 004380
Chuk = 004380
Relb = 004380
Nfkb2 = 004380
Map3k7 = 004380
Tab1 = 004380
Tab2 = 004380
Ikbkg = 004380
Ikbkb = 004380
Nfkbia = 004380
Rela = 004380
Nfkb1 = 004380
Nfatc2 = 004380
Nfatc1 = 004380
Ifnb1 = 004380
Map2k1 = 004380
Map2k6 = 004380
Mapk14 = 004380
Mapk11 = 004380
Mapk12 = 004380
Mapk13 = 004380
Map2k7 = 004380
Mapk8 = 004380
Mapk9 = 004380
Mapk10 = 004380
Fos = 004380
Fosb = 004380
Fosl2 = 004380
Fosl1 = 004380
Jun = 004380
Jund = 004380
Junb = 004380
Rac1 = 004380
Nox1 = 004380
Cyba = 004380
Ncf2 = 004380
Ncf1 = 004380
Ncf4 = 004380
Btk = 004380
Tec = 004380
Oscar = 004380
Pira1 = 004380
Lilra6 = 004380
Pira4 = 004380
Pira6 = 004380
Pirb = 004380
Lilra5 = 004380
Lilrb4a = 004380
Pira11 = 004380
Gm14548 = 004380
Pira2 = 004380
Gm15448 = 004380
Pira7 = 004380
Fcgr1 = 004380
Fcgr2b = 004380
Fcgr3 = 004380
Fcgr4 = 004380
Trem2 = 004380
Sirpa = 004380
Sirpb1b = 004380
Sirpb1c = 004380
Gm9733 = 004380
Sirpb1a = 004380
Tyrobp = 004380
Syk = 004380
Blnk = 004380
Lcp2 = 004380
Plcg2 = 004380
Ppp3cc = 004380
Ppp3ca = 004380
Ppp3cb = 004380
Ppp3r1 = 004380
Ppp3r2 = 004380
Camk4 = 004380
Creb1 = 004380
Spi1 = 004380
Mitf = 004380
Ctsk = 004380
Acp5 = 004380
Calcr = 004380
Itgb3 = 004380
Pparg = 004380
Ifnar1 = 004380
Ifnar2 = 004380
Jak1 = 004380
Tyk2 = 004380
Stat2 = 004380
Irf9 = 004380
Socs1 = 004380
Socs3 = 004380
Gab2 = 004380
Fhl2 = 004380
Cyld = 004380
Sqstm1 = 004380
Ins2 = 004211
Ins1 = 004211
Insr = 004211
Igf1 = 004211
Igf1r = 004211
Irs1 = 004211
Irs2 = 004211
Irs3 = 004211
Irs4 = 004211
Hras = 004211
Kras = 004211
Nras = 004211
Pik3ca = 004211
Pik3cd = 004211
Pik3cb = 004211
Pik3r2 = 004211
Pik3r1 = 004211
Pik3r3 = 004211
Akt1 = 004211
Akt2 = 004211
Akt3 = 004211
Adcy1 = 004211
Adcy2 = 004211
Adcy3 = 004211
Adcy4 = 004211
Adcy5 = 004211
Adcy6 = 004211
Adcy7 = 004211
Adcy8 = 004211
Adcy9 = 004211
Prkaca = 004211
Prkacb = 004211
Creb1 = 004211
Atf2 = 004211
Creb3 = 004211
Creb3l1 = 004211
Creb3l2 = 004211
Creb3l3 = 004211
Creb3l4 = 004211
Atf4 = 004211
Creb5 = 004211
Atf6b = 004211
Ehmt2 = 004211
Ehmt1 = 004211
Foxo1 = 004211
Foxo3 = 004211
Sod2 = 004211
Cat = 004211
Atg5 = 004211
Kl = 004211
Tsc1 = 004211
Tsc2 = 004211
Rheb = 004211
Mtor = 004211
Rptor = 004211
Akt1s1 = 004211
Ulk1 = 004211
Atg13 = 004211
Rb1cc1 = 004211
Atg101 = 004211
Rps6kb2 = 004211
Rps6kb1 = 004211
Eif4ebp1 = 004211
Eif4e = 004211
Eif4e2 = 004211
Eif4e1b = 004211
Adipoq = 004211
Adipor1 = 004211
Adipor2 = 004211
Appl1 = 004211
Camkk2 = 004211
Prkaa1 = 004211
Prkaa2 = 004211
Prkab1 = 004211
Prkab2 = 004211
Prkag1 = 004211
Prkag3 = 004211
Prkag2 = 004211
Sirt1 = 004211
Bax = 004211
Trp53 = 004211
Nfkb1 = 004211
Rela = 004211
Pparg = 004211
Ppargc1a = 004211
Stk11 = 004211
Sesn1 = 004211
Sesn3 = 004211
Sesn2 = 004211
Camk4 = 004211
Ins2 = 004213
Ins1 = 004213
Insr = 004213
Igf1 = 004213
Igf1r = 004213
Irs1 = 004213
Irs2 = 004213
Irs3 = 004213
Irs4 = 004213
Hras = 004213
Kras = 004213
Nras = 004213
Pik3ca = 004213
Pik3cd = 004213
Pik3cb = 004213
Pik3r2 = 004213
Pik3r1 = 004213
Pik3r3 = 004213
Akt1 = 004213
Akt2 = 004213
Akt3 = 004213
Adcy1 = 004213
Adcy2 = 004213
Adcy3 = 004213
Adcy4 = 004213
Adcy5 = 004213
Adcy6 = 004213
Adcy7 = 004213
Adcy8 = 004213
Adcy9 = 004213
Prkaca = 004213
Prkacb = 004213
Foxo1 = 004213
Foxo3 = 004213
Sod2 = 004213
Cat = 004213
Atg5 = 004213
Prkaa1 = 004213
Prkaa2 = 004213
Prkab1 = 004213
Prkab2 = 004213
Prkag1 = 004213
Prkag3 = 004213
Prkag2 = 004213
Mtor = 004213
Rptor = 004213
Akt1s1 = 004213
Rps6kb2 = 004213
Rps6kb1 = 004213
Sirt1 = 004213
Sod1 = 004213
Eif4ebp2 = 004213
Hspa8 = 004213
Hspa1l = 004213
Hspa1a = 004213
Hspa2 = 004213
Hspa1b = 004213
Cryab = 004213
Hdac2 = 004213
Hdac1 = 004213
Foxa2 = 004213
Clpb = 004213
Csnk1d = 004710
Csnk1e = 004710
Per1 = 004710
Per2 = 004710
Per3 = 004710
Cry1 = 004710
Cry2 = 004710
Arntl = 004710
Clock = 004710
Npas2 = 004710
Nr1d1 = 004710
Rora = 004710
Rorb = 004710
Rorc = 004710
Bhlhe40 = 004710
Bhlhe41 = 004710
Rbx1 = 004710
Cul1 = 004710
Skp1a = 004710
Fbxw11 = 004710
Btrc = 004710
Fbxl3 = 004710
Prkaa1 = 004710
Prkaa2 = 004710
Prkab1 = 004710
Prkab2 = 004710
Prkag1 = 004710
Prkag3 = 004710
Prkag2 = 004710
Creb1 = 004710
Grin1 = 004713
Grin2a = 004713
Grin2b = 004713
Grin2c = 004713
Grin2d = 004713
Calm1 = 004713
Calm4 = 004713
Calm3 = 004713
Calm2 = 004713
Calml3 = 004713
Calm5 = 004713
Calml4 = 004713
Camk2d = 004713
Camk2g = 004713
Camk2b = 004713
Camk2a = 004713
Nos1 = 004713
Mapk1 = 004713
Mapk3 = 004713
Rps6ka5 = 004713
Creb1 = 004713
Itpr1 = 004713
Itpr3 = 004713
Ryr1 = 004713
Ryr2 = 004713
Ryr3 = 004713
Nos1ap = 004713
Rasd1 = 004713
Gnai1 = 004713
Gnai3 = 004713
Gnai2 = 004713
Gnao1 = 004713
Gnb1 = 004713
Gnb2 = 004713
Gnb3 = 004713
Gnb4 = 004713
Gnb5 = 004713
Gng2 = 004713
Gng3 = 004713
Gng4 = 004713
Gng5 = 004713
Gng7 = 004713
Gng8 = 004713
Gng10 = 004713
Gng11 = 004713
Gng12 = 004713
Gm5741 = 004713
Gng13 = 004713
Gngt1 = 004713
Gngt2 = 004713
Gria1 = 004713
Gria2 = 004713
Gria3 = 004713
Gria4 = 004713
Cacna1g = 004713
Cacna1h = 004713
Cacna1i = 004713
Adcyap1 = 004713
Adcyap1r1 = 004713
Gnas = 004713
Adcy1 = 004713
Adcy2 = 004713
Adcy3 = 004713
Adcy4 = 004713
Adcy5 = 004713
Adcy6 = 004713
Adcy7 = 004713
Adcy8 = 004713
Adcy9 = 004713
Adcy10 = 004713
Prkaca = 004713
Prkacb = 004713
Gucy1a1 = 004713
Gucy1a2 = 004713
Gucy1b2 = 004713
Gucy1b1 = 004713
Prkg1 = 004713
Prkg2 = 004713
Cacna1c = 004713
Cacna1d = 004713
Mtnr1b = 004713
Mtnr1a = 004713
Gnaq = 004713
Plcb1 = 004713
Plcb3 = 004713
Plcb4 = 004713
Plcb2 = 004713
Prkca = 004713
Prkcb = 004713
Prkcg = 004713
Kcnj3 = 004713
Kcnj5 = 004713
Kcnj6 = 004713
Kcnj9 = 004713
Per1 = 004713
Per2 = 004713
Per3 = 004713
Fos = 004713
Adrb3 = 004714
Gnas = 004714
Adcy1 = 004714
Adcy2 = 004714
Adcy3 = 004714
Adcy4 = 004714
Adcy5 = 004714
Adcy6 = 004714
Adcy7 = 004714
Adcy8 = 004714
Adcy9 = 004714
Adcy10 = 004714
Prkaca = 004714
Prkacb = 004714
Creb1 = 004714
Creb3 = 004714
Creb3l1 = 004714
Creb3l2 = 004714
Creb3l3 = 004714
Creb3l4 = 004714
Creb5 = 004714
Prdm16 = 004714
Zfp516 = 004714
Kdm1a = 004714
Ucp1 = 004714
Kdm3a = 004714
Kdm3b = 004714
Smarca2 = 004714
Smarca4 = 004714
Smarcb1 = 004714
Smarcc1 = 004714
Smarcc2 = 004714
Smarcd1 = 004714
Smarcd2 = 004714
Smarcd3 = 004714
Smarce1 = 004714
Actb = 004714
Actg1 = 004714
Actl6a = 004714
Actl6b = 004714
Arid1b = 004714
Arid1a = 004714
Dpf1 = 004714
Dpf3 = 004714
Pparg = 004714
Map3k5 = 004714
Map2k3 = 004714
Mapk14 = 004714
Mapk11 = 004714
Mapk12 = 004714
Mapk13 = 004714
Ppargc1a = 004714
Atf2 = 004714
Sirt6 = 004714
Fgf21 = 004714
Plin1 = 004714
Lipe = 004714
Pnpla2 = 004714
Mgll = 004714
Prkaa1 = 004714
Prkaa2 = 004714
Prkab1 = 004714
Prkab2 = 004714
Prkag1 = 004714
Prkag3 = 004714
Prkag2 = 004714
Gcg = 004714
Bmp8b = 004714
Bmp8a = 004714
Cnr1 = 004714
Nppa = 004714
Nppb = 004714
Npr1 = 004714
Prkg1 = 004714
Prkg2 = 004714
Klb = 004714
Fgfr1 = 004714
Frs2 = 004714
Grb2 = 004714
Sos1 = 004714
Sos2 = 004714
Hras = 004714
Kras = 004714
Nras = 004714
Rps6ka3 = 004714
Rps6ka1 = 004714
Rps6ka2 = 004714
Rps6ka6 = 004714
Tsc1 = 004714
Tsc2 = 004714
Rheb = 004714
Rptor = 004714
Mtor = 004714
Mlst8 = 004714
Akt1s1 = 004714
Rps6kb2 = 004714
Rps6kb1 = 004714
Rps6 = 004714
Acsl1 = 004714
Acsl4 = 004714
Acsl6 = 004714
Acsl3 = 004714
Acsl5 = 004714
ND1 = 004714
ND2 = 004714
ND3 = 004714
ND4 = 004714
ND4L = 004714
ND5 = 004714
ND6 = 004714
Ndufs1 = 004714
Ndufs2 = 004714
Ndufs3 = 004714
Ndufs4 = 004714
Ndufs5 = 004714
Ndufs6 = 004714
Ndufs7 = 004714
Ndufs8 = 004714
Ndufv1 = 004714
Ndufv2 = 004714
Ndufv3 = 004714
Ndufa1 = 004714
Ndufa2 = 004714
Ndufa3 = 004714
Ndufa4 = 004714
Ndufa4l2 = 004714
Ndufa5 = 004714
Ndufa6 = 004714
Ndufa7 = 004714
Ndufa8 = 004714
Ndufa9 = 004714
Ndufa10 = 004714
Ndufab1 = 004714
Ndufa11 = 004714
Ndufa12 = 004714
Ndufa13 = 004714
Ndufb2 = 004714
Ndufb3 = 004714
Ndufb4 = 004714
Ndufb4b = 004714
Ndufb4c = 004714
Ndufb5 = 004714
Ndufb6 = 004714
Ndufb7 = 004714
Ndufb8 = 004714
Ndufb9 = 004714
Ndufb10 = 004714
Ndufb11 = 004714
Ndufc1 = 004714
Ndufc2 = 004714
Ndufaf1 = 004714
Ndufaf2 = 004714
Ndufaf3 = 004714
Ndufaf4 = 004714
Ndufaf5 = 004714
Ndufaf6 = 004714
Ndufaf7 = 004714
Sdha = 004714
Sdhb = 004714
Sdhc = 004714
Sdhd = 004714
Uqcrfs1 = 004714
CYTB = 004714
Cyc1 = 004714
Uqcrc1 = 004714
Uqcrc2 = 004714
Uqcrh = 004714
Uqcrb = 004714
Uqcrq = 004714
Uqcr10 = 004714
Uqcr11 = 004714
COX1 = 004714
COX2 = 004714
COX3 = 004714
Cox4i1 = 004714
Cox4i2 = 004714
Cox5a = 004714
Cox5b = 004714
Cox6a1 = 004714
Cox6a2 = 004714
Cox6b1 = 004714
Cox6b2 = 004714
Cox6c = 004714
Cox7a2 = 004714
Cox7a1 = 004714
Cox7a2l = 004714
Cox7b = 004714
Cox7b2 = 004714
Cox7c = 004714
Cox8a = 004714
Cox8b = 004714
Cox8c = 004714
Cox10 = 004714
Cox11 = 004714
Gm29733 = 004714
Cox14 = 004714
Cox15 = 004714
Cox16 = 004714
Cox17 = 004714
Cox18 = 004714
Cox19 = 004714
Cox20 = 004714
Coa3 = 004714
Coa4 = 004714
Coa5 = 004714
Coa6 = 004714
Coa7 = 004714
Atp5a1 = 004714
Atp5b = 004714
Atp5c1 = 004714
Atp5d = 004714
Atp5e = 004714
Atp5o = 004714
ATP6 = 004714
Atp5pb = 004714
Atp5g1 = 004714
Atp5g2 = 004714
Atp5g3 = 004714
Atp5h = 004714
Atp5k = 004714
Atp5j2 = 004714
Atp5j = 004714
ATP8 = 004714
Atp5l = 004714
Cpt2 = 004714
Slc25a29 = 004714
Slc25a20 = 004714
Cpt1a = 004714
Cpt1b = 004714
Cpt1c = 004714
Dcc = 005200
Casp3 = 005200
Casp9 = 005200
Appl1 = 005200
Cdh1 = 005200
Ctnnb1 = 005200
Ctnna2 = 005200
Ctnna3 = 005200
Ctnna1 = 005200
Axin1 = 005200
Axin2 = 005200
Apc = 005200
Apc2 = 005200
Gsk3b = 005200
Tcf7 = 005200
Tcf7l1 = 005200
Tcf7l2 = 005200
Lef1 = 005200
Birc5 = 005200
Myc = 005200
Ccnd1 = 005200
Wnt1 = 005200
Wnt2 = 005200
Wnt2b = 005200
Wnt3 = 005200
Wnt3a = 005200
Wnt4 = 005200
Wnt5a = 005200
Wnt5b = 005200
Wnt6 = 005200
Wnt7a = 005200
Wnt7b = 005200
Wnt8a = 005200
Wnt8b = 005200
Wnt9a = 005200
Wnt9b = 005200
Wnt10b = 005200
Wnt10a = 005200
Wnt11 = 005200
Wnt16 = 005200
Fzd1 = 005200
Fzd7 = 005200
Fzd2 = 005200
Fzd3 = 005200
Fzd4 = 005200
Fzd5 = 005200
Fzd8 = 005200
Fzd6 = 005200
Fzd10 = 005200
Fzd9 = 005200
Lrp5 = 005200
Lrp6 = 005200
Dvl3 = 005200
Dvl1 = 005200
Dvl2 = 005200
Frat1 = 005200
Peg12 = 005200
Frat2 = 005200
F2 = 005200
Agt = 005200
F2r = 005200
F2rl3 = 005200
Lpar1 = 005200
Lpar2 = 005200
Lpar3 = 005200
Lpar4 = 005200
Lpar5 = 005200
Lpar6 = 005200
Agtr1a = 005200
Agtr1b = 005200
Gna12 = 005200
Gna13 = 005200
Arhgef12 = 005200
Arhgef11 = 005200
Arhgef1 = 005200
Plekhg5 = 005200
Rhoa = 005200
4930544G11Rik = 005200
Rock1 = 005200
Rock2 = 005200
Cxcl12 = 005200
Cxcr4 = 005200
Gnai1 = 005200
Gnai3 = 005200
Gnai2 = 005200
Ptger1 = 005200
Ptger2 = 005200
Ptger3 = 005200
Ptger4 = 005200
Gnas = 005200
Adcy1 = 005200
Adcy2 = 005200
Adcy3 = 005200
Adcy4 = 005200
Adcy5 = 005200
Adcy6 = 005200
Adcy7 = 005200
Adcy8 = 005200
Adcy9 = 005200
Prkaca = 005200
Prkacb = 005200
Gnb1 = 005200
Gnb2 = 005200
Gnb3 = 005200
Gnb4 = 005200
Gnb5 = 005200
Gng2 = 005200
Gng3 = 005200
Gng4 = 005200
Gng5 = 005200
Gng7 = 005200
Gng8 = 005200
Gng10 = 005200
Gng11 = 005200
Gng12 = 005200
Gm5741 = 005200
Gng13 = 005200
Gngt1 = 005200
Gngt2 = 005200
Col4a1 = 005200
Col4a2 = 005200
Col4a4 = 005200
Col4a6 = 005200
Col4a5 = 005200
Col4a3 = 005200
Lama1 = 005200
Lama2 = 005200
Lama3 = 005200
Lama5 = 005200
Lama4 = 005200
Lamb1 = 005200
Lamb2 = 005200
Lamb3 = 005200
Lamc1 = 005200
Lamc2 = 005200
Lamc3 = 005200
Fn1 = 005200
Itga2 = 005200
Itga2b = 005200
Itga3 = 005200
Itga6 = 005200
Itgav = 005200
Itgb1 = 005200
Ptk2 = 005200
Pik3ca = 005200
Pik3cd = 005200
Pik3cb = 005200
Pik3r2 = 005200
Pik3r1 = 005200
Pik3r3 = 005200
Pten = 005200
Nkx3-1 = 005200
Akt1 = 005200
Akt2 = 005200
Akt3 = 005200
Chuk = 005200
Ikbkb = 005200
Ikbkg = 005200
Nfkbia = 005200
Nfkb1 = 005200
Nfkb2 = 005200
Rela = 005200
Ptgs2 = 005200
Nos2 = 005200
Bcl2 = 005200
Birc2 = 005200
Birc3 = 005200
Xiap = 005200
Birc7 = 005200
Bcl2l1 = 005200
Traf1 = 005200
Traf2 = 005200
Traf3 = 005200
Traf4 = 005200
Traf5 = 005200
Traf6 = 005200
Mtor = 005200
Rps6kb2 = 005200
Rps6kb1 = 005200
Bad = 005200
Foxo1 = 005200
Mdm2 = 005200
Trp53 = 005200
Cdkn1b = 005200
Cdkn1a = 005200
Bcr = 005200
Abl1 = 005200
Crk = 005200
Crkl = 005200
Cbl = 005200
Stat5a = 005200
Stat5b = 005200
Pim1 = 005200
Pim2 = 005200
Kng1 = 005200
Kng2 = 005200
Edn1 = 005200
Bdkrb1 = 005200
Bdkrb2 = 005200
Ednra = 005200
Ednrb = 005200
Gnaq = 005200
Gna11 = 005200
Plcb1 = 005200
Plcb3 = 005200
Plcb4 = 005200
Plcb2 = 005200
Prkca = 005200
Prkcb = 005200
Prkcg = 005200
Il2 = 005200
Il3 = 005200
Il4 = 005200
Il5 = 005200
Il6 = 005200
Il7 = 005200
Il12a = 005200
Il12b = 005200
Il13 = 005200
Il15 = 005200
Il23a = 005200
Epo = 005200
Ifna1 = 005200
Ifna2 = 005200
Ifna4 = 005200
Ifna5 = 005200
Ifna6 = 005200
Ifna7 = 005200
Ifna9 = 005200
Ifna11 = 005200
Ifna12 = 005200
Ifna13 = 005200
Ifna14 = 005200
Ifnab = 005200
Ifna15 = 005200
Ifng = 005200
Il2ra = 005200
Il2rb = 005200
Il2rg = 005200
Il3ra = 005200
Il4ra = 005200
Csf2rb2 = 005200
Csf2rb = 005200
Il5ra = 005200
Il6ra = 005200
Il6st = 005200
Il7r = 005200
Il12rb1 = 005200
Il12rb2 = 005200
Il13ra1 = 005200
Il15ra = 005200
Il23r = 005200
Epor = 005200
Ifnar1 = 005200
Ifnar2 = 005200
Ifngr1 = 005200
Ifngr2 = 005200
Eml4 = 005200
Alk = 005200
Rasgrp1 = 005200
Rasgrp2 = 005200
Rasgrp3 = 005200
Rasgrp4 = 005200
Jak1 = 005200
Jak2 = 005200
Jak3 = 005200
Stat3 = 005200
Stat1 = 005200
Stat2 = 005200
Stat4 = 005200
Stat6 = 005200
Vegfa = 005200
Vegfb = 005200
Pgf = 005200
Vegfc = 005200
Vegfd = 005200
Tgfa = 005200
Egf = 005200
Egfr = 005200
Erbb2 = 005200
Pdgfa = 005200
Pdgfb = 005200
Pdgfra = 005200
Pdgfrb = 005200
Igf1 = 005200
Igf2 = 005200
Igf1r = 005200
Kitl = 005200
Kit = 005200
Flt3l = 005200
Flt3 = 005200
Hgf = 005200
Met = 005200
Fgf1 = 005200
Fgf2 = 005200
Fgf3 = 005200
Fgf4 = 005200
Fgf5 = 005200
Fgf7 = 005200
Fgf8 = 005200
Fgf9 = 005200
Fgf10 = 005200
Fgf16 = 005200
Fgf17 = 005200
Fgf18 = 005200
Fgf20 = 005200
Fgf22 = 005200
Fgf6 = 005200
Fgf15 = 005200
Fgf21 = 005200
Fgf23 = 005200
Fgfr1 = 005200
Fgfr2 = 005200
Fgfr3 = 005200
Fgfr4 = 005200
Grb2 = 005200
Sos1 = 005200
Sos2 = 005200
Hras = 005200
Kras = 005200
Nras = 005200
Araf = 005200
Braf = 005200
Raf1 = 005200
Map2k1 = 005200
Map2k2 = 005200
Mapk1 = 005200
Mapk3 = 005200
Jun = 005200
Fos = 005200
Ets1 = 005200
Mmp1a = 005200
Mmp1b = 005200
Mmp2 = 005200
Mmp9 = 005200
Cdk4 = 005200
Rps6ka5 = 005200
Ret = 005200
Ccdc6 = 005200
Ncoa4 = 005200
Ntrk1 = 005200
Tpm3 = 005200
Tpr = 005200
Tfg = 005200
Rassf1 = 005200
Rassf5 = 005200
Stk4 = 005200
Dapk2 = 005200
Dapk3 = 005200
Dapk1 = 005200
Plcg1 = 005200
Plcg2 = 005200
Elk1 = 005200
Calm1 = 005200
Calm4 = 005200
Calm3 = 005200
Calm2 = 005200
Calml3 = 005200
Calm5 = 005200
Calml4 = 005200
Camk2d = 005200
Camk2g = 005200
Camk2b = 005200
Camk2a = 005200
Ralgds = 005200
Rala = 005200
Ralb = 005200
Ralbp1 = 005200
Cdc42 = 005200
Rac1 = 005200
Rac2 = 005200
Rac3 = 005200
Pld2 = 005200
Pld1 = 005200
Mapk8 = 005200
Mapk9 = 005200
Mapk10 = 005200
Pax8 = 005200
Pparg = 005200
Rxra = 005200
Rxrb = 005200
Rxrg = 005200
Rarb = 005200
Esr1 = 005200
Esr2 = 005200
Ncoa1 = 005200
Ncoa3 = 005200
Sp1 = 005200
Ppard = 005200
Jup = 005200
Zbtb16 = 005200
Rara = 005200
Ccna2 = 005200
Ccna1 = 005200
Pml = 005200
Runx1 = 005200
Runx1t1 = 005200
Spi1 = 005200
Cebpa = 005200
Csf2ra = 005200
Csf3r = 005200
Csf1r = 005200
Cdkn2a = 005200
E2f1 = 005200
E2f2 = 005200
E2f3 = 005200
Max = 005200
Zbtb17 = 005200
Cdkn2b = 005200
Cdk6 = 005200
Ccnd2 = 005200
Ccnd3 = 005200
Cks1b = 005200
Cks2 = 005200
Skp1a = 005200
Cul1 = 005200
Rbx1 = 005200
Skp2 = 005200
Cdk2 = 005200
Ccne1 = 005200
Ccne2 = 005200
Rb1 = 005200
Gadd45a = 005200
Gadd45b = 005200
Gadd45g = 005200
Bax = 005200
Bak1 = 005200
Ddb2 = 005200
Polk = 005200
Tert = 005200
Terc = 005200
Mitf = 005200
Tgfb1 = 005200
Tgfb2 = 005200
Tgfb3 = 005200
Tgfbr1 = 005200
Tgfbr2 = 005200
Smad2 = 005200
Smad3 = 005200
Smad4 = 005200
Mecom = 005200
Ctbp1 = 005200
Ctbp2 = 005200
Hdac2 = 005200
Hdac1 = 005200
Mlh1 = 005200
Msh2 = 005200
Msh3 = 005200
Msh6 = 005200
Brca2 = 005200
Rad51 = 005200
Fasl = 005200
Fas = 005200
Fadd = 005200
Casp8 = 005200
Bid = 005200
Pmaip1 = 005200
Bbc3 = 005200
Bcl2l11 = 005200
Cycs = 005200
Cyct = 005200
Apaf1 = 005200
Casp7 = 005200
Keap1 = 005200
Nfe2l2 = 005200
Hmox1 = 005200
Nqo1 = 005200
Gsta2 = 005200
Gsta3 = 005200
Gsta4 = 005200
Gstm1 = 005200
Gstm2 = 005200
Gstm5 = 005200
Gstm6 = 005200
Gstt1 = 005200
Gstt2 = 005200
Gsto1 = 005200
Gstm3 = 005200
Mgst3 = 005200
Gsta1 = 005200
Mgst1 = 005200
Gsto2 = 005200
Gstm7 = 005200
Gstm4 = 005200
Mgst2 = 005200
Gstt3 = 005200
Gstt4 = 005200
Gstp1 = 005200
Gstp2 = 005200
Gstp3 = 005200
Txnrd1 = 005200
Txnrd3 = 005200
Txnrd2 = 005200
Vhl = 005200
Eloc = 005200
Elob = 005200
Cul2 = 005200
Egln3 = 005200
Egln2 = 005200
Egln1 = 005200
Fh1 = 005200
Hif1a = 005200
Epas1 = 005200
Arnt = 005200
Arnt2 = 005200
Crebbp = 005200
Ep300 = 005200
Slc2a1 = 005200
Jag1 = 005200
Jag2 = 005200
Dll1 = 005200
Dll3 = 005200
Dll4 = 005200
Notch1 = 005200
Notch2 = 005200
Notch3 = 005200
Notch4 = 005200
Hes1 = 005200
Hes5 = 005200
Heyl = 005200
Hey1 = 005200
Hey2 = 005200
Flt4 = 005200
Shh = 005200
Ptch1 = 005200
Smo = 005200
Kif7 = 005200
Sufu = 005200
Gli1 = 005200
Gli2 = 005200
Gli3 = 005200
Bmp2 = 005200
Bmp4 = 005200
Hhip = 005200
Ptch2 = 005200
Ar = 005200
Hsp90aa1 = 005200
Hsp90ab1 = 005200
Hsp90b1 = 005200
Runx1 = 005202
Csf1r = 005202
Mpo = 005202
Csf2 = 005202
Il3 = 005202
Runx1t1 = 005202
Hdac2 = 005202
Hdac1 = 005202
Sin3a = 005202
Ncor1 = 005202
Cebpa = 005202
Per2 = 005202
Spi1 = 005202
Cd14 = 005202
Itgam = 005202
Fcgr1 = 005202
Jup = 005202
Pml = 005202
Rara = 005202
Ccna2 = 005202
Ccna1 = 005202
Cebpe = 005202
Bcl2a1d = 005202
Bcl2a1a = 005202
Bcl2a1b = 005202
Bcl2a1c = 005202
Zbtb16 = 005202
Myc = 005202
Dusp6 = 005202
Tcf3 = 005202
Pbx1 = 005202
Wnt16 = 005202
Etv6 = 005202
Elane = 005202
Gzmb = 005202
Kmt2a = 005202
Aff1 = 005202
Cdk9 = 005202
Ccnt1 = 005202
Ccnt2 = 005202
Mllt1 = 005202
Mllt3 = 005202
Dot1l = 005202
Lmo2 = 005202
Pbx3 = 005202
Runx2 = 005202
Smad1 = 005202
Klf3 = 005202
Mef2c = 005202
Hoxa9 = 005202
Hoxa10 = 005202
Jmjd1c = 005202
Hmga2 = 005202
Kdm6a = 005202
Uty = 005202
Supt3 = 005202
Prom1 = 005202
Flt3 = 005202
Bmp2k = 005202
Igf1r = 005202
Cdkn1b = 005202
Cdk14 = 005202
Meis1 = 005202
Hoxa11 = 005202
Six1 = 005202
Six4 = 005202
Eya1 = 005202
Cdkn2c = 005202
Hpgd = 005202
Gria3 = 005202
Fut8 = 005202
Tlx3 = 005202
Tlx1 = 005202
Bcl11b = 005202
Ldb1 = 005202
Lyl1 = 005202
Hhex = 005202
Ptcra = 005202
Rel = 005202
Ccnd2 = 005202
Traf1 = 005202
Bcl2l1 = 005202
Cd86 = 005202
Cd40 = 005202
Bcl6 = 005202
Maf = 005202
Itgb7 = 005202
Nsd2 = 005202
H3f3a = 005202
H3f3b = 005202
H3f3c = 005202
Gm12657 = 005202
H3c10 = 005202
H3c14 = 005202
H3c7 = 005202
H3c3 = 005202
H3c4 = 005202
H3c2 = 005202
H3c6 = 005202
H3c11 = 005202
H3c13 = 005202
H3c1 = 005202
H3c15 = 005202
H3c8 = 005202
H3f4 = 005202
Pax5 = 005202
Pax8 = 005202
Pparg = 005202
Rxra = 005202
Rxrb = 005202
Rxrg = 005202
Prcc = 005202
Tfe3 = 005202
Cdkn1a = 005202
Tmprss2 = 005202
Erg = 005202
Plau = 005202
Plat = 005202
Mmp3 = 005202
Mmp9 = 005202
Zeb1 = 005202
Il1r2 = 005202
Spint1 = 005202
Etv1 = 005202
Etv4 = 005202
Etv5 = 005202
Slc45a3 = 005202
Elk4 = 005202
Ddx5 = 005202
Mycn = 005202
Max = 005202
Mdm2 = 005202
Ptk2 = 005202
Trp53 = 005202
Bmi1 = 005202
Sp1 = 005202
Zbtb17 = 005202
Ntrk1 = 005202
Ngfr = 005202
Men1 = 005202
Ewsr1 = 005202
Fli1 = 005202
Igf1 = 005202
Id2 = 005202
Tgfbr2 = 005202
Igfbp3 = 005202
Fev = 005202
Atf1 = 005202
Arnt2 = 005202
Atm = 005202
Mitf = 005202
Wt1 = 005202
Pdgfa = 005202
Il2rb = 005202
Baiap3 = 005202
Tspan7 = 005202
Mlf1 = 005202
Nr4a3 = 005202
Taf15 = 005202
Fus = 005202
Ddit3 = 005202
Cebpb = 005202
Il6 = 005202
Nfkbiz = 005202
Nfkb1 = 005202
Rela = 005202
Foxo1 = 005202
Flt1 = 005202
Ss18 = 005202
Ssxb5 = 005202
Nupr1 = 005202
Aspscr1 = 005202
Met = 005202
Gadd45a = 005202
Gadd45b = 005202
Gadd45g = 005202
Bax = 005202
Bak1 = 005202
Ddb2 = 005202
Polk = 005202
Birc3 = 005202
Defa3 = 005202
Pax3 = 005202
Pax7 = 005202
Mir17 = 005206
Mir18 = 005206
Mir19a = 005206
Mir19b-2 = 005206
Mir19b-1 = 005206
Mir20a = 005206
Mir92-1 = 005206
Mir92-2 = 005206
Pten = 005206
Mir221 = 005206
Mir222 = 005206
Cdkn1b = 005206
Mir21a = 005206
Timp3 = 005206
Mirlet7a-2 = 005206
Mirlet7f-2 = 005206
Mirlet7a-1 = 005206
Mirlet7b = 005206
Mirlet7d = 005206
Mirlet7f-1 = 005206
Mirlet7e = 005206
Mirlet7g = 005206
Mirlet7i = 005206
Mir7j = 005206
Mir7k = 005206
Mirlet7c-2 = 005206
Mirlet7c-1 = 005206
Kras = 005206
Cdk6 = 005206
Cdc25a = 005206
Cdc25b = 005206
Cdc25c = 005206
Hmga2 = 005206
Mir15a = 005206
Mir15b = 005206
Mir16-1 = 005206
Mir16-2 = 005206
Ccnd1 = 005206
Ccnd2 = 005206
Ccne1 = 005206
Ccne2 = 005206
Mir126a = 005206
Mir126b = 005206
Crk = 005206
Crkl = 005206
Mir1a-2 = 005206
Mir1a-1 = 005206
Mir1b = 005206
Hdac4 = 005206
Hdac5 = 005206
Foxp1 = 005206
Pim1 = 005206
Met = 005206
Mir29a = 005206
Mir29b-1 = 005206
Mir29b-2 = 005206
Mir29c = 005206
Dnmt3a = 005206
Dnmt3b = 005206
Mir133a-1 = 005206
Mir133a-2 = 005206
Mir133b = 005206
Mcl1 = 005206
Bcl2l2 = 005206
Mir145a = 005206
Egfr = 005206
Vegfa = 005206
Mir200c = 005206
Zeb1 = 005206
Mir141 = 005206
Tgfb2 = 005206
Mir183 = 005206
Ezr = 005206
Mir125a = 005206
Mir125b-1 = 005206
Mir125b-2 = 005206
Pdcd4 = 005206
Mir143 = 005206
Mir192 = 005206
Mir194-1 = 005206
Mir194-2 = 005206
Crebbp = 005206
Ep300 = 005206
Mir215 = 005206
Mir28a = 005206
Mir28c = 005206
Mir30e = 005206
Mir30d = 005206
Mir30a = 005206
Mir30b = 005206
Mir30c-1 = 005206
Mir30c-2 = 005206
Tpm1 = 005206
Spry2 = 005206
Bcl2 = 005206
Serpinb5 = 005206
Mir155 = 005206
Mir203 = 005206
Mir205 = 005206
Mir27a = 005206
Mir27b = 005206
St14 = 005206
Cyp1b1 = 005206
Mir31 = 005206
Mir99a = 005206
Mir100 = 005206
Mtor = 005206
Rptor = 005206
Cyp24a1 = 005206
Erbb2 = 005206
Erbb3 = 005206
Abl1 = 005206
Trp63 = 005206
Zeb2 = 005206
Fscn1 = 005206
Mir375 = 005206
Rassf1 = 005206
Mir10b = 005206
Hoxd10 = 005206
Ddit4 = 005206
Bmf = 005206
Mir224 = 005206
Pak4 = 005206
Mmp9 = 005206
Mir363 = 005206
Mir494 = 005206
Mir615 = 005206
Mir25 = 005206
Mir34a = 005206
Mir96 = 005206
Mir10a = 005206
Mir23a = 005206
Mir23b = 005206
Mir122 = 005206
Slc7a1 = 005206
Ccng1 = 005206
Hmox1 = 005206
Mir150 = 005206
Mir223 = 005206
Stmn1 = 005206
Mir342 = 005206
Mir423 = 005206
Stat3 = 005206
Myc = 005206
Casp3 = 005206
Hras = 005206
Nras = 005206
Mir199b = 005206
Mir324 = 005206
Mir483 = 005206
Mir26a-2 = 005206
Mir26a-1 = 005206
Mir26b = 005206
Mir152 = 005206
Dnmt1 = 005206
Mir135b = 005206
Mir135a-2 = 005206
Mir135a-1 = 005206
Apc = 005206
Apc2 = 005206
Irs1 = 005206
Pik3r2 = 005206
Pik3r1 = 005206
Pik3r3 = 005206
Mapk7 = 005206
Pik3ca = 005206
Pik3cd = 005206
Pik3cb = 005206
Mir200a = 005206
Mir200b = 005206
Hnrnpk = 005206
Reck = 005206
Mir124a-1 = 005206
Mir124a-3 = 005206
Mir124a-2 = 005206
Mir137 = 005206
Mir128-2 = 005206
Mir128-1 = 005206
E2f3 = 005206
Mir7-2 = 005206
Mir7-1 = 005206
Mir7b = 005206
Irs2 = 005206
Notch1 = 005206
Notch2 = 005206
Notch3 = 005206
Notch4 = 005206
Bmi1 = 005206
Mir146 = 005206
Mmp16 = 005206
Mir181a-2 = 005206
Mir181a-1 = 005206
Mir181b-1 = 005206
Mir181b-2 = 005206
Mir181c = 005206
Mir181d = 005206
Atm = 005206
Socs1 = 005206
Cd44 = 005206
Mir107 = 005206
Mir103-1 = 005206
Mir103-2 = 005206
Dicer1 = 005206
Fzd3 = 005206
Itga5 = 005206
Rdx = 005206
Rhoa = 005206
4930544G11Rik = 005206
Mir193b = 005206
Plau = 005206
Bak1 = 005206
Zfpm2 = 005206
Itgb3 = 005206
Ube2i = 005206
Mir335 = 005206
Sox4 = 005206
Tnc = 005206
Tnr = 005206
Tnn = 005206
Tnxb = 005206
Mir206 = 005206
Mir451a = 005206
Abcb1a = 005206
Abcb1b = 005206
Mir345 = 005206
Abcc1 = 005206
Mir214 = 005206
Brca1 = 005206
Mir106b = 005206
Cdkn1a = 005206
Mir210 = 005206
Efna1 = 005206
Efna2 = 005206
Efna4 = 005206
Efna5 = 005206
Efna3 = 005206
Thbs1 = 005206
Igf2bp1 = 005206
Trim71 = 005206
Mir34b = 005206
Mir34c = 005206
Mir9-2 = 005206
Mir9-3 = 005206
Mir9-1 = 005206
Nfkb1 = 005206
Mir199a-1 = 005206
Mir199a-2 = 005206
Ikbkb = 005206
Ptgs2 = 005206
Mapk1 = 005206
Mapk3 = 005206
Prkca = 005206
Prkcb = 005206
Prkcg = 005206
Grb2 = 005206
Fgfr3 = 005206
Rps6ka5 = 005206
Trp53 = 005206
Mdm2 = 005206
Mdm4 = 005206
Pdgfra = 005206
Plcg1 = 005206
Plcg2 = 005206
Mir101a = 005206
Mir101c = 005206
Mir101b = 005206
Raf1 = 005206
Mir195a = 005206
Map2k1 = 005206
Map2k2 = 005206
Sos1 = 005206
Sos2 = 005206
Shc1 = 005206
Pdgfa = 005206
Mir129-1 = 005206
Mir129-2 = 005206
Shc4 = 005206
Pdgfb = 005206
Pdgfrb = 005206
Cdkn2a = 005206
E2f1 = 005206
E2f2 = 005206
Mir32 = 005206
Bcl2l11 = 005206
Marcks = 005206
Bmpr2 = 005206
Mir449a = 005206
Hdac2 = 005206
Hdac1 = 005206
Ezh2 = 005206
Gls2 = 005206
Gls = 005206
Sirt1 = 005206
Wnt3 = 005206
Wnt3a = 005206
Mir330 = 005206
Mir331 = 005206
Cdca5 = 005206
Kif23 = 005206
Rock1 = 005206
Prkce = 005206
Slc45a3 = 005206
Vim = 005206
Cd44 = 005205
Src = 005205
Cttn = 005205
Hcls1 = 005205
Erbb2 = 005205
Grb2 = 005205
Vav1 = 005205
Vav2 = 005205
Vav3 = 005205
Hras = 005205
Kras = 005205
Nras = 005205
Rras = 005205
Rras2 = 005205
Mras = 005205
Braf = 005205
Raf1 = 005205
Araf = 005205
Map2k1 = 005205
Map2k2 = 005205
Mapk1 = 005205
Mapk3 = 005205
Rac1 = 005205
Iqgap1 = 005205
Cdc42 = 005205
Elk1 = 005205
Esr1 = 005205
Ccnd1 = 005205
Actb = 005205
Actg1 = 005205
Flna = 005205
Flnb = 005205
Flnc = 005205
Pak1 = 005205
Tiam1 = 005205
Arhgef1 = 005205
Rhoa = 005205
4930544G11Rik = 005205
Rock1 = 005205
Rock2 = 005205
Ank1 = 005205
Ank3 = 005205
Ank2 = 005205
Gab1 = 005205
Pik3ca = 005205
Pik3cd = 005205
Pik3cb = 005205
Pik3r2 = 005205
Pik3r1 = 005205
Pik3r3 = 005205
Akt1 = 005205
Akt2 = 005205
Akt3 = 005205
Slc9a1 = 005205
Ppp1ca = 005205
Ppp1cb = 005205
Ppp1cc = 005205
Ppp1ccb = 005205
Ppp1r12a = 005205
Ppp1r12b = 005205
Ppp1r12c = 005205
Arhgef12 = 005205
Plce1 = 005205
Itpr1 = 005205
Itpr2 = 005205
Itpr3 = 005205
Camk2d = 005205
Camk2g = 005205
Camk2b = 005205
Camk2a = 005205
Nanog = 005205
Ddx5 = 005205
Drosha = 005205
Stat3 = 005205
Mir21a = 005205
Twist1 = 005205
Twist2 = 005205
Mir10a = 005205
Mir10b = 005205
Hoxd10 = 005205
Dcn = 005205
Igf1 = 005205
Igf1r = 005205
Mtor = 005205
Pdpk1 = 005205
Rps6kb2 = 005205
Rps6kb1 = 005205
Eif4b = 005205
Rps6 = 005205
Egfr = 005205
Cav1 = 005205
Cav2 = 005205
Cav3 = 005205
Cd63 = 005205
Cdkn1a = 005205
Casp3 = 005205
Tgfb1 = 005205
Tlr2 = 005205
Tlr4 = 005205
Pdcd4 = 005205
Tnf = 005205
Il12b = 005205
Erbb3 = 005205
Erbb4 = 005205
Myc = 005205
Ctnnb1 = 005205
Hif1a = 005205
Tfap4 = 005205
Vegfa = 005205
Kdr = 005205
Met = 005205
Cbl = 005205
Timp3 = 005205
Thbs1 = 005205
Mmp2 = 005205
Mmp9 = 005205
Lum = 005205
Fasl = 005205
Fas = 005205
Mdm2 = 005205
Trp53 = 005205
Tgfb2 = 005205
Smad2 = 005205
Hpse = 005205
Hpse2 = 005205
Sdc1 = 005205
Plau = 005205
Plaur = 005205
Col1a1 = 005205
Col1a2 = 005205
Itga2 = 005205
Itgb1 = 005205
Vtn = 005205
Itgav = 005205
Itgb3 = 005205
Fn1 = 005205
Itgb5 = 005205
Hgf = 005205
Wnt1 = 005205
Fzd1 = 005205
Fzd7 = 005205
Fzd2 = 005205
Fzd3 = 005205
Fzd4 = 005205
Fzd5 = 005205
Fzd8 = 005205
Fzd6 = 005205
Fzd10 = 005205
Fzd9 = 005205
Itga5 = 005205
Sdc2 = 005205
Ezr = 005205
Rdx = 005205
Msn = 005205
Sdc4 = 005205
Fgf2 = 005205
Fgfr1 = 005205
Frs2 = 005205
Ptpn11 = 005205
Sos1 = 005205
Sos2 = 005205
Plcg1 = 005205
Plcg2 = 005205
Prkca = 005205
Prkcb = 005205
Prkcg = 005205
Nudt16l1 = 005205
Pxn = 005205
Ptk2 = 005205
Hbegf = 005205
Gpc1 = 005205
Igf2 = 005205
Gpc3 = 005205
Wnt2 = 005205
Wnt2b = 005205
Wnt3 = 005205
Wnt3a = 005205
Wnt4 = 005205
Wnt5a = 005205
Wnt5b = 005205
Wnt6 = 005205
Wnt7a = 005205
Wnt7b = 005205
Wnt8a = 005205
Wnt8b = 005205
Wnt9a = 005205
Wnt9b = 005205
Wnt10b = 005205
Wnt10a = 005205
Wnt11 = 005205
Wnt16 = 005205
Shh = 005205
Ihh = 005205
Ptch1 = 005205
Smo = 005205
Hspg2 = 005205
Ctsl = 005205
Prkaca = 005205
Prkacb = 005205
Mapk14 = 005205
Mapk11 = 005205
Mapk12 = 005205
Mapk13 = 005205
Hspb2 = 005205
Ptpn6 = 005205
Nat1 = 005204
Nat2 = 005204
Nat3 = 005204
Cyp1a2 = 005204
Sult1a1 = 005204
Cyp1a1 = 005204
Cyp1b1 = 005204
Cyp2c38 = 005204
Cyp2c39 = 005204
Cyp2c40 = 005204
Cyp2c23 = 005204
Cyp2c29 = 005204
Cyp2c70 = 005204
Cyp2c37 = 005204
Cyp2c55 = 005204
Cyp2c65 = 005204
Cyp2c66 = 005204
Cyp2c50 = 005204
Cyp2c54 = 005204
Cyp2c68 = 005204
Ephx1 = 005204
Gsta2 = 005204
Gsta3 = 005204
Gsta4 = 005204
Gstm1 = 005204
Gstm2 = 005204
Gstm5 = 005204
Gstm6 = 005204
Gstt1 = 005204
Gstt2 = 005204
Gsto1 = 005204
Gstm3 = 005204
Mgst3 = 005204
Gsta1 = 005204
Mgst1 = 005204
Gsto2 = 005204
Gstm7 = 005204
Gstm4 = 005204
Mgst2 = 005204
Gstt3 = 005204
Gstt4 = 005204
Gstp1 = 005204
Gstp2 = 005204
Gstp3 = 005204
Gstk1 = 005204
Hpgds = 005204
Arnt = 005204
Sult2a1 = 005204
Sult2a3 = 005204
Cyp3a11 = 005204
Cyp3a13 = 005204
Cyp3a16 = 005204
Cyp3a25 = 005204
Cyp3a41a = 005204
Cyp3a44 = 005204
Cyp3a41b = 005204
Ptgs2 = 005204
Chrna7 = 005204
Hsd11b1 = 005204
Cbr1 = 005204
Ugt2b5 = 005204
Ugt1a2 = 005204
Ugt1a6a = 005204
Ugt2a1 = 005204
Ugt1a9 = 005204
Ugt1a10 = 005204
Ugt1a7c = 005204
Ugt1a5 = 005204
Ugt2a3 = 005204
Ugt2a2 = 005204
Ugt2b1 = 005204
Ugt1a6b = 005204
Ugt1a1 = 005204
Ugt2b34 = 005204
Ugt2b36 = 005204
Ugt2b38 = 005204
Ugt2b37 = 005204
Ugt2b35 = 005204
Cyp2e1 = 005204
Cyp2b10 = 005204
Cyp2b13 = 005204
Cyp2b19 = 005204
Cyp2b9 = 005204
Cyp2b23 = 005204
Aldh3a1 = 005204
Aldh1a3 = 005204
Aldh3b1 = 005204
Aldh3b2 = 005204
Aldh3b3 = 005204
Adh1 = 005204
Adh7 = 005204
Adh4 = 005204
Adh5 = 005204
Kyat3 = 005204
Kyat1 = 005204
Src = 005203
Hras = 005203
Kras = 005203
Nras = 005203
Mapk1 = 005203
Mapk3 = 005203
Creb1 = 005203
Atf2 = 005203
Atf4 = 005203
Creb3 = 005203
Creb3l1 = 005203
Creb3l2 = 005203
Creb3l3 = 005203
Creb3l4 = 005203
Creb5 = 005203
Atf6b = 005203
Ddb1 = 005203
Ywhaz = 005203
Ywhab = 005203
Ywhaq = 005203
Ywhae = 005203
Ywhah = 005203
Ywhag = 005203
Jak1 = 005203
Stat3 = 005203
Stat5a = 005203
Stat5b = 005203
Casp3 = 005203
Hpn = 005203
Pik3ca = 005203
Pik3cd = 005203
Pik3cb = 005203
Pik3r2 = 005203
Pik3r1 = 005203
Pik3r3 = 005203
Rela = 005203
Rel = 005203
Nfkb2 = 005203
Nfkb1 = 005203
Trp53 = 005203
Ccne1 = 005203
Ccne2 = 005203
Cdk2 = 005203
Egr2 = 005203
Egr3 = 005203
Vdac3 = 005203
Ltbr = 005203
Sp100 = 005203
Hnrnpk = 005203
Cdkn1a = 005203
Ddx3x = 005203
D1Pas1 = 005203
Eif2ak2 = 005203
Prkaca = 005203
Prkacb = 005203
H2bc18 = 005203
H2bfm = 005203
H2bc1 = 005203
H2bl1 = 005203
H2bc6 = 005203
H2bc14 = 005203
H2bc4 = 005203
H2bu2 = 005203
H2bc3 = 005203
H2bc7 = 005203
H2bc8 = 005203
H2bc9 = 005203
H2bc11 = 005203
H2bc12 = 005203
H2bc13 = 005203
H2bc15 = 005203
Hist1h2bp = 005203
H2bc21 = 005203
Hist1h2bq = 005203
Hist1h2br = 005203
H4c3 = 005203
H4c4 = 005203
H4c6 = 005203
H4c9 = 005203
H4c11 = 005203
H4c12 = 005203
Hist1h4n = 005203
H4f16 = 005203
H4c1 = 005203
H4c2 = 005203
H4c8 = 005203
H4c14 = 005203
Hist1h4m = 005203
Bax = 005203
Grb2 = 005203
Tradd = 005203
Cdk1 = 005203
Tbp = 005203
Tbpl1 = 005203
Tbpl2 = 005203
Usp7 = 005203
Mdm2 = 005203
Rbpj = 005203
Rbpjl = 005203
Snw1 = 005203
Gtf2h1 = 005203
Gtf2h2 = 005203
Gtf2h3 = 005203
Gtf2h4 = 005203
Gtf2e1 = 005203
expressed = 005203
Gtf2e2 = 005203
Snd1 = 005203
Crebbp = 005203
Ep300 = 005203
Gtf2b = 005203
Ccnd1 = 005203
Ccnd2 = 005203
Ccnd3 = 005203
Cdk6 = 005203
Ccna2 = 005203
Ccna1 = 005203
Skp2 = 005203
Mrps18b = 005203
Traf1 = 005203
Traf2 = 005203
Traf3 = 005203
Traf5 = 005203
Jak3 = 005203
Lyn = 005203
Gm11787 = 005203
Syk = 005203
Atp6v0d1 = 005203
Atp6v0d2 = 005203
Ube3a = 005203
Dlg1 = 005203
Scrib = 005203
Pxn = 005203
Bak1 = 005203
Irf3 = 005203
Psmc1 = 005203
Rb1 = 005203
Rbl1 = 005203
Rbl2 = 005203
Cdkn1b = 005203
Ubr4 = 005203
Jun = 005203
Chd4 = 005203
Hdac2 = 005203
Hdac1 = 005203
Hdac3 = 005203
Hdac4 = 005203
Hdac5 = 005203
Hdac6 = 005203
Hdac7 = 005203
Hdac8 = 005203
Hdac9 = 005203
Hdac10 = 005203
Hdac11 = 005203
Pkm = 005203
Irf9 = 005203
Dnaja3 = 005203
Kat2a = 005203
Kat2b = 005203
Gtf2a1l = 005203
Gtf2a1 = 005203
Gtf2a2 = 005203
Srf = 005203
Ikbkg = 005203
Nfkbia = 005203
Rasa2 = 005203
Cdc42 = 005203
Rac1 = 005203
Rhoa = 005203
4930544G11Rik = 005203
Gsn = 005203
Scin = 005203
Actn4 = 005203
Actn1 = 005203
Cdk4 = 005203
Cdkn2a = 005203
Cdkn2b = 005203
Chek1 = 005203
Cdc20 = 005203
Mad1l1 = 005203
Vac14 = 005203
Ranbp1 = 005203
Polb = 005203
Irf7 = 005203
Il6st = 005203
Ccr5 = 005203
Ccr8 = 005203
Ccr3 = 005203
Ccr4 = 005203
Mapkapk2 = 005203
Casp8 = 005203
Bad = 005203
Pmaip1 = 005203
C3 = 005203
H2-M2 = 005203
H2-M3 = 005203
H2-M9 = 005203
H2-Q1 = 005203
H2-Q10 = 005203
H2-Q2 = 005203
H2-Q7 = 005203
H2-Q8 = 005203
H2-T22 = 005203
H2-T23 = 005203
H2-T24 = 005203
H2-T3 = 005203
H2-T9 = 005203
H2-M10.4 = 005203
H2-M11 = 005203
H2-M1 = 005203
H2-M10.5 = 005203
H2-M10.2 = 005203
H2-M10.6 = 005203
H2-T10 = 005203
H2-Q6 = 005203
H2-M10.3 = 005203
H2-Bl = 005203
H2-D1 = 005203
H2-K1 = 005203
H2-M10.1 = 005203
H2-K1 = 005203
H2-T18 = 005203
H2-Q9 = 005203
Gm8909 = 005203
H2-L = 005203
Gm10499 = 005203
H2-Q4 = 005203
H2-T-ps = 005203
Gm11127 = 005203
H2-M5 = 005203
Gm7030 = 005203
Slc2a1 = 005230
Slc2a2 = 005230
Gck = 005230
Pkm = 005230
Pdha1 = 005230
Pdha2 = 005230
Pdhb = 005230
Pdk1 = 005230
Trp53 = 005230
Sco2 = 005230
Slc1a5 = 005230
Sirt3 = 005230
Slc16a3 = 005230
Sirt6 = 005230
Myc = 005230
Hif1a = 005230
Kit = 005230
Met = 005230
Ret = 005230
Egfr = 005230
Erbb2 = 005230
Ntrk1 = 005230
Ntrk3 = 005230
Pdgfra = 005230
Pdgfrb = 005230
Fgfr1 = 005230
Fgfr2 = 005230
Fgfr3 = 005230
Flt3 = 005230
Hras = 005230
Kras = 005230
Nras = 005230
Raf1 = 005230
Map2k1 = 005230
Map2k2 = 005230
Mapk1 = 005230
Mapk3 = 005230
Gls2 = 005230
Gls = 005230
G6pd2 = 005230
G6pdx = 005230
Hk2 = 005230
Hk3 = 005230
Hk1 = 005230
Hkdc1 = 005230
Pfkl = 005230
Pfkm = 005230
Pfkp = 005230
Pgam1 = 005230
Pgam2 = 005230
Ldha = 005230
Ldhb = 005230
Ldhc = 005230
Ldhal6b = 005230
Tigar = 005230
Pten = 005230
Pik3ca = 005230
Pik3cd = 005230
Pik3cb = 005230
Pik3r2 = 005230
Pik3r1 = 005230
Pik3r3 = 005230
Akt1 = 005230
Akt2 = 005230
Akt3 = 005230
Mtor = 005230
Slc7a5 = 005230
Egf = 005231
Pdgfa = 005231
Pdgfb = 005231
Pdgfc = 005231
Pdgfd = 005231
Egfr = 005231
Pdgfra = 005231
Pdgfrb = 005231
Grb2 = 005231
Sos1 = 005231
Sos2 = 005231
Hras = 005231
Kras = 005231
Nras = 005231
Raf1 = 005231
Map2k1 = 005231
Map2k2 = 005231
Mapk1 = 005231
Mapk3 = 005231
Ralgds = 005231
Mapk8 = 005231
Mapk9 = 005231
Mapk10 = 005231
Pla2g4e = 005231
Pla2g4a = 005231
Pla2g4b = 005231
Pla2g4c = 005231
Pla2g4d = 005231
Pla2g4f = 005231
Pik3ca = 005231
Pik3cd = 005231
Pik3cb = 005231
Pik3r2 = 005231
Pik3r1 = 005231
Pik3r3 = 005231
Pdpk1 = 005231
Akt1 = 005231
Akt2 = 005231
Akt3 = 005231
Tsc1 = 005231
Tsc2 = 005231
Rheb = 005231
Mtor = 005231
Rps6kb2 = 005231
Rps6kb1 = 005231
Eif4ebp1 = 005231
Pip5k1c = 005231
Pip5k1b = 005231
Pip5k1a = 005231
Was = 005231
Rac1 = 005231
Rac2 = 005231
Rac3 = 005231
Wasf1 = 005231
Wasf2 = 005231
Wasf3 = 005231
Sp1 = 005231
Pld2 = 005231
Pld1 = 005231
Slc5a7 = 005231
Slc44a1 = 005231
Slc44a4 = 005231
Slc44a5 = 005231
Slc44a2 = 005231
Slc44a3 = 005231
Slc22a1 = 005231
Slc22a2 = 005231
Slc22a3 = 005231
Slc22a5 = 005231
Slc22a21 = 005231
Slc22a4 = 005231
Chka = 005231
Chkb = 005231
Hif1a = 005231
Jun = 005231
Fos = 005231
Pcyt1a = 005231
Pcyt1b = 005231
Chpt1 = 005231
Plcg1 = 005231
Plpp1 = 005231
Plpp2 = 005231
Plpp3 = 005231
Dgka = 005231
Dgkg = 005231
Dgkq = 005231
Dgkz = 005231
Dgkb = 005231
Dgke = 005231
Dgki = 005231
Dgkh = 005231
Dgkd = 005231
Dgkk = 005231
Prkca = 005231
Prkcb = 005231
Prkcg = 005231
Lypla1 = 005231
Gpcpd1 = 005231
Hif1a = 005235
Egf = 005235
Egfr = 005235
Hras = 005235
Kras = 005235
Nras = 005235
Raf1 = 005235
Map2k1 = 005235
Map2k2 = 005235
Mapk1 = 005235
Mapk3 = 005235
Fos = 005235
Jun = 005235
Eml4 = 005235
Alk = 005235
Pik3r2 = 005235
Pik3r1 = 005235
Pik3r3 = 005235
Pik3ca = 005235
Pik3cd = 005235
Pik3cb = 005235
Pten = 005235
Akt1 = 005235
Akt2 = 005235
Akt3 = 005235
Mtor = 005235
Rps6kb2 = 005235
Rps6kb1 = 005235
Chuk = 005235
Ikbkb = 005235
Ikbkg = 005235
Nfkbia = 005235
Nfkbib = 005235
Nfkbie = 005235
Nfkb1 = 005235
Rela = 005235
Ifng = 005235
Ifngr1 = 005235
Ifngr2 = 005235
Jak1 = 005235
Jak2 = 005235
Stat1 = 005235
Stat3 = 005235
Tlr2 = 005235
Tlr4 = 005235
Tlr9 = 005235
Tirap = 005235
Myd88 = 005235
Traf6 = 005235
Nfatc1 = 005235
Nfatc2 = 005235
Nfatc3 = 005235
Ticam1 = 005235
Ticam2 = 005235
Cd274 = 005235
Pdcd1 = 005235
Ptpn6 = 005235
Ptpn11 = 005235
Batf3 = 005235
Batf = 005235
Batf2 = 005235
Csnk2a1 = 005235
Csnk2a2 = 005235
Csnk2b = 005235
Cd4 = 005235
Lck = 005235
Cd3e = 005235
Cd3g = 005235
Cd247 = 005235
Cd3d = 005235
Zap70 = 005235
Map3k3 = 005235
Map2k3 = 005235
Map2k6 = 005235
Mapk14 = 005235
Mapk11 = 005235
Mapk12 = 005235
Mapk13 = 005235
Lat = 005235
Plcg1 = 005235
Ppp3cc = 005235
Ppp3ca = 005235
Ppp3cb = 005235
Ppp3r1 = 005235
Ppp3r2 = 005235
Rasgrp1 = 005235
Cd28 = 005235
Prkcq = 005235
Gsk3b = 005210
Axin1 = 005210
Axin2 = 005210
Ctnnb1 = 005210
Apc = 005210
Apc2 = 005210
Tcf7 = 005210
Tcf7l1 = 005210
Tcf7l2 = 005210
Lef1 = 005210
Birc5 = 005210
Myc = 005210
Ccnd1 = 005210
Kras = 005210
Pik3ca = 005210
Pik3cd = 005210
Pik3cb = 005210
Pik3r2 = 005210
Pik3r1 = 005210
Pik3r3 = 005210
Akt1 = 005210
Akt2 = 005210
Akt3 = 005210
Bad = 005210
Casp9 = 005210
Araf = 005210
Braf = 005210
Raf1 = 005210
Map2k1 = 005210
Map2k2 = 005210
Mapk1 = 005210
Mapk3 = 005210
Jun = 005210
Fos = 005210
Ralgds = 005210
Rala = 005210
Ralb = 005210
Rac1 = 005210
Rac2 = 005210
Rac3 = 005210
Rhoa = 005210
4930544G11Rik = 005210
Mapk8 = 005210
Mapk9 = 005210
Mapk10 = 005210
Dcc = 005210
Casp3 = 005210
Appl1 = 005210
Tgfb1 = 005210
Tgfb2 = 005210
Tgfb3 = 005210
Tgfbr1 = 005210
Tgfbr2 = 005210
Smad2 = 005210
Smad3 = 005210
Smad4 = 005210
Mlh1 = 005210
Msh2 = 005210
Msh3 = 005210
Msh6 = 005210
Bax = 005210
Pmaip1 = 005210
Bcl2l11 = 005210
Bbc3 = 005210
Bcl2 = 005210
Cycs = 005210
Cyct = 005210
Trp53 = 005210
Cdkn1a = 005210
Gadd45a = 005210
Gadd45b = 005210
Gadd45g = 005210
Bak1 = 005210
Ddb2 = 005210
Polk = 005210
Egf = 005210
Tgfa = 005210
Ereg = 005210
Areg = 005210
Egfr = 005210
Grb2 = 005210
Sos1 = 005210
Sos2 = 005210
Hras = 005210
Nras = 005210
Mtor = 005210
Rps6kb2 = 005210
Rps6kb1 = 005210
Kras = 005212
Pik3ca = 005212
Pik3cd = 005212
Pik3cb = 005212
Pik3r2 = 005212
Pik3r1 = 005212
Pik3r3 = 005212
Arhgef6 = 005212
Rac1 = 005212
Rac2 = 005212
Rac3 = 005212
Nfkb1 = 005212
Rela = 005212
Akt1 = 005212
Akt2 = 005212
Akt3 = 005212
Chuk = 005212
Ikbkb = 005212
Ikbkg = 005212
Bad = 005212
Bcl2l1 = 005212
Casp9 = 005212
Araf = 005212
Braf = 005212
Raf1 = 005212
Map2k1 = 005212
Mapk1 = 005212
Mapk3 = 005212
Mapk8 = 005212
Mapk9 = 005212
Mapk10 = 005212
Ralgds = 005212
Rala = 005212
Ralb = 005212
Ralbp1 = 005212
Cdc42 = 005212
Pld2 = 005212
Pld1 = 005212
Tgfa = 005212
Egf = 005212
Egfr = 005212
Erbb2 = 005212
Mtor = 005212
Rps6kb2 = 005212
Rps6kb1 = 005212
Jak1 = 005212
Stat3 = 005212
Stat1 = 005212
Vegfa = 005212
Cdkn2a = 005212
Cdk4 = 005212
Cdk6 = 005212
Ccnd1 = 005212
Rb1 = 005212
E2f1 = 005212
E2f2 = 005212
E2f3 = 005212
Trp53 = 005212
Cdkn1a = 005212
Gadd45a = 005212
Gadd45b = 005212
Gadd45g = 005212
Bax = 005212
Bak1 = 005212
Ddb2 = 005212
Polk = 005212
Tgfb1 = 005212
Tgfb2 = 005212
Tgfb3 = 005212
Tgfbr1 = 005212
Tgfbr2 = 005212
Smad2 = 005212
Smad3 = 005212
Smad4 = 005212
Brca2 = 005212
Rad51 = 005212
Tgfa = 005225
Egfr = 005225
Igf2 = 005225
Igf1r = 005225
Plcg1 = 005225
Plcg2 = 005225
Prkca = 005225
Prkcb = 005225
Prkcg = 005225
Elk1 = 005225
Shc1 = 005225
Shc2 = 005225
Shc3 = 005225
Shc4 = 005225
Grb2 = 005225
Sos1 = 005225
Sos2 = 005225
Hras = 005225
Kras = 005225
Nras = 005225
Araf = 005225
Braf = 005225
Raf1 = 005225
Map2k1 = 005225
Map2k2 = 005225
Mapk1 = 005225
Mapk3 = 005225
Pik3ca = 005225
Pik3cd = 005225
Pik3cb = 005225
Pik3r2 = 005225
Pik3r1 = 005225
Pik3r3 = 005225
Pten = 005225
Akt1 = 005225
Akt2 = 005225
Akt3 = 005225
Mtor = 005225
Rps6kb2 = 005225
Rps6kb1 = 005225
Bad = 005225
Bcl2l1 = 005225
Myc = 005225
Rb1 = 005225
E2f1 = 005225
E2f2 = 005225
E2f3 = 005225
Tert = 005225
Terc = 005225
Trp53 = 005225
Cdkn1a = 005225
Gadd45a = 005225
Gadd45b = 005225
Gadd45g = 005225
Bax = 005225
Bak1 = 005225
Ddb2 = 005225
Polk = 005225
Cdkn2a = 005225
Cdk4 = 005225
Cdk6 = 005225
Ccnd1 = 005225
Tgfb1 = 005225
Tgfb2 = 005225
Tgfb3 = 005225
Tgfbr1 = 005225
Tgfbr2 = 005225
Smad2 = 005225
Smad3 = 005225
Smad4 = 005225
Wnt1 = 005225
Wnt2 = 005225
Wnt2b = 005225
Wnt3 = 005225
Wnt3a = 005225
Wnt4 = 005225
Wnt5a = 005225
Wnt5b = 005225
Wnt6 = 005225
Wnt7a = 005225
Wnt7b = 005225
Wnt8a = 005225
Wnt8b = 005225
Wnt9a = 005225
Wnt9b = 005225
Wnt10b = 005225
Wnt10a = 005225
Wnt11 = 005225
Wnt16 = 005225
Fzd1 = 005225
Fzd7 = 005225
Fzd2 = 005225
Fzd3 = 005225
Fzd4 = 005225
Fzd5 = 005225
Fzd8 = 005225
Fzd6 = 005225
Fzd10 = 005225
Fzd9 = 005225
Lrp5 = 005225
Lrp6 = 005225
Dvl3 = 005225
Dvl1 = 005225
Dvl2 = 005225
Frat1 = 005225
Peg12 = 005225
Frat2 = 005225
Gsk3b = 005225
Axin1 = 005225
Axin2 = 005225
Apc = 005225
Apc2 = 005225
Ctnnb1 = 005225
Csnk1a1 = 005225
Tcf7 = 005225
Tcf7l1 = 005225
Tcf7l2 = 005225
Lef1 = 005225
Keap1 = 005225
Nfe2l2 = 005225
Hmox1 = 005225
Nqo1 = 005225
Gsta2 = 005225
Gsta3 = 005225
Gsta4 = 005225
Gstm1 = 005225
Gstm2 = 005225
Gstm5 = 005225
Gstm6 = 005225
Gstt1 = 005225
Gstt2 = 005225
Gsto1 = 005225
Gstm3 = 005225
Mgst3 = 005225
Gsta1 = 005225
Mgst1 = 005225
Gsto2 = 005225
Gstm7 = 005225
Gstm4 = 005225
Mgst2 = 005225
Gstt3 = 005225
Gstt4 = 005225
Gstp1 = 005225
Gstp2 = 005225
Gstp3 = 005225
Txnrd1 = 005225
Txnrd3 = 005225
Txnrd2 = 005225
Hgf = 005225
Met = 005225
Gab1 = 005225
Actb = 005225
Actg1 = 005225
Actl6a = 005225
Actl6b = 005225
Smarcd1 = 005225
Smarcd2 = 005225
Smarcd3 = 005225
Phf10 = 005225
Dpf1 = 005225
Dpf3 = 005225
Arid1b = 005225
Arid1a = 005225
Smarce1 = 005225
Smarcb1 = 005225
Smarcc1 = 005225
Smarcc2 = 005225
Smarca2 = 005225
Smarca4 = 005225
Arid2 = 005225
Pbrm1 = 005225
Brd7 = 005225
Cdx2 = 005226
Muc2 = 005226
Cdh17 = 005226
Reg4 = 005226
Abcb1a = 005226
Abcb1b = 005226
Shh = 005226
Trp53 = 005226
Cdkn1a = 005226
Gadd45a = 005226
Gadd45b = 005226
Gadd45g = 005226
Bax = 005226
Bak1 = 005226
Ddb2 = 005226
Polk = 005226
Rarb = 005226
Rxra = 005226
Rxrb = 005226
Rxrg = 005226
Wnt1 = 005226
Wnt2 = 005226
Wnt2b = 005226
Wnt3 = 005226
Wnt3a = 005226
Wnt4 = 005226
Wnt5a = 005226
Wnt5b = 005226
Wnt6 = 005226
Wnt7a = 005226
Wnt7b = 005226
Wnt8a = 005226
Wnt8b = 005226
Wnt9a = 005226
Wnt9b = 005226
Wnt10b = 005226
Wnt10a = 005226
Wnt11 = 005226
Wnt16 = 005226
Fzd1 = 005226
Fzd7 = 005226
Fzd2 = 005226
Fzd3 = 005226
Fzd4 = 005226
Fzd5 = 005226
Fzd8 = 005226
Fzd6 = 005226
Fzd10 = 005226
Fzd9 = 005226
Lrp5 = 005226
Lrp6 = 005226
Dvl3 = 005226
Dvl1 = 005226
Dvl2 = 005226
Frat1 = 005226
Peg12 = 005226
Frat2 = 005226
Gsk3b = 005226
Axin1 = 005226
Axin2 = 005226
Apc = 005226
Apc2 = 005226
Ctnnb1 = 005226
Csnk1a1 = 005226
Tcf7 = 005226
Tcf7l1 = 005226
Tcf7l2 = 005226
Lef1 = 005226
Myc = 005226
Ccnd1 = 005226
Tert = 005226
Terc = 005226
Egf = 005226
Egfr = 005226
Erbb2 = 005226
Shc1 = 005226
Shc2 = 005226
Shc3 = 005226
Shc4 = 005226
Grb2 = 005226
Sos1 = 005226
Sos2 = 005226
Hras = 005226
Kras = 005226
Nras = 005226
Araf = 005226
Braf = 005226
Raf1 = 005226
Map2k1 = 005226
Map2k2 = 005226
Mapk1 = 005226
Mapk3 = 005226
Pik3ca = 005226
Pik3cd = 005226
Pik3cb = 005226
Pik3r2 = 005226
Pik3r1 = 005226
Pik3r3 = 005226
Akt1 = 005226
Akt2 = 005226
Akt3 = 005226
Mtor = 005226
Rps6kb2 = 005226
Rps6kb1 = 005226
Bcl2 = 005226
Mlh1 = 005226
Cdkn1b = 005226
Cdk2 = 005226
Ccne1 = 005226
Ccne2 = 005226
Rb1 = 005226
E2f1 = 005226
E2f2 = 005226
E2f3 = 005226
Tgfb1 = 005226
Tgfb2 = 005226
Tgfb3 = 005226
Tgfbr1 = 005226
Tgfbr2 = 005226
Smad2 = 005226
Smad3 = 005226
Smad4 = 005226
Cdkn2b = 005226
Cdh1 = 005226
Ctnna2 = 005226
Ctnna3 = 005226
Ctnna1 = 005226
Jup = 005226
Hgf = 005226
Met = 005226
Fgf1 = 005226
Fgf2 = 005226
Fgf3 = 005226
Fgf4 = 005226
Fgf5 = 005226
Fgf7 = 005226
Fgf8 = 005226
Fgf9 = 005226
Fgf10 = 005226
Fgf16 = 005226
Fgf17 = 005226
Fgf18 = 005226
Fgf20 = 005226
Fgf22 = 005226
Fgf6 = 005226
Fgf15 = 005226
Fgf21 = 005226
Fgf23 = 005226
Fgfr2 = 005226
Gab1 = 005226
Egf = 005214
Tgfa = 005214
Egfr = 005214
Pdgfa = 005214
Pdgfb = 005214
Pdgfra = 005214
Pdgfrb = 005214
Igf1 = 005214
Igf1r = 005214
Plcg1 = 005214
Plcg2 = 005214
Calm1 = 005214
Calm4 = 005214
Calm3 = 005214
Calm2 = 005214
Calml3 = 005214
Calm5 = 005214
Calml4 = 005214
Camk1g = 005214
Camk1 = 005214
Camk2d = 005214
Camk2g = 005214
Camk2b = 005214
Camk2a = 005214
Camk4 = 005214
Prkca = 005214
Prkcb = 005214
Prkcg = 005214
Shc1 = 005214
Shc2 = 005214
Shc3 = 005214
Shc4 = 005214
Grb2 = 005214
Sos1 = 005214
Sos2 = 005214
Hras = 005214
Kras = 005214
Nras = 005214
Araf = 005214
Braf = 005214
Raf1 = 005214
Map2k1 = 005214
Map2k2 = 005214
Mapk1 = 005214
Mapk3 = 005214
Pik3ca = 005214
Pik3cd = 005214
Pik3cb = 005214
Pik3r2 = 005214
Pik3r1 = 005214
Pik3r3 = 005214
Akt1 = 005214
Akt2 = 005214
Akt3 = 005214
Mtor = 005214
Pten = 005214
Cdkn2a = 005214
Mdm2 = 005214
Trp53 = 005214
Cdkn1a = 005214
Ccnd1 = 005214
Cdk4 = 005214
Cdk6 = 005214
Rb1 = 005214
E2f1 = 005214
E2f2 = 005214
E2f3 = 005214
Gadd45a = 005214
Gadd45b = 005214
Gadd45g = 005214
Bax = 005214
Bak1 = 005214
Ddb2 = 005214
Polk = 005214
Ret = 005216
Ccdc6 = 005216
Ncoa4 = 005216
Ntrk1 = 005216
Tpm3 = 005216
Tpr = 005216
Tfg = 005216
Hras = 005216
Nras = 005216
Kras = 005216
Braf = 005216
Map2k1 = 005216
Map2k2 = 005216
Mapk1 = 005216
Mapk3 = 005216
Pax8 = 005216
Pparg = 005216
Rxra = 005216
Rxrb = 005216
Rxrg = 005216
Trp53 = 005216
Cdkn1a = 005216
Gadd45a = 005216
Gadd45b = 005216
Gadd45g = 005216
Bax = 005216
Bak1 = 005216
Ddb2 = 005216
Polk = 005216
Cdh1 = 005216
Ctnnb1 = 005216
Tcf7 = 005216
Tcf7l1 = 005216
Tcf7l2 = 005216
Lef1 = 005216
Myc = 005216
Ccnd1 = 005216
Kit = 005221
Flt3 = 005221
Pik3ca = 005221
Pik3cd = 005221
Pik3cb = 005221
Pik3r2 = 005221
Pik3r1 = 005221
Pik3r3 = 005221
Akt1 = 005221
Akt2 = 005221
Akt3 = 005221
Chuk = 005221
Ikbkb = 005221
Ikbkg = 005221
Nfkb1 = 005221
Rela = 005221
Bad = 005221
Mtor = 005221
Eif4ebp1 = 005221
Rps6kb2 = 005221
Rps6kb1 = 005221
Grb2 = 005221
Sos1 = 005221
Sos2 = 005221
Hras = 005221
Nras = 005221
Kras = 005221
Araf = 005221
Braf = 005221
Raf1 = 005221
Map2k1 = 005221
Map2k2 = 005221
Mapk1 = 005221
Mapk3 = 005221
Stat3 = 005221
Stat5a = 005221
Stat5b = 005221
Pim1 = 005221
Pim2 = 005221
Runx1 = 005221
Csf1r = 005221
Mpo = 005221
Csf2 = 005221
Il3 = 005221
Runx1t1 = 005221
Pml = 005221
Rara = 005221
Zbtb16 = 005221
Cebpa = 005221
Per2 = 005221
Spi1 = 005221
Cd14 = 005221
Itgam = 005221
Fcgr1 = 005221
Cebpe = 005221
Bcl2a1d = 005221
Bcl2a1a = 005221
Bcl2a1b = 005221
Bcl2a1c = 005221
Ccna2 = 005221
Ccna1 = 005221
Myc = 005221
Dusp6 = 005221
Jup = 005221
Tcf7 = 005221
Tcf7l1 = 005221
Tcf7l2 = 005221
Lef1 = 005221
Ccnd1 = 005221
Ppard = 005221
Bcr = 005220
Abl1 = 005220
Crk = 005220
Crkl = 005220
Cbl = 005220
Pik3ca = 005220
Pik3cd = 005220
Pik3cb = 005220
Pik3r2 = 005220
Pik3r1 = 005220
Pik3r3 = 005220
Akt1 = 005220
Akt2 = 005220
Akt3 = 005220
Bad = 005220
Bcl2l1 = 005220
Chuk = 005220
Ikbkb = 005220
Ikbkg = 005220
Nfkbia = 005220
Nfkb1 = 005220
Rela = 005220
Mdm2 = 005220
Trp53 = 005220
Cdkn1b = 005220
Grb2 = 005220
Gab2 = 005220
Ptpn11 = 005220
Sos1 = 005220
Sos2 = 005220
Hras = 005220
Kras = 005220
Nras = 005220
Raf1 = 005220
Araf = 005220
Braf = 005220
Map2k1 = 005220
Map2k2 = 005220
Mapk1 = 005220
Mapk3 = 005220
Shc1 = 005220
Shc2 = 005220
Shc3 = 005220
Shc4 = 005220
Myc = 005220
Stat5a = 005220
Stat5b = 005220
Cdkn2a = 005220
Cdkn1a = 005220
Ccnd1 = 005220
Cdk4 = 005220
Cdk6 = 005220
Rb1 = 005220
E2f1 = 005220
E2f2 = 005220
E2f3 = 005220
Gadd45a = 005220
Gadd45b = 005220
Gadd45g = 005220
Bax = 005220
Bak1 = 005220
Ddb2 = 005220
Polk = 005220
Tgfb1 = 005220
Tgfb2 = 005220
Tgfb3 = 005220
Tgfbr1 = 005220
Tgfbr2 = 005220
Smad3 = 005220
Smad4 = 005220
Mecom = 005220
Runx1 = 005220
Ctbp1 = 005220
Ctbp2 = 005220
Hdac2 = 005220
Hdac1 = 005220
Trp53 = 005217
Cdkn1a = 005217
Gadd45a = 005217
Gadd45b = 005217
Gadd45g = 005217
Bax = 005217
Bak1 = 005217
Ddb2 = 005217
Polk = 005217
Shh = 005217
Ptch1 = 005217
Smo = 005217
Kif7 = 005217
Sufu = 005217
Gli1 = 005217
Gli2 = 005217
Gli3 = 005217
Bmp2 = 005217
Bmp4 = 005217
Hhip = 005217
Ptch2 = 005217
Wnt1 = 005217
Wnt2 = 005217
Wnt2b = 005217
Wnt3 = 005217
Wnt3a = 005217
Wnt4 = 005217
Wnt5a = 005217
Wnt5b = 005217
Wnt6 = 005217
Wnt7a = 005217
Wnt7b = 005217
Wnt8a = 005217
Wnt8b = 005217
Wnt9a = 005217
Wnt9b = 005217
Wnt10b = 005217
Wnt10a = 005217
Wnt11 = 005217
Wnt16 = 005217
Fzd1 = 005217
Fzd7 = 005217
Fzd2 = 005217
Fzd3 = 005217
Fzd4 = 005217
Fzd5 = 005217
Fzd8 = 005217
Fzd6 = 005217
Fzd10 = 005217
Fzd9 = 005217
Dvl3 = 005217
Dvl1 = 005217
Dvl2 = 005217
Gsk3b = 005217
Axin1 = 005217
Axin2 = 005217
Apc = 005217
Apc2 = 005217
Ctnnb1 = 005217
Tcf7 = 005217
Tcf7l1 = 005217
Tcf7l2 = 005217
Lef1 = 005217
Fgf1 = 005218
Fgf2 = 005218
Fgf3 = 005218
Fgf4 = 005218
Fgf5 = 005218
Fgf7 = 005218
Fgf8 = 005218
Fgf9 = 005218
Fgf10 = 005218
Fgf16 = 005218
Fgf17 = 005218
Fgf18 = 005218
Fgf20 = 005218
Fgf22 = 005218
Fgf6 = 005218
Fgf15 = 005218
Fgf21 = 005218
Fgf23 = 005218
Hgf = 005218
Igf1 = 005218
Pdgfa = 005218
Pdgfb = 005218
Pdgfc = 005218
Pdgfd = 005218
Egf = 005218
Fgfr1 = 005218
Met = 005218
Igf1r = 005218
Pdgfra = 005218
Pdgfrb = 005218
Egfr = 005218
Hras = 005218
Kras = 005218
Nras = 005218
Araf = 005218
Braf = 005218
Raf1 = 005218
Map2k1 = 005218
Map2k2 = 005218
Mapk1 = 005218
Mapk3 = 005218
Ccnd1 = 005218
Cdk4 = 005218
Pik3ca = 005218
Pik3cd = 005218
Pik3cb = 005218
Pik3r2 = 005218
Pik3r1 = 005218
Pik3r3 = 005218
Akt1 = 005218
Akt2 = 005218
Akt3 = 005218
Bad = 005218
Pten = 005218
Cdkn2a = 005218
Mdm2 = 005218
Trp53 = 005218
Cdkn1a = 005218
Cdk6 = 005218
Rb1 = 005218
E2f1 = 005218
E2f2 = 005218
E2f3 = 005218
Cdh1 = 005218
Gadd45a = 005218
Gadd45b = 005218
Gadd45g = 005218
Bax = 005218
Bak1 = 005218
Ddb2 = 005218
Polk = 005218
Mitf = 005218
Hif1a = 005211
Epas1 = 005211
Egln3 = 005211
Egln2 = 005211
Egln1 = 005211
Vhl = 005211
Eloc = 005211
Elob = 005211
Rbx1 = 005211
Cul2 = 005211
Arnt = 005211
Arnt2 = 005211
Crebbp = 005211
Ep300 = 005211
Slc2a1 = 005211
Vegfa = 005211
Tgfb1 = 005211
Tgfb2 = 005211
Tgfb3 = 005211
Pdgfb = 005211
Tgfa = 005211
Hgf = 005211
Met = 005211
Gab1 = 005211
Pik3ca = 005211
Pik3cd = 005211
Pik3cb = 005211
Pik3r2 = 005211
Pik3r1 = 005211
Pik3r3 = 005211
Akt1 = 005211
Akt2 = 005211
Akt3 = 005211
Bad = 005211
Crk = 005211
Crkl = 005211
Rapgef1 = 005211
Rap1a = 005211
Rap1b = 005211
Ptpn11 = 005211
Grb2 = 005211
Sos1 = 005211
Sos2 = 005211
Hras = 005211
Kras = 005211
Nras = 005211
Araf = 005211
Braf = 005211
Raf1 = 005211
Map2k1 = 005211
Map2k2 = 005211
Mapk1 = 005211
Mapk3 = 005211
Ets1 = 005211
Jun = 005211
Rac1 = 005211
Cdc42 = 005211
Pak1 = 005211
Pak2 = 005211
Pak3 = 005211
Pak4 = 005211
Pak7 = 005211
Pak6 = 005211
Prcc = 005211
Tfe3 = 005211
Cdkn1a = 005211
Fh1 = 005211
Flcn = 005211
Fgfr3 = 005219
Hras = 005219
Kras = 005219
Nras = 005219
Araf = 005219
Braf = 005219
Raf1 = 005219
Map2k1 = 005219
Map2k2 = 005219
Mapk1 = 005219
Mapk3 = 005219
Rps6ka5 = 005219
Myc = 005219
Rassf1 = 005219
Dapk2 = 005219
Dapk3 = 005219
Dapk1 = 005219
Cdkn2a = 005219
Mdm2 = 005219
Trp53 = 005219
Cdkn1a = 005219
Ccnd1 = 005219
Cdk4 = 005219
Rb1 = 005219
E2f1 = 005219
E2f2 = 005219
E2f3 = 005219
Thbs1 = 005219
Hbegf = 005219
Mmp2 = 005219
Mmp9 = 005219
Upk3a = 005219
Src = 005219
Egf = 005219
Erbb2 = 005219
Egfr = 005219
Tymp = 005219
Vegfa = 005219
Mmp1a = 005219
Mmp1b = 005219
Cdh1 = 005219
Gstp1 = 005215
Gstp2 = 005215
Gstp3 = 005215
Cdkn1b = 005215
Cdk2 = 005215
Ccne1 = 005215
Ccne2 = 005215
Rb1 = 005215
E2f1 = 005215
E2f2 = 005215
E2f3 = 005215
Tmprss2 = 005215
Erg = 005215
Plau = 005215
Plat = 005215
Mmp3 = 005215
Mmp9 = 005215
Zeb1 = 005215
Il1r2 = 005215
Spint1 = 005215
Etv5 = 005215
Ins2 = 005215
Ins1 = 005215
Pdgfa = 005215
Pdgfb = 005215
Pdgfc = 005215
Pdgfd = 005215
Egf = 005215
Tgfa = 005215
Igf1 = 005215
Insrr = 005215
Pdgfra = 005215
Pdgfrb = 005215
Fgfr1 = 005215
Fgfr2 = 005215
Egfr = 005215
Erbb2 = 005215
Igf1r = 005215
Pik3ca = 005215
Pik3cd = 005215
Pik3cb = 005215
Pik3r2 = 005215
Pik3r1 = 005215
Pik3r3 = 005215
Pten = 005215
Pdpk1 = 005215
Nkx3-1 = 005215
Akt1 = 005215
Akt2 = 005215
Akt3 = 005215
Casp9 = 005215
Bad = 005215
Foxo1 = 005215
Cdkn1a = 005215
Mdm2 = 005215
Trp53 = 005215
Gsk3b = 005215
Creb1 = 005215
Atf4 = 005215
Creb3 = 005215
Creb3l1 = 005215
Creb3l2 = 005215
Creb3l3 = 005215
Creb3l4 = 005215
Creb5 = 005215
Ctnnb1 = 005215
Crebbp = 005215
Ep300 = 005215
Tcf7 = 005215
Tcf7l1 = 005215
Tcf7l2 = 005215
Lef1 = 005215
Ccnd1 = 005215
Chuk = 005215
Ikbkb = 005215
Ikbkg = 005215
Nfkbia = 005215
Nfkb1 = 005215
Rela = 005215
Bcl2 = 005215
Mtor = 005215
Grb2 = 005215
Sos1 = 005215
Sos2 = 005215
Hras = 005215
Kras = 005215
Nras = 005215
Araf = 005215
Braf = 005215
Raf1 = 005215
Map2k1 = 005215
Map2k2 = 005215
Mapk1 = 005215
Mapk3 = 005215
Srd5a2 = 005215
Ar = 005215
Hsp90aa1 = 005215
Hsp90ab1 = 005215
Hsp90b1 = 005215
Egf = 005213
Egfr = 005213
Pik3ca = 005213
Pik3cd = 005213
Pik3cb = 005213
Pik3r2 = 005213
Pik3r1 = 005213
Pik3r3 = 005213
Pten = 005213
Pdpk1 = 005213
Ilk = 005213
Akt1 = 005213
Akt2 = 005213
Akt3 = 005213
Casp9 = 005213
Bad = 005213
Foxo3 = 005213
Grb2 = 005213
Sos1 = 005213
Sos2 = 005213
Hras = 005213
Kras = 005213
Nras = 005213
Araf = 005213
Braf = 005213
Raf1 = 005213
Map2k1 = 005213
Map2k2 = 005213
Mapk1 = 005213
Mapk3 = 005213
Elk1 = 005213
Mlh1 = 005213
Cdh1 = 005213
Ctnnb1 = 005213
Ctnna2 = 005213
Ctnna3 = 005213
Ctnna1 = 005213
Axin1 = 005213
Axin2 = 005213
Apc = 005213
Apc2 = 005213
Gsk3b = 005213
Tcf7 = 005213
Tcf7l1 = 005213
Tcf7l2 = 005213
Lef1 = 005213
Myc = 005213
Ccnd1 = 005213
Trp53 = 005213
Cdkn1a = 005213
Gadd45a = 005213
Gadd45b = 005213
Gadd45g = 005213
Bax = 005213
Bak1 = 005213
Ddb2 = 005213
Polk = 005213
Erbb2 = 005213
Esr1 = 005224
Esr2 = 005224
Ncoa1 = 005224
Ncoa3 = 005224
Fos = 005224
Jun = 005224
Sp1 = 005224
Ccnd1 = 005224
Myc = 005224
Pgr = 005224
Wnt1 = 005224
Wnt4 = 005224
Tnfsf11 = 005224
Erbb2 = 005224
Fgf1 = 005224
Fgf2 = 005224
Fgf3 = 005224
Fgf4 = 005224
Fgf5 = 005224
Fgf7 = 005224
Fgf8 = 005224
Fgf9 = 005224
Fgf10 = 005224
Fgf16 = 005224
Fgf17 = 005224
Fgf18 = 005224
Fgf20 = 005224
Fgf22 = 005224
Fgf6 = 005224
Fgf15 = 005224
Fgf21 = 005224
Fgf23 = 005224
Fgfr1 = 005224
Igf1 = 005224
Igf1r = 005224
Egf = 005224
Egfr = 005224
Kit = 005224
Shc1 = 005224
Shc2 = 005224
Shc3 = 005224
Shc4 = 005224
Grb2 = 005224
Sos1 = 005224
Sos2 = 005224
Hras = 005224
Kras = 005224
Nras = 005224
Araf = 005224
Braf = 005224
Raf1 = 005224
Map2k1 = 005224
Map2k2 = 005224
Mapk1 = 005224
Mapk3 = 005224
Pik3ca = 005224
Pik3cd = 005224
Pik3cb = 005224
Pik3r2 = 005224
Pik3r1 = 005224
Pik3r3 = 005224
Pten = 005224
Akt1 = 005224
Akt2 = 005224
Akt3 = 005224
Mtor = 005224
Rps6kb2 = 005224
Rps6kb1 = 005224
Jag1 = 005224
Jag2 = 005224
Dll1 = 005224
Dll3 = 005224
Dll4 = 005224
Notch1 = 005224
Notch2 = 005224
Notch3 = 005224
Notch4 = 005224
Hes1 = 005224
Hes5 = 005224
Heyl = 005224
Hey1 = 005224
Hey2 = 005224
Flt4 = 005224
Cdkn1a = 005224
Nfkb2 = 005224
Wnt2 = 005224
Wnt2b = 005224
Wnt3 = 005224
Wnt3a = 005224
Wnt5a = 005224
Wnt5b = 005224
Wnt6 = 005224
Wnt7a = 005224
Wnt7b = 005224
Wnt8a = 005224
Wnt8b = 005224
Wnt9a = 005224
Wnt9b = 005224
Wnt10b = 005224
Wnt10a = 005224
Wnt11 = 005224
Wnt16 = 005224
Fzd1 = 005224
Fzd7 = 005224
Fzd2 = 005224
Fzd3 = 005224
Fzd4 = 005224
Fzd5 = 005224
Fzd8 = 005224
Fzd6 = 005224
Fzd10 = 005224
Fzd9 = 005224
Lrp5 = 005224
Lrp6 = 005224
Dvl3 = 005224
Dvl1 = 005224
Dvl2 = 005224
Frat1 = 005224
Peg12 = 005224
Frat2 = 005224
Gsk3b = 005224
Axin1 = 005224
Axin2 = 005224
Apc = 005224
Apc2 = 005224
Ctnnb1 = 005224
Csnk1a1 = 005224
Tcf7 = 005224
Tcf7l1 = 005224
Tcf7l2 = 005224
Lef1 = 005224
Trp53 = 005224
Gadd45a = 005224
Gadd45b = 005224
Gadd45g = 005224
Bax = 005224
Bak1 = 005224
Ddb2 = 005224
Polk = 005224
Cdk4 = 005224
Cdk6 = 005224
Rb1 = 005224
E2f1 = 005224
E2f2 = 005224
E2f3 = 005224
Brca1 = 005224
Brca2 = 005224
Fhit = 005222
Rarb = 005222
Rxra = 005222
Rxrb = 005222
Rxrg = 005222
Trp53 = 005222
Cdkn1a = 005222
Gadd45a = 005222
Gadd45b = 005222
Gadd45g = 005222
Bax = 005222
Bak1 = 005222
Ddb2 = 005222
Polk = 005222
Bcl2 = 005222
Cycs = 005222
Cyct = 005222
Apaf1 = 005222
Casp9 = 005222
Casp3 = 005222
Myc = 005222
Max = 005222
Zbtb17 = 005222
Cdkn2b = 005222
Cdk4 = 005222
Cdk6 = 005222
Ccnd1 = 005222
Cks1b = 005222
Cks2 = 005222
Skp2 = 005222
Cdkn1b = 005222
Cdk2 = 005222
Ccne1 = 005222
Ccne2 = 005222
Rb1 = 005222
E2f1 = 005222
E2f2 = 005222
E2f3 = 005222
Col4a1 = 005222
Col4a2 = 005222
Col4a4 = 005222
Col4a6 = 005222
Col4a5 = 005222
Col4a3 = 005222
Lama1 = 005222
Lama2 = 005222
Lama3 = 005222
Lama5 = 005222
Lama4 = 005222
Lamb1 = 005222
Lamb2 = 005222
Lamb3 = 005222
Lamc1 = 005222
Lamc2 = 005222
Lamc3 = 005222
Fn1 = 005222
Itga2 = 005222
Itga2b = 005222
Itga3 = 005222
Itga6 = 005222
Itgav = 005222
Itgb1 = 005222
Ptk2 = 005222
Pik3ca = 005222
Pik3cd = 005222
Pik3cb = 005222
Pik3r2 = 005222
Pik3r1 = 005222
Pik3r3 = 005222
Pten = 005222
Akt1 = 005222
Akt2 = 005222
Akt3 = 005222
Chuk = 005222
Ikbkb = 005222
Ikbkg = 005222
Nfkbia = 005222
Nfkb1 = 005222
Rela = 005222
Birc2 = 005222
Birc3 = 005222
Xiap = 005222
Birc7 = 005222
Bcl2l1 = 005222
Traf1 = 005222
Traf2 = 005222
Traf3 = 005222
Traf4 = 005222
Traf5 = 005222
Traf6 = 005222
Ptgs2 = 005222
Nos2 = 005222
Fhit = 005223
Rarb = 005223
Rxra = 005223
Rxrb = 005223
Rxrg = 005223
Cdkn2a = 005223
Cdk4 = 005223
Cdk6 = 005223
Ccnd1 = 005223
Rb1 = 005223
E2f1 = 005223
E2f2 = 005223
E2f3 = 005223
Kras = 005223
Rassf1 = 005223
Rassf5 = 005223
Stk4 = 005223
Pik3ca = 005223
Pik3cd = 005223
Pik3cb = 005223
Pik3r2 = 005223
Pik3r1 = 005223
Pik3r3 = 005223
Pdpk1 = 005223
Akt1 = 005223
Akt2 = 005223
Akt3 = 005223
Bad = 005223
Casp9 = 005223
Foxo3 = 005223
Egf = 005223
Tgfa = 005223
Egfr = 005223
Erbb2 = 005223
Grb2 = 005223
Sos1 = 005223
Sos2 = 005223
Hras = 005223
Nras = 005223
Araf = 005223
Braf = 005223
Raf1 = 005223
Map2k1 = 005223
Map2k2 = 005223
Mapk1 = 005223
Mapk3 = 005223
Plcg1 = 005223
Plcg2 = 005223
Prkca = 005223
Prkcb = 005223
Prkcg = 005223
Trp53 = 005223
Cdkn1a = 005223
Gadd45a = 005223
Gadd45b = 005223
Gadd45g = 005223
Bax = 005223
Bak1 = 005223
Ddb2 = 005223
Polk = 005223
Eml4 = 005223
Alk = 005223
Jak3 = 005223
Stat3 = 005223
Stat5a = 005223
Stat5b = 005223
H2-Aa = 005310
H2-Ab1 = 005310
H2-Eb1 = 005310
H2-DMa = 005310
H2-DMb1 = 005310
H2-DMb2 = 005310
H2-Oa = 005310
H2-Ob = 005310
H2-Ea = 005310
Il4 = 005310
Cd40lg = 005310
Cd40 = 005310
Fcer1a = 005310
Ms4a2 = 005310
Fcer1g = 005310
Il9 = 005310
Il10 = 005310
Il13 = 005310
Il5 = 005310
Ccl11 = 005310
Tnf = 005310
Il3 = 005310
Prg2 = 005310
Epx = 005310
C1qa = 005322
C1qb = 005322
C1qc = 005322
C2 = 005322
C4b = 005322
H2ax = 005322
H2ac20 = 005322
H2al1e = 005322
H2al1h = 005322
H2ac1 = 005322
H2ac7 = 005322
H2ac8 = 005322
H2ac11 = 005322
H2ac12 = 005322
H2ac15 = 005322
Hist1h2an = 005322
Hist1h2ap = 005322
H2ac4 = 005322
H2ac10 = 005322
H2ac13 = 005322
H2ac19 = 005322
Hist1h2ao = 005322
H2ac6 = 005322
Macroh2a1 = 005322
Macroh2a2 = 005322
H2aj = 005322
H2al1g = 005322
H2al1c = 005322
H2ac21 = 005322
H2az2 = 005322
H2al1a = 005322
H2al1o = 005322
H2al1n = 005322
H2al2a = 005322
H2al1i = 005322
H2ab2 = 005322
H2al1j = 005322
H2al1m = 005322
H2al2b = 005322
H2al1d = 005322
H2az1 = 005322
H2aw = 005322
H2ac18 = 005322
H2al2c = 005322
H2ab3 = 005322
H2al1k = 005322
H2al1b = 005322
H2ab1 = 005322
H2al1f = 005322
H2bc18 = 005322
H2bfm = 005322
H2bc1 = 005322
H2bl1 = 005322
H2bc6 = 005322
H2bc14 = 005322
H2bc4 = 005322
H2bu2 = 005322
H2bc3 = 005322
H2bc7 = 005322
H2bc8 = 005322
H2bc9 = 005322
H2bc11 = 005322
H2bc12 = 005322
H2bc13 = 005322
H2bc15 = 005322
Hist1h2bp = 005322
H2bc21 = 005322
Hist1h2bq = 005322
Hist1h2br = 005322
H3f3a = 005322
H3f3b = 005322
H3f3c = 005322
Gm12657 = 005322
H3c10 = 005322
H3c14 = 005322
H3c7 = 005322
H3c3 = 005322
H3c4 = 005322
H3c2 = 005322
H3c6 = 005322
H3c11 = 005322
H3c13 = 005322
H3c1 = 005322
H3c15 = 005322
H3c8 = 005322
H3f4 = 005322
H4c3 = 005322
H4c4 = 005322
H4c6 = 005322
H4c9 = 005322
H4c11 = 005322
H4c12 = 005322
Hist1h4n = 005322
H4f16 = 005322
H4c1 = 005322
H4c2 = 005322
H4c8 = 005322
H4c14 = 005322
Hist1h4m = 005322
Snrpb = 005322
Snrpd1 = 005322
Snrpd3 = 005322
Grin2a = 005322
Grin2b = 005322
Trim21 = 005322
Ro60 = 005322
Ssb = 005322
Actn4 = 005322
Actn1 = 005322
H2-Aa = 005322
H2-Ab1 = 005322
H2-Eb1 = 005322
H2-DMa = 005322
H2-DMb1 = 005322
H2-DMb2 = 005322
H2-Oa = 005322
H2-Ob = 005322
H2-Ea = 005322
Cd80 = 005322
Cd86 = 005322
Cd28 = 005322
Cd40lg = 005322
Cd40 = 005322
Tnf = 005322
Ifng = 005322
Il10 = 005322
C1ra = 005322
C1rb = 005322
C1s2 = 005322
C1s1 = 005322
C3 = 005322
Hc = 005322
C6 = 005322
C7 = 005322
C8a = 005322
C8b = 005322
C8g = 005322
C9 = 005322
Ctsg = 005322
Elane = 005322
Fcgr1 = 005322
Fcgr4 = 005322
Cd80 = 005323
Cd86 = 005323
Cd28 = 005323
Ctla4 = 005323
H2-Aa = 005323
H2-Ab1 = 005323
H2-Eb1 = 005323
H2-DMa = 005323
H2-DMb1 = 005323
H2-DMb2 = 005323
H2-Oa = 005323
H2-Ob = 005323
H2-Ea = 005323
Itgal = 005323
Itgb2 = 005323
Itgb2l = 005323
Icam1 = 005323
Il15 = 005323
Tnfsf13 = 005323
Tnfsf13b = 005323
Ltb = 005323
Tnf = 005323
Il1a = 005323
Il1b = 005323
Il6 = 005323
Il11 = 005323
Il18 = 005323
Tlr2 = 005323
Tlr4 = 005323
Jun = 005323
Fos = 005323
Tgfb1 = 005323
Tgfb2 = 005323
Tgfb3 = 005323
Il23a = 005323
Il17a = 005323
Pth = 005323
Csf1 = 005323
Tnfsf11 = 005323
Tnfrsf11a = 005323
Atp6v1a = 005323
Atp6v1b2 = 005323
Atp6v1b1 = 005323
Atp6v1c1 = 005323
Atp6v1c2 = 005323
Atp6v1d = 005323
Atp6v1e1 = 005323
Atp6v1e2 = 005323
Atp6v1f = 005323
Atp6v1g2 = 005323
Atp6v1g1 = 005323
Atp6v1g3 = 005323
Atp6v0e = 005323
Atp6v0e2 = 005323
Atp6v0a1 = 005323
Atp6v0a2 = 005323
Tcirg1 = 005323
Atp6v0a4 = 005323
Atp6v0d1 = 005323
Atp6v0d2 = 005323
Atp6v1h = 005323
Atp6ap1 = 005323
Atp6v0c = 005323
Atp6v0b = 005323
Ctsk = 005323
Acp5 = 005323
Mmp1a = 005323
Mmp1b = 005323
Mmp3 = 005323
Ctsl = 005323
Csf2 = 005323
Ccl5 = 005323
Ccl2 = 005323
Ccl12 = 005323
Ccl3 = 005323
Ccl20 = 005323
Cxcl1 = 005323
Cxcl2 = 005323
Cxcl3 = 005323
Cxcl5 = 005323
Cxcl12 = 005323
Vegfa = 005323
Flt1 = 005323
Angpt1 = 005323
Tek = 005323
Ifng = 005323
Ifna1 = 005320
Ifna2 = 005320
Ifna4 = 005320
Ifna5 = 005320
Ifna6 = 005320
Ifna7 = 005320
Ifna9 = 005320
Ifna11 = 005320
Ifna12 = 005320
Ifna13 = 005320
Ifna14 = 005320
Ifnab = 005320
Ifna15 = 005320
Ctla4 = 005320
Tpo = 005320
Tg = 005320
H2-Aa = 005320
H2-Ab1 = 005320
H2-Eb1 = 005320
H2-DMa = 005320
H2-DMb1 = 005320
H2-DMb2 = 005320
H2-Oa = 005320
H2-Ob = 005320
H2-Ea = 005320
Cd80 = 005320
Cd86 = 005320
Cd28 = 005320
Il2 = 005320
H2-M2 = 005320
H2-M3 = 005320
H2-M9 = 005320
H2-Q1 = 005320
H2-Q10 = 005320
H2-Q2 = 005320
H2-Q7 = 005320
H2-Q8 = 005320
H2-T22 = 005320
H2-T23 = 005320
H2-T24 = 005320
H2-T3 = 005320
H2-T9 = 005320
H2-M10.4 = 005320
H2-M11 = 005320
H2-M1 = 005320
H2-M10.5 = 005320
H2-M10.2 = 005320
H2-M10.6 = 005320
H2-T10 = 005320
H2-Q6 = 005320
H2-M10.3 = 005320
H2-Bl = 005320
H2-D1 = 005320
H2-K1 = 005320
H2-M10.1 = 005320
H2-K1 = 005320
H2-T18 = 005320
H2-Q9 = 005320
Gm8909 = 005320
H2-L = 005320
Gm10499 = 005320
H2-Q4 = 005320
H2-T-ps = 005320
Gm11127 = 005320
H2-M5 = 005320
Gm7030 = 005320
Fasl = 005320
Fas = 005320
Prf1 = 005320
Gzmb = 005320
Cd40lg = 005320
Cd40 = 005320
Il4 = 005320
Il5 = 005320
Il10 = 005320
Tshr = 005320
Cga = 005320
Tshb = 005320
Tlr2 = 005321
Tlr4 = 005321
Tlr5 = 005321
Nfkb1 = 005321
Rela = 005321
Nod2 = 005321
H2-Aa = 005321
H2-Ab1 = 005321
H2-Eb1 = 005321
H2-DMa = 005321
H2-DMb1 = 005321
H2-DMb2 = 005321
H2-Oa = 005321
H2-Ob = 005321
H2-Ea = 005321
Ifng = 005321
Ifngr1 = 005321
Ifngr2 = 005321
Stat1 = 005321
Tbx21 = 005321
Il4 = 005321
Il5 = 005321
Il12a = 005321
Il12b = 005321
Il12rb2 = 005321
Il12rb1 = 005321
Stat4 = 005321
Il2 = 005321
Il18 = 005321
Il18r1 = 005321
Il18rap = 005321
Jun = 005321
Tnf = 005321
Il6 = 005321
Il1a = 005321
Il1b = 005321
Tgfb1 = 005321
Tgfb2 = 005321
Tgfb3 = 005321
Smad2 = 005321
Smad3 = 005321
Stat3 = 005321
Il21 = 005321
Il21r = 005321
Il23a = 005321
Il23r = 005321
Rorc = 005321
Rora = 005321
Foxp3 = 005321
Il17a = 005321
Il17f = 005321
Il22 = 005321
Il4ra = 005321
Il2rg = 005321
Stat6 = 005321
Gata3 = 005321
Il10 = 005321
Il13 = 005321
Maf = 005321
Nfatc1 = 005321
H2-M2 = 005330
H2-M3 = 005330
H2-M9 = 005330
H2-Q1 = 005330
H2-Q10 = 005330
H2-Q2 = 005330
H2-Q7 = 005330
H2-Q8 = 005330
H2-T22 = 005330
H2-T23 = 005330
H2-T24 = 005330
H2-T3 = 005330
H2-T9 = 005330
H2-M10.4 = 005330
H2-M11 = 005330
H2-M1 = 005330
H2-M10.5 = 005330
H2-M10.2 = 005330
H2-M10.6 = 005330
H2-T10 = 005330
H2-Q6 = 005330
H2-M10.3 = 005330
H2-Bl = 005330
H2-D1 = 005330
H2-K1 = 005330
H2-M10.1 = 005330
H2-K1 = 005330
H2-T18 = 005330
H2-Q9 = 005330
Gm8909 = 005330
H2-L = 005330
Gm10499 = 005330
H2-Q4 = 005330
H2-T-ps = 005330
Gm11127 = 005330
H2-M5 = 005330
Gm7030 = 005330
Cd80 = 005330
Cd86 = 005330
Cd28 = 005330
Il12a = 005330
Il12b = 005330
Fasl = 005330
Fas = 005330
Prf1 = 005330
Gzmb = 005330
H2-Aa = 005330
H2-Ab1 = 005330
H2-Eb1 = 005330
H2-DMa = 005330
H2-DMb1 = 005330
H2-DMb2 = 005330
H2-Oa = 005330
H2-Ob = 005330
H2-Ea = 005330
Il2 = 005330
Cd40lg = 005330
Cd40 = 005330
Ifng = 005330
Tnf = 005330
Il4 = 005330
Il5 = 005330
Il10 = 005330
Il6 = 005332
Il1a = 005332
Il1b = 005332
Tnf = 005332
H2-Aa = 005332
H2-Ab1 = 005332
H2-Eb1 = 005332
H2-DMa = 005332
H2-DMb1 = 005332
H2-DMb2 = 005332
H2-Oa = 005332
H2-Ob = 005332
H2-Ea = 005332
Cd80 = 005332
Cd86 = 005332
Cd28 = 005332
Il2 = 005332
H2-M2 = 005332
H2-M3 = 005332
H2-M9 = 005332
H2-Q1 = 005332
H2-Q10 = 005332
H2-Q2 = 005332
H2-Q7 = 005332
H2-Q8 = 005332
H2-T22 = 005332
H2-T23 = 005332
H2-T24 = 005332
H2-T3 = 005332
H2-T9 = 005332
H2-M10.4 = 005332
H2-M11 = 005332
H2-M1 = 005332
H2-M10.5 = 005332
H2-M10.2 = 005332
H2-M10.6 = 005332
H2-T10 = 005332
H2-Q6 = 005332
H2-M10.3 = 005332
H2-Bl = 005332
H2-D1 = 005332
H2-K1 = 005332
H2-M10.1 = 005332
H2-K1 = 005332
H2-T18 = 005332
H2-Q9 = 005332
Gm8909 = 005332
H2-L = 005332
Gm10499 = 005332
H2-Q4 = 005332
H2-T-ps = 005332
Gm11127 = 005332
H2-M5 = 005332
Gm7030 = 005332
Fasl = 005332
Fas = 005332
Prf1 = 005332
Gzmb = 005332
Ifng = 005332
Klrd1 = 005332
Klra1 = 005332
Klra3 = 005332
Klra7 = 005332
Klra9 = 005332
Klrc1 = 005332
Ada = 005340
Il7r = 005340
Il2rg = 005340
Jak3 = 005340
Dclre1c = 005340
Rag1 = 005340
Rag2 = 005340
Cd3d = 005340
Cd3e = 005340
Ptprc = 005340
Cd4 = 005340
Cd8a = 005340
Cd8b1 = 005340
Aire = 005340
Tap1 = 005340
Tap2 = 005340
Lck = 005340
Zap70 = 005340
Rfx5 = 005340
Rfxap = 005340
Rfxank = 005340
Ciita = 005340
Orai1 = 005340
Igll1 = 005340
Cd79a = 005340
Blnk = 005340
Btk = 005340
Ikbkg = 005340
Cd40 = 005340
Cd40lg = 005340
Ung = 005340
Aicda = 005340
Icos = 005340
Tnfrsf13c = 005340
Cd19 = 005340
Tnfrsf13b = 005340
Adam10 = 005010
Adam17 = 005010
App = 005010
Nae1 = 005010
Apbb1 = 005010
Gapdh = 005010
Bace1 = 005010
Bace2 = 005010
Rtn3 = 005010
Rtn4 = 005010
Psenen = 005010
Psen1 = 005010
Psen2 = 005010
Ncstn = 005010
Aph1a = 005010
Aph1c = 005010
Aph1b = 005010
Ide = 005010
Mme = 005010
Ndufv1 = 005010
Ndufv2 = 005010
Ndufv3 = 005010
Ndufa1 = 005010
Ndufa2 = 005010
Ndufa3 = 005010
Ndufa4 = 005010
Ndufa4l2 = 005010
Ndufa5 = 005010
Ndufa6 = 005010
Ndufa7 = 005010
Ndufa8 = 005010
Ndufa9 = 005010
Ndufa10 = 005010
Ndufab1 = 005010
Ndufa11 = 005010
Ndufa12 = 005010
Ndufa13 = 005010
Ndufb2 = 005010
Ndufb3 = 005010
Ndufb4 = 005010
Ndufb4b = 005010
Ndufb4c = 005010
Ndufb5 = 005010
Ndufb6 = 005010
Ndufb7 = 005010
Ndufb8 = 005010
Ndufb9 = 005010
Ndufb10 = 005010
Ndufb11 = 005010
Ndufs1 = 005010
Ndufs2 = 005010
Ndufs3 = 005010
Ndufs4 = 005010
Ndufs5 = 005010
Ndufs6 = 005010
Ndufs7 = 005010
Ndufs8 = 005010
Ndufc1 = 005010
Ndufc2 = 005010
Sdha = 005010
Sdhb = 005010
Sdhc = 005010
Sdhd = 005010
Uqcrfs1 = 005010
CYTB = 005010
Cyc1 = 005010
Uqcrc1 = 005010
Uqcrc2 = 005010
Uqcrh = 005010
Uqcrb = 005010
Uqcrq = 005010
Uqcr10 = 005010
Uqcr11 = 005010
COX3 = 005010
COX1 = 005010
COX2 = 005010
Cox4i1 = 005010
Cox4i2 = 005010
Cox5a = 005010
Cox5b = 005010
Cox6a1 = 005010
Cox6a2 = 005010
Cox6b1 = 005010
Cox6b2 = 005010
Cox6c = 005010
Cox7a2 = 005010
Cox7a1 = 005010
Cox7a2l = 005010
Cox7b = 005010
Cox7b2 = 005010
Cox7c = 005010
Cox8a = 005010
Cox8b = 005010
Cox8c = 005010
Atp5a1 = 005010
Atp5b = 005010
Atp5c1 = 005010
Atp5d = 005010
Atp5e = 005010
ATP6 = 005010
Atp5pb = 005010
Atp5g1 = 005010
Atp5g2 = 005010
Atp5g3 = 005010
Atp5h = 005010
Atp5o = 005010
Atp5j = 005010
ATP8 = 005010
Hsd17b10 = 005010
Lpl = 005010
Apoe = 005010
Lrp1 = 005010
Fas = 005010
Tnfrsf1a = 005010
Fadd = 005010
Casp8 = 005010
Bid = 005010
Calm1 = 005010
Calm4 = 005010
Calm3 = 005010
Calm2 = 005010
Calml3 = 005010
Calm5 = 005010
Calml4 = 005010
Ppp3cc = 005010
Ppp3ca = 005010
Ppp3cb = 005010
Ppp3r1 = 005010
Ppp3r2 = 005010
Bad = 005010
Cycs = 005010
Cyct = 005010
Apaf1 = 005010
Casp9 = 005010
Casp3 = 005010
Gnaq = 005010
Plcb1 = 005010
Plcb3 = 005010
Plcb4 = 005010
Plcb2 = 005010
Grin1 = 005010
Grin2a = 005010
Grin2b = 005010
Grin2c = 005010
Grin2d = 005010
Cacna1c = 005010
Cacna1d = 005010
Cacna1f = 005010
Cacna1s = 005010
Mapk1 = 005010
Mapk3 = 005010
Ryr3 = 005010
Itpr1 = 005010
Itpr2 = 005010
Itpr3 = 005010
Atp2a1 = 005010
Atp2a3 = 005010
Atp2a2 = 005010
Atf6 = 005010
Ern1 = 005010
Eif2ak3 = 005010
Casp12 = 005010
Nos1 = 005010
Capn1 = 005010
Capn2 = 005010
Cdk5r1 = 005010
Cdk5 = 005010
Mapt = 005010
Gsk3b = 005010
Casp7 = 005010
Snca = 005010
Tnf = 005010
Il1b = 005010
Adora2a = 005012
Gnal = 005012
Drd2 = 005012
Gnai1 = 005012
Gnai3 = 005012
Gnai2 = 005012
Adcy5 = 005012
Prkaca = 005012
Prkacb = 005012
Drd1 = 005012
Uba1y = 005012
Uba1 = 005012
Uba7 = 005012
Ubb = 005012
Ube2l3 = 005012
Ube2l6 = 005012
Ube2j2 = 005012
Ube2j1 = 005012
Ube2g2 = 005012
Ube2g1 = 005012
Prkn = 005012
Snca = 005012
Gpr37 = 005012
Septin5 = 005012
Sncaip = 005012
Uchl1 = 005012
Th = 005012
Slc6a3 = 005012
Slc18a1 = 005012
Slc18a2 = 005012
ND1 = 005012
ND2 = 005012
ND3 = 005012
ND4 = 005012
ND4L = 005012
ND5 = 005012
ND6 = 005012
Ndufv1 = 005012
Ndufv2 = 005012
Ndufv3 = 005012
Ndufa1 = 005012
Ndufa2 = 005012
Ndufa3 = 005012
Ndufa4 = 005012
Ndufa4l2 = 005012
Ndufa5 = 005012
Ndufa6 = 005012
Ndufa7 = 005012
Ndufa8 = 005012
Ndufa9 = 005012
Ndufa10 = 005012
Ndufab1 = 005012
Ndufa11 = 005012
Ndufa12 = 005012
Ndufa13 = 005012
Ndufb2 = 005012
Ndufb3 = 005012
Ndufb4 = 005012
Ndufb4b = 005012
Ndufb4c = 005012
Ndufb5 = 005012
Ndufb6 = 005012
Ndufb7 = 005012
Ndufb8 = 005012
Ndufb9 = 005012
Ndufb10 = 005012
Ndufb11 = 005012
Ndufs1 = 005012
Ndufs2 = 005012
Ndufs3 = 005012
Ndufs4 = 005012
Ndufs5 = 005012
Ndufs6 = 005012
Ndufs7 = 005012
Ndufs8 = 005012
Ndufc1 = 005012
Ndufc2 = 005012
Sdha = 005012
Sdhb = 005012
Sdhc = 005012
Sdhd = 005012
Uqcrfs1 = 005012
CYTB = 005012
Cyc1 = 005012
Uqcrc1 = 005012
Uqcrc2 = 005012
Uqcrh = 005012
Uqcrb = 005012
Uqcrq = 005012
Uqcr10 = 005012
Uqcr11 = 005012
COX3 = 005012
COX1 = 005012
COX2 = 005012
Cox4i1 = 005012
Cox4i2 = 005012
Cox5a = 005012
Cox5b = 005012
Cox6a1 = 005012
Cox6a2 = 005012
Cox6b1 = 005012
Cox6b2 = 005012
Cox6c = 005012
Cox7a2 = 005012
Cox7a1 = 005012
Cox7a2l = 005012
Cox7b = 005012
Cox7b2 = 005012
Cox7c = 005012
Cox8a = 005012
Cox8b = 005012
Cox8c = 005012
Atp5a1 = 005012
Atp5b = 005012
Atp5c1 = 005012
Atp5d = 005012
Atp5e = 005012
ATP6 = 005012
Atp5pb = 005012
Atp5g1 = 005012
Atp5g2 = 005012
Atp5g3 = 005012
Atp5h = 005012
Atp5o = 005012
Atp5j = 005012
ATP8 = 005012
Lrrk2 = 005012
Pink1 = 005012
Park7 = 005012
Htra2 = 005012
Vdac1 = 005012
Vdac2 = 005012
Vdac3 = 005012
Slc25a4 = 005012
Slc25a5 = 005012
Slc25a31 = 005012
Ppif = 005012
Cycs = 005012
Cyct = 005012
Apaf1 = 005012
Casp9 = 005012
Casp3 = 005012
Trp53 = 005014
Ppp3cc = 005014
Ppp3ca = 005014
Ppp3cb = 005014
Ppp3r1 = 005014
Ppp3r2 = 005014
Casp1 = 005014
Bid = 005014
Bcl2 = 005014
Bcl2l1 = 005014
Bax = 005014
Bad = 005014
Apaf1 = 005014
Cycs = 005014
Cyct = 005014
Casp9 = 005014
Casp3 = 005014
Sod1 = 005014
Tomm40 = 005014
Tomm40l = 005014
Derl1 = 005014
Casp12 = 005014
Map3k5 = 005014
Tnf = 005014
Tnfrsf1a = 005014
Tnfrsf1b = 005014
Daxx = 005014
Map2k3 = 005014
Map2k6 = 005014
Mapk14 = 005014
Mapk11 = 005014
Mapk12 = 005014
Mapk13 = 005014
Nos1 = 005014
Ccs = 005014
Gpx1 = 005014
Gpx2 = 005014
Gpx3 = 005014
Gpx5 = 005014
Gpx7 = 005014
Gpx6 = 005014
Gpx8 = 005014
Cat = 005014
Prph = 005014
Nefl = 005014
Nefm = 005014
Nefh = 005014
Als2 = 005014
Rab5a = 005014
Rac1 = 005014
Slc1a2 = 005014
Gria1 = 005014
Gria2 = 005014
Grin1 = 005014
Grin2a = 005014
Grin2b = 005014
Grin2c = 005014
Grin2d = 005014
Clta = 005016
Cltb = 005016
Cltc = 005016
Hip1 = 005016
Ap2a2 = 005016
Ap2a1 = 005016
Ap2b1 = 005016
Ap2m1 = 005016
Ap2s1 = 005016
Htt = 005016
Dctn1 = 005016
Dctn2 = 005016
Dctn3 = 005016
Dctn4 = 005016
Dctn5 = 005016
Dctn6 = 005016
Actr1a = 005016
Actr1b = 005016
Actr10 = 005016
Hap1 = 005016
Dnah1 = 005016
Dnah3 = 005016
Dnah2 = 005016
Dnah7b = 005016
Dnah5 = 005016
Dnah6 = 005016
Dnah9 = 005016
Dnah11 = 005016
Dnah12 = 005016
Dnah8 = 005016
Dnah7a = 005016
Dnah10 = 005016
Dnah17 = 005016
Dnah14 = 005016
Dnah7c = 005016
Dnali1 = 005016
Dnaic1 = 005016
Dnaic2 = 005016
Dnal1 = 005016
Dnal4 = 005016
Tuba4a = 005016
Tuba3a = 005016
Tuba1a = 005016
Tuba1c = 005016
Tuba3b = 005016
Tuba1b = 005016
Tuba8 = 005016
Tubal3 = 005016
Tubb4b = 005016
Tubb2a = 005016
Tubb3 = 005016
Tubb4a = 005016
Tubb6 = 005016
Tubb5 = 005016
Tubb1 = 005016
Tubb2b = 005016
Mapk8 = 005016
Mapk9 = 005016
Mapk10 = 005016
Kif5a = 005016
Kif5b = 005016
Kif5c = 005016
Klc1 = 005016
Klc2 = 005016
Klc3 = 005016
Klc4 = 005016
Ift57 = 005016
Casp8 = 005016
Casp3 = 005016
Grm5 = 005016
Gnaq = 005016
Plcb1 = 005016
Plcb3 = 005016
Plcb4 = 005016
Plcb2 = 005016
Stx1a = 005016
Cacna1b = 005016
Grin1 = 005016
Grin2b = 005016
Itpr1 = 005016
Dlg4 = 005016
Gria1 = 005016
Gria2 = 005016
Gria3 = 005016
Gria4 = 005016
Tgm2 = 005016
Slc1a3 = 005016
Slc1a2 = 005016
Kcnj10 = 005016
Rest = 005016
Sin3a = 005016
Rcor1 = 005016
Hdac2 = 005016
Hdac1 = 005016
Polr2a = 005016
Polr2b = 005016
Polr2c = 005016
Polr2d = 005016
Polr2e = 005016
Polr2f = 005016
Polr2g = 005016
Polr2h = 005016
Polr2i = 005016
Polr2l = 005016
Polr2j = 005016
DNA-directed = 005016
DNA-directed = 005016
Bdnf = 005016
Crebbp = 005016
Ep300 = 005016
Taf4b = 005016
Taf4 = 005016
Tbp = 005016
Tbpl1 = 005016
Tbpl2 = 005016
Sp1 = 005016
Creb1 = 005016
Creb3 = 005016
Creb3l1 = 005016
Creb3l2 = 005016
Creb3l3 = 005016
Creb3l4 = 005016
Creb5 = 005016
Ppargc1a = 005016
Pparg = 005016
Tfam = 005016
Nrf1 = 005016
Sod1 = 005016
Sod2 = 005016
Gpx1 = 005016
Gpx2 = 005016
Gpx3 = 005016
Gpx5 = 005016
Gpx7 = 005016
Gpx6 = 005016
Gpx8 = 005016
Ucp1 = 005016
Trp53 = 005016
Bax = 005016
Bbc3 = 005016
Ndufv1 = 005016
Ndufv2 = 005016
Ndufv3 = 005016
Ndufa1 = 005016
Ndufa2 = 005016
Ndufa3 = 005016
Ndufa4 = 005016
Ndufa4l2 = 005016
Ndufa5 = 005016
Ndufa6 = 005016
Ndufa7 = 005016
Ndufa8 = 005016
Ndufa9 = 005016
Ndufa10 = 005016
Ndufab1 = 005016
Ndufa11 = 005016
Ndufa12 = 005016
Ndufa13 = 005016
Ndufb2 = 005016
Ndufb3 = 005016
Ndufb4 = 005016
Ndufb4b = 005016
Ndufb4c = 005016
Ndufb5 = 005016
Ndufb6 = 005016
Ndufb7 = 005016
Ndufb8 = 005016
Ndufb9 = 005016
Ndufb10 = 005016
Ndufb11 = 005016
Ndufs1 = 005016
Ndufs2 = 005016
Ndufs3 = 005016
Ndufs4 = 005016
Ndufs5 = 005016
Ndufs6 = 005016
Ndufs7 = 005016
Ndufs8 = 005016
Ndufc1 = 005016
Ndufc2 = 005016
Sdha = 005016
Sdhb = 005016
Sdhc = 005016
Sdhd = 005016
Uqcrfs1 = 005016
CYTB = 005016
Cyc1 = 005016
Uqcrc1 = 005016
Uqcrc2 = 005016
Uqcrh = 005016
Uqcrb = 005016
Uqcrq = 005016
Uqcr10 = 005016
Uqcr11 = 005016
COX3 = 005016
COX1 = 005016
COX2 = 005016
Cox4i1 = 005016
Cox4i2 = 005016
Cox5a = 005016
Cox5b = 005016
Cox6a1 = 005016
Cox6a2 = 005016
Cox6b1 = 005016
Cox6b2 = 005016
Cox6c = 005016
Cox7a2 = 005016
Cox7a1 = 005016
Cox7a2l = 005016
Cox7b = 005016
Cox7b2 = 005016
Cox7c = 005016
Cox8a = 005016
Cox8b = 005016
Cox8c = 005016
Atp5a1 = 005016
Atp5b = 005016
Atp5c1 = 005016
Atp5d = 005016
Atp5e = 005016
ATP6 = 005016
Atp5pb = 005016
Atp5g1 = 005016
Atp5g2 = 005016
Atp5g3 = 005016
Atp5h = 005016
Atp5o = 005016
Atp5j = 005016
ATP8 = 005016
Vdac1 = 005016
Vdac2 = 005016
Vdac3 = 005016
Slc25a4 = 005016
Slc25a5 = 005016
Slc25a31 = 005016
Ppif = 005016
Cycs = 005016
Cyct = 005016
Apaf1 = 005016
Casp9 = 005016
Map3k10 = 005016
Ern1 = 005016
Traf2 = 005016
Map3k5 = 005016
Map2k7 = 005016
Mtor = 005016
Ulk1 = 005016
Ulk2 = 005016
Atg101 = 005016
Atg13 = 005016
Rb1cc1 = 005016
Ambra1 = 005016
Becn1 = 005016
Pik3r4 = 005016
Atg14 = 005016
Nrbf2 = 005016
Pik3c3 = 005016
Atg2a = 005016
Atg2b = 005016
Wipi1 = 005016
Wipi2 = 005016
Trpc3 = 005017
Grm1 = 005017
Gnaq = 005017
Plcb1 = 005017
Plcb3 = 005017
Plcb4 = 005017
Plcb2 = 005017
Prkca = 005017
Prkcb = 005017
Prkcg = 005017
Gria1 = 005017
Gria2 = 005017
Gria3 = 005017
Cacna1a = 005017
Itpr1 = 005017
Itpr2 = 005017
Itpr3 = 005017
Atxn2 = 005017
Atxn2l = 005017
Atxn3 = 005017
Ryr1 = 005017
Pdyn = 005017
Grin1 = 005017
Grin2a = 005017
Grin2b = 005017
Grin2c = 005017
Grin2d = 005017
Grin3a = 005017
Grin3b = 005017
Afg3l2 = 005017
Afg3l1 = 005017
Oma1 = 005017
Opa1 = 005017
Fgf14 = 005017
Sptbn2 = 005017
Ern1 = 005017
Traf2 = 005017
Map3k5 = 005017
Mapk8 = 005017
Mapk9 = 005017
Mapk10 = 005017
Atxn1 = 005017
Atxn1l = 005017
Kat5 = 005017
Rora = 005017
Atp2a1 = 005017
Atp2a3 = 005017
Atp2a2 = 005017
Slc1a6 = 005017
Cic = 005017
Pum1 = 005017
Pum2 = 005017
Tbp = 005017
Tbpl1 = 005017
Tbpl2 = 005017
Rbpj = 005017
Rbpjl = 005017
Sp1 = 005017
Gtf2b = 005017
Nfya = 005017
Xbp1 = 005017
Myod1 = 005017
Mtor = 005017
Ulk1 = 005017
Ulk2 = 005017
Atg101 = 005017
Atg13 = 005017
Rb1cc1 = 005017
Ambra1 = 005017
Becn1 = 005017
Pik3r4 = 005017
Atg14 = 005017
Nrbf2 = 005017
Pik3c3 = 005017
Atg2a = 005017
Atg2b = 005017
Wipi1 = 005017
Wipi2 = 005017
Kcnc3 = 005017
Kcnd3 = 005017
Reln = 005017
Vldlr = 005017
Dab1 = 005017
Pik3ca = 005017
Pik3cd = 005017
Pik3cb = 005017
Pik3r2 = 005017
Pik3r1 = 005017
Pik3r3 = 005017
Akt1 = 005017
Akt2 = 005017
Akt3 = 005017
Twnk = 005017
Atxn10 = 005017
Bean1 = 005017
Nop56 = 005017
Prnp = 005020
Hspa5 = 005020
Ncam1 = 005020
Ncam2 = 005020
Lamc1 = 005020
Sod1 = 005020
Stip1 = 005020
Prkaca = 005020
Prkacb = 005020
Bax = 005020
Fyn = 005020
Casp12 = 005020
Hc = 005020
C6 = 005020
C7 = 005020
C8a = 005020
C8b = 005020
C8g = 005020
C9 = 005020
C1qa = 005020
C1qb = 005020
C1qc = 005020
Notch1 = 005020
Map2k1 = 005020
Map2k2 = 005020
Mapk1 = 005020
Mapk3 = 005020
Elk1 = 005020
Egr1 = 005020
Ccl5 = 005020
Il1a = 005020
Il1b = 005020
Il6 = 005020
Hspa1a = 005020
Th = 005030
Ddc = 005030
Slc18a1 = 005030
Slc18a2 = 005030
Maoa = 005030
Maob = 005030
Slc6a3 = 005030
Drd1 = 005030
Gnas = 005030
Grm2 = 005030
Grm3 = 005030
Gnai1 = 005030
Gnai3 = 005030
Gnai2 = 005030
Drd2 = 005030
Adcy5 = 005030
Prkaca = 005030
Prkacb = 005030
Gpsm1 = 005030
Rgs9 = 005030
Creb1 = 005030
Atf2 = 005030
Atf4 = 005030
Creb3 = 005030
Creb3l1 = 005030
Creb3l2 = 005030
Creb3l3 = 005030
Creb3l4 = 005030
Creb5 = 005030
Atf6b = 005030
Pdyn = 005030
Bdnf = 005030
Jun = 005030
Fosb = 005030
Nfkb1 = 005030
Rela = 005030
Cdk5 = 005030
Cdk5r1 = 005030
Grin1 = 005030
Grin2a = 005030
Grin2b = 005030
Grin2c = 005030
Grin2d = 005030
Grin3a = 005030
Grin3b = 005030
Dlg4 = 005030
Ppp1r1b = 005030
Gria2 = 005030
Th = 005031
Ddc = 005031
Slc18a1 = 005031
Slc18a2 = 005031
Maoa = 005031
Maob = 005031
Slc6a3 = 005031
Cacna1c = 005031
Cacna1d = 005031
Grin1 = 005031
Grin2a = 005031
Grin2b = 005031
Grin2c = 005031
Grin2d = 005031
Grin3a = 005031
Grin3b = 005031
Gria1 = 005031
Gria2 = 005031
Gria3 = 005031
Gria4 = 005031
Drd1 = 005031
Prkca = 005031
Prkcb = 005031
Prkcg = 005031
Stx1a = 005031
Camk2d = 005031
Camk2g = 005031
Camk2b = 005031
Camk2a = 005031
Calm1 = 005031
Calm4 = 005031
Calm3 = 005031
Calm2 = 005031
Calml3 = 005031
Calm5 = 005031
Calml4 = 005031
Camk4 = 005031
Gnas = 005031
Adcy5 = 005031
Prkaca = 005031
Prkacb = 005031
Ppp1r1b = 005031
Ppp1ca = 005031
Ppp1cb = 005031
Ppp1cc = 005031
Ppp1ccb = 005031
Creb1 = 005031
Atf2 = 005031
Atf4 = 005031
Creb3 = 005031
Creb3l1 = 005031
Creb3l2 = 005031
Creb3l3 = 005031
Creb3l4 = 005031
Creb5 = 005031
Atf6b = 005031
Pdyn = 005031
Arc = 005031
Fos = 005031
Ppp3cc = 005031
Ppp3ca = 005031
Ppp3cb = 005031
Ppp3r1 = 005031
Ppp3r2 = 005031
Jun = 005031
Fosb = 005031
Sirt1 = 005031
Hdac2 = 005031
Hdac1 = 005031
Oprm1 = 005032
Drd1 = 005032
Adcy1 = 005032
Adcy2 = 005032
Adcy3 = 005032
Adcy4 = 005032
Adcy5 = 005032
Adcy6 = 005032
Adcy7 = 005032
Adcy8 = 005032
Adcy9 = 005032
Slc32a1 = 005032
Kcnj3 = 005032
Kcnj6 = 005032
Kcnj9 = 005032
Kcnj5 = 005032
Cacna1a = 005032
Cacna1b = 005032
Gabra1 = 005032
Gabra2 = 005032
Gabra3 = 005032
Gabra4 = 005032
Gabra5 = 005032
Gabra6 = 005032
Gabrb1 = 005032
Gabrb3 = 005032
Gabrb2 = 005032
Gabrg1 = 005032
Gabrg2 = 005032
Gabrg3 = 005032
Gabrd = 005032
Gabre = 005032
Gabrq = 005032
Gabrp = 005032
Gabrr1 = 005032
Gabrr2 = 005032
Gabrr3 = 005032
Gabbr1 = 005032
Gabbr2 = 005032
Gnai1 = 005032
Gnai3 = 005032
Gnai2 = 005032
Gnao1 = 005032
Gnb1 = 005032
Gnb2 = 005032
Gnb3 = 005032
Gnb4 = 005032
Gnb5 = 005032
Gng2 = 005032
Gng3 = 005032
Gng4 = 005032
Gng5 = 005032
Gng7 = 005032
Gng8 = 005032
Gng10 = 005032
Gng11 = 005032
Gng12 = 005032
Gm5741 = 005032
Gng13 = 005032
Gngt1 = 005032
Gngt2 = 005032
Gnas = 005032
Grk2 = 005032
Grk3 = 005032
Grk4 = 005032
Grk5 = 005032
Grk6 = 005032
Arrb1 = 005032
Arrb2 = 005032
Prkca = 005032
Prkcb = 005032
Prkcg = 005032
Prkaca = 005032
Prkacb = 005032
Pde1a = 005032
Pde1b = 005032
Pde1c = 005032
Pde2a = 005032
Pde3a = 005032
Pde3b = 005032
Pde4a = 005032
Pde4b = 005032
Pde4c = 005032
Pde4d = 005032
Pde7a = 005032
Pde7b = 005032
Pde8b = 005032
Pde8a = 005032
Pde10a = 005032
Pde11a = 005032
Adora1 = 005032
Slc32a1 = 005033
Chrna6 = 005033
Cacna1a = 005033
Cacna1b = 005033
Chrna4 = 005033
Chrnb2 = 005033
Gabra1 = 005033
Gabra2 = 005033
Gabra3 = 005033
Gabra4 = 005033
Gabra5 = 005033
Gabra6 = 005033
Gabrb1 = 005033
Gabrb3 = 005033
Gabrb2 = 005033
Gabrg1 = 005033
Gabrg2 = 005033
Gabrg3 = 005033
Gabrd = 005033
Gabre = 005033
Gabrq = 005033
Gabrp = 005033
Gabrr1 = 005033
Gabrr2 = 005033
Gabrr3 = 005033
Slc17a6 = 005033
Slc17a8 = 005033
Slc17a7 = 005033
Chrna7 = 005033
Grin1 = 005033
Grin2a = 005033
Grin2b = 005033
Grin2c = 005033
Grin2d = 005033
Grin3a = 005033
Grin3b = 005033
Gria1 = 005033
Gria2 = 005033
Gria3 = 005033
Gria4 = 005033
Th = 005034
Ddc = 005034
Slc18a1 = 005034
Slc18a2 = 005034
Maoa = 005034
Maob = 005034
Slc6a3 = 005034
Grin1 = 005034
Grin2a = 005034
Grin2b = 005034
Grin2c = 005034
Grin2d = 005034
Grin3a = 005034
Grin3b = 005034
Hdac2 = 005034
Hdac1 = 005034
Hdac3 = 005034
Hdac4 = 005034
Hdac5 = 005034
Hdac6 = 005034
Hdac7 = 005034
Hdac8 = 005034
Hdac9 = 005034
Hdac10 = 005034
Hdac11 = 005034
H2ax = 005034
H2ac20 = 005034
H2al1e = 005034
H2al1h = 005034
H2ac1 = 005034
H2ac7 = 005034
H2ac8 = 005034
H2ac11 = 005034
H2ac12 = 005034
H2ac15 = 005034
Hist1h2an = 005034
Hist1h2ap = 005034
H2ac4 = 005034
H2ac10 = 005034
H2ac13 = 005034
H2ac19 = 005034
Hist1h2ao = 005034
H2ac6 = 005034
Macroh2a1 = 005034
Macroh2a2 = 005034
H2aj = 005034
H2al1g = 005034
H2al1c = 005034
H2ac21 = 005034
H2az2 = 005034
H2al1a = 005034
H2al1o = 005034
H2al1n = 005034
H2al2a = 005034
H2al1i = 005034
H2ab2 = 005034
H2al1j = 005034
H2al1m = 005034
H2al2b = 005034
H2al1d = 005034
H2az1 = 005034
H2aw = 005034
H2ac18 = 005034
H2al2c = 005034
H2ab3 = 005034
H2al1k = 005034
H2al1b = 005034
H2ab1 = 005034
H2al1f = 005034
H2bc18 = 005034
H2bfm = 005034
H2bc1 = 005034
H2bl1 = 005034
H2bc6 = 005034
H2bc14 = 005034
H2bc4 = 005034
H2bu2 = 005034
H2bc3 = 005034
H2bc7 = 005034
H2bc8 = 005034
H2bc9 = 005034
H2bc11 = 005034
H2bc12 = 005034
H2bc13 = 005034
H2bc15 = 005034
Hist1h2bp = 005034
H2bc21 = 005034
Hist1h2bq = 005034
Hist1h2br = 005034
H3f3a = 005034
H3f3b = 005034
H3f3c = 005034
Gm12657 = 005034
H3c10 = 005034
H3c14 = 005034
H3c7 = 005034
H3c3 = 005034
H3c4 = 005034
H3c2 = 005034
H3c6 = 005034
H3c11 = 005034
H3c13 = 005034
H3c1 = 005034
H3c15 = 005034
H3c8 = 005034
H3f4 = 005034
H4c3 = 005034
H4c4 = 005034
H4c6 = 005034
H4c9 = 005034
H4c11 = 005034
H4c12 = 005034
Hist1h4n = 005034
H4f16 = 005034
H4c1 = 005034
H4c2 = 005034
H4c8 = 005034
H4c14 = 005034
Hist1h4m = 005034
Hat1 = 005034
Drd1 = 005034
Gnas = 005034
Drd2 = 005034
Gnai1 = 005034
Gnai3 = 005034
Gnai2 = 005034
Gnao1 = 005034
Gnb1 = 005034
Gnb2 = 005034
Gnb3 = 005034
Gnb4 = 005034
Gnb5 = 005034
Gng2 = 005034
Gng3 = 005034
Gng4 = 005034
Gng5 = 005034
Gng7 = 005034
Gng8 = 005034
Gng10 = 005034
Gng11 = 005034
Gng12 = 005034
Gm5741 = 005034
Gng13 = 005034
Gngt1 = 005034
Gngt2 = 005034
Slc29a3 = 005034
Slc29a1 = 005034
Slc29a2 = 005034
Adora2a = 005034
Adora2b = 005034
Adcy5 = 005034
Prkaca = 005034
Prkacb = 005034
Creb1 = 005034
Atf2 = 005034
Atf4 = 005034
Creb3 = 005034
Creb3l1 = 005034
Creb3l2 = 005034
Creb3l3 = 005034
Creb3l4 = 005034
Creb5 = 005034
Atf6b = 005034
Crh = 005034
Npy = 005034
Bdnf = 005034
Ntrk2 = 005034
Shc1 = 005034
Shc2 = 005034
Shc3 = 005034
Shc4 = 005034
Grb2 = 005034
Sos1 = 005034
Sos2 = 005034
Hras = 005034
Kras = 005034
Nras = 005034
Araf = 005034
Braf = 005034
Raf1 = 005034
Map2k1 = 005034
Mapk1 = 005034
Mapk3 = 005034
Pdyn = 005034
Calm1 = 005034
Calm4 = 005034
Calm3 = 005034
Calm2 = 005034
Calml3 = 005034
Calm5 = 005034
Calml4 = 005034
Camkk1 = 005034
Camkk2 = 005034
Camk4 = 005034
Fosb = 005034
Ppp1r1b = 005034
Ppp1ca = 005034
Ppp1cb = 005034
Ppp1cc = 005034
Ppp1ccb = 005034
Pkia = 005034
Hsp90aa1 = 005418
Hsp90ab1 = 005418
Hsp90b1 = 005418
Nos3 = 005418
Cav1 = 005418
Cav2 = 005418
Cav3 = 005418
Calm1 = 005418
Calm4 = 005418
Calm3 = 005418
Calm2 = 005418
Calml3 = 005418
Calm5 = 005418
Calml4 = 005418
Gpc1 = 005418
Sdc1 = 005418
Sdc2 = 005418
Sdc4 = 005418
Trpv4 = 005418
Keap1 = 005418
Nfe2l2 = 005418
Hmox1 = 005418
Gsta2 = 005418
Gsta3 = 005418
Gsta4 = 005418
Gstm1 = 005418
Gstm2 = 005418
Gstm5 = 005418
Gstm6 = 005418
Gstt1 = 005418
Gstt2 = 005418
Gsto1 = 005418
Gstm3 = 005418
Mgst3 = 005418
Gsta1 = 005418
Mgst1 = 005418
Gsto2 = 005418
Gstm7 = 005418
Gstm4 = 005418
Mgst2 = 005418
Gstt3 = 005418
Gstt4 = 005418
Gstp1 = 005418
Gstp2 = 005418
Gstp3 = 005418
Nqo1 = 005418
Sqstm1 = 005418
Txn1 = 005418
Txn2 = 005418
Nppc = 005418
Ass1 = 005418
Thbd = 005418
Plat = 005418
Cdh5 = 005418
Kdr = 005418
Ctnnb1 = 005418
Prkaa1 = 005418
Prkaa2 = 005418
Pecam1 = 005418
Pik3ca = 005418
Pik3cd = 005418
Pik3cb = 005418
Pik3r2 = 005418
Pik3r1 = 005418
Pik3r3 = 005418
Akt1 = 005418
Akt2 = 005418
Akt3 = 005418
Map2k5 = 005418
Mapk7 = 005418
Mef2a = 005418
Mef2c = 005418
Klf2 = 005418
Itga2b = 005418
Itgav = 005418
Itgb3 = 005418
Src = 005418
Ptk2 = 005418
Arhgef2 = 005418
Rhoa = 005418
4930544G11Rik = 005418
Actb = 005418
Actg1 = 005418
Dusp1 = 005418
Mir10a = 005418
Tnfrsf1a = 005418
Il1r1 = 005418
Il1r2 = 005418
Map3k7 = 005418
Ikbkg = 005418
Chuk = 005418
Ikbkb = 005418
Nfkb1 = 005418
Rela = 005418
Map3k5 = 005418
Map2k4 = 005418
Map2k7 = 005418
Mapk8 = 005418
Mapk9 = 005418
Mapk10 = 005418
Map2k6 = 005418
Mapk14 = 005418
Mapk11 = 005418
Mapk12 = 005418
Mapk13 = 005418
Fos = 005418
Jun = 005418
Mmp2 = 005418
Mmp9 = 005418
Ctsl = 005418
Ccl2 = 005418
Ccl12 = 005418
Vcam1 = 005418
Icam1 = 005418
Sele = 005418
Tnf = 005418
Il1a = 005418
Il1b = 005418
Ifng = 005418
Pdgfa = 005418
Pdgfb = 005418
Edn1 = 005418
Vegfa = 005418
Bmp4 = 005418
Bmpr2 = 005418
Acvr2b = 005418
Acvr2a = 005418
Acvr1 = 005418
Bmpr1a = 005418
Bmpr1b = 005418
Nox1 = 005418
Cyba = 005418
Ncf1 = 005418
Ncf2 = 005418
Rac1 = 005418
Rac2 = 005418
Rac3 = 005418
Prkcz = 005418
Pias4 = 005418
Trp53 = 005418
Sumo2 = 005418
Sumo3 = 005418
Sumo1 = 005418
Bcl2 = 005418
Itga1 = 005410
Itga2 = 005410
Itga2b = 005410
Itga3 = 005410
Itga4 = 005410
Itga5 = 005410
Itga6 = 005410
Itga7 = 005410
Itga8 = 005410
Itga9 = 005410
Itga10 = 005410
Itga11 = 005410
Itgav = 005410
Itgb1 = 005410
Itgb3 = 005410
Itgb4 = 005410
Itgb5 = 005410
Itgb6 = 005410
Itgb7 = 005410
Itgb8 = 005410
Sgcd = 005410
Sgcg = 005410
Sgca = 005410
Sgcb = 005410
Lama1 = 005410
Lama2 = 005410
Dag1 = 005410
Des = 005410
Dmd = 005410
Actb = 005410
Actg1 = 005410
Ttn = 005410
Tnnt2 = 005410
Tnnc1 = 005410
Tnni3 = 005410
Actc1 = 005410
Tpm1 = 005410
Tpm2 = 005410
Tpm3 = 005410
Tpm4 = 005410
Mybpc3 = 005410
Myl3 = 005410
Myl2 = 005410
Myh7 = 005410
Myh6 = 005410
Emd = 005410
Lmna = 005410
Cacna1c = 005410
Cacna1d = 005410
Cacna1f = 005410
Cacna1s = 005410
Cacnb1 = 005410
Cacnb2 = 005410
Cacnb3 = 005410
Cacnb4 = 005410
Cacna2d1 = 005410
Cacna2d2 = 005410
Cacna2d3 = 005410
Cacna2d4 = 005410
Cacng1 = 005410
Cacng2 = 005410
Cacng3 = 005410
Cacng4 = 005410
Cacng5 = 005410
Cacng6 = 005410
Cacng7 = 005410
Cacng8 = 005410
Ryr2 = 005410
Atp2a1 = 005410
Atp2a3 = 005410
Atp2a2 = 005410
Prkaa1 = 005410
Prkaa2 = 005410
Prkab1 = 005410
Prkab2 = 005410
Prkag1 = 005410
Prkag3 = 005410
Prkag2 = 005410
Ace = 005410
Ace3 = 005410
Igf1 = 005410
Tgfb1 = 005410
Tgfb2 = 005410
Tgfb3 = 005410
Tnf = 005410
Il6 = 005410
Edn1 = 005410
Agt = 005410
Slc8a1 = 005410
Slc8a2 = 005410
Slc8a3 = 005410
Itga1 = 005412
Itga2 = 005412
Itga2b = 005412
Itga3 = 005412
Itga4 = 005412
Itga5 = 005412
Itga6 = 005412
Itga7 = 005412
Itga8 = 005412
Itga9 = 005412
Itga10 = 005412
Itga11 = 005412
Itgav = 005412
Itgb1 = 005412
Itgb3 = 005412
Itgb4 = 005412
Itgb5 = 005412
Itgb6 = 005412
Itgb7 = 005412
Itgb8 = 005412
Sgcd = 005412
Sgcg = 005412
Sgca = 005412
Sgcb = 005412
Lama1 = 005412
Lama2 = 005412
Dag1 = 005412
Dmd = 005412
Des = 005412
Actb = 005412
Actg1 = 005412
Emd = 005412
Lmna = 005412
Ctnnb1 = 005412
Tcf7 = 005412
Tcf7l1 = 005412
Tcf7l2 = 005412
Lef1 = 005412
Cacna1c = 005412
Cacna1d = 005412
Cacna1f = 005412
Cacna1s = 005412
Cacnb1 = 005412
Cacnb2 = 005412
Cacnb3 = 005412
Cacnb4 = 005412
Cacna2d1 = 005412
Cacna2d2 = 005412
Cacna2d3 = 005412
Cacna2d4 = 005412
Cacng1 = 005412
Cacng2 = 005412
Cacng3 = 005412
Cacng4 = 005412
Cacng5 = 005412
Cacng6 = 005412
Cacng7 = 005412
Cacng8 = 005412
Ryr2 = 005412
Atp2a1 = 005412
Atp2a3 = 005412
Atp2a2 = 005412
Slc8a1 = 005412
Slc8a2 = 005412
Slc8a3 = 005412
Cdh2 = 005412
Jup = 005412
Ctnna2 = 005412
Ctnna3 = 005412
Ctnna1 = 005412
Actn3 = 005412
Actn2 = 005412
Dsc2 = 005412
Pkp2 = 005412
Dsp = 005412
Dsg2 = 005412
Gja1 = 005412
Itga1 = 005414
Itga2 = 005414
Itga2b = 005414
Itga3 = 005414
Itga4 = 005414
Itga5 = 005414
Itga6 = 005414
Itga7 = 005414
Itga8 = 005414
Itga9 = 005414
Itga10 = 005414
Itga11 = 005414
Itgav = 005414
Itgb1 = 005414
Itgb3 = 005414
Itgb4 = 005414
Itgb5 = 005414
Itgb6 = 005414
Itgb7 = 005414
Itgb8 = 005414
Sgcd = 005414
Sgcg = 005414
Sgca = 005414
Sgcb = 005414
Lama1 = 005414
Lama2 = 005414
Dag1 = 005414
Des = 005414
Dmd = 005414
Actb = 005414
Actg1 = 005414
Ttn = 005414
Tnnt2 = 005414
Tnnc1 = 005414
Tnni3 = 005414
Actc1 = 005414
Tpm1 = 005414
Tpm2 = 005414
Tpm3 = 005414
Tpm4 = 005414
Mybpc3 = 005414
Myl3 = 005414
Myl2 = 005414
Myh7 = 005414
Myh6 = 005414
Emd = 005414
Lmna = 005414
Adrb1 = 005414
Gnas = 005414
Adcy1 = 005414
Adcy2 = 005414
Adcy3 = 005414
Adcy4 = 005414
Adcy5 = 005414
Adcy6 = 005414
Adcy7 = 005414
Adcy8 = 005414
Adcy9 = 005414
Prkaca = 005414
Prkacb = 005414
Cacna1c = 005414
Cacna1d = 005414
Cacna1f = 005414
Cacna1s = 005414
Cacnb1 = 005414
Cacnb2 = 005414
Cacnb3 = 005414
Cacnb4 = 005414
Cacna2d1 = 005414
Cacna2d2 = 005414
Cacna2d3 = 005414
Cacna2d4 = 005414
Cacng1 = 005414
Cacng2 = 005414
Cacng3 = 005414
Cacng4 = 005414
Cacng5 = 005414
Cacng6 = 005414
Cacng7 = 005414
Cacng8 = 005414
Ryr2 = 005414
Atp2a1 = 005414
Atp2a3 = 005414
Atp2a2 = 005414
Pln = 005414
Slc8a1 = 005414
Slc8a2 = 005414
Slc8a3 = 005414
Igf1 = 005414
Tgfb1 = 005414
Tgfb2 = 005414
Tgfb3 = 005414
Tnf = 005414
Agt = 005414
Cxadr = 005416
Cd55 = 005416
Cd55b = 005416
Fyn = 005416
Cav1 = 005416
Abl1 = 005416
Abl2 = 005416
Rac1 = 005416
Rac2 = 005416
Rac3 = 005416
Sgcd = 005416
Sgcg = 005416
Sgca = 005416
Sgcb = 005416
Lama1 = 005416
Lama2 = 005416
Dag1 = 005416
Dmd = 005416
Actb = 005416
Actg1 = 005416
Eif4g2 = 005416
Eif4g3 = 005416
Eif4g1 = 005416
Ccnd1 = 005416
Casp8 = 005416
Bid = 005416
Cycs = 005416
Cyct = 005416
Casp9 = 005416
Casp3 = 005416
Myh7 = 005416
Myh6 = 005416
Cd40lg = 005416
Cd40 = 005416
H2-Aa = 005416
H2-Ab1 = 005416
H2-Eb1 = 005416
H2-DMa = 005416
H2-DMb1 = 005416
H2-DMb2 = 005416
H2-Oa = 005416
H2-Ob = 005416
H2-Ea = 005416
H2-M2 = 005416
H2-M3 = 005416
H2-M9 = 005416
H2-Q1 = 005416
H2-Q10 = 005416
H2-Q2 = 005416
H2-Q7 = 005416
H2-Q8 = 005416
H2-T22 = 005416
H2-T23 = 005416
H2-T24 = 005416
H2-T3 = 005416
H2-T9 = 005416
H2-M10.4 = 005416
H2-M11 = 005416
H2-M1 = 005416
H2-M10.5 = 005416
H2-M10.2 = 005416
H2-M10.6 = 005416
H2-T10 = 005416
H2-Q6 = 005416
H2-M10.3 = 005416
H2-Bl = 005416
H2-D1 = 005416
H2-K1 = 005416
H2-M10.1 = 005416
H2-K1 = 005416
H2-T18 = 005416
H2-Q9 = 005416
Gm8909 = 005416
H2-L = 005416
Gm10499 = 005416
H2-Q4 = 005416
H2-T-ps = 005416
Gm11127 = 005416
H2-M5 = 005416
Gm7030 = 005416
Cd80 = 005416
Cd86 = 005416
Cd28 = 005416
Prf1 = 005416
Itgal = 005416
Itgb2 = 005416
Itgb2l = 005416
Icam1 = 005416
Ins2 = 004930
Ins1 = 004930
Insr = 004930
Irs1 = 004930
Irs2 = 004930
Irs3 = 004930
Irs4 = 004930
Pik3r2 = 004930
Pik3r1 = 004930
Pik3r3 = 004930
Pik3ca = 004930
Pik3cd = 004930
Pik3cb = 004930
Slc2a4 = 004930
Adipoq = 004930
Mapk1 = 004930
Mapk3 = 004930
Mtor = 004930
Prkcz = 004930
Socs1 = 004930
Socs2 = 004930
Socs3 = 004930
Socs4 = 004930
Ikbkb = 004930
Mapk8 = 004930
Mapk9 = 004930
Mapk10 = 004930
Tnf = 004930
Prkcd = 004930
Prkce = 004930
Pdx1 = 004930
Mafa = 004930
Slc2a2 = 004930
Hk2 = 004930
Hk3 = 004930
Hk1 = 004930
Hkdc1 = 004930
Gck = 004930
Pkm = 004930
Pklr = 004930
Kcnj11 = 004930
Abcc8 = 004930
Cacna1c = 004930
Cacna1d = 004930
Cacna1a = 004930
Cacna1b = 004930
Cacna1e = 004930
Cacna1g = 004930
Ins2 = 004940
Ins1 = 004940
Gad1 = 004940
Gad2 = 004940
Ptprn = 004940
Ptprn2 = 004940
Cpe = 004940
Hspd1 = 004940
Ica1 = 004940
H2-Aa = 004940
H2-Ab1 = 004940
H2-Eb1 = 004940
H2-DMa = 004940
H2-DMb1 = 004940
H2-DMb2 = 004940
H2-Oa = 004940
H2-Ob = 004940
H2-Ea = 004940
Cd80 = 004940
Cd86 = 004940
Cd28 = 004940
Il12a = 004940
Il12b = 004940
Il2 = 004940
Ifng = 004940
H2-M2 = 004940
H2-M3 = 004940
H2-M9 = 004940
H2-Q1 = 004940
H2-Q10 = 004940
H2-Q2 = 004940
H2-Q7 = 004940
H2-Q8 = 004940
H2-T22 = 004940
H2-T23 = 004940
H2-T24 = 004940
H2-T3 = 004940
H2-T9 = 004940
H2-M10.4 = 004940
H2-M11 = 004940
H2-M1 = 004940
H2-M10.5 = 004940
H2-M10.2 = 004940
H2-M10.6 = 004940
H2-T10 = 004940
H2-Q6 = 004940
H2-M10.3 = 004940
H2-Bl = 004940
H2-D1 = 004940
H2-K1 = 004940
H2-M10.1 = 004940
H2-K1 = 004940
H2-T18 = 004940
H2-Q9 = 004940
Gm8909 = 004940
H2-L = 004940
Gm10499 = 004940
H2-Q4 = 004940
H2-T-ps = 004940
Gm11127 = 004940
H2-M5 = 004940
Gm7030 = 004940
Fasl = 004940
Fas = 004940
Prf1 = 004940
Gzmb = 004940
Lta = 004940
Tnf = 004940
Il1a = 004940
Il1b = 004940
Hhex = 004950
Mnx1 = 004950
Onecut1 = 004950
Pdx1 = 004950
Nr5a2 = 004950
Neurog3 = 004950
Nkx2-2 = 004950
Nkx6-1 = 004950
Pax6 = 004950
Pax4 = 004950
Neurod1 = 004950
Rfx6 = 004950
Hes1 = 004950
Hnf1b = 004950
Foxa2 = 004950
Mafa = 004950
Hnf4a = 004950
Hnf1a = 004950
Hnf4g = 004950
Foxa3 = 004950
Pklr = 004950
Slc2a2 = 004950
Ins2 = 004950
Ins1 = 004950
Iapp = 004950
Gck = 004950
Bhlha15 = 004950
Il6 = 004932
Il6ra = 004932
Socs3 = 004932
Tnf = 004932
Tnfrsf1a = 004932
Nfkb1 = 004932
Rela = 004932
Ins2 = 004932
Ins1 = 004932
Insr = 004932
Irs1 = 004932
Irs2 = 004932
Pik3ca = 004932
Pik3cd = 004932
Pik3cb = 004932
Pik3r2 = 004932
Pik3r1 = 004932
Pik3r3 = 004932
Akt1 = 004932
Akt2 = 004932
Akt3 = 004932
Gsk3a = 004932
Gsk3b = 004932
Nr1h3 = 004932
Rxra = 004932
Srebf1 = 004932
Mlx = 004932
Mlxip = 004932
Mlxipl = 004932
Pklr = 004932
Lep = 004932
Lepr = 004932
Adipoq = 004932
Adipor1 = 004932
Adipor2 = 004932
Prkaa1 = 004932
Prkaa2 = 004932
Prkab1 = 004932
Prkab2 = 004932
Prkag1 = 004932
Prkag3 = 004932
Prkag2 = 004932
Ppara = 004932
Cdc42 = 004932
Rac1 = 004932
Map3k11 = 004932
Mapk8 = 004932
Mapk9 = 004932
Mapk10 = 004932
Itch = 004932
Ern1 = 004932
Traf2 = 004932
Map3k5 = 004932
Jun = 004932
Il1a = 004932
Il1b = 004932
Ikbkb = 004932
Xbp1 = 004932
Cebpa = 004932
Cyp2e1 = 004932
Fasl = 004932
Tgfb1 = 004932
Eif2ak3 = 004932
Eif2s1 = 004932
Atf4 = 004932
Ddit3 = 004932
Bcl2l11 = 004932
Bax = 004932
Fas = 004932
Casp8 = 004932
Bid = 004932
Cycs = 004932
Cyct = 004932
Casp3 = 004932
Casp7 = 004932
Ndufv1 = 004932
Ndufv2 = 004932
Ndufv3 = 004932
Ndufa1 = 004932
Ndufa2 = 004932
Ndufa3 = 004932
Ndufa4 = 004932
Ndufa4l2 = 004932
Ndufa5 = 004932
Ndufa6 = 004932
Ndufa7 = 004932
Ndufa8 = 004932
Ndufa9 = 004932
Ndufa10 = 004932
Ndufab1 = 004932
Ndufa11 = 004932
Ndufa12 = 004932
Ndufa13 = 004932
Ndufb2 = 004932
Ndufb3 = 004932
Ndufb4 = 004932
Ndufb4b = 004932
Ndufb4c = 004932
Ndufb5 = 004932
Ndufb6 = 004932
Ndufb7 = 004932
Ndufb8 = 004932
Ndufb9 = 004932
Ndufb10 = 004932
Ndufb11 = 004932
Ndufs1 = 004932
Ndufs2 = 004932
Ndufs3 = 004932
Ndufs4 = 004932
Ndufs5 = 004932
Ndufs6 = 004932
Ndufs7 = 004932
Ndufs8 = 004932
Ndufc1 = 004932
Ndufc2 = 004932
Sdha = 004932
Sdhb = 004932
Sdhc = 004932
Sdhd = 004932
Uqcrfs1 = 004932
CYTB = 004932
Cyc1 = 004932
Uqcrc1 = 004932
Uqcrc2 = 004932
Uqcrh = 004932
Uqcrb = 004932
Uqcrq = 004932
Uqcr10 = 004932
Uqcr11 = 004932
COX3 = 004932
COX1 = 004932
COX2 = 004932
Cox4i1 = 004932
Cox4i2 = 004932
Cox5a = 004932
Cox5b = 004932
Cox6a1 = 004932
Cox6a2 = 004932
Cox6b1 = 004932
Cox6b2 = 004932
Cox6c = 004932
Cox7a2 = 004932
Cox7a1 = 004932
Cox7a2l = 004932
Cox7b = 004932
Cox7b2 = 004932
Cox7c = 004932
Cox8a = 004932
Cox8b = 004932
Cox8c = 004932
Ins2 = 004931
Ins1 = 004931
Rps6ka3 = 004931
Rps6ka1 = 004931
Rps6ka2 = 004931
Rps6ka6 = 004931
Ppp1ca = 004931
Ppp1cb = 004931
Ppp1cc = 004931
Ppp1ccb = 004931
Ppp1r3a = 004931
Ppp1r3c = 004931
Ppp1r3b = 004931
Ppp1r3d = 004931
Ppp1r3e = 004931
Insr = 004931
Irs1 = 004931
Ptpn1 = 004931
Ptpn11 = 004931
Ptprf = 004931
Pik3ca = 004931
Pik3cd = 004931
Pik3cb = 004931
Pik3r2 = 004931
Pik3r1 = 004931
Pik3r3 = 004931
Akt1 = 004931
Akt2 = 004931
Akt3 = 004931
Mtor = 004931
Rps6kb2 = 004931
Rps6kb1 = 004931
Prkcb = 004931
Il6 = 004931
Stat3 = 004931
Socs3 = 004931
Gsk3b = 004931
Gys1 = 004931
Gys2 = 004931
Tnf = 004931
Tnfrsf1a = 004931
Mapk8 = 004931
Mapk9 = 004931
Mapk10 = 004931
Ikbkb = 004931
Nfkbia = 004931
Nfkb1 = 004931
Rela = 004931
Nos3 = 004931
Prkcz = 004931
Tbc1d4 = 004931
Slc2a4 = 004931
Prkaa1 = 004931
Prkaa2 = 004931
Prkab1 = 004931
Prkab2 = 004931
Prkag1 = 004931
Prkag3 = 004931
Prkag2 = 004931
Acacb = 004931
Cpt1b = 004931
Agt = 004931
Slc27a1 = 004931
Slc27a4 = 004931
Slc27a2 = 004931
Slc27a3 = 004931
Slc27a5 = 004931
Slc27a6 = 004931
Cd36 = 004931
Prkcq = 004931
Prkcd = 004931
Ptpa = 004931
Srebf1 = 004931
Irs2 = 004931
Trib3 = 004931
Pygm = 004931
Pygb = 004931
Pygl = 004931
Foxo1 = 004931
Pck1 = 004931
Pck2 = 004931
G6pc = 004931
G6pc2 = 004931
G6pc3 = 004931
Slc2a2 = 004931
Nr1h3 = 004931
Nr1h2 = 004931
Ppargc1b = 004931
Mlx = 004931
Mlxip = 004931
Mlxipl = 004931
Cpt1a = 004931
Prkce = 004931
Ppargc1a = 004931
Ppara = 004931
Pdpk1 = 004931
Pten = 004931
Oga = 004931
Ogt = 004931
Slc2a1 = 004931
Gfpt1 = 004931
Gfpt2 = 004931
Crtc2 = 004931
Creb1 = 004931
Creb3 = 004931
Creb3l1 = 004931
Creb3l2 = 004931
Creb3l3 = 004931
Creb3l4 = 004931
Creb5 = 004931
Tgfb2 = 004933
Tgfb3 = 004933
Tgfb1 = 004933
Tgfbr1 = 004933
Tgfbr2 = 004933
Smad2 = 004933
Smad3 = 004933
Smad4 = 004933
Cdkn1b = 004933
Fn1 = 004933
Col1a1 = 004933
Col1a2 = 004933
Col3a1 = 004933
Col4a1 = 004933
Col4a2 = 004933
Col4a4 = 004933
Col4a6 = 004933
Col4a5 = 004933
Col4a3 = 004933
Agt = 004933
Agtr1a = 004933
Agtr1b = 004933
Ager = 004933
Nox1 = 004933
Cybb = 004933
Nox4 = 004933
Plcd1 = 004933
Plcd3 = 004933
Plcd4 = 004933
Plcb1 = 004933
Plcb3 = 004933
Plcb4 = 004933
Plcb2 = 004933
Plcg1 = 004933
Plcg2 = 004933
Plce1 = 004933
Prkca = 004933
Prkcb = 004933
Prkcd = 004933
Prkce = 004933
Prkcz = 004933
Mapk1 = 004933
Mapk3 = 004933
Jun = 004933
Vegfa = 004933
Vegfb = 004933
Vegfc = 004933
Vegfd = 004933
Ccl2 = 004933
Ccl12 = 004933
Serpine1 = 004933
Sele = 004933
Vcam1 = 004933
Icam1 = 004933
Mmp2 = 004933
Il1a = 004933
Il1b = 004933
Il6 = 004933
Tnf = 004933
F3 = 004933
Edn1 = 004933
Thbd = 004933
Mapk14 = 004933
Mapk11 = 004933
Mapk12 = 004933
Mapk13 = 004933
Rela = 004933
Nfkb1 = 004933
Mapk8 = 004933
Mapk9 = 004933
Mapk10 = 004933
Diaph1 = 004933
Rac1 = 004933
Cdc42 = 004933
Hras = 004933
Kras = 004933
Nras = 004933
Pik3ca = 004933
Pik3cd = 004933
Pik3cb = 004933
Pik3r2 = 004933
Pik3r1 = 004933
Pik3r3 = 004933
Akt1 = 004933
Akt2 = 004933
Akt3 = 004933
Nos3 = 004933
Foxo1 = 004933
Bcl2 = 004933
Bax = 004933
Casp3 = 004933
Jak2 = 004933
Stat3 = 004933
Pim1 = 004933
Nfatc1 = 004933
Stat1 = 004933
Stat5a = 004933
Stat5b = 004933
Ccnd1 = 004933
Cdk4 = 004933
Egr1 = 004933
Crh = 004934
Crhr1 = 004934
Crhr2 = 004934
Gnas = 004934
Adcy1 = 004934
Adcy2 = 004934
Adcy3 = 004934
Adcy4 = 004934
Adcy5 = 004934
Adcy6 = 004934
Adcy7 = 004934
Adcy8 = 004934
Adcy9 = 004934
Prkaca = 004934
Prkacb = 004934
Creb1 = 004934
Atf2 = 004934
Atf4 = 004934
Creb3 = 004934
Creb3l1 = 004934
Creb3l2 = 004934
Creb3l3 = 004934
Creb3l4 = 004934
Creb5 = 004934
Atf6b = 004934
Men1 = 004934
Ash2l = 004934
Rbbp5 = 004934
Wdr5b = 004934
Wdr5 = 004934
Kmt2a = 004934
Kmt2d = 004934
Cdkn2c = 004934
Cdkn2b = 004934
Cdkn2a = 004934
Cdk4 = 004934
Cdk6 = 004934
Ccnd1 = 004934
Rb1 = 004934
E2f1 = 004934
E2f2 = 004934
E2f3 = 004934
Rasd1 = 004934
Gnai1 = 004934
Gnai3 = 004934
Gnai2 = 004934
Ahr = 004934
Aipl1 = 004934
Aip = 004934
Arnt = 004934
Cdkn1b = 004934
Cdk2 = 004934
Ccne1 = 004934
Ccne2 = 004934
Cdkn1a = 004934
Cacna1c = 004934
Cacna1d = 004934
Cacna1f = 004934
Cacna1s = 004934
Camk2d = 004934
Camk2g = 004934
Camk2b = 004934
Camk2a = 004934
Rap1a = 004934
Rap1b = 004934
Braf = 004934
Map2k1 = 004934
Map2k2 = 004934
Mapk1 = 004934
Mapk3 = 004934
Nr4a1 = 004934
Egfr = 004934
Usp8 = 004934
Pomc = 004934
Mc2r = 004934
Mrap = 004934
Pde8b = 004934
Pde8a = 004934
Pde11a = 004934
Nr5a1 = 004934
Sp1 = 004934
Pbx1 = 004934
Cyp11b2 = 004934
Cyp17a1 = 004934
Star = 004934
Nceh1 = 004934
Armc5 = 004934
Agt = 004934
Agtr1a = 004934
Agtr1b = 004934
Gnaq = 004934
Gna11 = 004934
Plcb1 = 004934
Plcb3 = 004934
Plcb4 = 004934
Plcb2 = 004934
Itpr1 = 004934
Itpr2 = 004934
Itpr3 = 004934
Kcnk2 = 004934
Cacna1g = 004934
Cacna1h = 004934
Cacna1i = 004934
Orai1 = 004934
Kcna4 = 004934
Kcnk3 = 004934
Ldlr = 004934
Scarb1 = 004934
Cyp11a1 = 004934
Hsd3b4 = 004934
Hsd3b5 = 004934
Hsd3b2 = 004934
Hsd3b1 = 004934
Hsd3b6 = 004934
Gm10681 = 004934
Cyp21a1 = 004934
Fh1 = 004934
Wnt1 = 004934
Wnt2 = 004934
Wnt2b = 004934
Wnt3 = 004934
Wnt3a = 004934
Wnt4 = 004934
Wnt5a = 004934
Wnt5b = 004934
Wnt6 = 004934
Wnt7a = 004934
Wnt7b = 004934
Wnt8a = 004934
Wnt8b = 004934
Wnt9a = 004934
Wnt9b = 004934
Wnt10b = 004934
Wnt10a = 004934
Wnt11 = 004934
Wnt16 = 004934
Fzd1 = 004934
Fzd7 = 004934
Fzd2 = 004934
Fzd3 = 004934
Fzd4 = 004934
Fzd5 = 004934
Fzd8 = 004934
Fzd6 = 004934
Fzd10 = 004934
Fzd9 = 004934
Dvl3 = 004934
Dvl1 = 004934
Dvl2 = 004934
Gsk3b = 004934
Axin1 = 004934
Axin2 = 004934
Ctnnb1 = 004934
Apc = 004934
Apc2 = 004934
Tcf7 = 004934
Tcf7l1 = 004934
Tcf7l2 = 004934
Lef1 = 004934
Exoc7 = 005132
Exoc5 = 005132
Exoc4 = 005132
Exoc2 = 005132
Rala = 005132
Actb = 005132
Actg1 = 005132
S100a10 = 005132
Anxa2 = 005132
Ahnak = 005132
Ahnak2 = 005132
Podxl = 005132
Ptprc = 005132
Rab5a = 005132
Rab5b = 005132
Rab5c = 005132
Pik3c3 = 005132
Rab7 = 005132
Rab7b = 005132
Rilp = 005132
Dync1h1 = 005132
Dync2h1 = 005132
Dync1i1 = 005132
Dync1i2 = 005132
Dync1li2 = 005132
Dync1li1 = 005132
Dync2li1 = 005132
Dynll1 = 005132
Dynll2 = 005132
Dynlrb1 = 005132
Dynlrb2 = 005132
Dynlt1b = 005132
Dynlt3 = 005132
Dynlt1f = 005132
Dynlt1a = 005132
Dynlt1c = 005132
Acbd3 = 005132
Plekhm1 = 005132
Vps11 = 005132
Vps16 = 005132
Vps18 = 005132
Vps33a = 005132
Vps39 = 005132
Vps41 = 005132
Fyco1 = 005132
M6pr = 005132
Rab9 = 005132
Rab9b = 005132
Gcc2 = 005132
Plekhm2 = 005132
Rhoa = 005132
4930544G11Rik = 005132
Klc1 = 005132
Klc2 = 005132
Klc3 = 005132
Klc4 = 005132
Pfn1 = 005132
Pfn2 = 005132
Pfn3 = 005132
Pfn4 = 005132
Flna = 005132
Flnb = 005132
Flnc = 005132
Rhoj = 005132
Rock2 = 005132
Myh1 = 005132
Myh11 = 005132
Myh2 = 005132
Myh3 = 005132
Myh4 = 005132
Myh8 = 005132
Myh9 = 005132
Myh13 = 005132
Myh15 = 005132
Myh7b = 005132
Myh14 = 005132
Myh10 = 005132
Myl6 = 005132
Myl6b = 005132
Myl9 = 005132
Myl12b = 005132
Myl12a = 005132
Fhod1 = 005132
Arhgef26 = 005132
Rhog = 005132
Cdc42 = 005132
Rac1 = 005132
Nckap1l = 005132
Nckap1 = 005132
Cyfip1 = 005132
Cyfip2 = 005132
Abi1 = 005132
Brk1 = 005132
Wasf3 = 005132
Arpc5 = 005132
Arpc5l = 005132
Arpc4 = 005132
Arpc3 = 005132
Arpc1b = 005132
Arpc1a = 005132
Arpc2 = 005132
Pak1 = 005132
Pak3 = 005132
Myo6 = 005132
Cyth1 = 005132
Cyth2 = 005132
Cyth3 = 005132
Cyth4 = 005132
Arf6 = 005132
Arf1 = 005132
Fgd4 = 005132
Snx18 = 005132
Snx33 = 005132
Snx9 = 005132
Wasl = 005132
Dnm2 = 005132
Tlr6 = 005132
Tlr2 = 005132
Tirap = 005132
Myd88 = 005132
Cd14 = 005132
Tlr4 = 005132
Ly96 = 005132
Tlr5 = 005132
Tlr9 = 005132
Irak1 = 005132
Irak4 = 005132
Traf6 = 005132
Map3k7 = 005132
Tab1 = 005132
Tab2 = 005132
Tab3 = 005132
Ikbkg = 005132
Chuk = 005132
Ikbkb = 005132
Nfkbia = 005132
Nfkb1 = 005132
Rela = 005132
Nod1 = 005132
Hsp90aa1 = 005132
Hsp90ab1 = 005132
Hsp90b1 = 005132
Ripk2 = 005132
Cse1l = 005132
Kpna1 = 005132
Kpna3 = 005132
Kpna4 = 005132
Rps3 = 005132
Hras = 005132
Raf1 = 005132
Map2k1 = 005132
Map2k2 = 005132
Mapk1 = 005132
Mapk3 = 005132
Map2k3 = 005132
Map2k6 = 005132
Mapk14 = 005132
Mapk11 = 005132
Mapk12 = 005132
Mapk13 = 005132
Map2k4 = 005132
Map2k7 = 005132
Mapk8 = 005132
Mapk9 = 005132
Mapk10 = 005132
Fos = 005132
Jun = 005132
Tnf = 005132
Il1b = 005132
Il6 = 005132
Ctnnb1 = 005132
Tcf7 = 005132
Tcf7l1 = 005132
Tcf7l2 = 005132
Lef1 = 005132
Myc = 005132
Pkn1 = 005132
Fbxo22 = 005132
Skp1a = 005132
Tnfrsf1a = 005132
Traf2 = 005132
Tradd = 005132
Birc2 = 005132
Birc3 = 005132
Ripk1 = 005132
Gapdh = 005132
Tnfsf10 = 005132
Tnfrsf10b = 005132
Fadd = 005132
Casp8 = 005132
Ripk3 = 005132
Bax = 005132
Bak1 = 005132
Cycs = 005132
Cyct = 005132
Bcl2 = 005132
Casp3 = 005132
Casp7 = 005132
Rhob = 005132
Rhoh = 005132
Rras = 005132
Akt1 = 005132
Akt2 = 005132
Akt3 = 005132
Mlkl = 005132
Txn1 = 005132
Txn2 = 005132
Nlrp3 = 005132
Naip1 = 005132
Naip5 = 005132
Naip6 = 005132
Naip7 = 005132
Naip2 = 005132
Nlrc4 = 005132
Pycard = 005132
Casp1 = 005132
Il18 = 005132
Casp4 = 005132
Gsdmd = 005132
Fn1 = 005135
Itga4 = 005135
Itga5 = 005135
Itgb1 = 005135
Src = 005135
Bcar1 = 005135
Crk = 005135
Crkl = 005135
Dock1 = 005135
Rac1 = 005135
Rac2 = 005135
Rac3 = 005135
Pip5k1c = 005135
Pip5k1b = 005135
Pip5k1a = 005135
Arf6 = 005135
Wasl = 005135
Actr2 = 005135
Actr3b = 005135
Actr3 = 005135
Actb = 005135
Actg1 = 005135
Wipf1 = 005135
Wipf2 = 005135
Wipf3 = 005135
Baiap2 = 005135
Wasf2 = 005135
Ptk2b = 005135
Ptk2 = 005135
Pxn = 005135
Git2 = 005135
Arhgef7 = 005135
Cdc42 = 005135
Was = 005135
Arhgef12 = 005135
Arhgef1 = 005135
Arhgef28 = 005135
Rhoa = 005135
4930544G11Rik = 005135
Rock1 = 005135
Rock2 = 005135
Fyb = 005135
Skap2 = 005135
Nlrp3 = 005135
Nlrp4c = 005135
Nlrp4e = 005135
Pkn1 = 005135
Pkn2 = 005135
Rps6ka3 = 005135
Rps6ka1 = 005135
Rps6ka2 = 005135
Rps6ka6 = 005135
Mefv = 005135
Limk1 = 005135
Pycard = 005135
Casp1 = 005135
Il18 = 005135
Il1b = 005135
Tlr4 = 005135
Myd88 = 005135
Irak4 = 005135
Irak1 = 005135
Traf6 = 005135
Traf2 = 005135
Tab1 = 005135
Tab2 = 005135
Map3k7 = 005135
Ikbkg = 005135
Chuk = 005135
Ikbkb = 005135
Nfkbia = 005135
Nfkb1 = 005135
Rela = 005135
Map2k1 = 005135
Map2k2 = 005135
Mapk1 = 005135
Mapk3 = 005135
Map2k3 = 005135
Map2k6 = 005135
Mapk14 = 005135
Mapk11 = 005135
Mapk12 = 005135
Mapk13 = 005135
Map2k4 = 005135
Map2k7 = 005135
Mapk8 = 005135
Mapk9 = 005135
Mapk10 = 005135
Fos = 005135
Jun = 005135
Ticam1 = 005135
Tbk1 = 005135
Irf3 = 005135
Tnf = 005135
Il6 = 005135
Ifnb1 = 005135
Pik3ca = 005135
Pik3cd = 005135
Pik3cb = 005135
Pik3r2 = 005135
Pik3r1 = 005135
Pik3r3 = 005135
Akt1 = 005135
Akt2 = 005135
Akt3 = 005135
Gsk3b = 005135
Ccl2 = 005135
Ccl12 = 005135
Lck = 005135
Zap70 = 005135
Lat = 005135
Lcp2 = 005135
Vav1 = 005135
Vav2 = 005135
Vav3 = 005135
Plcg1 = 005135
Nfatc1 = 005135
Nfatc2 = 005135
Nfatc3 = 005135
Il2 = 005135
Il10 = 005135
Itga5 = 005133
Itgb1 = 005133
Itgam = 005133
Itgb2 = 005133
Itgb2l = 005133
Calm1 = 005133
Calm4 = 005133
Calm3 = 005133
Calm2 = 005133
Calml3 = 005133
Calm5 = 005133
Calml4 = 005133
Rhoa = 005133
4930544G11Rik = 005133
Cfl1 = 005133
Cfl2 = 005133
Casp3 = 005133
Casp7 = 005133
Casp1 = 005133
Pycard = 005133
Nlrp3 = 005133
Il1b = 005133
C1qa = 005133
C1qb = 005133
C1qc = 005133
C1ra = 005133
C1rb = 005133
C1s2 = 005133
C1s1 = 005133
C2 = 005133
C4b = 005133
C3 = 005133
Hc = 005133
Serping1 = 005133
C4bp = 005133
Zp3r = 005133
Ly96 = 005133
Tlr4 = 005133
Cd14 = 005133
Tirap = 005133
Myd88 = 005133
Irak4 = 005133
Irak1 = 005133
Traf6 = 005133
Nfkb1 = 005133
Rela = 005133
Ticam2 = 005133
Ticam1 = 005133
Irf3 = 005133
Mapk14 = 005133
Mapk11 = 005133
Mapk12 = 005133
Mapk13 = 005133
Mapk8 = 005133
Mapk9 = 005133
Mapk10 = 005133
Mapk1 = 005133
Mapk3 = 005133
Fos = 005133
Jun = 005133
Il6 = 005133
Il12a = 005133
Il12b = 005133
Il23a = 005133
Tnf = 005133
Il10 = 005133
Irf1 = 005133
Irf8 = 005133
Sftpa1 = 005133
Gnai1 = 005133
Gnai3 = 005133
Gnai2 = 005133
Cxcl5 = 005133
Nod1 = 005133
Il1a = 005133
Nos2 = 005133
Hspd1 = 005134
C3 = 005134
Cr1l = 005134
Itgam = 005134
Itgb2 = 005134
Itgb2l = 005134
Arf1 = 005134
Rab1a = 005134
Rab1b = 005134
Sec22b = 005134
Sar1a = 005134
Sar1b = 005134
Vcp = 005134
Apaf1 = 005134
Cycs = 005134
Cyct = 005134
Casp9 = 005134
Casp3 = 005134
Casp8 = 005134
Bnip3 = 005134
Bcl2l13 = 005134
Nfkb2 = 005134
Nfkbia = 005134
Nfkb1 = 005134
Rela = 005134
Clk4 = 005134
Clk1 = 005134
Hbs1l = 005134
Eef1a2 = 005134
Eef1a1 = 005134
Hsf1 = 005134
Hspa8 = 005134
Hspa1l = 005134
Hspa1a = 005134
Hspa2 = 005134
Hspa1b = 005134
Eef1g = 005134
Naip1 = 005134
Naip5 = 005134
Naip6 = 005134
Naip7 = 005134
Naip2 = 005134
Casp7 = 005134
Nlrc4 = 005134
Pycard = 005134
Casp1 = 005134
Il18 = 005134
Il1b = 005134
Tlr5 = 005134
Tlr2 = 005134
Cd14 = 005134
Tlr4 = 005134
Myd88 = 005134
Tnf = 005134
Il6 = 005134
Il12a = 005134
Il12b = 005134
Cxcl1 = 005134
Cxcl2 = 005134
Cxcl3 = 005134
Krt9 = 005150
Krt31 = 005150
Krt10 = 005150
Krt13 = 005150
Krt14 = 005150
Krt15 = 005150
Krt16 = 005150
Krt17 = 005150
Krt18 = 005150
Krt19 = 005150
Krt32 = 005150
Krt33b = 005150
Krt34 = 005150
Krt12 = 005150
Krt35 = 005150
Krt23 = 005150
Krt39 = 005150
Krt40 = 005150
Krt27 = 005150
Krt20 = 005150
Krt42 = 005150
Krt25 = 005150
Krt33a = 005150
Krt24 = 005150
Krt36 = 005150
Krt28 = 005150
Krt26 = 005150
Fgg = 005150
C3 = 005150
Cfb = 005150
Cfd = 005150
Cfh = 005150
Gm4788 = 005150
Mbl1 = 005150
Mbl2 = 005150
Masp1 = 005150
Masp2 = 005150
C1qa = 005150
C1qb = 005150
C1qc = 005150
C1ra = 005150
C1rb = 005150
C1s2 = 005150
C1s1 = 005150
C2 = 005150
C4b = 005150
Hc = 005150
C3ar1 = 005150
C5ar1 = 005150
Fcgr1 = 005150
Fcgr2b = 005150
Fcgr3 = 005150
Fcgr4 = 005150
Fpr2 = 005150
Fpr3 = 005150
Fpr-rs4 = 005150
Fpr-rs6 = 005150
Fpr-rs3 = 005150
Fpr1 = 005150
Plg = 005150
Cfi = 005150
Selplg = 005150
Selp = 005150
Icam1 = 005150
Itgal = 005150
Itgam = 005150
Itgb2 = 005150
Itgb2l = 005150
Defb1 = 005150
Defb4 = 005150
Defb14 = 005150
Defa3 = 005150
Defa5 = 005150
Defa6 = 005150
Defa22 = 005150
Defa21 = 005150
Defa20 = 005150
Defa1 = 005150
Defa29 = 005150
Defa-rs10 = 005150
Defa-rs12 = 005150
Defa-rs2 = 005150
Defa31 = 005150
Defa39 = 005150
Defa23 = 005150
Defa4 = 005150
Defa2 = 005150
Defa17 = 005150
Defa32 = 005150
Defa33 = 005150
Defa27 = 005150
Defa26 = 005150
Defa37 = 005150
Defa41 = 005150
Defa40 = 005150
Defa30 = 005150
Defa35 = 005150
Defa34 = 005150
Defa25 = 005150
Defa36 = 005150
Defa24 = 005150
Defa28 = 005150
Defa42 = 005150
Defa38 = 005150
cDNA = 005150
Defa43 = 005150
Defa-rs4 = 005150
Camp = 005150
Dsg1b = 005150
Dsg1a = 005150
Dsg1c = 005150
H2-Aa = 005150
H2-Ab1 = 005150
H2-Eb1 = 005150
H2-DMa = 005150
H2-DMb1 = 005150
H2-DMb2 = 005150
H2-Oa = 005150
H2-Ob = 005150
H2-Ea = 005150
Ptafr = 005150
Il10 = 005150
Tnf = 005152
Tnfrsf1a = 005152
Tradd = 005152
Fadd = 005152
Casp8 = 005152
Casp3 = 005152
Bid = 005152
Bax = 005152
Cycs = 005152
Cyct = 005152
Casp9 = 005152
Apaf1 = 005152
Akt1 = 005152
Akt2 = 005152
Akt3 = 005152
Bad = 005152
Bcl2 = 005152
Camk2d = 005152
Camk2g = 005152
Camk2b = 005152
Camk2a = 005152
Ifng = 005152
Ifngr1 = 005152
Ifngr2 = 005152
Jak1 = 005152
Jak2 = 005152
Stat1 = 005152
Ciita = 005152
Rfx5 = 005152
Rfxank = 005152
Rfxap = 005152
Nfya = 005152
Nfyb = 005152
Nfyc = 005152
Creb1 = 005152
H2-Aa = 005152
H2-Ab1 = 005152
H2-Eb1 = 005152
H2-DMa = 005152
H2-DMb1 = 005152
H2-DMb2 = 005152
H2-Oa = 005152
H2-Ob = 005152
H2-Ea = 005152
Cd74 = 005152
Crebbp = 005152
Ep300 = 005152
Il10 = 005152
Il10ra = 005152
Il10rb = 005152
Ctss = 005152
Clec4e = 005152
Fcer1g = 005152
Clec7a = 005152
Src = 005152
Syk = 005152
Card9 = 005152
Malt1 = 005152
Bcl10 = 005152
Nod2 = 005152
Ripk2 = 005152
Hspa9 = 005152
Hspd1 = 005152
Lbp = 005152
Tlr2 = 005152
Tlr1 = 005152
Tlr6 = 005152
Tlr4 = 005152
Cd14 = 005152
Tirap = 005152
Myd88 = 005152
Irak4 = 005152
Irak1 = 005152
Irak2 = 005152
Traf6 = 005152
Nfkb1 = 005152
Rela = 005152
Mapk14 = 005152
Mapk11 = 005152
Mapk12 = 005152
Mapk13 = 005152
Mapk1 = 005152
Mapk3 = 005152
Mapk8 = 005152
Mapk9 = 005152
Mapk10 = 005152
Nos2 = 005152
Il6 = 005152
Il12a = 005152
Il12b = 005152
Il18 = 005152
Il23a = 005152
Il1a = 005152
Il1b = 005152
Cebpb = 005152
Cebpg = 005152
Tlr9 = 005152
Ifna1 = 005152
Ifna2 = 005152
Ifna4 = 005152
Ifna5 = 005152
Ifna6 = 005152
Ifna7 = 005152
Ifna9 = 005152
Ifna11 = 005152
Ifna12 = 005152
Ifna13 = 005152
Ifna14 = 005152
Ifnab = 005152
Ifna15 = 005152
Ifnb1 = 005152
Cd209c = 005152
Cd209d = 005152
Cd209e = 005152
Cd209a = 005152
Cd209b = 005152
Cd209f = 005152
Cd209g = 005152
Arhgef12 = 005152
Rhoa = 005152
4930544G11Rik = 005152
Lsp1 = 005152
Plk3 = 005152
Ksr1 = 005152
Raf1 = 005152
Tgfb1 = 005152
Tgfb2 = 005152
Tgfb3 = 005152
Cyp27b1 = 005152
Vdr = 005152
Camp = 005152
C3 = 005152
Cr1l = 005152
Itgax = 005152
Itgb2 = 005152
Itgb2l = 005152
Itgam = 005152
Mrc1 = 005152
Mrc2 = 005152
Pla2r1 = 005152
Sphk2 = 005152
Sphk1 = 005152
Calm1 = 005152
Calm4 = 005152
Calm3 = 005152
Calm2 = 005152
Calml3 = 005152
Calm5 = 005152
Calml4 = 005152
Pik3c3 = 005152
Rab5a = 005152
Rab5b = 005152
Rab5c = 005152
Eea1 = 005152
Rab7 = 005152
Ctsd = 005152
Atp6v0a1 = 005152
Atp6v0a2 = 005152
Tcirg1 = 005152
Atp6v0a4 = 005152
Atp6v0d1 = 005152
Atp6v0d2 = 005152
Atp6v1h = 005152
Atp6ap1 = 005152
Atp6v0c = 005152
Atp6v0b = 005152
Lamp1 = 005152
Lamp2 = 005152
Ppp3cc = 005152
Ppp3ca = 005152
Ppp3cb = 005152
Ppp3r1 = 005152
Ppp3r2 = 005152
Coro1a = 005152
Fcgr1 = 005152
Fcgr2b = 005152
Fcgr3 = 005152
Fcgr4 = 005152
Cdh1 = 005100
Ctnnb1 = 005100
Ctnna2 = 005100
Ctnna3 = 005100
Ctnna1 = 005100
Arhgap10 = 005100
Met = 005100
Gab1 = 005100
Pik3r2 = 005100
Pik3r1 = 005100
Pik3r3 = 005100
Pik3ca = 005100
Pik3cd = 005100
Pik3cb = 005100
Crk = 005100
Crkl = 005100
Dock1 = 005100
Cdc42 = 005100
Rac1 = 005100
Wasl = 005100
Wasf1 = 005100
Wasf2 = 005100
Arpc1b = 005100
Arpc1a = 005100
Arpc2 = 005100
Arpc3 = 005100
Arpc4 = 005100
Arpc5 = 005100
Arpc5l = 005100
Actb = 005100
Actg1 = 005100
Septin1 = 005100
Septin2 = 005100
Septin3 = 005100
Septin9 = 005100
Septin12 = 005100
Septin6 = 005100
Septin11 = 005100
Septin8 = 005100
Cbl = 005100
Shc1 = 005100
Shc2 = 005100
Shc3 = 005100
Shc4 = 005100
Cd2ap = 005100
Dnm1 = 005100
Dnm3 = 005100
Dnm2 = 005100
Clta = 005100
Cltb = 005100
Cltc = 005100
Cav1 = 005100
Cav2 = 005100
Cav3 = 005100
Cttn = 005100
Hcls1 = 005100
Src = 005100
Ptk2 = 005100
Bcar1 = 005100
Pxn = 005100
Fn1 = 005100
Itga5 = 005100
Itgb1 = 005100
Ilk = 005100
Mad2l2 = 005100
Arhgef26 = 005100
Rhog = 005100
Elmo1 = 005100
Elmo2 = 005100
Elmo3 = 005100
Rhoa = 005100
4930544G11Rik = 005100
Vcl = 005100
Slc2a1 = 005166
Nrp1 = 005166
Myc = 005166
Trrap = 005166
Kat5 = 005166
Ccnd2 = 005166
Itgal = 005166
Itgb2 = 005166
Itgb2l = 005166
Icam1 = 005166
Hras = 005166
Kras = 005166
Nras = 005166
Map2k1 = 005166
Map2k2 = 005166
Mapk1 = 005166
Mapk3 = 005166
Cd4 = 005166
Tln1 = 005166
Tln2 = 005166
Ranbp3 = 005166
Ran = 005166
Rasl2-9 = 005166
1700009N14Rik = 005166
Xpo1 = 005166
Calr = 005166
Canx = 005166
Ppp3cc = 005166
Ppp3ca = 005166
Ppp3cb = 005166
Ppp3r1 = 005166
Ppp3r2 = 005166
Nfatc1 = 005166
Nfatc2 = 005166
Nfatc3 = 005166
Nfatc4 = 005166
Il2rb = 005166
Il2rg = 005166
Jak1 = 005166
Jak3 = 005166
Stat5a = 005166
Stat5b = 005166
Il2 = 005166
H2-M2 = 005166
H2-M3 = 005166
H2-M9 = 005166
H2-Q1 = 005166
H2-Q10 = 005166
H2-Q2 = 005166
H2-Q7 = 005166
H2-Q8 = 005166
H2-T22 = 005166
H2-T23 = 005166
H2-T24 = 005166
H2-T3 = 005166
H2-T9 = 005166
H2-M10.4 = 005166
H2-M11 = 005166
H2-M1 = 005166
H2-M10.5 = 005166
H2-M10.2 = 005166
H2-M10.6 = 005166
H2-T10 = 005166
H2-Q6 = 005166
H2-M10.3 = 005166
H2-Bl = 005166
H2-D1 = 005166
H2-K1 = 005166
H2-M10.1 = 005166
H2-K1 = 005166
H2-T18 = 005166
H2-Q9 = 005166
Gm8909 = 005166
H2-L = 005166
Gm10499 = 005166
H2-Q4 = 005166
H2-T-ps = 005166
Gm11127 = 005166
H2-M5 = 005166
Gm7030 = 005166
B2m = 005166
Fdps = 005166
Vdac1 = 005166
Slc25a4 = 005166
Slc25a5 = 005166
Slc25a31 = 005166
Vdac2 = 005166
Vdac3 = 005166
Tspo = 005166
Vac14 = 005166
Ranbp1 = 005166
Mad1l1 = 005166
Mad2l1 = 005166
Bub1b = 005166
Bub3 = 005166
Anapc1 = 005166
Anapc2 = 005166
Cdc27 = 005166
Anapc4 = 005166
Anapc5 = 005166
Cdc16 = 005166
Anapc7 = 005166
Cdc23 = 005166
Anapc10 = 005166
Anapc11 = 005166
Cdc26 = 005166
Cdc20 = 005166
Pttg1 = 005166
Espl1 = 005166
Ccnb2 = 005166
Cdkn2b = 005166
Cdkn2a = 005166
Cdk4 = 005166
Ccnd1 = 005166
Ccnd3 = 005166
Cdkn1a = 005166
Ccna2 = 005166
Ccna1 = 005166
Ccne1 = 005166
Ccne2 = 005166
Cdk2 = 005166
Rb1 = 005166
E2f1 = 005166
E2f2 = 005166
E2f3 = 005166
Atm = 005166
Atr = 005166
Chek1 = 005166
Chek2 = 005166
Trp53 = 005166
Pik3r2 = 005166
Pik3r1 = 005166
Pik3r3 = 005166
Pik3ca = 005166
Pik3cd = 005166
Pik3cb = 005166
Akt1 = 005166
Akt2 = 005166
Akt3 = 005166
Dlg1 = 005166
Pten = 005166
Tnf = 005166
Tnfrsf1a = 005166
Map3k1 = 005166
Map2k4 = 005166
Mapk8 = 005166
Mapk9 = 005166
Mapk10 = 005166
Jun = 005166
Mmp7 = 005166
Il1r1 = 005166
Il1r2 = 005166
Cd3d = 005166
Cd3e = 005166
Cd3g = 005166
Map3k3 = 005166
Chuk = 005166
Ikbkb = 005166
Ikbkg = 005166
Nfkbia = 005166
Nfkb1 = 005166
Rela = 005166
Gps2 = 005166
Ltbr = 005166
Cd40 = 005166
Tnfrsf13c = 005166
Map3k14 = 005166
Relb = 005166
Nfkb2 = 005166
Zfp36 = 005166
Il2ra = 005166
Il15 = 005166
Il15ra = 005166
Il6 = 005166
Csf2 = 005166
Lta = 005166
Bcl2l1 = 005166
Xiap = 005166
Tgfb1 = 005166
Tgfb2 = 005166
Tgfb3 = 005166
Tgfbr1 = 005166
Tgfbr2 = 005166
Smad2 = 005166
Smad3 = 005166
Smad4 = 005166
Adcy1 = 005166
Adcy2 = 005166
Adcy3 = 005166
Adcy4 = 005166
Adcy5 = 005166
Adcy6 = 005166
Adcy7 = 005166
Adcy8 = 005166
Adcy9 = 005166
Prkaca = 005166
Prkacb = 005166
Nfyb = 005166
H2-Aa = 005166
H2-Ab1 = 005166
H2-Eb1 = 005166
H2-DMa = 005166
H2-DMb1 = 005166
H2-DMb2 = 005166
H2-Oa = 005166
H2-Ob = 005166
H2-Ea = 005166
Srf = 005166
Elk4 = 005166
Elk1 = 005166
Spi1 = 005166
Ets1 = 005166
Ets2 = 005166
Tbp = 005166
Tbpl1 = 005166
Tbpl2 = 005166
Fos = 005166
Egr1 = 005166
Fosl1 = 005166
Egr2 = 005166
Creb1 = 005166
Creb3 = 005166
Creb3l1 = 005166
Creb3l2 = 005166
Creb3l3 = 005166
Creb3l4 = 005166
Atf2 = 005166
Atf4 = 005166
Creb5 = 005166
Atf6b = 005166
Crtc1 = 005166
Crtc2 = 005166
Crtc3 = 005166
Crebbp = 005166
Ep300 = 005166
Kat2a = 005166
Kat2b = 005166
Tcf3 = 005166
Polb = 005166
Lck = 005166
Bax = 005166
Cdkn2c = 005166
Tert = 005166
Msx1 = 005166
Msx2 = 005166
Msx3 = 005166
Cd4 = 005170
Fbxw11 = 005170
Btrc = 005170
Skp1a = 005170
Cul1 = 005170
Rbx1 = 005170
Cxcr4 = 005170
Ccr5 = 005170
Gnai1 = 005170
Gnai3 = 005170
Gnai2 = 005170
Gnao1 = 005170
Pik3ca = 005170
Pik3cd = 005170
Pik3cb = 005170
Pik3r2 = 005170
Pik3r1 = 005170
Pik3r3 = 005170
Ptk2 = 005170
Ptk2b = 005170
Pxn = 005170
Crk = 005170
Crkl = 005170
Akt1 = 005170
Akt2 = 005170
Akt3 = 005170
Mtor = 005170
Rps6kb2 = 005170
Rps6kb1 = 005170
Nfkb1 = 005170
Rela = 005170
Fos = 005170
Jun = 005170
Bad = 005170
Hras = 005170
Kras = 005170
Nras = 005170
Raf1 = 005170
Map2k1 = 005170
Map2k2 = 005170
Mapk1 = 005170
Mapk3 = 005170
Gnaq = 005170
Gna11 = 005170
Plcg1 = 005170
Plcg2 = 005170
Itpr1 = 005170
Itpr2 = 005170
Itpr3 = 005170
Calm1 = 005170
Calm4 = 005170
Calm3 = 005170
Calm2 = 005170
Calml3 = 005170
Calm5 = 005170
Calml4 = 005170
Ppp3cc = 005170
Ppp3ca = 005170
Ppp3cb = 005170
Ppp3r1 = 005170
Ppp3r2 = 005170
Nfatc1 = 005170
Nfatc2 = 005170
Nfatc3 = 005170
Nfatc4 = 005170
Prkca = 005170
Prkcb = 005170
Prkcg = 005170
Gnb1 = 005170
Gnb2 = 005170
Gnb3 = 005170
Gnb4 = 005170
Gnb5 = 005170
Gng2 = 005170
Gng3 = 005170
Gng4 = 005170
Gng5 = 005170
Gng7 = 005170
Gng8 = 005170
Gng10 = 005170
Gng11 = 005170
Gng12 = 005170
Gm5741 = 005170
Gng13 = 005170
Gngt1 = 005170
Gngt2 = 005170
Rac1 = 005170
Rac2 = 005170
Rac3 = 005170
Pak1 = 005170
Pak2 = 005170
Pak3 = 005170
Pak4 = 005170
Pak7 = 005170
Pak6 = 005170
Limk1 = 005170
Limk2 = 005170
Cfl1 = 005170
Cfl2 = 005170
Tnf = 005170
Tnfrsf1b = 005170
Bcl2l1 = 005170
Tlr2 = 005170
Tlr4 = 005170
Myd88 = 005170
Irak4 = 005170
Irak1 = 005170
Traf6 = 005170
Tab1 = 005170
Tab2 = 005170
Map3k7 = 005170
Chuk = 005170
Ikbkb = 005170
Ikbkg = 005170
Nfkbia = 005170
Ifna1 = 005170
Ifna2 = 005170
Ifna4 = 005170
Ifna5 = 005170
Ifna6 = 005170
Ifna7 = 005170
Ifna9 = 005170
Ifna11 = 005170
Ifna12 = 005170
Ifna13 = 005170
Ifna14 = 005170
Ifnab = 005170
Ifna15 = 005170
Ifnb1 = 005170
Mapk14 = 005170
Mapk11 = 005170
Mapk12 = 005170
Mapk13 = 005170
Mapk8 = 005170
Mapk9 = 005170
Mapk10 = 005170
Cgas = 005170
Sting1 = 005170
Tbk1 = 005170
Irf3 = 005170
Apobec3 = 005170
Samhd1 = 005170
Trim30d = 005170
Trim12c = 005170
Bst2 = 005170
Tnfrsf1a = 005170
Ripk1 = 005170
Tradd = 005170
Traf5 = 005170
Traf2 = 005170
Map2k3 = 005170
Map2k6 = 005170
Map2k7 = 005170
Fasl = 005170
Fas = 005170
Fadd = 005170
Casp8 = 005170
Bid = 005170
Bax = 005170
Bak1 = 005170
Bcl2 = 005170
Cycs = 005170
Cyct = 005170
Casp9 = 005170
Casp3 = 005170
Cd3e = 005170
Cd3g = 005170
Cd3d = 005170
Cd247 = 005170
Tap1 = 005170
Tap2 = 005170
Tapbp = 005170
Pdia3 = 005170
Calr = 005170
H2-M2 = 005170
H2-M3 = 005170
H2-M9 = 005170
H2-Q1 = 005170
H2-Q10 = 005170
H2-Q2 = 005170
H2-Q7 = 005170
H2-Q8 = 005170
H2-T22 = 005170
H2-T23 = 005170
H2-T24 = 005170
H2-T3 = 005170
H2-T9 = 005170
H2-M10.4 = 005170
H2-M11 = 005170
H2-M1 = 005170
H2-M10.5 = 005170
H2-M10.2 = 005170
H2-M10.6 = 005170
H2-T10 = 005170
H2-Q6 = 005170
H2-M10.3 = 005170
H2-Bl = 005170
H2-D1 = 005170
H2-K1 = 005170
H2-M10.1 = 005170
H2-K1 = 005170
H2-T18 = 005170
H2-Q9 = 005170
Gm8909 = 005170
H2-L = 005170
Gm10499 = 005170
H2-Q4 = 005170
H2-T-ps = 005170
Gm11127 = 005170
H2-M5 = 005170
Gm7030 = 005170
Ap1b1 = 005170
Ap1g1 = 005170
Ap1g2 = 005170
Ap1m1 = 005170
Ap1m2 = 005170
Ap1s2 = 005170
Ap1s1 = 005170
Ap1s3 = 005170
B2m = 005170
Elob = 005170
Eloc = 005170
Cul5 = 005170
Rnf7 = 005170
Dcaf1 = 005170
Ddb1 = 005170
Cul4b = 005170
Cul4a = 005170
Atm = 005170
Atr = 005170
Chek1 = 005170
Cdc25c = 005170
Wee1 = 005170
Wee2 = 005170
Ccnb1 = 005170
Ccnb2 = 005170
Ccnb3 = 005170
Cdk1 = 005170
Cd46 = 005162
Msn = 005162
Slamf1 = 005162
Cd209c = 005162
Cd209d = 005162
Cd209e = 005162
Cd209a = 005162
Cd209b = 005162
Cd209f = 005162
Cd209g = 005162
Ddx58 = 005162
Ifih1 = 005162
Mavs = 005162
Traf3 = 005162
Ikbke = 005162
Tbk1 = 005162
Irf3 = 005162
Chuk = 005162
Ikbkb = 005162
Ikbkg = 005162
Nfkbib = 005162
Nfkbia = 005162
Nfkb1 = 005162
Rela = 005162
Tlr7 = 005162
Tlr9 = 005162
Myd88 = 005162
Irak1 = 005162
Irak4 = 005162
Irf7 = 005162
Ifna1 = 005162
Ifna2 = 005162
Ifna4 = 005162
Ifna5 = 005162
Ifna6 = 005162
Ifna7 = 005162
Ifna9 = 005162
Ifna11 = 005162
Ifna12 = 005162
Ifna13 = 005162
Ifna14 = 005162
Ifnab = 005162
Ifna15 = 005162
Ifnb1 = 005162
Tlr2 = 005162
Tlr4 = 005162
Traf6 = 005162
Csnk2a1 = 005162
Csnk2a2 = 005162
Csnk2b = 005162
Tnfaip3 = 005162
Map3k7 = 005162
Tab2 = 005162
Mapk8 = 005162
Mapk9 = 005162
Mapk10 = 005162
Jun = 005162
Fos = 005162
Il1a = 005162
Il1b = 005162
Il6 = 005162
Il12a = 005162
Il12b = 005162
Ifnar1 = 005162
Ifnar2 = 005162
Rack1 = 005162
Jak1 = 005162
Tyk2 = 005162
Stat1 = 005162
Stat2 = 005162
Irf9 = 005162
Oas1a = 005162
Oas2 = 005162
Oas3 = 005162
Oas1b = 005162
Oas1g = 005162
Adar = 005162
Mx2 = 005162
Eif2ak1 = 005162
Eif2ak2 = 005162
Eif2ak3 = 005162
Eif2ak4 = 005162
Rab9 = 005162
Rab9b = 005162
Hspa8 = 005162
Hspa1l = 005162
Hspa1a = 005162
Hspa2 = 005162
Hspa1b = 005162
Eif3h = 005162
Eif2s1 = 005162
Rchy1 = 005162
Trp53 = 005162
Trp73 = 005162
Bbc3 = 005162
Fasl = 005162
Fas = 005162
Tradd = 005162
Fadd = 005162
Casp8 = 005162
Bid = 005162
Bax = 005162
Bak1 = 005162
Bcl2 = 005162
Bcl2l1 = 005162
Bad = 005162
Cycs = 005162
Cyct = 005162
Apaf1 = 005162
Casp9 = 005162
Casp3 = 005162
Cdkn1b = 005162
Ccnd1 = 005162
Ccnd2 = 005162
Ccnd3 = 005162
Ccne1 = 005162
Ccne2 = 005162
Cdk4 = 005162
Cdk6 = 005162
Cdk2 = 005162
Cd3d = 005162
Cd3e = 005162
Cd3g = 005162
Cd28 = 005162
Il2 = 005162
Il2ra = 005162
Il2rb = 005162
Il2rg = 005162
Pik3r2 = 005162
Pik3r1 = 005162
Pik3r3 = 005162
Pik3ca = 005162
Pik3cd = 005162
Pik3cb = 005162
Cblb = 005162
Akt1 = 005162
Akt2 = 005162
Akt3 = 005162
Gsk3b = 005162
Jak3 = 005162
Stat3 = 005162
Stat5a = 005162
Stat5b = 005162
Fcgr2b = 005162
Tpsb2 = 005164
Tpsab1 = 005164
Plg = 005164
Try10 = 005164
Prss2 = 005164
2210010C04Rik = 005164
Try5 = 005164
Gm10334 = 005164
Try4 = 005164
1810009J06Rik = 005164
Tmprss2 = 005164
Tmprss4 = 005164
Tmprss11d = 005164
Prkcb = 005164
Oas1a = 005164
Oas2 = 005164
Oas3 = 005164
Oas1b = 005164
Oas1g = 005164
Rnasel = 005164
Dnajb1 = 005164
Dnajc3 = 005164
Eif2ak2 = 005164
Eif2s1 = 005164
Trim25 = 005164
Ddx58 = 005164
Ifih1 = 005164
Nlrx1 = 005164
Mavs = 005164
Chuk = 005164
Ikbkb = 005164
Ikbkg = 005164
Nfkbib = 005164
Nfkbia = 005164
Nfkb1 = 005164
Rela = 005164
Calcoco2 = 005164
Tlr3 = 005164
Ticam1 = 005164
Traf3 = 005164
Tbk1 = 005164
Ikbke = 005164
Irf3 = 005164
Crebbp = 005164
Ep300 = 005164
Tlr4 = 005164
Tlr7 = 005164
Myd88 = 005164
Irak4 = 005164
Irf7 = 005164
Il1a = 005164
Il1b = 005164
Il6 = 005164
Il12a = 005164
Il12b = 005164
Tnf = 005164
Ccl2 = 005164
Ccl12 = 005164
Ccl5 = 005164
Cxcl10 = 005164
Icam1 = 005164
Ifna1 = 005164
Ifna2 = 005164
Ifna4 = 005164
Ifna5 = 005164
Ifna6 = 005164
Ifna7 = 005164
Ifna9 = 005164
Ifna11 = 005164
Ifna12 = 005164
Ifna13 = 005164
Ifna14 = 005164
Ifnab = 005164
Ifna15 = 005164
Ifnb1 = 005164
Ifnar1 = 005164
Ifnar2 = 005164
Jak1 = 005164
Tyk2 = 005164
Socs3 = 005164
Stat1 = 005164
Stat2 = 005164
Irf9 = 005164
Mx2 = 005164
Adar = 005164
Pml = 005164
Ifng = 005164
Ifngr1 = 005164
Ifngr2 = 005164
Jak2 = 005164
Ciita = 005164
H2-Aa = 005164
H2-Ab1 = 005164
H2-Eb1 = 005164
H2-DMa = 005164
H2-DMb1 = 005164
H2-DMb2 = 005164
H2-Oa = 005164
H2-Ob = 005164
H2-Ea = 005164
Nlrp3 = 005164
Pycard = 005164
Casp1 = 005164
Il18 = 005164
Il33 = 005164
Pik3r2 = 005164
Pik3r1 = 005164
Pik3r3 = 005164
Pik3ca = 005164
Pik3cd = 005164
Pik3cb = 005164
Akt1 = 005164
Akt2 = 005164
Akt3 = 005164
Ccnd3 = 005164
Cdk4 = 005164
Cdk6 = 005164
Tnfsf10 = 005164
Tnfrsf10b = 005164
Fasl = 005164
Fas = 005164
Tnfrsf1a = 005164
Tradd = 005164
Fadd = 005164
Casp8 = 005164
Bid = 005164
Bax = 005164
Bak1 = 005164
Vdac1 = 005164
Slc25a4 = 005164
Slc25a5 = 005164
Slc25a31 = 005164
Cycs = 005164
Cyct = 005164
Apaf1 = 005164
Casp9 = 005164
Casp3 = 005164
Cpsf4 = 005164
Pabpn1 = 005164
Pabpn1l = 005164
Nxf1 = 005164
Nxf7 = 005164
Nxf2 = 005164
Nxf3 = 005164
Nxt1 = 005164
Nxt2 = 005164
Hnrnpul1 = 005164
Rae1 = 005164
Nup98 = 005164
Rsad2 = 005164
Fdps = 005164
Prkca = 005164
Raf1 = 005164
Map2k1 = 005164
Map2k2 = 005164
Mapk1 = 005164
Mapk3 = 005164
Actb = 005164
Actg1 = 005164
Rab11a = 005164
Rab11b = 005164
Xpo1 = 005164
Kpna1 = 005164
Kpna2 = 005164
Kpna7 = 005164
Kpna6 = 005164
Hspg2 = 005161
Slc10a1 = 005161
Tgfb1 = 005161
Tgfb2 = 005161
Tgfb3 = 005161
Tgfbr1 = 005161
Tgfbr2 = 005161
Smad3 = 005161
Cdkn1a = 005161
Mapk8 = 005161
Mapk9 = 005161
Mapk10 = 005161
Myc = 005161
Egr2 = 005161
Egr3 = 005161
Crebbp = 005161
Ep300 = 005161
Fasl = 005161
Ddb1 = 005161
Ddb2 = 005161
Map3k1 = 005161
Ywhaz = 005161
Ywhab = 005161
Ywhaq = 005161
Map2k4 = 005161
Pik3ca = 005161
Pik3cd = 005161
Pik3cb = 005161
Pik3r2 = 005161
Pik3r1 = 005161
Pik3r3 = 005161
Akt1 = 005161
Akt2 = 005161
Akt3 = 005161
Chuk = 005161
Ikbkb = 005161
Ikbkg = 005161
Nfkbia = 005161
Nfkb1 = 005161
Rela = 005161
Mmp9 = 005161
Bcl2 = 005161
Bad = 005161
Fas = 005161
Fadd = 005161
Casp8 = 005161
Bid = 005161
Bax = 005161
Apaf1 = 005161
Cycs = 005161
Cyct = 005161
Casp9 = 005161
Casp3 = 005161
Casp12 = 005161
Birc5 = 005161
Trp53 = 005161
Ccna2 = 005161
Ccna1 = 005161
Cdk2 = 005161
Ccne1 = 005161
Ccne2 = 005161
Rb1 = 005161
E2f1 = 005161
E2f2 = 005161
E2f3 = 005161
Atp6ap1 = 005161
Prkca = 005161
Prkcb = 005161
Prkcg = 005161
Nfatc1 = 005161
Nfatc2 = 005161
Nfatc3 = 005161
Nfatc4 = 005161
Tnf = 005161
Jak1 = 005161
Jak2 = 005161
Jak3 = 005161
Tyk2 = 005161
Stat3 = 005161
Stat1 = 005161
Stat2 = 005161
Stat4 = 005161
Stat5a = 005161
Stat5b = 005161
Stat6 = 005161
Vdac3 = 005161
Ptk2b = 005161
Src = 005161
Grb2 = 005161
Sos1 = 005161
Sos2 = 005161
Hras = 005161
Kras = 005161
Nras = 005161
Jun = 005161
Smad4 = 005161
Atf2 = 005161
Creb1 = 005161
Creb3 = 005161
Creb3l1 = 005161
Creb3l2 = 005161
Creb3l3 = 005161
Creb3l4 = 005161
Atf4 = 005161
Creb5 = 005161
Atf6b = 005161
Pcna = 005161
Araf = 005161
Braf = 005161
Raf1 = 005161
Map2k1 = 005161
Map2k2 = 005161
Mapk1 = 005161
Mapk3 = 005161
Fos = 005161
Elk1 = 005161
Tlr2 = 005161
Myd88 = 005161
Tirap = 005161
Tlr4 = 005161
Irak4 = 005161
Irak1 = 005161
Traf6 = 005161
Tab1 = 005161
Tab2 = 005161
Map3k7 = 005161
Il6 = 005161
Map2k3 = 005161
Map2k6 = 005161
Mapk14 = 005161
Mapk11 = 005161
Mapk12 = 005161
Mapk13 = 005161
Map2k7 = 005161
Ticam2 = 005161
Tlr3 = 005161
Ticam1 = 005161
Ddx58 = 005161
Ifih1 = 005161
Mavs = 005161
Traf3 = 005161
Ikbke = 005161
Tbk1 = 005161
Ddx3x = 005161
D1Pas1 = 005161
Irf3 = 005161
Irf7 = 005161
Ifna1 = 005161
Ifna2 = 005161
Ifna4 = 005161
Ifna5 = 005161
Ifna6 = 005161
Ifna7 = 005161
Ifna9 = 005161
Ifna11 = 005161
Ifna12 = 005161
Ifna13 = 005161
Ifna14 = 005161
Ifnab = 005161
Ifna15 = 005161
Ifnb1 = 005161
Ifnar1 = 005161
Ldlr = 005160
Scarb1 = 005160
Cd81 = 005160
Cldn34c4 = 005160
Cldn34d = 005160
Cldn16 = 005160
Cldn1 = 005160
Cldn2 = 005160
Cldn3 = 005160
Cldn4 = 005160
Cldn5 = 005160
Cldn11 = 005160
Cldn17 = 005160
Cldn19 = 005160
Cldn7 = 005160
Cldn6 = 005160
Cldn8 = 005160
Cldn14 = 005160
Cldn18 = 005160
Cldn9 = 005160
Cldn13 = 005160
Cldn10 = 005160
Cldn15 = 005160
Cldn23 = 005160
Cldn20 = 005160
Cldn22 = 005160
Cldn24 = 005160
Ocln = 005160
Oas1a = 005160
Oas2 = 005160
Oas3 = 005160
Oas1b = 005160
Oas1g = 005160
Rnasel = 005160
Ddx58 = 005160
Mavs = 005160
Traf3 = 005160
Tbk1 = 005160
Ikbke = 005160
Irf3 = 005160
Irf7 = 005160
Ifna1 = 005160
Ifna2 = 005160
Ifna4 = 005160
Ifna5 = 005160
Ifna6 = 005160
Ifna7 = 005160
Ifna9 = 005160
Ifna11 = 005160
Ifna12 = 005160
Ifna13 = 005160
Ifna14 = 005160
Ifnab = 005160
Ifna15 = 005160
Ifnb1 = 005160
Ifng = 005160
Tlr3 = 005160
Ticam1 = 005160
Traf6 = 005160
Ripk1 = 005160
Chuk = 005160
Ikbkb = 005160
Ikbkg = 005160
Nfkbia = 005160
Nfkb1 = 005160
Rela = 005160
Tnf = 005160
Cxcl10 = 005160
Eif2ak1 = 005160
Eif2ak2 = 005160
Eif2ak3 = 005160
Eif2ak4 = 005160
Ifit1bl1 = 005160
Ifit1 = 005160
Eif3e = 005160
Eif2s1 = 005160
Stat3 = 005160
Socs3 = 005160
Ifnar1 = 005160
Ifnar2 = 005160
Jak1 = 005160
Tyk2 = 005160
Stat1 = 005160
Stat2 = 005160
Irf9 = 005160
Mx2 = 005160
Rsad2 = 005160
Ppp2r1a = 005160
Ppp2r1b = 005160
Ppp2r2d = 005160
Ppp2r2b = 005160
Ppp2r2c = 005160
Ppp2r2a = 005160
Ppp2ca = 005160
Ppp2cb = 005160
Pias1 = 005160
Egf = 005160
Egfr = 005160
Grb2 = 005160
Sos1 = 005160
Sos2 = 005160
Hras = 005160
Kras = 005160
Nras = 005160
Braf = 005160
Raf1 = 005160
Araf = 005160
Ywhaz = 005160
Ywhab = 005160
Ywhaq = 005160
Ywhae = 005160
Ywhah = 005160
Ywhag = 005160
Map2k1 = 005160
Map2k2 = 005160
Mapk1 = 005160
Mapk3 = 005160
Pik3r2 = 005160
Pik3r1 = 005160
Pik3r3 = 005160
Pik3ca = 005160
Pik3cd = 005160
Pik3cb = 005160
Akt1 = 005160
Akt2 = 005160
Akt3 = 005160
Gsk3b = 005160
Ctnnb1 = 005160
Bad = 005160
Cdkn1a = 005160
Trp53 = 005160
Cdk2 = 005160
Cdk4 = 005160
Cdk6 = 005160
Rb1 = 005160
E2f1 = 005160
E2f2 = 005160
E2f3 = 005160
Tnfrsf1a = 005160
Tradd = 005160
Traf2 = 005160
Fasl = 005160
Fas = 005160
Fadd = 005160
Casp8 = 005160
Casp3 = 005160
Cflar = 005160
Bid = 005160
Bax = 005160
Bak1 = 005160
Cycs = 005160
Cyct = 005160
Apaf1 = 005160
Casp9 = 005160
Psme3 = 005160
Rxra = 005160
Ppara = 005160
Nr1h3 = 005160
Ccnd1 = 005160
Myc = 005160
Lta = 005168
Tnfsf14 = 005168
Tnfrsf14 = 005168
Traf2 = 005168
Traf5 = 005168
Ikbkb = 005168
Chuk = 005168
Ikbkg = 005168
Nfkbia = 005168
Nfkb1 = 005168
Rela = 005168
Birc2 = 005168
Birc3 = 005168
Ccl2 = 005168
Ccl12 = 005168
Nectin1 = 005168
Pilra = 005168
Ptpn11 = 005168
Itga5 = 005168
Itgb3 = 005168
Src = 005168
Syk = 005168
Card9 = 005168
Irf3 = 005168
Ifnb1 = 005168
Trp53 = 005168
C3 = 005168
Hc = 005168
Cfp = 005168
Tlr2 = 005168
Tlr9 = 005168
Myd88 = 005168
Irf7 = 005168
Tlr3 = 005168
Ticam1 = 005168
Irak4 = 005168
Irak1 = 005168
Traf6 = 005168
Map3k7 = 005168
Tab1 = 005168
Tab2 = 005168
Il1b = 005168
Ccl5 = 005168
Il6 = 005168
Tnf = 005168
Il12a = 005168
Il12b = 005168
Ddx58 = 005168
Ifih1 = 005168
Mavs = 005168
Traf3 = 005168
Ikbke = 005168
Tbk1 = 005168
Ifna1 = 005168
Ifna2 = 005168
Ifna4 = 005168
Ifna5 = 005168
Ifna6 = 005168
Ifna7 = 005168
Ifna9 = 005168
Ifna11 = 005168
Ifna12 = 005168
Ifna13 = 005168
Ifna14 = 005168
Ifnab = 005168
Ifna15 = 005168
Cgas = 005168
Sting1 = 005168
Ppp1ca = 005168
Ppp1cb = 005168
Ppp1cc = 005168
Ppp1ccb = 005168
Eif2ak1 = 005168
Eif2ak2 = 005168
Eif2ak3 = 005168
Eif2ak4 = 005168
Eif2s1 = 005168
Eif2b1 = 005168
Eif2b2 = 005168
Eif2b3 = 005168
Eif2b4 = 005168
Eif2b5 = 005168
Oas1a = 005168
Oas2 = 005168
Oas3 = 005168
Oas1b = 005168
Oas1g = 005168
Rnasel = 005168
Hcfc1 = 005168
Hcfc2 = 005168
Pou2f1 = 005168
Pou2f2 = 005168
Pou2f3 = 005168
Ifnar1 = 005168
Ifnar2 = 005168
Socs3 = 005168
Jak1 = 005168
Tyk2 = 005168
Stat1 = 005168
Stat2 = 005168
Irf9 = 005168
Zfp282 = 005168
AI451288 = 005168
Zfp119a = 005168
Zfp607b = 005168
Zfp87 = 005168
Zfp617 = 005168
Zfp286 = 005168
Zfp184 = 005168
Zfp982 = 005168
Zfp871 = 005168
Zfp658 = 005168
Zfp719 = 005168
Zfp180 = 005168
Zfp677 = 005168
Zfp947 = 005168
Zfp748 = 005168
Zfp729a = 005168
Zfp583 = 005168
Zfp354a = 005168
Zfp879 = 005168
expressed = 005168
Zfp595 = 005168
Zfp7 = 005168
Zfp160 = 005168
Zfp472 = 005168
Zfp81 = 005168
Zfp959 = 005168
Zfp1 = 005168
Zfp101 = 005168
Zfp13 = 005168
Zfp27 = 005168
Zfp28 = 005168
Zfp30 = 005168
Zfp37 = 005168
Zfp39 = 005168
Zfp40 = 005168
Zfp46 = 005168
Zfp54 = 005168
Zfp57 = 005168
Zfp60 = 005168
Zfp61 = 005168
Zfp85 = 005168
Zfp9 = 005168
Zfp90 = 005168
Zfp92 = 005168
Zfp93 = 005168
Zfp94 = 005168
Zfp97 = 005168
Zik1 = 005168
Zim1 = 005168
Zfp334 = 005168
Zfp189 = 005168
Zfp12 = 005168
Zfp954 = 005168
Zfp418 = 005168
Zfp772 = 005168
Zfp114 = 005168
Zfp790 = 005168
Zfp940 = 005168
Zfp382 = 005168
Zfp939 = 005168
expressed = 005168
Zfp764 = 005168
Zfp958 = 005168
Zfp930 = 005168
Zfp868 = 005168
Zfp961 = 005168
Zfp612 = 005168
Zfp426 = 005168
Zfp809 = 005168
Zfp599 = 005168
Zfp810 = 005168
Zfp65 = 005168
Zfp825 = 005168
Zfp709 = 005168
Zfp938 = 005168
Zfp454 = 005168
Zfp867 = 005168
Zfp458 = 005168
Zfp874a = 005168
Zfp58 = 005168
Zfp647 = 005168
Zfp641 = 005168
Zfp760 = 005168
Zfp994 = 005168
Zfp811 = 005168
Zfp799 = 005168
Zfp870 = 005168
Zfp952 = 005168
Zfp563 = 005168
Zfp119b = 005168
Zfp53 = 005168
Zfp933 = 005168
A430033K04Rik = 005168
Zfp128 = 005168
Zfp324 = 005168
Zfp568 = 005168
Zfp14 = 005168
Zfp473 = 005168
Zfp791 = 005168
Zfp317 = 005168
Zfp937 = 005168
Zfp300 = 005168
Zfp747 = 005168
Zfp398 = 005168
Zfp354b = 005168
Zfp354c = 005168
Zfp182 = 005168
Zfp944 = 005168
Zfp459 = 005168
Zfp786 = 005168
Zfp78 = 005168
Zfp82 = 005168
Zfp866 = 005168
Gm5141 = 005168
Rsl1 = 005168
Zfp948 = 005168
Zfp229 = 005168
Zfp663 = 005168
Zfp667 = 005168
Zfp456 = 005168
Zfp457 = 005168
Zfp708 = 005168
Zfp985 = 005168
Zfp975 = 005168
Zfp560 = 005168
Zfp960 = 005168
Zfp316 = 005168
Zfp345 = 005168
Zfp607a = 005168
Zfp108 = 005168
Zfp386 = 005168
Zfp113 = 005168
Zfp235 = 005168
Zfp111 = 005168
Zfp109 = 005168
Rbak = 005168
Zfp872 = 005168
Zfp551 = 005168
Zfp963 = 005168
Zfp987 = 005168
Zfp951 = 005168
Gm14322 = 005168
Gm14430 = 005168
Zfp953 = 005168
Zfp808 = 005168
Zfp964 = 005168
Gm14393 = 005168
Gm14391 = 005168
Gm14326 = 005168
Zfp991 = 005168
Zfp600 = 005168
Zfp936 = 005168
Zfp869 = 005168
Zfp442 = 005168
Zfp169 = 005168
Zfp707 = 005168
Zfp746 = 005168
Zfp33b = 005168
Zfp715 = 005168
2810021J22Rik = 005168
Zfp619 = 005168
Zfp597 = 005168
Zfp689 = 005168
Zfp935 = 005168
Zfp251 = 005168
Zfp949 = 005168
2610008E11Rik = 005168
Zfp157 = 005168
Zfp661 = 005168
Zfp558 = 005168
Zfp777 = 005168
Zfp566 = 005168
Zfp248 = 005168
Zfp74 = 005168
Zfp763 = 005168
Zfp946 = 005168
Zfp84 = 005168
Zfp819 = 005168
Zfp735 = 005168
Zfp266 = 005168
Zfp712 = 005168
9130019O22Rik = 005168
Zfp688 = 005168
Zfp212 = 005168
Zfp383 = 005168
E430018J23Rik = 005168
Zfp420 = 005168
Zfp780b = 005168
Zfp112 = 005168
Zfp605 = 005168
Zfp874b = 005168
Zfp956 = 005168
Zfp51 = 005168
Zfp52 = 005168
Zfp773 = 005168
Zfp275 = 005168
Zfp853 = 005168
Zfp623 = 005168
Zfp455 = 005168
Zfp68 = 005168
Zfp26 = 005168
Zfp984 = 005168
Zfp768 = 005168
Gm10778 = 005168
Gm10324 = 005168
Gm14434 = 005168
Gm4724 = 005168
Gm14308 = 005168
Gm2026 = 005168
Gm6710 = 005168
Zfp850 = 005168
Zfp729b = 005168
Zfp788 = 005168
Zfp69 = 005168
Gm3055 = 005168
Zfp273 = 005168
Gm10323 = 005168
Zfp950 = 005168
Zfp141 = 005168
cDNA = 005168
Zfp626 = 005168
Zfp11 = 005168
Gm19428 = 005168
Gm12258 = 005168
Zfp267 = 005168
Gm13212 = 005168
Zfp974 = 005168
Bst2 = 005168
Ifng = 005168
Ifngr1 = 005168
Ifngr2 = 005168
Jak2 = 005168
Daxx = 005168
Sp100 = 005168
Pml = 005168
Tap1 = 005168
Tap2 = 005168
Tapbp = 005168
Pdia3 = 005168
Calr = 005168
H2-M2 = 005168
H2-M3 = 005168
H2-M9 = 005168
H2-Q1 = 005168
H2-Q10 = 005168
H2-Q2 = 005168
H2-Q7 = 005168
H2-Q8 = 005168
H2-T22 = 005168
H2-T23 = 005168
H2-T24 = 005168
H2-T3 = 005168
H2-T9 = 005168
H2-M10.4 = 005168
H2-M11 = 005168
H2-M1 = 005168
H2-M10.5 = 005168
H2-M10.2 = 005168
H2-M10.6 = 005168
H2-T10 = 005168
H2-Q6 = 005168
H2-M10.3 = 005168
H2-Bl = 005168
H2-D1 = 005168
H2-K1 = 005168
H2-M10.1 = 005168
H2-K1 = 005168
H2-T18 = 005168
H2-Q9 = 005168
Gm8909 = 005168
H2-L = 005168
Gm10499 = 005168
H2-Q4 = 005168
H2-T-ps = 005168
Gm11127 = 005168
H2-M5 = 005168
Gm7030 = 005168
B2m = 005168
H2-Aa = 005168
H2-Ab1 = 005168
H2-Eb1 = 005168
H2-DMa = 005168
H2-DMb1 = 005168
H2-DMb2 = 005168
H2-Oa = 005168
H2-Ob = 005168
H2-Ea = 005168
Cd74 = 005168
Pik3ca = 005168
Pik3cd = 005168
Pik3cb = 005168
Pik3r2 = 005168
Pik3r1 = 005168
Pik3r3 = 005168
Akt1 = 005168
Akt2 = 005168
Akt3 = 005168
Tsc1 = 005168
Tsc2 = 005168
Rheb = 005168
Mtor = 005168
Eif4ebp1 = 005168
Srpk1 = 005168
Srsf1 = 005168
Srsf2 = 005168
Srsf3 = 005168
Srsf4 = 005168
Srsf5 = 005168
Srsf6 = 005168
Srsf7 = 005168
Srsf9 = 005168
Nxf1 = 005168
Nxf7 = 005168
Nxf2 = 005168
Nxf3 = 005168
Alyref = 005168
Alyref2 = 005168
Gm4340 = 005168
Fasl = 005168
Fas = 005168
Tnfrsf1a = 005168
Tradd = 005168
Fadd = 005168
Casp8 = 005168
Bid = 005168
Bax = 005168
Bak1 = 005168
Bad = 005168
Bcl2 = 005168
Bcl2l1 = 005168
Cycs = 005168
Cyct = 005168
Apaf1 = 005168
Casp9 = 005168
Casp3 = 005168
Pdgfra = 005163
Pik3ca = 005163
Pik3cd = 005163
Pik3cb = 005163
Pik3r2 = 005163
Pik3r1 = 005163
Pik3r3 = 005163
Akt1 = 005163
Akt2 = 005163
Akt3 = 005163
Tsc1 = 005163
Tsc2 = 005163
Rheb = 005163
Mtor = 005163
Eif4ebp1 = 005163
Rps6kb2 = 005163
Rps6kb1 = 005163
Chuk = 005163
Ikbkb = 005163
Ikbkg = 005163
Nfkb1 = 005163
Rela = 005163
Egfr = 005163
Grb2 = 005163
Sos1 = 005163
Sos2 = 005163
Hras = 005163
Kras = 005163
Nras = 005163
Raf1 = 005163
Map2k1 = 005163
Map2k2 = 005163
Mapk1 = 005163
Mapk3 = 005163
Elk1 = 005163
Sp1 = 005163
Itgav = 005163
Itgb3 = 005163
Src = 005163
Rac1 = 005163
Rac2 = 005163
Rac3 = 005163
Rhoa = 005163
4930544G11Rik = 005163
Cgas = 005163
Sting1 = 005163
Tbk1 = 005163
Irf3 = 005163
Ifna1 = 005163
Ifna2 = 005163
Ifna4 = 005163
Ifna5 = 005163
Ifna6 = 005163
Ifna7 = 005163
Ifna9 = 005163
Ifna11 = 005163
Ifna12 = 005163
Ifna13 = 005163
Ifna14 = 005163
Ifnab = 005163
Ifna15 = 005163
Ifnb1 = 005163
Tnf = 005163
Tnfrsf1a = 005163
Ripk1 = 005163
Tradd = 005163
Traf5 = 005163
Traf2 = 005163
Il1b = 005163
Il1r1 = 005163
Nfkbia = 005163
Ccl2 = 005163
Ccl12 = 005163
Ccl5 = 005163
Il6 = 005163
Gnb1 = 005163
Gnb2 = 005163
Gnb3 = 005163
Gnb4 = 005163
Gnb5 = 005163
Gng2 = 005163
Gng3 = 005163
Gng4 = 005163
Gng5 = 005163
Gng7 = 005163
Gng8 = 005163
Gng10 = 005163
Gng11 = 005163
Gng12 = 005163
Gm5741 = 005163
Gng13 = 005163
Gngt1 = 005163
Gngt2 = 005163
Gnaq = 005163
Gna11 = 005163
Plcb1 = 005163
Plcb3 = 005163
Plcb4 = 005163
Plcb2 = 005163
Itpr1 = 005163
Itpr2 = 005163
Itpr3 = 005163
Calm1 = 005163
Calm4 = 005163
Calm3 = 005163
Calm2 = 005163
Calml3 = 005163
Calm5 = 005163
Calml4 = 005163
Ppp3cc = 005163
Ppp3ca = 005163
Ppp3cb = 005163
Ppp3r1 = 005163
Ppp3r2 = 005163
Nfatc1 = 005163
Nfatc2 = 005163
Nfatc3 = 005163
Nfatc4 = 005163
Ptgs2 = 005163
Gnai1 = 005163
Gnai3 = 005163
Gnai2 = 005163
Gnao1 = 005163
Adcy1 = 005163
Adcy2 = 005163
Adcy3 = 005163
Adcy4 = 005163
Adcy5 = 005163
Adcy6 = 005163
Adcy7 = 005163
Adcy8 = 005163
Adcy9 = 005163
Prkaca = 005163
Prkacb = 005163
Ccl3 = 005163
Ccl4 = 005163
Cx3cl1 = 005163
Gna12 = 005163
Gna13 = 005163
Arhgef1 = 005163
Arhgef11 = 005163
Arhgef12 = 005163
Akap13 = 005163
Rock1 = 005163
Rock2 = 005163
Ctnnb1 = 005163
Ptger1 = 005163
Ptger2 = 005163
Ptger3 = 005163
Ptger4 = 005163
Gnas = 005163
Gsk3b = 005163
Ccnd1 = 005163
Myc = 005163
Il6ra = 005163
Jak1 = 005163
Stat3 = 005163
Vegfa = 005163
Map2k6 = 005163
Mapk14 = 005163
Mapk11 = 005163
Mapk12 = 005163
Mapk13 = 005163
Creb1 = 005163
Atf2 = 005163
Atf4 = 005163
Creb3 = 005163
Creb3l1 = 005163
Creb3l2 = 005163
Creb3l3 = 005163
Creb3l4 = 005163
Creb5 = 005163
Atf6b = 005163
Cxcl12 = 005163
Cxcr4 = 005163
Prkca = 005163
Prkcb = 005163
Prkcg = 005163
Ptk2b = 005163
Ptk2 = 005163
Bcar1 = 005163
Crk = 005163
Crkl = 005163
Pxn = 005163
Il10ra = 005163
Il10rb = 005163
Cxcr2 = 005163
Ccr1 = 005163
Ccr1l1 = 005163
Ccr3 = 005163
Ccr5 = 005163
Tap1 = 005163
Tap2 = 005163
Tapbp = 005163
Pdia3 = 005163
Calr = 005163
H2-M2 = 005163
H2-M3 = 005163
H2-M9 = 005163
H2-Q1 = 005163
H2-Q10 = 005163
H2-Q2 = 005163
H2-Q7 = 005163
H2-Q8 = 005163
H2-T22 = 005163
H2-T23 = 005163
H2-T24 = 005163
H2-T3 = 005163
H2-T9 = 005163
H2-M10.4 = 005163
H2-M11 = 005163
H2-M1 = 005163
H2-M10.5 = 005163
H2-M10.2 = 005163
H2-M10.6 = 005163
H2-T10 = 005163
H2-Q6 = 005163
H2-M10.3 = 005163
H2-Bl = 005163
H2-D1 = 005163
H2-K1 = 005163
H2-M10.1 = 005163
H2-K1 = 005163
H2-T18 = 005163
H2-Q9 = 005163
Gm8909 = 005163
H2-L = 005163
Gm10499 = 005163
H2-Q4 = 005163
H2-T-ps = 005163
Gm11127 = 005163
H2-M5 = 005163
Gm7030 = 005163
B2m = 005163
Cdkn2a = 005163
Mdm2 = 005163
Trp53 = 005163
Cdkn1a = 005163
Cdk4 = 005163
Cdk6 = 005163
Rb1 = 005163
E2f1 = 005163
E2f2 = 005163
E2f3 = 005163
Fasl = 005163
Fas = 005163
Fadd = 005163
Casp8 = 005163
Bid = 005163
Bax = 005163
Bak1 = 005163
Cycs = 005163
Cyct = 005163
Casp9 = 005163
Casp3 = 005163
C3 = 005167
Tlr3 = 005167
Ticam1 = 005167
Traf3 = 005167
Ikbke = 005167
Tbk1 = 005167
Irf7 = 005167
Ifna1 = 005167
Ifna2 = 005167
Ifna4 = 005167
Ifna5 = 005167
Ifna6 = 005167
Ifna7 = 005167
Ifna9 = 005167
Ifna11 = 005167
Ifna12 = 005167
Ifna13 = 005167
Ifna14 = 005167
Ifnab = 005167
Ifna15 = 005167
Irf3 = 005167
Crebbp = 005167
Ep300 = 005167
Ifnb1 = 005167
Ifnar1 = 005167
Ifnar2 = 005167
Jak1 = 005167
Tyk2 = 005167
Stat1 = 005167
Stat2 = 005167
Irf9 = 005167
Eif2ak2 = 005167
Mapk14 = 005167
Mapk11 = 005167
Mapk12 = 005167
Mapk13 = 005167
Mapkapk2 = 005167
Map2k6 = 005167
Zfp36 = 005167
Il6 = 005167
Csf2 = 005167
Ccr3 = 005167
Ccr5 = 005167
Ccr1 = 005167
Ccr1l1 = 005167
Ccr4 = 005167
Ccr8 = 005167
Fas = 005167
Fadd = 005167
Casp8 = 005167
Bid = 005167
Bax = 005167
Bak1 = 005167
Cycs = 005167
Cyct = 005167
Casp9 = 005167
Casp3 = 005167
Tnfrsf1a = 005167
Tradd = 005167
Traf2 = 005167
Chuk = 005167
Ikbkb = 005167
Ikbkg = 005167
Nfkbia = 005167
Nfkb1 = 005167
Rela = 005167
Trp53 = 005167
Cdkn1a = 005167
Cdk4 = 005167
Cdk6 = 005167
Rb1 = 005167
E2f1 = 005167
E2f2 = 005167
E2f3 = 005167
H2-M2 = 005167
H2-M3 = 005167
H2-M9 = 005167
H2-Q1 = 005167
H2-Q10 = 005167
H2-Q2 = 005167
H2-Q7 = 005167
H2-Q8 = 005167
H2-T22 = 005167
H2-T23 = 005167
H2-T24 = 005167
H2-T3 = 005167
H2-T9 = 005167
H2-M10.4 = 005167
H2-M11 = 005167
H2-M1 = 005167
H2-M10.5 = 005167
H2-M10.2 = 005167
H2-M10.6 = 005167
H2-T10 = 005167
H2-Q6 = 005167
H2-M10.3 = 005167
H2-Bl = 005167
H2-D1 = 005167
H2-K1 = 005167
H2-M10.1 = 005167
H2-K1 = 005167
H2-T18 = 005167
H2-Q9 = 005167
Gm8909 = 005167
H2-L = 005167
Gm10499 = 005167
H2-Q4 = 005167
H2-T-ps = 005167
Gm11127 = 005167
H2-M5 = 005167
Gm7030 = 005167
Ifngr1 = 005167
Icam1 = 005167
Cd86 = 005167
Clec2h = 005167
Ubb = 005167
Becn1 = 005167
Atg14 = 005167
Pik3c3 = 005167
Atg3 = 005167
Gabarapl1 = 005167
Gabarap = 005167
Gabarapl2 = 005167
Gnb1 = 005167
Gnb2 = 005167
Gnb3 = 005167
Gnb4 = 005167
Gnb5 = 005167
Gng2 = 005167
Gng3 = 005167
Gng4 = 005167
Gng5 = 005167
Gng7 = 005167
Gng8 = 005167
Gng10 = 005167
Gng11 = 005167
Gng12 = 005167
Gm5741 = 005167
Gng13 = 005167
Gngt1 = 005167
Gngt2 = 005167
Hras = 005167
Kras = 005167
Nras = 005167
Raf1 = 005167
Map2k1 = 005167
Map2k2 = 005167
Mapk1 = 005167
Mapk3 = 005167
Hif1a = 005167
Jun = 005167
Fos = 005167
Pik3cg = 005167
Pik3r5 = 005167
Pik3r6 = 005167
Pik3ca = 005167
Pik3cd = 005167
Pik3cb = 005167
Pik3r2 = 005167
Pik3r1 = 005167
Pik3r3 = 005167
Akt1 = 005167
Akt2 = 005167
Akt3 = 005167
Mtor = 005167
Prex1 = 005167
Rac1 = 005167
Cd200r1 = 005167
Mapk8 = 005167
Mapk9 = 005167
Mapk10 = 005167
Syk = 005167
Src = 005167
Hck = 005167
Lyn = 005167
Gm11787 = 005167
Map2k4 = 005167
Map2k7 = 005167
Plcg2 = 005167
Plcg1 = 005167
Itpr1 = 005167
Itpr2 = 005167
Itpr3 = 005167
Calm1 = 005167
Calm4 = 005167
Calm3 = 005167
Calm2 = 005167
Calml3 = 005167
Calm5 = 005167
Calml4 = 005167
Ppp3cc = 005167
Ppp3ca = 005167
Ppp3cb = 005167
Ppp3r1 = 005167
Ppp3r2 = 005167
Nfatc1 = 005167
Nfatc2 = 005167
Nfatc3 = 005167
Nfatc4 = 005167
Ptgs2 = 005167
Cxcl1 = 005167
Cxcl2 = 005167
Cxcl3 = 005167
Rcan1 = 005167
Fgf2 = 005167
Vegfa = 005167
Pdgfb = 005167
Angpt2 = 005167
Il6st = 005167
Jak2 = 005167
Stat3 = 005167
Gsk3b = 005167
Ctnnb1 = 005167
Creb1 = 005167
Ccnd1 = 005167
Myc = 005167
Cr2 = 005169
Cd19 = 005169
H2-Aa = 005169
H2-Ab1 = 005169
H2-Eb1 = 005169
H2-DMa = 005169
H2-DMb1 = 005169
H2-DMb2 = 005169
H2-Oa = 005169
H2-Ob = 005169
H2-Ea = 005169
Tlr2 = 005169
Myd88 = 005169
Irak4 = 005169
Irak1 = 005169
Traf6 = 005169
Tab1 = 005169
Tab2 = 005169
Map3k7 = 005169
Chuk = 005169
Ikbkb = 005169
Ikbkg = 005169
Nfkbia = 005169
Nfkb1 = 005169
Rela = 005169
Tnf = 005169
Il6 = 005169
Ddx58 = 005169
Mavs = 005169
Traf3 = 005169
Tbk1 = 005169
Ikbke = 005169
Irf7 = 005169
Irf3 = 005169
Ifna1 = 005169
Ifna2 = 005169
Ifna4 = 005169
Ifna5 = 005169
Ifna6 = 005169
Ifna7 = 005169
Ifna9 = 005169
Ifna11 = 005169
Ifna12 = 005169
Ifna13 = 005169
Ifna14 = 005169
Ifnab = 005169
Ifna15 = 005169
Ifnb1 = 005169
Ifnar1 = 005169
Ifnar2 = 005169
Jak1 = 005169
Tyk2 = 005169
Stat1 = 005169
Stat2 = 005169
Irf9 = 005169
Eif2ak2 = 005169
Oas1a = 005169
Oas2 = 005169
Oas3 = 005169
Oas1b = 005169
Oas1g = 005169
Cxcl10 = 005169
Isg15 = 005169
Fas = 005169
Fadd = 005169
Casp8 = 005169
Bid = 005169
Bcl2l11 = 005169
Bcl2 = 005169
Bax = 005169
Bak1 = 005169
Cycs = 005169
Cyct = 005169
Apaf1 = 005169
Casp9 = 005169
Casp3 = 005169
Cd3e = 005169
Cd3g = 005169
Cd3d = 005169
Cd247 = 005169
Psmc2 = 005169
Psmc1 = 005169
Psmc4 = 005169
Psmc6 = 005169
Psmc3 = 005169
Psmc5 = 005169
Psmd2 = 005169
Psmd1 = 005169
Psmd3 = 005169
Psmd12 = 005169
Psmd11 = 005169
Psmd6 = 005169
Psmd7 = 005169
Psmd13 = 005169
Psmd4 = 005169
Psmd14 = 005169
Psmd8 = 005169
Adrm1 = 005169
Sem1 = 005169
Tap1 = 005169
Tap2 = 005169
Tapbp = 005169
Pdia3 = 005169
Calr = 005169
H2-M2 = 005169
H2-M3 = 005169
H2-M9 = 005169
H2-Q1 = 005169
H2-Q10 = 005169
H2-Q2 = 005169
H2-Q7 = 005169
H2-Q8 = 005169
H2-T22 = 005169
H2-T23 = 005169
H2-T24 = 005169
H2-T3 = 005169
H2-T9 = 005169
H2-M10.4 = 005169
H2-M11 = 005169
H2-M1 = 005169
H2-M10.5 = 005169
H2-M10.2 = 005169
H2-M10.6 = 005169
H2-T10 = 005169
H2-Q6 = 005169
H2-M10.3 = 005169
H2-Bl = 005169
H2-D1 = 005169
H2-K1 = 005169
H2-M10.1 = 005169
H2-K1 = 005169
H2-T18 = 005169
H2-Q9 = 005169
Gm8909 = 005169
H2-L = 005169
Gm10499 = 005169
H2-Q4 = 005169
H2-T-ps = 005169
Gm11127 = 005169
H2-M5 = 005169
Gm7030 = 005169
B2m = 005169
Snw1 = 005169
Sin3a = 005169
Hdac2 = 005169
Hdac1 = 005169
Ncor2 = 005169
Sap30 = 005169
Cir1 = 005169
Rbpj = 005169
Rbpjl = 005169
Hes1 = 005169
Fcer2a = 005169
Runx3 = 005169
Myc = 005169
Usp7 = 005169
Mdm2 = 005169
Trp53 = 005169
Cdkn1a = 005169
Gadd45a = 005169
Gadd45b = 005169
Gadd45g = 005169
Ddb2 = 005169
Polk = 005169
Traf5 = 005169
Pik3ca = 005169
Pik3cd = 005169
Pik3cb = 005169
Pik3r2 = 005169
Pik3r1 = 005169
Pik3r3 = 005169
Akt1 = 005169
Akt2 = 005169
Akt3 = 005169
Map3k14 = 005169
Relb = 005169
Nfkb2 = 005169
Tradd = 005169
Nfkbib = 005169
Nfkbie = 005169
Map2k4 = 005169
Map2k7 = 005169
Mapk8 = 005169
Mapk9 = 005169
Mapk10 = 005169
Traf2 = 005169
Ripk1 = 005169
Map2k3 = 005169
Map2k6 = 005169
Mapk14 = 005169
Mapk11 = 005169
Mapk12 = 005169
Mapk13 = 005169
Jun = 005169
Entpd1 = 005169
Entpd3 = 005169
Entpd8 = 005169
Cd40 = 005169
Cd44 = 005169
Itgal = 005169
Icam1 = 005169
Vim = 005169
Tnfaip3 = 005169
Jak3 = 005169
Stat3 = 005169
Lyn = 005169
Gm11787 = 005169
Syk = 005169
Nedd4 = 005169
Rac1 = 005169
Btk = 005169
Blnk = 005169
Plcg2 = 005169
Skp2 = 005169
Cdkn1b = 005169
Ccnd1 = 005169
Ccnd2 = 005169
Ccnd3 = 005169
Cdk4 = 005169
Cdk6 = 005169
Ccna2 = 005169
Ccna1 = 005169
Ccne1 = 005169
Ccne2 = 005169
Cdk2 = 005169
Rb1 = 005169
E2f1 = 005169
E2f2 = 005169
E2f3 = 005169
Wnt1 = 005165
Wnt2 = 005165
Wnt2b = 005165
Wnt3 = 005165
Wnt3a = 005165
Wnt4 = 005165
Wnt5a = 005165
Wnt5b = 005165
Wnt6 = 005165
Wnt7a = 005165
Wnt7b = 005165
Wnt8a = 005165
Wnt8b = 005165
Wnt9a = 005165
Wnt9b = 005165
Wnt10b = 005165
Wnt10a = 005165
Wnt11 = 005165
Wnt16 = 005165
Fzd1 = 005165
Fzd7 = 005165
Fzd2 = 005165
Fzd3 = 005165
Fzd4 = 005165
Fzd5 = 005165
Fzd8 = 005165
Fzd6 = 005165
Fzd10 = 005165
Fzd9 = 005165
Dvl3 = 005165
Dvl1 = 005165
Dvl2 = 005165
Gsk3b = 005165
Axin1 = 005165
Axin2 = 005165
Apc = 005165
Apc2 = 005165
Ctnnb1 = 005165
Csnk1a1 = 005165
Tert = 005165
Tcf7 = 005165
Tcf7l1 = 005165
Tcf7l2 = 005165
Ube3a = 005165
Tlr3 = 005165
Ticam1 = 005165
Traf3 = 005165
Ikbke = 005165
Tbk1 = 005165
Irf3 = 005165
Ifnb1 = 005165
Crebbp = 005165
Ep300 = 005165
Tada3 = 005165
Trp53 = 005165
Magi1 = 005165
Pten = 005165
Pard3 = 005165
Pard6a = 005165
Pard6b = 005165
Pard6g = 005165
Prkci = 005165
Prkcz = 005165
Cdc42 = 005165
Scrib = 005165
Dlg1 = 005165
Dlg2 = 005165
Dlg3 = 005165
Llgl1 = 005165
Llgl2 = 005165
Crb3 = 005165
Patj = 005165
Mpp5 = 005165
Vwf = 005165
Thbs1 = 005165
Comp = 005165
Thbs2 = 005165
Thbs3 = 005165
Thbs4 = 005165
Fn1 = 005165
Col1a1 = 005165
Col1a2 = 005165
Col2a1 = 005165
Col4a1 = 005165
Col4a2 = 005165
Col4a4 = 005165
Col4a6 = 005165
Col4a5 = 005165
Col4a3 = 005165
Col6a2 = 005165
Col6a1 = 005165
Col6a6 = 005165
Col6a3 = 005165
Col6a4 = 005165
Col6a5 = 005165
Col9a1 = 005165
Col9a2 = 005165
Col9a3 = 005165
Lama1 = 005165
Lama2 = 005165
Lama3 = 005165
Lama5 = 005165
Lama4 = 005165
Lamb1 = 005165
Lamb2 = 005165
Lamb3 = 005165
Lamc1 = 005165
Lamc2 = 005165
Lamc3 = 005165
Chad = 005165
Reln = 005165
Spp1 = 005165
Vtn = 005165
Tnc = 005165
Tnr = 005165
Tnn = 005165
Tnxb = 005165
Ibsp = 005165
Itga1 = 005165
Itga2 = 005165
Itga2b = 005165
Itga3 = 005165
Itga4 = 005165
Itga5 = 005165
Itga6 = 005165
Itga7 = 005165
Itga8 = 005165
Itga9 = 005165
Itga10 = 005165
Itga11 = 005165
Itgav = 005165
Itgb1 = 005165
Itgb3 = 005165
Itgb4 = 005165
Itgb5 = 005165
Itgb6 = 005165
Itgb7 = 005165
Itgb8 = 005165
Ptk2 = 005165
Pxn = 005165
Tnf = 005165
Tnfrsf1a = 005165
Tradd = 005165
Fasl = 005165
Fas = 005165
Fadd = 005165
Casp8 = 005165
Casp3 = 005165
Slc9a3r1 = 005165
Ppp2ca = 005165
Ppp2cb = 005165
Ppp2r1a = 005165
Ppp2r1b = 005165
Ppp2r2d = 005165
Ppp2r2b = 005165
Ppp2r2c = 005165
Ppp2r2a = 005165
Gm2436 = 005165
Gm2446 = 005165
Ppp2r3c = 005165
Ppp2r3a = 005165
Ppp2r3d = 005165
Ppp2r5b = 005165
Ppp2r5c = 005165
Ppp2r5d = 005165
Ppp2r5e = 005165
Ppp2r5a = 005165
Tsc1 = 005165
Tsc2 = 005165
Rheb = 005165
Mtor = 005165
Eif4ebp1 = 005165
Rps6kb2 = 005165
Rps6kb1 = 005165
Bak1 = 005165
Bad = 005165
Pdgfrb = 005165
Pik3ca = 005165
Pik3cd = 005165
Pik3cb = 005165
Pik3r2 = 005165
Pik3r1 = 005165
Pik3r3 = 005165
Akt1 = 005165
Akt2 = 005165
Akt3 = 005165
Foxo1 = 005165
Cdkn1b = 005165
Cdkn1a = 005165
Ccnd1 = 005165
Ccnd2 = 005165
Ccnd3 = 005165
Cdk4 = 005165
Cdk6 = 005165
Ccne1 = 005165
Ccne2 = 005165
Cdk2 = 005165
Rb1 = 005165
Rbl1 = 005165
Rbl2 = 005165
Psmc1 = 005165
E2f1 = 005165
Ccna2 = 005165
Ccna1 = 005165
Atm = 005165
Atr = 005165
Vegfa = 005165
Chuk = 005165
Ikbkb = 005165
Ikbkg = 005165
Nfkb1 = 005165
Rela = 005165
Mdm2 = 005165
Nfx1 = 005165
Hdac2 = 005165
Hdac1 = 005165
Chd4 = 005165
Irf1 = 005165
Tbp = 005165
Tbpl1 = 005165
Tbpl2 = 005165
H2-M2 = 005165
H2-M3 = 005165
H2-M9 = 005165
H2-Q1 = 005165
H2-Q10 = 005165
H2-Q2 = 005165
H2-Q7 = 005165
H2-Q8 = 005165
H2-T22 = 005165
H2-T23 = 005165
H2-T24 = 005165
H2-T3 = 005165
H2-T9 = 005165
H2-M10.4 = 005165
H2-M11 = 005165
H2-M1 = 005165
H2-M10.5 = 005165
H2-M10.2 = 005165
H2-M10.6 = 005165
H2-T10 = 005165
H2-Q6 = 005165
H2-M10.3 = 005165
H2-Bl = 005165
H2-D1 = 005165
H2-K1 = 005165
H2-M10.1 = 005165
H2-K1 = 005165
H2-T18 = 005165
H2-Q9 = 005165
Gm8909 = 005165
H2-L = 005165
Gm10499 = 005165
H2-Q4 = 005165
H2-T-ps = 005165
Gm11127 = 005165
H2-M5 = 005165
Gm7030 = 005165
Bcap31 = 005165
Atp6v1a = 005165
Atp6v1b2 = 005165
Atp6v1b1 = 005165
Atp6v1c1 = 005165
Atp6v1c2 = 005165
Atp6v1d = 005165
Atp6v1e1 = 005165
Atp6v1e2 = 005165
Atp6v1f = 005165
Atp6v1g2 = 005165
Atp6v1g1 = 005165
Atp6v1g3 = 005165
Atp6v1h = 005165
Atp6v0a1 = 005165
Atp6v0a2 = 005165
Tcirg1 = 005165
Atp6v0a4 = 005165
Atp6v0d1 = 005165
Atp6v0d2 = 005165
Atp6v0e = 005165
Atp6v0e2 = 005165
Atp6v0c = 005165
Atp6v0b = 005165
Atp6ap1 = 005165
Egf = 005165
Egfr = 005165
Grb2 = 005165
Sos1 = 005165
Sos2 = 005165
Hras = 005165
Kras = 005165
Nras = 005165
Raf1 = 005165
Map2k1 = 005165
Map2k2 = 005165
Mapk1 = 005165
Mapk3 = 005165
Ptgs2 = 005165
Ptger4 = 005165
Gnas = 005165
Prkaca = 005165
Prkacb = 005165
Bax = 005165
Creb1 = 005165
Creb3 = 005165
Creb3l1 = 005165
Creb3l2 = 005165
Creb3l3 = 005165
Creb3l4 = 005165
Creb5 = 005165
Ubr4 = 005165
Tubg1 = 005165
Tubg2 = 005165
Pkm = 005165
Ifna1 = 005165
Ifna2 = 005165
Ifna4 = 005165
Ifna5 = 005165
Ifna6 = 005165
Ifna7 = 005165
Ifna9 = 005165
Ifna11 = 005165
Ifna12 = 005165
Ifna13 = 005165
Ifna14 = 005165
Ifnab = 005165
Ifna15 = 005165
Ifnar1 = 005165
Ifnar2 = 005165
Jak1 = 005165
Tyk2 = 005165
Stat1 = 005165
Stat2 = 005165
Irf9 = 005165
Eif2ak2 = 005165
Oasl1 = 005165
Oasl2 = 005165
Mx2 = 005165
Isg15 = 005165
Jag1 = 005165
Notch1 = 005165
Notch2 = 005165
Notch3 = 005165
Notch4 = 005165
Psen1 = 005165
Lfng = 005165
Mfng = 005165
Rfng = 005165
Maml1 = 005165
Maml3 = 005165
Maml2 = 005165
Rbpj = 005165
Rbpjl = 005165
Hes1 = 005165
Hes2 = 005165
Hes6 = 005165
Hes7 = 005165
Hes3 = 005165
Hes5 = 005165
Heyl = 005165
Hey1 = 005165
Hey2 = 005165
Il1b = 005146
Il1r1 = 005146
Il1r2 = 005146
Nfkb1 = 005146
Rela = 005146
Hspb1 = 005146
Muc2 = 005146
Col1a1 = 005146
Col1a2 = 005146
Col4a1 = 005146
Col4a2 = 005146
Col4a4 = 005146
Col4a6 = 005146
Col4a5 = 005146
Col4a3 = 005146
Fn1 = 005146
Lama1 = 005146
Lama2 = 005146
Lama3 = 005146
Lama5 = 005146
Lama4 = 005146
Lamb1 = 005146
Lamb2 = 005146
Lamb3 = 005146
Lamc1 = 005146
Lamc2 = 005146
Lamc3 = 005146
Casp3 = 005146
Gnaq = 005146
Gna11 = 005146
Gna14 = 005146
Gna15 = 005146
Plcb1 = 005146
Plcb3 = 005146
Plcb4 = 005146
Plcb2 = 005146
Prkca = 005146
Prkcb = 005146
Prkcg = 005146
Gnas = 005146
Gnal = 005146
Adcy1 = 005146
Prkaca = 005146
Prkacb = 005146
Rab5a = 005146
Rab5b = 005146
Rab5c = 005146
Rab7 = 005146
Rab7b = 005146
Tlr2 = 005146
Tlr4 = 005146
Cd14 = 005146
Il6 = 005146
Cxcl1 = 005146
Cxcl2 = 005146
Cxcl3 = 005146
Csf2 = 005146
Tnf = 005146
Il12a = 005146
Il12b = 005146
Cd1d1 = 005146
Cd1d2 = 005146
Ifng = 005146
Col3a1 = 005146
Ptk2 = 005146
Vcl = 005146
Actn4 = 005146
Actn1 = 005146
Arg1 = 005146
Arg2 = 005146
Nos2 = 005146
Itgb2 = 005146
Itgb2l = 005146
Itgam = 005146
Pik3r2 = 005146
Pik3r1 = 005146
Pik3r3 = 005146
Pik3ca = 005146
Pik3cd = 005146
Pik3cb = 005146
Prdx1 = 005146
Serpinb3a = 005146
Serpinb6a = 005146
Serpinb9 = 005146
Serpinb10 = 005146
Serpinb13 = 005146
Serpinb9e = 005146
Serpinb9b = 005146
Serpinb9h = 005146
Serpinb9g = 005146
Serpinb9f = 005146
Serpinb9c = 005146
Serpinb9d = 005146
Serpinb3d = 005146
Serpinb6c = 005146
Serpinb3c = 005146
Serpinb3b = 005146
Serpinb6b = 005146
Ctsg = 005146
Il10 = 005146
Tgfb1 = 005146
Tgfb2 = 005146
Tgfb3 = 005146
C8a = 005146
C8b = 005146
C8g = 005146
C9 = 005146
Sdc1 = 005144
Sdc2 = 005144
Lrp1 = 005144
Cd81 = 005144
Hgf = 005144
Met = 005144
Ackr1 = 005144
Gypa = 005144
Gypc = 005144
Hba-a2 = 005144
Hba-a1 = 005144
Hbb-b1 = 005144
Hbb-b2 = 005144
Hbb-bt = 005144
Hbb-bs = 005144
Tlr9 = 005144
Myd88 = 005144
Tlr2 = 005144
Tlr4 = 005144
Il10 = 005144
Tgfb1 = 005144
Tgfb2 = 005144
Tgfb3 = 005144
Il6 = 005144
Ccl2 = 005144
Ccl12 = 005144
Csf3 = 005144
Il1b = 005144
Tnf = 005144
Il12a = 005144
Il18 = 005144
Klrb1a = 005144
Klrb1c = 005144
Klrb1f = 005144
Klrb1b = 005144
Klrb1 = 005144
Klrk1 = 005144
Klra4 = 005144
Ifng = 005144
Cd36 = 005144
Cr1l = 005144
Pecam1 = 005144
Vcam1 = 005144
Thbs1 = 005144
Comp = 005144
Thbs2 = 005144
Thbs3 = 005144
Thbs4 = 005144
Sele = 005144
Itgal = 005144
Itgb2 = 005144
Itgb2l = 005144
Icam1 = 005144
Cd40lg = 005144
Cd40 = 005144
Selp = 005144
Ifng = 005145
Ifngr1 = 005145
Ifngr2 = 005145
Jak1 = 005145
Jak2 = 005145
Stat1 = 005145
Ciita = 005145
H2-Aa = 005145
H2-Ab1 = 005145
H2-Eb1 = 005145
H2-DMa = 005145
H2-DMb1 = 005145
H2-DMb2 = 005145
H2-Oa = 005145
H2-Ob = 005145
H2-Ea = 005145
Irgm1 = 005145
Igtp = 005145
Nos2 = 005145
Socs1 = 005145
Tlr11 = 005145
Myd88 = 005145
Irak1 = 005145
Irak4 = 005145
Traf6 = 005145
Map3k7 = 005145
Tab1 = 005145
Tab2 = 005145
Mapk1 = 005145
Mapk3 = 005145
Mapk8 = 005145
Mapk9 = 005145
Mapk10 = 005145
Map2k3 = 005145
Map2k6 = 005145
Mapk14 = 005145
Mapk11 = 005145
Mapk12 = 005145
Mapk13 = 005145
Chuk = 005145
Ikbkb = 005145
Ikbkg = 005145
Nfkbia = 005145
Nfkbib = 005145
Nfkb1 = 005145
Rela = 005145
Il12a = 005145
Il12b = 005145
Tnf = 005145
Bcl2 = 005145
Bcl2l1 = 005145
Birc2 = 005145
Birc3 = 005145
Xiap = 005145
Birc7 = 005145
Ly96 = 005145
Tlr4 = 005145
Hspa8 = 005145
Hspa1l = 005145
Hspa1a = 005145
Hspa2 = 005145
Hspa1b = 005145
Tlr2 = 005145
Lama1 = 005145
Lama2 = 005145
Lama3 = 005145
Lama5 = 005145
Lama4 = 005145
Lamb1 = 005145
Lamb2 = 005145
Lamb3 = 005145
Lamc1 = 005145
Lamc2 = 005145
Lamc3 = 005145
Itga6 = 005145
Itgb1 = 005145
Ldlr = 005145
Tnfrsf1a = 005145
Casp8 = 005145
Casp3 = 005145
Cycs = 005145
Cyct = 005145
Casp9 = 005145
Gnai1 = 005145
Gnai3 = 005145
Gnai2 = 005145
Gnao1 = 005145
Pik3cg = 005145
Pik3r5 = 005145
Pik3r6 = 005145
Pdpk1 = 005145
Akt1 = 005145
Akt2 = 005145
Akt3 = 005145
Bad = 005145
Cd40lg = 005145
Cd40 = 005145
Ppif = 005145
Ccr5 = 005145
Alox5 = 005145
Il10 = 005145
Il10ra = 005145
Il10rb = 005145
Tyk2 = 005145
Stat3 = 005145
Tgfb1 = 005145
Tgfb2 = 005145
Tgfb3 = 005145
Tlr2 = 005140
Tlr4 = 005140
Myd88 = 005140
Irak1 = 005140
Irak4 = 005140
Traf6 = 005140
Map3k7 = 005140
Tab1 = 005140
Tab2 = 005140
Nfkbib = 005140
Nfkbia = 005140
Nfkb1 = 005140
Rela = 005140
Il1a = 005140
Il1b = 005140
Il12a = 005140
Il12b = 005140
Tnf = 005140
Il4 = 005140
Nos2 = 005140
Il10 = 005140
Tgfb1 = 005140
Tgfb2 = 005140
Tgfb3 = 005140
C3 = 005140
Cr1l = 005140
Itgam = 005140
Itgb2 = 005140
Itgb2l = 005140
Fcgr1 = 005140
Fcgr3 = 005140
Fcgr4 = 005140
Itga4 = 005140
Itgb1 = 005140
Ptgs2 = 005140
Prkcb = 005140
Ncf1 = 005140
Ncf2 = 005140
Ncf4 = 005140
Cybb = 005140
Cyba = 005140
Mapk1 = 005140
Mapk3 = 005140
Elk1 = 005140
Fos = 005140
Jun = 005140
Mapk14 = 005140
Mapk11 = 005140
Mapk12 = 005140
Mapk13 = 005140
Ifng = 005140
Ifngr1 = 005140
Ifngr2 = 005140
Jak1 = 005140
Jak2 = 005140
Stat1 = 005140
H2-Aa = 005140
H2-Ab1 = 005140
H2-Eb1 = 005140
H2-DMa = 005140
H2-DMb1 = 005140
H2-DMb2 = 005140
H2-Oa = 005140
H2-Ob = 005140
H2-Ea = 005140
Marcksl1 = 005140
Eef1a2 = 005140
Eef1a1 = 005140
Ptpn6 = 005140
Tlr4 = 005142
Ticam1 = 005142
Tlr2 = 005142
Tlr6 = 005142
Tlr9 = 005142
Myd88 = 005142
Irak1 = 005142
Irak4 = 005142
Traf6 = 005142
Map2k4 = 005142
Mapk8 = 005142
Mapk9 = 005142
Mapk10 = 005142
Mapk1 = 005142
Mapk3 = 005142
Mapk14 = 005142
Mapk11 = 005142
Mapk12 = 005142
Mapk13 = 005142
Fos = 005142
Jun = 005142
Ikbkg = 005142
Chuk = 005142
Ikbkb = 005142
Nfkbia = 005142
Nfkb1 = 005142
Rela = 005142
Ifnb1 = 005142
Ccl5 = 005142
Ccl2 = 005142
Ccl12 = 005142
Tnf = 005142
Il12a = 005142
Il12b = 005142
Il6 = 005142
Ccl3 = 005142
Il1b = 005142
Ppp2r1a = 005142
Ppp2r1b = 005142
Ppp2r2d = 005142
Ppp2r2b = 005142
Ppp2r2c = 005142
Ppp2r2a = 005142
Ppp2ca = 005142
Ppp2cb = 005142
Ifng = 005142
Ifngr1 = 005142
Ifngr2 = 005142
Tnfrsf1a = 005142
Nos2 = 005142
C3 = 005142
Calr = 005142
C1qa = 005142
C1qb = 005142
C1qc = 005142
Il10 = 005142
Tgfb1 = 005142
Tgfb2 = 005142
Tgfb3 = 005142
Ace = 005142
Ace3 = 005142
Kng1 = 005142
Kng2 = 005142
Bdkrb2 = 005142
Gnaq = 005142
Gna11 = 005142
Gna14 = 005142
Gna15 = 005142
Plcb1 = 005142
Plcb3 = 005142
Plcb4 = 005142
Plcb2 = 005142
Gnai1 = 005142
Gnai3 = 005142
Gnai2 = 005142
Gnao1 = 005142
Gnas = 005142
Gnal = 005142
Adcy1 = 005142
Pik3r2 = 005142
Pik3r1 = 005142
Pik3r3 = 005142
Pik3ca = 005142
Pik3cd = 005142
Pik3cb = 005142
Akt1 = 005142
Akt2 = 005142
Akt3 = 005142
Tgfbr2 = 005142
Tgfbr1 = 005142
Smad2 = 005142
Serpine1 = 005142
Fasl = 005142
Fas = 005142
Fadd = 005142
Casp8 = 005142
Cflar = 005142
Cd3d = 005142
Cd3e = 005142
Cd3g = 005142
Cd247 = 005142
Il2 = 005142
Tlr9 = 005143
Myd88 = 005143
Thop1 = 005143
Kng1 = 005143
Kng2 = 005143
Nppa = 005143
Apoa1 = 005143
Hba-a2 = 005143
Hba-a1 = 005143
Hbb-b1 = 005143
Hbb-b2 = 005143
Hbb-bt = 005143
Hbb-bs = 005143
Il10 = 005143
Il12a = 005143
Il12b = 005143
Il18 = 005143
Ifng = 005143
Tnf = 005143
Il1b = 005143
Il6 = 005143
Fasl = 005143
Fas = 005143
Vcam1 = 005143
Sele = 005143
Icam1 = 005143
Lama4 = 005143
Ido1 = 005143
Ido2 = 005143
F2rl1 = 005143
Gnaq = 005143
Plcb1 = 005143
Plcb3 = 005143
Plcb4 = 005143
Plcb2 = 005143
Prkca = 005143
Prkcb = 005143
Prkcg = 005143
Egf = 001521
Tgfa = 001521
Egfr = 001521
Erbb2 = 001521
Nrg1 = 001521
Nrg2 = 001521
Erbb3 = 001521
Hgf = 001521
Met = 001521
Igf1 = 001521
Igf1r = 001521
Vegfa = 001521
Kdr = 001521
Pdgfa = 001521
Pdgfb = 001521
Pdgfc = 001521
Pdgfd = 001521
Pdgfra = 001521
Pdgfrb = 001521
Fgf2 = 001521
Fgfr2 = 001521
Fgfr3 = 001521
Gas6 = 001521
Axl = 001521
Il6 = 001521
Il6ra = 001521
Jak1 = 001521
Jak2 = 001521
Stat3 = 001521
Src = 001521
Gab1 = 001521
Pik3ca = 001521
Pik3cd = 001521
Pik3cb = 001521
Pik3r2 = 001521
Pik3r1 = 001521
Pik3r3 = 001521
Pten = 001521
Akt1 = 001521
Akt2 = 001521
Akt3 = 001521
Mtor = 001521
Rps6kb2 = 001521
Rps6kb1 = 001521
Rps6 = 001521
Eif4ebp1 = 001521
Eif4e = 001521
Eif4e2 = 001521
Eif4e1b = 001521
Bad = 001521
Gsk3b = 001521
Foxo3 = 001521
Bcl2l11 = 001521
Plcg1 = 001521
Plcg2 = 001521
Prkca = 001521
Prkcb = 001521
Prkcg = 001521
Shc1 = 001521
Shc2 = 001521
Shc3 = 001521
Shc4 = 001521
Grb2 = 001521
Sos1 = 001521
Sos2 = 001521
Hras = 001521
Kras = 001521
Nras = 001521
Araf = 001521
Braf = 001521
Raf1 = 001521
Map2k1 = 001521
Map2k2 = 001521
Mapk1 = 001521
Mapk3 = 001521
Nf1 = 001521
Bax = 001521
Bcl2l1 = 001521
Bcl2 = 001521
Slc31a1 = 001524
Atp7b = 001524
Atp7a = 001524
Gsta2 = 001524
Gsta3 = 001524
Gsta4 = 001524
Gstm1 = 001524
Gstm2 = 001524
Gstm5 = 001524
Gstm6 = 001524
Gstt1 = 001524
Gstt2 = 001524
Gsto1 = 001524
Gstm3 = 001524
Mgst3 = 001524
Gsta1 = 001524
Mgst1 = 001524
Gsto2 = 001524
Gstm7 = 001524
Gstm4 = 001524
Mgst2 = 001524
Gstt3 = 001524
Gstt4 = 001524
Gstp1 = 001524
Gstp2 = 001524
Gstp3 = 001524
Abcc2 = 001524
Polh = 001524
Rev3l = 001524
Msh2 = 001524
Msh3 = 001524
Msh6 = 001524
Mlh1 = 001524
Xpa = 001524
Ercc1 = 001524
Top2b = 001524
Top2a = 001524
Brca1 = 001524
Atm = 001524
Trp53 = 001524
Cdkn2a = 001524
Mdm2 = 001524
Fas = 001524
Bax = 001524
Bak1 = 001524
Pmaip1 = 001524
Bbc3 = 001524
Fasl = 001524
Fadd = 001524
Casp8 = 001524
Casp3 = 001524
Bid = 001524
Birc2 = 001524
Birc3 = 001524
Xiap = 001524
Birc5 = 001524
Erbb2 = 001524
Pik3ca = 001524
Pik3cd = 001524
Pik3cb = 001524
Pik3r2 = 001524
Pik3r1 = 001524
Pik3r3 = 001524
Pdpk1 = 001524
Akt1 = 001524
Akt2 = 001524
Akt3 = 001524
Cdkn1a = 001524
Map3k5 = 001524
Mapk1 = 001524
Mapk3 = 001524
Bad = 001524
Bcl2l1 = 001524
Bcl2 = 001524
Cycs = 001524
Cyct = 001524
Apaf1 = 001524
Casp9 = 001524
Folr1 = 001523
Folr2 = 001523
Izumo1r = 001523
Slc19a1 = 001523
Slc46a1 = 001523
Fpgs = 001523
Ggh = 001523
Tyms = 001523
Dhfr = 001523
Shmt1 = 001523
Shmt2 = 001523
Mthfr = 001523
Alox12 = 001523
Alox12e = 001523
Gart = 001523
Atic = 001523
Chuk = 001523
Ikbkb = 001523
Ikbkg = 001523
Nfkb1 = 001523
Rela = 001523
Tnf = 001523
Il1b = 001523
Il6 = 001523
Abcc1 = 001523
Abcc2 = 001523
Abcc3 = 001523
Abcc4 = 001523
Abcc5 = 001523
Abcg2 = 001523
Abcb11 = 001522
Esr1 = 001522
Esr2 = 001522
Ncoa3 = 001522
Med1 = 001522
Carm1 = 001522
Fos = 001522
Jun = 001522
Sp1 = 001522
Ncor1 = 001522
Gper1 = 001522
Gnas = 001522
Src = 001522
Mmp2 = 001522
Mmp9 = 001522
Hbegf = 001522
Adcy1 = 001522
Adcy2 = 001522
Adcy3 = 001522
Adcy4 = 001522
Adcy5 = 001522
Adcy6 = 001522
Adcy7 = 001522
Adcy8 = 001522
Adcy9 = 001522
Prkaca = 001522
Prkacb = 001522
Egfr = 001522
Erbb2 = 001522
Igf1 = 001522
Igf1r = 001522
Shc1 = 001522
Shc2 = 001522
Shc3 = 001522
Shc4 = 001522
Grb2 = 001522
Sos1 = 001522
Sos2 = 001522
Hras = 001522
Kras = 001522
Nras = 001522
Araf = 001522
Braf = 001522
Raf1 = 001522
Map2k1 = 001522
Map2k2 = 001522
Mapk1 = 001522
Mapk3 = 001522
Pik3ca = 001522
Pik3cd = 001522
Pik3cb = 001522
Pik3r2 = 001522
Pik3r1 = 001522
Pik3r3 = 001522
Akt1 = 001522
Akt2 = 001522
Akt3 = 001522
Mtor = 001522
Rps6kb2 = 001522
Rps6kb1 = 001522
Ptk2 = 001522
Mapk14 = 001522
Mapk11 = 001522
Mapk12 = 001522
Mapk13 = 001522
Mapk8 = 001522
Mapk9 = 001522
Mapk10 = 001522
Bcl2 = 001522
Bax = 001522
Bad = 001522
Bik = 001522
Jag1 = 001522
Jag2 = 001522
Dll1 = 001522
Dll3 = 001522
Dll4 = 001522
Notch1 = 001522
Notch2 = 001522
Notch3 = 001522
Notch4 = 001522
Ccnd1 = 001522
Cdk4 = 001522
Rb1 = 001522
E2f1 = 001522
E2f2 = 001522
E2f3 = 001522
Mdm2 = 001522
Trp53 = 001522
Cdkn2a = 001522
Cdkn2c = 001522
Cdkn1a = 001522
Cdkn1b = 001522
Prkaca = 001001
Prkacb = 001001
Prkx = 001001
Prkg1 = 001001
Prkg2 = 001001
Prkca = 001001
Prkcb = 001001
Prkcg = 001001
Prkcd = 001001
Prkce = 001001
Prkch = 001001
Prkcq = 001001
Prkcz = 001001
Prkci = 001001
Pkn1 = 001001
Pkn2 = 001001
Pkn3 = 001001
Aurka = 001001
Aurkb = 001001
Aurkc = 001001
Pdpk1 = 001001
Akt1 = 001001
Akt2 = 001001
Akt3 = 001001
Sgk1 = 001001
Sgk2 = 001001
Sgk3 = 001001
Rps6ka3 = 001001
Rps6ka1 = 001001
Rps6ka2 = 001001
Rps6ka6 = 001001
Rps6ka4 = 001001
Rps6ka5 = 001001
Rps6kb2 = 001001
Rps6kb1 = 001001
Rps6kl1 = 001001
Rps6kc1 = 001001
Stk38 = 001001
Stk38l = 001001
Lats1 = 001001
Lats2 = 001001
Mast2 = 001001
Mast4 = 001001
Mast3 = 001001
Mast1 = 001001
Mastl = 001001
Stk32a = 001001
Stk32c = 001001
Stk32b = 001001
Dmpk = 001001
Rock1 = 001001
Rock2 = 001001
Cdc42bpa = 001001
Cdc42bpb = 001001
Cdc42bpg = 001001
Cit = 001001
Grk1 = 001001
Grk2 = 001001
Grk3 = 001001
Grk4 = 001001
Grk5 = 001001
Grk6 = 001001
Rskr = 001001
Camk1g = 001001
Camk1 = 001001
Camk4 = 001001
Pnck = 001001
Camkv = 001001
Camk2d = 001001
Camk2g = 001001
Camk2b = 001001
Camk2a = 001001
Brsk1 = 001001
Brsk2 = 001001
Chek1 = 001001
Hunk = 001001
Mark2 = 001001
Mark3 = 001001
Mark1 = 001001
Mark4 = 001001
Melk = 001001
Nim1k = 001001
Nuak2 = 001001
Nuak1 = 001001
Pask = 001001
Prkaa1 = 001001
Prkaa2 = 001001
Sik1 = 001001
Sik2 = 001001
Sik3 = 001001
Snrk = 001001
Stk11 = 001001
Dapk2 = 001001
Dapk3 = 001001
Dapk1 = 001001
Stk17b = 001001
Dclk1 = 001001
Dclk2 = 001001
Dclk3 = 001001
Mapkapk2 = 001001
Mapkapk3 = 001001
Mapkapk5 = 001001
Mknk1 = 001001
Mknk2 = 001001
Mylk = 001001
Mylk3 = 001001
Mylk2 = 001001
Mylk4 = 001001
Ttn = 001001
Phkg1 = 001001
Phkg2 = 001001
Pim1 = 001001
Pim2 = 001001
Pim3 = 001001
Prkd1 = 001001
Prkd3 = 001001
Prkd2 = 001001
Pskh1 = 001001
Chek2 = 001001
Speg = 001001
Trio = 001001
Kalrn = 001001
Obscn = 001001
Tssk1 = 001001
Tssk2 = 001001
Tssk3 = 001001
Tssk6 = 001001
Tssk4 = 001001
Cask = 001001
Trib1 = 001001
Trib2 = 001001
Trib3 = 001001
Stk33 = 001001
Stk40 = 001001
Csnk1a1 = 001001
Csnk1g2 = 001001
Csnk1g1 = 001001
Csnk1g3 = 001001
Csnk1d = 001001
Csnk1e = 001001
Ttbk2 = 001001
Ttbk1 = 001001
Vrk3 = 001001
Vrk1 = 001001
Vrk2 = 001001
Cdk20 = 001001
Cdk11b = 001001
Cdk1 = 001001
Cdk2 = 001001
Cdk4 = 001001
Cdk5 = 001001
Cdk6 = 001001
Cdk7 = 001001
Cdk8 = 001001
Cdk19 = 001001
Cdk9 = 001001
Cdk10 = 001001
Cdk12 = 001001
Cdk13 = 001001
Cdk14 = 001001
Cdk15 = 001001
Cdk16 = 001001
Cdk17 = 001001
Cdk18 = 001001
Mapk1 = 001001
Mapk3 = 001001
Mapk4 = 001001
Mapk6 = 001001
Mapk7 = 001001
Mapk15 = 001001
Mapk8 = 001001
Mapk9 = 001001
Mapk10 = 001001
Mapk14 = 001001
Mapk11 = 001001
Mapk12 = 001001
Mapk13 = 001001
Nlk = 001001
Gsk3a = 001001
Gsk3b = 001001
Clk4 = 001001
Clk1 = 001001
Clk2 = 001001
Clk3 = 001001
Gm45927 = 001001
Cdkl3 = 001001
Cdkl4 = 001001
Cdkl2 = 001001
Cdkl1 = 001001
Cdkl5 = 001001
Dyrk1a = 001001
Dyrk1b = 001001
Dyrk2 = 001001
Dyrk3 = 001001
Dyrk4 = 001001
Hipk1 = 001001
Hipk2 = 001001
Hipk3 = 001001
Hipk4 = 001001
Prpf4b = 001001
Cilk1 = 001001
Mak = 001001
Mok = 001001
Srpk1 = 001001
Srpk2 = 001001
Srpk3 = 001001
Map2k1 = 001001
Map2k2 = 001001
Map2k3 = 001001
Map2k4 = 001001
Map2k5 = 001001
Map2k6 = 001001
Map2k7 = 001001
Map4k1 = 001001
Map4k2 = 001001
Map4k3 = 001001
Map4k4 = 001001
Map4k5 = 001001
Mink1 = 001001
Tnik = 001001
Nrk = 001001
Myo3b = 001001
Myo3a = 001001
Oxsr1 = 001001
Stk39 = 001001
Pak1 = 001001
Pak2 = 001001
Pak3 = 001001
Pak4 = 001001
Pak7 = 001001
Pak6 = 001001
Slk = 001001
Stk10 = 001001
Strada = 001001
Stradb = 001001
Stk3 = 001001
Stk4 = 001001
Stk24 = 001001
Stk25 = 001001
Stk26 = 001001
Taok3 = 001001
Taok1 = 001001
Taok2 = 001001
Map3k1 = 001001
Map3k2 = 001001
Map3k3 = 001001
Map3k4 = 001001
Map3k5 = 001001
Map3k6 = 001001
Map3k15 = 001001
Map3k19 = 001001
Map3k8 = 001001
Map3k14 = 001001
Irak1 = 001001
Irak2 = 001001
Irak3 = 001001
Irak4 = 001001
Limk1 = 001001
Limk2 = 001001
Tesk1 = 001001
Tesk2 = 001001
Lrrk1 = 001001
Lrrk2 = 001001
Map3k7 = 001001
Map3k9 = 001001
Map3k10 = 001001
Map3k11 = 001001
Map3k21 = 001001
Map3k20 = 001001
Map3k12 = 001001
Map3k13 = 001001
Tnni3k = 001001
Ilk = 001001
Araf = 001001
Braf = 001001
Raf1 = 001001
Ksr1 = 001001
Ksr2 = 001001
Ripk1 = 001001
Ripk2 = 001001
Ripk3 = 001001
Ripk4 = 001001
Ankk1 = 001001
Mlkl = 001001
Npr1 = 001001
Npr2 = 001001
Gucy2c = 001001
Gucy2e = 001001
Gucy2d = 001001
Gucy2f = 001001
Bub1 = 001001
Bub1b = 001001
Trp53rkb = 001001
Trp53rka = 001001
Camkk1 = 001001
Camkk2 = 001001
Cdc7 = 001001
Csnk2a1 = 001001
Csnk2a2 = 001001
Haspin = 001001
Chuk = 001001
Ikbkb = 001001
Ikbkg = 001001
Ikbke = 001001
Tbk1 = 001001
Ern1 = 001001
Ern2 = 001001
Mos = 001001
Aak1 = 001001
Bmp2k = 001001
Gak = 001001
Stk16 = 001001
Nek1 = 001001
Nek5 = 001001
Nek4 = 001001
Nek2 = 001001
Nek3 = 001001
Nek6 = 001001
Nek7 = 001001
Nek8 = 001001
Nek9 = 001001
Nek10 = 001001
Nek11 = 001001
Sbk1 = 001001
Sbk2 = 001001
Sbk3 = 001001
Pink1 = 001001
Prag1 = 001001
Peak1 = 001001
Stk35 = 001001
Pdik1l = 001001
Tex14 = 001001
Nrbp1 = 001001
Nrbp2 = 001001
Eif2ak1 = 001001
Eif2ak2 = 001001
Eif2ak3 = 001001
Eif2ak4 = 001001
Plk1 = 001001
Plk2 = 001001
Plk3 = 001001
Plk4 = 001001
Scyl1 = 001001
Scyl2 = 001001
Scyl3 = 001001
Pxk = 001001
Tbck = 001001
Tlk1 = 001001
Tlk2 = 001001
Pbk = 001001
Ttk = 001001
Stk36 = 001001
Ulk1 = 001001
Ulk2 = 001001
Ulk3 = 001001
Ulk4 = 001001
Pik3r4 = 001001
Pkmyt1 = 001001
Wee1 = 001001
Wee2 = 001001
Wnk4 = 001001
Wnk2 = 001001
Wnk1 = 001001
Wnk3 = 001001
Adck5 = 001001
Coq8a = 001001
Adck1 = 001001
Coq8b = 001001
Adck2 = 001001
Alpk3 = 001001
Alpk2 = 001001
Alpk1 = 001001
Trpm6 = 001001
Trpm7 = 001001
Eef2k = 001001
Bcr = 001001
Brd2 = 001001
Brd3 = 001001
Brd4 = 001001
Brdt = 001001
Fastk = 001001
Stk19 = 001001
Hspb8 = 001001
Pdk1 = 001001
Pdk2 = 001001
Pdk3 = 001001
Pdk4 = 001001
Bckdk = 001001
Atm = 001001
Atr = 001001
Mtor = 001001
Prkdc = 001001
Smg1 = 001001
Trrap = 001001
Riok1 = 001001
Riok2 = 001001
Riok3 = 001001
Taf1 = 001001
Ciita = 001001
Trim24 = 001001
Trim28 = 001001
Trim33 = 001001
Uhmk1 = 001001
Dcaf1 = 001001
Stk31 = 001001
Pomk = 001001
Dstyk = 001001
Stkld1 = 001001
Acvr1 = 001001
Acvrl1 = 001001
Acvr1b = 001001
Acvr1c = 001001
Bmpr1a = 001001
Bmpr1b = 001001
Tgfbr1 = 001001
Acvr2b = 001001
Acvr2a = 001001
Amhr2 = 001001
Bmpr2 = 001001
Tgfbr2 = 001001
Egfr = 001001
Erbb2 = 001001
Erbb3 = 001001
Erbb4 = 001001
Insrr = 001001
Insr = 001001
Igf1r = 001001
Pdgfra = 001001
Pdgfrb = 001001
Csf1r = 001001
Kit = 001001
Flt3 = 001001
Fgfr1 = 001001
Fgfr2 = 001001
Fgfr3 = 001001
Fgfr4 = 001001
Flt1 = 001001
Flt4 = 001001
Kdr = 001001
Met = 001001
Mst1r = 001001
Ntrk1 = 001001
Ntrk2 = 001001
Ntrk3 = 001001
Epha1 = 001001
Epha2 = 001001
Epha3 = 001001
Epha4 = 001001
Epha5 = 001001
Epha6 = 001001
Epha7 = 001001
Epha8 = 001001
Epha10 = 001001
Ephb1 = 001001
Ephb2 = 001001
Ephb3 = 001001
Ephb4 = 001001
Ephb6 = 001001
Axl = 001001
Tyro3 = 001001
Mertk = 001001
Alk = 001001
Ltk = 001001
Tie1 = 001001
Tek = 001001
Ror1 = 001001
Ror2 = 001001
Ddr1 = 001001
Ddr2 = 001001
Ret = 001001
Ros1 = 001001
Ptk7 = 001001
Ryk = 001001
Musk = 001001
Aatk = 001001
Lmtk2 = 001001
Lmtk3 = 001001
Abl1 = 001001
Abl2 = 001001
Tnk1 = 001001
Tnk2 = 001001
Csk = 001001
Matk = 001001
Ptk2 = 001001
Ptk2b = 001001
Fes = 001001
Fer = 001001
Jak1 = 001001
Jak2 = 001001
Jak3 = 001001
Tyk2 = 001001
Blk = 001001
Fgr = 001001
Frk = 001001
Fyn = 001001
Hck = 001001
Lyn = 001001
Gm11787 = 001001
Lck = 001001
Ptk6 = 001001
Src = 001001
Srms = 001001
Yes1 = 001001
Bmx = 001001
Btk = 001001
Itk = 001001
Tec = 001001
Txk = 001001
Syk = 001001
Zap70 = 001001
Styk1 = 001001
Pkdcc = 001001
Ppp1ca = 001009
Ppp1cb = 001009
Ppp1cc = 001009
Ppp1ccb = 001009
Ppp1r1a = 001009
Ppp1r1b = 001009
Ppp1r1c = 001009
Ppp1r2 = 001009
Ppp1r3a = 001009
Ppp1r3c = 001009
Ppp1r3b = 001009
Ppp1r3d = 001009
Ppp1r3e = 001009
Ppp1r3f = 001009
Ppp1r7 = 001009
Ppp1r8 = 001009
Ppp1r9b = 001009
Ppp1r9a = 001009
Ppp1r10 = 001009
Ppp1r11 = 001009
Ppp1r12a = 001009
Ppp1r12b = 001009
Ppp1r12c = 001009
Trp53bp2 = 001009
Ppp1r13b = 001009
Ppp1r14a = 001009
Ppp1r14b = 001009
Ppp1r14c = 001009
Ppp1r14d = 001009
Ppp1r15a = 001009
Ppp1r15b = 001009
Ppp1r16a = 001009
Ppp1r16b = 001009
Ppp1r17 = 001009
Ppp1r18 = 001009
Uri1 = 001009
Ccdc8 = 001009
Ppp1r21 = 001009
Chchd3 = 001009
Chchd6 = 001009
Csmd3 = 001009
Csmd2 = 001009
Svep1 = 001009
Csmd1 = 001009
Ddx31 = 001009
Ppp1r26 = 001009
Ppp1r27 = 001009
Elfn1 = 001009
Elfn2 = 001009
Gpatch2 = 001009
Gpatch2l = 001009
Hydin = 001009
Ppp1r32 = 001009
Arfgef3 = 001009
Marf1 = 001009
Ppp1r35 = 001009
Ppp1r36 = 001009
Ppp1r37 = 001009
Sh2d4a = 001009
Sh3rf1 = 001009
Sh3rf2 = 001009
Sh3rf3 = 001009
Trim42 = 001009
Zcchc9 = 001009
Ppp1r42 = 001009
Akap1 = 001009
Akap11 = 001009
Akap9 = 001009
Apc = 001009
Apc2 = 001009
Aurka = 001009
Aurkb = 001009
Axin1 = 001009
Bcl2 = 001009
Bcl2l2 = 001009
Bcl2l1 = 001009
Brca1 = 001009
Casc1 = 001009
Knl1 = 001009
Casp9 = 001009
Casp2 = 001009
Dlg2 = 001009
Dlg3 = 001009
Cd2bp2 = 001009
Cdc25c = 001009
Cenpe = 001009
Cep192 = 001009
Clcn7 = 001009
Cnst = 001009
Ankrd28 = 001009
Dzip3 = 001009
Eif2s2 = 001009
Ell = 001009
Ell2 = 001009
Ell3 = 001009
Zfyve16 = 001009
Zfyve9 = 001009
Sh3glb1 = 001009
Ptk2 = 001009
Csrnp1 = 001009
Csrnp2 = 001009
Csrnp3 = 001009
Fer = 001009
Farp1 = 001009
Fkbp15 = 001009
Pold3 = 001009
Ywhah = 001009
Ywhag = 001009
Gpr12 = 001009
Grxcr1 = 001009
Hcfc1 = 001009
Hcfc2 = 001009
Hdac6 = 001009
Ikzf1 = 001009
Ikzf2 = 001009
Ikzf3 = 001009
Ikzf4 = 001009
Ikzf5 = 001009
Itga2b = 001009
Itpr1 = 001009
Itpr3 = 001009
Ahcy = 001009
Ahcyl1 = 001009
Ahcyl2 = 001009
Gm4737 = 001009
Kdm5c = 001009
Kdm5a = 001009
Kdm5b = 001009
Kdm5d = 001009
Kcna6 = 001009
Kcnk10 = 001009
Lmtk2 = 001009
Rpl5 = 001009
Aatk = 001009
Lmtk3 = 001009
Map1a = 001009
Map1b = 001009
Map1s = 001009
Mcm7 = 001009
Grm1 = 001009
Grm6 = 001009
Grm7 = 001009
Grm8 = 001009
Mki67 = 001009
Mphosph10 = 001009
Myo1b = 001009
Myo1c = 001009
Myo1f = 001009
Myo1h = 001009
Myo1g = 001009
Myo1d = 001009
Myo1a = 001009
Myo1e = 001009
Myo16 = 001009
Ncor1 = 001009
Nek2 = 001009
Nefl = 001009
Camsap1 = 001009
Camsap2 = 001009
Camsap3 = 001009
Slc9a1 = 001009
Slc12a2 = 001009
Nom1 = 001009
Ocln = 001009
Opn3 = 001009
Orc5 = 001009
Pard3 = 001009
Pcif1 = 001009
Pfkl = 001009
Pfkm = 001009
Pfkp = 001009
Phactr4 = 001009
Phrf1 = 001009
Pkmyt1 = 001009
Eif2ak2 = 001009
Tmem225 = 001009
Prex2 = 001009
Plcl1 = 001009
Pcdh11x = 001009
Pcdh1 = 001009
Pcdh7 = 001009
Pcdh20 = 001009
Pcdh9 = 001009
Sfpq = 001009
Rb1 = 001009
Rb1cc1 = 001009
Rbm26 = 001009
Cdca2 = 001009
Rimbp2 = 001009
Rpgrip1l = 001009
Rrp1 = 001009
Rrp1b = 001009
Ryr1 = 001009
Sacs = 001009
Ankrd42 = 001009
Phactr3 = 001009
Wbp11 = 001009
Smarcb1 = 001009
Slc7a14 = 001009
Spata2 = 001009
Spata2l = 001009
Spocd1 = 001009
Spred3 = 001009
Spred1 = 001009
Spred2 = 001009
Spz1 = 001009
Srsf10 = 001009
Stau1 = 001009
Stau2 = 001009
Gm29721 = 001009
Sytl5 = 001009
Sytl1 = 001009
Sytl4 = 001009
Sytl2 = 001009
Sytl3 = 001009
Mapt = 001009
Tmem132b = 001009
Tmem132c = 001009
Tmem132d = 001009
Tmem132e = 001009
Tmem132a = 001009
Tra2a = 001009
Tra2b = 001009
Trpc4ap = 001009
Trpc5 = 001009
Tsc2 = 001009
Tsks = 001009
Ubn1 = 001009
Ubn2 = 001009
Vdr = 001009
Vps54 = 001009
Wdr81 = 001009
Wnk4 = 001009
Wnk2 = 001009
Wnk1 = 001009
Wnk3 = 001009
Ylpm1 = 001009
Zbtb38 = 001009
Zfyve1 = 001009
Zswim3 = 001009
Ppp2ca = 001009
Ppp2cb = 001009
Ppp2r1a = 001009
Ppp2r1b = 001009
Ppp2r2d = 001009
Ppp2r2b = 001009
Ppp2r2c = 001009
Ppp2r2a = 001009
Gm2436 = 001009
Gm2446 = 001009
Ppp2r3c = 001009
Ppp2r3a = 001009
Ppp2r3d = 001009
Ppp2r5b = 001009
Ppp2r5c = 001009
Ppp2r5d = 001009
Ppp2r5e = 001009
Ppp2r5a = 001009
Ptpa = 001009
Igbp1 = 001009
Igbp1b = 001009
Tiprl = 001009
Strn = 001009
Strn3 = 001009
Strn4 = 001009
Nxn = 001009
Nxnl2 = 001009
Lcmt1 = 001009
Ppp3cc = 001009
Ppp3ca = 001009
Ppp3cb = 001009
Cpped1 = 001009
Ppp3r1 = 001009
Ppp3r2 = 001009
Calm1 = 001009
Calm4 = 001009
Calm3 = 001009
Calm2 = 001009
Calml3 = 001009
Calm5 = 001009
Calml4 = 001009
Chp1 = 001009
Chp2 = 001009
Tesc = 001009
Tescl = 001009
Cabin1 = 001009
Akap5 = 001009
Fkbp8 = 001009
Ppp4c = 001009
Ppp4r1 = 001009
Ppp4r2 = 001009
Ppp4r3b = 001009
4932429P05Rik = 001009
4930415L06Rik = 001009
Ppp4r3a = 001009
Ppp4r4 = 001009
Ppp5c = 001009
Cdc27 = 001009
Cdc16 = 001009
Hsp90aa1 = 001009
Hsp90ab1 = 001009
Hspa8 = 001009
Hspa1l = 001009
Hspa1a = 001009
Hspa2 = 001009
Hspa1b = 001009
Ppp6c = 001009
Ppp6r1 = 001009
Ppp6r2 = 001009
Ppp6r3 = 001009
Ankrd44 = 001009
Ankrd52 = 001009
Ppef2 = 001009
Ppef1 = 001009
Ppm1a = 001009
Ppm1b = 001009
Ppm1g = 001009
Ilkap = 001009
Ppm1d = 001009
Ppm1e = 001009
Ppm1f = 001009
Ppm1h = 001009
Ppm1j = 001009
Ppm1k = 001009
Ppm1l = 001009
Ppm1m = 001009
Ppm1n = 001009
Phlpp1 = 001009
Phlpp2 = 001009
Pptc7 = 001009
Pdp2 = 001009
Pdp1 = 001009
Pdpr = 001009
Ptpra = 001009
Ptprb = 001009
Ptprc = 001009
Ptprd = 001009
Ptpre = 001009
Ptprf = 001009
Ptprg = 001009
Ptprh = 001009
Ptprj = 001009
Ptprk = 001009
Ptprm = 001009
Ptprn = 001009
Ptprn2 = 001009
Ptpro = 001009
Ptprq = 001009
Ptprr = 001009
Ptprs = 001009
Ptprt = 001009
Ptpru = 001009
Ptprv = 001009
Ptprz1 = 001009
Ptpn1 = 001009
Ptpn2 = 001009
Ptpn3 = 001009
Ptpn4 = 001009
Ptpn5 = 001009
Ptpn6 = 001009
Ptpn7 = 001009
Ptpn9 = 001009
Ptpn11 = 001009
Ptpn12 = 001009
Ptpn18 = 001009
Ptpn22 = 001009
Ptpn13 = 001009
Ptpn14 = 001009
Ptpn21 = 001009
Ptpn20 = 001009
Ptpn23 = 001009
Dusp1 = 001009
Dusp4 = 001009
Dusp7 = 001009
Dusp8 = 001009
Dusp5 = 001009
Dusp2 = 001009
Dusp16 = 001009
Dusp6 = 001009
Dusp9 = 001009
Dusp10 = 001009
Ssh1 = 001009
Ssh2 = 001009
Ssh3 = 001009
Ptp4a1 = 001009
Ptp4a2 = 001009
Ptp4a3 = 001009
Gm11780 = 001009
Dusp3 = 001009
Dusp12 = 001009
Dusp15 = 001009
Dusp26 = 001009
Dusp21 = 001009
Epm2a = 001009
Dusp22 = 001009
Dusp18 = 001009
Dusp27 = 001009
Dusp28 = 001009
Dusp19 = 001009
Ptpmt1 = 001009
Dupd1 = 001009
Dusp11 = 001009
Dusp23 = 001009
Dusp13 = 001009
Dusp14 = 001009
Styx = 001009
Cdc14b = 001009
Cdc14a = 001009
Cdkn3 = 001009
Ptpdc1 = 001009
Pten = 001009
Tpte = 001009
Tns2 = 001009
Tns4 = 001009
Tns1 = 001009
Tns3 = 001009
Mtm1 = 001009
Mtmr1 = 001009
Mtmr2 = 001009
Mtmr4 = 001009
Mtmr3 = 001009
Sbf2 = 001009
Sbf1 = 001009
Mtmr6 = 001009
Mtmr7 = 001009
Mtmr9 = 001009
Mtmr11 = 001009
Mtmr10 = 001009
Mtmr12 = 001009
Mtmr14 = 001009
Ubash3a = 001009
Ubash3b = 001009
Acp1 = 001009
Cdc25a = 001009
Cdc25b = 001009
Ctdp1 = 001009
Ctdsp1 = 001009
Ctdsp2 = 001009
Ctdspl = 001009
Ctdspl2 = 001009
Ctdnep1 = 001009
Ublcp1 = 001009
Rpap2 = 001009
Mdp1 = 001009
Eya1 = 001009
Eya2 = 001009
Eya3 = 001009
Eya4 = 001009
Pdxp = 001009
Pgp = 001009
Pnkp = 001009
Ephx2 = 001009
Psph = 001009
Phospho1 = 001009
Phospho2 = 001009
Pudp = 001009
Nanp = 001009
Lhpp = 001009
Lpin1 = 001009
Lpin3 = 001009
Lpin2 = 001009
Pga5 = 001002
Pgc = 001002
Bace1 = 001002
Bace2 = 001002
Cym = 001002
Ren2 = 001002
Ren1 = 001002
Ctsd = 001002
Ctse = 001002
Napsa = 001002
Psen1 = 001002
Psen2 = 001002
H13 = 001002
Sppl2a = 001002
Sppl2b = 001002
Sppl2c = 001002
Sppl3 = 001002
Ctsb = 001002
Ctsc = 001002
Ctsf = 001002
Ctsh = 001002
Ctsk = 001002
Ctsl = 001002
Ctsm = 001002
Ctso = 001002
Ctsj = 001002
Ctsr = 001002
Ctss = 001002
Ctsw = 001002
Ctsz = 001002
Blmh = 001002
Capn1 = 001002
Capn2 = 001002
Capn3 = 001002
Capn5 = 001002
Capn6 = 001002
Capn7 = 001002
Capn8 = 001002
Capn9 = 001002
Capn10 = 001002
Capn11 = 001002
Capn12 = 001002
Capn13 = 001002
Capn15 = 001002
Capns1 = 001002
Capns2 = 001002
Uchl1 = 001002
Uchl3 = 001002
Uchl4 = 001002
Bap1 = 001002
Uchl5 = 001002
Lgmn = 001002
Casp1 = 001002
Casp2 = 001002
Casp3 = 001002
Casp4 = 001002
Casp6 = 001002
Casp7 = 001002
Casp8 = 001002
Casp9 = 001002
Casp12 = 001002
Casp14 = 001002
Malt1 = 001002
Cflar = 001002
Pgpep1 = 001002
Usp13 = 001002
Usp5 = 001002
Usp32 = 001002
Usp11 = 001002
Usp4 = 001002
Usp8 = 001002
Usp2 = 001002
Usp14 = 001002
Usp7 = 001002
Usp24 = 001002
Usp9y = 001002
Usp9x = 001002
Usp10 = 001002
Usp1 = 001002
Usp46 = 001002
Usp12 = 001002
Usp45 = 001002
Usp16 = 001002
Usp15 = 001002
Usp17la = 001002
Usp17lc = 001002
Usp17lb = 001002
Usp17ld = 001002
Usp17le = 001002
Usp19 = 001002
Usp33 = 001002
Usp20 = 001002
Usp3 = 001002
Usp18 = 001002
Usp21 = 001002
Usp22 = 001002
Usp51 = 001002
Usp27x = 001002
Usp25 = 001002
Usp29 = 001002
Usp26 = 001002
Usp37 = 001002
Usp36 = 001002
Usp42 = 001002
Usp28 = 001002
Usp47 = 001002
Usp35 = 001002
Usp38 = 001002
Usp49 = 001002
Usp44 = 001002
Usp30 = 001002
Usp34 = 001002
Usp48 = 001002
Usp40 = 001002
Usp31 = 001002
Usp43 = 001002
Ggh = 001002
Gmps = 001002
Cps1 = 001002
Cad = 001002
Ppat = 001002
Gfpt1 = 001002
Gfpt2 = 001002
Asns = 001002
Shh = 001002
Ihh = 001002
Dhh = 001002
Senp1 = 001002
Senp2 = 001002
4930444G20Rik = 001002
Susp4 = 001002
Gm9839 = 001002
Gm5415 = 001002
Senp3 = 001002
Senp5 = 001002
Senp6 = 001002
Senp7 = 001002
Senp8 = 001002
Espl1 = 001002
Atg4b = 001002
Atg4d = 001002
Atg4c = 001002
Atg4a = 001002
Park7 = 001002
Otud7a = 001002
Otud7b = 001002
Tnfaip3 = 001002
Zranb1 = 001002
Vcpip1 = 001002
Otub1 = 001002
Otub2 = 001002
Cyld = 001002
Scrn2 = 001002
Scrn3 = 001002
Scrn1 = 001002
Ufsp2 = 001002
Otud1 = 001002
Otud3 = 001002
Otud4 = 001002
Otud5 = 001002
Atxn3 = 001002
Josd2 = 001002
Josd1 = 001002
Yod1 = 001002
Asah1 = 001002
Naaa = 001002
Desi1 = 001002
Desi2 = 001002
Uspl1 = 001002
Anpep = 001002
Enpep = 001002
Lta4h = 001002
Trhde = 001002
Npepps = 001002
Lnpep = 001002
Rnpep = 001002
Erap1 = 001002
Rnpepl1 = 001002
Lvrn = 001002
Aopep = 001002
Taf2 = 001002
Ace = 001002
Ace3 = 001002
Ace2 = 001002
Thop1 = 001002
Nln = 001002
Mipep = 001002
Lmln = 001002
Mmp1a = 001002
Mmp1b = 001002
Mmp2 = 001002
Mmp3 = 001002
Mmp7 = 001002
Mmp8 = 001002
Mmp9 = 001002
Mmp10 = 001002
Mmp11 = 001002
Mmp12 = 001002
Mmp13 = 001002
Mmp14 = 001002
Mmp15 = 001002
Mmp16 = 001002
Mmp17 = 001002
Mmp19 = 001002
Mmp20 = 001002
Mmp21 = 001002
Mmp23 = 001002
Mmp24 = 001002
Mmp25 = 001002
Mmp27 = 001002
Mmp28 = 001002
Astl = 001002
Mep1a = 001002
Mep1b = 001002
Bmp1 = 001002
Tll1 = 001002
Tll2 = 001002
Adam1b = 001002
Adam1a = 001002
Adam2 = 001002
Adam7 = 001002
Adam8 = 001002
Adam9 = 001002
Adam10 = 001002
Adam11 = 001002
Adam12 = 001002
Adam15 = 001002
Adam17 = 001002
Adam18 = 001002
Adam19 = 001002
Adam21 = 001002
Adam22 = 001002
Adam23 = 001002
Adam24 = 001002
Adam25 = 001002
Adam26a = 001002
Adam28 = 001002
Adam29 = 001002
Adam30 = 001002
Adam32 = 001002
Adam33 = 001002
Adamts1 = 001002
Adamts2 = 001002
Adamts3 = 001002
Adamts4 = 001002
Adamts5 = 001002
Adamts6 = 001002
Adamts7 = 001002
Adamts8 = 001002
Adamts9 = 001002
Adamts10 = 001002
Adamts12 = 001002
Adamts13 = 001002
Adamts14 = 001002
Adamts15 = 001002
Adamts16 = 001002
Adamts17 = 001002
Adamts18 = 001002
Adamts19 = 001002
Adamts20 = 001002
Adamdec1 = 001002
Mme = 001002
Mmel1 = 001002
Ece1 = 001002
Eef1akmt4-ece2 = 001002
Ece2 = 001002
Ecel1 = 001002
Kel = 001002
Phex = 001002
Cpa1 = 001002
Cpa3 = 001002
Cpa5 = 001002
Cpa6 = 001002
Cpa2 = 001002
Cpa4 = 001002
Cpb1 = 001002
Cpb2 = 001002
Cpd = 001002
Cpe = 001002
Cpm = 001002
Cpn1 = 001002
Cpn2 = 001002
Cpxm1 = 001002
Cpxm2 = 001002
Cpz = 001002
Agtpbp1 = 001002
Agbl1 = 001002
Agbl3 = 001002
Agbl2 = 001002
Agbl5 = 001002
Agbl4 = 001002
Ide = 001002
Nrd1 = 001002
Pitrm1 = 001002
Pmpca = 001002
Pmpcb = 001002
Uqcrc1 = 001002
Uqcrc2 = 001002
Lap3 = 001002
Npepl1 = 001002
Dnpep = 001002
Dpep1 = 001002
Dpep3 = 001002
Dpep2 = 001002
Pm20d1 = 001002
Acy1 = 001002
Cndp2 = 001002
Cndp1 = 001002
Metap2 = 001002
Metap1 = 001002
Metap1d = 001002
Pepd = 001002
Xpnpep1 = 001002
Xpnpep3 = 001002
Xpnpep2 = 001002
Folh1 = 001002
Naalad2 = 001002
Naaladl1 = 001002
Naaladl2 = 001002
Cpq = 001002
Tfrc = 001002
Tfr2 = 001002
Qpct = 001002
Qpctl = 001002
Afg3l2 = 001002
Afg3l1 = 001002
Yme1l1 = 001002
Spg7 = 001002
Pappa = 001002
Pappa2 = 001002
Zmpste24 = 001002
Oma1 = 001002
Dpp3 = 001002
Mbtps2 = 001002
Amz2 = 001002
Amz1 = 001002
Psmd14 = 001002
Cops5 = 001002
Stambpl1 = 001002
Brcc3 = 001002
Gm5136 = 001002
Mysm1 = 001002
Stambp = 001002
Rce1 = 001002
Adgra1 = 001002
Adgra2 = 001002
Adgra3 = 001002
Adgrb1 = 001002
Adgrb2 = 001002
Adgrb3 = 001002
Adgrd1 = 001002
Adgre1 = 001002
Adgre4 = 001002
Adgre5 = 001002
Adgrf1 = 001002
Adgrf2 = 001002
Adgrf3 = 001002
Adgrf4 = 001002
Adgrf5 = 001002
Adgrg1 = 001002
Adgrg2 = 001002
Adgrg3 = 001002
Adgrg4 = 001002
Adgrg5 = 001002
Adgrg6 = 001002
Adgrg7 = 001002
Adgrl1 = 001002
Adgrl2 = 001002
Adgrl3 = 001002
Adgrl4 = 001002
Adgrv1 = 001002
Celsr1 = 001002
Celsr2 = 001002
Celsr3 = 001002
Ctrb1 = 001002
Mcpt1 = 001002
Mcpt2 = 001002
Tpsb2 = 001002
Tpsab1 = 001002
Corin = 001002
Ovch2 = 001002
Tpsg1 = 001002
Habp2 = 001002
Try10 = 001002
Prss2 = 001002
2210010C04Rik = 001002
Try5 = 001002
Gm10334 = 001002
Try4 = 001002
1810009J06Rik = 001002
Tmprss15 = 001002
Prss8 = 001002
Prss12 = 001002
Prss21 = 001002
Prss22 = 001002
Prss27 = 001002
Prss33 = 001002
Prss36 = 001002
Prss56 = 001002
Prss57 = 001002
Prss58 = 001002
Elane = 001002
Ctsg = 001002
Prtn3 = 001002
Gzma = 001002
Gzmb = 001002
Gzmk = 001002
Gzmm = 001002
Cma1 = 001002
Mcpt4 = 001002
Cela1 = 001002
Cela2a = 001002
Cela3b = 001002
Ctrc = 001002
Klk1 = 001002
Klk1b5 = 001002
Klk1b26 = 001002
Klk1b9 = 001002
Klk1b11 = 001002
Klk1b1 = 001002
Klk1b8 = 001002
Klk1b21 = 001002
Klk1b24 = 001002
Klk1b22 = 001002
Klk1b3 = 001002
Klkb1 = 001002
Klk4 = 001002
Klk5 = 001002
Klk6 = 001002
Klk7 = 001002
Klk8 = 001002
Klk9 = 001002
Klk10 = 001002
Klk11 = 001002
Egfbp2 = 001002
Klk12 = 001002
Klk13 = 001002
Klk14 = 001002
Klk15 = 001002
Klk1b16 = 001002
Masp1 = 001002
Masp2 = 001002
C1ra = 001002
C1rb = 001002
C1s2 = 001002
C1s1 = 001002
C2 = 001002
Cfb = 001002
Cfd = 001002
Cfi = 001002
F2 = 001002
F7 = 001002
F9 = 001002
F10 = 001002
F11 = 001002
F12 = 001002
Proc = 001002
Acr = 001002
Hpn = 001002
Hgfac = 001002
Plat = 001002
Plau = 001002
Plg = 001002
Tmprss2 = 001002
Tmprss3 = 001002
Tmprss4 = 001002
Tmprss5 = 001002
Tmprss6 = 001002
Tmprss7 = 001002
Prss30 = 001002
Tmprss9 = 001002
Tmprss11a = 001002
Tmprss11b = 001002
Tmprss11c = 001002
Tmprss11d = 001002
Tmprss11e = 001002
Tmprss11f = 001002
Tmprss11g = 001002
Tmprss13 = 001002
Ctrl = 001002
St14 = 001002
Hp = 001002
Mst1 = 001002
Htra1 = 001002
Htra2 = 001002
Htra3 = 001002
Htra4 = 001002
Tysnd1 = 001002
Prss23 = 001002
Mbtps1 = 001002
Furin = 001002
Pcsk1 = 001002
Pcsk2 = 001002
Pcsk4 = 001002
Pcsk5 = 001002
Pcsk6 = 001002
Pcsk7 = 001002
Pcsk9 = 001002
Tpp2 = 001002
Prep = 001002
Dpp4 = 001002
Dpp8 = 001002
Dpp9 = 001002
Apeh = 001002
Fap = 001002
Prepl = 001002
Abhd10 = 001002
Abhd12 = 001002
Abhd12b = 001002
Abhd17a = 001002
Abhd17b = 001002
Abhd17c = 001002
Aadac = 001002
Nceh1 = 001002
Ctsa = 001002
Cpvl = 001002
Scpep1 = 001002
Lactb = 001002
Clpp = 001002
Lonp2 = 001002
Lonp1 = 001002
Sec11c = 001002
Sec11a = 001002
Immp1l = 001002
Immp2l = 001002
Prcp = 001002
Dpp7 = 001002
Prss16 = 001002
Abhd4 = 001002
Abhd5 = 001002
Abhd6 = 001002
Abhd8 = 001002
Abhd11 = 001002
Abhd14b = 001002
Abhd14a = 001002
Ephx1 = 001002
Ephx2 = 001002
Ephx3 = 001002
Ephx4 = 001002
Mgll = 001002
Ppme1 = 001002
Rbp3 = 001002
Tpp1 = 001002
Rhbdl1 = 001002
Rhbdl3 = 001002
Rhbdl2 = 001002
Parl = 001002
Rhbdd1 = 001002
Rhbdd2 = 001002
Psma6 = 001002
Psma2 = 001002
Psma4 = 001002
Psma7 = 001002
Psma8 = 001002
Psma5 = 001002
Psma1 = 001002
Psma3 = 001002
Psmb6 = 001002
Psmb7 = 001002
Psmb3 = 001002
Psmb2 = 001002
Psmb5 = 001002
Psmb1 = 001002
Psmb4 = 001002
Psmb8 = 001002
Psmb9 = 001002
Psmb10 = 001002
Asrgl1 = 001002
Tasp1 = 001002
Ggt7 = 001002
Ggt6 = 001002
Ggt1 = 001002
Ggt5 = 001002
Spink1 = 001002
Spink2 = 001002
Spink4 = 001002
Spink5 = 001002
Spink7 = 001002
Spink6 = 001002
Spink12 = 001002
Spink8 = 001002
Spink11 = 001002
Spink10 = 001002
Spink13 = 001002
Spink14 = 001002
Fst = 001002
Fstl1 = 001002
Fstl3 = 001002
Fstl4 = 001002
Fstl5 = 001002
Tmeff1 = 001002
Tmeff2 = 001002
Ambp = 001002
Spint1 = 001002
Spint2 = 001002
Spint3 = 001002
Spint4 = 001002
Tfpi = 001002
Tfpi2 = 001002
App = 001002
Aplp2 = 001002
Wfikkn1 = 001002
Wfikkn2 = 001002
Eppin = 001002
Wfdc8 = 001002
Papln = 001002
Col28a1 = 001002
Serpina1a = 001002
Serpina1b = 001002
Serpina1c = 001002
Serpina1d = 001002
Serpina1e = 001002
Serpina5 = 001002
Serpina7 = 001002
Agt = 001002
Serpina3n = 001002
Serpina3m = 001002
Serpina3c = 001002
Serpina3k = 001002
Serpina3g = 001002
Serpina3i = 001002
Serpina3f = 001002
Serpina10 = 001002
Serpina11 = 001002
Serpina16 = 001002
Serpina9 = 001002
Serpina12 = 001002
Serpina6 = 001002
Serpina3j = 001002
Serpina3b = 001002
Serpina3a = 001002
Serpinb1b = 001002
Serpinb1c = 001002
Serpinb1a = 001002
Serpinb2 = 001002
Serpinb5 = 001002
Serpinb7 = 001002
Serpinb8 = 001002
Serpinb11 = 001002
Serpinb12 = 001002
Serpinb3a = 001002
Serpinb6a = 001002
Serpinb9 = 001002
Serpinb10 = 001002
Serpinb13 = 001002
Serpinb9e = 001002
Serpinb9b = 001002
Serpinb9h = 001002
Serpinb9g = 001002
Serpinb9f = 001002
Serpinb9c = 001002
Serpinb9d = 001002
Serpinb3d = 001002
Serpinb6c = 001002
Serpinb3c = 001002
Serpinb3b = 001002
Serpinb6b = 001002
Serpinc1 = 001002
Serpind1 = 001002
Serpine1 = 001002
Serpine2 = 001002
Serpine3 = 001002
Serpinf1 = 001002
Serpinf2 = 001002
Serping1 = 001002
Serpinh1 = 001002
Serpini1 = 001002
Serpini2 = 001002
Wfdc1 = 001002
Wfdc2 = 001002
Wfdc3 = 001002
Slpi = 001002
Wfdc5 = 001002
Wfdc6b = 001002
Wfdc6a = 001002
Wfdc12 = 001002
Csta1 = 001002
Cstb = 001002
Cst3 = 001002
Cst6 = 001002
Cst7 = 001002
Cst8 = 001002
Cst9 = 001002
Cst11 = 001002
Kng1 = 001002
Kng2 = 001002
Ahsg = 001002
Hrg = 001002
Fetub = 001002
Cast = 001002
Naip1 = 001002
Naip5 = 001002
Naip6 = 001002
Naip7 = 001002
Naip2 = 001002
Birc2 = 001002
Birc3 = 001002
Xiap = 001002
Birc5 = 001002
Birc6 = 001002
Birc7 = 001002
Timp1 = 001002
Timp2 = 001002
Timp3 = 001002
Timp4 = 001002
A2m = 001002
Pzp = 001002
Cd109 = 001002
A2ml1 = 001002
C3 = 001002
C4b = 001002
Hc = 001002
Lxn = 001002
Rarres1 = 001002
Pcsk1n = 001002
Pebp1 = 001002
Prg2 = 001002
Reg4 = 001002
Sfrp5 = 001002
Dpagt1 = 001003
Glt28d2 = 001003
Alg13 = 001003
Alg14 = 001003
Alg1 = 001003
Alg2 = 001003
Alg11 = 001003
Alg3 = 001003
Alg12 = 001003
Alg9 = 001003
Alg5 = 001003
Alg6 = 001003
Alg8 = 001003
Alg10b = 001003
Stt3a = 001003
Stt3b = 001003
Dpm1 = 001003
Galnt1 = 001003
Galnt10 = 001003
Galnt16 = 001003
Galnt6 = 001003
Galnt7 = 001003
Galnt5 = 001003
Galnt17 = 001003
Galnt12 = 001003
Galnt13 = 001003
Galnt2 = 001003
Galnt4 = 001003
Galnt18 = 001003
Galnt14 = 001003
Galntl5 = 001003
Galnt3 = 001003
Galnt11 = 001003
Galnt15 = 001003
Galntl6 = 001003
Ogt = 001003
Eogt = 001003
Xylt1 = 001003
Xylt2 = 001003
Pomt1 = 001003
Pomt2 = 001003
Tmtc4 = 001003
Tmtc3 = 001003
Tmtc1 = 001003
Tmtc2 = 001003
Pofut1 = 001003
Pofut2 = 001003
Poglut1 = 001003
Colgalt1 = 001003
Colgalt2 = 001003
Plod3 = 001003
Piga = 001003
Pigm = 001003
Pigv = 001003
Pigb = 001003
Pigz = 001003
Ugcg = 001003
Ugt8a = 001003
B4galt6 = 001003
B3galt1 = 001003
B3galt2 = 001003
B3galt5 = 001003
B4galt1 = 001003
B4galt2 = 001003
B4galt3 = 001003
B4galt4 = 001003
B4galt5 = 001003
B3gnt2 = 001003
B3gnt3 = 001003
B3gnt4 = 001003
B3gnt5 = 001003
Gm34653 = 001003
B3gnt6 = 001003
B3gnt7 = 001003
B3gnt8 = 001003
B3gnt9 = 001003
C1galt1 = 001003
C1galt1c1 = 001003
Gcnt2 = 001003
Fut1 = 001003
Fut2 = 001003
Sec1 = 001003
Abo = 001003
Ggta1 = 001003
A3galt2 = 001003
Glt6d1 = 001003
4930568D16Rik = 001003
Fut4 = 001003
Fut7 = 001003
Fut9 = 001003
A4galt = 001003
B3galnt1 = 001003
B4galnt2 = 001003
Gbgt1 = 001003
Mgat1 = 001003
Mgat2 = 001003
Mgat3 = 001003
Mgat4b = 001003
Mgat4a = 001003
Mgat4d = 001003
Mgat4c = 001003
Mgat5 = 001003
Fut8 = 001003
Fut10 = 001003
Gcnt1 = 001003
Gcnt3 = 001003
Gcnt4 = 001003
A4gnt = 001003
B4galt7 = 001003
B3galt6 = 001003
B3gat1 = 001003
B3gat2 = 001003
B3gat3 = 001003
Csgalnact2 = 001003
Csgalnact1 = 001003
Chsy1 = 001003
Chsy3 = 001003
Chpf = 001003
Chpf2 = 001003
Ext1 = 001003
Ext2 = 001003
Extl1 = 001003
Extl2 = 001003
Extl3 = 001003
Pomgnt1 = 001003
Pomgnt2 = 001003
Rxylt1 = 001003
B4gat1 = 001003
Large2 = 001003
Large1 = 001003
Has2 = 001003
Has1 = 001003
Has3 = 001003
Lfng = 001003
Mfng = 001003
Rfng = 001003
B3glct = 001003
Gxylt1 = 001003
Gxylt2 = 001003
Xxylt1 = 001003
B3galt4 = 001003
B4galnt1 = 001003
B3galnt2 = 001003
B4galnt3 = 001003
B4galnt4 = 001003
Mgat5b = 001003
St3gal1 = 001003
St3gal2 = 001003
St3gal4 = 001003
St3gal3 = 001003
St3gal5 = 001003
St3gal6 = 001003
St6gal1 = 001003
St6gal2 = 001003
St6galnac1 = 001003
St6galnac2 = 001003
St6galnac3 = 001003
St6galnac4 = 001003
St6galnac5 = 001003
St6galnac6 = 001003
St8sia1 = 001003
St8sia2 = 001003
St8sia3 = 001003
St8sia4 = 001003
St8sia5 = 001003
St8sia6 = 001003
Gys1 = 001003
Gys2 = 001003
Gyg = 001003
Ugt2b5 = 001003
Ugt1a2 = 001003
Ugt1a6a = 001003
Ugt2a1 = 001003
Ugt1a9 = 001003
Ugt1a10 = 001003
Ugt1a7c = 001003
Ugt1a5 = 001003
Ugt2a3 = 001003
Ugt2a2 = 001003
Ugt2b1 = 001003
Ugt1a6b = 001003
Ugt1a1 = 001003
Ugt2b34 = 001003
Ugt2b36 = 001003
Ugt2b38 = 001003
Ugt2b37 = 001003
Ugt2b35 = 001003
Uggt2 = 001003
Uggt1 = 001003
Mpdu1 = 001003
Chst1 = 001003
Chst2 = 001003
Chst3 = 001003
Chst4 = 001003
Chst5 = 001003
Chst7 = 001003
Chst8 = 001003
Chst9 = 001003
Chst10 = 001003
Chst11 = 001003
Chst12 = 001003
Chst13 = 001003
Chst15 = 001003
Gal3st1 = 001003
Gal3st2 = 001003
Gal3st2c = 001003
Gal3st2b = 001003
Gal3st3 = 001003
Gal3st4 = 001003
Hs2st1 = 001003
Hs3st1 = 001003
Hs3st2 = 001003
Hs3st3a1 = 001003
Hs3st3b1 = 001003
Hs3st4 = 001003
Hs3st5 = 001003
Hs3st6 = 001003
Hs6st1 = 001003
Hs6st2 = 001003
Hs6st3 = 001003
Ndst1 = 001003
Ndst2 = 001003
Ndst3 = 001003
Ndst4 = 001003
Ust = 001003
Chst14 = 001003
Fasn = 001004
Mcat = 001004
Oxsm = 001004
Hsd17b12 = 001004
Hacd2 = 001004
Hacd1 = 001004
Hacd4 = 001004
Hacd3 = 001004
Pecr = 001004
Tecr = 001004
Olah = 001004
Ppt1 = 001004
Ppt2 = 001004
Acot1 = 001004
Acot2 = 001004
Acot3 = 001004
Acot5 = 001004
Acot4 = 001004
Acot6 = 001004
Acot7 = 001004
Acot9 = 001004
Acot11 = 001004
Acot13 = 001004
Scd1 = 001004
Scd2 = 001004
Scd3 = 001004
Scd4 = 001004
Fads3 = 001004
Fads1 = 001004
Fads2 = 001004
Degs2 = 001004
Degs1 = 001004
9130409I23Rik = 001004
Fads6 = 001004
Elovl1 = 001004
Elovl2 = 001004
Elovl4 = 001004
Elovl5 = 001004
Elovl6 = 001004
Elovl7 = 001004
Elovl3 = 001004
Acss1 = 001004
Acss2 = 001004
Acss3 = 001004
Aacs = 001004
Acsm1 = 001004
Acsm2 = 001004
Acsm4 = 001004
Acsm5 = 001004
Acsm3 = 001004
Acsf2 = 001004
Acsl1 = 001004
Acsl4 = 001004
Acsl6 = 001004
Acsl3 = 001004
Acsl5 = 001004
Acsbg2 = 001004
Acsbg1 = 001004
Acsbg3 = 001004
Slc27a1 = 001004
Slc27a4 = 001004
Slc27a2 = 001004
Slc27a3 = 001004
Aasdh = 001004
Gpam = 001004
Gpat2 = 001004
Gpat4 = 001004
Gpat3 = 001004
Agpat1 = 001004
Agpat2 = 001004
Abhd5 = 001004
Lclat1 = 001004
Taz = 001004
Mboat1 = 001004
Mboat2 = 001004
Agpat3 = 001004
Agpat4 = 001004
Lpcat2 = 001004
Lpcat1 = 001004
Lpcat2b = 001004
Lpcat4 = 001004
Lpgat1 = 001004
Lpcat3 = 001004
Mboat7 = 001004
Fdps = 001006
Ggps1 = 001006
Pdss1 = 001006
Pdss2 = 001006
Dhdds = 001006
Fdft1 = 001006
Trit1 = 001006
Coq2 = 001006
Cox10 = 001006
Fnta = 001006
Fntb = 001006
Pggt1b = 001006
Rabggta = 001006
Rabggtb = 001006
Chm = 001006
Chml = 001006
Ptar1 = 001006
Ears2 = 001007
Eprs = 001007
Qars = 001007
Yars = 001007
Yars2 = 001007
Wars = 001007
Wars2 = 001007
Cars = 001007
Cars2 = 001007
Rars = 001007
Rars2 = 001007
Mars1 = 001007
Mars2 = 001007
Iars = 001007
Iars2 = 001007
Vars = 001007
Vars2 = 001007
Lars2 = 001007
Lars = 001007
Kars = 001007
Dars = 001007
Dars2 = 001007
Nars = 001007
Nars2 = 001007
Hars = 001007
Hars2 = 001007
Gars = 001007
Sars2 = 001007
Sars = 001007
Pars2 = 001007
Tars = 001007
Tarsl2 = 001007
Tars2 = 001007
Aars = 001007
Aars2 = 001007
Fars2 = 001007
Farsa = 001007
Farsb = 001007
Got1 = 001007
Got2 = 001007
Gpt2 = 001007
Gpt = 001007
Tat = 001007
Kyat3 = 001007
Kyat1 = 001007
Aadat = 001007
Gcat = 001007
Alas2 = 001007
Alas1 = 001007
Sptlc2 = 001007
Sptlc1 = 001007
Sptlc3 = 001007
Agxt2 = 001007
Oat = 001007
Abat = 001007
Bcat1 = 001007
Bcat2 = 001007
Agxt = 001007
Psat1 = 001007
Cyp1a1 = 000199
Cyp1a2 = 000199
Cyp1b1 = 000199
Cyp2a4 = 000199
Cyp2a5 = 000199
Cyp2a12 = 000199
Cyp2b10 = 000199
Cyp2b13 = 000199
Cyp2b19 = 000199
Cyp2b9 = 000199
Cyp2b23 = 000199
Cyp2c38 = 000199
Cyp2c39 = 000199
Cyp2c40 = 000199
Cyp2c23 = 000199
Cyp2c29 = 000199
Cyp2c70 = 000199
Cyp2c37 = 000199
Cyp2c55 = 000199
Cyp2c65 = 000199
Cyp2c66 = 000199
Cyp2c50 = 000199
Cyp2c54 = 000199
Cyp2c68 = 000199
Cyp2d22 = 000199
Cyp2d9 = 000199
Cyp2d10 = 000199
Cyp2d26 = 000199
Cyp2d34 = 000199
Cyp2d12 = 000199
Cyp2d11 = 000199
Cyp2d40 = 000199
Cyp2e1 = 000199
Cyp2f2 = 000199
Cyp2g1 = 000199
Cyp2j8 = 000199
Cyp2j13 = 000199
Cyp2j11 = 000199
Cyp2j9 = 000199
Cyp2j5 = 000199
Cyp2j12 = 000199
Cyp2j6 = 000199
Cyp2ab1 = 000199
Cyp2r1 = 000199
Cyp2s1 = 000199
Cyp2t4 = 000199
Cyp2u1 = 000199
Cyp2w1 = 000199
Cyp3a11 = 000199
Cyp3a13 = 000199
Cyp3a16 = 000199
Cyp3a25 = 000199
Cyp3a41a = 000199
Cyp3a44 = 000199
Cyp3a41b = 000199
Cyp4a12b = 000199
Cyp4a10 = 000199
Cyp4a14 = 000199
Cyp4a30b = 000199
Cyp4a29 = 000199
Cyp4a31 = 000199
Cyp4a32 = 000199
Cyp4a12a = 000199
Cyp4b1 = 000199
Cyp4f18 = 000199
Cyp4f14 = 000199
Cyp4f13 = 000199
Cyp4f15 = 000199
Cyp4f16 = 000199
Cyp4f17 = 000199
Cyp4f40 = 000199
Cyp4f39 = 000199
Cyp4f37 = 000199
Cyp4v3 = 000199
Cyp4x1 = 000199
Tbxas1 = 000199
Cyp7a1 = 000199
Cyp7b1 = 000199
Ptgis = 000199
Cyp8b1 = 000199
Cyp11a1 = 000199
Cyp11b2 = 000199
Cyp11b1 = 000199
Cyp17a1 = 000199
Cyp19a1 = 000199
Cyp20a1 = 000199
Cyp21a1 = 000199
Cyp24a1 = 000199
Cyp26a1 = 000199
Cyp26b1 = 000199
Cyp26c1 = 000199
Cyp27a1 = 000199
Cyp27b1 = 000199
Cyp39a1 = 000199
Cyp46a1 = 000199
Cyp51 = 000199
Xbp1 = 003000
Jun = 003000
Junb = 003000
Jund = 003000
Fos = 003000
Fosb = 003000
Fosl1 = 003000
Fosl2 = 003000
Atf3 = 003000
Jdp2 = 003000
Batf3 = 003000
Batf = 003000
Batf2 = 003000
Maf = 003000
Mafa = 003000
Mafb = 003000
Maff = 003000
Mafk = 003000
Mafg = 003000
Nrl = 003000
Nfe2 = 003000
Nfe2l1 = 003000
Nfe2l3 = 003000
Nfe2l2 = 003000
Bach1 = 003000
Bach2 = 003000
Atf2 = 003000
Atf4 = 003000
Atf5 = 003000
Atf7 = 003000
Creb5 = 003000
Crebzf = 003000
Creb1 = 003000
Creb3 = 003000
Creb3l1 = 003000
Creb3l2 = 003000
Creb3l3 = 003000
Creb3l4 = 003000
Atf6b = 003000
Crem = 003000
Atf1 = 003000
Atf6 = 003000
Cebpa = 003000
Cebpb = 003000
Cebpg = 003000
Cebpd = 003000
Cebpe = 003000
Ddit3 = 003000
Dbp = 003000
Hlf = 003000
Tef = 003000
Nfil3 = 003000
Gcfc2 = 003000
Tcf3 = 003000
Tcf4 = 003000
Tcf12 = 003000
Myod1 = 003000
Myog = 003000
Myf5 = 003000
Myf6 = 003000
Figla = 003000
Ascl4 = 003000
Ascl1 = 003000
Ascl2 = 003000
Ascl3 = 003000
Ascl5 = 003000
Tal1 = 003000
Tal2 = 003000
Lyl1 = 003000
Twist1 = 003000
Twist2 = 003000
Tcf15 = 003000
Hand1 = 003000
Hand2 = 003000
Msc = 003000
Ptf1a = 003000
Ferd3l = 003000
Nhlh1 = 003000
Nhlh2 = 003000
Mesp1 = 003000
Mesp2 = 003000
Msgn1 = 003000
Neurod1 = 003000
Neurod2 = 003000
Neurod4 = 003000
Neurod6 = 003000
Neurog1 = 003000
Neurog2 = 003000
Neurog3 = 003000
Atoh1 = 003000
Atoh7 = 003000
Atoh8 = 003000
Olig1 = 003000
Olig2 = 003000
Olig3 = 003000
Bhlha15 = 003000
Bhlhe22 = 003000
Bhlhe23 = 003000
Hes1 = 003000
Hes2 = 003000
Hes6 = 003000
Hes7 = 003000
Hes3 = 003000
Hes5 = 003000
Heyl = 003000
Hey1 = 003000
Hey2 = 003000
Bhlhe40 = 003000
Bhlhe41 = 003000
Tcfl5 = 003000
Ahr = 003000
Ahrr = 003000
Hif1a = 003000
Epas1 = 003000
Hif3a = 003000
Arnt = 003000
Arnt2 = 003000
Npas3 = 003000
Npas1 = 003000
Npas2 = 003000
Clock = 003000
Arntl = 003000
Arntl2 = 003000
Sim1 = 003000
Sim2 = 003000
Id1 = 003000
Id2 = 003000
Id3 = 003000
Id4 = 003000
Ebf1 = 003000
Ebf2 = 003000
Ebf3 = 003000
Ebf4 = 003000
Ccndbp1 = 003000
Sohlh1 = 003000
Tfe3 = 003000
Tfeb = 003000
Tfec = 003000
Mitf = 003000
Usf1 = 003000
Usf2 = 003000
Srebf1 = 003000
Srebf2 = 003000
Tfap4 = 003000
Myc = 003000
Mycn = 003000
Mycl = 003000
Bmyc = 003000
Mycs = 003000
Max = 003000
Mlx = 003000
Mlxip = 003000
Mlxipl = 003000
Mxd1 = 003000
Mxi1 = 003000
Mxd3 = 003000
Mxd4 = 003000
Mnt = 003000
Spz1 = 003000
Nfia = 003000
Nfib = 003000
Nfic = 003000
Nfix = 003000
Rfx1 = 003000
Rfx2 = 003000
Rfx3 = 003000
Rfx4 = 003000
Rfx5 = 003000
Rfx6 = 003000
Tfap2a = 003000
Tfap2b = 003000
Tfap2c = 003000
Tfap2d = 003000
Tfap2e = 003000
Thra = 003000
Thrb = 003000
Rara = 003000
Rarb = 003000
Rarg = 003000
Ppara = 003000
Ppard = 003000
Pparg = 003000
Nr1d1 = 003000
Nr1d2 = 003000
Rora = 003000
Rorb = 003000
Rorc = 003000
Nr1h3 = 003000
Nr1h2 = 003000
Nr1h4 = 003000
Nr1h5 = 003000
Vdr = 003000
Nr1i2 = 003000
Nr1i3 = 003000
Hnf4a = 003000
Hnf4g = 003000
Rxra = 003000
Rxrb = 003000
Rxrg = 003000
Nr2c1 = 003000
Nr2c2 = 003000
Nr2e1 = 003000
Nr2e3 = 003000
Nr2f1 = 003000
Nr2f2 = 003000
Nr2f6 = 003000
Esr1 = 003000
Esr2 = 003000
Esrra = 003000
Esrrb = 003000
Esrrg = 003000
Nr3c1 = 003000
Nr3c2 = 003000
Pgr = 003000
Ar = 003000
Nr4a1 = 003000
Nr4a2 = 003000
Nr4a3 = 003000
Nr5a1 = 003000
Nr5a2 = 003000
Nr6a1 = 003000
Nr0b1 = 003000
Nr0b2 = 003000
Gata1 = 003000
Gata2 = 003000
Gata3 = 003000
Gata4 = 003000
Gata5 = 003000
Gata6 = 003000
Zglp1 = 003000
Trps1 = 003000
Gatad2b = 003000
Gatad2a = 003000
Kmt2a = 003000
Kmt2d = 003000
Kmt2c = 003000
Kmt2b = 003000
Kmt2e = 003000
Rpa1 = 003000
Atrx = 003000
Cxxc1 = 003000
Cxxc5 = 003000
Gtf3a = 003000
Sp1 = 003000
Sp2 = 003000
Sp3 = 003000
Sp4 = 003000
Sp5 = 003000
Sp6 = 003000
Sp7 = 003000
Sp8 = 003000
Sp9 = 003000
Yy1 = 003000
Yy2 = 003000
Egr1 = 003000
Egr2 = 003000
Egr3 = 003000
Egr4 = 003000
Klf1 = 003000
Klf2 = 003000
Klf3 = 003000
Klf4 = 003000
Klf5 = 003000
Klf6 = 003000
Klf7 = 003000
Klf8 = 003000
Klf12 = 003000
Klf9 = 003000
Klf13 = 003000
Klf14 = 003000
Klf16 = 003000
Klf10 = 003000
Klf11 = 003000
Klf15 = 003000
Klf17 = 003000
Osr1 = 003000
Osr2 = 003000
Ovol1 = 003000
Ovol2 = 003000
Ovol3 = 003000
Snai1 = 003000
Snai2 = 003000
Snai3 = 003000
Scrt1 = 003000
Scrt2 = 003000
Mecom = 003000
Prdm5 = 003000
Prdm16 = 003000
Zfp110 = 003000
Zfp369 = 003000
Zfp423 = 003000
Zfp516 = 003000
Ikzf1 = 003000
Ikzf2 = 003000
Ikzf3 = 003000
Ikzf4 = 003000
Ikzf5 = 003000
Mzf1 = 003000
Rest = 003000
Gfi1b = 003000
Gfi1 = 003000
Bcl6 = 003000
Bcl6b = 003000
Gli1 = 003000
Gli2 = 003000
Gli3 = 003000
Glis3 = 003000
Glis1 = 003000
Glis2 = 003000
Wt1 = 003000
Tshz1 = 003000
Tshz2 = 003000
Tshz3 = 003000
Hivep1 = 003000
Hivep2 = 003000
Hivep3 = 003000
Zic1 = 003000
Zic2 = 003000
Zic3 = 003000
Zic4 = 003000
Zic5 = 003000
Zfp282 = 003000
AI451288 = 003000
Zfp119a = 003000
Zfp607b = 003000
Zfp87 = 003000
Zfp617 = 003000
Zfp286 = 003000
Zfp184 = 003000
Zfp982 = 003000
Zfp871 = 003000
Zfp658 = 003000
Zfp719 = 003000
Zfp180 = 003000
Zfp677 = 003000
Zfp947 = 003000
Zfp748 = 003000
Zfp729a = 003000
Zfp583 = 003000
Zfp354a = 003000
Zfp879 = 003000
expressed = 003000
Zfp595 = 003000
Zfp7 = 003000
Zfp160 = 003000
Zfp472 = 003000
Zfp81 = 003000
Zfp959 = 003000
Zfp1 = 003000
Zfp101 = 003000
Zfp13 = 003000
Zfp27 = 003000
Zfp28 = 003000
Zfp30 = 003000
Zfp37 = 003000
Zfp39 = 003000
Zfp40 = 003000
Zfp46 = 003000
Zfp54 = 003000
Zfp57 = 003000
Zfp60 = 003000
Zfp61 = 003000
Zfp85 = 003000
Zfp9 = 003000
Zfp90 = 003000
Zfp92 = 003000
Zfp93 = 003000
Zfp94 = 003000
Zfp97 = 003000
Zik1 = 003000
Zim1 = 003000
Zfp334 = 003000
Zfp189 = 003000
Zfp12 = 003000
Zfp954 = 003000
Zfp418 = 003000
Zfp772 = 003000
Zfp114 = 003000
Zfp790 = 003000
Zfp940 = 003000
Zfp382 = 003000
Zfp939 = 003000
expressed = 003000
Zfp764 = 003000
Zfp958 = 003000
Zfp930 = 003000
Zfp868 = 003000
Zfp961 = 003000
Zfp612 = 003000
Zfp426 = 003000
Zfp809 = 003000
Zfp599 = 003000
Zfp810 = 003000
Zfp65 = 003000
Zfp825 = 003000
Zfp709 = 003000
Zfp938 = 003000
Zfp454 = 003000
Zfp867 = 003000
Zfp458 = 003000
Zfp874a = 003000
Zfp58 = 003000
Zfp647 = 003000
Zfp641 = 003000
Zfp760 = 003000
Zfp994 = 003000
Zfp811 = 003000
Zfp799 = 003000
Zfp870 = 003000
Zfp952 = 003000
Zfp563 = 003000
Zfp119b = 003000
Zfp53 = 003000
Zfp933 = 003000
A430033K04Rik = 003000
Zfp128 = 003000
Zfp324 = 003000
Zfp568 = 003000
Zfp14 = 003000
Zfp473 = 003000
Zfp791 = 003000
Zfp317 = 003000
Zfp937 = 003000
Zfp300 = 003000
Zfp747 = 003000
Zfp398 = 003000
Zfp354b = 003000
Zfp354c = 003000
Zfp182 = 003000
Zfp944 = 003000
Zfp459 = 003000
Zfp786 = 003000
Zfp78 = 003000
Zfp82 = 003000
Zfp866 = 003000
Gm5141 = 003000
Rsl1 = 003000
Zfp948 = 003000
Zfp229 = 003000
Zfp663 = 003000
Zfp667 = 003000
Zfp456 = 003000
Zfp457 = 003000
Zfp708 = 003000
Zfp985 = 003000
Zfp975 = 003000
Zfp560 = 003000
Zfp960 = 003000
Zfp316 = 003000
Zfp345 = 003000
Zfp607a = 003000
Zfp108 = 003000
Zfp386 = 003000
Zfp113 = 003000
Zfp235 = 003000
Zfp111 = 003000
Zfp109 = 003000
Rbak = 003000
Zfp872 = 003000
Zfp551 = 003000
Zfp963 = 003000
Zfp987 = 003000
Zfp951 = 003000
Gm14322 = 003000
Gm14430 = 003000
Zfp953 = 003000
Zfp808 = 003000
Zfp964 = 003000
Gm14393 = 003000
Gm14391 = 003000
Gm14326 = 003000
Zfp991 = 003000
Zfp600 = 003000
Zfp936 = 003000
Zfp869 = 003000
Zfp442 = 003000
Zfp169 = 003000
Zfp707 = 003000
Zfp746 = 003000
Zfp33b = 003000
Zfp715 = 003000
2810021J22Rik = 003000
Zfp619 = 003000
Zfp597 = 003000
Zfp689 = 003000
Zfp935 = 003000
Zfp251 = 003000
Zfp949 = 003000
2610008E11Rik = 003000
Zfp157 = 003000
Zfp661 = 003000
Zfp558 = 003000
Zfp777 = 003000
Zfp566 = 003000
Zfp248 = 003000
Zfp74 = 003000
Zfp763 = 003000
Zfp946 = 003000
Zfp84 = 003000
Zfp819 = 003000
Zfp735 = 003000
Zfp266 = 003000
Zfp712 = 003000
9130019O22Rik = 003000
Zfp688 = 003000
Zfp212 = 003000
Zfp383 = 003000
E430018J23Rik = 003000
Zfp420 = 003000
Zfp780b = 003000
Zfp112 = 003000
Zfp605 = 003000
Zfp874b = 003000
Zfp956 = 003000
Zfp51 = 003000
Zfp52 = 003000
Zfp773 = 003000
Zfp275 = 003000
Zfp853 = 003000
Zfp623 = 003000
Zfp455 = 003000
Zfp68 = 003000
Zfp26 = 003000
Zfp984 = 003000
Zfp768 = 003000
Gm10778 = 003000
Gm10324 = 003000
Gm14434 = 003000
Gm4724 = 003000
Gm14308 = 003000
Gm2026 = 003000
Gm6710 = 003000
Zfp850 = 003000
Zfp729b = 003000
Zfp788 = 003000
Zfp69 = 003000
Gm3055 = 003000
Zfp273 = 003000
Gm10323 = 003000
Zfp950 = 003000
Zfp141 = 003000
cDNA = 003000
Zfp626 = 003000
Zfp11 = 003000
Gm19428 = 003000
Gm12258 = 003000
Zfp267 = 003000
Gm13212 = 003000
Zfp974 = 003000
Zfp287 = 003000
Zkscan5 = 003000
Zfp445 = 003000
Zkscan17 = 003000
Zfp446 = 003000
Zfp213 = 003000
Zkscan6 = 003000
Zkscan14 = 003000
Zkscan3 = 003000
Zfp263 = 003000
Zfp202 = 003000
Zkscan8 = 003000
Zkscan1 = 003000
Zkscan2 = 003000
Zkscan16 = 003000
Zscan25 = 003000
Zscan5b = 003000
Zscan2 = 003000
Zscan21 = 003000
Zscan12 = 003000
Zscan22 = 003000
Zscan4c = 003000
Zscan10 = 003000
Zkscan7 = 003000
Zfp174 = 003000
Zkscan4 = 003000
Zscan4d = 003000
Zfp24 = 003000
Zscan4b = 003000
Zfp397 = 003000
Zfp444 = 003000
Zfp449 = 003000
Zscan29 = 003000
Zscan20 = 003000
Zscan26 = 003000
Peg3 = 003000
zinc = 003000
Zscan30 = 003000
Zscan18 = 003000
Zscan4f = 003000
Zbtb2 = 003000
Zbtb5 = 003000
Zbtb7c = 003000
Zbtb7a = 003000
Zbtb7b = 003000
Zbtb18 = 003000
Aebp2 = 003000
Plag1 = 003000
Plagl1 = 003000
Plagl2 = 003000
Rreb1 = 003000
Bcl11a = 003000
Bcl11b = 003000
E4f1 = 003000
Gzf1 = 003000
Ctcf = 003000
Mtf1 = 003000
Zfp362 = 003000
Zfp384 = 003000
Myt1 = 003000
Myt1l = 003000
Thap1 = 003000
Thap3 = 003000
Thap7 = 003000
Thap11 = 003000
Phf1 = 003000
Phf6 = 003000
Phf19 = 003000
Mtf2 = 003000
Nfx1 = 003000
Rai1 = 003000
Cnbp = 003000
Zcchc13 = 003000
Zfpm1 = 003000
Zfpm2 = 003000
Hoxa9 = 003000
Hoxb9 = 003000
Hoxc9 = 003000
Hoxd9 = 003000
Hoxa10 = 003000
Hoxc10 = 003000
Hoxd10 = 003000
Hoxa11 = 003000
Hoxc11 = 003000
Hoxd11 = 003000
Hoxd12 = 003000
Hoxc12 = 003000
Hoxa13 = 003000
Hoxc13 = 003000
Hoxd13 = 003000
Zeb1 = 003000
Zeb2 = 003000
Hoxb1 = 003000
Hoxa1 = 003000
Hoxd1 = 003000
Hoxa2 = 003000
Hoxb2 = 003000
Hoxa3 = 003000
Hoxb3 = 003000
Hoxd3 = 003000
Hoxa4 = 003000
Hoxb4 = 003000
Hoxc4 = 003000
Hoxd4 = 003000
Hoxa5 = 003000
Hoxb5 = 003000
Hoxc5 = 003000
Hoxb6 = 003000
Hoxc6 = 003000
Hoxa6 = 003000
Hoxb7 = 003000
Hoxa7 = 003000
Hoxb8 = 003000
Hoxc8 = 003000
Hoxd8 = 003000
Nkx1-2 = 003000
Nkx1-1 = 003000
Gsx1 = 003000
Gsx2 = 003000
Pdx1 = 003000
Cdx1 = 003000
Cdx4 = 003000
Cdx2 = 003000
Cux1 = 003000
Cux2 = 003000
Dlx1 = 003000
Dlx4 = 003000
Dlx6 = 003000
Dlx2 = 003000
Dlx3 = 003000
Dlx5 = 003000
Emx1 = 003000
Emx2 = 003000
Vax1 = 003000
Vax2 = 003000
En1 = 003000
En2 = 003000
Evx1 = 003000
Evx2 = 003000
Gbx2 = 003000
Gbx1 = 003000
Mnx1 = 003000
Meox1 = 003000
Meox2 = 003000
Arx = 003000
Alx3 = 003000
Alx4 = 003000
Gsc = 003000
Gsc2 = 003000
Otx1 = 003000
Otx2 = 003000
Prop1 = 003000
Uncx = 003000
Prrx1 = 003000
Prrx2 = 003000
Phox2a = 003000
Phox2b = 003000
Shox2 = 003000
Rax = 003000
Alx1 = 003000
Vsx1 = 003000
Vsx2 = 003000
Crx = 003000
Esx1 = 003000
Hlx = 003000
Tlx1 = 003000
Tlx2 = 003000
Tlx3 = 003000
Hnf1a = 003000
Hnf1b = 003000
Msx1 = 003000
Msx2 = 003000
Msx3 = 003000
Nkx2-1 = 003000
Nkx2-2 = 003000
Nkx2-3 = 003000
Nkx2-4 = 003000
Nkx2-5 = 003000
Nkx2-6 = 003000
Nkx2-9 = 003000
Nkx3-1 = 003000
Nkx3-2 = 003000
Hmx3 = 003000
Hmx1 = 003000
Hmx2 = 003000
Nkx6-1 = 003000
Nkx6-2 = 003000
Nkx6-3 = 003000
Lbx1 = 003000
Lbx2 = 003000
Hesx1 = 003000
Pbx1 = 003000
Pbx2 = 003000
Pbx3 = 003000
Pbx4 = 003000
Meis1 = 003000
Meis2 = 003000
Meis3 = 003000
Six1 = 003000
Six2 = 003000
Six6 = 003000
Six3 = 003000
Six4 = 003000
Six5 = 003000
Tgif1 = 003000
Tgif2 = 003000
Tgif2lx2 = 003000
Tgif2lx1 = 003000
Pitx1 = 003000
Pitx2 = 003000
Pitx3 = 003000
Hhex = 003000
Barhl1 = 003000
Barhl2 = 003000
Barx2 = 003000
Barx1 = 003000
Nanog = 003000
Pou1f1 = 003000
Pou2f1 = 003000
Pou2f2 = 003000
Pou2f3 = 003000
Pou3f2 = 003000
Pou3f1 = 003000
Pou3f4 = 003000
Pou3f3 = 003000
Pou4f1 = 003000
Pou4f2 = 003000
Pou4f3 = 003000
Pou5f1 = 003000
Pou6f1 = 003000
Pou6f2 = 003000
Isl1 = 003000
Isl2 = 003000
Lmx1a = 003000
Lmx1b = 003000
Lhx1 = 003000
Lhx2 = 003000
Lhx9 = 003000
Lhx3 = 003000
Lhx4 = 003000
Lhx5 = 003000
Lhx6 = 003000
Lhx8 = 003000
Csrp1 = 003000
Csrp2 = 003000
Csrp3 = 003000
Zfhx3 = 003000
Zfhx2 = 003000
Zfhx4 = 003000
Prox1 = 003000
Prox2 = 003000
Pax7 = 003000
Pax3 = 003000
Pax4 = 003000
Pax6 = 003000
Pax1 = 003000
Pax9 = 003000
Pax2 = 003000
Pax5 = 003000
Pax8 = 003000
Foxa2 = 003000
Foxc1 = 003000
Foxc2 = 003000
Foxg1 = 003000
Foxn2 = 003000
Foxn3 = 003000
Foxn4 = 003000
Foxn1 = 003000
Foxa1 = 003000
Foxa3 = 003000
Foxj1 = 003000
E2f1 = 003000
E2f2 = 003000
E2f3 = 003000
E2f4 = 003000
E2f5 = 003000
E2f6 = 003000
E2f7 = 003000
E2f8 = 003000
Tfdp1 = 003000
Tfdp2 = 003000
Foxb2 = 003000
Foxb1 = 003000
Foxd1 = 003000
Foxd2 = 003000
Foxd4 = 003000
Foxd3 = 003000
Foxe3 = 003000
Foxe1 = 003000
Foxf1 = 003000
Foxf2 = 003000
Foxh1 = 003000
Foxi1 = 003000
Foxi2 = 003000
Foxi3 = 003000
Foxj3 = 003000
Foxj2 = 003000
Foxk2 = 003000
Foxk1 = 003000
Foxl1 = 003000
Foxl2 = 003000
Foxm1 = 003000
Foxo1 = 003000
Foxo3 = 003000
Foxo4 = 003000
Foxo6 = 003000
Foxp1 = 003000
Foxp2 = 003000
Foxp4 = 003000
Foxp3 = 003000
Foxq1 = 003000
Foxs1 = 003000
Hsf1 = 003000
Hsf2 = 003000
Hsf3 = 003000
Hsf4 = 003000
Myb = 003000
Mybl1 = 003000
Mybl2 = 003000
Snapc4 = 003000
Dmtf1 = 003000
Elf1 = 003000
Elf4 = 003000
Elf2 = 003000
Elf3 = 003000
Elf5 = 003000
Ehf = 003000
Elk1 = 003000
Elk3 = 003000
Elk4 = 003000
Etv1 = 003000
Etv2 = 003000
Etv3 = 003000
Etv4 = 003000
Etv5 = 003000
Etv6 = 003000
Erf = 003000
Ets1 = 003000
Ets2 = 003000
Erg = 003000
Fli1 = 003000
Fev = 003000
Spi1 = 003000
Spib = 003000
Spic = 003000
Gabpa = 003000
Spdef = 003000
Irf1 = 003000
Irf2 = 003000
Irf3 = 003000
Irf4 = 003000
Irf5 = 003000
Irf6 = 003000
Irf7 = 003000
Irf8 = 003000
Irf9 = 003000
Tead1 = 003000
Tead4 = 003000
Tead3 = 003000
Tead2 = 003000
Nfkb1 = 003000
Nfkb2 = 003000
Rela = 003000
Relb = 003000
Rel = 003000
Nfkbia = 003000
Nfkbib = 003000
Nfkbid = 003000
Nfkbie = 003000
Nfkbiz = 003000
Nfkbil1 = 003000
Tonsl = 003000
Bcl3 = 003000
Gabpb1 = 003000
Gabpb2 = 003000
Nfatc1 = 003000
Nfatc2 = 003000
Nfatc3 = 003000
Nfatc4 = 003000
Nfat5 = 003000
Stat1 = 003000
Stat2 = 003000
Stat3 = 003000
Stat4 = 003000
Stat5a = 003000
Stat5b = 003000
Stat6 = 003000
Trp53 = 003000
Trp73 = 003000
Trp63 = 003000
Mef2a = 003000
Mef2b = 003000
Gm45929 = 003000
Mef2c = 003000
Mef2d = 003000
Srf = 003000
Tbp = 003000
Tbpl1 = 003000
Tbpl2 = 003000
Sry = 003000
Sox1 = 003000
Sox3 = 003000
Sox14 = 003000
Sox21 = 003000
Sox2 = 003000
Sox4 = 003000
Sox11 = 003000
Sox12 = 003000
Sox5 = 003000
Sox6 = 003000
Sox13 = 003000
Sox7 = 003000
Sox8 = 003000
Sox10 = 003000
Sox18 = 003000
Sox9 = 003000
Sox17 = 003000
Sox15 = 003000
Sox30 = 003000
Cic = 003000
Bbx = 003000
Hbp1 = 003000
Lef1 = 003000
Tcf7 = 003000
Tcf7l1 = 003000
Tcf7l2 = 003000
Ssrp1 = 003000
Ubtf = 003000
Nfya = 003000
Nfyb = 003000
Nfyc = 003000
Tfcp2 = 003000
Ubp1 = 003000
Tfcp2l1 = 003000
Grhl1 = 003000
Grhl3 = 003000
Grhl2 = 003000
Ybx3 = 003000
Ybx1 = 003000
Ybx2 = 003000
Runx1 = 003000
Runx2 = 003000
Runx3 = 003000
Hmga1 = 003000
Hmga1b = 003000
Hmga2 = 003000
Rb1 = 003000
Rbl1 = 003000
Rbl2 = 003000
Crebbp = 003000
Ep300 = 003000
T = 003000
Eomes = 003000
Tbr1 = 003000
Tbx1 = 003000
Tbx2 = 003000
Tbx3 = 003000
Tbx4 = 003000
Tbx5 = 003000
Tbx6 = 003000
Tbx10 = 003000
Tbx15 = 003000
Tbx18 = 003000
Tbx19 = 003000
Tbx20 = 003000
Tbx21 = 003000
Tbx22 = 003000
Dmrt1 = 003000
Dmrt2 = 003000
Dmrt3 = 003000
Dmrta1 = 003000
Dmrta2 = 003000
Dmrtb1 = 003000
Dmrtc2 = 003000
Dmrtc1c2 = 003000
Dmrtc1b = 003000
Dmrtc1c1 = 003000
Dmrtc1a = 003000
Akna = 003000
Carf = 003000
Camta2 = 003000
Camta1 = 003000
Gcm1 = 003000
Gcm2 = 003000
Ciart = 003000
Tmem18 = 003000
Mn1 = 003000
Chchd2 = 003000
Rbpj = 003000
Rbpjl = 003000
Gon4l = 003000
Polr2a = 003021
Polr2b = 003021
Polr2c = 003021
Polr2j = 003021
Polr2d = 003021
Polr2g = 003021
Polr2i = 003021
Polr2m = 003021
Polr2e = 003021
Polr2f = 003021
Polr2h = 003021
DNA-directed = 003021
DNA-directed = 003021
Polr2l = 003021
Gtf2a1l = 003021
Gtf2a1 = 003021
Gtf2a2 = 003021
Gtf2b = 003021
Tbp = 003021
Tbpl1 = 003021
Tbpl2 = 003021
Taf1 = 003021
Taf2 = 003021
Taf3 = 003021
Taf4b = 003021
Taf4 = 003021
Taf5l = 003021
Taf5 = 003021
Taf6 = 003021
Taf6l = 003021
Taf7l = 003021
Taf7 = 003021
Taf7l2 = 003021
Taf8 = 003021
Taf9 = 003021
Taf9b = 003021
Taf10 = 003021
Taf11 = 003021
Taf12 = 003021
Taf13 = 003021
Taf15 = 003021
Gtf2e1 = 003021
expressed = 003021
Gtf2e2 = 003021
Gtf2f1 = 003021
Gtf2f2 = 003021
Gtf2h1 = 003021
Gtf2h2 = 003021
Gtf2h3 = 003021
Gtf2h4 = 003021
Ercc3 = 003021
Ercc2 = 003021
Gtf2h5 = 003021
Cdk7 = 003021
Mnat1 = 003021
Ccnh = 003021
Med6 = 003021
Med8 = 003021
Med11 = 003021
Med17 = 003021
Med18 = 003021
Med19 = 003021
Med20 = 003021
Med22 = 003021
Med28 = 003021
Med29 = 003021
Med30 = 003021
Med1 = 003021
Med4 = 003021
Med7 = 003021
Med9 = 003021
Med10 = 003021
Med21 = 003021
Med31 = 003021
Med14 = 003021
Med15 = 003021
Med16 = 003021
Cdk8 = 003021
Cdk19 = 003021
Ccnc = 003021
Med12l = 003021
Med12 = 003021
Med13 = 003021
Med13l = 003021
Med23 = 003021
Med24 = 003021
Med25 = 003021
Med26 = 003021
Med27 = 003021
Kat2a = 003021
Kat2b = 003021
Trrap = 003021
Supt3 = 003021
Tada2a = 003021
Tada2b = 003021
Tada3 = 003021
Tada1 = 003021
Atxn7l3 = 003021
Sgf29 = 003021
Supt7l = 003021
Atxn7 = 003021
Atxn7l1 = 003021
Atxn7l2 = 003021
Chd1 = 003021
Eny2 = 003021
Usp22 = 003021
Usp51 = 003021
Usp27x = 003021
Sf3b3 = 003021
Smarca2 = 003021
Smarca4 = 003021
Smarcb1 = 003021
Smarcc1 = 003021
Smarcc2 = 003021
Smarcd1 = 003021
Smarcd2 = 003021
Smarcd3 = 003021
Smarce1 = 003021
Actb = 003021
Actg1 = 003021
Actl6a = 003021
Actl6b = 003021
Arid1b = 003021
Arid1a = 003021
Arid2 = 003021
Pbrm1 = 003021
Tcea1 = 003021
Tcea2 = 003021
Supt4a = 003021
Supt4b = 003021
Supt5 = 003021
Supt6 = 003021
Ttf2 = 003021
Pcf11 = 003021
Cpsf1 = 003021
Cpsf3 = 003021
Cpsf4 = 003021
Ppp1ca = 003021
Ppp1cb = 003021
Ppp1cc = 003021
Ppp1ccb = 003021
Sympk = 003021
Ssu72 = 003021
Xrn2 = 003021
Dxo = 003021
Rprd1b = 003021
Sfpq = 003021
Scaf8 = 003021
Scaf4 = 003021
Setx = 003021
Pin1 = 003021
Paf1 = 003021
Cdc73 = 003021
Ctr9 = 003021
Leo1 = 003021
Gm7972 = 003021
Rtf1 = 003021
Nelfa = 003021
Nelfb = 003021
Nelfcd = 003021
Nelfe = 003021
Ell = 003021
Ell2 = 003021
Ell3 = 003021
Aff1 = 003021
Aff4 = 003021
Eaf2 = 003021
Eaf1 = 003021
Mllt1 = 003021
Mllt3 = 003021
Ccnt1 = 003021
Ccnt2 = 003021
Cdk9 = 003021
Brd4 = 003021
Hexim1 = 003021
Hexim2 = 003021
Mepce = 003021
Larp7 = 003021
Gtf2i = 003021
Gtf2ird1 = 003021
Btaf1 = 003021
Dr1 = 003021
Drap1 = 003021
Spty2d1 = 003021
Aff2 = 003021
Aff3 = 003021
Ctdp1 = 003021
Ctdsp1 = 003021
Ctdsp2 = 003021
Ctdspl = 003021
Iws1 = 003021
Csrnp1 = 003021
Csrnp2 = 003021
Csrnp3 = 003021
Rpap1 = 003021
Rpap2 = 003021
Rpap3 = 003021
Ccnk = 003021
Polr3a = 003021
Polr3b = 003021
Polr1c = 003021
Polr1d = 003021
Polr3c = 003021
Polr3d = 003021
Polr3e = 003021
Polr3f = 003021
Polr3g = 003021
Polr3gl = 003021
Polr3h = 003021
Polr3k = 003021
Gtf3a = 003021
Brf1 = 003021
Brf2 = 003021
Bdp1 = 003021
Gtf3c1 = 003021
Gtf3c2 = 003021
Gtf3c3 = 003021
Gtf3c4 = 003021
Gtf3c5 = 003021
Gtf3c6 = 003021
Snapc1 = 003021
Snapc2 = 003021
Snapc3 = 003021
Snapc4 = 003021
Snapc5 = 003021
Pou2f1 = 003021
Pou2f2 = 003021
Pou2f3 = 003021
Pou5f1 = 003021
Zfp143 = 003021
Zfp523 = 003021
Polr1a = 003021
Polr1b = 003021
Znrd1 = 003021
Twistnb = 003021
Polr1e = 003021
Taf1a = 003021
Taf1b = 003021
Taf1c = 003021
Taf1d = 003021
Ubtf = 003021
Rrn3 = 003021
Smarca5 = 003021
Baz2a = 003021
Ttf1 = 003021
Cavin1 = 003021
Rnmt = 003019
Rngtt = 003019
Cdk7 = 003019
Cmtr1 = 003019
Cmtr2 = 003019
Ramac = 003019
Ncbp1 = 003019
Ncbp2 = 003019
Nudt21 = 003019
Cpsf6 = 003019
Cpsf7 = 003019
Clp1 = 003019
Pcf11 = 003019
Cpsf1 = 003019
Cpsf2 = 003019
Cpsf3 = 003019
Cpsf4 = 003019
Fip1l1 = 003019
Wdr33 = 003019
Wdr82 = 003019
Ppp1ca = 003019
Ppp1cb = 003019
Ppp1cc = 003019
Ppp1ccb = 003019
Ssu72 = 003019
Cstf1 = 003019
Cstf2 = 003019
Cstf2t = 003019
Cstf3 = 003019
Sympk = 003019
Supt4a = 003019
Supt4b = 003019
Supt5 = 003019
Mettl3 = 003019
Mettl14 = 003019
Mettl16 = 003019
Wtap = 003019
Virma = 003019
Rbm15b = 003019
Rbm15 = 003019
Zc3h13 = 003019
Cbll1 = 003019
Papolg = 003019
Papola = 003019
Papolb = 003019
Tent2 = 003019
Tut1 = 003019
Bard1 = 003019
Rbm26 = 003019
Fto = 003019
Alkbh5 = 003019
Tardbp = 003019
Slbp = 003019
Dhx40 = 003019
Kin = 003019
Mettl22 = 003019
Tent5b = 003019
Tent5a = 003019
Tent5c = 003019
Tent5d = 003019
Zc3h14 = 003019
Rbm8a = 003019
Magoh = 003019
Magohb = 003019
Alyref = 003019
Alyref2 = 003019
Gm4340 = 003019
Ddx39b = 003019
Eif4a3l1 = 003019
Eif4a3 = 003019
Casc3 = 003019
Sap18 = 003019
Sap18b = 003019
Pnn = 003019
Acin1 = 003019
Rnps1 = 003019
Srrm1 = 003019
Thoc1 = 003019
Thoc2 = 003019
Thoc3 = 003019
Thoc5 = 003019
Thoc6 = 003019
Thoc7 = 003019
Tpr = 003019
Rae1 = 003019
Sec13 = 003019
Nup37 = 003019
Nup85 = 003019
Nup43 = 003019
Nup50 = 003019
Nup54 = 003019
Nup62 = 003019
Nup88 = 003019
Nup93 = 003019
Nup98 = 003019
Nup107 = 003019
Nup133 = 003019
Nup188 = 003019
Nup153 = 003019
Nup155 = 003019
Nup160 = 003019
Nup35 = 003019
Nup205 = 003019
Nup210 = 003019
Nup210l = 003019
Nup214 = 003019
Pom121 = 003019
Pom121l2 = 003019
Nupl1 = 003019
Nupl2 = 003019
Ndc1 = 003019
Seh1l = 003019
Ranbp2 = 003019
Senp2 = 003019
4930444G20Rik = 003019
Susp4 = 003019
Gm9839 = 003019
Gm5415 = 003019
Aaas = 003019
Cetn3 = 003019
Gle1 = 003019
Nxf1 = 003019
Nxf7 = 003019
Nxf2 = 003019
Nxf3 = 003019
Nxt1 = 003019
Nxt2 = 003019
Ran = 003019
Rasl2-9 = 003019
1700009N14Rik = 003019
Anp32a = 003019
Anp32b = 003019
Tnfsf13 = 003019
Elavl1 = 003019
Elavl2 = 003019
Elavl3 = 003019
Elavl4 = 003019
Faf2 = 003019
Vcp = 003019
Vcpkmt = 003019
Tnpo2 = 003019
Xpo1 = 003019
Rangap1 = 003019
Taf15 = 003019
Eif4e = 003019
Eif4e2 = 003019
Eif4e1b = 003019
Eif4a2 = 003019
Eif4a1 = 003019
Eif4g2 = 003019
Eif4g3 = 003019
Eif4g1 = 003019
Eif4b = 003019
Eif4ebp1 = 003019
Eif4ebp2 = 003019
Eif4ebp3 = 003019
Eif4enif1 = 003019
Angel2 = 003019
Angel1 = 003019
Fmr1 = 003019
Fxr1 = 003019
Fxr2 = 003019
Cyfip1 = 003019
Cyfip2 = 003019
Gemin5 = 003019
Tacc3 = 003019
Cpeb1 = 003019
Cpeb3 = 003019
Cpeb2 = 003019
Cpeb4 = 003019
Ddx3x = 003019
D1Pas1 = 003019
Gigyf2 = 003019
Gigyf1 = 003019
Pabpc1 = 003019
Pabpc5 = 003019
Pabpc4 = 003019
Pabpc1l = 003019
Pabpc6 = 003019
Pabpc4l = 003019
Pabpc2 = 003019
Paip1 = 003019
Skiv2l = 003019
Deaf1 = 003019
Pym1 = 003019
Hnrnpa1 = 003019
Hnrnpa3 = 003019
Hnrnpa1l2-ps2 = 003019
Msi2 = 003019
Msi1 = 003019
Dazap1 = 003019
Hbs1l = 003019
Pabpn1 = 003019
Pabpn1l = 003019
Ddx19a = 003019
Ddx19b = 003019
Ddx25 = 003019
Eny2 = 003019
Xab2 = 003019
Sarnp = 003019
Rcc1 = 003019
Larp6 = 003019
Pura = 003019
Purb = 003019
Poldip3 = 003019
Zc3h11a = 003019
Leng8 = 003019
Etf1 = 003019
Gspt2 = 003019
Gspt1 = 003019
Upf1 = 003019
Upf2 = 003019
Upf3b = 003019
Upf3a = 003019
Smg1 = 003019
Smg5 = 003019
Smg6 = 003019
Smg7 = 003019
Smg8 = 003019
Smg9 = 003019
Secisbp2 = 003019
Dhx34 = 003019
Pum3 = 003019
Myo5a = 003019
Myo5b = 003019
Myo5c = 003019
Bicd1 = 003019
Bicd2 = 003019
Exd1 = 003019
Actb = 003019
Actg1 = 003019
Mbp = 003019
Vim = 003019
Mt2 = 003019
Mt1 = 003019
Myc = 003019
Gdf1 = 003019
Tbx6 = 003019
Nanos1 = 003019
Zbp1 = 003019
Khsrp = 003019
Fubp1 = 003019
Fubp3 = 003019
Eef1a2 = 003019
Eef1a1 = 003019
Eef1g = 003019
Hnrnpa2b1 = 003019
Hax1 = 003019
Agfg1 = 003019
Stau1 = 003019
Stau2 = 003019
Igf2bp3 = 003019
Ptbp1 = 003019
Pcbp2 = 003019
Pcbp3 = 003019
Pcbp4 = 003019
Caprin1 = 003019
Caprin2 = 003019
Ybx1 = 003019
Xrn1 = 003019
Ago3 = 003019
Ago1 = 003019
Ago4 = 003019
Ago2 = 003019
Ddx3y = 003019
Ddx6 = 003019
Mex3b = 003019
Mex3d = 003019
Mex3c = 003019
Mex3a = 003019
Fastk = 003019
Lsm14b = 003019
Lsm14a = 003019
Pcbp1 = 003019
Ajuba = 003019
Wtip = 003019
Limd1 = 003019
Apobec1 = 003019
Apobec3 = 003019
Mov10 = 003019
Pnrc2 = 003019
Tnpo1 = 003019
Zfp36 = 003019
Zfp36l1 = 003019
Zfp36l2 = 003019
Lin28b = 003019
Lin28a = 003019
Htt = 003019
Ipo8 = 003019
Bicc1 = 003019
Prkaca = 003019
Prkacb = 003019
Larp1 = 003019
Larp1b = 003019
Atxn2 = 003019
Atxn2l = 003019
Dcp2 = 003019
Dcp1a = 003019
Dcp1b = 003019
Lsm1 = 003019
Lsm2 = 003019
Lsm3 = 003019
Lsm4 = 003019
Lsm5 = 003019
Lsm6 = 003019
Lsm7 = 003019
Lsm8 = 003019
Klc1 = 003019
Klc2 = 003019
Klc3 = 003019
Klc4 = 003019
Tuba4a = 003019
Tuba3a = 003019
Tuba1a = 003019
Tuba1c = 003019
Tuba3b = 003019
Tuba1b = 003019
Tuba8 = 003019
Tubal3 = 003019
Tnrc6a = 003019
Tnrc6b = 003019
Tnrc6c = 003019
Cnot1 = 003019
Cnot2 = 003019
Cnot3 = 003019
Cnot4 = 003019
Cnot6 = 003019
Cnot6l = 003019
Cnot7 = 003019
Cnot8 = 003019
Dis3l2 = 003019
Pan2 = 003019
Pan3 = 003019
Btg1 = 003019
Btg2 = 003019
Btg3 = 003019
Btg1c = 003019
Tob1 = 003019
Btg1b = 003019
Btg4 = 003019
Tob2 = 003019
Patl1 = 003019
Edc3 = 003019
Edc4 = 003019
Nanos2 = 003019
Nanos3 = 003019
Trim21 = 003019
Trim71 = 003019
Polr2g = 003019
Eif2ak2 = 003019
Zar1 = 003019
Zar1l = 003019
Ythdf2 = 003019
Ythdf1 = 003019
Ythdf3 = 003019
Tial1 = 003019
Tia1 = 003019
G3bp1 = 003019
Eif2a = 003019
Eif3b = 003019
Rps6ka3 = 003019
Rps6ka1 = 003019
Rps6ka2 = 003019
Rps6ka6 = 003019
Rack1 = 003019
Traf2 = 003019
Hdac6 = 003019
Tdrd3 = 003019
Larp4 = 003019
Larp4b = 003019
Xrn2 = 003019
Nudt16 = 003019
Nudt16l2 = 003019
Dcps = 003019
Exosc1 = 003019
Exosc2 = 003019
Exosc3 = 003019
Exosc4 = 003019
Exosc5 = 003019
Exosc6 = 003019
Exosc7 = 003019
Exosc8 = 003019
Exosc9 = 003019
Dis3 = 003019
Dis3l = 003019
Exosc10 = 003019
C1d = 003019
Mphosph6 = 003019
Ddx60 = 003019
Tent4a = 003019
Tent4b = 003019
Zcchc7 = 003019
Mtrex = 003019
Ttc37 = 003019
Wdr61 = 003019
Cnot9 = 003019
Cnot10 = 003019
Parn = 003019
Pnldc1 = 003019
Dhx36 = 003019
Csf2 = 003019
Noct = 003019
Eri1 = 003019
Eri2 = 003019
Pde12 = 003019
Ireb2 = 003019
Rnase1 = 003019
Ear4 = 003019
Ear7 = 003019
Rnase4 = 003019
Rnase6 = 003019
Rnase11 = 003019
Zc3h12a = 003019
Zc3h12c = 003019
Zc3h12b = 003019
Zc3h12d = 003019
Drosha = 003019
Rexo2 = 003019
Eno1 = 003019
Eno2 = 003019
Eno3 = 003019
Eno1b = 003019
Eno4 = 003019
Pnpt1 = 003019
Pfkl = 003019
Pfkm = 003019
Pfkp = 003019
Hspa9 = 003019
Hspd1 = 003019
Ncbp1 = 003041
Ncbp2 = 003041
Hnrnpa1 = 003041
Hnrnpa3 = 003041
Hnrnpa1l2-ps2 = 003041
Hnrnpc = 003041
Rbmx = 003041
Rbmxl1 = 003041
Rbmxl2 = 003041
Hnrnpk = 003041
Hnrnpm = 003041
Hnrnpu = 003041
Pcbp1 = 003041
Srsf1 = 003041
Srsf2 = 003041
Srsf3 = 003041
Srsf4 = 003041
Srsf5 = 003041
Srsf6 = 003041
Srsf7 = 003041
Srsf9 = 003041
Tra2a = 003041
Tra2b = 003041
Srsf10 = 003041
Bclaf1 = 003041
Elavl1 = 003041
Ilf2 = 003041
Ilf3 = 003041
Rbm39 = 003041
Ybx1 = 003041
Zc3h18 = 003041
Snrpb = 003041
Snrpd1 = 003041
Snrpd2 = 003041
Snrpd3 = 003041
Snrpe = 003041
Snrpf = 003041
Snrpg = 003041
Snrnp70 = 003041
Snrpa = 003041
Snrpc = 003041
Ddx5 = 003041
Prpf40b = 003041
Prpf40a = 003041
Rbm25 = 003041
Tcerg1 = 003041
Snrpa1 = 003041
Snrpb2 = 003041
Sf3a1 = 003041
Sf3a2 = 003041
Sf3a3 = 003041
Sf3b1 = 003041
Sf3b2 = 003041
Sf3b3 = 003041
Sf3b4 = 003041
Sf3b5 = 003041
Sf3b6 = 003041
Ddx42 = 003041
Phf5a = 003041
U2af1 = 003041
U2af1l4 = 003041
U2af2 = 003041
Cherp = 003041
Dhx15 = 003041
Ddx46 = 003041
Puf60 = 003041
Rbm17 = 003041
Smndc1 = 003041
U2surp = 003041
Rp9 = 003041
Bub3 = 003041
Cdk11b = 003041
Htatsf1 = 003041
Rbm5 = 003041
Rbm10 = 003041
Gm15455 = 003041
Sf1 = 003041
Sugp1 = 003041
Tet1 = 003041
Fus = 003041
Rbm20 = 003041
Lsm2 = 003041
Lsm3 = 003041
Lsm4 = 003041
Lsm5 = 003041
Lsm6 = 003041
Lsm7 = 003041
Lsm8 = 003041
Prpf3 = 003041
Prpf4 = 003041
Ppih = 003041
Prpf31 = 003041
Snu13 = 003041
NHP2-like = 003041
Sart3 = 003041
Eftud2 = 003041
Prpf6 = 003041
Prpf8 = 003041
Snrnp40 = 003041
Snrnp200 = 003041
Ddx23 = 003041
Txnl4a = 003041
Cd2bp2 = 003041
Sart1 = 003041
Usp39 = 003041
Snrnp27 = 003041
Zmat2 = 003041
Prpf38a = 003041
Prpf38b = 003041
Cwc22 = 003041
Dhx16 = 003041
Gpkow = 003041
Hspb1 = 003041
Ppil2 = 003041
Mtrex = 003041
Zfp830 = 003041
Prpf19 = 003041
Cdc5l = 003041
Bcas2 = 003041
Plrg1 = 003041
Cwc15 = 003041
Ctnnbl1 = 003041
Hspa8 = 003041
Hspa1l = 003041
Hspa1a = 003041
Hspa2 = 003041
Hspa1b = 003041
Pqbp1 = 003041
Wbp11 = 003041
Snw1 = 003041
Xab2 = 003041
Syf2 = 003041
Crnkl1 = 003041
Aqr = 003041
Bud31 = 003041
Ccdc12 = 003041
Isy1 = 003041
Ppie = 003041
Ppil1 = 003041
Prcc = 003041
Rbm22 = 003041
Bud13 = 003041
Rbmx2 = 003041
Snip1 = 003041
Ik = 003041
Mfap1b = 003041
Mfap1a = 003041
Smu1 = 003041
Thrap3 = 003041
Ubl5 = 003041
Gm2001 = 003041
Gm16381 = 003041
Tfip11 = 003041
Acin1 = 003041
Ddx39b = 003041
Eif4a3l1 = 003041
Eif4a3 = 003041
Magoh = 003041
Magohb = 003041
Pnn = 003041
Rbm8a = 003041
Thoc1 = 003041
Thoc2 = 003041
Thoc3 = 003041
Alyref = 003041
Alyref2 = 003041
Gm4340 = 003041
Cdc40 = 003041
Prpf18 = 003041
Slu7 = 003041
Dhx8 = 003041
Dhx38 = 003041
Ppil3 = 003041
Ppil4 = 003041
Ppig = 003041
Ppwd1 = 003041
Cwc27 = 003041
Ccdc130 = 003041
Ddx41 = 003041
Dhx35 = 003041
Ess2 = 003041
Fam50a = 003041
Fam50b = 003041
Fam32a = 003041
Fra10ac1 = 003041
Frg1 = 003041
Gpatch1 = 003041
Wdr83 = 003041
Nosip = 003041
Pabpc1 = 003041
Pabpc5 = 003041
Pabpc4 = 003041
Pabpc1l = 003041
Pabpc6 = 003041
Pabpc4l = 003041
Pabpc2 = 003041
Rnf113a2 = 003041
Rnf113a1 = 003041
Zcchc8 = 003041
Smn1 = 003041
Gemin2 = 003041
Ddx20 = 003041
Gemin4 = 003041
Gemin5 = 003041
Gemin6 = 003041
Gemin7 = 003041
Gemin8 = 003041
Strap = 003041
Ints1 = 003041
Ints2 = 003041
Ints3 = 003041
Ints4 = 003041
Ints5 = 003041
Ints6 = 003041
Ints7 = 003041
Ints8 = 003041
Ints9 = 003041
Ints10 = 003041
Ints11 = 003041
Ints12 = 003041
Coil = 003041
Snupn = 003041
Usb1 = 003041
Zmat5 = 003041
Snrnp25 = 003041
Zcrb1 = 003041
Snrnp35 = 003041
Snrnp48 = 003041
Rnpc3 = 003041
Hnrnpa0 = 003041
Hnrnpa2b1 = 003041
Hnrnpdl = 003041
Hnrnpab = 003041
Hnrnpd = 003041
Raly = 003041
Hnrnph1 = 003041
Hnrnpf = 003041
Hnrnph2 = 003041
Hnrnph3 = 003041
Hnrnpll = 003041
Hnrnpl = 003041
Syncrip = 003041
Hnrnpr = 003041
Pcbp2 = 003041
Msl1 = 003041
Msl2 = 003041
Srsf11 = 003041
Srek1 = 003041
Sugp2 = 003041
Scaf4 = 003041
Clasrp = 003041
Akap17b = 003041
Pnisr = 003041
Srrm1 = 003041
Srrm2 = 003041
Arglu1 = 003041
Son = 003041
Thoc5 = 003041
Thoc6 = 003041
Thoc7 = 003041
Ddx1 = 003041
Ddx3x = 003041
D1Pas1 = 003041
Ddx3y = 003041
Ddx17 = 003041
Ddx18 = 003041
Ints6l = 003041
Ddx27 = 003041
Dhx32 = 003041
Ddx39 = 003041
Ddx43 = 003041
Ddx50 = 003041
Dhx9 = 003041
Dhx30 = 003041
Dqx1 = 003041
Ythdc2 = 003041
Rbm3 = 003041
Rbm4 = 003041
Rbm4b = 003041
Gm21992 = 003041
Rbm7 = 003041
Rbm14 = 003041
Rbm15b = 003041
Rbm15 = 003041
Scaf8 = 003041
Rbm26 = 003041
Rbm27 = 003041
Adar = 003041
Adarb1 = 003041
Adarb2 = 003041
Cbx3 = 003041
Cirbp = 003041
Ybx3 = 003041
Dpf2 = 003041
Igf2bp1 = 003041
Igf2bp3 = 003041
Khdrbs1 = 003041
Khdrbs2 = 003041
Khdrbs3 = 003041
Mbnl2 = 003041
Mbnl3 = 003041
Mbnl1 = 003041
Nova2 = 003041
Nova1 = 003041
Qk = 003041
Rbfox1 = 003041
Rbfox3 = 003041
Rbfox2 = 003041
Serbp1 = 003041
Strbp = 003041
Tial1 = 003041
Tia1 = 003041
Toe1 = 003041
Zfr = 003041
Zfp326 = 003041
Ythdc1 = 003041
Aar2 = 003041
Nsrp1 = 003041
Clk4 = 003041
Clk1 = 003041
Clk2 = 003041
Clk3 = 003041
Gm45927 = 003041
Celf3 = 003041
Celf1 = 003041
Celf2 = 003041
Celf4 = 003041
Celf6 = 003041
Celf5 = 003041
Dnajc6 = 003041
Dnajc8 = 003041
Dnajc13 = 003041
Elavl2 = 003041
Elavl3 = 003041
Elavl4 = 003041
Esrp1 = 003041
Esrp2 = 003041
Ewsr1 = 003041
Khsrp = 003041
Fubp1 = 003041
Fubp3 = 003041
Paxbp1 = 003041
Luc7l2 = 003041
Matr3 = 003041
Nono = 003041
Nrip2 = 003041
Ppp1ca = 003041
Ppp1cb = 003041
Ppp1cc = 003041
Ppp1ccb = 003041
Ppp1r8 = 003041
Prmt5 = 003041
Prpf4b = 003041
Prpf39 = 003041
Ptbp1 = 003041
Ptbp2 = 003041
Ptbp3 = 003041
Sfpq = 003041
Srpk1 = 003041
Srpk2 = 003041
Xrcc6 = 003041
Wbp4 = 003041
Wdr77 = 003041
Ccnl2 = 003041
Ccnl1 = 003041
Gm22155 = 003041
Gm22068 = 003041
U2 = 003041
U2 = 003041
U2 = 003041
Rnu2-10 = 003041
Gm24407 = 003041
Gm24265 = 003041
Gm25099 = 003041
Gm25313 = 003041
Rnu5g = 003041
U5 = 003041
Gm22623 = 003041
Gm24464 = 003041
Gm25790 = 003041
Rps2 = 003011
Rps3 = 003011
Rps3a1 = 003011
Rps4x = 003011
Rps5 = 003011
Rps6 = 003011
Rps7 = 003011
Rps8 = 003011
Rps9 = 003011
Rps10 = 003011
Rps11 = 003011
Rps12 = 003011
Gm4925 = 003011
Rps13 = 003011
Rps14 = 003011
Rps15 = 003011
Rps15a = 003011
Rps16 = 003011
40S = 003011
Rps17 = 003011
Rps18 = 003011
Rps19 = 003011
Rps20 = 003011
Rps21 = 003011
Rps23 = 003011
Rps24 = 003011
Rps25 = 003011
Rps26 = 003011
Rps27l = 003011
Rps27 = 003011
Rps27rt = 003011
Rps27a = 003011
Rps28 = 003011
Rps29 = 003011
Fau = 003011
Rpsa = 003011
Rpl3 = 003011
Rpl3l = 003011
Rpl4 = 003011
Rpl5 = 003011
Rpl6 = 003011
Rpl7 = 003011
Rpl7a = 003011
Rpl8 = 003011
Rpl9 = 003011
Rpl10 = 003011
Rpl10a = 003011
Rpl11 = 003011
Rpl12 = 003011
Rpl13 = 003011
Rpl13a = 003011
Rpl14 = 003011
Rpl15 = 003011
Rpl17 = 003011
Rpl18 = 003011
Rpl18a = 003011
Rpl19 = 003011
Rpl21 = 003011
Rpl22 = 003011
Rpl22l1 = 003011
Rpl23 = 003011
60S = 003011
60S = 003011
Rpl23a = 003011
Rpl24 = 003011
Rsl24d1 = 003011
Rpl26 = 003011
Rpl27 = 003011
60S = 003011
Rpl27a = 003011
Rpl28 = 003011
Rpl29 = 003011
Gm29376 = 003011
Rpl30 = 003011
Rpl31 = 003011
Rpl31-ps12 = 003011
Rpl32 = 003011
Rpl34 = 003011
Rpl34-ps1 = 003011
Rpl35 = 003011
Rpl35a = 003011
Rpl36 = 003011
Rpl37 = 003011
Rpl37rt = 003011
Rpl37a = 003011
Rpl38 = 003011
Rpl39 = 003011
Rpl39l = 003011
Uba52 = 003011
Rpl41 = 003011
Rpl36a = 003011
Rpl36al = 003011
Rplp0 = 003011
Rplp1 = 003011
Rplp2 = 003011
Mrps2 = 003011
Mrps5 = 003011
Mrps6 = 003011
Mrps7 = 003011
Mrps9 = 003011
Mrps10 = 003011
Mrps11 = 003011
Mrps12 = 003011
Mrps14 = 003011
Mrps15 = 003011
Mrps16 = 003011
Mrps17 = 003011
Mrps18c = 003011
Mrps18a = 003011
Mrps21 = 003011
Mrps18b = 003011
Mrps22 = 003011
Mrps23 = 003011
Mrps24 = 003011
Mrps25 = 003011
Mrps26 = 003011
Mrps27 = 003011
Mrps28 = 003011
Dap3 = 003011
Mrps30 = 003011
Mrps31 = 003011
Mrps33 = 003011
Mrps34 = 003011
Mrps35 = 003011
Mrps36 = 003011
Mrpl1 = 003011
Mrpl2 = 003011
Mrpl3 = 003011
Mrpl4 = 003011
Mrpl9 = 003011
Mrpl10 = 003011
Mrpl11 = 003011
Mrpl12 = 003011
Mrpl13 = 003011
Mrpl14 = 003011
Mrpl15 = 003011
Mrpl16 = 003011
Mrpl17 = 003011
Mrpl18 = 003011
Mrpl19 = 003011
Mrpl20 = 003011
Mrpl21 = 003011
Mrpl22 = 003011
Mrpl23 = 003011
Mrpl24 = 003011
Mrpl27 = 003011
Mrpl28 = 003011
Mrpl30 = 003011
Mrpl32 = 003011
Mrpl33 = 003011
Mrpl34 = 003011
Mrpl35 = 003011
Mrpl36 = 003011
Mrpl37 = 003011
Mrpl38 = 003011
Mrpl39 = 003011
Mrpl40 = 003011
Mrpl41 = 003011
Mrpl42 = 003011
Mrpl43 = 003011
Mrpl44 = 003011
Mrpl45 = 003011
Mrpl46 = 003011
Mrpl47 = 003011
Mrpl48 = 003011
Mrpl49 = 003011
Mrpl50 = 003011
Mrpl51 = 003011
Mrpl52 = 003011
Mrpl53 = 003011
Mrpl54 = 003011
Mrpl55 = 003011
mt-Rnr1 = 003011
mt-Rnr2 = 003011
Rn28s1 = 003011
n-R5s100 = 003011
n-R5s142 = 003011
n-R5s144 = 003011
n-R5s111 = 003011
n-R5s128 = 003011
Gm22109 = 003011
n-R5s104 = 003011
n-R5s141 = 003011
Gm26391 = 003011
n-R5s139 = 003011
Rn5s = 003011
n-R5s146 = 003011
n-R5s108 = 003011
n-R5s149 = 003011
Gm22291 = 003011
Gm25018 = 003011
n-R5s121 = 003011
n-R5s103 = 003011
n-R5s138 = 003011
n-R5s123 = 003011
n-R5s110 = 003011
n-R5s133 = 003011
n-R5s113 = 003011
n-R5s105 = 003011
Gm25212 = 003011
n-R5s143 = 003011
n-R5s124 = 003011
n-R5s122 = 003011
n-R5s134 = 003011
n-R5s117 = 003011
Gm23284 = 003011
n-R5s136 = 003011
Rs5-8s1 = 003011
Fbl = 003009
Fbll1 = 003009
Nop56 = 003009
Nop58 = 003009
Snu13 = 003009
NHP2-like = 003009
Dkc1 = 003009
Gar1 = 003009
Nhp2 = 003009
Nop10 = 003009
Naf1 = 003009
Shq1 = 003009
Imp3 = 003009
Imp4 = 003009
Mphosph10 = 003009
Ngdn = 003009
Rrp7a = 003009
Pwp2 = 003009
Nop14 = 003009
Utp3 = 003009
Utp4 = 003009
Wdr43 = 003009
Utp6 = 003009
Wdr46 = 003009
Heatr1 = 003009
Utp11 = 003009
Wdr3 = 003009
Tbl3 = 003009
Utp14a = 003009
Utp14b = 003009
Utp15 = 003009
Wdr75 = 003009
Utp18 = 003009
Noc4l = 003009
Utp20 = 003009
Wdr36 = 003009
Nol6 = 003009
Utp23 = 003009
Fcf1 = 003009
Utp25 = 003009
Rsl1d1 = 003009
Ddx10 = 003009
Ddx18 = 003009
Ddx47 = 003009
Ddx49 = 003009
Ddx52 = 003009
Dhx15 = 003009
Dhx37 = 003009
Eif4a3l1 = 003009
Eif4a3 = 003009
Bms1 = 003009
Drosha = 003009
Rexo4 = 003009
Dbr1 = 003009
Csnk2a1 = 003009
Csnk2a2 = 003009
Csnk2b = 003009
Aatf = 003009
Emg1 = 003009
Abt1 = 003009
Kri1 = 003009
Krr1 = 003009
Rbm19 = 003009
Nat10 = 003009
Ncl = 003009
Nol10 = 003009
Nop9 = 003009
Pinx1 = 003009
Pwp1 = 003009
Rcl1 = 003009
Pdcd11 = 003009
Rrp9 = 003009
Rrp12 = 003009
Rrp36 = 003009
Tcof1 = 003009
Dcaf13 = 003009
Riok1 = 003009
Riok2 = 003009
Dimt1 = 003009
Bud23 = 003009
Bysl = 003009
Ltv1 = 003009
Nob1 = 003009
Pno1 = 003009
Ran = 003009
Rasl2-9 = 003009
1700009N14Rik = 003009
Ak6 = 003009
Tsr1 = 003009
Tsr2 = 003009
Tsr3 = 003009
Pdcd2l = 003009
Pdcd2 = 003009
Xpo1 = 003009
Kpnb1 = 003009
Tnpo1 = 003009
Ipo4 = 003009
Ipo5 = 003009
Ipo7 = 003009
Ipo9 = 003009
Atp8a1 = 003009
Atp8a2 = 003009
Eif3j1 = 003009
Eif3j2 = 003009
Abce1 = 003009
Ddx5 = 003009
Ddx21 = 003009
Ddx24 = 003009
Ddx27 = 003009
Ddx31 = 003009
Ddx51 = 003009
Ddx54 = 003009
Ddx55 = 003009
Ddx56 = 003009
Mtrex = 003009
Gnl3 = 003009
Gnl3l = 003009
Gnl2 = 003009
Gtpbp4 = 003009
Lsg1 = 003009
Efl1 = 003009
Rexo2 = 003009
Rexo1 = 003009
Rexo5 = 003009
Xrn1 = 003009
Xrn2 = 003009
Pop1 = 003009
Pop4 = 003009
Pop5 = 003009
Rpp30 = 003009
Pop7 = 003009
Rpp25 = 003009
Rpp25l = 003009
Rpp38 = 003009
Rpp40 = 003009
Nol9 = 003009
Abcf2 = 003009
Dnajc21 = 003009
Eif6 = 003009
Hspa8 = 003009
Hspa1l = 003009
Hspa1a = 003009
Hspa2 = 003009
Hspa1b = 003009
Mrto4 = 003009
Nmd3 = 003009
Nxf1 = 003009
Nxf7 = 003009
Nxf2 = 003009
Nxf3 = 003009
Nxt1 = 003009
Nxt2 = 003009
Zfp622 = 003009
Sbds = 003009
Spata5 = 003009
Dusp12 = 003009
Tex10 = 003009
Wdr18 = 003009
Las1l = 003009
Pelp1 = 003009
Senp3 = 003009
Brix1 = 003009
Zfp593 = 003009
Ccdc86 = 003009
Ebna1bp2 = 003009
Bop1 = 003009
Tmed5 = 003009
Pak1ip1 = 003009
Mak16 = 003009
Cebpz = 003009
Mdn1 = 003009
Nip7 = 003009
Noc2l = 003009
Noc3l = 003009
Nop2 = 003009
Rbm28 = 003009
Rbm34 = 003009
Nifk = 003009
Nop53 = 003009
Wdr74 = 003009
Nsa2 = 003009
Pes1 = 003009
Pum3 = 003009
Dxo = 003009
Riox1 = 003009
Riox2 = 003009
Nvl = 003009
Rpf1 = 003009
Rpf2 = 003009
Grwd1 = 003009
Rrp1 = 003009
Rrp1b = 003009
Rrp8 = 003009
Nol12 = 003009
Rrs1 = 003009
Nle1 = 003009
Sdad1 = 003009
Ftsj3 = 003009
Ppan = 003009
Tma16 = 003009
Urb1 = 003009
Urb2 = 003009
Wdr12 = 003009
Nufip1 = 003009
Znhit3 = 003009
Bccip = 003009
Lyar = 003009
Nsun4 = 003009
Nsun5 = 003009
Tfb1m = 003009
Mrm1 = 003009
Bmt2 = 003009
Mrm3 = 003009
Ddx28 = 003009
Dhx33 = 003009
Ighmbp2 = 003009
Isg20 = 003009
Isg20l2 = 003009
Eral1 = 003009
Mtg1 = 003009
Mtg2 = 003009
Phf6 = 003009
Noa1 = 003009
Rpl7a = 003009
Mrm2 = 003009
Snord14e = 003009
Snord14d = 003009
Snord14c = 003009
Snord14a = 003009
Snord1a = 003009
Snord1c = 003009
Snord2 = 003009
Rmrp = 003009
Pop1 = 003016
Pop4 = 003016
Pop5 = 003016
Rpp30 = 003016
Rpp21 = 003016
Rpp14 = 003016
Pop7 = 003016
Rpp25 = 003016
Rpp25l = 003016
Rpp38 = 003016
Rpp40 = 003016
Elac2 = 003016
Elac1 = 003016
Rnaset2a = 003016
Rnaset2b = 003016
Ptcd1 = 003016
Trnt1 = 003016
Tsen2 = 003016
Tsen34 = 003016
Tsen15 = 003016
Tsen54 = 003016
Rtcb = 003016
Ddx1 = 003016
expressed = 003016
Rtraf = 003016
Fam98b = 003016
Trpt1 = 003016
Ran = 003016
Rasl2-9 = 003016
1700009N14Rik = 003016
Xpot = 003016
Xpo1 = 003016
Xpo5 = 003016
Eef1a2 = 003016
Eef1a1 = 003016
Scyl1 = 003016
Tnpo3 = 003016
Eprs = 003016
Ears2 = 003016
Pars2 = 003016
Iars = 003016
Iars2 = 003016
Lars2 = 003016
Lars = 003016
Mars1 = 003016
Mars2 = 003016
Qars = 003016
Rars = 003016
Rars2 = 003016
Kars = 003016
Dars = 003016
Dars2 = 003016
Aimp1 = 003016
Aimp2 = 003016
Eef1e1 = 003016
Aars = 003016
Aars2 = 003016
Nars = 003016
Nars2 = 003016
Gars = 003016
Tars = 003016
Tarsl2 = 003016
Tars2 = 003016
Sars2 = 003016
Sars = 003016
Cars = 003016
Cars2 = 003016
Vars = 003016
Vars2 = 003016
Hars = 003016
Hars2 = 003016
Fars2 = 003016
Farsa = 003016
Farsb = 003016
Yars = 003016
Yars2 = 003016
Wars = 003016
Wars2 = 003016
Dtd1 = 003016
Dtd2 = 003016
Aarsd1 = 003016
Adat1 = 003016
Adat2 = 003016
Adat3 = 003016
Dus1l = 003016
Dus2 = 003016
Dus3l = 003016
Dus4l = 003016
Cdkal1 = 003016
Trmt1 = 003016
Trmt2a = 003016
Trmt2b = 003016
Tarbp1 = 003016
Nsun2 = 003016
Nsun3 = 003016
Nsun6 = 003016
Trmt5 = 003016
Trmt61a = 003016
Trmt6 = 003016
Ftsj1 = 003016
Mettl1 = 003016
Alkbh8 = 003016
Trmt10a = 003016
Trmt10b = 003016
Trmt11 = 003016
Trmt13 = 003016
Trmt44 = 003016
Wdr4 = 003016
Trmt112 = 003016
Trdmt1 = 003016
Trmo = 003016
Tyw1 = 003016
Trmt12 = 003016
Tyw3 = 003016
Lcmt2 = 003016
Tyw5 = 003016
Pus1 = 003016
Pus3 = 003016
Trub1 = 003016
Pus7l = 003016
Pus7 = 003016
Pus10 = 003016
Rpusd4 = 003016
Trmu = 003016
Ctu1 = 003016
Ctu2 = 003016
Nfs1 = 003016
Urm1 = 003016
Mocs3 = 003016
Trp53rkb = 003016
Trp53rka = 003016
Osgepl1 = 003016
Osgep = 003016
Tprkb = 003016
Ctag2 = 003016
Lage3 = 003016
Elp1 = 003016
Elp2 = 003016
Elp3 = 003016
Elp4 = 003016
Dph3 = 003016
Kti12 = 003016
Trit1 = 003016
Gtpbp3 = 003016
Mto1 = 003016
Qtrt1 = 003016
Qtrt2 = 003016
Sephs2 = 003016
Sephs1 = 003016
Thumpd1 = 003016
Thg1l = 003016
Ate1 = 003016
Tent4a = 003016
Tent4b = 003016
Zcchc7 = 003016
Mtrex = 003016
Xrn1 = 003016
Xrn2 = 003016
Bpnt1 = 003016
Ang = 003016
Ang2 = 003016
Ang4 = 003016
Ang5 = 003016
Ang3 = 003016
Ang6 = 003016
Pts = 003016
Pnpt1 = 003016
Isg20 = 003016
Eif1ax = 003012
Eif1a = 003012
Eif1b = 003012
Eif1 = 003012
Eif2s1 = 003012
Eif2s2 = 003012
Eif2s3y = 003012
Eif2s3x = 003012
Eif2a = 003012
Eif2b1 = 003012
Eif2b2 = 003012
Eif2b3 = 003012
Eif2b4 = 003012
Eif2b5 = 003012
Eif2d = 003012
Eif5 = 003012
Eif5a = 003012
Eif5a2 = 003012
Eif5b = 003012
Eif6 = 003012
Eif3a = 003012
Eif3b = 003012
Eif3c = 003012
Eif3d = 003012
Eif3e = 003012
Eif3f = 003012
Eif3g = 003012
Eif3h = 003012
Eif3i = 003012
Eif3j1 = 003012
Eif3j2 = 003012
Eif3k = 003012
Eif3l = 003012
Eif3m = 003012
Eif4a2 = 003012
Eif4a1 = 003012
Eif4a3l1 = 003012
Eif4a3 = 003012
Eif4b = 003012
Eif4e = 003012
Eif4e2 = 003012
Eif4e1b = 003012
Eif4g2 = 003012
Eif4g3 = 003012
Eif4g1 = 003012
Mtif2 = 003012
Mtif3 = 003012
Abcf1 = 003012
Abcf3 = 003012
Cluh = 003012
Dhx29 = 003012
Ighmbp2 = 003012
Tbl2 = 003012
Eef1a2 = 003012
Eef1a1 = 003012
Eef1b2 = 003012
Eef1g = 003012
Eef1d = 003012
Eef2 = 003012
Tsfm = 003012
Tufm = 003012
Gfm1 = 003012
Gfm2 = 003012
Eefsec = 003012
Dph1 = 003012
Dph2 = 003012
Dph3 = 003012
Dnajc24 = 003012
Dph5 = 003012
Dph6 = 003012
Dph7 = 003012
Secisbp2 = 003012
Eef1akmt1 = 003012
Eef1akmt2 = 003012
Eef1akmt3 = 003012
Eef1akmt4-ece2 = 003012
Eef1akmt4 = 003012
Eef2kmt = 003012
Etf1 = 003012
Gspt2 = 003012
Gspt1 = 003012
Mterf1b = 003012
Mterf1a = 003012
Mterf2 = 003012
Mterf3 = 003012
Mterf4 = 003012
Mrpl58 = 003012
Mtrf1l = 003012
Mtrf1 = 003012
Mrrf = 003012
Hemk1 = 003012
N6amt1 = 003012
Trmt112 = 003012
Ptrh1 = 003012
Ptrh2 = 003012
Hsph1 = 003110
Hspa4l = 003110
Hyou1 = 003110
Clpb = 003110
Clpx = 003110
Hsp90aa1 = 003110
Hsp90ab1 = 003110
Hsp90b1 = 003110
Trap1 = 003110
Hspa8 = 003110
Hspa1l = 003110
Hspa1a = 003110
Hspa2 = 003110
Hspa1b = 003110
Hspa4 = 003110
Hspa5 = 003110
Hspa13 = 003110
Hspa9 = 003110
Mkks = 003110
Tcp1 = 003110
Cct2 = 003110
Cct3 = 003110
Cct4 = 003110
Cct5 = 003110
Cct6a = 003110
Cct6b = 003110
Cct7 = 003110
Cct8 = 003110
Hspd1 = 003110
Serpinh1 = 003110
Dnaja1 = 003110
Dnaja2 = 003110
Dnaja3 = 003110
Dnaja4 = 003110
Dnajc21 = 003110
Dnajb1 = 003110
Dnajb2 = 003110
Dnajb3 = 003110
Dnajb4 = 003110
Dnajb5 = 003110
Dnajb6 = 003110
Dnajb7 = 003110
Dnajb8 = 003110
Dnajb9 = 003110
Dnajb11 = 003110
Dnajb12 = 003110
Dnajb13 = 003110
Dnajb14 = 003110
Dnajc1 = 003110
Dnajc2 = 003110
Dnajc3 = 003110
Dnajc4 = 003110
Dnajc5 = 003110
Dnajc5b = 003110
Dnajc5g = 003110
Dnajc6 = 003110
Dnajc7 = 003110
Dnajc8 = 003110
Dnajc9 = 003110
Dnajc10 = 003110
Dnajc11 = 003110
Dnajc12 = 003110
Dnajc13 = 003110
Dnajc14 = 003110
Dnajc15 = 003110
Dnajc16 = 003110
Dnajc17 = 003110
Dnajc18 = 003110
Dnajc19 = 003110
Dnajc22 = 003110
Sec63 = 003110
Dnajc25 = 003110
Dnajc27 = 003110
Dnajc28 = 003110
Dnajc30 = 003110
Hscb = 003110
Grpel1 = 003110
Grpel2 = 003110
Cryaa = 003110
Cryab = 003110
Hspb1 = 003110
Hspb2 = 003110
Hspb3 = 003110
Hspb6 = 003110
Hspb7 = 003110
Hspb8 = 003110
Hspb9 = 003110
Hspb11 = 003110
Hspe1 = 003110
Pfdn1 = 003110
Pfdn2 = 003110
Pfdn4 = 003110
Pfdn5 = 003110
Pfdn6 = 003110
Canx = 003110
Calr = 003110
Clgn = 003110
Htra1 = 003110
Htra2 = 003110
Htra3 = 003110
Htra4 = 003110
Spg7 = 003110
Afg3l2 = 003110
Afg3l1 = 003110
Stip1 = 003110
Cdc37 = 003110
Bag1 = 003110
Bag2 = 003110
Bag3 = 003110
Bag4 = 003110
Bag5 = 003110
St13 = 003110
Stub1 = 003110
Hspbp1 = 003110
Hspbap1 = 003110
Hikeshi = 003110
Nfkbid = 003110
Nfkbiz = 003110
Nfkbil1 = 003110
Bcl3 = 003110
Chordc1 = 003110
Itgb1bp2 = 003110
Clu = 003110
Crtap = 003110
P3h1 = 003110
P3h2 = 003110
P3h3 = 003110
P3h4 = 003110
Mettl21a = 003110
Mettl21c = 003110
Mettl23 = 003110
Unc45a = 003110
Unc45b = 003110
Cnpy4 = 003110
Cnpy3 = 003110
Tor1a = 003110
Tor1b = 003110
Tor2a = 003110
Tor3a = 003110
Tor1aip1 = 003110
Mbtps1 = 003110
Furin = 003110
Pcsk1 = 003110
Pcsk2 = 003110
Pcsk4 = 003110
Pcsk5 = 003110
Pcsk6 = 003110
Pcsk7 = 003110
Pcsk9 = 003110
Tpp1 = 003110
Tpp2 = 003110
Ctsb = 003110
Ctsc = 003110
Ctsk = 003110
Ctsl = 003110
Ctss = 003110
Cpa1 = 003110
Ctsa = 003110
Elane = 003110
Areg = 003110
Hexa = 003110
Hexb = 003110
Ngf = 003110
Lct = 003110
Tgfb1 = 003110
Vwf = 003110
Ppia = 003110
Ppib = 003110
Ppic = 003110
Ppid = 003110
Ppie = 003110
Ppif = 003110
Ppig = 003110
Ppih = 003110
Ppil1 = 003110
Ppil2 = 003110
Ppil3 = 003110
Ppil4 = 003110
Ppil6 = 003110
Ppwd1 = 003110
Cwc27 = 003110
Nktr = 003110
Ranbp2 = 003110
Fkbp1b = 003110
Fkbp1a = 003110
Fkbp2 = 003110
Fkbp3 = 003110
Fkbp4 = 003110
Fkbp5 = 003110
Fkbp6 = 003110
Fkbp7 = 003110
Fkbp8 = 003110
Fkbp9 = 003110
Fkbp10 = 003110
Fkbp11 = 003110
Fkbp14 = 003110
Fkbp15 = 003110
Fkbpl = 003110
Pin1 = 003110
Pin4 = 003110
Txn1 = 003110
Txn2 = 003110
Glrx = 003110
Glrx2 = 003110
Glrx5 = 003110
Grxcr1 = 003110
P4hb = 003110
Pdia2 = 003110
Pdia3 = 003110
Pdia4 = 003110
Pdia5 = 003110
Pdia6 = 003110
Txndc5 = 003110
Tmx3 = 003110
Erp29 = 003110
Syt1 = 004131
Syt2 = 004131
Syt3 = 004131
Syt4 = 004131
Syt5 = 004131
Syt6 = 004131
Syt7 = 004131
Syt8 = 004131
Syt9 = 004131
Syt10 = 004131
Syt11 = 004131
Syt12 = 004131
Syt13 = 004131
Syt14 = 004131
Syt16 = 004131
Syt15 = 004131
Syt17 = 004131
Gm29721 = 004131
Sytl5 = 004131
Sytl1 = 004131
Sytl4 = 004131
Sytl2 = 004131
Sytl3 = 004131
Septin2 = 004131
Septin4 = 004131
Septin5 = 004131
Septin7 = 004131
Doc2a = 004131
Doc2b = 004131
Doc2g = 004131
Acr = 004131
B4galt1 = 004131
Crisp1 = 004131
Crisp3 = 004131
Crisp2 = 004131
Crisp4 = 004131
Eqtn = 004131
Glra1 = 004131
Glrb = 004131
Pcsk4 = 004131
Pdpk1 = 004131
Pkdrej = 004131
Rims1 = 004131
Rims2 = 004131
Rims3 = 004131
Rims4 = 004131
Tspoap1 = 004131
Sdc1 = 004131
Spesp1 = 004131
Spink13 = 004131
Tnp2 = 004131
Trim36 = 004131
Zp1 = 004131
Zp2 = 004131
Zp3 = 004131
Plb1 = 004131
Plcb1 = 004131
Plcb3 = 004131
Plcb4 = 004131
Plcb2 = 004131
Plcd1 = 004131
Plcd3 = 004131
Plcd4 = 004131
Plce1 = 004131
Plcg1 = 004131
Plcg2 = 004131
Plcz1 = 004131
Plch1 = 004131
Plch2 = 004131
Pld2 = 004131
Pld1 = 004131
Pld3 = 004131
Pld4 = 004131
Cdk5 = 004131
Cdk5r1 = 004131
Cdk5r2 = 004131
Pip5k1c = 004131
Pip5k1b = 004131
Pip5k1a = 004131
Lrrk2 = 004131
Fyn = 004131
Src = 004131
Srcin1 = 004131
Yes1 = 004131
Lyn = 004131
Gm11787 = 004131
Ankrd54 = 004131
Fgr = 004131
Hck = 004131
Cask = 004131
Caskin2 = 004131
Caskin1 = 004131
Brsk1 = 004131
Brsk2 = 004131
Pak1 = 004131
Stk24 = 004131
Stk25 = 004131
Stk26 = 004131
Nme6 = 004131
Nme2 = 004131
Nme4 = 004131
Nme3 = 004131
Nme7 = 004131
Nme1 = 004131
Apba1 = 004131
Snca = 004131
Hap1 = 004131
Lin7a = 004131
Lin7b = 004131
Lin7c = 004131
Ncs1 = 004131
Nrxn3 = 004131
Nrxn2 = 004131
Nrxn1 = 004131
Nlgn1 = 004131
Nlgn3 = 004131
Nlgn2 = 004131
Pclo = 004131
Anxa4 = 004131
Cadps = 004131
Cadps2 = 004131
Il1rapl2 = 004131
Il1rapl1 = 004131
Sdf4 = 004131
Sycn = 004131
Trim9 = 004131
Trim67 = 004131
Vsnl1 = 004131
Cabp1 = 004131
Cabp2 = 004131
Cabp4 = 004131
Cabp5 = 004131
Pnkd = 004131
Rab3a = 004131
Rab3b = 004131
Rab3c = 004131
Rab3d = 004131
Rab8a = 004131
Rab8b = 004131
Rab10 = 004131
Rab12 = 004131
Rab26 = 004131
Rab27a = 004131
Rab27b = 004131
Rab37 = 004131
Rab3ip = 004131
Rab3il1 = 004131
Rab3gap1 = 004131
Rab3gap2 = 004131
Rph3a = 004131
Rph3al = 004131
Actn4 = 004131
Actn1 = 004131
Actn3 = 004131
Actn2 = 004131
Calm1 = 004131
Calm4 = 004131
Calm3 = 004131
Calm2 = 004131
Calml3 = 004131
Calm5 = 004131
Calml4 = 004131
Syn3 = 004131
Syn1 = 004131
Syn2 = 004131
Stxbp1 = 004131
Stxbp5 = 004131
Stxbp5l = 004131
Snap29 = 004131
Rabif = 004131
Gas8 = 004131
Zwint = 004131
Ocrl = 004131
Inpp5b = 004131
Tbc1d1 = 004131
Tbc1d4 = 004131
Grtp1 = 004131
Tbc1d8b = 004131
Tbc1d8 = 004131
Tbc1d9 = 004131
Tbc1d9b = 004131
Tbc1d10a = 004131
Tbc1d10c = 004131
Tbc1d10b = 004131
Tbc1d17 = 004131
Optn = 004131
Mical1 = 004131
Mical3 = 004131
Mical2 = 004131
Micall1 = 004131
Micall2 = 004131
Pex5 = 004131
Pex5l = 004131
Otof = 004131
Llgl1 = 004131
Llgl2 = 004131
Chm = 004131
Chml = 004131
Rabggta = 004131
Rabggtb = 004131
Mlph = 004131
Exph5 = 004131
Myrip = 004131
Cdc42 = 004131
Rac1 = 004131
Rhoc = 004131
Rhof = 004131
Rhoj = 004131
Rhoq = 004131
Rhou = 004131
Rhov = 004131
Exoc1 = 004131
Exoc2 = 004131
Exoc3 = 004131
Exoc4 = 004131
Exoc5 = 004131
Exoc6 = 004131
Exoc6b = 004131
Exoc7 = 004131
Exoc8 = 004131
Exoc3l = 004131
Exoc3l2 = 004131
Tnfaip2 = 004131
Ncam1 = 004131
Ncam2 = 004131
Rala = 004131
Ralb = 004131
Sem1 = 004131
Chga = 004131
Chgb = 004131
Erc1 = 004131
Erc2 = 004131
Adgrl1 = 004131
Rbsn = 004131
Plek2 = 004131
Plek = 004131
Pram1 = 004131
Scamp1 = 004131
Scamp2 = 004131
Scamp3 = 004131
Scamp4 = 004131
Scamp5 = 004131
Steap1 = 004131
Steap2 = 004131
Steap3 = 004131
Steap4 = 004131
Trim72 = 004131
Stx1a = 004131
Stx2 = 004131
Stx3 = 004131
Stx1b = 004131
Stx4a = 004131
Stx19 = 004131
Stx11 = 004131
Stx7 = 004131
Stx12 = 004131
Stx16 = 004131
Stx5a = 004131
Stx17 = 004131
Stx18 = 004131
Vti1a = 004131
Vti1b = 004131
Gosr1 = 004131
Gosr2 = 004131
Bnip1 = 004131
Stx6 = 004131
Stx8 = 004131
Bet1l = 004131
Bet1 = 004131
Use1 = 004131
Snap23 = 004131
Snap25 = 004131
Snap47 = 004131
Vamp1 = 004131
Vamp2 = 004131
Vamp3 = 004131
Vamp8 = 004131
Vamp4 = 004131
Vamp5 = 004131
Vamp7 = 004131
Ykt6 = 004131
Sec22b = 004131
Stxbp6 = 004131
Sec22c = 004131
Sec22a = 004131
Stxbp2 = 004131
Stxbp3 = 004131
Unc13b = 004131
Unc13c = 004131
Unc13a = 004131
Unc13d = 004131
Scfd1 = 004131
Lgi3 = 004131
Cplx1 = 004131
Cplx2 = 004131
Cplx3 = 004131
Cplx4 = 004131
Zdhhc15 = 004131
Zdhhc2 = 004131
Zdhhc20 = 004131
Zdhhc7 = 004131
Zdhhc3 = 004131
Zdhhc25 = 004131
Zdhhc4 = 004131
Zdhhc13 = 004131
Zdhhc17 = 004131
Snapin = 004131
Cltrn = 004131
Nsf = 004131
Napa = 004131
Napg = 004131
Ncoa6 = 004131
Gap43 = 004131
Dlg4 = 004131
Snx4 = 004131
Golph3 = 004131
Golph3l = 004131
Plekhm1 = 004131
Tor1a = 004131
Tor1b = 004131
Rusc1 = 004131
Clta = 004131
Cltb = 004131
Cltc = 004131
Dnm1 = 004131
Dnm3 = 004131
Dnm2 = 004131
Dnm1l = 004131
Ap2a2 = 004131
Ap2a1 = 004131
Ap2b1 = 004131
Ap2m1 = 004131
Ap2s1 = 004131
Fcho2 = 004131
Fcho1 = 004131
Epn1 = 004131
Epn2 = 004131
Epn3 = 004131
Eps15 = 004131
Eps15l1 = 004131
Sh3kbp1 = 004131
Snap91 = 004131
Picalm = 004131
Itsn1 = 004131
Itsn2 = 004131
Amph = 004131
Bin1 = 004131
Snx18 = 004131
Snx33 = 004131
Snx9 = 004131
Dnajc6 = 004131
Gak = 004131
Hspa8 = 004131
Hspa1l = 004131
Hspa1a = 004131
Hspa2 = 004131
Hspa1b = 004131
Ldlr = 004131
Lrp1 = 004131
Lrp1b = 004131
Lrp2 = 004131
Lrp12 = 004131
Lrp3 = 004131
Lrp10 = 004131
Lrp4 = 004131
Lrp5 = 004131
Lrp6 = 004131
Lrp8 = 004131
Vldlr = 004131
Ldlrap1 = 004131
Dab1 = 004131
Dab2 = 004131
Numb = 004131
Numbl = 004131
Apbb1 = 004131
Apba2 = 004131
Mapk8ip1 = 004131
Mapk8ip2 = 004131
Gipc3 = 004131
Gipc2 = 004131
Gipc1 = 004131
Synj2bp = 004131
Gm20498 = 004131
Itgb1bp1 = 004131
Nos1ap = 004131
Arrb1 = 004131
Arrb2 = 004131
Grb2 = 004131
Grb10 = 004131
Synj1 = 004131
Synj2 = 004131
Inppl1 = 004131
Aak1 = 004131
Scyl2 = 004131
Dyrk1a = 004131
Dyrk1b = 004131
Cbl = 004131
Cblb = 004131
Cblc = 004131
Cbll1 = 004131
Nedd4 = 004131
Nedd4l = 004131
Itch = 004131
Mdm2 = 004131
Traf6 = 004131
Rnf41 = 004131
Smurf2 = 004131
Smurf1 = 004131
Wwp1 = 004131
Mylip = 004131
Hip1 = 004131
Hip1r = 004131
Cttn = 004131
Hcls1 = 004131
Canx = 004131
Sh3gl3 = 004131
Sh3gl2 = 004131
Sh3gl1 = 004131
Sh3glb1 = 004131
Sh3glb2 = 004131
Agfg1 = 004131
Sgip1 = 004131
Sh3bp4 = 004131
Ston2 = 004131
Ston1 = 004131
Reps2 = 004131
Reps1 = 004131
Necap2 = 004131
Necap1 = 004131
Zdhhc6 = 004131
Ankrd13b = 004131
Ankrd13d = 004131
Ankrd13c = 004131
Ankrd13a = 004131
Shkbp1 = 004131
Cnpy2 = 004131
Cnpy1 = 004131
Wdfy2 = 004131
Aagab = 004131
Cav1 = 004131
Cav2 = 004131
Cav3 = 004131
Prkca = 004131
Mlc1 = 004131
Flot2 = 004131
Flot1 = 004131
Arhgap26 = 004131
Arf1 = 004131
Arf6 = 004131
Rhoa = 004131
4930544G11Rik = 004131
Lingo1 = 004131
Lingo2 = 004131
Lingo3 = 004131
Lingo4 = 004131
Fcgr1 = 004131
Fcgr2b = 004131
Fcgr3 = 004131
Fcgr4 = 004131
Fcgrt = 004131
Cr1l = 004131
Itgam = 004131
Itgav = 004131
Itgb1 = 004131
Itgb2 = 004131
Itgb2l = 004131
Itgb3 = 004131
Itgb5 = 004131
C3 = 004131
Thbs1 = 004131
Comp = 004131
Thbs2 = 004131
Thbs3 = 004131
Thbs4 = 004131
Colec11 = 004131
Colec12 = 004131
Mbl1 = 004131
Mbl2 = 004131
Sftpa1 = 004131
Sftpd = 004131
C1qa = 004131
C1qb = 004131
C1qc = 004131
C1ra = 004131
C1rb = 004131
C1s2 = 004131
C1s1 = 004131
C1ql1 = 004131
C1ql3 = 004131
C1ql4 = 004131
C1ql2 = 004131
Tlr2 = 004131
Tlr4 = 004131
Tlr6 = 004131
Mrc1 = 004131
Mrc2 = 004131
Pla2r1 = 004131
Cd209c = 004131
Cd209d = 004131
Cd209e = 004131
Cd209a = 004131
Cd209b = 004131
Cd209f = 004131
Cd209g = 004131
Clec7a = 004131
Msr1 = 004131
Marco = 004131
Olr1 = 004131
Scarb1 = 004131
Cd36 = 004131
Coro1a = 004131
Myo1b = 004131
Myo1c = 004131
Myo1f = 004131
Myo1h = 004131
Myo1g = 004131
Myo1d = 004131
Myo1a = 004131
Myo1e = 004131
Gpnmb = 004131
Gulp1 = 004131
Adgrb1 = 004131
Hras = 004131
Kras = 004131
Nras = 004131
Pik3c3 = 004131
Pikfyve = 004131
Snx1 = 004131
Snx2 = 004131
Snx32 = 004131
Snx5 = 004131
Snx6 = 004131
Arhgef26 = 004131
Ctbp1 = 004131
Ctbp2 = 004131
Swap70 = 004131
Def6 = 004131
Bin2 = 004131
Bin3 = 004131
Trip10 = 004131
Fnbp1 = 004131
Fnbp1l = 004131
Srgap1 = 004131
Srgap2 = 004131
Srgap3 = 004131
Arhgap4 = 004131
Pacsin1 = 004131
Pacsin2 = 004131
Pacsin3 = 004131
Pstpip1 = 004131
Pstpip2 = 004131
Fchsd2 = 004131
Fchsd1 = 004131
Fer = 004131
Fes = 004131
Nostrin = 004131
Gas7 = 004131
Baiap2 = 004131
Baiap2l1 = 004131
Baiap2l2 = 004131
Mtss1 = 004131
Mtss2 = 004131
Rab5a = 004131
Rab5b = 004131
Rab5c = 004131
Ankfy1 = 004131
Rabep1 = 004131
Rabep2 = 004131
Rabgef1 = 004131
Eea1 = 004131
Inpp5d = 004131
Pik3ca = 004131
Pik3cd = 004131
Pik3cb = 004131
Pik3cg = 004131
Pik3r2 = 004131
Pik3r1 = 004131
Pik3r3 = 004131
Pik3r4 = 004131
Pik3r5 = 004131
Pik3r6 = 004131
Vps45 = 004131
Appl1 = 004131
Appl2 = 004131
Usp6nl = 004131
Htt = 004131
F8a = 004131
Agtr1a = 004131
Agtr1b = 004131
Zdhhc1 = 004131
Zdhhc11 = 004131
Rin1 = 004131
Rin2 = 004131
Rin3 = 004131
Acap3 = 004131
Acap1 = 004131
Acap2 = 004131
Arap1 = 004131
Arap2 = 004131
Arap3 = 004131
Smap2 = 004131
Smap1 = 004131
Git1 = 004131
Git2 = 004131
Psd4 = 004131
Psd3 = 004131
Psd = 004131
Psd2 = 004131
Iqsec2 = 004131
Iqsec1 = 004131
Iqsec3 = 004131
Cyth1 = 004131
Cyth2 = 004131
Cyth3 = 004131
Cyth4 = 004131
Tbc1d24 = 004131
Elmod2 = 004131
Elmod1 = 004131
Elmod3 = 004131
Fut1 = 004131
Fut2 = 004131
Sec1 = 004131
Pi4ka = 004131
Efr3b = 004131
Efr3a = 004131
Ttc7b = 004131
Ttc7 = 004131
Fam126b = 004131
Fam126a = 004131
Tmem150a = 004131
Tmem150c = 004131
Tmem150b = 004131
Igfbp1 = 004131
Igfbp2 = 004131
Igfbp3 = 004131
Igfbp4 = 004131
Igfbp5 = 004131
Igfbp6 = 004131
Igfbp7 = 004131
Ccn2 = 004131
Ccn3 = 004131
Ccn1 = 004131
Msln = 004131
Rab7 = 004131
Rab7b = 004131
Rab21 = 004131
Vps35 = 004131
Vps29 = 004131
Vps26a = 004131
Vps26b = 004131
Rilp = 004131
Rilpl1 = 004131
Rnf115 = 004131
Rnf126 = 004131
Psma7 = 004131
Psma8 = 004131
Dennd3 = 004131
Tbc1d2 = 004131
Tbc1d5 = 004131
Tbc1d15 = 004131
Osbpl2 = 004131
Osbpl1a = 004131
Ankrd27 = 004131
Sgsm3 = 004131
Fyco1 = 004131
Arl8a = 004131
Arl8b = 004131
Bloc1s1 = 004131
Bloc1s2 = 004131
Kxd1 = 004131
Borcs5 = 004131
Borcs6 = 004131
Borcs7 = 004131
Borcs8 = 004131
Naa30 = 004131
Naa35 = 004131
Naa38 = 004131
Plekhm2 = 004131
Hgs = 004131
Stam = 004131
Stam2 = 004131
Tsg101 = 004131
Vps28 = 004131
Vps37d = 004131
Vps37b = 004131
Vps37c = 004131
Vps37a = 004131
Mvb12a = 004131
Mvb12b = 004131
Snf8 = 004131
Vps25 = 004131
Vps36 = 004131
2610002M06Rik = 004131
Chmp1b = 004131
Chmp1a = 004131
Chmp2a = 004131
Chmp2b = 004131
Chmp3 = 004131
Chmp4c = 004131
Chmp4b = 004131
Chmp5 = 004131
Chmp6 = 004131
Chmp7 = 004131
Vps4b = 004131
Vps4a = 004131
Vta1 = 004131
Pdcd6ip = 004131
Tgfbrap1 = 004131
Vps8 = 004131
Vps11 = 004131
Vps16 = 004131
Vps18 = 004131
Vps33a = 004131
Vps39 = 004131
Vps41 = 004131
Ap3d1 = 004131
Ap3b1 = 004131
Ap3b2 = 004131
Ap3m1 = 004131
Ap3m2 = 004131
Ap3s2 = 004131
Ap3s1 = 004131
Bloc1s3 = 004131
Bloc1s4 = 004131
Bloc1s5 = 004131
Bloc1s6 = 004131
Dtnbp1 = 004131
Hps3 = 004131
Hps5 = 004131
Hps6 = 004131
Hps1 = 004131
Hps4 = 004131
Dysf = 004131
Myof = 004131
Mon1b = 004131
Mon1a = 004131
Usp8 = 004131
Stambp = 004131
Tmem189 = 004131
Dram1 = 004131
Dram2 = 004131
Lyst = 004131
Nbeal1 = 004131
Nbeal2 = 004131
Vps33b = 004131
Vipas39 = 004131
Ccdc22 = 004131
Ostm1 = 004131
Grn = 004131
Samd9l = 004131
Rab4a = 004131
Rab4b = 004131
Rab11a = 004131
Rab11b = 004131
Rab13 = 004131
Rab14 = 004131
Rab15 = 004131
Rab17 = 004131
Rab22a = 004131
Rab31 = 004131
Rab23 = 004131
Rab25 = 004131
Rab35 = 004131
Rufy1 = 004131
Cd2ap = 004131
Akap10 = 004131
Dync1li2 = 004131
Dync1li1 = 004131
Rab11fip2 = 004131
Rab11fip1 = 004131
Rab11fip5 = 004131
Rab11fip4 = 004131
Rab11fip3 = 004131
Wdr44 = 004131
Sec13 = 004131
Evi5 = 004131
Evi5l = 004131
Tbc1d14 = 004131
Unc119b = 004131
Unc119 = 004131
Ehd1 = 004131
Ehd3 = 004131
Ehd4 = 004131
Pde6d = 004131
Rep15 = 004131
Tbc1d2b = 004131
Tbc1d7 = 004131
Rad51 = 004131
Fscn1 = 004131
Dennd1a = 004131
Dennd1b = 004131
Dennd1c = 004131
Dennd4a = 004131
Dennd4b = 004131
Dennd4c = 004131
Fer1l5 = 004131
Fer1l6 = 004131
Grip2 = 004131
Grip1 = 004131
Zdhhc5 = 004131
Zdhhc8 = 004131
Vps51 = 004131
Vps52 = 004131
Vps53 = 004131
Vps50 = 004131
Washc1 = 004131
Washc2 = 004131
Washc3 = 004131
Washc5 = 004131
Washc4 = 004131
Capza1 = 004131
Capza2 = 004131
Capza3 = 004131
Capzb = 004131
Eipr1 = 004131
Snx10 = 004131
Snx11 = 004131
Snx27 = 004131
Entr1 = 004131
Ankrd50 = 004131
Pheta1 = 004131
Pheta2 = 004131
Magel2 = 004131
Rab6a = 004131
Rab6b = 004131
Rab9 = 004131
Rab9b = 004131
Bicd1 = 004131
Bicd2 = 004131
Dennd2a = 004131
Dennd2c = 004131
Dennd2d = 004131
Denn2b = 004131
Dennd5a = 004131
Dennd5b = 004131
Gcc1 = 004131
Gcc2 = 004131
Golga1 = 004131
Golga4 = 004131
Gorab = 004131
Kif20a = 004131
Kif20b = 004131
Kif23 = 004131
Tbc1d23 = 004131
Rabgap1 = 004131
Rabgap1l = 004131
Rabepk = 004131
Tmf1 = 004131
Plin3 = 004131
Dynlrb1 = 004131
Dynlrb2 = 004131
Dctn1 = 004131
Sgsm1 = 004131
Vps13a = 004131
Vps13c = 004131
Vps13b = 004131
Vps13d = 004131
Arf3 = 004131
Arf4 = 004131
Arf5 = 004131
Arl1 = 004131
Arfrp1 = 004131
Arfgap1 = 004131
Arfgap3 = 004131
Arfgap2 = 004131
Agap3 = 004131
Agap1 = 004131
Agap2 = 004131
Asap3 = 004131
Asap2 = 004131
Asap1 = 004131
Arfgef1 = 004131
Arfgef2 = 004131
Gbf1 = 004131
Cog1 = 004131
Cog2 = 004131
Cog3 = 004131
Cog4 = 004131
Cog5 = 004131
Cog6 = 004131
Cog7 = 004131
Cog8 = 004131
Vps54 = 004131
Trappc1 = 004131
Trappc2 = 004131
0610009B22Rik = 004131
Trappc2l = 004131
Trappc3l = 004131
Trappc3 = 004131
Trappc4 = 004131
Trappc5 = 004131
Trappc6b = 004131
Trappc6a = 004131
Trappc8 = 004131
Trappc9 = 004131
Trappc10 = 004131
Trappc11 = 004131
Trappc12 = 004131
Trappc13 = 004131
Ap1g1 = 004131
Ap1g2 = 004131
Ap1b1 = 004131
Ap1m1 = 004131
Ap1m2 = 004131
Ap1s2 = 004131
Ap1s1 = 004131
Ap1s3 = 004131
Ap4e1 = 004131
Ap4b1 = 004131
Ap4m1 = 004131
Ap4s1 = 004131
Gga1 = 004131
Gga3 = 004131
Gga2 = 004131
Plekha3 = 004131
Plekha8 = 004131
Arfip2 = 004131
Arfip1 = 004131
Arhgap23 = 004131
Arhgap21 = 004131
Furin = 004131
Scoc = 004131
Spag9 = 004131
Sys1 = 004131
Myo18a = 004131
Myo18b = 004131
Pacs1 = 004131
Golim4 = 004131
Tmem165 = 004131
Tmem199 = 004131
Ccdc115 = 004131
Serinc1 = 004131
Serinc3 = 004131
Snx8 = 004131
Sar1a = 004131
Sar1b = 004131
Sec31a = 004131
Sec31b = 004131
Sec23b = 004131
Sec23a = 004131
Sec24b = 004131
Sec24a = 004131
Sec24c = 004131
Sec24d = 004131
Preb = 004131
Sec16a = 004131
Sec16b = 004131
Tmed4 = 004131
Tmed11 = 004131
Tmed9 = 004131
Tmed2 = 004131
Tmed1 = 004131
Tmed5 = 004131
Tmed7 = 004131
Tmed3 = 004131
Tmed6 = 004131
Tmed10 = 004131
P4hb = 004131
Pdia2 = 004131
Pdia3 = 004131
Pdia4 = 004131
Pdia5 = 004131
Pdia6 = 004131
Pdilt = 004131
Erp27 = 004131
Erp29 = 004131
Erp44 = 004131
Txndc5 = 004131
Tmx3 = 004131
Txndc12 = 004131
Agr2 = 004131
Agr3 = 004131
Dnajc10 = 004131
Rab1a = 004131
Rab1b = 004131
Rab2a = 004131
Rab2b = 004131
Rapgef4 = 004131
Golga2 = 004131
Rabac1 = 004131
Tbc1d20 = 004131
Tbc1d22b = 004131
Tbc1d22a = 004131
Trip11 = 004131
Yif1a = 004131
Yif1b = 004131
Ier3ip1 = 004131
Rusc2 = 004131
Lman1 = 004131
Mcfd2 = 004131
Lman2 = 004131
Man1a = 004131
Man1a2 = 004131
Man1c1 = 004131
Man1b1 = 004131
Ergic1 = 004131
Ergic2 = 004131
Ergic3 = 004131
Cnih1 = 004131
Cnih2 = 004131
Cnih3 = 004131
Cnih4 = 004131
Surf4 = 004131
Hspa5 = 004131
Serpinh1 = 004131
Fn1 = 004131
Anpep = 004131
Nucb1 = 004131
Nucb2 = 004131
Copa = 004131
Copb1 = 004131
Copb2 = 004131
Copg2 = 004131
Copg1 = 004131
Arcn1 = 004131
Cope = 004131
Copz2 = 004131
Copz1 = 004131
Nbas = 004131
Rint1 = 004131
Zw10 = 004131
Get1 = 004131
Asna1 = 004131
Get4 = 004131
Gm44504 = 004131
Rab33a = 004131
Rab33b = 004131
Ric1 = 004131
Rgp1 = 004131
Golgb1 = 004131
Kdelr1 = 004131
Kdelr2 = 004131
Kdelr3 = 004131
Osbp = 004131
Osbp2 = 004131
Osbpl7 = 004131
Osbpl3 = 004131
Osbpl6 = 004131
Osbpl5 = 004131
Osbpl8 = 004131
Osbpl9 = 004131
Osbpl11 = 004131
Osbpl10 = 004131
Fxyd1 = 004131
Fxyd7 = 004131
Yipf1 = 004131
Yipf2 = 004131
Yipf3 = 004131
Yipf4 = 004131
Yipf5 = 004131
Yipf7 = 004131
Yipf6 = 004131
Emc1 = 004131
Emc2 = 004131
Emc3 = 004131
Emc4 = 004131
Mmgt2 = 004131
Mmgt1 = 004131
Emc6 = 004131
Emc7 = 004131
Emc8 = 004131
Emc9 = 004131
Emc10 = 004131
Pgap1 = 004131
Pgap2 = 004131
Pgap3 = 004131
Mppe1 = 004131
Whamm = 004131
Fktn = 004131
Fkrp = 004131
Fam20a = 004131
Fam20b = 004131
Fam20c = 004131
Selenon = 004131
Praf2 = 004131
Arl6ip5 = 004131
Tmem33 = 004131
Rtn1 = 004131
Rtn2 = 004131
Rtn3 = 004131
Rtn4 = 004131
Gramd4 = 004131
Lmf1 = 004131
Vapa = 004131
Anks1 = 004131
Anks1b = 004131
Anks4b = 004131
Arv1 = 004131
Piezo1 = 004131
Piezo2 = 004131
Manf = 004131
Samd8 = 004131
Atl3 = 004131
Atl2 = 004131
Atl1 = 004131
Spast = 004131
Lnpk = 004131
Cln8 = 004131
Dym = 004131
Ulk1 = 004131
Atg13 = 004131
Rb1cc1 = 004131
Atg101 = 004131
Ulk2 = 004131
Atg14 = 004131
Becn1 = 004131
Nrbf2 = 004131
Atg9b = 004131
Atg9a = 004131
Wipi1 = 004131
Wipi2 = 004131
Atg2a = 004131
Atg2b = 004131
Atg12 = 004131
Atg7 = 004131
Atg10 = 004131
Atg5 = 004131
Atg16l1 = 004131
Atg16l2 = 004131
Gabarapl1 = 004131
Gabarap = 004131
Gabarapl2 = 004131
Atg4b = 004131
Atg4d = 004131
Atg4c = 004131
Atg4a = 004131
Atg3 = 004131
Retreg2 = 004131
Retreg1 = 004131
Retreg3 = 004131
Man2c1 = 004131
Dnpep = 004131
Sqstm1 = 004131
Bnip3 = 004131
Bnip3l = 004131
Pink1 = 004131
Prkn = 004131
Mfn2 = 004131
Clec16a = 004131
Tax1bp1 = 004131
Nbr1 = 004131
Ambra1 = 004131
Hk2 = 004131
Hk3 = 004131
Hk1 = 004131
Hkdc1 = 004131
Bag4 = 004131
Atpif1 = 004131
Srebf1 = 004131
Fbxw7 = 004131
Siah3 = 004131
Usp15 = 004131
Usp30 = 004131
Tomm7 = 004131
Spata18 = 004131
Fundc1 = 004131
Map1lc3a = 004131
Map1lc3b = 004131
Pex3 = 004131
Pex14 = 004131
Epas1 = 004131
Pex1 = 004131
Pex6 = 004131
Wdfy3 = 004131
Vcp = 004131
Hdac6 = 004131
Stub1 = 004131
Bag3 = 004131
Hspb8 = 004131
Calcoco2 = 004131
Tbk1 = 004131
Lrsam1 = 004131
Sting1 = 004131
Lgals8 = 004131
Aldoa = 004131
Aldob = 004131
Aldoc = 004131
Aldoart1 = 004131
Anxa1 = 004131
Anxa2 = 004131
Anxa6 = 004131
Got1 = 004131
Fos = 004131
Eps8 = 004131
Eps8l3 = 004131
Eps8l1 = 004131
Eps8l2 = 004131
Gapdh = 004131
Hbb-b1 = 004131
Hbb-b2 = 004131
Hbb-bt = 004131
Hbb-bs = 004131
Nfkbia = 004131
Mef2d = 004131
A2m = 004131
Pax2 = 004131
Pgam1 = 004131
Pgam2 = 004131
Pkm = 004131
Rcan1 = 004131
Rnase1 = 004131
Ear4 = 004131
Ear7 = 004131
Mapt = 004131
Ubqln1 = 004131
Ubqln3 = 004131
Ubqln2 = 004131
Ubqln4 = 004131
Lamp1 = 004131
Lamp2 = 004131
Hsp90aa1 = 004131
Hsp90ab1 = 004131
Bag1 = 004131
St13 = 004131
Dnaja1 = 004131
Gfap = 004131
Eef1a2 = 004131
Eef1a1 = 004131
Ctsa = 004131
Cep55 = 004131
Stbd1 = 004131
Mefv = 004131
Casp1 = 004131
Nlrp1a = 004131
Nlrp1b = 004131
NACHT = 004131
Nlrp3 = 004131
Trim21 = 004131
Irf3 = 004131
Vapb = 004131
Rmdn3 = 004131
Pacs2 = 004131
Mtor = 004131
Rptor = 004131
Mlst8 = 004131
Deptor = 004131
Akt1s1 = 004131
Depdc5 = 004131
Nprl2 = 004131
Nprl3 = 004131
Kptn = 004131
Itfg2 = 004131
E030027L10 = 004131
Szt2 = 004131
Rab39b = 004131
C9orf72 = 004131
Wdr41 = 004131
Smcr8 = 004131
Prkaa1 = 004131
Prkaa2 = 004131
Tecpr1 = 004131
Zfyve1 = 004131
Nlrp4c = 004131
Nlrp4e = 004131
Nlrp10 = 004131
Uvrag = 004131
Rubcn = 004131
Slc36a1 = 004131
Slc36a2 = 004131
Slc36a4 = 004131
Slc36a3 = 004131
Nrp2 = 004131
Wdfy1 = 004131
Wdr45b = 004131
Wdr45 = 004131
Tecpr2 = 004131
Cisd2 = 004131
Epg5 = 004131
Wac = 004131
Vma21 = 004131
Nox1 = 004131
Cybb = 004131
Nox3 = 004131
Duox1 = 004131
Duox2 = 004131
Cyba = 004131
Ncf1 = 004131
Ncf2 = 004131
Ncf4 = 004131
Noxa1 = 004131
Noxo1 = 004131
Duoxa1 = 004131
Duoxa2 = 004131
Sh3pxd2a = 004131
Sh3pxd2b = 004131
Myo5a = 004131
Myo5b = 004131
Myo5c = 004131
Myo6 = 004131
Myo7a = 004131
Myo7b = 004131
Arpc1b = 004131
Arpc1a = 004131
Arpc2 = 004131
Arpc3 = 004131
Arpc4 = 004131
Arpc5 = 004131
Arpc5l = 004131
Actr2 = 004131
Actr3b = 004131
Actr3 = 004131
Was = 004131
Wasl = 004131
Wipf1 = 004131
Wipf2 = 004131
Wipf3 = 004131
Carmil2 = 004131
Carmil3 = 004131
Carmil1 = 004131
Dbnl = 004131
Sh3yl1 = 004131
Pi4k2a = 004131
Pi4k2b = 004131
Pfn1 = 004131
Pfn2 = 004131
Pfn3 = 004131
Pfn4 = 004131
Cfl1 = 004131
Cfl2 = 004131
Cap1 = 004131
Cap2 = 004131
Kif5a = 004131
Kif5b = 004131
Kif5c = 004131
Myot = 004131
Ttn = 004131
Ankrd1 = 004131
Ankrd2 = 004131
Ankrd23 = 004131
Tcap = 004131
Tagln = 004131
Tagln2 = 004131
Tagln3 = 004131
Muc1 = 004131
Muc3 = 004131
Muc4 = 004131
Gm31160 = 004131
Muc13 = 004131
Muc15 = 004131
Muc16 = 004131
Muc20 = 004131
Muc2 = 004131
Muc5ac = 004131
Muc5b = 004131
Muc6 = 004131
Rab32 = 004131
Rab38 = 004131
Sgsm2 = 004131
Rab24 = 004131
Rab18 = 004131
Apmap = 004131
Bcr = 004131
Abr = 004131
Arhgap1 = 004131
Chn1 = 004131
Chn2 = 004131
Arhgap5 = 004131
Arhgap6 = 004131
Stard8 = 004131
Stard13 = 004131
Dlc1 = 004131
Arhgap8 = 004131
Arhgap9 = 004131
Arhgap10 = 004131
Arhgap11a = 004131
Arhgap27 = 004131
Arhgap12 = 004131
Arhgap15 = 004131
Arhgap17 = 004131
Arhgap18 = 004131
Arhgap40 = 004131
Arhgap28 = 004131
Arhgap19 = 004131
Arhgap20 = 004131
Arhgap24 = 004131
Arhgap25 = 004131
Arhgap22 = 004131
Arhgap45 = 004131
Arhgap29 = 004131
Arhgap30 = 004131
Arhgap31 = 004131
Arhgap32 = 004131
Arhgap33 = 004131
Arhgap35 = 004131
Arhgap36 = 004131
Arhgap39 = 004131
Ophn1 = 004131
Arhgap42 = 004131
Sh3bp1 = 004131
Arhgap44 = 004131
Gmip = 004131
Tagap = 004131
Syde1 = 004131
Syde2 = 004131
Racgap1 = 004131
Ralbp1 = 004131
Myo9b = 004131
Myo9a = 004131
Arhgef1 = 004131
Arhgef2 = 004131
Net1 = 004131
Arhgef3 = 004131
Arhgef4 = 004131
Spata13 = 004131
Arhgef5 = 004131
Arhgef6 = 004131
Arhgef7 = 004131
Arhgef9 = 004131
Arhgef10 = 004131
Arhgef10l = 004131
Arhgef11 = 004131
Arhgef12 = 004131
Akap13 = 004131
Mcf2 = 004131
Mcf2l = 004131
Arhgef15 = 004131
Arhgef16 = 004131
Arhgef17 = 004131
Arhgef18 = 004131
Arhgef19 = 004131
Trio = 004131
Kalrn = 004131
Arhgef25 = 004131
Ngef = 004131
Arhgef28 = 004131
Obscn = 004131
Ect2 = 004131
Dnmbp = 004131
Arhgef37 = 004131
Arhgef39 = 004131
Dock1 = 004131
Dock2 = 004131
Dock3 = 004131
Dock4 = 004131
Dock5 = 004131
Dock7 = 004131
Dock6 = 004131
Dock8 = 004131
Dock9 = 004131
Dock10 = 004131
Dock11 = 004131
Ubb = 004121
Ubc = 004121
Ubd = 004121
Nedd8 = 004121
Fau = 004121
Isg15 = 004121
Sumo2 = 004121
Sumo3 = 004121
Sumo1 = 004121
Gabarapl1 = 004121
Gabarap = 004121
Gabarapl2 = 004121
Atg12 = 004121
Urm1 = 004121
Ufm1 = 004121
Zfand4 = 004121
Uba1y = 004121
Uba1 = 004121
Sae1 = 004121
Uba2 = 004121
Uba3 = 004121
Nae1 = 004121
Mocs3 = 004121
Uba5 = 004121
Uba7 = 004121
Uba6 = 004121
Atg7 = 004121
Ube2a = 004121
Ube2b = 004121
Ube2c = 004121
Ube2d1 = 004121
Ube2d2a = 004121
Ube2d3 = 004121
Ube2d2b = 004121
Ube2e2 = 004121
Ube2e3 = 004121
Ube2e1 = 004121
Ube2f = 004121
Ube2g1 = 004121
Ube2g2 = 004121
Ube2h = 004121
Ube2j1 = 004121
Ube2j2 = 004121
Ube2l3 = 004121
Ube2l6 = 004121
Ube2n = 004121
Ube2o = 004121
Ube2q1 = 004121
Ube2q2 = 004121
Ube2ql1 = 004121
expressed = 004121
Ube2r2 = 004121
Cdc34 = 004121
Ube2s = 004121
Ube2t = 004121
Ube2u = 004121
Ube2w = 004121
Ube2z = 004121
Ube2k = 004121
Birc6 = 004121
Ube2i = 004121
Ube2m = 004121
Atg3 = 004121
Atg10 = 004121
Ufc1 = 004121
Ube3a = 004121
Ube3b = 004121
Ube3c = 004121
Ube2cbp = 004121
Smurf2 = 004121
Smurf1 = 004121
Itch = 004121
Wwp1 = 004121
Wwp2 = 004121
Trip12 = 004121
Nedd4 = 004121
Nedd4l = 004121
Huwe1 = 004121
Arel1 = 004121
Ubr5 = 004121
G2e3 = 004121
Herc1 = 004121
Herc2 = 004121
Herc3 = 004121
Herc4 = 004121
Hace1 = 004121
Hecw1 = 004121
Hecw2 = 004121
Hectd1 = 004121
Hectd2 = 004121
Hectd3 = 004121
Hectd4 = 004121
Ube4a = 004121
Ube4b = 004121
Stub1 = 004121
Ppil2 = 004121
Prpf19 = 004121
Rbbp6 = 004121
Ubox5 = 004121
Rnf20 = 004121
Rnf40 = 004121
Cbl = 004121
Cblb = 004121
Cblc = 004121
Siah1a = 004121
Siah1b = 004121
Siah2 = 004121
Lnx1 = 004121
Lnx2 = 004121
Pdzrn4 = 004121
Pdzrn3 = 004121
Marchf1 = 004121
Marchf8 = 004121
Marchf2 = 004121
Marchf3 = 004121
Marchf4 = 004121
Marchf9 = 004121
Marchf11 = 004121
Marchf5 = 004121
Marchf6 = 004121
Marchf7 = 004121
Mdm2 = 004121
Mdm4 = 004121
Nfx1 = 004121
Nfxl1 = 004121
Peli1 = 004121
Peli3 = 004121
Peli2 = 004121
Pex10 = 004121
Pex12 = 004121
Pex2 = 004121
Prkn = 004121
Ankib1 = 004121
Arih1 = 004121
Arih2 = 004121
Rbck1 = 004121
Rnf14 = 004121
Rnf19a = 004121
Rnf19b = 004121
Rnf31 = 004121
Rnf34 = 004121
Rffl = 004121
Rnf144a = 004121
Rnf144b = 004121
Rnf168 = 004121
Rnf169 = 004121
Rnf183 = 004121
Rnf216 = 004121
Rnf217 = 004121
Traf2 = 004121
Traf5 = 004121
Traf6 = 004121
Traf7 = 004121
Mid2 = 004121
Trim3 = 004121
Trim2 = 004121
Trim30d = 004121
Trim12c = 004121
Trim34a = 004121
Trim6 = 004121
Trim34b = 004121
Trim7 = 004121
Trim8 = 004121
Trim9 = 004121
Trim67 = 004121
Trim10 = 004121
Trim11 = 004121
Trim13 = 004121
Trim14 = 004121
Trim15 = 004121
Trim16 = 004121
Trim17 = 004121
Mid1 = 004121
Pml = 004121
Trim21 = 004121
Trim23 = 004121
Trim24 = 004121
Trim25 = 004121
Trim26 = 004121
Trim27 = 004121
Trim28 = 004121
Trim29 = 004121
Trim31 = 004121
Trim32 = 004121
Trim33 = 004121
Trim35 = 004121
Trim36 = 004121
Trim37 = 004121
Trim38 = 004121
Trim39 = 004121
Trim40 = 004121
Trim41 = 004121
Trim42 = 004121
Trim43a = 004121
Trim43b = 004121
Trim43c = 004121
Trim44 = 004121
Trim45 = 004121
Trim46 = 004121
Trim47 = 004121
Trim50 = 004121
Trim52 = 004121
Trim54 = 004121
Trim55 = 004121
Trim56 = 004121
Trim58 = 004121
Trim59 = 004121
Trim60 = 004121
Trim61 = 004121
Trim62 = 004121
Trim63 = 004121
Trim65 = 004121
Trim66 = 004121
Trim68 = 004121
Trim69 = 004121
Trim71 = 004121
Trim72 = 004121
Trim75 = 004121
Ubr1 = 004121
Ubr2 = 004121
Ubr3 = 004121
Ubr4 = 004121
Ubr7 = 004121
Amfr = 004121
Aire = 004121
Bfar = 004121
Birc2 = 004121
Birc3 = 004121
Xiap = 004121
Birc7 = 004121
Brap = 004121
Brca1 = 004121
Cbll1 = 004121
Ccnb1ip1 = 004121
Chfr = 004121
Cnot4 = 004121
Dcst1 = 004121
Dtx1 = 004121
Dtx4 = 004121
Dtx3l = 004121
Dtx2 = 004121
Dtx3 = 004121
Dzip3 = 004121
Fancl = 004121
Kcmf1 = 004121
Lrsam1 = 004121
Ltn1 = 004121
Map3k1 = 004121
Mex3b = 004121
Mex3d = 004121
Mex3c = 004121
Mex3a = 004121
Mgrn1 = 004121
Mib1 = 004121
Mib2 = 004121
Mkrn3 = 004121
Mkrn1 = 004121
Mkrn2 = 004121
Mul1 = 004121
Mycbp2 = 004121
Mylip = 004121
Neurl1b = 004121
Neurl1a = 004121
Neurl3 = 004121
Nhlrc1 = 004121
Pja1 = 004121
Pja2 = 004121
Rad18 = 004121
Rag1 = 004121
Rchy1 = 004121
Rc3h2 = 004121
Rc3h1 = 004121
Cop1 = 004121
Rfwd3 = 004121
Rnf2 = 004121
Ring1 = 004121
Rnf4 = 004121
Rnf5 = 004121
Rnf185 = 004121
Rnf6 = 004121
Rnf8 = 004121
Rnf11 = 004121
Rlim = 004121
Rnf13 = 004121
Rnf25 = 004121
Rnf26 = 004121
Rnf44 = 004121
Rnf38 = 004121
Rnf41 = 004121
Rnf43 = 004121
Rnf103 = 004121
Rnf111 = 004121
Rnf114 = 004121
Rnf115 = 004121
Rnf126 = 004121
Rnf121 = 004121
Rnf122 = 004121
Rnf123 = 004121
Rnf125 = 004121
Rnf128 = 004121
Rnf130 = 004121
Rnf133 = 004121
Rnf135 = 004121
Rnf138 = 004121
Rnf138rt1 = 004121
Rnf139 = 004121
Rnf145 = 004121
Rnf146 = 004121
Rnf149 = 004121
Rnf152 = 004121
Rnf165 = 004121
Rnf166 = 004121
Rnf167 = 004121
Rnf170 = 004121
Rnf180 = 004121
Rnf181 = 004121
Rnf182 = 004121
Rnf187 = 004121
Rnf213 = 004121
Rnft1 = 004121
Sart1 = 004121
Shprh = 004121
Sh3rf1 = 004121
Sh3rf2 = 004121
Sh3rf3 = 004121
Hltf = 004121
Syvn1 = 004121
Tmem129 = 004121
Topors = 004121
Traip = 004121
Ttc3 = 004121
Uhrf1 = 004121
Uhrf2 = 004121
Unkl = 004121
Zfp598 = 004121
Znrf1 = 004121
Znrf2 = 004121
Znrf3 = 004121
Znrf4 = 004121
Zswim2 = 004121
Jade2 = 004121
E4f1 = 004121
Nsmce1 = 004121
Ranbp2 = 004121
Pias1 = 004121
Pias2 = 004121
Pias3 = 004121
Pias4 = 004121
Cbx4 = 004121
Rbx1 = 004121
Dcun1d2 = 004121
Dcun1d1 = 004121
Dcun1d3 = 004121
Dcun1d4 = 004121
Dcun1d5 = 004121
Herc6 = 004121
Ufl1 = 004121
Nsmce2 = 004121
Cul1 = 004121
Skp1a = 004121
Fbxw11 = 004121
Btrc = 004121
Fbxw2 = 004121
Fbxw4 = 004121
Fbxw5 = 004121
Fbxw7 = 004121
Fbxw8 = 004121
Fbxw9 = 004121
Fbxw10 = 004121
Fbxw28 = 004121
Fbxw23 = 004121
Fbxw20 = 004121
Fbxw13 = 004121
Fbxw14 = 004121
Fbxw15 = 004121
Fbxw16 = 004121
Fbxw17 = 004121
Fbxw19 = 004121
Fbxw24 = 004121
Skp2 = 004121
Fbxl2 = 004121
Fbxl20 = 004121
Fbxl3 = 004121
Fbxl4 = 004121
Fbxl5 = 004121
Fbxl6 = 004121
Fbxl7 = 004121
Fbxl8 = 004121
Lrrc29 = 004121
Kdm2b = 004121
Kdm2a = 004121
Fbxl12 = 004121
Fbxl13 = 004121
Fbxl14 = 004121
Fbxl15 = 004121
Fbxl16 = 004121
Fbxl17 = 004121
Fbxl18 = 004121
Fbxl19 = 004121
Fbxl21 = 004121
Fbxl22 = 004121
Ccnf = 004121
Fbxo2 = 004121
Fbxo3 = 004121
Fbxo4 = 004121
Fbxo5 = 004121
Fbxo6 = 004121
Fbxo7 = 004121
Fbxo8 = 004121
Fbxo9 = 004121
Fbxo10 = 004121
Fbxo11 = 004121
Fbxo15 = 004121
Fbxo16 = 004121
Fbxo17 = 004121
Fbh1 = 004121
Lmo7 = 004121
Fbxo21 = 004121
Fbxo22 = 004121
Tspan17 = 004121
Fbxo24 = 004121
Fbxo25 = 004121
Fbxo32 = 004121
Fbxo27 = 004121
Fbxo28 = 004121
Fbxo30 = 004121
Fbxo31 = 004121
Fbxo33 = 004121
Fbxo34 = 004121
Fbxo36 = 004121
Fbxo38 = 004121
Fbxo39 = 004121
Fbxo40 = 004121
Fbxo41 = 004121
Fbxo42 = 004121
Fbxo43 = 004121
Fbxo44 = 004121
Fbxo45 = 004121
Fbxo46 = 004121
Fbxo47 = 004121
Cul2 = 004121
Eloc = 004121
Elob = 004121
Vhl = 004121
Lrr1 = 004121
Fem1b = 004121
Zyg11a = 004121
Zer1 = 004121
Zyg11b = 004121
Cul3 = 004121
Klhl1 = 004121
Klhl4 = 004121
Klhl5 = 004121
Klhl2 = 004121
Klhl3 = 004121
Klhl6 = 004121
Klhl7 = 004121
Klhl8 = 004121
Klhl9 = 004121
Klhl13 = 004121
Klhl10 = 004121
Klhl11 = 004121
Klhl12 = 004121
Klhl14 = 004121
Klhl15 = 004121
Gan = 004121
Klhl17 = 004121
Klhl18 = 004121
Keap1 = 004121
Klhl20 = 004121
Klhl21 = 004121
Klhl22 = 004121
Klhl23 = 004121
Klhl24 = 004121
Klhl35 = 004121
Klhl25 = 004121
Enc1 = 004121
Klhl26 = 004121
Ipp = 004121
Klhl28 = 004121
Klhl29 = 004121
Klhl30 = 004121
Klhl31 = 004121
Klhl32 = 004121
Klhl33 = 004121
Klhl34 = 004121
Klhl36 = 004121
Klhl38 = 004121
Kbtbd2 = 004121
Kbtbd3 = 004121
Kbtbd4 = 004121
Klhl40 = 004121
Klhl41 = 004121
Kbtbd7 = 004121
Kbtbd6 = 004121
Kbtbd8 = 004121
Kbtbd11 = 004121
Kbtbd12 = 004121
Kbtbd13 = 004121
Btbd1 = 004121
Btbd2 = 004121
Btbd3 = 004121
Btbd6 = 004121
Btbd7 = 004121
A830010M20Rik = 004121
Btbd9 = 004121
Btbd10 = 004121
Btbd11 = 004121
Slx4 = 004121
Gmcl1 = 004121
Nacc2 = 004121
Nacc1 = 004121
Btbd16 = 004121
Zbtb1 = 004121
Zbtb2 = 004121
Zbtb3 = 004121
Zbtb4 = 004121
Zbtb5 = 004121
Zbtb6 = 004121
Zbtb7c = 004121
Zbtb7a = 004121
Zbtb7b = 004121
Zbtb8a = 004121
Zbtb8b = 004121
Zbtb9 = 004121
Zbtb10 = 004121
Zbtb11 = 004121
Zbtb12 = 004121
Zbtb16 = 004121
Zbtb17 = 004121
Zbtb20 = 004121
Zbtb22 = 004121
Zbtb24 = 004121
Zbtb25 = 004121
Zbtb26 = 004121
Zbtb32 = 004121
Zbtb33 = 004121
Zbtb34 = 004121
Zbtb37 = 004121
Zbtb38 = 004121
Zbtb39 = 004121
Zbtb40 = 004121
Zbtb41 = 004121
Zbtb43 = 004121
Zbtb44 = 004121
Zbtb45 = 004121
Zbtb46 = 004121
Zfp651 = 004121
Zbtb48 = 004121
Abtb1 = 004121
Abtb2 = 004121
Rhobtb2 = 004121
Rhobtb1 = 004121
Rhobtb3 = 004121
Tnfaip1 = 004121
Kctd10 = 004121
Kctd13 = 004121
Kctd1 = 004121
Kctd15 = 004121
Kctd5 = 004121
Kctd2 = 004121
Kctd17 = 004121
Kctd3 = 004121
Kctd6 = 004121
Kctd7 = 004121
Kctd14 = 004121
Kctd12b = 004121
Kctd12 = 004121
Kctd8 = 004121
Kctd16 = 004121
Kctd9 = 004121
Kctd11 = 004121
Kctd18 = 004121
Kctd21 = 004121
Diablo = 004121
Spop = 004121
Spopl = 004121
Lztr1 = 004121
Cul4b = 004121
Cul4a = 004121
Ddb1 = 004121
Ddb2 = 004121
Ercc8 = 004121
Det1 = 004121
Dda1 = 004121
Crbn = 004121
Tor1aip2 = 004121
Trpc4ap = 004121
Dcaf1 = 004121
Dtl = 004121
Dcaf4 = 004121
Dcaf5 = 004121
Dcaf6 = 004121
Dcaf7 = 004121
Dcaf8 = 004121
Wdtc1 = 004121
Dcaf10 = 004121
Dcaf11 = 004121
Dcaf12 = 004121
Dcaf12l2 = 004121
Dcaf12l1 = 004121
Dcaf13 = 004121
Phip = 004121
Dcaf15 = 004121
Gm43367 = 004121
Dcaf17 = 004121
Brwd3 = 004121
Brwd1 = 004121
Wdr26 = 004121
Rnf7 = 004121
Cul5 = 004121
Cish = 004121
Socs1 = 004121
Socs2 = 004121
Socs3 = 004121
Socs4 = 004121
Socs5 = 004121
Socs7 = 004121
Socs6 = 004121
Asb1 = 004121
Asb2 = 004121
Asb3 = 004121
Asb4 = 004121
Asb5 = 004121
Asb6 = 004121
Asb7 = 004121
Asb8 = 004121
Asb9 = 004121
Asb10 = 004121
Asb11 = 004121
Asb12 = 004121
Asb13 = 004121
Asb14 = 004121
Asb15 = 004121
Asb16 = 004121
Asb17 = 004121
Asb18 = 004121
Wsb1 = 004121
Wsb2 = 004121
Spsb1 = 004121
Spsb4 = 004121
Spsb2 = 004121
Spsb3 = 004121
Rab40c = 004121
Rab40b = 004121
Lrrc41 = 004121
Rspry1 = 004121
Cul7 = 004121
Cul9 = 004121
Anapc11 = 004121
Anapc2 = 004121
Cdc20 = 004121
Fzr1 = 004121
Anapc1 = 004121
Cdc27 = 004121
Anapc4 = 004121
Anapc5 = 004121
Cdc16 = 004121
Anapc7 = 004121
Cdc23 = 004121
Anapc10 = 004121
Cdc26 = 004121
Anapc13 = 004121
Brca2 = 004121
Brcc3 = 004121
Gm5136 = 004121
Bard1 = 004121
Babam2 = 004121
Rad51 = 004121
Ubac1 = 004121
Sharpin = 004121
Rmnd5b = 004121
Rmnd5a = 004121
Ranbp9 = 004121
Ranbp10 = 004121
Armc8 = 004121
Mkln1 = 004121
Maea = 004121
Gid4 = 004121
Gid8 = 004121
Ypel5 = 004121
Tmub1 = 004121
Tmub2 = 004121
Erlin1 = 004121
Erlin2 = 004121
Cand1 = 004121
Commd1 = 004121
Commd2 = 004121
Commd3 = 004121
Commd4 = 004121
Commd5 = 004121
Commd6 = 004121
Commd7 = 004121
Commd8 = 004121
Commd9 = 004121
Commd10 = 004121
Ccdc22 = 004121
Ddrgk1 = 004121
Glmn = 004121
Ivns1abp = 004121
Uchl1 = 004121
Bap1 = 004121
Uchl3 = 004121
Uchl4 = 004121
Uchl5 = 004121
Cyld = 004121
Usp1 = 004121
Usp2 = 004121
Usp3 = 004121
Usp11 = 004121
Usp4 = 004121
Usp13 = 004121
Usp5 = 004121
Usp32 = 004121
Usp7 = 004121
Usp8 = 004121
Usp24 = 004121
Usp9y = 004121
Usp9x = 004121
Usp10 = 004121
Usp46 = 004121
Usp12 = 004121
Usp14 = 004121
Usp15 = 004121
Usp45 = 004121
Usp16 = 004121
Usp17la = 004121
Usp17lc = 004121
Usp17lb = 004121
Usp17ld = 004121
Usp17le = 004121
Usp18 = 004121
Usp19 = 004121
Usp33 = 004121
Usp20 = 004121
Usp21 = 004121
Usp22 = 004121
Usp51 = 004121
Usp27x = 004121
Usp25 = 004121
Usp29 = 004121
Usp26 = 004121
Usp37 = 004121
Usp28 = 004121
Usp30 = 004121
Usp31 = 004121
Usp34 = 004121
Usp35 = 004121
Usp38 = 004121
Usp36 = 004121
Usp42 = 004121
Usp40 = 004121
Usp43 = 004121
Usp49 = 004121
Usp44 = 004121
Usp47 = 004121
Usp48 = 004121
Otub1 = 004121
Otub2 = 004121
Otud3 = 004121
Otud5 = 004121
Otud6a = 004121
Otud6b = 004121
Otud7a = 004121
Otud7b = 004121
Otulin = 004121
Tnfaip3 = 004121
Vcpip1 = 004121
Zranb1 = 004121
Atxn3 = 004121
Josd2 = 004121
Josd1 = 004121
Mindy2 = 004121
Mindy1 = 004121
Mindy3 = 004121
Mindy4 = 004121
Mysm1 = 004121
Psmd14 = 004121
Stambp = 004121
Stambpl1 = 004121
Desi2 = 004121
Abraxas2 = 004121
Babam1 = 004121
Senp1 = 004121
Senp2 = 004121
4930444G20Rik = 004121
Susp4 = 004121
Gm9839 = 004121
Gm5415 = 004121
Senp3 = 004121
Senp5 = 004121
Senp6 = 004121
Senp7 = 004121
Senp8 = 004121
Desi1 = 004121
Uspl1 = 004121
Gps1 = 004121
Cops2 = 004121
Cops3 = 004121
Cops4 = 004121
Cops5 = 004121
Cops6 = 004121
Cops7a = 004121
Cops7b = 004121
Cops8 = 004121
Psma6 = 003051
Psma2 = 003051
Psma4 = 003051
Psma7 = 003051
Psma8 = 003051
Psma5 = 003051
Psma1 = 003051
Psma3 = 003051
Psmb6 = 003051
Psmb7 = 003051
Psmb3 = 003051
Psmb2 = 003051
Psmb5 = 003051
Psmb1 = 003051
Psmb4 = 003051
Psmb8 = 003051
Psmb9 = 003051
Psmb10 = 003051
Psmb11 = 003051
Psmc2 = 003051
Psmc1 = 003051
Psmc4 = 003051
Psmc6 = 003051
Psmc3 = 003051
Psmc5 = 003051
Psmd2 = 003051
Psmd1 = 003051
Psmd3 = 003051
Psmd12 = 003051
Psmd11 = 003051
Psmd6 = 003051
Psmd7 = 003051
Psmd13 = 003051
Psmd4 = 003051
Psmd14 = 003051
Psmd8 = 003051
Adrm1 = 003051
Sem1 = 003051
Psmd5 = 003051
Psmd9 = 003051
Psmd10 = 003051
Psme1 = 003051
Psme2 = 003051
Psme2b = 003051
Psme3 = 003051
Psme4 = 003051
Psmf1 = 003051
Pomp = 003051
Psmg1 = 003051
Psmg2 = 003051
Psmg3 = 003051
Psmg4 = 003051
Eif3e = 003051
Hspa8 = 003051
Hspa1l = 003051
Hspa1a = 003051
Hspa2 = 003051
Hspa1b = 003051
Hsp90aa1 = 003051
Hsp90ab1 = 003051
Ifng = 003051
Nob1 = 003051
Pno1 = 003051
Rad23b = 003051
Rad23a = 003051
Ubqln1 = 003051
Ubqln3 = 003051
Ubqln2 = 003051
Ubqln4 = 003051
Ubqlnl = 003051
Ubqln5 = 003051
Ddi1 = 003051
Ddi2 = 003051
Ecpas = 003051
Psmc3ip = 003051
Orc1 = 003032
Orc2 = 003032
Orc3 = 003032
Orc4 = 003032
Orc5 = 003032
Orc6 = 003032
Cdt1 = 003032
Cdc6 = 003032
Mcm2 = 003032
Mcm3 = 003032
Mcm4 = 003032
Mcm5 = 003032
Mcm6 = 003032
Mcm7 = 003032
Ccna2 = 003032
Ccna1 = 003032
Ccne1 = 003032
Ccne2 = 003032
Cdk2 = 003032
Cdc7 = 003032
Gins1 = 003032
Gins2 = 003032
Gins3 = 003032
Gins4 = 003032
Topbp1 = 003032
Recql4 = 003032
Cdc45 = 003032
Mcm8 = 003032
Mcm9 = 003032
Mcm10 = 003032
Helb = 003032
Pola1 = 003032
Pola2 = 003032
Prim1 = 003032
Prim2 = 003032
Pole = 003032
Pole2 = 003032
Pole3 = 003032
Pole4 = 003032
Pold1 = 003032
Pold2 = 003032
Pold3 = 003032
Pold4 = 003032
Polg = 003032
Polg2 = 003032
Rpa1 = 003032
Rpa2 = 003032
Rpa3 = 003032
Rfc1 = 003032
Rfc4 = 003032
Rfc2 = 003032
Rfc5 = 003032
Rfc3 = 003032
Rnaseh1 = 003032
Rnaseh2a = 003032
Rnaseh2b = 003032
Rnaseh2c = 003032
Pcna = 003032
Dna2 = 003032
Fen1 = 003032
Exo1 = 003032
Lig1 = 003032
Dnmt1 = 003032
Dnmt3a = 003032
Dnmt3b = 003032
Gmnn = 003032
Mcidas = 003032
Ccnb1 = 003032
Ccnb2 = 003032
Ccnb3 = 003032
Cdk1 = 003032
Pot1b = 003032
Pot1a = 003032
Terf1 = 003032
Terf2 = 003032
Tinf2 = 003032
Terf2ip = 003032
Acd = 003032
Ctc1 = 003032
Stn1 = 003032
Ten1 = 003032
Smg6 = 003032
Smg5 = 003032
Tert = 003032
Tep1 = 003032
Gar1 = 003032
Nhp2 = 003032
Nop10 = 003032
Dkc1 = 003032
Snrpb = 003032
Snrpd1 = 003032
Snrpd2 = 003032
Snrpd3 = 003032
Snrpe = 003032
Snrpf = 003032
Snrpg = 003032
Mre11a = 003032
Rad50 = 003032
Nbn = 003032
Atm = 003032
Wrn = 003032
Blm = 003032
Prkdc = 003032
Ercc4 = 003032
Parp2 = 003032
Parp1 = 003032
Parp3 = 003032
Parp4 = 003032
Tnks = 003032
Tnks2 = 003032
Pinx1 = 003032
Rtel1 = 003032
Telo2 = 003032
Rif1 = 003032
Pif1 = 003032
Pura = 003032
Purg = 003032
Wrap53 = 003032
Top1 = 003032
Top1mt = 003032
Top2b = 003032
Top2a = 003032
Top3b = 003032
Top3a = 003032
Ssbp1 = 003032
Smc1b = 003036
Smc1a = 003036
Smc3 = 003036
Rad21 = 003036
Stag2 = 003036
Stag1 = 003036
Nipbl = 003036
Mau2 = 003036
Pds5a = 003036
Pds5b = 003036
Esco1 = 003036
Esco2 = 003036
Chtf18 = 003036
Chtf8 = 003036
Dscc1 = 003036
Rfc4 = 003036
Rfc2 = 003036
Rfc5 = 003036
Rfc3 = 003036
Ddx11 = 003036
Wdhd1 = 003036
Cdca5 = 003036
Naa10 = 003036
Naa11 = 003036
Naa15 = 003036
Naa16 = 003036
Naa50 = 003036
Rec8 = 003036
Stag3 = 003036
Sycp1 = 003036
Sycp2 = 003036
Sycp3 = 003036
Syce1 = 003036
Syce2 = 003036
Syce3 = 003036
Tex12 = 003036
H1f10 = 003036
H1f6 = 003036
H1f4 = 003036
H1f2 = 003036
H1f0 = 003036
H1f3 = 003036
H1f5 = 003036
H1f1 = 003036
H2ax = 003036
H2ac20 = 003036
H2al1e = 003036
H2al1h = 003036
H2ac1 = 003036
H2ac7 = 003036
H2ac8 = 003036
H2ac11 = 003036
H2ac12 = 003036
H2ac15 = 003036
Hist1h2an = 003036
Hist1h2ap = 003036
H2ac4 = 003036
H2ac10 = 003036
H2ac13 = 003036
H2ac19 = 003036
Hist1h2ao = 003036
H2ac6 = 003036
Macroh2a1 = 003036
Macroh2a2 = 003036
H2aj = 003036
H2al1g = 003036
H2al1c = 003036
H2ac21 = 003036
H2az2 = 003036
H2al1a = 003036
H2al1o = 003036
H2al1n = 003036
H2al2a = 003036
H2al1i = 003036
H2ab2 = 003036
H2al1j = 003036
H2al1m = 003036
H2al2b = 003036
H2al1d = 003036
H2az1 = 003036
H2aw = 003036
H2ac18 = 003036
H2al2c = 003036
H2ab3 = 003036
H2al1k = 003036
H2al1b = 003036
H2ab1 = 003036
H2al1f = 003036
H2bc18 = 003036
H2bfm = 003036
H2bc1 = 003036
H2bl1 = 003036
H2bc6 = 003036
H2bc14 = 003036
H2bc4 = 003036
H2bu2 = 003036
H2bc3 = 003036
H2bc7 = 003036
H2bc8 = 003036
H2bc9 = 003036
H2bc11 = 003036
H2bc12 = 003036
H2bc13 = 003036
H2bc15 = 003036
Hist1h2bp = 003036
H2bc21 = 003036
Hist1h2bq = 003036
Hist1h2br = 003036
H3f3a = 003036
H3f3b = 003036
H3f3c = 003036
Gm12657 = 003036
H3c10 = 003036
H3c14 = 003036
H3c7 = 003036
H3c3 = 003036
H3c4 = 003036
H3c2 = 003036
H3c6 = 003036
H3c11 = 003036
H3c13 = 003036
H3c1 = 003036
H3c15 = 003036
H3c8 = 003036
H3f4 = 003036
H4c3 = 003036
H4c4 = 003036
H4c6 = 003036
H4c9 = 003036
H4c11 = 003036
H4c12 = 003036
Hist1h4n = 003036
H4f16 = 003036
H4c1 = 003036
H4c2 = 003036
H4c8 = 003036
H4c14 = 003036
Hist1h4m = 003036
Npm1 = 003036
Npm2 = 003036
Npm3 = 003036
Nap1l1 = 003036
Nap1l2 = 003036
Nap1l3 = 003036
Nap1l4 = 003036
Nap1l5 = 003036
Tspyl1 = 003036
Tspyl2 = 003036
Tspyl3 = 003036
Tspyl4 = 003036
Tspyl5 = 003036
Set = 003036
Chaf1a = 003036
Chaf1b = 003036
Rbbp4 = 003036
Asf1a = 003036
Asf1b = 003036
Cdan1 = 003036
Nasp = 003036
Supt6 = 003036
Hira = 003036
Jdp2 = 003036
Ncl = 003036
Anp32e = 003036
Hmga1 = 003036
Hmga1b = 003036
Hmga2 = 003036
Hmgb1 = 003036
Hmgb2 = 003036
Hmgb3 = 003036
Hmgb4 = 003036
Hmgxb4 = 003036
Hmgn1 = 003036
Hmgn2 = 003036
Hmgn3 = 003036
Hmgn5 = 003036
Hat1 = 003036
Kat2a = 003036
Kat2b = 003036
Crebbp = 003036
Ep300 = 003036
Taf1 = 003036
Kat5 = 003036
Kat8 = 003036
Kat7 = 003036
Kat6a = 003036
Kat6b = 003036
Elp3 = 003036
Gtf3c4 = 003036
Ncoa1 = 003036
Ncoa2 = 003036
Ncoa3 = 003036
Clock = 003036
Cdyl = 003036
Cdyl2 = 003036
Naa40 = 003036
Naa60 = 003036
Trrap = 003036
Supt3 = 003036
Tada2a = 003036
Tada3 = 003036
Taf5l = 003036
Taf5 = 003036
Taf6 = 003036
Taf6l = 003036
Taf9b = 003036
Taf10 = 003036
Taf12 = 003036
Supt7l = 003036
Tada1 = 003036
Tada2b = 003036
Sf3b3 = 003036
Atxn7 = 003036
Atxn7l1 = 003036
Atxn7l2 = 003036
Taf2 = 003036
Taf4b = 003036
Taf4 = 003036
Taf7l = 003036
Taf7 = 003036
Taf7l2 = 003036
Ing3 = 003036
Ep400 = 003036
Brd8 = 003036
Brd8dc = 003036
Epc1 = 003036
Epc2 = 003036
Dmap1 = 003036
Ruvbl1 = 003036
Ruvbl2 = 003036
Morf4l1b = 003036
Morf4l1 = 003036
Actl6a = 003036
Actb = 003036
Actg1 = 003036
Yeats4 = 003036
Morf4l2 = 003036
Mrgbp = 003036
Meaf6 = 003036
Ing4 = 003036
Ing5 = 003036
Jade1 = 003036
Jade2 = 003036
Jade3 = 003036
Brpf1 = 003036
Brd1 = 003036
Brpf3 = 003036
Supt20 = 003036
Atxn7l3 = 003036
Sgf29 = 003036
Usp22 = 003036
Usp51 = 003036
Usp27x = 003036
Chd1 = 003036
Eny2 = 003036
Wdr5b = 003036
Wdr5 = 003036
Kansl1 = 003036
Kansl2 = 003036
Kansl3 = 003036
Phf20l1 = 003036
Phf20 = 003036
Ogt = 003036
Mcrs1 = 003036
Hcfc1 = 003036
Hcfc2 = 003036
Msl1 = 003036
Msl2 = 003036
Msl3 = 003036
Msl3l2 = 003036
Elp1 = 003036
Elp2 = 003036
Elp4 = 003036
Hdac2 = 003036
Hdac1 = 003036
Hdac3 = 003036
Hdac8 = 003036
Hdac4 = 003036
Hdac5 = 003036
Hdac6 = 003036
Hdac7 = 003036
Hdac9 = 003036
Hdac10 = 003036
Sirt1 = 003036
Sirt2 = 003036
Sirt3 = 003036
Sirt4 = 003036
Sirt5 = 003036
Sirt6 = 003036
Sirt7 = 003036
Hdac11 = 003036
Sin3a = 003036
Rbbp7 = 003036
Suds3 = 003036
Sap30 = 003036
Sap18 = 003036
Sap18b = 003036
Sap130 = 003036
Sap25 = 003036
Arid4a = 003036
Arid4b = 003036
Brms1 = 003036
Brms1l = 003036
Ing1 = 003036
Ing2 = 003036
Ankra2 = 003036
Ankrd12 = 003036
Ankrd11 = 003036
Myt1 = 003036
Myt1l = 003036
Sin3b = 003036
Trip4 = 003036
Ash1l = 003036
Dot1l = 003036
Ehmt2 = 003036
Ehmt1 = 003036
Ezh1 = 003036
Ezh2 = 003036
Kmt2a = 003036
Kmt2d = 003036
Kmt2c = 003036
Kmt2b = 003036
Kmt2e = 003036
Nsd1 = 003036
Nsd2 = 003036
Nsd3 = 003036
Prdm2 = 003036
Prdm6 = 003036
Prdm9 = 003036
Prdm8 = 003036
Setd1a = 003036
Setd1b = 003036
Setd2 = 003036
Setd6 = 003036
Setd7 = 003036
Kmt5a = 003036
Setdb1 = 003036
Setdb2 = 003036
Gm45935 = 003036
Setmar = 003036
Smyd1 = 003036
Smyd2 = 003036
Smyd3 = 003036
Suv39h1 = 003036
Suv39h2 = 003036
Kmt5c = 003036
Kmt5b = 003036
Prmt1 = 003036
Prmt2 = 003036
Prmt3 = 003036
Carm1 = 003036
Prmt6 = 003036
Prmt8 = 003036
Prmt5 = 003036
Prmt9 = 003036
Prmt7 = 003036
Cxxc1 = 003036
Rbbp5 = 003036
Wdr82 = 003036
Ash2l = 003036
Dpy30 = 003036
Men1 = 003036
Ncoa6 = 003036
Paxip1 = 003036
Pagr1a = 003036
Kdm6a = 003036
Uty = 003036
Mllt1 = 003036
Mllt3 = 003036
Mllt10 = 003036
Mllt6 = 003036
Kdm1a = 003036
Kdm1b = 003036
Kdm2b = 003036
Kdm2a = 003036
Kdm3a = 003036
Kdm3b = 003036
Kdm4c = 003036
Kdm4d = 003036
Kdm4a = 003036
Kdm4b = 003036
Kdm5c = 003036
Kdm5a = 003036
Kdm5b = 003036
Kdm5d = 003036
Kdm6b = 003036
Kdm7a = 003036
Kdm8 = 003036
Rsbn1l = 003036
Rsbn1 = 003036
Jmjd1c = 003036
Jmjd6 = 003036
Jmjd7 = 003036
Jarid2 = 003036
Phf2 = 003036
Phf8 = 003036
Hr = 003036
Riox1 = 003036
Riox2 = 003036
Cbx2 = 003036
Cbx4 = 003036
Cbx6 = 003036
Cbx7 = 003036
Cbx8 = 003036
Pcgf2 = 003036
Bmi1 = 003036
Phc1 = 003036
Phc2 = 003036
Phc3 = 003036
Rnf2 = 003036
Ring1 = 003036
Scmh1 = 003036
Eed = 003036
Suz12 = 003036
Aebp2 = 003036
Pcgf5 = 003036
Csnk2b = 003036
Rybp = 003036
Auts2 = 003036
Asxl1 = 003036
Asxl2 = 003036
Asxl3 = 003036
Pcgf1 = 003036
Pcgf3 = 003036
Pcgf6 = 003036
Phf1 = 003036
Mtf2 = 003036
Phf19 = 003036
Scml2 = 003036
Scml4 = 003036
Bcor = 003036
Yy1 = 003036
Yy2 = 003036
Yaf2 = 003036
Nnmt = 003036
Tdrd3 = 003036
Uhrf1 = 003036
Banf1 = 003036
Sart3 = 003036
Setd5 = 003036
Setbp1 = 003036
Zmynd11 = 003036
Mga = 003036
Gatad1 = 003036
Smc2 = 003036
Smc4 = 003036
Ncaph = 003036
Ncapd2 = 003036
Ncapg = 003036
Ncaph2 = 003036
Ncapd3 = 003036
Ncapg2 = 003036
Top2b = 003036
Top2a = 003036
Rcc1 = 003036
Rcbtb2 = 003036
Rcbtb1 = 003036
Cenpa = 003036
Cenpb = 003036
Cenpc1 = 003036
Cenpe = 003036
Cenpf = 003036
Cenph = 003036
Cenpi = 003036
Cenpj = 003036
Cenpk = 003036
Cenpl = 003036
Cenpm = 003036
Cenpn = 003036
Cenpo = 003036
Cenpp = 003036
Cenpq = 003036
Itgb3bp = 003036
Cenps = 003036
Cenpt = 003036
Cenpu = 003036
Birc5 = 003036
Cdca8 = 003036
Incenp = 003036
Aurkb = 003036
Knl1 = 003036
Mis12 = 003036
Dsn1 = 003036
Nsl1 = 003036
Pmf1 = 003036
Ndc80 = 003036
Nuf2 = 003036
Spc24 = 003036
Spc25 = 003036
Mis18a = 003036
Oip5 = 003036
Skp1a = 003036
Mad1l1 = 003036
Mad2l1 = 003036
Mad2l2 = 003036
Bub1b = 003036
Bub1 = 003036
Bub3 = 003036
Kntc1 = 003036
Zw10 = 003036
Zwilch = 003036
Dync1h1 = 003036
Dync2h1 = 003036
Dync1i1 = 003036
Dync1i2 = 003036
Dync1li2 = 003036
Dync1li1 = 003036
Dync2li1 = 003036
Kif24 = 003036
Kif2a = 003036
Kif2b = 003036
Kif2c = 003036
Aurkc = 003036
Ttk = 003036
Mapk1 = 003036
Mapk3 = 003036
Plk1 = 003036
Nek2 = 003036
Ercc6l = 003036
Trip13 = 003036
Sgo1 = 003036
Sgo2b = 003036
Sgo2a = 003036
Ppp2ca = 003036
Ppp2cb = 003036
Ppp2r1a = 003036
Ppp2r1b = 003036
Ppp2r2d = 003036
Ppp2r2b = 003036
Ppp2r2c = 003036
Ppp2r2a = 003036
Gm2436 = 003036
Gm2446 = 003036
Ppp2r3c = 003036
Ppp2r3a = 003036
Ppp2r3d = 003036
Ppp2r5b = 003036
Ppp2r5c = 003036
Ppp2r5d = 003036
Ppp2r5e = 003036
Ppp2r5a = 003036
Cbx1 = 003036
Cbx3 = 003036
Cbx5 = 003036
Mecp2 = 003036
Mbd1 = 003036
Mbd2 = 003036
Mbd3 = 003036
Mbd4 = 003036
Mbd5 = 003036
Zbtb33 = 003036
Atrx = 003036
Dnmt1 = 003036
Dnmt3a = 003036
Dnmt3b = 003036
Dnmt3l = 003036
Chd3 = 003036
Chd4 = 003036
Lbr = 003036
Sall4 = 003036
Sall1 = 003036
Sall2 = 003036
Sall3 = 003036
Mphosph8 = 003036
Gm15246 = 003036
Pphln1 = 003036
Tasor = 003036
Adnp = 003036
Ahdc1 = 003036
Champ1 = 003036
Pogz = 003036
Smchd1 = 003036
Lrif1 = 003036
Dicer1 = 003036
Ago3 = 003036
Ago1 = 003036
Ago4 = 003036
Ago2 = 003036
Piwil2 = 003036
Piwil1 = 003036
Piwil4 = 003036
Ddx3x = 003036
D1Pas1 = 003036
Tarbp1 = 003036
Tdrd7 = 003036
Tdrd6 = 003036
Rnf17 = 003036
Tdrd1 = 003036
Tdrkh = 003036
Tdrd5 = 003036
Tdrd9 = 003036
Tdrd12 = 003036
Asz1 = 003036
Ddx4 = 003036
Mov10l1 = 003036
Mael = 003036
Tnrc6a = 003036
Tnrc6b = 003036
Tnrc6c = 003036
Xrn1 = 003036
Dcp1a = 003036
Ddx6 = 003036
Pld6 = 003036
Henmt1 = 003036
Eri1 = 003036
Eri2 = 003036
Eri3 = 003036
Dgcr8 = 003036
Drosha = 003036
Tarbp2 = 003036
Xpo5 = 003036
Mov10 = 003036
Thap1 = 003036
Thap3 = 003036
Thap2 = 003036
Thap4 = 003036
Thap7 = 003036
Thap11 = 003036
Naif1 = 003036
Harbi1 = 003036
Ccdc92 = 003036
Ccdc92b = 003036
Ccnf = 003036
Ccp110 = 003036
Ccsap = 003036
Cep41 = 003036
Cep55 = 003036
Cep76 = 003036
Cep104 = 003036
Cep120 = 003036
Cep128 = 003036
Cep135 = 003036
Cep164 = 003036
Cep170 = 003036
Cep170b = 003036
Cep250 = 003036
Cetn1 = 003036
Cetn2 = 003036
Cetn3 = 003036
Cntln = 003036
Cntrob = 003036
Crocc = 003036
Dzip1 = 003036
Dzip1l = 003036
Fbf1 = 003036
Ftcd = 003036
Hyls1 = 003036
Ift20 = 003036
Ift88 = 003036
Lrrcc1 = 003036
Nin = 003036
Ninl = 003036
Nphp4 = 003036
Odf2 = 003036
Ofd1 = 003036
Parp2 = 003036
Parp1 = 003036
Parp3 = 003036
Parp4 = 003036
Pcnt = 003036
Pla2g2f = 003036
Pla2g1b = 003036
Pla2g2c = 003036
Pla2g5 = 003036
Pla2g2d = 003036
Pla2g2e = 003036
Pla2g12a = 003036
Pla2g12b = 003036
Pla2g10 = 003036
Pla2g2a = 003036
Pla2g3 = 003036
Poc1a = 003036
Poc1b = 003036
Poc5 = 003036
Rpgr = 003036
Rpgrip1 = 003036
Rttn = 003036
Sass6 = 003036
Sdccag8 = 003036
Sfi1 = 003036
Spice1 = 003036
Stard9 = 003036
Topors = 003036
Tsks = 003036
Bbs4 = 003036
Cep72 = 003036
Cep290 = 003036
Disc1 = 003036
Fopnl = 003036
Hook2 = 003036
Hook3 = 003036
Pard6a = 003036
Pard6b = 003036
Pard6g = 003036
Pcm1 = 003036
Pibf1 = 003036
Kiz = 003036
Cep131 = 003036
Ccdc14 = 003036
Cdk5rap2 = 003036
Cep89 = 003036
Cep95 = 003036
Ddhd2 = 003036
Fgfr1op = 003036
Lrrc36 = 003036
Nedd1 = 003036
Oaz1 = 003036
Pde4dip = 003036
Rpgrip1l = 003036
Tnks = 003036
Tnks2 = 003036
Ccna2 = 003036
Ccna1 = 003036
Ccnb1 = 003036
Ccnb2 = 003036
Ccnb3 = 003036
Ccne1 = 003036
Ccne2 = 003036
Ccnq = 003036
Aurka = 003036
Cdk1 = 003036
Cdk2 = 003036
Csnk1d = 003036
Csnk1e = 003036
Haspin = 003036
Gsk3b = 003036
Ilk = 003036
Lck = 003036
Plk2 = 003036
Plk4 = 003036
Rock1 = 003036
Rock2 = 003036
Sik2 = 003036
Tssk1 = 003036
Tssk2 = 003036
Tssk3 = 003036
Tssk6 = 003036
Tssk4 = 003036
Prkaca = 003036
Prkacb = 003036
Akap9 = 003036
Ankrd6 = 003036
Tubg1 = 003036
Tubg2 = 003036
Tubgcp2 = 003036
Tubgcp3 = 003036
Tubgcp4 = 003036
Tubgcp5 = 003036
Tubgcp6 = 003036
Mzt2 = 003036
Tuba4a = 003036
Tuba3a = 003036
Tuba1a = 003036
Tuba1c = 003036
Tuba3b = 003036
Tuba1b = 003036
Tuba8 = 003036
Tubal3 = 003036
Tubb4b = 003036
Tubb2a = 003036
Tubb3 = 003036
Tubb4a = 003036
Tubb6 = 003036
Tubb5 = 003036
Tubb1 = 003036
Tubb2b = 003036
Tubd1 = 003036
Tube1 = 003036
Dctn1 = 003036
Dctn2 = 003036
Dctn3 = 003036
Dctn4 = 003036
Dctn5 = 003036
Dctn6 = 003036
Actr1a = 003036
Actr1b = 003036
Actr10 = 003036
Abraxas2 = 003036
Babam1 = 003036
Brcc3 = 003036
Gm5136 = 003036
Babam2 = 003036
Clip1 = 003036
Clasp2 = 003036
Clasp1 = 003036
Dcx = 003036
Mapre3 = 003036
Mapre1 = 003036
Mapre2 = 003036
Atat1 = 003036
Slain1 = 003036
Slain2 = 003036
Tpgs1 = 003036
Ttll13 = 003036
Ttll6 = 003036
Ttll7 = 003036
Nek3 = 003036
D430042O09Rik = 003036
Dcdc5 = 003036
Haus1 = 003036
Haus2 = 003036
Haus3 = 003036
Haus4 = 003036
Haus5 = 003036
Haus6 = 003036
Haus7 = 003036
Haus8 = 003036
Calm1 = 003036
Calm4 = 003036
Calm3 = 003036
Calm2 = 003036
Calml3 = 003036
Calm5 = 003036
Calml4 = 003036
Cep97 = 003036
Stil = 003036
Brca1 = 003036
Bard1 = 003036
Ola1 = 003036
Cep192 = 003036
Fbxw11 = 003036
Btrc = 003036
Ran = 003036
Rasl2-9 = 003036
1700009N14Rik = 003036
Xpo1 = 003036
Ankrd17 = 003036
Ankhd1 = 003036
Arhgef10 = 003036
Arhgef10l = 003036
Brca2 = 003036
Brsk1 = 003036
Brsk2 = 003036
Cdt1 = 003036
Cep152 = 003036
Chordc1 = 003036
Crnkl1 = 003036
Fbxw5 = 003036
Gadd45a = 003036
Gadd45b = 003036
Gadd45g = 003036
Golga1 = 003036
Lmln = 003036
Mcm5 = 003036
Orc1 = 003036
Orc2 = 003036
Orc3 = 003036
Pkd2 = 003036
Prc1 = 003036
Racgap1 = 003036
Sac3d1 = 003036
Zfp365 = 003036
Nde1 = 003036
Ndel1 = 003036
Syne1 = 003036
Syne2 = 003036
Syne3 = 003036
Syne4 = 003036
Sun1 = 003036
Sun2 = 003036
Sun3 = 003036
Spag4 = 003036
Sun5 = 003036
Ccdc155 = 003036
B9d1 = 003036
B9d2 = 003036
Tctn1 = 003036
Tctn3 = 003036
Tctn2 = 003036
Cc2d2a = 003036
Ahi1 = 003036
Mks1 = 003036
Tmem17 = 003036
Tmem67 = 003036
Tmem216 = 003036
Tmem231 = 003036
Cul7 = 003036
Ccdc8 = 003036
Obsl1 = 003036
Bbs1 = 003036
Bbs2 = 003036
Bbs5 = 003036
Bbs7 = 003036
Ttc8 = 003036
Bbs9 = 003036
Bbip1 = 003036
Lztfl1 = 003036
Mkks = 003036
Bbs10 = 003036
Bbs12 = 003036
Tcp1 = 003036
Cct2 = 003036
Cct3 = 003036
Cct4 = 003036
Cct5 = 003036
Cct8 = 003036
Wdr19 = 003036
Ift140 = 003036
Ttc21b = 003036
Ift122 = 003036
Wdr35 = 003036
Ift43 = 003036
Ift172 = 003036
Ift81 = 003036
Ift80 = 003036
Ift74 = 003036
Ift57 = 003036
Traf3ip1 = 003036
Ift52 = 003036
Ift46 = 003036
Ift27 = 003036
Hspb11 = 003036
Ift22 = 003036
Myo7a = 003036
Ush1c = 003036
Ush1g = 003036
Cdh23 = 003036
Pcdh15 = 003036
Ush2a = 003036
Adgrv1 = 003036
Whrn = 003036
Mpp1 = 003036
Cask = 003036
Dock4 = 003036
Anks4b = 003036
Ushbp1 = 003036
Slc4a7 = 003036
Pdzd7 = 003036
Cib2 = 003036
Clrn3 = 003036
Clrn1 = 003036
Clrn2 = 003036
Cplane1 = 003036
Cplane2 = 003036
Fuz = 003036
Intu = 003036
Wdpcp = 003036
Ttc30a2 = 003036
Ttc30b = 003036
Ttc30a1 = 003036
Cluap1 = 003036
Ttc26 = 003036
Nphp1 = 003036
Pmfbp1 = 003036
Spata6 = 003036
Spata7 = 003036
Spag1 = 003036
Dpcd = 003036
Nme5 = 003036
Nme8 = 003036
Nek1 = 003036
Nek5 = 003036
Nek4 = 003036
Nek8 = 003036
Anks6 = 003036
Armc9 = 003036
Evc = 003036
Evc2 = 003036
2700049A03Rik = 003036
Tctex1d2 = 003036
Tmem107 = 003036
Tmem138 = 003036
Tmem237 = 003036
Wdr34 = 003036
Wdr60 = 003036
Zfp423 = 003036
Cby1 = 003036
Cby2 = 003036
Tapt1 = 003036
Dcdc2b = 003036
Dcdc2a = 003036
Fam92b = 003036
Fam92a = 003036
Rsph3a = 003036
Rsph3b = 003036
Aldoa = 003036
Aldob = 003036
Aldoc = 003036
Aldoart1 = 003036
Alms1 = 003036
Als2 = 003036
Apc = 003036
Apc2 = 003036
Arl2 = 003036
Arl6 = 003036
Arl2bp = 003036
Arl3 = 003036
Aspm = 003036
Axin2 = 003036
Bcl2l1 = 003036
Bloc1s2 = 003036
C2cd3 = 003036
Ccdc15 = 003036
Ccdc34 = 003036
Cep83 = 003036
Ccdc61 = 003036
Bicdl1 = 003036
Bicdl2 = 003036
Ccdc77 = 003036
Ccdc78 = 003036
Ccdc85b = 003036
Ccdc102a = 003036
Cchcr1 = 003036
Cdc42 = 003036
Cdh2 = 003036
Cdh13 = 003036
Cdh1 = 003036
Cep44 = 003036
Cep57 = 003036
Cep57l1 = 003036
Cep63 = 003036
Cep68 = 003036
Cep78 = 003036
Cep85 = 003036
Cep85l = 003036
Cep112 = 003036
Cep350 = 003036
Chst15 = 003036
Ckap2l = 003036
Ckap2 = 003036
Cntrl = 003036
Cspp1 = 003036
Dlg1 = 003036
Dlgap1 = 003036
Exoc7 = 003036
Fam161a = 003036
D7Ertd443e = 003036
Flot2 = 003036
Flot1 = 003036
Herc2 = 003036
Iqcb1 = 003036
Mcm2 = 003036
Mcm3 = 003036
Mcph1 = 003036
Mphosph9 = 003036
Nav1 = 003036
Neurl4 = 003036
Nphp3 = 003036
Pax2 = 003036
Pcdha1 = 003036
Pcdhac1 = 003036
Pcdhac2 = 003036
Pcdha12 = 003036
Pcdha11 = 003036
Pcdha9 = 003036
Pcdha6 = 003036
Pcdha7 = 003036
Pcdha3 = 003036
Pcdha8 = 003036
Gm37013 = 003036
Pcdha5 = 003036
Pcdha4 = 003036
Pcdha2 = 003036
Pcdha10 = 003036
Gm38666 = 003036
Gm38667 = 003036
Pdpn = 003036
Rab3ip = 003036
Rab3il1 = 003036
Rab8a = 003036
Ssna1 = 003036
Wdr62 = 003036
Mapkbp1 = 003036
Spag5 = 003036
4933427D14Rik = 003036
Fignl1 = 003036
Aunip = 003036
Cep19 = 003036
Cep70 = 003036
Ckap5 = 003036
Rtraf = 003036
Cse1l = 003036
Dlgap5 = 003036
Fam83d = 003036
Gpsm2 = 003036
Kif11 = 003036
Kif20a = 003036
Kif20b = 003036
Kif23 = 003036
Kifc5b = 003036
Kifc1 = 003036
Kpna1 = 003036
Kpna2 = 003036
Kpna7 = 003036
Kpna6 = 003036
Kpnb1 = 003036
Map7d1 = 003036
Map7d3 = 003036
Numa1 = 003036
Nup37 = 003036
Nup43 = 003036
Nup85 = 003036
Nup98 = 003036
Nup107 = 003036
Nup133 = 003036
Nup160 = 003036
Nup205 = 003036
Tmem33 = 003036
Rtn1 = 003036
Rtn2 = 003036
Rtn3 = 003036
Rtn4 = 003036
Pafah1b1 = 003036
Cep162 = 003036
Rae1 = 003036
Tbccd1 = 003036
Tchp = 003036
Tpx2 = 003036
Pkhd1 = 003036
Nek6 = 003036
Nek7 = 003036
Nek9 = 003036
Ankrd53 = 003036
Psrc1 = 003036
Fermt1 = 003036
Pttg1 = 003036
Espl1 = 003036
Anapc1 = 003036
Anapc2 = 003036
Cdc27 = 003036
Anapc4 = 003036
Anapc5 = 003036
Cdc16 = 003036
Anapc7 = 003036
Cdc23 = 003036
Anapc10 = 003036
Anapc11 = 003036
Cdc26 = 003036
Anapc13 = 003036
Cdc20 = 003036
Ajuba = 003036
Wtip = 003036
Limd1 = 003036
Aurkaip1 = 003036
Bora = 003036
Nedd9 = 003036
Ppp1r2 = 003036
Pak1 = 003036
Trp53 = 003036
Tacc1 = 003036
Tacc2 = 003036
Tacc3 = 003036
Plk3 = 003036
Fbxo5 = 003036
Fbxo43 = 003036
Smarca2 = 003036
Smarca4 = 003036
Smarcb1 = 003036
Smarcc1 = 003036
Smarcc2 = 003036
Smarcd1 = 003036
Smarcd2 = 003036
Smarcd3 = 003036
Smarce1 = 003036
Actl6b = 003036
Arid1b = 003036
Arid1a = 003036
Pbrm1 = 003036
Arid2 = 003036
Smarca5 = 003036
Baz1a = 003036
Chrac1 = 003036
Pole3 = 003036
Rsf1 = 003036
Baz1b = 003036
Ddx21 = 003036
Dek = 003036
Ercc6 = 003036
Myo1b = 003036
Myo1c = 003036
Myo1f = 003036
Myo1h = 003036
Myo1g = 003036
Myo1d = 003036
Myo1a = 003036
Myo1e = 003036
Mybbp1a = 003036
Sf3b1 = 003036
Mta2 = 003036
Mta1 = 003036
Mta3 = 003036
Gatad2b = 003036
Gatad2a = 003036
Phf6 = 003036
Smarca1 = 003036
Bptf = 003036
0610010K14Rik = 003036
Srcap = 003036
Actr6 = 003036
Znhit1 = 003036
Vps72 = 003036
Ino80 = 003036
Ino80b = 003036
Ino80c = 003036
Ino80d = 003036
Ino80e = 003036
Tfpt = 003036
Nfrkb = 003036
Actr5 = 003036
Actr8 = 003036
Brd2 = 003036
Brd3 = 003036
Brd4 = 003036
Brd7 = 003036
Brd9 = 003036
Brdt = 003036
Chd2 = 003036
Chd5 = 003036
Chd6 = 003036
Chd7 = 003036
Chd8 = 003036
Chd9 = 003036
Chd1l = 003036
Ctcf = 003036
Smarcad1 = 003036
Smarcal1 = 003036
Hells = 003036
Cdca7 = 003036
Ubn1 = 003036
Ubn2 = 003036
Ankle2 = 003036
Satb1 = 003036
Satb2 = 003036
Zbtb18 = 003036
Mto1 = 003036
Nubpl = 003036
Mgmt = 003400
Alkbh2 = 003400
Alkbh3 = 003400
Ascc3 = 003400
Cry1 = 003400
Cry2 = 003400
Ung = 003400
Ccno = 003400
Tdg = 003400
Tdg-ps = 003400
Mpg = 003400
Smug1 = 003400
Mutyh = 003400
Mbd4 = 003400
Ogg1 = 003400
Neil1 = 003400
Neil2 = 003400
Neil3 = 003400
Nthl1 = 003400
Apex1 = 003400
Apex2 = 003400
Pold1 = 003400
Pold2 = 003400
Pold3 = 003400
Pold4 = 003400
Pole = 003400
Pole2 = 003400
Pole3 = 003400
Pole4 = 003400
Pcna = 003400
Fen1 = 003400
Lig1 = 003400
Polb = 003400
Xrcc1 = 003400
Lig3 = 003400
Tdp1 = 003400
Aptx = 003400
Aplf = 003400
Pnkp = 003400
Hmgb1 = 003400
Poll = 003400
Parp2 = 003400
Parp1 = 003400
Parp3 = 003400
Parp4 = 003400
Xpc = 003400
Rad23b = 003400
Rad23a = 003400
Cetn2 = 003400
Rbx1 = 003400
Cul4b = 003400
Cul4a = 003400
Ddb1 = 003400
Ddb2 = 003400
Polr2a = 003400
Polr2b = 003400
Polr2c = 003400
Polr2d = 003400
Polr2e = 003400
Polr2f = 003400
Polr2g = 003400
Polr2h = 003400
Polr2i = 003400
Polr2l = 003400
Polr2j = 003400
DNA-directed = 003400
DNA-directed = 003400
Ercc8 = 003400
Ercc6 = 003400
Uvssa = 003400
Ercc3 = 003400
Ercc2 = 003400
Gtf2h1 = 003400
Gtf2h2 = 003400
Gtf2h3 = 003400
Gtf2h4 = 003400
Gtf2h5 = 003400
Cdk7 = 003400
Ccnh = 003400
Mnat1 = 003400
Rpa1 = 003400
Rpa2 = 003400
Rpa3 = 003400
Xpa = 003400
Ercc1 = 003400
Ercc4 = 003400
Ercc5 = 003400
Mms19 = 003400
Cul3 = 003400
Cul5 = 003400
Eloc = 003400
Elob = 003400
Eloa = 003400
Msh2 = 003400
Msh3 = 003400
Msh6 = 003400
Msh4 = 003400
Msh5 = 003400
Pms1 = 003400
Mlh1 = 003400
Pms2 = 003400
Mlh3 = 003400
Rfc1 = 003400
Rfc4 = 003400
Rfc2 = 003400
Rfc5 = 003400
Rfc3 = 003400
Exo1 = 003400
Mre11a = 003400
Rad50 = 003400
Nbn = 003400
Brca1 = 003400
Abraxas1 = 003400
Uimc1 = 003400
Babam1 = 003400
Babam2 = 003400
Brcc3 = 003400
Gm5136 = 003400
Brip1 = 003400
Topbp1 = 003400
Rbbp8 = 003400
Brca2 = 003400
Palb2 = 003400
Rad51 = 003400
Rad51b = 003400
Rad51c = 003400
Rad51d = 003400
Xrcc2 = 003400
Xrcc3 = 003400
Dmc1 = 003400
Rad52 = 003400
Rdm1 = 003400
Rad54l = 003400
Rad54l2 = 003400
Rad54b = 003400
Recql = 003400
Wrn = 003400
Blm = 003400
Recql4 = 003400
Recql5 = 003400
Top3b = 003400
Top3a = 003400
Rmi1 = 003400
Rmi2 = 003400
Ppp4c = 003400
Ppp4r1 = 003400
Ppp4r2 = 003400
Ppp4r3b = 003400
4932429P05Rik = 003400
4930415L06Rik = 003400
Ppp4r3a = 003400
Ppp4r4 = 003400
Ap5b1 = 003400
Ap5m1 = 003400
Ap5s1 = 003400
Ap5z1 = 003400
Smc5 = 003400
Smc6 = 003400
Lratd1 = 003400
Nsmce1 = 003400
Nsmce2 = 003400
Nsmce3 = 003400
Nsmce4a = 003400
Eid3 = 003400
Sycp2 = 003400
Sycp3 = 003400
Eme1 = 003400
Eme2 = 003400
Exd2 = 003400
Hfm1 = 003400
Mus81 = 003400
Sem1 = 003400
Spo11 = 003400
Slx1b = 003400
Slx4 = 003400
Gen1 = 003400
Spg11 = 003400
Zfyve26 = 003400
Rad51ap1 = 003400
Morf4l1b = 003400
Morf4l1 = 003400
Meiob = 003400
Spata22 = 003400
Samhd1 = 003400
Fignl1 = 003400
Spidr = 003400
Lratd2 = 003400
Brat1 = 003400
Cfap410 = 003400
Xrcc6 = 003400
Xrcc5 = 003400
Prkdc = 003400
Lig4 = 003400
Xrcc4 = 003400
Nhej1 = 003400
Polm = 003400
Dntt = 003400
Dclre1c = 003400
Tdp2 = 003400
Smchd1 = 003400
Pwwp3b = 003400
Gm5640 = 003400
Gm5936 = 003400
Gm14685 = 003400
DXBay18 = 003400
Pwwp3a = 003400
Fanca = 003400
Fancb = 003400
Fancc = 003400
Fance = 003400
Fancf = 003400
Fancg = 003400
Fancl = 003400
Fancm = 003400
Faap24 = 003400
Faap100 = 003400
Hes1 = 003400
Cenps = 003400
Cenpx = 003400
Ube2t = 003400
Fancd2 = 003400
Fanci = 003400
Fan1 = 003400
Telo2 = 003400
Usp1 = 003400
Wdr48 = 003400
Ppp6c = 003400
Ppp6r1 = 003400
Ppp6r2 = 003400
Ppp6r3 = 003400
Ankrd28 = 003400
Ankrd44 = 003400
Ankrd52 = 003400
Rnf8 = 003400
Rnf168 = 003400
Rnf169 = 003400
Herc2 = 003400
Wrap53 = 003400
Polh = 003400
Poli = 003400
Polk = 003400
Rev1 = 003400
Rev3l = 003400
Poln = 003400
Ube2a = 003400
Ube2b = 003400
Rad18 = 003400
Hltf = 003400
Ube2v1 = 003400
Ube2v2 = 003400
Ube2n = 003400
Armt1 = 003400
Sprtn = 003400
Rad9a = 003400
Rad9b = 003400
Hus1 = 003400
Hus1b = 003400
Rad1 = 003400
Rad17 = 003400
Timeless = 003400
Tipin = 003400
Tti1 = 003400
Tti2 = 003400
Bag6 = 003400
Gm44504 = 003400
Get4 = 003400
Atr = 003400
Atrip = 003400
Atm = 003400
Trp53 = 003400
Chek1 = 003400
Chek2 = 003400
Cdc25a = 003400
Cdc25b = 003400
Cdc25c = 003400
Ywhaz = 003400
Ywhab = 003400
Ywhaq = 003400
Ywhah = 003400
Ywhag = 003400
Ywhae = 003400
Nav2 = 003400
Wee1 = 003400
Wee2 = 003400
Per1 = 003400
Per2 = 003400
Per3 = 003400
Mdc1 = 003400
Pls3 = 003400
Aen = 003400
Plk3 = 003400
Plk5 = 003400
Nek1 = 003400
Nek5 = 003400
Nek4 = 003400
Nek10 = 003400
Nek11 = 003400
Donson = 003400
Kank1 = 003400
Kank2 = 003400
Kank4 = 003400
Kank3 = 003400
Polq = 003400
Mybbp1a = 003400
Primpol = 003400
Trex1 = 003400
Trex2 = 003400
Dclre1a = 003400
Dclre1b = 003400
Exo5 = 003400
Endov = 003400
Ankle1 = 003400
Helq = 003400
Ercc6l2 = 003400
Prpf19 = 003400
Cdc5l = 003400
Bcas2 = 003400
Plrg1 = 003400
Nudt15 = 003400
Nudt1 = 003400
Nudt18 = 003400
Dut = 003400
Rrm1 = 003400
Rrm2b = 003400
Rrm2 = 003400
Ssbp1 = 003400
ND1 = 003029
ND2 = 003029
ND3 = 003029
ND4 = 003029
ND4L = 003029
ND5 = 003029
ND6 = 003029
CYTB = 003029
COX1 = 003029
COX2 = 003029
COX3 = 003029
ATP8 = 003029
ATP6 = 003029
Polrmt = 003029
Tfam = 003029
Tfb1m = 003029
Tfb2m = 003029
Mtif2 = 003029
Mtif3 = 003029
Tsfm = 003029
Tufm = 003029
Gfm1 = 003029
Gfm2 = 003029
Mterf1b = 003029
Mterf1a = 003029
Mterf2 = 003029
Mterf3 = 003029
Mterf4 = 003029
Guf1 = 003029
Pop1 = 003029
Pop4 = 003029
Pop5 = 003029
Rpp30 = 003029
Pop7 = 003029
Rpp25 = 003029
Rpp25l = 003029
Rpp38 = 003029
Rpp40 = 003029
Trmt10c = 003029
Hsd17b10 = 003029
Prorp = 003029
Mss51 = 003029
Tefm = 003029
Ptcd1 = 003029
Ptcd2 = 003029
Ptcd3 = 003029
Dhx30 = 003029
Uqcc1 = 003029
Afg1l = 003029
Atp23 = 003029
Supv3l1 = 003029
Lactb2 = 003029
Slc25a4 = 003029
Slc25a5 = 003029
Slc25a31 = 003029
Slc25a37 = 003029
Slc25a28 = 003029
Mrpl32 = 003029
Mrpl37 = 003029
Mrps6 = 003029
Mrps16 = 003029
Mrps22 = 003029
Eral1 = 003029
Yars = 003029
Yars2 = 003029
Lars2 = 003029
Lars = 003029
Dars2 = 003029
Gars = 003029
Rars = 003029
Rars2 = 003029
Qrsl1 = 003029
Gatb = 003029
Gatc = 003029
Mtpap = 003029
Pde12 = 003029
Mtg1 = 003029
Noa1 = 003029
Nsun3 = 003029
Nsun4 = 003029
Rpusd3 = 003029
Rpusd4 = 003029
Rcc1l = 003029
Ngrn = 003029
Trub2 = 003029
Fastkd2 = 003029
2810006K23Rik = 003029
Rmnd1 = 003029
Polg = 003029
Polg2 = 003029
Primpol = 003029
Endog = 003029
Mgme1 = 003029
Exog = 003029
Twnk = 003029
Pif1 = 003029
Ssbp1 = 003029
Atad3a = 003029
Uqcc2 = 003029
Dnaja2 = 003029
Tomm34 = 003029
Rhot1 = 003029
Hspa8 = 003029
Hspa1l = 003029
Hspa1a = 003029
Hspa2 = 003029
Hspa1b = 003029
Aipl1 = 003029
Aip = 003029
Tomm40 = 003029
Tomm40l = 003029
Tomm70a = 003029
Tomm22 = 003029
Tomm20 = 003029
Tomm20l = 003029
Tomm7 = 003029
Tomm6 = 003029
Tomm5 = 003029
Samm50 = 003029
Vdac1 = 003029
Vdac2 = 003029
Vdac3 = 003029
Mtx1 = 003029
Mtx3 = 003029
Mtx2 = 003029
Timm9 = 003029
Timm10 = 003029
Timm10b = 003029
Timm8a1 = 003029
Timm8b = 003029
Timm8a2 = 003029
Timm13 = 003029
Chchd4 = 003029
Gfer = 003029
Micos10 = 003029
Immt = 003029
Chchd3 = 003029
Chchd10 = 003029
Hspa9 = 003029
Timm22 = 003029
Timm23 = 003029
Timm17a = 003029
Timm17b = 003029
Timm21 = 003029
Timm50 = 003029
Mcu = 003029
Micu1 = 003029
Micu2 = 003029
Mcub = 003029
Smdt1 = 003029
Mcur1 = 003029
Letm1 = 003029
Immp1l = 003029
Immp2l = 003029
Tmem126a = 003029
Gm13570 = 003029
Gm4984 = 003029
Mpc1 = 003029
Mpc2 = 003029
Timm44 = 003029
Grpel1 = 003029
Grpel2 = 003029
Dnajc19 = 003029
Pam16 = 003029
Pmpca = 003029
Pmpcb = 003029
Mipep = 003029
Hspd1 = 003029
Hspe1 = 003029
Dnaja3 = 003029
Tamm41 = 003029
Dnlz = 003029
Ethe1 = 003029
Poldip2 = 003029
Creb1 = 003029
Sp1 = 003029
Yy1 = 003029
Yy2 = 003029
Gabpb1 = 003029
Gabpb2 = 003029
Nrf1 = 003029
Nfe2l2 = 003029
Mt2 = 003029
Mt1 = 003029
Mt3 = 003029
Mt4 = 003029
Ppargc1a = 003029
Ppargc1b = 003029
Pprc1 = 003029
Crtc1 = 003029
Crebbp = 003029
Ep300 = 003029
Nfs1 = 003029
Iscu = 003029
Lyrm4 = 003029
Fxn = 003029
Fdx1 = 003029
Fdx2 = 003029
Fdxr = 003029
Hscb = 003029
Sil1 = 003029
Glrx5 = 003029
Isca1 = 003029
Isca2 = 003029
Iba57 = 003029
Nfu1 = 003029
Bola1 = 003029
Bola3 = 003029
Sfxn1 = 003029
Sfxn3 = 003029
Sfxn2 = 003029
Sfxn4 = 003029
Sfxn5 = 003029
Cpt1a = 003029
Cpt1b = 003029
Cpt1c = 003029
Dhtkd1 = 003029
Fbxl4 = 003029
Hcfc1 = 003029
Hcfc2 = 003029
Htt = 003029
Esrra = 003029
Esrrb = 003029
Esrrg = 003029
Nrip1 = 003029
Prkaa1 = 003029
Prkaa2 = 003029
Lonp1 = 003029
Sirt1 = 003029
Serac1 = 003029
Ndufaf1 = 003029
Ndufaf2 = 003029
Ndufaf3 = 003029
Ndufaf4 = 003029
Ndufaf5 = 003029
Ndufaf6 = 003029
Ndufaf7 = 003029
Tmem126b = 003029
Ecsit = 003029
Acad9 = 003029
Nubpl = 003029
Foxred1 = 003029
Rtn4ip1 = 003029
Timmdc1 = 003029
Sdhaf1 = 003029
Sdhaf2 = 003029
Bcs1l = 003029
Ttc19 = 003029
Lyrm7 = 003029
Uqcc3 = 003029
Cmc1 = 003029
Cmc2 = 003029
Coa3 = 003029
Coa4 = 003029
Coa5 = 003029
Coa6 = 003029
Coa7 = 003029
Cox10 = 003029
Cox11 = 003029
Gm29733 = 003029
Cox14 = 003029
Cox15 = 003029
Cox16 = 003029
Cox17 = 003029
Cox18 = 003029
Cox19 = 003029
Cox20 = 003029
Pet100 = 003029
Pet117 = 003029
Oxa1l = 003029
Surf1 = 003029
Sco1 = 003029
Sco2 = 003029
Taco1 = 003029
Lrpprc = 003029
Apopt1 = 003029
Atpaf1 = 003029
Atpaf2 = 003029
Tmem70 = 003029
Atp5mpl = 003029
Atp5md = 003029
Mfn1 = 003029
Mfn2 = 003029
Opa1 = 003029
Opa3 = 003029
Triap1 = 003029
Parl = 003029
Bak1 = 003029
Bax = 003029
Dnm1l = 003029
Fis1 = 003029
Sumo2 = 003029
Sumo3 = 003029
Sumo1 = 003029
Sh3glb1 = 003029
Mtch2 = 003029
Mtch1 = 003029
Mff = 003029
Gdap1 = 003029
Gdap1l1 = 003029
Vat1 = 003029
Mief2 = 003029
Mief1 = 003029
Actb = 003029
Actg1 = 003029
Naa20 = 003029
Naa25 = 003029
Phb = 003029
1700071K01Rik = 003029
Phb2 = 003029
Ktn1 = 003029
Myo5a = 003029
Myo5b = 003029
Myo5c = 003029
Xiap = 003029
Diablo = 003029
Snx25 = 003029
Mtfp1 = 003029
Dap3 = 003029
Nedd4 = 003029
Atg2a = 003029
Atg2b = 003029
Atg3 = 003029
Atg4b = 003029
Atg4d = 003029
Atg4c = 003029
Atg4a = 003029
Atg5 = 003029
Becn1 = 003029
Atg7 = 003029
Gabarapl1 = 003029
Gabarap = 003029
Gabarapl2 = 003029
Atg9b = 003029
Atg9a = 003029
Atg10 = 003029
Atg12 = 003029
Atg14 = 003029
Atg16l1 = 003029
Atg16l2 = 003029
Wipi1 = 003029
Wipi2 = 003029
Prkn = 003029
Rnf41 = 003029
Clec16a = 003029
Pink1 = 003029
Sqstm1 = 003029
Tax1bp1 = 003029
Calcoco2 = 003029
Ambra1 = 003029
Atg13 = 003029
Ulk1 = 003029
Ulk2 = 003029
Rb1cc1 = 003029
Hsp90aa1 = 003029
Hsp90ab1 = 003029
Cdc37 = 003029
Smurf2 = 003029
Smurf1 = 003029
Bnip3l = 003029
Fundc1 = 003029
Map1lc3a = 003029
Map1lc3b = 003029
Nbr1 = 003029
Tecpr1 = 003029
Zfyve1 = 003029
Coasy = 003029
Pla2g6 = 003029
1600014C10Rik = 003029
Abca1 = 002000
Abca2 = 002000
Abca3 = 002000
Abca17 = 002000
Abca14 = 002000
Abca4 = 002000
Abca7 = 002000
Abca12 = 002000
Abca13 = 002000
Abca5 = 002000
Abca6 = 002000
Abca8b = 002000
Abca8a = 002000
Abca9 = 002000
Tap1 = 002000
Tap2 = 002000
Abcb8 = 002000
Abcb9 = 002000
Abcb10 = 002000
Abcb1a = 002000
Abcb1b = 002000
Abcb4 = 002000
Abcb5 = 002000
Abcb6 = 002000
Abcb7 = 002000
Abcb11 = 002000
Abcc1 = 002000
Abcc2 = 002000
Abcc3 = 002000
Abcc4 = 002000
Abcc5 = 002000
Abcc6 = 002000
Abcc10 = 002000
Abcc12 = 002000
Cftr = 002000
Abcc8 = 002000
Abcc9 = 002000
Abcd1 = 002000
Abcd2 = 002000
Abcd3 = 002000
Abcd4 = 002000
Abcg1 = 002000
Abcg4 = 002000
Abcg2 = 002000
Abcg3 = 002000
Abcg5 = 002000
Abcg8 = 002000
Slc1a1 = 002000
Slc1a2 = 002000
Slc1a3 = 002000
Slc1a4 = 002000
Slc1a5 = 002000
Slc1a6 = 002000
Slc1a7 = 002000
Slc2a1 = 002000
Slc2a2 = 002000
Slc2a3 = 002000
Slc2a4 = 002000
Slc2a5 = 002000
Slc2a6 = 002000
Slc2a7 = 002000
Slc2a9 = 002000
Slc2a10 = 002000
Slc2a12 = 002000
Slc2a13 = 002000
Slc3a1 = 002000
Slc3a2 = 002000
Slc4a1 = 002000
Slc4a2 = 002000
Slc4a3 = 002000
Slc4a4 = 002000
Slc4a5 = 002000
Slc4a7 = 002000
Slc4a8 = 002000
Slc4a9 = 002000
Slc4a10 = 002000
Slc4a11 = 002000
Slc5a1 = 002000
Slc5a2 = 002000
Slc5a3 = 002000
Slc5a4a = 002000
Slc5a4b = 002000
Slc5a5 = 002000
Slc5a6 = 002000
Slc5a7 = 002000
Slc5a12 = 002000
Slc5a8 = 002000
Slc5a9 = 002000
Slc5a10 = 002000
Slc5a11 = 002000
Slc6a1 = 002000
Slc6a2 = 002000
Slc6a3 = 002000
Slc6a4 = 002000
Slc6a5 = 002000
Slc6a9 = 002000
Slc6a6 = 002000
Slc6a7 = 002000
Slc6a8 = 002000
Slc6a11 = 002000
Slc6a12 = 002000
Slc6a13 = 002000
Slc6a14 = 002000
Slc6a15 = 002000
Slc6a20a = 002000
Slc6a20b = 002000
Slc6a18 = 002000
Slc6a17 = 002000
Slc6a16 = 002000
Slc6a19 = 002000
Slc7a1 = 002000
Slc7a2 = 002000
Slc7a3 = 002000
expressed = 002000
Slc7a4 = 002000
Slc7a5 = 002000
Slc7a6 = 002000
Slc7a7 = 002000
Slc7a8 = 002000
Slc7a9 = 002000
Slc7a10 = 002000
Slc7a11 = 002000
Slc7a13 = 002000
Slc7a14 = 002000
Slc8a1 = 002000
Slc8a2 = 002000
Slc8a3 = 002000
Slc9a1 = 002000
Slc9a2 = 002000
Slc9a3 = 002000
Slc9a4 = 002000
Slc9a5 = 002000
Slc9a6 = 002000
Slc9a7 = 002000
Slc9a8 = 002000
Slc9a9 = 002000
Slc9c1 = 002000
Slc10a1 = 002000
Slc10a2 = 002000
Slc10a3 = 002000
Slc10a5 = 002000
Slc10a4 = 002000
Slc10a6 = 002000
Slc10a7 = 002000
Slc11a1 = 002000
Slc11a2 = 002000
Slc12a1 = 002000
Slc12a2 = 002000
Slc12a3 = 002000
Slc12a4 = 002000
Slc12a6 = 002000
Slc12a5 = 002000
Slc12a7 = 002000
Slc12a8 = 002000
Slc12a9 = 002000
Slc13a4 = 002000
Slc13a1 = 002000
Slc13a5 = 002000
Slc13a3 = 002000
Slc13a2 = 002000
Slc14a1 = 002000
Slc14a2 = 002000
Slc15a1 = 002000
Slc15a2 = 002000
Slc15a3 = 002000
Slc15a4 = 002000
Slc15a5 = 002000
Slc16a1 = 002000
Slc16a2 = 002000
Slc16a3 = 002000
Slc16a4 = 002000
Slc16a5 = 002000
Slc16a6 = 002000
Slc16a7 = 002000
Slc16a8 = 002000
Slc16a9 = 002000
Slc16a10 = 002000
Slc16a11 = 002000
Slc16a12 = 002000
Slc16a13 = 002000
Slc16a14 = 002000
Slc17a3 = 002000
Slc17a1 = 002000
Slc17a4 = 002000
Slc17a2 = 002000
Slc17a5 = 002000
Slc17a6 = 002000
Slc17a8 = 002000
Slc17a7 = 002000
Slc17a9 = 002000
Slc18a1 = 002000
Slc18a2 = 002000
Slc18a3 = 002000
Slc19a1 = 002000
Slc19a3 = 002000
Slc19a2 = 002000
Slc20a2 = 002000
Slc20a1 = 002000
Slco1a4 = 002000
Slco1a1 = 002000
Slco1a5 = 002000
Slco1a6 = 002000
Slco1b2 = 002000
Slco1c1 = 002000
Slco2a1 = 002000
Slco2b1 = 002000
Slco3a1 = 002000
Slco4a1 = 002000
Slco4c1 = 002000
Slco5a1 = 002000
Slc22a1 = 002000
Slc22a2 = 002000
Slc22a3 = 002000
Slc22a5 = 002000
Slc22a21 = 002000
Slc22a4 = 002000
Slc22a6 = 002000
Slc22a7 = 002000
Slc22a8 = 002000
Slc22a27 = 002000
Slc22a29 = 002000
Slc22a30 = 002000
Slc22a19 = 002000
Slc22a26 = 002000
Slc22a28 = 002000
Slc22a12 = 002000
Slc22a13 = 002000
Slc22a14 = 002000
Slc22a15 = 002000
Slc22a16 = 002000
Slc22a17 = 002000
Slc22a18 = 002000
Slc22a20 = 002000
Slc22a23 = 002000
Slc23a1 = 002000
Slc23a2 = 002000
Slc23a3 = 002000
Slc24a1 = 002000
Slc24a2 = 002000
Slc24a3 = 002000
Slc24a4 = 002000
Slc24a5 = 002000
Slc8b1 = 002000
Slc25a1 = 002000
Slc25a15 = 002000
Slc25a2 = 002000
Slc25a3 = 002000
Slc25a4 = 002000
Slc25a5 = 002000
Slc25a31 = 002000
Ucp1 = 002000
Ucp2 = 002000
Ucp3 = 002000
Slc25a10 = 002000
Slc25a11 = 002000
Slc25a13 = 002000
Slc25a12 = 002000
Slc25a14 = 002000
Slc25a30 = 002000
Slc25a16 = 002000
Slc25a17 = 002000
Slc25a22 = 002000
Slc25a18 = 002000
Slc25a19 = 002000
Slc25a29 = 002000
Slc25a20 = 002000
Slc25a21 = 002000
Slc25a54 = 002000
Slc25a23 = 002000
Slc25a25 = 002000
Slc25a24 = 002000
Slc25a41 = 002000
Slc25a26 = 002000
Slc25a27 = 002000
Slc25a37 = 002000
Slc25a28 = 002000
Slc25a32 = 002000
Slc25a33 = 002000
Slc25a36 = 002000
Slc25a34 = 002000
Slc25a35 = 002000
Slc25a38 = 002000
Slc25a40 = 002000
Slc25a39 = 002000
Slc25a42 = 002000
Slc25a43 = 002000
Slc25a44 = 002000
Slc25a45 = 002000
Slc25a47 = 002000
Slc25a46 = 002000
Slc25a48 = 002000
Mtch2 = 002000
Mtch1 = 002000
Slc26a1 = 002000
Slc26a2 = 002000
Slc26a3 = 002000
Slc26a4 = 002000
Slc26a5 = 002000
Slc26a6 = 002000
Slc26a7 = 002000
Slc26a8 = 002000
Slc26a9 = 002000
Slc26a10 = 002000
Slc26a11 = 002000
Slc27a1 = 002000
Slc27a4 = 002000
Slc27a2 = 002000
Slc27a3 = 002000
Slc27a5 = 002000
Slc27a6 = 002000
Slc28a3 = 002000
Slc28a2 = 002000
Slc28a1 = 002000
Slc29a3 = 002000
Slc29a1 = 002000
Slc29a2 = 002000
Slc29a4 = 002000
Slc30a1 = 002000
Slc30a2 = 002000
Slc30a3 = 002000
Slc30a4 = 002000
Slc30a5 = 002000
Slc30a7 = 002000
Slc30a6 = 002000
Slc30a8 = 002000
Slc30a9 = 002000
Slc30a10 = 002000
Slc31a1 = 002000
Slc31a2 = 002000
Slc32a1 = 002000
Slc33a1 = 002000
Slc34a1 = 002000
Slc34a2 = 002000
Slc34a3 = 002000
Slc35a2 = 002000
Slc35a3 = 002000
Slc35a1 = 002000
Slc35a4 = 002000
Slc35a5 = 002000
Slc35b1 = 002000
Slc35b2 = 002000
Slc35b3 = 002000
Slc35b4 = 002000
Slc35c1 = 002000
Slc35c2 = 002000
Slc35d3 = 002000
Slc35d2 = 002000
Slc35d1 = 002000
Slc35e1 = 002000
Slc35e2 = 002000
Slc35e3 = 002000
Slc35e4 = 002000
Slc35f2 = 002000
Slc35f1 = 002000
Slc35f3 = 002000
Slc35f4 = 002000
Slc35f5 = 002000
Slc36a1 = 002000
Slc36a2 = 002000
Slc36a4 = 002000
Slc36a3 = 002000
Slc37a1 = 002000
Slc37a2 = 002000
Slc37a3 = 002000
Slc37a4 = 002000
Slc38a1 = 002000
Slc38a2 = 002000
Slc38a3 = 002000
Slc38a4 = 002000
Slc38a5 = 002000
Slc38a6 = 002000
Slc38a7 = 002000
Slc38a8 = 002000
Slc38a9 = 002000
Slc38a10 = 002000
Slc38a11 = 002000
Slc39a2 = 002000
Slc39a3 = 002000
Slc39a1 = 002000
Slc39a4 = 002000
Slc39a5 = 002000
Slc39a6 = 002000
Slc39a7 = 002000
Slc39a8 = 002000
Slc39a9 = 002000
Slc39a10 = 002000
Slc39a11 = 002000
Slc39a12 = 002000
Slc39a13 = 002000
Slc39a14 = 002000
Slc40a1 = 002000
Slc41a3 = 002000
Slc41a2 = 002000
Slc41a1 = 002000
Rhag = 002000
Rhbg = 002000
Rhcg = 002000
Slc43a1 = 002000
Slc43a2 = 002000
Slc43a3 = 002000
Slc44a1 = 002000
Slc44a4 = 002000
Slc44a5 = 002000
Slc44a2 = 002000
Slc44a3 = 002000
Slc45a2 = 002000
Slc45a4 = 002000
Slc45a1 = 002000
Slc45a3 = 002000
Slc46a1 = 002000
Slc46a2 = 002000
Slc46a3 = 002000
Slc47a2 = 002000
Slc47a1 = 002000
Slc48a1 = 002000
Flvcr1 = 002000
Flvcr2 = 002000
Slc49a4 = 002000
Mfsd7a = 002000
Slc50a1 = 002000
Slc51a = 002000
Slc51b = 002000
Slc52a2 = 002000
Slc52a3 = 002000
Gm13570 = 002000
Gm4984 = 002000
Mpc1 = 002000
Mpc2 = 002000
Sfxn1 = 002000
Sfxn3 = 002000
Sfxn2 = 002000
Sfxn4 = 002000
Sfxn5 = 002000
Nipa1 = 002000
Nipal1 = 002000
Nipal4 = 002000
Nipal2 = 002000
Nipal3 = 002000
Nipa2 = 002000
Magt1 = 002000
Tusc3 = 002000
Ank = 002000
Npc1 = 002000
Npc1l1 = 002000
Pqlc2 = 002000
Slc66a2 = 002000
Pqlc3 = 002000
Slc2a8 = 002000
Mfsd4b1 = 002000
Spns2 = 002000
Spns3 = 002000
Spns1 = 002000
Sv2a = 002000
Sv2b = 002000
Sv2c = 002000
Mfsd8 = 002000
Mip = 002000
Aqp1 = 002000
Aqp2 = 002000
Aqp4 = 002000
Aqp5 = 002000
Aqp6 = 002000
Aqp8 = 002000
Aqp11 = 002000
Aqp12 = 002000
Aqp3 = 002000
Aqp7 = 002000
Aqp9 = 002000
Rhd = 002000
Gsta2 = 002000
Gsta3 = 002000
Gsta4 = 002000
Gstm1 = 002000
Gstm2 = 002000
Gstm5 = 002000
Gstm6 = 002000
Gstt1 = 002000
Gstt2 = 002000
Gsto1 = 002000
Gstm3 = 002000
Mgst3 = 002000
Gsta1 = 002000
Mgst1 = 002000
Gsto2 = 002000
Gstm7 = 002000
Gstm4 = 002000
Mgst2 = 002000
Gstt3 = 002000
Gstt4 = 002000
Gstp1 = 002000
Gstp2 = 002000
Gstp3 = 002000
Tmbim6 = 002000
Ghitm = 002000
Tmc5 = 002000
Tmc6 = 002000
Tmc8 = 002000
Tmc7 = 002000
Tmc2 = 002000
Tmc3 = 002000
Tmc1 = 002000
Tmc4 = 002000
Tmem63a = 002000
Tmem63c = 002000
Tmem63b = 002000
Bnip3 = 002000
Bnip3l = 002000
Bcl2l1 = 002000
Bax = 002000
Bak1 = 002000
Bcl2l2 = 002000
Gja1 = 002000
Gja3 = 002000
Gja4 = 002000
Gja8 = 002000
Gjb1 = 002000
Gjb2 = 002000
Gjb3 = 002000
Gjc1 = 002000
Gjc2 = 002000
Gjc3 = 002000
Gjd2 = 002000
Gjd4 = 002000
Gje1 = 002000
Panx1 = 002000
Panx2 = 002000
Panx3 = 002000
Fxyd1 = 002000
Fxyd2 = 002000
Fxyd3 = 002000
Fxyd4 = 002000
Fxyd5 = 002000
Fxyd6 = 002000
Mrs2 = 002000
Clcc1 = 002000
Ms4a1 = 002000
Ms4a2 = 002000
Ms4a3 = 002000
Ms4a12 = 002000
Ms4a15 = 002000
Ms4a4b = 002000
Ms4a4c = 002000
Ms4a8a = 002000
Ms4a4d = 002000
Ms4a4a = 002000
Ms4a18 = 002000
Ms4a6d = 002000
Ms4a20 = 002000
Ms4a6b = 002000
Ms4a5 = 002000
Ms4a7 = 002000
Ms4a6c = 002000
Ms4a10 = 002000
Ms4a14 = 002000
Gpr89 = 002000
Best1 = 002000
Best2 = 002000
Best3 = 002000
Ttyh1 = 002000
Ttyh2 = 002000
Ttyh3 = 002000
Pln = 002000
Sln = 002000
Mrln = 002000
Stim1 = 002000
Stim2 = 002000
Tmem38b = 002000
Tmem38a = 002000
Marveld3 = 002000
Mcu = 002000
Lhfp = 002000
Lhfpl1 = 002000
Lhfpl2 = 002000
Lhfpl3 = 002000
Lhfpl4 = 002000
Lhfpl5 = 002000
Calhm1 = 002000
Calhm2 = 002000
Pex11a = 002000
Pex11b = 002000
Pex11g = 002000
Tmco1 = 002000
Mb = 002000
Ngb = 002000
Cygb = 002000
Samm50 = 002000
Hpx = 002000
Lbp = 002000
Pltp = 002000
Defb4 = 002000
Penk = 002000
Pdyn = 002000
Gsdma = 002000
Gsdma2 = 002000
Gsdma3 = 002000
Gsdmc4 = 002000
Gsdmc3 = 002000
Gsdmc2 = 002000
Gsdmc = 002000
Gsdmd = 002000
Mfsd2a = 002000
Mfsd2b = 002000
Npc2 = 002000
Cox18 = 002000
Asna1 = 002000
Rft1 = 002000
Stra6l = 002000
Stra6 = 002000
Letm1 = 002000
Tmem165 = 002000
Xk = 002000
Osbpl5 = 002000
Osbpl8 = 002000
Tomm5 = 002000
Tomm6 = 002000
Tomm7 = 002000
Tomm20 = 002000
Tomm20l = 002000
Tomm22 = 002000
Tomm40 = 002000
Tomm40l = 002000
Tomm70a = 002000
Timm8a1 = 002000
Timm8b = 002000
Timm8a2 = 002000
Timm9 = 002000
Timm10 = 002000
Timm10b = 002000
Timm13 = 002000
Timm17a = 002000
Timm17b = 002000
Timm21 = 002000
Timm22 = 002000
Timm23 = 002000
Timm44 = 002000
Timm50 = 002000
Chchd4 = 002000
Get1 = 002000
Caml = 002000
Cyb561 = 002000
Cyb561d2 = 002000
Cybrd1 = 002000
Cyb561a3 = 002000
Slc9a3r1 = 002000
Slc9a3r2 = 002000
Kl = 002000
Klb = 002000
Ifitm1 = 002000
Ifitm2 = 002000
Ifitm6 = 002000
Ifitm5 = 002000
Ifitm7 = 002000
Ifitm10 = 002000
Ifitm3 = 002000
Prrt2 = 002000
Prrt1 = 002000
Tmem91 = 002000
Syndig1 = 002000
Syndig1l = 002000
Cnih1 = 002000
Cnih2 = 002000
Cnih3 = 002000
Cnih4 = 002000
Sigmar1 = 002000
Tmie = 002000
Nkain2 = 002000
Nkain1 = 002000
Nkain3 = 002000
Nkain4 = 002000
Snx27 = 002000
Snx31 = 002000
Atg2a = 002000
Atg2b = 002000
Atg9b = 002000
Atg9a = 002000
Wipi1 = 002000
Wipi2 = 002000
Tspo = 002000
Cnnm2 = 002000
Cnnm3 = 002000
Cnnm1 = 002000
Cnnm4 = 002000
Rabac1 = 002000
Praf2 = 002000
Arl6ip5 = 002000
Sort1 = 002000
Vapb = 002000
Ttr = 002000
Urah = 002000
Ocln = 002000
Marveld2 = 002000
Stard3 = 002000
Folr1 = 002000
Folr2 = 002000
Izumo1r = 002000
Tmed1 = 002000
Tmed2 = 002000
Tmed3 = 002000
Tmed4 = 002000
Tmed11 = 002000
Tmed9 = 002000
Tmed5 = 002000
Tmed6 = 002000
Tmed7 = 002000
Tmed10 = 002000
Dctd = 002044
Srp54a = 002044
Srp54b = 002044
Srp54c = 002044
Oxa1l = 002044
Sec61a1 = 002044
Sec61a2 = 002044
Sec61b = 002044
Sec61g = 002044
Gm15266 = 002044
Sec62 = 002044
Sec63 = 002044
Srp9 = 002044
Srp14 = 002044
Srp19 = 002044
Srp68 = 002044
Srp72 = 002044
Srpr = 002044
Srprb = 002044
Sec31a = 002044
Sec31b = 002044
Pdcd6 = 002044
Anxa7 = 002044
Anxa11 = 002044
Spam1 = 002042
Hyal1 = 002042
Hyal2 = 002042
Hyal5 = 002042
Hyal4 = 002042
Hyal3 = 002042
Hyal6 = 002042
Acta1 = 004812
Acta2 = 004812
Actc1 = 004812
Actg2 = 004812
Actb = 004812
Actg1 = 004812
Actr1a = 004812
Actr1b = 004812
Actr6 = 004812
Actr10 = 004812
Myo1b = 004812
Myo1c = 004812
Myo1f = 004812
Myo1h = 004812
Myo1g = 004812
Myo1d = 004812
Myo1a = 004812
Myo1e = 004812
Myo3b = 004812
Myo3a = 004812
Myo5a = 004812
Myo5b = 004812
Myo5c = 004812
Myo6 = 004812
Myo7a = 004812
Myo7b = 004812
Myo9b = 004812
Myo9a = 004812
Myo10 = 004812
Myo15 = 004812
Myo16 = 004812
Myo18a = 004812
Myo18b = 004812
Myh1 = 004812
Myh11 = 004812
Myh2 = 004812
Myh3 = 004812
Myh4 = 004812
Myh8 = 004812
Myh9 = 004812
Myh13 = 004812
Myh15 = 004812
Myh7b = 004812
Myh14 = 004812
Myh10 = 004812
Myh7 = 004812
Myh6 = 004812
Myl1 = 004812
Myl3 = 004812
Myl4 = 004812
Myl6 = 004812
Myl6b = 004812
Myl2 = 004812
Myl7 = 004812
Myl9 = 004812
Myl10 = 004812
Myl12b = 004812
Myl12a = 004812
Mylpf = 004812
Arpc1b = 004812
Arpc1a = 004812
Arpc2 = 004812
Arpc3 = 004812
Arpc4 = 004812
Arpc5 = 004812
Arpc5l = 004812
Actr2 = 004812
Actr3b = 004812
Actr3 = 004812
Was = 004812
Wasl = 004812
Wasf1 = 004812
Wasf2 = 004812
Wasf3 = 004812
Fmn1 = 004812
Fmn2 = 004812
Diaph1 = 004812
Diaph2 = 004812
Pfn1 = 004812
Pfn2 = 004812
Pfn3 = 004812
Pfn4 = 004812
Tmsb4x = 004812
Tmsb10 = 004812
Tmsb15b2 = 004812
Tmsb15l = 004812
Tmsb15b1 = 004812
Cfl1 = 004812
Cfl2 = 004812
Dstn = 004812
Gsn = 004812
Scin = 004812
Capg = 004812
Vil1 = 004812
Ezr = 004812
Msn = 004812
Avil = 004812
Svil = 004812
Capza1 = 004812
Capza2 = 004812
Capza3 = 004812
Capzb = 004812
Rcsd1 = 004812
Tmod1 = 004812
Tmod4 = 004812
Tmod3 = 004812
Tmod2 = 004812
Tpm1 = 004812
Tpm2 = 004812
Tpm3 = 004812
Tpm4 = 004812
Tnnc1 = 004812
Tnnc2 = 004812
Tnni1 = 004812
Tnni2 = 004812
Tnni3 = 004812
Tnnt1 = 004812
Tnnt2 = 004812
Tnnt3 = 004812
Actn4 = 004812
Actn1 = 004812
Actn3 = 004812
Actn2 = 004812
Ctnna2 = 004812
Ctnna3 = 004812
Ctnna1 = 004812
Dmd = 004812
Flna = 004812
Flnb = 004812
Flnc = 004812
Spta1 = 004812
Sptan1 = 004812
Sptb = 004812
Sptbn5 = 004812
Sptbn1 = 004812
Sptbn4 = 004812
Sptbn2 = 004812
Camsap1 = 004812
Camsap2 = 004812
Camsap3 = 004812
Vcl = 004812
Afap1 = 004812
Aif1l = 004812
Aif1 = 004812
Fscn1 = 004812
Fscn2 = 004812
Fscn3 = 004812
Gas7 = 004812
Ppp1r9b = 004812
Ppp1r9a = 004812
Coro1a = 004812
Coro1b = 004812
Coro1c = 004812
Coro6 = 004812
Coro2a = 004812
Coro2b = 004812
Coro7 = 004812
Myot = 004812
Mypn = 004812
Palld = 004812
Mybpc1 = 004812
Mybpc2 = 004812
Anln = 004812
Add2 = 004812
Add1 = 004812
Add3 = 004812
Cald1 = 004812
Cobl = 004812
Cttn = 004812
Hcls1 = 004812
Epb41 = 004812
Iqgap1 = 004812
Iqgap2 = 004812
Iqgap3 = 004812
Maea = 004812
Parvb = 004812
Parva = 004812
Parvg = 004812
Pls1 = 004812
Lcp1 = 004812
Pls3 = 004812
Ppp1r42 = 004812
Shroom1 = 004812
Shroom2 = 004812
Shroom3 = 004812
Shroom4 = 004812
Tjp1 = 004812
Ttn = 004812
Tcap = 004812
Fkbp15 = 004812
Vasp = 004812
Lmod2 = 004812
Lmod1 = 004812
Lmod3 = 004812
Myzap = 004812
Lima1 = 004812
Myoc = 004812
Specc1 = 004812
Specc1l = 004812
Setd3 = 004812
Triobp = 004812
Pof1b = 004812
Nexn = 004812
Krt9 = 004812
Krt31 = 004812
Krt10 = 004812
Krt13 = 004812
Krt14 = 004812
Krt15 = 004812
Krt16 = 004812
Krt17 = 004812
Krt18 = 004812
Krt19 = 004812
Krt32 = 004812
Krt33b = 004812
Krt34 = 004812
Krt12 = 004812
Krt35 = 004812
Krt23 = 004812
Krt39 = 004812
Krt40 = 004812
Krt27 = 004812
Krt20 = 004812
Krt42 = 004812
Krt25 = 004812
Krt33a = 004812
Krt24 = 004812
Krt36 = 004812
Krt28 = 004812
Krt26 = 004812
Krt5 = 004812
Krt7 = 004812
Krt82 = 004812
Krt1 = 004812
Krt86 = 004812
Krt84 = 004812
Krt2 = 004812
Krt4 = 004812
Krt6a = 004812
Krt6b = 004812
Krt8 = 004812
Krt87 = 004812
Krt77 = 004812
Krt85 = 004812
Krt71 = 004812
Krt73 = 004812
Gm5414 = 004812
Krt72 = 004812
Krt75 = 004812
Krt79 = 004812
Krt90 = 004812
Krt78 = 004812
Krt76 = 004812
Krt80 = 004812
Krt83 = 004812
Krt81 = 004812
Des = 004812
Gfap = 004812
Prph = 004812
Vim = 004812
Ina = 004812
Nefl = 004812
Nefm = 004812
Nefh = 004812
Sync = 004812
Lmna = 004812
Lmnb1 = 004812
Lmnb2 = 004812
Nes = 004812
Synm = 004812
Bfsp1 = 004812
Bfsp2 = 004812
Ank1 = 004812
Ank3 = 004812
Ank2 = 004812
Dsp = 004812
Dst = 004812
Evpl = 004812
Flg2 = 004812
Flg = 004812
Lor = 004812
Ppl = 004812
Pkp1 = 004812
Plec = 004812
Pkd1 = 004812
Tchh = 004812
Fam83h = 004812
Tmpo = 004812
Tuba4a = 004812
Tuba3a = 004812
Tuba1a = 004812
Tuba1c = 004812
Tuba3b = 004812
Tuba1b = 004812
Tuba8 = 004812
Tubal3 = 004812
Tubb4b = 004812
Tubb2a = 004812
Tubb3 = 004812
Tubb4a = 004812
Tubb6 = 004812
Tubb5 = 004812
Tubb1 = 004812
Tubb2b = 004812
Tubg1 = 004812
Tubg2 = 004812
Tubd1 = 004812
Tube1 = 004812
Kif1a = 004812
Kif1b = 004812
Kif1c = 004812
Kif24 = 004812
Kif2a = 004812
Kif2b = 004812
Kif2c = 004812
Kif3a = 004812
Kif3b = 004812
Kif3c = 004812
Kif21a = 004812
Kif21b = 004812
Kif4 = 004812
Kif27 = 004812
Kif5a = 004812
Kif5b = 004812
Kif5c = 004812
Kif9 = 004812
Kif6 = 004812
Kif7 = 004812
Kif11 = 004812
Kif12 = 004812
Kif13a = 004812
Kif13b = 004812
Kif14 = 004812
Kif15 = 004812
Kif16b = 004812
Kif17 = 004812
Kif19a = 004812
Kif18a = 004812
Gm4869 = 004812
Kif20a = 004812
Kif20b = 004812
Kif22 = 004812
Kif23 = 004812
Kif26b = 004812
Kif26a = 004812
Kifc5b = 004812
Kifc1 = 004812
Kifc2 = 004812
Kifc3 = 004812
Klc1 = 004812
Klc2 = 004812
Klc3 = 004812
Klc4 = 004812
Stmn1 = 004812
Katnal1 = 004812
Katna1 = 004812
Katnal2 = 004812
Katnb1 = 004812
Eml1 = 004812
Eml2 = 004812
Eml3 = 004812
Eml4 = 004812
Eml5 = 004812
Dnah1 = 004812
Dnah3 = 004812
Dnah2 = 004812
Dnah7b = 004812
Dnah5 = 004812
Dnah6 = 004812
Dnah9 = 004812
Dnah11 = 004812
Dnah12 = 004812
Dnah8 = 004812
Dnah7a = 004812
Dnah10 = 004812
Dnah17 = 004812
Dnah14 = 004812
Dnah7c = 004812
Dnaic1 = 004812
Dnaic2 = 004812
Dnali1 = 004812
Dnal1 = 004812
Dnal4 = 004812
Dync1h1 = 004812
Dync2h1 = 004812
Dync1i1 = 004812
Dync1i2 = 004812
Dync1li2 = 004812
Dync1li1 = 004812
Dync2li1 = 004812
Dynll1 = 004812
Dynll2 = 004812
Dynlrb1 = 004812
Dynlrb2 = 004812
Dynlt1b = 004812
Dynlt3 = 004812
Dynlt1f = 004812
Dynlt1a = 004812
Dynlt1c = 004812
Dnaaf1 = 004812
Dnaaf2 = 004812
Dnaaf3 = 004812
Dnaaf4 = 004812
Dnaaf5 = 004812
Daw1 = 004812
Lrrc6 = 004812
Drc1 = 004812
Zmynd10 = 004812
Dctn1 = 004812
Dctn2 = 004812
Dctn3 = 004812
Dctn4 = 004812
Dctn5 = 004812
Dctn6 = 004812
Tubgcp2 = 004812
Tubgcp3 = 004812
Tubgcp4 = 004812
Tubgcp5 = 004812
Tubgcp6 = 004812
Mzt2 = 004812
Nedd1 = 004812
Ckap5 = 004812
Clip1 = 004812
Clip2 = 004812
Clip3 = 004812
Clip4 = 004812
Clasp2 = 004812
Clasp1 = 004812
Slain1 = 004812
Slain2 = 004812
Hook1 = 004812
Hook2 = 004812
Hook3 = 004812
Mapre3 = 004812
Mapre1 = 004812
Mapre2 = 004812
Apc = 004812
Apc2 = 004812
Map1a = 004812
Map1b = 004812
Map1s = 004812
Map2 = 004812
Map4 = 004812
Map6 = 004812
Map7 = 004812
Map9 = 004812
Map1lc3a = 004812
Map1lc3b = 004812
Mapt = 004812
Rp1l1 = 004812
Rp1 = 004812
Dcx = 004812
Efhc1 = 004812
Nav3 = 004812
Ttll1 = 004812
Ttll2 = 004812
Ttll4 = 004812
Ttll5 = 004812
Ttll13 = 004812
Ttll6 = 004812
Ttll7 = 004812
Ttll9 = 004812
Ttll11 = 004812
Tpgs1 = 004812
Tpgs2 = 004812
Lrrc49 = 004812
Nicn1 = 004812
Ttll8 = 004812
Ttll3 = 004812
Ttll10 = 004812
Ttll12 = 004812
Ttl = 004812
Tekt1 = 004812
Tekt2 = 004812
Tekt3 = 004812
Tekt4 = 004812
Tekt5 = 004812
Mark2 = 004812
Mark3 = 004812
Mark1 = 004812
Mark4 = 004812
Mzt1 = 004812
Prc1 = 004812
1110017D15Rik = 004812
Rsph1 = 004812
Rsph4a = 004812
Rsph9 = 004812
Macf1 = 004812
Memo1 = 004812
Ajap1 = 004812
Tbca = 004812
Tbcb = 004812
Tbcc = 004812
Tbcd = 004812
Tbce = 004812
Tbcel = 004812
Kifbp = 004812
Septin3 = 004812
Septin9 = 004812
Septin12 = 004812
Septin6 = 004812
Septin11 = 004812
Septin8 = 004812
Septin10 = 004812
Septin14 = 004812
Septin1 = 004812
Septin2 = 004812
Septin4 = 004812
Septin5 = 004812
Septin7 = 004812
Pias1 = 004812
Sumo2 = 004812
Sumo3 = 004812
Sumo1 = 004812
H2-M2 = 004147
H2-M3 = 004147
H2-M9 = 004147
H2-Q1 = 004147
H2-Q10 = 004147
H2-Q2 = 004147
H2-Q7 = 004147
H2-Q8 = 004147
H2-T22 = 004147
H2-T23 = 004147
H2-T24 = 004147
H2-T3 = 004147
H2-T9 = 004147
H2-M10.4 = 004147
H2-M11 = 004147
H2-M1 = 004147
H2-M10.5 = 004147
H2-M10.2 = 004147
H2-M10.6 = 004147
H2-T10 = 004147
H2-Q6 = 004147
H2-M10.3 = 004147
H2-Bl = 004147
H2-D1 = 004147
H2-K1 = 004147
H2-M10.1 = 004147
H2-K1 = 004147
H2-T18 = 004147
H2-Q9 = 004147
Gm8909 = 004147
H2-L = 004147
Gm10499 = 004147
H2-Q4 = 004147
H2-T-ps = 004147
Gm11127 = 004147
H2-M5 = 004147
Gm7030 = 004147
Cd9 = 004147
Cd63 = 004147
Cd81 = 004147
Itgb1 = 004147
Mfge8 = 004147
Icam1 = 004147
Actb = 004147
Actg1 = 004147
Cfl1 = 004147
Cfl2 = 004147
Dync1h1 = 004147
Ezr = 004147
Msn = 004147
Myo1b = 004147
Myo1c = 004147
Myo1f = 004147
Myo1h = 004147
Myo1g = 004147
Myo1d = 004147
Myo1a = 004147
Myo1e = 004147
Pfn1 = 004147
Pfn2 = 004147
Pfn3 = 004147
Pfn4 = 004147
Rdx = 004147
Hspa8 = 004147
Hspa1l = 004147
Hspa1a = 004147
Hspa2 = 004147
Hspa1b = 004147
Hsp90aa1 = 004147
Hsp90ab1 = 004147
Aldoa = 004147
Aldob = 004147
Aldoc = 004147
Aldoart1 = 004147
Eno1 = 004147
Eno2 = 004147
Eno3 = 004147
Eno1b = 004147
Eno4 = 004147
Gapdh = 004147
Pgk1 = 004147
Pgk2 = 004147
Pkm = 004147
Ppia = 004147
Dpep1 = 004147
Dpep3 = 004147
Dpep2 = 004147
Prdx1 = 004147
Prdx2 = 004147
Prdx4 = 004147
Pdcd6ip = 004147
Tsg101 = 004147
Clic1 = 004147
Sdcbp = 004147
Gnai1 = 004147
Gnai3 = 004147
Gnai2 = 004147
Gnb2 = 004147
Ywhaz = 004147
Ywhab = 004147
Ywhaq = 004147
Ywhae = 004147
Ywhah = 004147
Ywhag = 004147
Eef1a2 = 004147
Eef1a1 = 004147
Eef2 = 004147
Anxa1 = 004147
Anxa2 = 004147
Anxa5 = 004147
Anxa6 = 004147
Arf1 = 004147
Cltc = 004147
Ehd1 = 004147
Ehd4 = 004147
Gdi1 = 004147
Gdi2 = 004147
Flot2 = 004147
Flot1 = 004147
H2-Aa = 004147
H2-Ab1 = 004147
H2-Eb1 = 004147
H2-DMa = 004147
H2-DMb1 = 004147
H2-DMb2 = 004147
H2-Oa = 004147
H2-Ob = 004147
H2-Ea = 004147
Cd2 = 004147
Cd247 = 004147
Cd37 = 004147
Cd44 = 004147
Cd53 = 004147
Cd59a = 004147
Cd59b = 004147
Cd82 = 004147
Cd86 = 004147
Adgre5 = 004147
Tspan5 = 004147
Tspan33 = 004147
Igsf8 = 004147
Igf2r = 004147
Igfals = 004147
Scarb1 = 004147
Slc3a2 = 004147
Itga2b = 004147
Itga3 = 004147
Itga4 = 004147
Itga5 = 004147
Itga6 = 004147
Itga7 = 004147
Itgav = 004147
Itgal = 004147
Itgam = 004147
Itgb2 = 004147
Itgb2l = 004147
Itgb3 = 004147
Itgb7 = 004147
Itfg1 = 004147
Fam234a = 004147
Cib1 = 004147
Fermt3 = 004147
Fat1 = 004147
Fat2 = 004147
Fat3 = 004147
Parvb = 004147
Parva = 004147
Parvg = 004147
Vasp = 004147
Actr2 = 004147
Actr3b = 004147
Actr3 = 004147
Cap1 = 004147
Cap2 = 004147
Capza1 = 004147
Capza2 = 004147
Capza3 = 004147
Capzb = 004147
Capg = 004147
Dnm1 = 004147
Dnm3 = 004147
Dnm1l = 004147
Flna = 004147
Flnb = 004147
Flnc = 004147
Gsn = 004147
Scin = 004147
Kif5a = 004147
Kif5b = 004147
Kif5c = 004147
Phb = 004147
1700071K01Rik = 004147
Septin2 = 004147
Septin6 = 004147
Septin11 = 004147
Septin8 = 004147
Septin7 = 004147
Septin3 = 004147
Septin9 = 004147
Septin12 = 004147
Sgta = 004147
Stx4a = 004147
Stx7 = 004147
Stx12 = 004147
Stxbp3 = 004147
Tln1 = 004147
Tln2 = 004147
Tuba4a = 004147
Tuba3a = 004147
Tuba1a = 004147
Tuba1c = 004147
Tuba3b = 004147
Tuba1b = 004147
Tuba8 = 004147
Tubal3 = 004147
Tbcb = 004147
Tubgcp2 = 004147
Tubgcp3 = 004147
Vim = 004147
Hspa5 = 004147
Hspd1 = 004147
Hspa9 = 004147
Tcp1 = 004147
Cct2 = 004147
Cct3 = 004147
Cct4 = 004147
Cct5 = 004147
Cct6a = 004147
Cct6b = 004147
Cct7 = 004147
Acly = 004147
Cdk1 = 004147
Fasn = 004147
Gpi1 = 004147
Got1 = 004147
Dpp4 = 004147
Ppp2ca = 004147
Ppp2cb = 004147
Rgn = 004147
Fen1 = 004147
Grk2 = 004147
Grk3 = 004147
Impdh1 = 004147
Impdh2 = 004147
Rps27a = 004147
Cand1 = 004147
Erp44 = 004147
Vps28 = 004147
2610002M06Rik = 004147
Chmp1b = 004147
Chmp1a = 004147
Chmp2a = 004147
Chmp4c = 004147
Chmp4b = 004147
Chmp6 = 004147
Uba1y = 004147
Uba1 = 004147
Usp13 = 004147
Usp5 = 004147
Psma1 = 004147
Psme3 = 004147
Psmf1 = 004147
Tufm = 004147
Eif3e = 004147
Eif3f = 004147
Eif4a2 = 004147
Eif4a1 = 004147
Anxa4 = 004147
Anxa7 = 004147
Anxa11 = 004147
Atp1a1 = 004147
Atp1a2 = 004147
Atp1a3 = 004147
Atp1a4 = 004147
Gnas = 004147
Gnb1 = 004147
Gng2 = 004147
Gng5 = 004147
Gng7 = 004147
Gna13 = 004147
Ran = 004147
Rasl2-9 = 004147
1700009N14Rik = 004147
Nras = 004147
Rab1a = 004147
Rab1b = 004147
Rab2a = 004147
Rab5a = 004147
Rab5b = 004147
Rab5c = 004147
Rab7 = 004147
Rab8a = 004147
Rab8b = 004147
Rab10 = 004147
Rab11b = 004147
Rab12 = 004147
Rab14 = 004147
Rab21 = 004147
Rab35 = 004147
Rac1 = 004147
Rap1b = 004147
Rhoa = 004147
4930544G11Rik = 004147
Rhog = 004147
Arf4 = 004147
Arf6 = 004147
G3bp1 = 004147
Acap3 = 004147
Acap1 = 004147
Acap2 = 004147
Arhgdib = 004147
Arhgdia = 004147
Arhgdig = 004147
Iqgap1 = 004147
Mvp = 004147
Copg2 = 004147
Copg1 = 004147
Cope = 004147
Coro1a = 004147
Clic4 = 004147
Snap23 = 004147
Csk = 004147
Mapk1 = 004147
Mapk3 = 004147
M6pr = 004147
Tfrc = 004147
Tspan7 = 004147
Tm9sf2 = 004147
Tm9sf4 = 004147
Gm364 = 004147
Tm9sf3 = 004147
Pafah1b1 = 004147
Ptk7 = 004147
Vcp = 004147
Cd55 = 004147
Cd55b = 004147
Hint1 = 004147
Hnrnpa2b1 = 004147
H2ax = 004147
H2ac20 = 004147
H2al1e = 004147
H2al1h = 004147
H2ac1 = 004147
H2ac7 = 004147
H2ac8 = 004147
H2ac11 = 004147
H2ac12 = 004147
H2ac15 = 004147
Hist1h2an = 004147
Hist1h2ap = 004147
H2ac4 = 004147
H2ac10 = 004147
H2ac13 = 004147
H2ac19 = 004147
Hist1h2ao = 004147
H2ac6 = 004147
Macroh2a1 = 004147
Macroh2a2 = 004147
H2aj = 004147
H2al1g = 004147
H2al1c = 004147
H2ac21 = 004147
H2az2 = 004147
H2al1a = 004147
H2al1o = 004147
H2al1n = 004147
H2al2a = 004147
H2al1i = 004147
H2ab2 = 004147
H2al1j = 004147
H2al1m = 004147
H2al2b = 004147
H2al1d = 004147
H2az1 = 004147
H2aw = 004147
H2ac18 = 004147
H2al2c = 004147
H2ab3 = 004147
H2al1k = 004147
H2al1b = 004147
H2ab1 = 004147
H2al1f = 004147
H2bc18 = 004147
H2bfm = 004147
H2bc1 = 004147
H2bl1 = 004147
H2bc6 = 004147
H2bc14 = 004147
H2bc4 = 004147
H2bu2 = 004147
H2bc3 = 004147
H2bc7 = 004147
H2bc8 = 004147
H2bc9 = 004147
H2bc11 = 004147
H2bc12 = 004147
H2bc13 = 004147
H2bc15 = 004147
Hist1h2bp = 004147
H2bc21 = 004147
Hist1h2bq = 004147
Hist1h2br = 004147
H3f3a = 004147
H3f3b = 004147
H3f3c = 004147
Gm12657 = 004147
H3c10 = 004147
H3c14 = 004147
H3c7 = 004147
H3c3 = 004147
H3c4 = 004147
H3c2 = 004147
H3c6 = 004147
H3c11 = 004147
H3c13 = 004147
H3c1 = 004147
H3c15 = 004147
H3c8 = 004147
H3f4 = 004147
Anp32b = 004147
Cnp = 004147
Mbp = 004147
Mog = 004147
Plp1 = 004147
Cp = 004147
Slc1a3 = 004147
Anpep = 004147
Basp1 = 004147
Cd14 = 004147
Cdc42 = 004147
Ctsb = 004147
Fcer1g = 004147
Fcrl6 = 004147
Lgals3 = 004147
Lpl = 004147
Slc16a1 = 004147
S100a10 = 004147
Tpm1 = 004147
Pls1 = 004147
Lcp1 = 004147
Itgb6 = 004147
Eps8 = 004147
Eps8l3 = 004147
Eps8l1 = 004147
Eps8l2 = 004147
Gpa33 = 004147
Ckmt1 = 004147
Ckb = 004147
Ckm = 004147
Ckmt2 = 004147
Ldha = 004147
Ldhb = 004147
Ldhc = 004147
Ldhal6b = 004147
Mep1a = 004147
Krt9 = 004147
Krt31 = 004147
Krt10 = 004147
Krt13 = 004147
Krt14 = 004147
Krt15 = 004147
Krt16 = 004147
Krt17 = 004147
Krt18 = 004147
Krt19 = 004147
Krt32 = 004147
Krt33b = 004147
Krt34 = 004147
Krt12 = 004147
Krt35 = 004147
Krt23 = 004147
Krt39 = 004147
Krt40 = 004147
Krt27 = 004147
Krt20 = 004147
Krt42 = 004147
Krt25 = 004147
Krt33a = 004147
Krt24 = 004147
Krt36 = 004147
Krt28 = 004147
Krt26 = 004147
Krt5 = 004147
Krt7 = 004147
Krt82 = 004147
Krt1 = 004147
Krt86 = 004147
Krt84 = 004147
Krt2 = 004147
Krt4 = 004147
Krt6a = 004147
Krt6b = 004147
Krt8 = 004147
Krt87 = 004147
Krt77 = 004147
Krt85 = 004147
Krt71 = 004147
Krt73 = 004147
Gm5414 = 004147
Krt72 = 004147
Krt75 = 004147
Krt79 = 004147
Krt90 = 004147
Krt78 = 004147
Krt76 = 004147
Krt80 = 004147
Krt83 = 004147
Krt81 = 004147
Stx2 = 004147
Stx3 = 004147
Stx1b = 004147
Stxbp2 = 004147
Epcam = 004147
Alb = 004147
Apoe = 004147
Asgr1 = 004147
C4b = 004147
Clu = 004147
Clta = 004147
Fgb = 004147
F2 = 004147
Gna12 = 004147
Hba-a2 = 004147
Hba-a1 = 004147
Kng1 = 004147
Kng2 = 004147
Lamp1 = 004147
Lamp2 = 004147
Myl9 = 004147
Mylpf = 004147
Pgrmc2 = 004147
Pgrmc1 = 004147
Pon1 = 004147
Pon2 = 004147
Pon3 = 004147
Reep5 = 004147
Reep6 = 004147
Rab3a = 004147
Slc10a7 = 004147
Abcg2 = 004147
Acsl1 = 004147
Acsl4 = 004147
Acsl6 = 004147
Acsl3 = 004147
Acsl5 = 004147
Angptl4 = 004147
B4galt1 = 004147
B2m = 004147
Btn1a1 = 004147
Btnl9 = 004147
Btn2a2 = 004147
Ermap = 004147
Btnl4 = 004147
Btnl1 = 004147
Btnl6 = 004147
Cel = 004147
Cd36 = 004147
Chrdl2 = 004147
Cndp2 = 004147
Csn2 = 004147
Csn3 = 004147
Fabp3 = 004147
Folr1 = 004147
Folr2 = 004147
Izumo1r = 004147
Gprc5b = 004147
Hapln3 = 004147
Ltf = 004147
Mif = 004147
Muc1 = 004147
Pigr = 004147
Plin2 = 004147
Selenbp2 = 004147
Selenbp1 = 004147
Slc34a1 = 004147
Slc34a2 = 004147
Slc34a3 = 004147
Stom = 004147
Stoml3 = 004147
Tc2n = 004147
Tlr2 = 004147
Tacstd2 = 004147
Ubb = 004147
Xdh = 004147
Thy1 = 004147
Itga1 = 004147
Itgb8 = 004147
Aqp1 = 004147
Aqp2 = 004147
Comp = 004147
Thbs2 = 004147
Thbs3 = 004147
Thbs4 = 004147
Actn4 = 004147
Actn1 = 004147
Actn3 = 004147
Actn2 = 004147
Tubb4b = 004147
Tubb2a = 004147
Tubb3 = 004147
Tubb4a = 004147
Tubb6 = 004147
Tubb5 = 004147
Tubb1 = 004147
Tubb2b = 004147
Hspb1 = 004147
Acat2 = 004147
Acat1 = 004147
Ace = 004147
Ace3 = 004147
Ace2 = 004147
Acot7 = 004147
Acy1 = 004147
Ahcy = 004147
Ahcyl1 = 004147
Ahcyl2 = 004147
Gm4737 = 004147
Ak2 = 004147
Ak4 = 004147
Ak1 = 004147
Ak5 = 004147
Ak7 = 004147
Ak8 = 004147
Aprt = 004147
Asah1 = 004147
Asl = 004147
Ass1 = 004147
Atp6v0a1 = 004147
Atp6v0a2 = 004147
Tcirg1 = 004147
Atp6v0a4 = 004147
Atp6v1b2 = 004147
Atp6v1b1 = 004147
Car2 = 004147
Car4 = 004147
Crym = 004147
Ctsa = 004147
Ctsc = 004147
Ctsd = 004147
Cth = 004147
Ddah1 = 004147
Ddah2 = 004147
Ddc = 004147
Dpys = 004147
Ece1 = 004147
Eef1akmt4-ece2 = 004147
Ece2 = 004147
Elane = 004147
Enpep = 004147
Fah = 004147
Fbp1 = 004147
Fbp2 = 004147
Ftcd = 004147
Fuca1 = 004147
Fuca2 = 004147
Fxyd2 = 004147
Gaa = 004147
Galk1 = 004147
Gbe1 = 004147
Mogs = 004147
Gk = 004147
Gk2 = 004147
Glb1 = 004147
Glul = 004147
Gss = 004147
Alad = 004147
Hnmt = 004147
Hpd = 004147
Hpgd = 004147
Kalrn = 004147
Khk = 004147
Kl = 004147
Klk1 = 004147
Klk1b5 = 004147
Klk1b26 = 004147
Klk1b9 = 004147
Klk1b11 = 004147
Klk1b1 = 004147
Klk1b8 = 004147
Klk1b21 = 004147
Klk1b24 = 004147
Klk1b22 = 004147
Klk1b3 = 004147
Lrrk2 = 004147
Suclg2 = 004147
Sucla2 = 004147
Lyz1 = 004147
Lyz2 = 004147
Mme = 004147
Mpo = 004147
Mthfd1 = 004147
Naglu = 004147
Prkch = 004147
Pcbd1 = 004147
Pcbd2 = 004147
Alppl2 = 004147
Akp3 = 004147
Alpl = 004147
Alpi = 004147
Phgdh = 004147
Pklr = 004147
Plod1 = 004147
Atic = 004147
Try10 = 004147
Prss2 = 004147
2210010C04Rik = 004147
Try5 = 004147
Gm10334 = 004147
Try4 = 004147
1810009J06Rik = 004147
Spr = 004147
Zmpste24 = 004147
Tpp1 = 004147
Ttn = 004147
Vps37d = 004147
Vps37b = 004147
Vps37c = 004147
Vps37a = 004147
Snf8 = 004147
Vps25 = 004147
Vps36 = 004147
Chmp2b = 004147
Chmp3 = 004147
Chmp7 = 004147
Akr1a1 = 004147
Fth1 = 004147
Anxa13 = 004147
Hras = 004147
Rab3b = 004147
Rab3d = 004147
Rab11a = 004147
Rab13 = 004147
Rab27b = 004147
Rack1 = 004147
Iqgap2 = 004147
Iqgap3 = 004147
Gnaq = 004147
Gnao1 = 004147
Gnb5 = 004147
Gng12 = 004147
Gm5741 = 004147
Gna11 = 004147
Abcb1a = 004147
Abcb1b = 004147
Abcc9 = 004147
Abcb11 = 004147
Arf3 = 004147
Arf5 = 004147
Arl6 = 004147
Amn = 004147
Cc2d1a = 004147
Cc2d1b = 004147
Cd2ap = 004147
Cfh = 004147
Gm4788 = 004147
Cfi = 004147
Col18a1 = 004147
Col6a2 = 004147
Col6a1 = 004147
Col6a6 = 004147
Col6a3 = 004147
Col6a4 = 004147
Col6a5 = 004147
Copa = 004147
Cryab = 004147
Csta1 = 004147
Cstb = 004147
Cst3 = 004147
Ctns = 004147
Cubn = 004147
Cul4b = 004147
Cul4a = 004147
Dsc2 = 004147
Dsp = 004147
Dysf = 004147
Efemp1 = 004147
Efemp2 = 004147
Fga = 004147
Fgg = 004147
ferritin = 004147
Ftl1 = 004147
Gm2a = 004147
Adgrv1 = 004147
Hspg2 = 004147
Il1rn = 004147
Irf6 = 004147
Itm2b = 004147
Itm2c = 004147
Jup = 004147
Myo15 = 004147
Myo6 = 004147
Ndrg1 = 004147
Neb = 004147
Nphs2 = 004147
Park7 = 004147
Pdcd10 = 004147
Plg = 004147
Prnp = 004147
Psap = 004147
Psapl1 = 004147
Rab3gap1 = 004147
Rbp4 = 004147
Robo2 = 004147
Rp2 = 004147
Ryr1 = 004147
Serpine1 = 004147
Serping1 = 004147
Sfn = 004147
Slc3a1 = 004147
Slc4a1 = 004147
Slc4a5 = 004147
Slc5a1 = 004147
Slc5a2 = 004147
Slc6a19 = 004147
Slc12a1 = 004147
Slc12a3 = 004147
Slc22a12 = 004147
Slc25a3 = 004147
Slc26a4 = 004147
Sqstm1 = 004147
Stxbp1 = 004147
Stxbp4 = 004147
Tecta = 004147
Trf = 004147
1300017J02Rik = 004147
Umod = 004147
Vamp7 = 004147
Vcl = 004147
Vtn = 004147
Vwf = 004147
Pls3 = 004147
Upk1a = 004147
Upk1b = 004147
Upk3a = 004147
Prdx3 = 004147
Bsg = 004147
Crabp2 = 004147
Erbb2 = 004147
Htatip2 = 004147
Comt = 004147
Tomt = 004147
Dld = 004147
Etfa = 004147
Glud1 = 004147
G6pd2 = 004147
G6pdx = 004147
Hsd17b10 = 004147
Marveld2 = 004147
P4hb = 004147
Pdia3 = 004147
Ptgfrn = 004147
Anxa10 = 004147
Cldn34c4 = 004147
Cldn34d = 004147
Cldn16 = 004147
Cldn1 = 004147
Cldn2 = 004147
Cldn3 = 004147
Cldn4 = 004147
Cldn5 = 004147
Cldn11 = 004147
Cldn17 = 004147
Cldn19 = 004147
Cldn7 = 004147
Cldn6 = 004147
Cldn8 = 004147
Cldn14 = 004147
Cldn18 = 004147
Cldn9 = 004147
Cldn13 = 004147
Cldn10 = 004147
Cldn15 = 004147
Cldn23 = 004147
Cldn20 = 004147
Cldn22 = 004147
Cldn24 = 004147
Ceacam1 = 004147
Ceacam2 = 004147
Ceacam9 = 004147
Ceacam10 = 004147
Ceacam14 = 004147
Ceacam11 = 004147
Ceacam12 = 004147
Ceacam13 = 004147
Ceacam16 = 004147
Ceacam18 = 004147
Ceacam20 = 004147
Ceacam3 = 004147
Ceacam15 = 004147
Ap2a2 = 004147
Ap2a1 = 004147
Ifitm1 = 004147
Ifitm2 = 004147
Ifitm6 = 004147
Ifitm5 = 004147
Ifitm7 = 004147
Ifitm10 = 004147
Ifitm3 = 004147
Itga2 = 004147
Itgb4 = 004147
Acta2 = 004147
Actc1 = 004147
Actg2 = 004147
Efnb1 = 004147
Efnb2 = 004147
Efnb3 = 004147
Egfr = 004147
Phb2 = 004147
Myl6 = 004147
Myl6b = 004147
Tbca = 004147
Fasl = 004147
Tnfsf10 = 004147
Tspan1 = 004147
Tspan3 = 004147
Tspan4 = 004147
Tspan6 = 004147
Tspan8 = 004147
Tspan14 = 004147
Tspan15 = 004147
Sis = 004147
Muc13 = 004147
Prom1 = 004147
Prom2 = 004147
Cd46 = 004147
Hmgb1 = 004147
Hmgb2 = 004147
Hmgb3 = 004147
Tollip = 004147
Serpina1a = 004147
Serpina1b = 004147
Serpina1c = 004147
Serpina1d = 004147
Serpina1e = 004147
A2m = 004147
Poteg = 004147
Gm15319 = 004147
Gm21119 = 004147
Gm10044 = 004147
4930467E23Rik = 004147
Gm7697 = 004147
Gm9495 = 004147
A26c3 = 004147
Fem1al = 004147
Ankrd36 = 004147
Calm1 = 004147
Calm4 = 004147
Calm3 = 004147
Calm2 = 004147
Calml3 = 004147
Calm5 = 004147
Calml4 = 004147
Lgals3bp = 004147
Igsf3 = 004147
Cd101 = 004147
Tpi1 = 004147
Eif3h = 004147
Copb1 = 004147
Copb2 = 004147
Rhoc = 004147
Rap2b = 004147
Rras2 = 004147
Rab4b = 004147
Rab6a = 004147
Rab6b = 004147
Rab15 = 004147
Rab33b = 004147
Rab43 = 004147
Gnb3 = 004147
Gnb4 = 004147
Actr1a = 004147
Actr1b = 004147
Actl6a = 004147
Myh1 = 004147
Myh11 = 004147
Myh2 = 004147
Myh3 = 004147
Myh4 = 004147
Myh8 = 004147
Myh9 = 004147
Myh13 = 004147
Myh15 = 004147
Myh7b = 004147
Myh14 = 004147
Myh10 = 004147
Fn1 = 004147
Lgals1 = 004147
Myl12b = 004147
Myl12a = 004147
Pgam1 = 004147
Pgam2 = 004147
Slc44a4 = 004147
Slc44a5 = 004147
Slc44a2 = 004147
Anxa3 = 004147
Anxa8 = 004147
Mcam = 004147
Mlana = 004147
Pmel = 004147
Tyrp1 = 004147
Abhd12 = 004147
Apoa1 = 004147
Apoa2 = 004147
Apob = 004147
Apod = 004147
Apoh = 004147
Armc1 = 004147
C3 = 004147
Col4a1 = 004147
Col4a2 = 004147
Col4a4 = 004147
Col4a6 = 004147
Col4a5 = 004147
Col4a3 = 004147
Daam1 = 004147
Daam2 = 004147
Fbln1 = 004147
Fbln2 = 004147
Hp = 004147
Igfbp3 = 004147
Lbp = 004147
Orm1 = 004147
Plvap = 004147
Saa1 = 004147
Saa2 = 004147
Saa3 = 004147
Saa4 = 004147
Serpinc1 = 004147
Serpind1 = 004147
Mir17 = 004147
Mir27b = 004147
Mir32 = 004147
Mir96 = 004147
Mir107 = 004147
Mir103-1 = 004147
Mir103-2 = 004147
Mir133b = 004147
Mir151 = 004147
Mir183 = 004147
Mir199a-1 = 004147
Mir199a-2 = 004147
Mir222 = 004147
Mir328 = 004147
Mir335 = 004147
Mir486 = 004147
Mir574 = 004147
Mir1a-2 = 004147
Mir1a-1 = 004147
Mir1b = 004147
Mir133a-1 = 004147
Mir133a-2 = 004147
Mir122 = 004147
Mir216a = 004147
Mir216b = 004147
Mir217 = 004147
Mir124a-1 = 004147
Mir124a-3 = 004147
Mir124a-2 = 004147
Mirlet7a-2 = 004147
Mirlet7f-2 = 004147
Mirlet7a-1 = 004147
Mirlet7b = 004147
Mirlet7d = 004147
Mirlet7f-1 = 004147
Mirlet7e = 004147
Mirlet7g = 004147
Mirlet7i = 004147
Mir7j = 004147
Mir7k = 004147
Mirlet7c-2 = 004147
Mirlet7c-1 = 004147
Mir16-1 = 004147
Mir16-2 = 004147
Mir20a = 004147
Mir21a = 004147
Mir22 = 004147
Mir24-1 = 004147
Mir24-2 = 004147
Mir29b-1 = 004147
Mir29b-2 = 004147
Mir30b = 004147
Mir30c-1 = 004147
Mir30c-2 = 004147
Mir92-1 = 004147
Mir92-2 = 004147
Mir93 = 004147
Mir101a = 004147
Mir101c = 004147
Mir101b = 004147
Mir106a = 004147
Mir125b-1 = 004147
Mir125b-2 = 004147
Mir128-2 = 004147
Mir128-1 = 004147
Mir146 = 004147
Mir155 = 004147
Mir181a-2 = 004147
Mir181a-1 = 004147
Mir192 = 004147
Mir223 = 004147
Mir342 = 004147
Mir322 = 004147
Mir29c = 004147
Mir150 = 004147
Mir212 = 004147
Mir379 = 004147
Mir433 = 004147
Mir483 = 004147
Mir652 = 004147
Mir195a = 004147
Mir18 = 004147
Mir135b = 004147
Mir135a-2 = 004147
Mir135a-1 = 004147
Mir140 = 004147
Mir141 = 004147
Mir147 = 004147
Mir149 = 004147
Mir193b = 004147
Mir200a = 004147
Mir202 = 004147
Mir203 = 004147
Mir205 = 004147
Mir206 = 004147
Mir214 = 004147
Mir324 = 004147
Mir370 = 004147
Mir485 = 004147
Mir23a = 004147
Mir26b = 004147
Mir29a = 004147
Mir30e = 004147
Mir30d = 004147
Mir30a = 004147
Mir142 = 004147
Mir142b = 004147
Mir145a = 004147
Mir199b = 004147
Mir204 = 004147
Mir211 = 004147
Mir215 = 004147
Mir219a-1 = 004147
Mir219a-2 = 004147
Mir219b = 004147
Mir367 = 004147
Mir376a = 004147
Mir376c = 004147
Mir376b = 004147
Mir378a = 004147
Mir378b = 004147
Mir378c = 004147
Mir451a = 004147
Mir184 = 004147
Mir200c = 004147
Mir210 = 004147
Mir19a = 004147
Mir19b-2 = 004147
Mir19b-1 = 004147
Mir301 = 004147
Mir301b = 004147
Mir130b = 004147
Mir186 = 004147
Mir31 = 004147
Mir185 = 004147
Mir34b = 004147
Mir34c = 004147
Mir15b = 004147
Mir181c = 004147
Mir191 = 004147
Mir302c = 004147
Mir452 = 004147
Mir488 = 004147
Mir26a-2 = 004147
Mir26a-1 = 004147
Mir27a = 004147
Mir98 = 004147
Mir500 = 004147
Dnmt1 = 002048
Ears2 = 002048
Nfs1 = 002048
Chrm1 = 004030
Chrm2 = 004030
Chrm3 = 004030
Chrm4 = 004030
Chrm5 = 004030
Adra1a = 004030
Adra1b = 004030
Adra1d = 004030
Adra2a = 004030
Adra2b = 004030
Adra2c = 004030
Adrb1 = 004030
Adrb2 = 004030
Adrb3 = 004030
Drd1 = 004030
Drd2 = 004030
Drd3 = 004030
Drd4 = 004030
Drd5 = 004030
Hrh1 = 004030
Hrh2 = 004030
Hrh3 = 004030
Hrh4 = 004030
Htr1a = 004030
Htr1b = 004030
Htr1d = 004030
Htr1f = 004030
Htr2a = 004030
Htr2b = 004030
Htr2c = 004030
Htr4 = 004030
Htr5a = 004030
Htr5b = 004030
Htr6 = 004030
Htr7 = 004030
Taar7b = 004030
Taar4 = 004030
Taar1 = 004030
Taar6 = 004030
Taar7a = 004030
Taar8a = 004030
Taar7e = 004030
Taar8b = 004030
Taar2 = 004030
Taar5 = 004030
Taar7d = 004030
Taar7f = 004030
Taar3 = 004030
Taar8c = 004030
Taar9 = 004030
Gpr182 = 004030
Gpr19 = 004030
Aplnr = 004030
C3ar1 = 004030
C5ar1 = 004030
C5ar2 = 004030
Agtr1a = 004030
Agtr1b = 004030
Agtr2 = 004030
Gpr171 = 004030
Nmbr = 004030
Grpr = 004030
Brs3 = 004030
Bdkrb1 = 004030
Bdkrb2 = 004030
Cckar = 004030
Cckbr = 004030
Ednra = 004030
Ednrb = 004030
Fpr1 = 004030
Fpr2 = 004030
Fpr3 = 004030
Fpr-rs4 = 004030
Fpr-rs6 = 004030
Fpr-rs3 = 004030
Fshr = 004030
Galr1 = 004030
Galr2 = 004030
Galr3 = 004030
Kiss1r = 004030
Ghsr = 004030
Gnrhr = 004030
Gpr173 = 004030
Lhcgr = 004030
Mchr1 = 004030
Mc1r = 004030
Mc2r = 004030
Mc3r = 004030
Mc4r = 004030
Mc5r = 004030
Nmur1 = 004030
Nmur2 = 004030
Npffr1 = 004030
Npffr2 = 004030
Npsr1 = 004030
Npbwr1 = 004030
Npy1r = 004030
Npy2r = 004030
Npy4r = 004030
Npy5r = 004030
Npy6r = 004030
Gpr83 = 004030
Pgr15l = 004030
Ntsr1 = 004030
Ntsr2 = 004030
Oprd1 = 004030
Oprk1 = 004030
Oprm1 = 004030
Oprl1 = 004030
Qrfpr = 004030
Qrfprl = 004030
Hcrtr1 = 004030
Hcrtr2 = 004030
Oxtr = 004030
Prokr1 = 004030
Prokr2 = 004030
Prlhr = 004030
Gpr37 = 004030
Gpr37l1 = 004030
Rxfp1 = 004030
Rxfp2 = 004030
Rxfp3 = 004030
Rxfp4 = 004030
Sstr1 = 004030
Sstr2 = 004030
Sstr3 = 004030
Sstr4 = 004030
Sstr5 = 004030
Tacr1 = 004030
Tacr2 = 004030
Tacr3 = 004030
F2r = 004030
F2rl1 = 004030
F2rl2 = 004030
F2rl3 = 004030
Tshr = 004030
Trhr = 004030
Trhr2 = 004030
Uts2r = 004030
Avpr1a = 004030
Avpr1b = 004030
Avpr2 = 004030
Ccr1 = 004030
Ccr1l1 = 004030
Ccr2 = 004030
Ccr3 = 004030
Ccr4 = 004030
Ccr5 = 004030
Ccr6 = 004030
Ccr7 = 004030
Ccr8 = 004030
Ccr9 = 004030
Ccr10 = 004030
Ackr1 = 004030
Ackr2 = 004030
Ackr4 = 004030
Ccrl2 = 004030
Gpr75 = 004030
Cxcr1 = 004030
Cxcr2 = 004030
Cxcr3 = 004030
Cxcr4 = 004030
Cxcr5 = 004030
Cxcr6 = 004030
Ackr3 = 004030
Gpr35 = 004030
Cx3cr1 = 004030
Xcr1 = 004030
Cmklr1 = 004030
Gpr1 = 004030
Gpr15 = 004030
Gpr33 = 004030
P2ry1 = 004030
P2ry2 = 004030
P2ry4 = 004030
P2ry6 = 004030
P2ry12 = 004030
P2ry13 = 004030
P2ry14 = 004030
Sucnr1 = 004030
Adora1 = 004030
Adora2a = 004030
Adora2b = 004030
Adora3 = 004030
Gpr18 = 004030
Gpbar1 = 004030
Cysltr1 = 004030
Cysltr2 = 004030
Ffar1 = 004030
Ffar2 = 004030
Ffar3 = 004030
Ffar4 = 004030
Gpr84 = 004030
Gpr31b = 004030
Ltb4r1 = 004030
Ltb4r2 = 004030
Lpar1 = 004030
Lpar2 = 004030
Lpar3 = 004030
Lpar4 = 004030
Lpar5 = 004030
Lpar6 = 004030
Gpr87 = 004030
Gpr55 = 004030
Gpr34 = 004030
P2ry10 = 004030
P2ry10b = 004030
Gpr174 = 004030
Gpr119 = 004030
Ptgdr = 004030
Ptgdr2 = 004030
Ptger1 = 004030
Ptger2 = 004030
Ptger3 = 004030
Ptger4 = 004030
Ptgfr = 004030
Ptgir = 004030
S1pr1 = 004030
S1pr2 = 004030
S1pr3 = 004030
S1pr4 = 004030
S1pr5 = 004030
Tbxa2r = 004030
Rho = 004030
Opn1sw = 004030
Opn1mw = 004030
Opn3 = 004030
Opn4 = 004030
Opn5 = 004030
Rrh = 004030
Rgr = 004030
Oxgr1 = 004030
Cnr1 = 004030
Cnr2 = 004030
Gper1 = 004030
Hcar1 = 004030
Hcar2 = 004030
Gpr139 = 004030
Gpr142 = 004030
Mas1 = 004030
Mrgprd = 004030
Mrgpre = 004030
Mrgprf = 004030
Mrgprg = 004030
Mrgprh = 004030
Mrgprx2 = 004030
Mrgprb2 = 004030
Mrgprx1 = 004030
Mrgpra9 = 004030
Mrgpra1 = 004030
Mrgpra3 = 004030
Mrgprb4 = 004030
Mrgprb1 = 004030
Mrgpra2b = 004030
Mrgpra4 = 004030
Mrgpra6 = 004030
Mrgpra5 = 004030
Mrgpra7 = 004030
Mrgpra8 = 004030
Mrgprb3 = 004030
Mrgprb5 = 004030
Mrgprb8 = 004030
Mrgprb13 = 004030
Mrgpra2a = 004030
Mtnr1a = 004030
Mtnr1b = 004030
Gpr183 = 004030
Ptafr = 004030
Gpr4 = 004030
Gpr65 = 004030
Gpr68 = 004030
Gpr132 = 004030
Lgr4 = 004030
Lgr5 = 004030
Lgr6 = 004030
Gpr27 = 004030
Gpr85 = 004030
Gpr3 = 004030
Gpr6 = 004030
Gpr12 = 004030
Gpr17 = 004030
Gpr20 = 004030
Gpr21 = 004030
Gpr22 = 004030
Gpr25 = 004030
Gpr26 = 004030
Gpr39 = 004030
Gpr45 = 004030
Gpr50 = 004030
Gpr52 = 004030
Gpr61 = 004030
Gpr62 = 004030
Gpr63 = 004030
Gpr82 = 004030
Gpr88 = 004030
Gpr101 = 004030
Gpr135 = 004030
Gpr141 = 004030
Gpr146 = 004030
Gpr149 = 004030
Gpr150 = 004030
Gpr151 = 004030
Gpr152 = 004030
Gpr153 = 004030
Gpr160 = 004030
Gpr161 = 004030
Gpr162 = 004030
Gpr176 = 004030
Calcr = 004030
Calcrl = 004030
Pth1r = 004030
Pth2r = 004030
Crhr1 = 004030
Crhr2 = 004030
Ghrhr = 004030
Glp1r = 004030
Glp2r = 004030
Gcgr = 004030
Gipr = 004030
Vipr1 = 004030
Vipr2 = 004030
Adcyap1r1 = 004030
Sctr = 004030
Ramp1 = 004030
Ramp2 = 004030
Ramp3 = 004030
Celsr1 = 004030
Celsr2 = 004030
Celsr3 = 004030
Adgre1 = 004030
Adgre4 = 004030
Adgre5 = 004030
Adgrl1 = 004030
Adgrl2 = 004030
Adgrl3 = 004030
Adgrl4 = 004030
Adgrb1 = 004030
Adgrb2 = 004030
Adgrb3 = 004030
Adgra1 = 004030
Adgra2 = 004030
Adgra3 = 004030
Adgrd1 = 004030
Adgrf1 = 004030
Adgrf2 = 004030
Adgrf3 = 004030
Adgrf4 = 004030
Adgrf5 = 004030
Adgrg1 = 004030
Adgrg2 = 004030
Adgrg3 = 004030
Adgrg4 = 004030
Adgrg5 = 004030
Adgrg6 = 004030
Adgrg7 = 004030
Adgrv1 = 004030
Grm1 = 004030
Grm2 = 004030
Grm3 = 004030
Grm4 = 004030
Grm5 = 004030
Grm6 = 004030
Grm7 = 004030
Grm8 = 004030
Gabbr1 = 004030
Gabbr2 = 004030
Gpr156 = 004030
Casr = 004030
Gprc6a = 004030
Gprc5a = 004030
Gprc5b = 004030
Gprc5c = 004030
Gprc5d = 004030
Gpr158 = 004030
Gpr179 = 004030
Fzd1 = 004030
Fzd7 = 004030
Fzd2 = 004030
Fzd3 = 004030
Fzd4 = 004030
Fzd5 = 004030
Fzd8 = 004030
Fzd6 = 004030
Fzd10 = 004030
Fzd9 = 004030
Smo = 004030
Olfr1028 = 004030
Olfr1348 = 004030
Olfr1336 = 004030
Olfr1346 = 004030
Olfr1179 = 004030
Olfr1180 = 004030
Olfr1188 = 004030
Olfr267 = 004030
Olfr1 = 004030
Olfr481 = 004030
Olfr477 = 004030
Olfr799 = 004030
Olfr808 = 004030
Olfr807 = 004030
Olfr791 = 004030
Olfr796 = 004030
Olfr802 = 004030
Olfr790 = 004030
Olfr167 = 004030
Olfr1417 = 004030
Olfr346 = 004030
Olfr354 = 004030
Olfr352 = 004030
Olfr353 = 004030
Olfr351 = 004030
Olfr347 = 004030
Olfr348 = 004030
Olfr345 = 004030
Olfr338 = 004030
Olfr342 = 004030
Olfr339 = 004030
Olfr341 = 004030
Olfr340 = 004030
Olfr522 = 004030
Olfr531 = 004030
Olfr535 = 004030
Olfr170 = 004030
Olfr171 = 004030
Olfr631 = 004030
Olfr53 = 004030
Olfr539 = 004030
Olfr541 = 004030
Olfr1250 = 004030
Olfr1247 = 004030
Olfr1226 = 004030
Olfr1242 = 004030
Olfr1243 = 004030
Olfr1239 = 004030
Olfr1228 = 004030
Olfr1233 = 004030
Olfr1234 = 004030
Olfr1262 = 004030
Olfr1273-ps = 004030
Olfr1255 = 004030
Olfr1258 = 004030
Olfr1272 = 004030
Olfr1260 = 004030
Olfr1256 = 004030
Olfr1270 = 004030
Olfr457 = 004030
Olfr1496 = 004030
Olfr1494 = 004030
Olfr206 = 004030
Olfr176 = 004030
Olfr201 = 004030
Olfr202 = 004030
Olfr177 = 004030
Olfr178 = 004030
Olfr195 = 004030
Olfr181 = 004030
Olfr173 = 004030
Olfr172 = 004030
Olfr175 = 004030
Olfr139 = 004030
Olfr399 = 004030
Olfr395 = 004030
Olfr392 = 004030
Olfr394 = 004030
Olfr393 = 004030
Olfr389 = 004030
Olfr1052 = 004030
Olfr1044 = 004030
Olfr1047 = 004030
Olfr1038-ps = 004030
Olfr1048 = 004030
Olfr1019 = 004030
Olfr1049 = 004030
Olfr1045 = 004030
Olfr1056 = 004030
Olfr1054 = 004030
Olfr1061 = 004030
Olfr1055 = 004030
Olfr381 = 004030
Olfr385 = 004030
Olfr378 = 004030
Olfr380 = 004030
Olfr1124 = 004030
Olfr1120 = 004030
Olfr1134 = 004030
Olfr1122 = 004030
Olfr705 = 004030
Olfr714 = 004030
Olfr713 = 004030
Olfr711 = 004030
Olfr283 = 004030
Olfr1413 = 004030
Olfr1416 = 004030
Olfr1414 = 004030
Olfr1351 = 004030
Olfr1353 = 004030
Olfr669 = 004030
Olfr679 = 004030
Olfr683 = 004030
Olfr600 = 004030
Olfr618 = 004030
Olfr652 = 004030
Olfr658 = 004030
Olfr659 = 004030
Olfr362 = 004030
Olfr589 = 004030
Olfr582 = 004030
Olfr584 = 004030
Olfr91 = 004030
Olfr891 = 004030
Olfr899 = 004030
Olfr890 = 004030
Olfr889 = 004030
Olfr197 = 004030
Olfr183 = 004030
Olfr203 = 004030
Olfr130 = 004030
Olfr266 = 004030
Olfr1411 = 004030
Olfr1410 = 004030
Olfr724 = 004030
Olfr730 = 004030
Olfr722 = 004030
Olfr474 = 004030
Olfr486 = 004030
Olfr492 = 004030
Olfr490 = 004030
Olfr484 = 004030
Olfr319 = 004030
Olfr318 = 004030
Olfr328 = 004030
Olfr961 = 004030
Olfr148 = 004030
Olfr945 = 004030
Olfr944 = 004030
Olfr959 = 004030
Olfr98 = 004030
Olfr107 = 004030
Olfr97 = 004030
Olfr95 = 004030
Olfr99 = 004030
Olfr523 = 004030
Olfr530 = 004030
Olfr536 = 004030
Olfr854 = 004030
Olfr850 = 004030
Olfr855 = 004030
Olfr847 = 004030
Olfr859 = 004030
Olfr849 = 004030
Olfr860 = 004030
Olfr1183 = 004030
Olfr1186 = 004030
Olfr1168 = 004030
Olfr1170 = 004030
Olfr1367 = 004030
Olfr1368 = 004030
Olfr1370 = 004030
Olfr313 = 004030
Olfr311 = 004030
Olfr315 = 004030
Olfr373 = 004030
Olfr1364 = 004030
Olfr1360 = 004030
Olfr777 = 004030
Olfr775 = 004030
Olfr771 = 004030
Olfr800 = 004030
Olfr786 = 004030
Olfr810 = 004030
Olfr788 = 004030
Olfr811 = 004030
Olfr806 = 004030
Olfr803 = 004030
Olfr805 = 004030
Olfr798 = 004030
Olfr866 = 004030
Olfr868 = 004030
Olfr862 = 004030
Olfr836 = 004030
Olfr837 = 004030
Olfr830 = 004030
Olfr843 = 004030
Olfr1012 = 004030
Olfr1014 = 004030
Olfr1006 = 004030
Olfr1015 = 004030
Olfr1009 = 004030
Olfr1002 = 004030
Olfr1457 = 004030
Olfr459 = 004030
Olfr1043 = 004030
Olfr1033 = 004030
Olfr1032 = 004030
Olfr1020 = 004030
Olfr1046 = 004030
Olfr1026 = 004030
Olfr1018 = 004030
Olfr1023 = 004030
Olfr1030 = 004030
Olfr1022 = 004030
Olfr1085 = 004030
Olfr1101 = 004030
Olfr1086 = 004030
Olfr1111 = 004030
Olfr1100 = 004030
Olfr703 = 004030
Olfr702 = 004030
Olfr695 = 004030
Olfr697 = 004030
Olfr700 = 004030
Olfr710 = 004030
Olfr698 = 004030
Olfr716 = 004030
Olfr828 = 004030
Olfr270 = 004030
Olfr984 = 004030
Olfr972 = 004030
Olfr970 = 004030
Olfr968 = 004030
Olfr971 = 004030
Olfr986 = 004030
Olfr305 = 004030
Olfr307 = 004030
Olfr297 = 004030
Olfr303 = 004030
Olfr292 = 004030
Olfr308 = 004030
Olfr360 = 004030
Olfr357 = 004030
Olfr356 = 004030
Olfr355 = 004030
Olfr350 = 004030
Olfr344 = 004030
Olfr123 = 004030
Olfr120 = 004030
Olfr116 = 004030
Olfr1501 = 004030
Olfr1504 = 004030
Olfr1489 = 004030
Olfr1487 = 004030
Olfr1141 = 004030
Olfr1151 = 004030
Olfr1138 = 004030
Olfr1153 = 004030
Olfr1164 = 004030
Olfr1140 = 004030
Olfr1155 = 004030
Olfr1163 = 004030
Olfr1158 = 004030
Olfr1154 = 004030
Olfr1160 = 004030
Olfr1166 = 004030
Olfr435 = 004030
Olfr237 = 004030
Olfr441 = 004030
Olfr444 = 004030
Olfr1131 = 004030
Olfr1136 = 004030
Olfr1135 = 004030
Olfr1112 = 004030
Olfr365 = 004030
Olfr733 = 004030
Olfr734 = 004030
Olfr732 = 004030
Olfr736 = 004030
Olfr740 = 004030
Olfr738 = 004030
Olfr739 = 004030
Olfr815 = 004030
Olfr822 = 004030
Olfr816 = 004030
Olfr823 = 004030
Olfr824 = 004030
Olfr820 = 004030
Olfr826 = 004030
Olfr825 = 004030
Olfr1428 = 004030
Olfr1427 = 004030
Olfr1423 = 004030
Olfr1424 = 004030
Olfr76 = 004030
Olfr1441 = 004030
Olfr1440 = 004030
Olfr1434 = 004030
Olfr1436 = 004030
Olfr262 = 004030
Olfr1459 = 004030
Olfr1472 = 004030
Olfr1467 = 004030
Olfr1454 = 004030
Olfr1462 = 004030
Olfr1466 = 004030
Olfr1469 = 004030
Olfr1477 = 004030
Olfr1442 = 004030
Olfr1443 = 004030
Olfr1445 = 004030
Olfr1453 = 004030
Olfr1448 = 004030
Olfr1444 = 004030
Olfr1447 = 004030
Olfr1446 = 004030
Olfr1451 = 004030
Olfr402 = 004030
Olfr398 = 004030
Olfr1342 = 004030
Olfr248 = 004030
Olfr419 = 004030
Olfr715 = 004030
Olfr922 = 004030
Olfr921 = 004030
Olfr916 = 004030
Olfr915 = 004030
Olfr914 = 004030
Olfr920 = 004030
Olfr1245 = 004030
Olfr1230 = 004030
Olfr1238 = 004030
Olfr1248 = 004030
Olfr1246 = 004030
Olfr1271 = 004030
Olfr1263 = 004030
Olfr812 = 004030
Olfr1499 = 004030
Olfr1502 = 004030
Olfr878 = 004030
Olfr904 = 004030
Olfr902 = 004030
Olfr906 = 004030
Olfr905 = 004030
Olfr907 = 004030
Olfr143 = 004030
Olfr136 = 004030
Olfr1240 = 004030
Olfr1426 = 004030
Olfr912 = 004030
Olfr910 = 004030
Olfr620 = 004030
Olfr651 = 004030
Olfr665 = 004030
Olfr926 = 004030
Olfr923 = 004030
Olfr1156 = 004030
Olfr1218 = 004030
Olfr466 = 004030
Olfr655 = 004030
Olfr629 = 004030
Olfr640 = 004030
Olfr1184 = 004030
Olfr273 = 004030
Olfr39 = 004030
Olfr969 = 004030
Olfr983 = 004030
Olfr975 = 004030
Olfr27 = 004030
Olfr133 = 004030
Olfr134 = 004030
Olfr1132 = 004030
Olfr1126 = 004030
Olfr1130 = 004030
Olfr272 = 004030
Olfr545 = 004030
Olfr617 = 004030
Olfr1097 = 004030
Olfr1107 = 004030
Olfr1098 = 004030
Olfr1087 = 004030
Olfr1090 = 004030
Olfr1161 = 004030
Olfr1157 = 004030
Olfr295 = 004030
Olfr1339 = 004030
Olfr1341 = 004030
Olfr982 = 004030
Olfr985 = 004030
Olfr275 = 004030
Olfr161 = 004030
Olfr763 = 004030
Olfr770 = 004030
Olfr768 = 004030
Olfr992 = 004030
Olfr1008 = 004030
Olfr131 = 004030
Olfr894 = 004030
Olfr898 = 004030
Olfr908 = 004030
Olfr911-ps1 = 004030
Olfr900 = 004030
Olfr895 = 004030
Olfr1395 = 004030
Olfr330 = 004030
Olfr1404 = 004030
Olfr874 = 004030
Olfr876 = 004030
Olfr1299 = 004030
Olfr1294 = 004030
Olfr1298 = 004030
Olfr1301 = 004030
Olfr1297 = 004030
Olfr1302 = 004030
Olfr126 = 004030
Olfr1225 = 004030
Olfr1223 = 004030
Olfr1216 = 004030
Olfr1201 = 004030
Olfr1205 = 004030
Olfr1214 = 004030
Olfr1213 = 004030
Olfr1219 = 004030
Olfr1220 = 004030
Olfr1217 = 004030
Olfr1221 = 004030
Olfr871 = 004030
Olfr851 = 004030
Olfr853 = 004030
Olfr1280 = 004030
Olfr1378 = 004030
Olfr211 = 004030
Olfr108 = 004030
Olfr165 = 004030
Olfr1388 = 004030
Olfr1391 = 004030
Olfr1392 = 004030
Olfr1393 = 004030
Olfr1384 = 004030
Olfr1387 = 004030
Olfr1261 = 004030
Olfr1254 = 004030
Olfr90 = 004030
Olfr152 = 004030
Olfr110 = 004030
Olfr19 = 004030
Olfr63 = 004030
Olfr418 = 004030
Olfr96 = 004030
Olfr103 = 004030
Olfr101 = 004030
Olfr109 = 004030
Olfr78 = 004030
Olfr66 = 004030
Olfr64 = 004030
Olfr65 = 004030
Olfr20 = 004030
Olfr376 = 004030
Olfr1377 = 004030
Olfr43 = 004030
Olfr137 = 004030
Olfr13 = 004030
Olfr447 = 004030
Olfr15 = 004030
Olfr38 = 004030
Olfr1361 = 004030
Olfr410 = 004030
Olfr401 = 004030
Olfr411 = 004030
Olfr432 = 004030
Olfr433 = 004030
Olfr430 = 004030
Olfr421-ps1 = 004030
Olfr424 = 004030
Olfr429 = 004030
Olfr513 = 004030
Olfr512 = 004030
Olfr516 = 004030
Olfr514 = 004030
Olfr611 = 004030
Olfr781 = 004030
Olfr784 = 004030
Olfr1095 = 004030
Olfr599 = 004030
Olfr488 = 004030
Olfr482 = 004030
Olfr478 = 004030
Olfr483 = 004030
Olfr491 = 004030
Olfr494 = 004030
Olfr497 = 004030
Olfr502 = 004030
Olfr1497 = 004030
Olfr1316 = 004030
Olfr507 = 004030
Olfr1362 = 004030
Olfr957 = 004030
Olfr935 = 004030
Olfr146 = 004030
Olfr661 = 004030
Olfr875 = 004030
Olfr689 = 004030
Olfr648 = 004030
Olfr1106 = 004030
Olfr1195 = 004030
Olfr556 = 004030
Olfr551 = 004030
Olfr608 = 004030
Olfr583 = 004030
Olfr678 = 004030
Olfr214 = 004030
Olfr672 = 004030
Olfr414 = 004030
Olfr1013 = 004030
Olfr1406 = 004030
Olfr1408 = 004030
Olfr1109 = 004030
Olfr1104 = 004030
Olfr1099 = 004030
Olfr1110 = 004030
Olfr259 = 004030
Olfr1176 = 004030
Olfr1189 = 004030
Olfr508 = 004030
Olfr472 = 004030
Olfr473 = 004030
Olfr821 = 004030
Olfr818 = 004030
Olfr1208 = 004030
Olfr196 = 004030
Olfr638 = 004030
Olfr644 = 004030
Olfr623 = 004030
Olfr427 = 004030
Olfr814 = 004030
Olfr1349 = 004030
Olfr1371 = 004030
Olfr1286 = 004030
Olfr519 = 004030
Olfr128 = 004030
Olfr670 = 004030
Olfr100 = 004030
Olfr192 = 004030
Olfr199 = 004030
Olfr209 = 004030
Olfr250 = 004030
Olfr251 = 004030
Olfr257 = 004030
Olfr372 = 004030
Olfr403 = 004030
Olfr592 = 004030
Olfr681 = 004030
Olfr750 = 004030
Olfr776 = 004030
Olfr924 = 004030
Olfr1040 = 004030
Olfr1051 = 004030
Olfr1057 = 004030
Olfr1113 = 004030
Olfr1118 = 004030
Olfr1173 = 004030
Olfr1198 = 004030
Olfr1252 = 004030
Olfr1535 = 004030
Olfr1380 = 004030
Olfr1383 = 004030
Olfr1480 = 004030
Olfr1082 = 004030
Olfr242 = 004030
Olfr151 = 004030
Olfr142 = 004030
Olfr154 = 004030
Olfr155 = 004030
Olfr156 = 004030
Olfr159 = 004030
Olfr70 = 004030
Olfr71 = 004030
Olfr749 = 004030
Olfr690 = 004030
Olfr480 = 004030
Olfr653 = 004030
Olfr870 = 004030
Olfr1507 = 004030
Olfr1508 = 004030
Olfr1509 = 004030
Olfr140 = 004030
Olfr701 = 004030
Olfr160 = 004030
Olfr325 = 004030
Olfr117 = 004030
Olfr747 = 004030
Olfr1333 = 004030
Olfr247 = 004030
Olfr370 = 004030
Olfr1511 = 004030
Olfr930 = 004030
Olfr448 = 004030
Olfr1311 = 004030
Olfr1402 = 004030
Olfr1394 = 004030
Olfr1412 = 004030
Olfr729 = 004030
Olfr960 = 004030
Olfr281 = 004030
Olfr284 = 004030
Olfr846 = 004030
Olfr1366 = 004030
Olfr780 = 004030
Olfr801 = 004030
Olfr981 = 004030
Olfr114 = 004030
Olfr122 = 004030
Olfr113 = 004030
Olfr125 = 004030
Olfr1484 = 004030
Olfr1324 = 004030
Olfr1143 = 004030
Olfr1167 = 004030
Olfr446 = 004030
Olfr437 = 004030
Olfr649 = 004030
Olfr646 = 004030
Olfr668 = 004030
Olfr667 = 004030
Olfr691 = 004030
Olfr124 = 004030
Olfr520 = 004030
Olfr449 = 004030
Olfr1389 = 004030
Olfr829 = 004030
Olfr166 = 004030
Olfr686 = 004030
Olfr603 = 004030
Olfr641 = 004030
Olfr656 = 004030
Olfr619 = 004030
Olfr643 = 004030
Olfr1062 = 004030
Olfr547 = 004030
Olfr615 = 004030
Olfr610 = 004030
Olfr609 = 004030
Olfr622 = 004030
Olfr1115 = 004030
Olfr746 = 004030
Olfr745 = 004030
Olfr827 = 004030
Olfr1475 = 004030
Olfr1449 = 004030
Olfr1340 = 004030
Olfr420 = 004030
Olfr518 = 004030
Olfr498 = 004030
Olfr1356 = 004030
Olfr1337 = 004030
Olfr493 = 004030
Olfr510 = 004030
Olfr657 = 004030
Olfr601 = 004030
Olfr726 = 004030
Olfr725 = 004030
Olfr767 = 004030
Olfr727 = 004030
Olfr1145 = 004030
Olfr186 = 004030
Olfr187 = 004030
Olfr1232 = 004030
Olfr809 = 004030
Olfr554 = 004030
Olfr943 = 004030
Olfr129 = 004030
Olfr642 = 004030
Olfr958 = 004030
Olfr954 = 004030
Olfr135 = 004030
Olfr1274 = 004030
Olfr1330 = 004030
Olfr893 = 004030
Olfr1396 = 004030
Olfr374 = 004030
Olfr77 = 004030
Olfr1259 = 004030
Olfr1269 = 004030
Olfr1265 = 004030
Olfr1495 = 004030
Olfr1491 = 004030
Olfr397 = 004030
Olfr390 = 004030
Olfr1121 = 004030
Olfr1128 = 004030
Olfr1123 = 004030
Olfr1133 = 004030
Olfr706 = 004030
Olfr633 = 004030
Olfr692 = 004030
Olfr521 = 004030
Olfr168 = 004030
Olfr677 = 004030
Olfr564 = 004030
Olfr574 = 004030
Olfr557 = 004030
Olfr1312 = 004030
Olfr731 = 004030
Olfr495 = 004030
Olfr1094 = 004030
Olfr1093 = 004030
Olfr976 = 004030
Olfr361 = 004030
Olfr434 = 004030
Olfr1450 = 004030
Olfr509 = 004030
Olfr368 = 004030
Olfr918 = 004030
Olfr323 = 004030
Olfr127 = 004030
Olfr794 = 004030
Olfr654 = 004030
Olfr593 = 004030
Olfr1284 = 004030
Olfr461 = 004030
Olfr460 = 004030
Olfr1347 = 004030
Olfr1350 = 004030
Olfr1323 = 004030
Olfr1058 = 004030
Olfr720 = 004030
Olfr1279 = 004030
Olfr1278 = 004030
Olfr1276 = 004030
Olfr1277 = 004030
Olfr190 = 004030
Olfr1325 = 004030
Olfr1328 = 004030
Olfr1288 = 004030
Olfr1305 = 004030
Olfr1303 = 004030
Olfr1295 = 004030
Olfr1289 = 004030
Olfr1076 = 004030
Olfr1079 = 004030
Olfr1065 = 004030
Olfr1080 = 004030
Olfr1420 = 004030
Olfr462 = 004030
Olfr464 = 004030
Olfr463 = 004030
Olfr1431 = 004030
Olfr291 = 004030
Olfr290 = 004030
Olfr877 = 004030
Olfr881 = 004030
Olfr883 = 004030
Olfr887 = 004030
Olfr888 = 004030
Olfr470 = 004030
Olfr469 = 004030
Olfr223 = 004030
Olfr742 = 004030
Olfr1510 = 004030
Olfr1512 = 004030
Olfr994 = 004030
Olfr995 = 004030
Olfr993 = 004030
Olfr998 = 004030
Olfr996 = 004030
Olfr938 = 004030
Olfr937 = 004030
Olfr919 = 004030
Olfr933 = 004030
Olfr934 = 004030
Olfr382 = 004030
Olfr458 = 004030
Olfr450 = 004030
Olfr215 = 004030
Olfr1309 = 004030
Olfr1317 = 004030
Olfr1310 = 004030
Olfr1314 = 004030
Olfr164 = 004030
Olfr694 = 004030
Olfr693 = 004030
Olfr1231 = 004030
Olfr1241 = 004030
Olfr92 = 004030
Olfr282 = 004030
Olfr1199 = 004030
Olfr1215 = 004030
Olfr1209 = 004030
Olfr1202 = 004030
Olfr1204 = 004030
Olfr1196 = 004030
Olfr153 = 004030
Olfr73 = 004030
Olfr74 = 004030
Olfr10 = 004030
Olfr16 = 004030
Olfr17 = 004030
Olfr18 = 004030
Olfr2 = 004030
Olfr24 = 004030
Olfr25 = 004030
Olfr30 = 004030
Olfr31 = 004030
Olfr32 = 004030
Olfr33 = 004030
Olfr263 = 004030
Olfr44 = 004030
Olfr45 = 004030
Olfr46 = 004030
Olfr47 = 004030
Olfr49 = 004030
Olfr5 = 004030
Olfr50 = 004030
Olfr52 = 004030
Olfr54 = 004030
Olfr56 = 004030
Olfr57 = 004030
Olfr59 = 004030
Olfr60 = 004030
Olfr61 = 004030
Olfr62 = 004030
Olfr67 = 004030
Olfr68 = 004030
Olfr69 = 004030
Olfr8 = 004030
Olfr9 = 004030
Olfr384 = 004030
Olfr707 = 004030
Olfr1373 = 004030
Olfr320 = 004030
Olfr11 = 004030
Olfr358 = 004030
Olfr1102 = 004030
Olfr1283 = 004030
Olfr553 = 004030
Olfr6 = 004030
Olfr952 = 004030
Olfr149 = 004030
Olfr366 = 004030
Olfr1320 = 004030
Olfr1321 = 004030
Olfr684 = 004030
Olfr1290 = 004030
Olfr1506 = 004030
Olfr769 = 004030
Olfr12 = 004030
Olfr141 = 004030
Olfr1537 = 004030
Olfr1471 = 004030
Olfr774 = 004030
Olfr741 = 004030
Olfr1084 = 004030
Olfr417 = 004030
Olfr1212 = 004030
Olfr955 = 004030
Olfr1036 = 004030
Olfr594 = 004030
Olfr645 = 004030
Olfr845 = 004030
Olfr813 = 004030
Olfr1010 = 004030
Olfr1313 = 004030
Olfr1308 = 004030
Olfr1338 = 004030
Olfr639 = 004030
Olfr571 = 004030
Olfr585 = 004030
Olfr569 = 004030
Olfr572 = 004030
Olfr568 = 004030
Olfr561 = 004030
Olfr558 = 004030
Olfr606 = 004030
Olfr676 = 004030
Olfr666 = 004030
Olfr630 = 004030
Olfr616 = 004030
Olfr613 = 004030
Olfr549 = 004030
Olfr552 = 004030
Olfr555 = 004030
Olfr550 = 004030
Olfr978 = 004030
Olfr980 = 004030
Olfr974 = 004030
Olfr979 = 004030
Olfr577 = 004030
Olfr570 = 004030
Olfr586 = 004030
Olfr559 = 004030
Olfr560 = 004030
Olfr575 = 004030
Olfr578 = 004030
Olfr635 = 004030
Olfr632 = 004030
Olfr221 = 004030
Olfr1042 = 004030
Olfr1039 = 004030
Olfr301 = 004030
Olfr222 = 004030
Olfr198 = 004030
Olfr1053 = 004030
Olfr576 = 004030
Olfr1206 = 004030
Olfr231 = 004030
Olfr3 = 004030
Olfr218 = 004030
Olfr229 = 004030
Olfr371 = 004030
Olfr26 = 004030
Olfr1425 = 004030
Olfr1385 = 004030
Olfr1162 = 004030
Olfr728 = 004030
Olfr967 = 004030
Olfr1500 = 004030
Olfr782 = 004030
Olfr220 = 004030
Olfr1264 = 004030
Olfr309 = 004030
Olfr533 = 004030
Olfr1211 = 004030
Olfr1193 = 004030
Olfr671 = 004030
Olfr1034 = 004030
Olfr453 = 004030
Olfr286 = 004030
Olfr322 = 004030
Olfr132 = 004030
Olfr1359 = 004030
Olfr688 = 004030
Olfr1178 = 004030
Olfr1016 = 004030
Olfr102 = 004030
Olfr243 = 004030
Olfr1322 = 004030
Olfr329 = 004030
Olfr314 = 004030
Olfr834 = 004030
Olfr239 = 004030
Olfr1029 = 004030
Olfr527 = 004030
Olfr765 = 004030
Olfr55 = 004030
Olfr744 = 004030
Olfr867 = 004030
Olfr279 = 004030
Olfr1357 = 004030
Olfr1031 = 004030
Olfr524 = 004030
Olfr1564 = 004030
Olfr1089 = 004030
Olfr612 = 004030
Olfr287 = 004030
Olfr1505 = 004030
Olfr412 = 004030
Olfr169 = 004030
Olfr685 = 004030
Olfr624 = 004030
Olfr145 = 004030
Olfr987 = 004030
Olfr628 = 004030
Olfr157 = 004030
Olfr596 = 004030
Olfr48 = 004030
Olfr735 = 004030
Olfr467 = 004030
Olfr544 = 004030
Olfr543 = 004030
Olfr455 = 004030
Olfr1415 = 004030
Olfr566 = 004030
Olfr452 = 004030
Olfr605 = 004030
Olfr332 = 004030
Olfr723 = 004030
Olfr1306 = 004030
Olfr538 = 004030
Olfr310 = 004030
Olfr1418 = 004030
Olfr1381 = 004030
Olfr150 = 004030
Olfr121 = 004030
Olfr525 = 004030
Olfr1257 = 004030
Olfr1352 = 004030
Olfr194 = 004030
Olfr819 = 004030
Olfr138 = 004030
Olfr743 = 004030
Olfr772 = 004030
Olfr205 = 004030
Olfr1200 = 004030
Olfr1386 = 004030
Olfr1024 = 004030
Olfr704 = 004030
Olfr294 = 004030
Olfr51 = 004030
Olfr212 = 004030
Olfr1463 = 004030
Olfr948 = 004030
Olfr1229 = 004030
Olfr299 = 004030
Olfr1281 = 004030
Olfr213 = 004030
Olfr426 = 004030
Olfr147 = 004030
Olfr1307 = 004030
Olfr1318 = 004030
Olfr312 = 004030
Olfr304 = 004030
Olfr1152 = 004030
Olfr1129 = 004030
Olfr675 = 004030
Olfr748 = 004030
Olfr1437 = 004030
Olfr1037 = 004030
Olfr715b = 004030
Olfr1197 = 004030
Olfr517 = 004030
Olfr591 = 004030
Olfr1532-ps1 = 004030
Olfr1222 = 004030
Olfr224 = 004030
Olfr607 = 004030
Olfr963 = 004030
Olfr597 = 004030
Olfr787 = 004030
Olfr193 = 004030
Olfr901 = 004030
Olfr367-ps = 004030
Olfr835 = 004030
Olfr857 = 004030
Olfr1355 = 004030
Olfr873 = 004030
Olfr1354 = 004030
Olfr872 = 004030
Olfr180 = 004030
Olfr479 = 004030
Olfr1490 = 004030
Olfr1358 = 004030
Olfr324 = 004030
Olfr1565 = 004030
Gm10310 = 004030
Olfr207 = 004030
Olfr1335 = 004030
Olfr1432 = 004030
Olfr111 = 004030
Olfr1419 = 004030
Olfr225 = 004030
Olfr1344 = 004030
Olfr687 = 004030
Olfr598 = 004030
Olfr298 = 004030
Olfr785 = 004030
Olfr789 = 004030
Olfr204 = 004030
Olfr1390 = 004030
Olfr1251 = 004030
Olfr1116 = 004030
Olfr885 = 004030
Olfr293 = 004030
Olfr285 = 004030
Olfr1382 = 004030
Olfr1275 = 004030
Olfr884 = 004030
Olfr93 = 004030
Olfr1181 = 004030
Olfr119 = 004030
Olfr1137 = 004030
Olfr965 = 004030
Olfr699 = 004030
Olfr917 = 004030
Olfr506 = 004030
Olfr1148 = 004030
Olfr913 = 004030
Olfr391 = 004030
Olfr1461 = 004030
Olfr1253 = 004030
Olfr832 = 004030
Olfr58 = 004030
Olfr869 = 004030
Olfr476 = 004030
Olfr487 = 004030
Olfr471 = 004030
Olfr485 = 004030
Olfr773 = 004030
Olfr804 = 004030
Olfr792 = 004030
Olfr504 = 004030
Olfr663 = 004030
Olfr1096-ps1 = 004030
Tas1r1 = 004030
Tas1r2 = 004030
Tas1r3 = 004030
Tas2r116 = 004030
Tas2r139 = 004030
Tas2r136 = 004030
Tas2r117 = 004030
Tas2r123 = 004030
Tas2r115 = 004030
Tas2r102 = 004030
Tas2r104 = 004030
Tas2r106 = 004030
Tas2r107 = 004030
Tas2r109 = 004030
Tas2r110 = 004030
Tas2r113 = 004030
Tas2r114 = 004030
Tas2r118 = 004030
Tas2r120 = 004030
Tas2r121 = 004030
Tas2r124 = 004030
Tas2r125 = 004030
Tas2r126 = 004030
Tas2r129 = 004030
Tas2r130 = 004030
Tas2r131 = 004030
Tas2r134 = 004030
Tas2r135 = 004030
Tas2r138 = 004030
Tas2r143 = 004030
Tas2r144 = 004030
Tas2r140 = 004030
Tas2r105 = 004030
Tas2r108 = 004030
Tas2r119 = 004030
Tas2r137 = 004030
Gm725 = 004030
Tas2r122 = 004030
Tas2r103 = 004030
Vmn1r48 = 004030
Vmn1r43 = 004030
Vmn1r42 = 004030
Vmn1r51 = 004030
Vmn1r45 = 004030
Vmn1r47 = 004030
V1ra8 = 004030
Vmn1r50 = 004030
Vmn1r53 = 004030
Vmn1r49 = 004030
Vmn1r1 = 004030
Vmn1r224 = 004030
Vmn1r172 = 004030
Vmn1r148 = 004030
Vmn1r171 = 004030
Vmn1r65 = 004030
Vmn1r58 = 004030
Vmn1r56 = 004030
Vmn1r62 = 004030
Vmn1r63 = 004030
Vmn1r52 = 004030
Vmn1r54 = 004030
Vmn1r44 = 004030
Vmn1r40 = 004030
Vmn1r46 = 004030
Vmn1r41 = 004030
Vmn1r10 = 004030
Vmn1r29 = 004030
Vmn1r11 = 004030
Vmn1r13 = 004030
Vmn1r15 = 004030
Vmn1r14 = 004030
Vmn1r25 = 004030
Vmn1r37 = 004030
Vmn1r36 = 004030
Vmn1r35 = 004030
Vmn1r38 = 004030
Vmn1r33 = 004030
Vmn1r32 = 004030
Vmn1r17 = 004030
Vmn1r26 = 004030
Vmn1r24 = 004030
Vmn1r5 = 004030
Vmn1r6 = 004030
Vmn1r4 = 004030
Vmn1r30 = 004030
Vmn1r22 = 004030
Vmn1r23 = 004030
Vmn1r28 = 004030
Vmn1r18 = 004030
Vmn1r19 = 004030
Vmn1r21 = 004030
Vmn1r16 = 004030
Vmn1r9 = 004030
Vmn1r8 = 004030
Vmn1r27 = 004030
Vmn1r229 = 004030
Vmn1r226 = 004030
Vmn1r228 = 004030
Vmn1r232 = 004030
Vmn1r225 = 004030
Vmn1r227 = 004030
Vmn1r231 = 004030
Vmn1r230 = 004030
Vmn1r234 = 004030
Vmn1r235 = 004030
Vmn1r237 = 004030
Vmn1r236 = 004030
Vmn1r233 = 004030
Vmn1r73 = 004030
Vmn1r80 = 004030
Vmn1r76 = 004030
Vmn1r74 = 004030
Vmn1r75 = 004030
Vmn1r78 = 004030
Vmn1r83 = 004030
Vmn1r81 = 004030
Vmn1r200 = 004030
Vmn1r199 = 004030
Vmn1r214 = 004030
Vmn1r213 = 004030
Vmn1r206 = 004030
Vmn1r205 = 004030
Vmn1r208 = 004030
Vmn1r215 = 004030
Vmn1r198 = 004030
Vmn1r201 = 004030
Vmn1r218 = 004030
Vmn1r195 = 004030
Vmn1r202 = 004030
Vmn1r193 = 004030
Vmn1r89 = 004030
Vmn1r87 = 004030
Vmn1r70 = 004030
Vmn1r67 = 004030
Vmn1r66 = 004030
Vmn1r185 = 004030
Vmn1r84 = 004030
Vmn1r82 = 004030
Vmn1r210 = 004030
Vmn1r203 = 004030
Vmn1r220 = 004030
Vmn1r219 = 004030
Vmn1r217 = 004030
Vmn1r222 = 004030
Vmn1r212 = 004030
Vmn1r211 = 004030
Vmn1r197 = 004030
Vmn1r216 = 004030
Vmn1r183 = 004030
Vmn1r178 = 004030
Vmn1r180 = 004030
Vmn1r69 = 004030
Vmn1r72 = 004030
Vmn1r189 = 004030
Vmn1r192 = 004030
Vmn1r85 = 004030
Vmn1r71 = 004030
Vmn1r188 = 004030
Vmn1r55 = 004030
Vmn1r177 = 004030
Vmn1r59 = 004030
Vmn1r64 = 004030
Vmn1r179 = 004030
V1rd19 = 004030
Vmn1r181 = 004030
Vmn1r93 = 004030
Vmn1r174 = 004030
Vmn1r207 = 004030
Vmn1r209 = 004030
Vmn1r7 = 004030
Vmn1r20 = 004030
Vmn1r173 = 004030
Vmn1r39 = 004030
Vmn1r176 = 004030
Vmn1r170 = 004030
Vmn1r167 = 004030
Vmn1r175 = 004030
Vmn1r194 = 004030
Vmn1r12 = 004030
Vmn1r31 = 004030
Vmn1r68 = 004030
Vmn1r77 = 004030
V1rd18 = 004030
Vmn1r250 = 004030
Vmn1r100 = 004030
Vmn1r186 = 004030
Vmn1r187 = 004030
Vmn1r79 = 004030
Vmn1r86 = 004030
Vmn1r90 = 004030
Vmn1r34 = 004030
V1rg1 = 004030
Vmn1r184 = 004030
Vmn1r121 = 004030
Vmn1r103 = 004030
Vmn1r115 = 004030
Vmn1r255 = 004030
Vmn1r112 = 004030
Vmn1r125 = 004030
Vmn1r248 = 004030
Vmn1r155 = 004030
Vmn1r249 = 004030
Vmn1r107 = 004030
Vmn1r111 = 004030
Vmn1r135 = 004030
Vmn1r160 = 004030
Vmn1r61 = 004030
Vmn1r168 = 004030
Vmn1r166 = 004030
Vmn1r247 = 004030
Vmn1r119 = 004030
Vmn1r132 = 004030
Vmn1r118 = 004030
Vmn1r241 = 004030
Vmn1r159 = 004030
Vmn1r117 = 004030
Vmn1r149 = 004030
Vmn1r242 = 004030
Vmn1r158 = 004030
Vmn1r57 = 004030
Vmn1r113 = 004030
Vmn1r123 = 004030
Vmn1r256 = 004030
Vmn1r251 = 004030
Vmn1r120 = 004030
Vmn1r94 = 004030
Vmn1r122 = 004030
Vmn1r91 = 004030
Vmn1r259 = 004030
Vmn1r129 = 004030
Vmn1r258 = 004030
Vmn1r142 = 004030
Vmn1r116 = 004030
Gm16451 = 004030
Vmn1r130 = 004030
Vmn1r152 = 004030
Vmn1r157 = 004030
Vmn1r253 = 004030
Vmn1r95 = 004030
Vmn1r138 = 004030
Gm10665 = 004030
Vmn1r139 = 004030
Vmn1r104 = 004030
Vmn1r131 = 004030
Gm10670 = 004030
Vmn1r137 = 004030
Vmn1r124 = 004030
Vmn1r246 = 004030
Vmn1r252 = 004030
Vmn1r101 = 004030
Vmn1r60 = 004030
Vmn1r126 = 004030
Vmn1r245 = 004030
Vmn1r240 = 004030
Vmn1r243 = 004030
Vmn1r165 = 004030
Vmn1r244 = 004030
Vmn1r163 = 004030
Vmn1r169 = 004030
Vmn1r254 = 004030
Vmn1r151 = 004030
Vmn1r143 = 004030
Vmn1r114 = 004030
Vmn1r260 = 004030
Vmn1r127 = 004030
Vmn1r257 = 004030
Vmn1r128 = 004030
Vmn1r221 = 004030
Vmn1r-ps103 = 004030
Vmn1r196 = 004030
Vmn1r204 = 004030
Vmn1r191 = 004030
Vmn1r223 = 004030
Vmn1r88 = 004030
Vmn1r2 = 004030
Vmn1r3 = 004030
Vmn1r238 = 004030
Vmn2r1 = 004030
Vmn2r111 = 004030
Vmn2r15 = 004030
Vmn2r123 = 004030
Vmn2r89 = 004030
Vmn2r122 = 004030
Vmn2r42 = 004030
Vmn2r16 = 004030
Vmn2r44 = 004030
Vmn2r50 = 004030
Vmn2r39 = 004030
Vmn2r33 = 004030
Vmn2r28 = 004030
Vmn2r114 = 004030
Vmn2r81 = 004030
Vmn2r107 = 004030
Vmn2r104 = 004030
Vmn2r19 = 004030
Vmn2r24 = 004030
Vmn2r95 = 004030
Vmn2r23 = 004030
Vmn2r25 = 004030
Vmn2r22 = 004030
Vmn2r26 = 004030
Vmn2r18 = 004030
Vmn2r61 = 004030
Vmn2r20 = 004030
Vmn2r37 = 004030
Vmn2r52 = 004030
Vmn2r35 = 004030
Vmn2r48 = 004030
Vmn2r49 = 004030
Vmn2r92 = 004030
Vmn2r29 = 004030
Vmn2r2 = 004030
Vmn2r5 = 004030
Vmn2r6 = 004030
Vmn2r84 = 004030
Vmn2r71 = 004030
Vmn2r76 = 004030
Vmn2r40 = 004030
Vmn2r34 = 004030
Vmn2r117 = 004030
Vmn2r113 = 004030
Vmn2r120 = 004030
Vmn2r12 = 004030
Vmn2r56 = 004030
Vmn2r54 = 004030
Vmn2r53 = 004030
Vmn2r55 = 004030
Vmn2r21 = 004030
Vmn2r27 = 004030
Vmn2r63 = 004030
Vmn2r72 = 004030
Vmn2r87 = 004030
Vmn2r86 = 004030
Vmn2r126 = 004030
Vmn2r102 = 004030
Vmn2r103 = 004030
Vmn2r124 = 004030
Vmn2r46 = 004030
Vmn2r116 = 004030
Vmn2r66 = 004030
Vmn2r32 = 004030
Vmn2r118 = 004030
Vmn2r88 = 004030
Gm10302 = 004030
Vmn2r36 = 004030
Vmn2r11 = 004030
Gm20783 = 004030
Vmn2r60 = 004030
Vmn2r97 = 004030
Vmn2r85 = 004030
Vmn2r68 = 004030
Vmn2r13 = 004030
Vmn2r77 = 004030
Vmn2r101 = 004030
Vmn2r75 = 004030
Vmn2r99 = 004030
Vmn2r98 = 004030
Vmn2r41 = 004030
Vmn2r80 = 004030
Vmn2r31 = 004030
Vmn2r38 = 004030
Vmn2r45 = 004030
Vmn2r105 = 004030
Vmn2r90 = 004030
Vmn2r106 = 004030
Vmn2r70 = 004030
Vmn2r112 = 004030
Vmn2r78 = 004030
Vmn2r79 = 004030
Vmn2r108 = 004030
Vmn2r8 = 004030
Vmn2r100 = 004030
Vmn2r69 = 004030
Vmn2r73 = 004030
Vmn2r51 = 004030
Vmn2r121 = 004030
Vmn2r109 = 004030
Vmn2r83 = 004030
Vmn2r59 = 004030
Vmn2r96 = 004030
Vmn2r94 = 004030
Vmn2r67 = 004030
Vmn2r82 = 004030
Vmn2r110 = 004030
Vmn2r17 = 004030
Vmn2r91 = 004030
Vmn2r115 = 004030
Vmn2r57 = 004030
Vmn2r74 = 004030
Vmn2r9 = 004030
Vmn2r93 = 004030
Vmn2r10 = 004030
Vmn2r58 = 004030
Vmn2r30 = 004030
Vmn2r47 = 004030
Vmn2r65 = 004030
Vmn2r14 = 004030
Gm14496 = 004030
Vmn2r43 = 004030
Vmn2r62 = 004030
Vmn2r3 = 004030
Vmn2r4 = 004030
Vmn2r7 = 004030
Gpr143 = 004030
Gpr107 = 004030
Tpra1 = 004030
Gpr108 = 004030
Gpr137c = 004030
Gpr137 = 004030
Gpr137b = 004030
Gpr157 = 004030
Il2ra = 004050
Il2rb = 004050
Il2rg = 004050
Il4ra = 004050
Il7r = 004050
Il9r = 004050
Il15ra = 004050
Il21r = 004050
Crlf2 = 004050
Il3ra = 004050
Il5ra = 004050
Il13ra1 = 004050
Il13ra2 = 004050
Csf2ra = 004050
Csf2rb2 = 004050
Csf2rb = 004050
Il6ra = 004050
Il6st = 004050
Il11ra1 = 004050
Il11ra2 = 004050
interleukin-11 = 004050
Gm13305 = 004050
Gm2002 = 004050
Il12rb1 = 004050
Il12rb2 = 004050
Il23r = 004050
Il27ra = 004050
Il31ra = 004050
Osmr = 004050
Cntfr = 004050
Lifr = 004050
Epor = 004050
Ghr = 004050
Prlr = 004050
Mpl = 004050
Csf3r = 004050
Lepr = 004050
Il10ra = 004050
Il10rb = 004050
Il20ra = 004050
Il20rb = 004050
Il22ra1 = 004050
Il22ra2 = 004050
Ifnlr1 = 004050
Ifnar1 = 004050
Ifnar2 = 004050
Ifngr1 = 004050
Ifngr2 = 004050
Il1r1 = 004050
Il1r2 = 004050
Il1rl1 = 004050
Il1rl2 = 004050
Il1rap = 004050
Il1rapl2 = 004050
Il1rapl1 = 004050
Il18r1 = 004050
Il18rap = 004050
Sigirr = 004050
Il17ra = 004050
Il17rb = 004050
Il17rc = 004050
Il17rd = 004050
Il17re = 004050
Ccr1 = 004050
Ccr1l1 = 004050
Ccr2 = 004050
Ccr3 = 004050
Ccr4 = 004050
Ccr5 = 004050
Ccr6 = 004050
Ccr7 = 004050
Ccr8 = 004050
Ccr9 = 004050
Ccr10 = 004050
Ackr1 = 004050
Ackr2 = 004050
Ackr4 = 004050
Ccrl2 = 004050
Gpr75 = 004050
Cxcr1 = 004050
Cxcr2 = 004050
Cxcr3 = 004050
Cxcr4 = 004050
Cxcr5 = 004050
Cxcr6 = 004050
Ackr3 = 004050
Gpr35 = 004050
Cx3cr1 = 004050
Xcr1 = 004050
Tnfrsf1a = 004050
Tnfrsf1b = 004050
Ltbr = 004050
Tnfrsf4 = 004050
Cd40 = 004050
Fas = 004050
Cd27 = 004050
Tnfrsf8 = 004050
Tnfrsf9 = 004050
Tnfrsf10b = 004050
Tnfrsf11a = 004050
Tnfrsf11b = 004050
Tnfrsf12a = 004050
Tnfrsf13b = 004050
Tnfrsf13c = 004050
Tnfrsf14 = 004050
Ngfr = 004050
Tnfrsf17 = 004050
Tnfrsf18 = 004050
Tnfrsf19 = 004050
Relt = 004050
Tnfrsf21 = 004050
Tnfrsf22 = 004050
Tnfrsf23 = 004050
Tnfrsf25 = 004050
Tnfrsf26 = 004050
Edar = 004050
Eda2r = 004050
Tlr1 = 004054
Tlr2 = 004054
Tlr3 = 004054
Tlr4 = 004054
Tlr5 = 004054
Tlr6 = 004054
Tlr7 = 004054
Tlr8 = 004054
Tlr9 = 004054
Tlr11 = 004054
Tlr12 = 004054
Tlr13 = 004054
Clec1a = 004054
Clec1b = 004054
Clec2h = 004054
Clec4a2 = 004054
Clec4a4 = 004054
Clec4a1 = 004054
Clec4a3 = 004054
Clec4d = 004054
Clec4e = 004054
Clec4g = 004054
Cd209c = 004054
Cd209d = 004054
Cd209e = 004054
Cd209a = 004054
Cd209b = 004054
Cd209f = 004054
Cd209g = 004054
Clec5a = 004054
Clec4n = 004054
Clec4b2 = 004054
Clec4b1 = 004054
Clec7a = 004054
Clec9a = 004054
Clec10a = 004054
Clec12a = 004054
Clec12b = 004054
Ly75 = 004054
Mrc1 = 004054
Mrc2 = 004054
Pla2r1 = 004054
Cd207 = 004054
Olr1 = 004054
Nod1 = 004054
Nod2 = 004054
Nlrc4 = 004054
Nlrc5 = 004054
Nlrx1 = 004054
Ciita = 004054
Naip1 = 004054
Naip5 = 004054
Naip6 = 004054
Naip7 = 004054
Naip2 = 004054
Nlrp1a = 004054
Nlrp1b = 004054
NACHT = 004054
Nlrp2 = 004054
Nlrp3 = 004054
Nlrp4c = 004054
Nlrp4e = 004054
Nlrp5 = 004054
Nlrp6 = 004054
Nlrp9b = 004054
Nlrp9a = 004054
Nlrp9c = 004054
Nlrp10 = 004054
Nlrp12 = 004054
NACHT = 004054
Nlrp14 = 004054
Ddx58 = 004054
Ifih1 = 004054
Dhx58 = 004054
Thra = 003310
Thrb = 003310
Rara = 003310
Rarb = 003310
Rarg = 003310
Ppara = 003310
Ppard = 003310
Pparg = 003310
Nr1d1 = 003310
Nr1d2 = 003310
Rora = 003310
Rorb = 003310
Rorc = 003310
Nr1h3 = 003310
Nr1h2 = 003310
Nr1h4 = 003310
Nr1h5 = 003310
Vdr = 003310
Nr1i2 = 003310
Nr1i3 = 003310
Hnf4a = 003310
Hnf4g = 003310
Rxra = 003310
Rxrb = 003310
Rxrg = 003310
Nr2c1 = 003310
Nr2c2 = 003310
Nr2e1 = 003310
Nr2e3 = 003310
Nr2f1 = 003310
Nr2f2 = 003310
Nr2f6 = 003310
Esr1 = 003310
Esr2 = 003310
Esrra = 003310
Esrrb = 003310
Esrrg = 003310
Nr3c1 = 003310
Nr3c2 = 003310
Pgr = 003310
Ar = 003310
Nr4a1 = 003310
Nr4a2 = 003310
Nr4a3 = 003310
Nr5a1 = 003310
Nr5a2 = 003310
Nr6a1 = 003310
Nr0b1 = 003310
Nr0b2 = 003310
Gabra1 = 004040
Gabra2 = 004040
Gabra3 = 004040
Gabra4 = 004040
Gabra5 = 004040
Gabra6 = 004040
Gabrb1 = 004040
Gabrb3 = 004040
Gabrb2 = 004040
Gabrd = 004040
Gabre = 004040
Gabrg1 = 004040
Gabrg2 = 004040
Gabrg3 = 004040
Gabrp = 004040
Gabrr1 = 004040
Gabrr2 = 004040
Gabrr3 = 004040
Gabrq = 004040
Glra1 = 004040
Glra2 = 004040
Glra3 = 004040
Glra4 = 004040
Glrb = 004040
Chrna1 = 004040
Chrna2 = 004040
Chrna3 = 004040
Chrna4 = 004040
Chrna5 = 004040
Chrna6 = 004040
Chrna7 = 004040
Chrna9 = 004040
Chrna10 = 004040
Chrnb1 = 004040
Chrnb2 = 004040
Chrnb3 = 004040
Chrnb4 = 004040
Chrnd = 004040
Chrne = 004040
Chrng = 004040
Htr3a = 004040
Htr3b = 004040
Gria1 = 004040
Gria2 = 004040
Gria3 = 004040
Gria4 = 004040
Grik1 = 004040
Grik2 = 004040
Grik3 = 004040
Grik4 = 004040
Grik5 = 004040
Grid1 = 004040
Grid2 = 004040
Grin1 = 004040
Grin2a = 004040
Grin2b = 004040
Grin2c = 004040
Grin2d = 004040
Grin3a = 004040
Grin3b = 004040
Scnn1a = 004040
Scnn1b = 004040
Scnn1g = 004040
Asic1 = 004040
Asic2 = 004040
Asic3 = 004040
Asic4 = 004040
Asic5 = 004040
P2rx1 = 004040
P2rx2 = 004040
P2rx3 = 004040
P2rx4 = 004040
P2rx5 = 004040
P2rx6 = 004040
P2rx7 = 004040
Itpr1 = 004040
Itpr2 = 004040
Itpr3 = 004040
Scn1a = 004040
Scn2a = 004040
Scn3a = 004040
Scn4a = 004040
Scn5a = 004040
Scn7a = 004040
Scn8a = 004040
Scn9a = 004040
Scn10a = 004040
Scn11a = 004040
Scn1b = 004040
Scn2b = 004040
Scn3b = 004040
Scn4b = 004040
Cacna1a = 004040
Cacna1b = 004040
Cacna1c = 004040
Cacna1d = 004040
Cacna1e = 004040
Cacna1f = 004040
Cacna1g = 004040
Cacna1h = 004040
Cacna1i = 004040
Cacna1s = 004040
Cacna2d1 = 004040
Cacna2d2 = 004040
Cacna2d3 = 004040
Cacna2d4 = 004040
Cacnb1 = 004040
Cacnb2 = 004040
Cacnb3 = 004040
Cacnb4 = 004040
Cacng1 = 004040
Cacng2 = 004040
Cacng3 = 004040
Cacng4 = 004040
Cacng5 = 004040
Cacng6 = 004040
Cacng7 = 004040
Cacng8 = 004040
Catsper1 = 004040
Catsper2 = 004040
Catsper3 = 004040
Catsper4 = 004040
Catsperb = 004040
Catsperg2 = 004040
Catsperd = 004040
Tpcn1 = 004040
Tpcn2 = 004040
Kcna1 = 004040
Kcna2 = 004040
Kcna3 = 004040
Kcna4 = 004040
Kcna5 = 004040
Kcna6 = 004040
Kcna7 = 004040
Kcna10 = 004040
Kcnab1 = 004040
Kcnab2 = 004040
Kcnab3 = 004040
Kcnb1 = 004040
Kcnb2 = 004040
Kcnc1 = 004040
Kcnc2 = 004040
Kcnc3 = 004040
Kcnc4 = 004040
Kcnd1 = 004040
Kcnd2 = 004040
Kcnd3 = 004040
Kcne1 = 004040
Kcne1l = 004040
Kcne2 = 004040
Kcne3 = 004040
Kcne4 = 004040
Kcnf1 = 004040
Kcng1 = 004040
Kcng2 = 004040
Kcng3 = 004040
Kcng4 = 004040
Kcnh1 = 004040
Kcnh2 = 004040
Kcnh3 = 004040
Kcnh4 = 004040
Kcnh5 = 004040
Kcnh6 = 004040
Kcnh7 = 004040
Kcnh8 = 004040
Kcnq1 = 004040
Kcnq2 = 004040
Kcnq3 = 004040
Kcnq4 = 004040
Kcnq5 = 004040
Kcns1 = 004040
Kcns2 = 004040
Kcns3 = 004040
Kcnv1 = 004040
Kcnv2 = 004040
Kcnma1 = 004040
Kcnu1 = 004040
Kcnmb1 = 004040
Kcnmb2 = 004040
Kcnmb3 = 004040
Kcnmb4 = 004040
Kcnn1 = 004040
Kcnn2 = 004040
Kcnn3 = 004040
Kcnn4 = 004040
Kcnt1 = 004040
Kcnt2 = 004040
Kcnk1 = 004040
Kcnk2 = 004040
Kcnk3 = 004040
Kcnk4 = 004040
Kcnk5 = 004040
Kcnk6 = 004040
Kcnk7 = 004040
Kcnk9 = 004040
Kcnk10 = 004040
Kcnk12 = 004040
Kcnk13 = 004040
Kcnk15 = 004040
Kcnk16 = 004040
Kcnk18 = 004040
Kcnj1 = 004040
Kcnj2 = 004040
Kcnj3 = 004040
Kcnj4 = 004040
Kcnj5 = 004040
Kcnj6 = 004040
Kcnj8 = 004040
Kcnj9 = 004040
Kcnj10 = 004040
Kcnj11 = 004040
Kcnj12 = 004040
Kcnj13 = 004040
Kcnj14 = 004040
Kcnj15 = 004040
Kcnj16 = 004040
Trpa1 = 004040
Trpc1 = 004040
Trpc2 = 004040
Xntrpc = 004040
Trpc3 = 004040
Trpc4 = 004040
Trpc5 = 004040
Trpc6 = 004040
Trpc7 = 004040
Trpv1 = 004040
Trpv2 = 004040
Trpv3 = 004040
Trpv4 = 004040
Trpv5 = 004040
Trpv6 = 004040
Trpm1 = 004040
Trpm2 = 004040
Trpm3 = 004040
Trpm4 = 004040
Trpm5 = 004040
Trpm6 = 004040
Trpm7 = 004040
Trpm8 = 004040
Mcoln1 = 004040
Mcoln2 = 004040
Mcoln3 = 004040
Pkd2 = 004040
Pkd2l1 = 004040
Pkd2l2 = 004040
Pkd1 = 004040
Pkd1l1 = 004040
Pkd1l2 = 004040
Pkd1l3 = 004040
Cnga1 = 004040
Cnga2 = 004040
Cnga3 = 004040
Cnga4 = 004040
Cngb1 = 004040
Cngb3 = 004040
Hcn1 = 004040
Hcn2 = 004040
Hcn3 = 004040
Hcn4 = 004040
Nalcn = 004040
Unc79 = 004040
Unc80 = 004040
Hvcn1 = 004040
Ryr1 = 004040
Ryr2 = 004040
Ryr3 = 004040
Clcn1 = 004040
Clcn2 = 004040
Clcn3 = 004040
Clcn4 = 004040
Clcn5 = 004040
Clcn6 = 004040
Clcn7 = 004040
Clcnka = 004040
Clcnkb = 004040
Ostm1 = 004040
Bsnd = 004040
Clic1 = 004040
Clic3 = 004040
Clic4 = 004040
Clic5 = 004040
Clic6 = 004040
Ano1 = 004040
Ano2 = 004040
Ano3 = 004040
Ano4 = 004040
Ano5 = 004040
Ano6 = 004040
Ano7 = 004040
Ano8 = 004040
Ano9 = 004040
Ano10 = 004040
Clca1 = 004040
Clca2 = 004040
Clca4a = 004040
Clca4b = 004040
Clca3a1 = 004040
Clca3b = 004040
Clca3a2 = 004040
Lrrc8c = 004040
Lrrc8d = 004040
Lrrc8a = 004040
Lrrc8b = 004040
Lrrc8e = 004040
Vdac1 = 004040
Vdac2 = 004040
Vdac3 = 004040
Orai1 = 004040
Orai2 = 004040
Orai3 = 004040
Piezo1 = 004040
Piezo2 = 004040
Gnai1 = 004031
Gnai3 = 004031
Gnai2 = 004031
Gnao1 = 004031
Gnat1 = 004031
Gnat2 = 004031
Gnat3 = 004031
Gnaz = 004031
Gnas = 004031
Gnal = 004031
Gnaq = 004031
Gna11 = 004031
Gna14 = 004031
Gna15 = 004031
Gna12 = 004031
Gna13 = 004031
Gnb1 = 004031
Gnb2 = 004031
Gnb3 = 004031
Gnb4 = 004031
Gnb5 = 004031
Gng2 = 004031
Gng3 = 004031
Gng4 = 004031
Gng5 = 004031
Gng7 = 004031
Gng8 = 004031
Gng10 = 004031
Gng11 = 004031
Gng12 = 004031
Gm5741 = 004031
Gng13 = 004031
Gngt1 = 004031
Gngt2 = 004031
Hras = 004031
Kras = 004031
Nras = 004031
Eras = 004031
Rras = 004031
Rras2 = 004031
Mras = 004031
Rit1 = 004031
Rit2 = 004031
Rala = 004031
Ralb = 004031
Rap1a = 004031
Rap1b = 004031
Rap2a = 004031
Rap2b = 004031
Rap2c = 004031
Diras1 = 004031
Diras2 = 004031
Rasd1 = 004031
Rasd2 = 004031
Rrad = 004031
Gem = 004031
Rem1 = 004031
Rem2 = 004031
Rheb = 004031
Rhebl1 = 004031
Nkiras1 = 004031
Nkiras2 = 004031
Rasl10a = 004031
Rasl10b = 004031
Rasl11a = 004031
Rasl11b = 004031
Rasl12 = 004031
Rerg = 004031
Rergl = 004031
Rhoa = 004031
4930544G11Rik = 004031
Rhob = 004031
Rhoc = 004031
Rnd1 = 004031
Rnd2 = 004031
Rnd3 = 004031
Rac1 = 004031
Rac2 = 004031
Rac3 = 004031
Rhog = 004031
Cdc42 = 004031
Rhoj = 004031
Rhoq = 004031
Rhoh = 004031
Rhou = 004031
Rhov = 004031
Rhobtb2 = 004031
Rhobtb1 = 004031
Rhot1 = 004031
Rhot2 = 004031
Rhod = 004031
Rhof = 004031
Ift27 = 004031
Rab1a = 004031
Rab1b = 004031
Rab35 = 004031
Rab2a = 004031
Rab2b = 004031
Rab4a = 004031
Rab4b = 004031
Rab14 = 004031
Rab3a = 004031
Rab3b = 004031
Rab3c = 004031
Rab3d = 004031
Rab27a = 004031
Rab27b = 004031
Rab5a = 004031
Rab5b = 004031
Rab5c = 004031
Rab17 = 004031
Rab22a = 004031
Rab31 = 004031
Rab6a = 004031
Rab6b = 004031
Rab7 = 004031
Rab7b = 004031
Rab9 = 004031
Rab9b = 004031
Rab8a = 004031
Rab8b = 004031
Rab10 = 004031
Rab13 = 004031
Rab11a = 004031
Rab11b = 004031
Rab25 = 004031
Rab12 = 004031
Rab18 = 004031
Rab15 = 004031
Rab19 = 004031
Rab30 = 004031
Rab43 = 004031
Rab20 = 004031
Rab21 = 004031
Rab24 = 004031
Rab23 = 004031
Rab26 = 004031
Rab37 = 004031
Rab28 = 004031
Rab29 = 004031
Rab32 = 004031
Rab38 = 004031
Rab33a = 004031
Rab33b = 004031
Rab34 = 004031
Rab36 = 004031
Rab39 = 004031
Rab39b = 004031
Rab42 = 004031
Rab40c = 004031
Rab40b = 004031
Rasef = 004031
Cracr2b = 004031
Cracr2a = 004031
Rabl2 = 004031
Ran = 004031
Rasl2-9 = 004031
1700009N14Rik = 004031
Arf1 = 004031
Arf3 = 004031
Arf4 = 004031
Arf5 = 004031
Arf6 = 004031
Arl1 = 004031
Arl5a = 004031
Arl5b = 004031
Arl2 = 004031
Arl3 = 004031
Arl4a = 004031
Arl4c = 004031
Arl4d = 004031
Arl6 = 004031
Arfrp1 = 004031
Sar1a = 004031
Sar1b = 004031
Arl8a = 004031
Arl8b = 004031
Arl9 = 004031
Arl10 = 004031
Arl11 = 004031
Arl5c = 004031
Arl13a = 004031
Arl13b = 004031
Arl14 = 004031
Arl15 = 004031
Trim23 = 004031
Rabl3 = 004031
Ift22 = 004031
Srprb = 004031
Il1a = 004052
Il1b = 004052
Il1rn = 004052
Il1f10 = 004052
Il2 = 004052
Il3 = 004052
Il4 = 004052
Il5 = 004052
Il6 = 004052
Il7 = 004052
Il9 = 004052
Il10 = 004052
Il11 = 004052
Il12a = 004052
Il12b = 004052
Il13 = 004052
Il15 = 004052
Il16 = 004052
Il17a = 004052
Il17b = 004052
Il17c = 004052
Il17d = 004052
Il25 = 004052
Il17f = 004052
Il18 = 004052
Il19 = 004052
Il20 = 004052
Il21 = 004052
Il22 = 004052
Il23a = 004052
Il24 = 004052
Il27 = 004052
Il31 = 004052
Il33 = 004052
Il34 = 004052
Il1f6 = 004052
Il1f8 = 004052
Il1f9 = 004052
Il1f5 = 004052
Ifna1 = 004052
Ifna2 = 004052
Ifna4 = 004052
Ifna5 = 004052
Ifna6 = 004052
Ifna7 = 004052
Ifna9 = 004052
Ifna11 = 004052
Ifna12 = 004052
Ifna13 = 004052
Ifna14 = 004052
Ifnab = 004052
Ifna15 = 004052
Ifnb1 = 004052
Ifng = 004052
Ifne = 004052
Ifnk = 004052
Ifnl2 = 004052
Ifnl3 = 004052
Csf1 = 004052
Csf2 = 004052
Csf3 = 004052
Epo = 004052
Gh = 004052
Prl = 004052
Thpo = 004052
Tslp = 004052
Osm = 004052
Lif = 004052
Cntf = 004052
Clcf1 = 004052
Ctf1 = 004052
Lep = 004052
Ccl1 = 004052
Ccl2 = 004052
Ccl12 = 004052
Ccl3 = 004052
Ccl4 = 004052
Ccl5 = 004052
Ccl6 = 004052
Ccl7 = 004052
Ccl8 = 004052
Ccl9 = 004052
Ccl11 = 004052
Ccl17 = 004052
Ccl19 = 004052
Gm2023 = 004052
Gm2457 = 004052
Ccl20 = 004052
Ccl21d = 004052
Gm13304 = 004052
Gm10591 = 004052
Ccl21b = 004052
C-C = 004052
C-C = 004052
Ccl21c = 004052
Gm1987 = 004052
Ccl21a = 004052
Ccl22 = 004052
Ccl24 = 004052
Ccl25 = 004052
Ccl26 = 004052
Ccl27a = 004052
Ccl27b = 004052
Gm20878 = 004052
Gm13306 = 004052
c-C = 004052
Gm2506 = 004052
Gm21586 = 004052
Gm21953 = 004052
Ccl28 = 004052
Cxcl1 = 004052
Cxcl2 = 004052
Cxcl3 = 004052
Pf4 = 004052
Cxcl5 = 004052
Ppbp = 004052
Cxcl9 = 004052
Cxcl10 = 004052
Cxcl11 = 004052
Cxcl12 = 004052
Cxcl13 = 004052
Cxcl14 = 004052
Cxcl15 = 004052
Cxcl16 = 004052
Cxcl17 = 004052
Cx3cl1 = 004052
Xcl1 = 004052
Tnf = 004052
Lta = 004052
Ltb = 004052
Tnfsf4 = 004052
Cd40lg = 004052
Fasl = 004052
Cd70 = 004052
Tnfsf8 = 004052
Tnfsf9 = 004052
Tnfsf10 = 004052
Tnfsf11 = 004052
Tnfsf12 = 004052
Tnfsf13 = 004052
Tnfsf13b = 004052
Tnfsf14 = 004052
Tnfsf15 = 004052
Tnfsf18 = 004052
Eda = 004052
Tgfb1 = 004052
Tgfb2 = 004052
Tgfb3 = 004052
Bmp1 = 004052
Bmp2 = 004052
Bmp3 = 004052
Bmp4 = 004052
Bmp5 = 004052
Bmp6 = 004052
Bmp7 = 004052
Bmp8b = 004052
Bmp8a = 004052
Bmp10 = 004052
Bmp15 = 004052
Gdf1 = 004052
Gdf2 = 004052
Gdf3 = 004052
Gdf5 = 004052
Gdf6 = 004052
Gdf7 = 004052
Mstn = 004052
Gdf9 = 004052
Gdf10 = 004052
Gdf11 = 004052
Gdf15 = 004052
Nodal = 004052
Inha = 004052
Inhba = 004052
Inhbb = 004052
Inhbc = 004052
Inhbe = 004052
Amh = 004052
Lefty1 = 004052
Lefty2 = 004052
Pdgfa = 004052
Pdgfb = 004052
Pdgfc = 004052
Pdgfd = 004052
Vegfa = 004052
Vegfb = 004052
Vegfc = 004052
Vegfd = 004052
Pgf = 004052
Klk1b4 = 004052
Ngf = 004052
Ntf3 = 004052
Ntf5 = 004052
Bdnf = 004052
Gdnf = 004052
Flt3l = 004052
Fgf1 = 004052
Fgf2 = 004052
Fgf3 = 004052
Fgf4 = 004052
Fgf5 = 004052
Fgf7 = 004052
Fgf8 = 004052
Fgf9 = 004052
Fgf10 = 004052
Fgf16 = 004052
Fgf17 = 004052
Fgf18 = 004052
Fgf20 = 004052
Fgf22 = 004052
Fgf6 = 004052
Fgf11 = 004052
Fgf12 = 004052
Fgf13 = 004052
Fgf14 = 004052
Fgf15 = 004052
Fgf21 = 004052
Fgf23 = 004052
Nrg1 = 004052
Nrg2 = 004052
Nrg3 = 004052
Nrg4 = 004052
Igf1 = 004052
Igf2 = 004052
Hgf = 004052
Egf = 004052
Kitl = 004052
Efna1 = 004052
Efna2 = 004052
Efna4 = 004052
Efna5 = 004052
Efna3 = 004052
Efnb1 = 004052
Efnb2 = 004052
Efnb3 = 004052
Gas6 = 004052
Angpt1 = 004052
Angpt2 = 004052
Angpt4 = 004052
Mpz = 004515
Mpzl1 = 004515
Cd47 = 004515
Tmem25 = 004515
Cxadr = 004515
Igsf11 = 004515
Nptn = 004515
Sirpa = 004515
Sirpb1b = 004515
Sirpb1c = 004515
Gm9733 = 004515
Sirpb1a = 004515
Nectin1 = 004515
Nectin2 = 004515
Nectin3 = 004515
Nectin4 = 004515
Cadm3 = 004515
Cadm1 = 004515
Cadm2 = 004515
Cadm4 = 004515
Pvr = 004515
Lsamp = 004515
Opcml = 004515
Iglon5 = 004515
Ntm = 004515
Negr1 = 004515
Alcam = 004515
Mcam = 004515
Mag = 004515
Igdcc3 = 004515
Ncam1 = 004515
Ncam2 = 004515
Igsf9 = 004515
Igsf9b = 004515
Robo1 = 004515
Robo2 = 004515
Robo3 = 004515
Robo4 = 004515
Cntn1 = 004515
Cntn2 = 004515
Cntn3 = 004515
Cntn4 = 004515
Cntn5 = 004515
Cntn6 = 004515
Igdcc4 = 004515
L1cam = 004515
Chl1 = 004515
Dscam = 004515
Dscaml1 = 004515
Sdk2 = 004515
Sdk1 = 004515
Itga1 = 004515
Itga2 = 004515
Itga3 = 004515
Itga4 = 004515
Itga5 = 004515
Itga6 = 004515
Itga7 = 004515
Itga8 = 004515
Itga9 = 004515
Itga10 = 004515
Itga11 = 004515
Itgad = 004515
Itgae = 004515
Itgal = 004515
Itgam = 004515
Itgav = 004515
Itga2b = 004515
Itgax = 004515
Itgb1 = 004515
Itgb2 = 004515
Itgb2l = 004515
Itgb3 = 004515
Itgb4 = 004515
Itgb5 = 004515
Itgb6 = 004515
Itgb7 = 004515
Itgb8 = 004515
Cdh1 = 004515
Cdh2 = 004515
Cdh3 = 004515
Cdh4 = 004515
Cdh5 = 004515
Cdh6 = 004515
Cdh7 = 004515
Cdh8 = 004515
Cdh9 = 004515
Cdh10 = 004515
Cdh11 = 004515
Cdh12 = 004515
Cdh13 = 004515
Cdh15 = 004515
Cdh16 = 004515
Cdh17 = 004515
Cdh18 = 004515
Cdh19 = 004515
Cdh20 = 004515
Cdh22 = 004515
Cdh23 = 004515
Cdh24 = 004515
Cdh26 = 004515
Dsg1b = 004515
Dsg1a = 004515
Dsg1c = 004515
Dsg2 = 004515
Dsg3 = 004515
Dsg4 = 004515
Dsc1 = 004515
Dsc2 = 004515
Dsc3 = 004515
Celsr1 = 004515
Celsr2 = 004515
Celsr3 = 004515
Pcdha1 = 004515
Pcdhac1 = 004515
Pcdhac2 = 004515
Pcdha12 = 004515
Pcdha11 = 004515
Pcdha9 = 004515
Pcdha6 = 004515
Pcdha7 = 004515
Pcdha3 = 004515
Pcdha8 = 004515
Gm37013 = 004515
Pcdha5 = 004515
Pcdha4 = 004515
Pcdha2 = 004515
Pcdha10 = 004515
Gm38666 = 004515
Gm38667 = 004515
Pcdhb17 = 004515
Pcdhb10 = 004515
Pcdhb1 = 004515
Pcdhb22 = 004515
Pcdhb20 = 004515
Pcdhb16 = 004515
Pcdhb19 = 004515
Pcdhb18 = 004515
Pcdhb15 = 004515
Pcdhb13 = 004515
Pcdhb5 = 004515
Pcdhb3 = 004515
Pcdhb2 = 004515
Pcdhb14 = 004515
Pcdhb4 = 004515
Pcdhb6 = 004515
Pcdhb7 = 004515
Pcdhb8 = 004515
Pcdhb9 = 004515
Pcdhb11 = 004515
Pcdhb12 = 004515
Pcdhb21 = 004515
Pcdhga5 = 004515
Pcdhga12 = 004515
Pcdhga11 = 004515
Pcdhga10 = 004515
Pcdhga9 = 004515
Pcdhga7 = 004515
Pcdhga6 = 004515
Pcdhga4 = 004515
Pcdhga2 = 004515
Pcdhga1 = 004515
Pcdhga8 = 004515
Pcdhga3 = 004515
Pcdhgb2 = 004515
Pcdhgb5 = 004515
Pcdhgb4 = 004515
Pcdhgb7 = 004515
Pcdhgb6 = 004515
Pcdhgb1 = 004515
Pcdhgb8 = 004515
Pcdhgc4 = 004515
Pcdhgc3 = 004515
Pcdhgc5 = 004515
Pcdh11x = 004515
Pcdh1 = 004515
Pcdh7 = 004515
Pcdh20 = 004515
Pcdh9 = 004515
Pcdh10 = 004515
Pcdh19 = 004515
Pcdh17 = 004515
Pcdh8 = 004515
Pcdh12 = 004515
Pcdh18 = 004515
Pcdh15 = 004515
Cdhr1 = 004515
Cdhr2 = 004515
Gm281 = 004515
Cdhr3 = 004515
Cdhr4 = 004515
Cdhr5 = 004515
Dchs1 = 004515
Dchs2 = 004515
Fat1 = 004515
Fat2 = 004515
Fat3 = 004515
Fat4 = 004515
Clstn1 = 004515
Clstn2 = 004515
Clstn3 = 004515
Sele = 004515
Sell = 004515
Selp = 004515
Cd1d1 = 004090
Cd1d2 = 004090
Cd2 = 004090
Cd3d = 004090
Cd3e = 004090
Cd3g = 004090
Cd4 = 004090
Cd5 = 004090
Cd6 = 004090
Cd7 = 004090
Cd8a = 004090
Cd8b1 = 004090
Cd9 = 004090
Mme = 004090
Itgal = 004090
Itgam = 004090
Itgax = 004090
Itgad = 004090
Anpep = 004090
Cd14 = 004090
Fcgr4 = 004090
Itgb2 = 004090
Itgb2l = 004090
Cd19 = 004090
Ms4a1 = 004090
Cr2 = 004090
Cd22 = 004090
Fcer2a = 004090
Cd24a = 004090
Il2ra = 004090
Dpp4 = 004090
Cd27 = 004090
Cd28 = 004090
Itgb1 = 004090
Tnfrsf8 = 004090
Pecam1 = 004090
Fcgr2b = 004090
Fcgr3 = 004090
Cd33 = 004090
Siglech = 004090
Cd34 = 004090
Cr1l = 004090
Cd36 = 004090
Cd37 = 004090
Cd38 = 004090
Entpd1 = 004090
Entpd3 = 004090
Entpd8 = 004090
Cd40 = 004090
Itga2b = 004090
Gp9 = 004090
Gp1ba = 004090
Gp1bb = 004090
Gp5 = 004090
Spn = 004090
Cd44 = 004090
Ptprc = 004090
Cd46 = 004090
Cd47 = 004090
Cd48 = 004090
Itga1 = 004090
Itga2 = 004090
Itga3 = 004090
Itga4 = 004090
Itga5 = 004090
Itga6 = 004090
Itgav = 004090
Cd52 = 004090
Cd53 = 004090
Icam1 = 004090
Cd55 = 004090
Cd55b = 004090
Ncam1 = 004090
Ncam2 = 004090
Cd59a = 004090
Cd59b = 004090
Itgb3 = 004090
Sele = 004090
Sell = 004090
Selp = 004090
Cd63 = 004090
Fcgr1 = 004090
Ceacam1 = 004090
Ceacam2 = 004090
Ceacam9 = 004090
Ceacam10 = 004090
Ceacam14 = 004090
Ceacam11 = 004090
Ceacam12 = 004090
Ceacam13 = 004090
Ceacam16 = 004090
Ceacam18 = 004090
Ceacam20 = 004090
Ceacam3 = 004090
Ceacam15 = 004090
Cd68 = 004090
Cd69 = 004090
Cd70 = 004090
Tfrc = 004090
Cd72 = 004090
Nt5e = 004090
Cd74 = 004090
Cd79a = 004090
Cd79b = 004090
Cd80 = 004090
Cd81 = 004090
Cd82 = 004090
Cd83 = 004090
Cd84 = 004090
Pira1 = 004090
Lilra6 = 004090
Pira4 = 004090
Pira6 = 004090
Pirb = 004090
Lilra5 = 004090
Lilrb4a = 004090
Pira11 = 004090
Gm14548 = 004090
Pira2 = 004090
Gm15448 = 004090
Pira7 = 004090
Cd86 = 004090
Plaur = 004090
C5ar1 = 004090
Thy1 = 004090
Lrp1 = 004090
Slc44a1 = 004090
Cd93 = 004090
Klrd1 = 004090
Fas = 004090
Cd96 = 004090
Adgre5 = 004090
Slc3a2 = 004090
Cd99 = 004090
Sema4b = 004090
Sema4c = 004090
Sema4d = 004090
Sema4f = 004090
Sema4g = 004090
Sema4a = 004090
Igsf3 = 004090
Cd101 = 004090
Icam2 = 004090
Itgae = 004090
Itgb4 = 004090
Eng = 004090
Vcam1 = 004090
Lamp1 = 004090
Lamp2 = 004090
Sema7a = 004090
Cd109 = 004090
Mpl = 004090
Nectin1 = 004090
Nectin2 = 004090
Nectin3 = 004090
Csf3r = 004090
Csf1r = 004090
Csf2ra = 004090
Kit = 004090
Lifr = 004090
Ifngr1 = 004090
Tnfrsf1a = 004090
Tnfrsf1b = 004090
Il1r1 = 004090
Il1r2 = 004090
Il2rb = 004090
Il3ra = 004090
Il4ra = 004090
Il5ra = 004090
Il6ra = 004090
Il7r = 004090
Il9r = 004090
Il6st = 004090
Csf2rb2 = 004090
Csf2rb = 004090
Il2rg = 004090
Prom1 = 004090
Tnfrsf4 = 004090
Flt3 = 004090
Mst1r = 004090
Tnfrsf9 = 004090
Sdc1 = 004090
Pdgfra = 004090
Pdgfrb = 004090
Thbd = 004090
F3 = 004090
Ace = 004090
Ace3 = 004090
Cdh5 = 004090
Mcam = 004090
Bsg = 004090
Ptprj = 004090
Slamf1 = 004090
Cd151 = 004090
Ctla4 = 004090
Tnfsf8 = 004090
Cd40lg = 004090
Pvr = 004090
Adam8 = 004090
Adam17 = 004090
Adam10 = 004090
Bst1 = 004090
Kir3dl1 = 004090
Kir3dl2 = 004090
Klrc1 = 004090
Klrc2 = 004090
Klrc3 = 004090
Cd160 = 004090
Klrb1a = 004090
Klrb1c = 004090
Klrb1f = 004090
Klrb1b = 004090
Klrb1 = 004090
Selplg = 004090
Cd163 = 004090
Cd164 = 004090
Alcam = 004090
Ddr1 = 004090
Ddr2 = 004090
Hmmr = 004090
Siglec1 = 004090
Siglecf = 004090
L1cam = 004090
Sirpa = 004090
Sirpb1b = 004090
Sirpb1c = 004090
Gm9733 = 004090
Sirpb1a = 004090
Cd177 = 004090
Fasl = 004090
Vpreb1 = 004090
Vpreb2 = 004090
Vpreb3 = 004090
Igll1 = 004090
Cd180 = 004090
Cxcr1 = 004090
Cxcr2 = 004090
Cxcr3 = 004090
Cxcr4 = 004090
Cxcr5 = 004090
Cxcr6 = 004090
Ccr1 = 004090
Ccr1l1 = 004090
Ccr2 = 004090
Ccr3 = 004090
Ccr4 = 004090
Ccr5 = 004090
Ccr6 = 004090
Ccr7 = 004090
Ccr8 = 004090
Ccr9 = 004090
Cd200 = 004090
Procr = 004090
Tek = 004090
Enpp1 = 004090
Enpp3 = 004090
Msr1 = 004090
Ly75 = 004090
Mrc1 = 004090
Mrc2 = 004090
Pla2r1 = 004090
Cd207 = 004090
Lamp3 = 004090
Cd209c = 004090
Cd209d = 004090
Cd209e = 004090
Cd209a = 004090
Cd209b = 004090
Cd209f = 004090
Cd209g = 004090
Il10ra = 004090
Il10rb = 004090
Il12rb1 = 004090
Il13ra1 = 004090
Il13ra2 = 004090
Il15ra = 004090
Il17ra = 004090
Il18r1 = 004090
Il18rap = 004090
Insr = 004090
Igf1r = 004090
Igf2r = 004090
Lag3 = 004090
Ggt1 = 004090
Ggt5 = 004090
Ifitm1 = 004090
Cd226 = 004090
Muc1 = 004090
Meltf = 004090
Ly9 = 004090
Prnp = 004090
Tspan7 = 004090
Plxnc1 = 004090
Slc4a1 = 004090
Ackr1 = 004090
Gypa = 004090
Gypc = 004090
Kel = 004090
Bcam = 004090
Rhd = 004090
Rhag = 004090
Rhbg = 004090
Rhcg = 004090
Icam4 = 004090
Abcb1a = 004090
Abcb1b = 004090
Cd244a = 004090
Alk = 004090
Cd247 = 004090
Cd248 = 004090
Enpep = 004090
Tnfsf4 = 004090
Tnfsf10 = 004090
Tnfsf11 = 004090
Tnfsf13 = 004090
Tnfsf13b = 004090
Tnfsf14 = 004090
Tnfrsf10b = 004090
Tnfrsf11a = 004090
Tnfrsf12a = 004090
Tnfrsf13b = 004090
Tnfrsf13c = 004090
Tnfrsf17 = 004090
Tnfrsf14 = 004090
Ngfr = 004090
Btla = 004090
Pdcd1lg2 = 004090
Cd274 = 004090
Icosl = 004090
Cd276 = 004090
Btn1a1 = 004090
Btnl9 = 004090
Btn2a2 = 004090
Ermap = 004090
Btnl4 = 004090
Btnl1 = 004090
Btnl6 = 004090
Icos = 004090
Pdcd1 = 004090
Tlr1 = 004090
Tlr2 = 004090
Tlr3 = 004090
Tlr4 = 004090
Tlr6 = 004090
Tlr8 = 004090
Tlr9 = 004090
Bmpr1a = 004090
Bmpr1b = 004090
Ptgdr2 = 004090
Lepr = 004090
Art1 = 004090
Art4 = 004090
Atp1b4 = 004090
Atp1b1 = 004090
Atp1b2 = 004090
Atp1b3 = 004090
Cd300a = 004090
Cd300c2 = 004090
Cd300e = 004090
Cd300c = 004090
Clec10a = 004090
Cd302 = 004090
Nrp1 = 004090
Lair1 = 004090
Fcrl5 = 004090
Fcrl1 = 004090
Fcrls = 004090
Kdr = 004090
Klrk1 = 004090
Ptgfrn = 004090
Igsf8 = 004090
Bst2 = 004090
Cdcp1 = 004090
Slamf7 = 004090
Cd320 = 004090
F11r = 004090
Jam2 = 004090
Cdh1 = 004090
Cdh2 = 004090
Epcam = 004090
Fgfr1 = 004090
Fgfr2 = 004090
Fgfr3 = 004090
Fgfr4 = 004090
Ncr1 = 004090
Abcg2 = 004090
Jag1 = 004090
Erbb2 = 004090
Fzd4 = 004090
Fzd10 = 004090
Fzd9 = 004090
Fcamr = 004090
Slamf6 = 004090
Slamf8 = 004090
Trem1 = 004090
Crtam = 004090
Tnfrsf18 = 004090
Tnfrsf21 = 004090
Il21r = 004090
Evi2b = 004090
Evi2 = 004090
Sdc2 = 004090
S1pr1 = 004090
Pi16 = 004090
Havcr1 = 004090
Timd2 = 004090
Havcr2 = 004090
Clec4a2 = 004090
Clec4a4 = 004090
Clec4a1 = 004090
Clec4a3 = 004090
Clec4d = 004090
Clec7a = 004090
Clec9a = 004090
Clec12a = 004090
Sdc1 = 000535
Sdc2 = 000535
Sdc3 = 000535
Sdc4 = 000535
Gpc1 = 000535
Gpc2 = 000535
Gpc3 = 000535
Gpc4 = 000535
Gpc5 = 000535
Gpc6 = 000535
Ptprz1 = 000535
Tgfbr3 = 000535
Cspg4 = 000535
Cd74 = 000535
Cspg5 = 000535
Cd44 = 000535
Thbd = 000535
App = 000535
Aplp2 = 000535
Bgn = 000535
Dcn = 000535
Ecm2 = 000535
Aspn = 000535
Fmod = 000535
Lum = 000535
Kera = 000535
Omd = 000535
Prelp = 000535
Ogn = 000535
Epyc = 000535
Optc = 000535
Chad = 000535
Nyx = 000535
Tsku = 000535
Acan = 000535
Vcan = 000535
Ncan = 000535
Bcan = 000535
Col9a1 = 000535
Col9a2 = 000535
Col9a3 = 000535
Col12a1 = 000535
Col14a1 = 000535
Hspg2 = 000535
Agrn = 000535
Col18a1 = 000535
Smc3 = 000535
P3h1 = 000535
Col15a1 = 000535
Srgn = 000535
Spock1 = 000535
Spock3 = 000535
Spock2 = 000535
Il1b = 000536
Il2 = 000536
Il3 = 000536
Il4 = 000536
Il5 = 000536
Il7 = 000536
Il10 = 000536
Il12a = 000536
Il12b = 000536
Csf2 = 000536
Ifng = 000536
Tnf = 000536
Ccl2 = 000536
Ccl12 = 000536
Ccl3 = 000536
Ccl5 = 000536
Pf4 = 000536
Cxcl10 = 000536
Cxcl12 = 000536
Sell = 000536
Selp = 000536
Itgam = 000536
Ncam1 = 000536
Ncam2 = 000536
Pecam1 = 000536
Bmp2 = 000536
Bmp4 = 000536
Bmp7 = 000536
Shh = 000536
Wnt1 = 000536
Wnt2 = 000536
Wnt2b = 000536
Wnt3 = 000536
Wnt3a = 000536
Wnt4 = 000536
Wnt5a = 000536
Wnt5b = 000536
Wnt6 = 000536
Wnt7a = 000536
Wnt7b = 000536
Wnt8a = 000536
Wnt8b = 000536
Wnt9a = 000536
Wnt9b = 000536
Wnt10b = 000536
Wnt10a = 000536
Wnt11 = 000536
Wnt16 = 000536
Areg = 000536
Btc = 000536
Fgf1 = 000536
Fgf2 = 000536
Fgf3 = 000536
Fgf4 = 000536
Fgf5 = 000536
Fgf7 = 000536
Fgf8 = 000536
Fgf9 = 000536
Fgf10 = 000536
Fgf16 = 000536
Fgf17 = 000536
Fgf18 = 000536
Fgf20 = 000536
Fgf22 = 000536
Fgf6 = 000536
Fgf11 = 000536
Fgf12 = 000536
Fgf13 = 000536
Fgf14 = 000536
Fgf15 = 000536
Fgf21 = 000536
Fgf23 = 000536
Fgfr1 = 000536
Fgfr2 = 000536
Hbegf = 000536
Hgf = 000536
Mdk = 000536
Igf2 = 000536
Nrg1 = 000536
Hdgf = 000536
Hdgfl1 = 000536
Pdgfa = 000536
Pdgfb = 000536
Tgfb1 = 000536
Tgfb2 = 000536
Ptn = 000536
Vegfa = 000536
Fga = 000536
Fgb = 000536
Fgg = 000536
Fn1 = 000536
Fbn1 = 000536
Fbn2 = 000536
Tnc = 000536
Tnr = 000536
Tnn = 000536
Tnxb = 000536
Thbs1 = 000536
Comp = 000536
Thbs2 = 000536
Thbs3 = 000536
Thbs4 = 000536
Vtn = 000536
Col1a1 = 000536
Col1a2 = 000536
Col2a1 = 000536
Col3a1 = 000536
Col4a1 = 000536
Col4a2 = 000536
Col4a4 = 000536
Col4a6 = 000536
Col4a5 = 000536
Col4a3 = 000536
Col5a1 = 000536
Col5a2 = 000536
Col5a3 = 000536
Col11a1 = 000536
Col11a2 = 000536
Col24a1 = 000536
Col27a1 = 000536
Col6a2 = 000536
Col6a1 = 000536
Col6a6 = 000536
Col6a3 = 000536
Col6a4 = 000536
Col6a5 = 000536
Col13a1 = 000536
Col18a1 = 000536
Efna1 = 000536
Efna2 = 000536
Efna4 = 000536
Efna5 = 000536
Efna3 = 000536
Ntn1 = 000536
Slit1 = 000536
Slit2 = 000536
Slit3 = 000536
F2 = 000536
F10 = 000536
Serpina5 = 000536
Serpinc1 = 000536
Serpind1 = 000536
Serpine1 = 000536
Serpine2 = 000536
Plat = 000536
Plau = 000536
Tfpi = 000536
Elane = 000536
Hpse = 000536
Hpse2 = 000536
Spam1 = 000536
Hyal1 = 000536
Hyal2 = 000536
Hyal5 = 000536
Hyal4 = 000536
Hyal3 = 000536
Hyal6 = 000536
Lpl = 000536
Sod3 = 000536
Ang = 000536
Ang2 = 000536
Ang4 = 000536
Ang5 = 000536
Ang3 = 000536
Ang6 = 000536
Anxa5 = 000536
Apoa5 = 000536
Apob = 000536
Apoe = 000536
App = 000536
Ctsb = 000536
Ctsg = 000536
Prnp = 000536
Slc8a1 = 000536
Slc8a2 = 000536
Slc8a3 = 000536
Cd38 = 000536
Cd44 = 000536
Hmmr = 000536
Icam1 = 000536
Tlr2 = 000536
Tlr4 = 000536
Layn = 000536
Lyve1 = 000536
Stab1 = 000536
Stab2 = 000536
Cemip = 000536
Cemip2 = 000536
Acan = 000536
Bcan = 000536
C1qbp = 000536
Habp2 = 000536
Hapln1 = 000536
Hapln2 = 000536
Hapln4 = 000536
Hpx = 000536
Itih1 = 000536
Itih2 = 000536
Ncan = 000536
Impg1 = 000536
Impg2 = 000536
Tnfaip6 = 000536
Vcan = 000536
Cdc37 = 000536
Habp4 = 000536
Alppl2 = 000537
Akp3 = 000537
Alpl = 000537
Alpi = 000537
Enpp1 = 000537
Enpp3 = 000537
Enpp6 = 000537
Treh = 000537
Xpnpep2 = 000537
Nt5e = 000537
Ache = 000537
Dpep1 = 000537
Dpep3 = 000537
Dpep2 = 000537
Cpm = 000537
Car4 = 000537
Art1 = 000537
Art2a = 000537
Art2b = 000537
Art3 = 000537
Art4 = 000537
Bst1 = 000537
Prss8 = 000537
Lpl = 000537
Spam1 = 000537
Hyal1 = 000537
Hyal2 = 000537
Hyal5 = 000537
Hyal4 = 000537
Hyal3 = 000537
Hyal6 = 000537
Fcgr4 = 000537
Cd48 = 000537
Folr1 = 000537
Folr2 = 000537
Izumo1r = 000537
Plaur = 000537
Spaca4 = 000537
Cntfr = 000537
Cd160 = 000537
Gfra1 = 000537
Rtn4r = 000537
Cd14 = 000537
Thy1 = 000537
Cd55 = 000537
Cd55b = 000537
Ly6e = 000537
Ly6h = 000537
Ly6i = 000537
Ly6g6c = 000537
Ly6g6d = 000537
Ly6g6e = 000537
Ly6a = 000537
Ly6d = 000537
Ly6c1 = 000537
Ly6g = 000537
Ly6m = 000537
Gpihbp1 = 000537
Cd59a = 000537
Cd59b = 000537
Ceacam1 = 000537
Ceacam2 = 000537
Ceacam9 = 000537
Ceacam10 = 000537
Ceacam14 = 000537
Ceacam11 = 000537
Ceacam12 = 000537
Ceacam13 = 000537
Ceacam16 = 000537
Ceacam18 = 000537
Ceacam20 = 000537
Ceacam3 = 000537
Ceacam15 = 000537
Cd24a = 000537
Cd52 = 000537
H2-M2 = 000537
H2-M3 = 000537
H2-M9 = 000537
H2-Q1 = 000537
H2-Q10 = 000537
H2-Q2 = 000537
H2-Q7 = 000537
H2-Q8 = 000537
H2-T22 = 000537
H2-T23 = 000537
H2-T24 = 000537
H2-T3 = 000537
H2-T9 = 000537
H2-M10.4 = 000537
H2-M11 = 000537
H2-M1 = 000537
H2-M10.5 = 000537
H2-M10.2 = 000537
H2-M10.6 = 000537
H2-T10 = 000537
H2-Q6 = 000537
H2-M10.3 = 000537
H2-Bl = 000537
H2-D1 = 000537
H2-K1 = 000537
H2-M10.1 = 000537
H2-K1 = 000537
H2-T18 = 000537
H2-Q9 = 000537
Gm8909 = 000537
H2-L = 000537
Gm10499 = 000537
H2-Q4 = 000537
H2-T-ps = 000537
Gm11127 = 000537
H2-M5 = 000537
Gm7030 = 000537
Prnp = 000537
Ncam1 = 000537
Ncam2 = 000537
F3 = 000537
Cntn1 = 000537
Cntn2 = 000537
Umod = 000537
Ctsl = 000537
Gpc1 = 000537
Gpc2 = 000537
Gpc3 = 000537
Gpc4 = 000537
Gpc5 = 000537
Gpc6 = 000537
Gp2 = 000537
Acan = 004091
Bcan = 004091
Vcan = 004091
Ncan = 004091
Asgr1 = 004091
Asgr2 = 004091
Clec4a2 = 004091
Clec4a4 = 004091
Clec4a1 = 004091
Clec4a3 = 004091
Clec10a = 004091
Cd209c = 004091
Cd209d = 004091
Cd209e = 004091
Cd209a = 004091
Cd209b = 004091
Cd209f = 004091
Cd209g = 004091
Fcer2a = 004091
Clec4g = 004091
Clec4d = 004091
Clec4e = 004091
Clec4n = 004091
Clec4b2 = 004091
Clec4b1 = 004091
Clec4f = 004091
Cd207 = 004091
Colec12 = 004091
Colec10 = 004091
Colec11 = 004091
Mbl1 = 004091
Mbl2 = 004091
Sftpa1 = 004091
Sftpd = 004091
Sele = 004091
Sell = 004091
Selp = 004091
Cd72 = 004091
Klrb1a = 004091
Klrb1c = 004091
Klrb1f = 004091
Klrb1b = 004091
Klrb1 = 004091
Klrc1 = 004091
Klrc2 = 004091
Klrc3 = 004091
Klrd1 = 004091
Klrg1 = 004091
Klrk1 = 004091
Olr1 = 004091
Clec1a = 004091
Clec1b = 004091
Clec2h = 004091
Cd69 = 004091
Clec2l = 004091
Clec5a = 004091
Clec7a = 004091
Clec9a = 004091
Clec12a = 004091
Clec12b = 004091
Mrc1 = 004091
Mrc2 = 004091
Pla2r1 = 004091
Ly75 = 004091
Layn = 004091
Chodl = 004091
Clec3a = 004091
Clec3b = 004091
Clec11a = 004091
Pkd1 = 004091
Clec14a = 004091
Thbd = 004091
Cd248 = 004091
Cd93 = 004091
Clec18a = 004091
Siglec1 = 004091
Cd22 = 004091
Cd33 = 004091
Siglech = 004091
Mag = 004091
Siglecf = 004091
Siglecg = 004091
Siglec15 = 004091
Icam1 = 004091
Icam2 = 004091
Pecam1 = 004091
Vcam1 = 004091
L1cam = 004091
Lman1 = 004091
Lman1l = 004091
Lman2 = 004091
Lman2l = 004091
Edem1 = 004091
Edem2 = 004091
Edem3 = 004091
Prkcsh = 004091
Gnptg = 004091
Os9 = 004091
M6pr = 004091
Igf2r = 004091
Lgals1 = 004091
Lgals2 = 004091
Lgals3 = 004091
Lgals4 = 004091
Lgals6 = 004091
Lgals7 = 004091
Lgals8 = 004091
Lgals9 = 004091
Lgals12 = 004091
Canx = 004091
Clgn = 004091
Calr = 004091
Calr3 = 004091
Fbxo2 = 004091
Fbxo6 = 004091
Fbxo17 = 004091
Fbxo27 = 004091
Fbxo44 = 004091
Fcna = 004091
Fcnb = 004091
Chil1 = 004091
Chil3 = 004091
Chil4 = 004091
Chid1 = 004091
Ovgp1 = 004091
Itln1 = 004091
TrnA = 003100
TrnR = 003100
TrnN = 003100
TrnD = 003100
TrnC = 003100
TrnQ = 003100
TrnE = 003100
TrnG = 003100
TrnH = 003100
TrnI = 003100
TrnL2 = 003100
TrnL1 = 003100
TrnK = 003100
TrnM = 003100
TrnF = 003100
TrnP = 003100
TrnS2 = 003100
TrnS1 = 003100
TrnT = 003100
TrnW = 003100
TrnY = 003100
TrnV = 003100
mt-Rnr1 = 003100
mt-Rnr2 = 003100
Rn28s1 = 003100
n-R5s100 = 003100
n-R5s142 = 003100
n-R5s144 = 003100
n-R5s111 = 003100
n-R5s128 = 003100
Gm22109 = 003100
n-R5s104 = 003100
n-R5s141 = 003100
Gm26391 = 003100
n-R5s139 = 003100
Rn5s = 003100
n-R5s146 = 003100
n-R5s108 = 003100
n-R5s149 = 003100
Gm22291 = 003100
Gm25018 = 003100
n-R5s121 = 003100
n-R5s103 = 003100
n-R5s138 = 003100
n-R5s123 = 003100
n-R5s110 = 003100
n-R5s133 = 003100
n-R5s113 = 003100
n-R5s105 = 003100
Gm25212 = 003100
n-R5s143 = 003100
n-R5s124 = 003100
n-R5s122 = 003100
n-R5s134 = 003100
n-R5s117 = 003100
Gm23284 = 003100
n-R5s136 = 003100
Rs5-8s1 = 003100
Mir1a-2 = 003100
Mir1a-1 = 003100
Mir1b = 003100
Mir7-2 = 003100
Mir7-1 = 003100
Mir7b = 003100
Mir9-2 = 003100
Mir9-3 = 003100
Mir9-1 = 003100
Mir10a = 003100
Mir10b = 003100
Mir15a = 003100
Mir15b = 003100
Mir16-1 = 003100
Mir16-2 = 003100
Mir17 = 003100
Mir18 = 003100
Mir18b = 003100
Mir19a = 003100
Mir19b-2 = 003100
Mir19b-1 = 003100
Mir20a = 003100
Mir20b = 003100
Mir21a = 003100
Mir22 = 003100
Mir23a = 003100
Mir23b = 003100
Mir24-1 = 003100
Mir24-2 = 003100
Mir25 = 003100
Mir26a-2 = 003100
Mir26a-1 = 003100
Mir26b = 003100
Mir27a = 003100
Mir27b = 003100
Mir28a = 003100
Mir28c = 003100
Mir29a = 003100
Mir29b-1 = 003100
Mir29b-2 = 003100
Mir29c = 003100
Mir30e = 003100
Mir30d = 003100
Mir30a = 003100
Mir30b = 003100
Mir30c-1 = 003100
Mir30c-2 = 003100
Mir31 = 003100
Mir32 = 003100
Mir34a = 003100
Mir34b = 003100
Mir34c = 003100
Mir92-1 = 003100
Mir92-2 = 003100
Mir93 = 003100
Mir96 = 003100
Mir98 = 003100
Mir99a = 003100
Mir100 = 003100
Mir101a = 003100
Mir101c = 003100
Mir101b = 003100
Mir107 = 003100
Mir103-1 = 003100
Mir103-2 = 003100
Mir106a = 003100
Mir106b = 003100
Mir122 = 003100
Mir124a-1 = 003100
Mir124a-3 = 003100
Mir124a-2 = 003100
Mir125a = 003100
Mir125b-1 = 003100
Mir125b-2 = 003100
Mir126a = 003100
Mir126b = 003100
Mir128-2 = 003100
Mir128-1 = 003100
Mir129-1 = 003100
Mir129-2 = 003100
Mir130a = 003100
Mir130b = 003100
Mir133a-1 = 003100
Mir133a-2 = 003100
Mir133b = 003100
Mir135b = 003100
Mir135a-2 = 003100
Mir135a-1 = 003100
Mir137 = 003100
Mir140 = 003100
Mir141 = 003100
Mir142 = 003100
Mir142b = 003100
Mir143 = 003100
Mir145a = 003100
Mir146 = 003100
Mir146b = 003100
Mir147 = 003100
Mir149 = 003100
Mir150 = 003100
Mir151 = 003100
Mir152 = 003100
Mir155 = 003100
Mir181a-2 = 003100
Mir181a-1 = 003100
Mir181b-1 = 003100
Mir181b-2 = 003100
Mir181c = 003100
Mir181d = 003100
Mir182 = 003100
Mir183 = 003100
Mir184 = 003100
Mir185 = 003100
Mir186 = 003100
Mir191 = 003100
Mir192 = 003100
Mir193b = 003100
Mir194-1 = 003100
Mir194-2 = 003100
Mir195a = 003100
Mir196a-1 = 003100
Mir196a-2 = 003100
Mir196b = 003100
Mir199a-1 = 003100
Mir199a-2 = 003100
Mir199b = 003100
Mir200a = 003100
Mir200b = 003100
Mir200c = 003100
Mir202 = 003100
Mir203 = 003100
Mir204 = 003100
Mir211 = 003100
Mir205 = 003100
Mir206 = 003100
Mir210 = 003100
Mir212 = 003100
Mir214 = 003100
Mir215 = 003100
Mir216a = 003100
Mir216b = 003100
Mir217 = 003100
Mir218-1 = 003100
Mir218-2 = 003100
Mir219a-1 = 003100
Mir219a-2 = 003100
Mir219b = 003100
Mir221 = 003100
Mir222 = 003100
Mir223 = 003100
Mir224 = 003100
Mir301 = 003100
Mir301b = 003100
Mir302c = 003100
Mir324 = 003100
Mir328 = 003100
Mir330 = 003100
Mir331 = 003100
Mir335 = 003100
Mir342 = 003100
Mir345 = 003100
Mir363 = 003100
Mir367 = 003100
Mir370 = 003100
Mir375 = 003100
Mir376a = 003100
Mir376c = 003100
Mir376b = 003100
Mir378a = 003100
Mir378b = 003100
Mir378c = 003100
Mir379 = 003100
Mir423 = 003100
Mir322 = 003100
Mir429 = 003100
Mir433 = 003100
Mir449a = 003100
Mir451a = 003100
Mir452 = 003100
Mir483 = 003100
Mir485 = 003100
Mir486 = 003100
Mir488 = 003100
Mir494 = 003100
Mir497 = 003100
Mir500 = 003100
Mir503 = 003100
Mir574 = 003100
Mir615 = 003100
Mir652 = 003100
Mirlet7a-2 = 003100
Mirlet7f-2 = 003100
Mirlet7a-1 = 003100
Mirlet7b = 003100
Mirlet7d = 003100
Mirlet7f-1 = 003100
Mirlet7e = 003100
Mirlet7g = 003100
Mirlet7i = 003100
Mir7j = 003100
Mir7k = 003100
Mirlet7c-2 = 003100
Mirlet7c-1 = 003100
Gm22155 = 003100
Gm22068 = 003100
U2 = 003100
U2 = 003100
U2 = 003100
Rnu2-10 = 003100
Gm24407 = 003100
Gm24265 = 003100
Gm25099 = 003100
Gm25313 = 003100
Rnu5g = 003100
U5 = 003100
Gm22623 = 003100
Gm24464 = 003100
Gm25790 = 003100
Snord14e = 003100
Snord14d = 003100
Snord14c = 003100
Snord14a = 003100
Snord1a = 003100
Snord1c = 003100
Snord2 = 003100
Rmrp = 003100
Terc = 003100
Akr1c13 = 099980
Akr1c12 = 099980
Akr1e1 = 099980
Rdh13 = 099980
Rdh14 = 099980
Adhfe1 = 099980
D2hgdh = 099980
Dhrs1 = 099980
Dhrs2 = 099980
Dhrs7 = 099980
Dhrs7b = 099980
Dhrs7c = 099980
Dhrs13 = 099980
Dhrsx = 099980
Decr1 = 099980
Zadh2 = 099980
Ptgr2 = 099980
Ptgr1 = 099980
Lox = 099980
Loxl3 = 099980
Loxl4 = 099980
Loxl2 = 099980
Loxl1 = 099980
Etfdh = 099980
Por = 099980
Rnls = 099980
Cryz = 099980
Qsox1 = 099980
Qsox2 = 099980
Msra = 099980
Msrb2 = 099980
Msrb3 = 099980
Msrb1 = 099980
Srxn1 = 099980
Lacc1 = 099980
Nqo2 = 099980
Pxdn = 099980
Pir = 099980
Bco2 = 099980
Hif1an = 099980
Alkbh1 = 099980
P4htm = 099980
Alkbh4 = 099980
Alkbh6 = 099980
Alkbh7 = 099980
Ogfod1 = 099980
Agmo = 099980
Pam = 099980
Fa2h = 099980
Dohh = 099980
Mtrr = 099980
Pcmt1 = 099980
As3mt = 099980
Ntmt1 = 099980
Mettl11b = 099980
Mettl6 = 099980
Etfbkmt = 099980
Ilvbl = 099980
Casd1 = 099980
Awat1 = 099980
Nmt1 = 099980
Nmt2 = 099980
Zdhhc19 = 099980
Zdhhc12 = 099980
Zdhhc16 = 099980
Zdhhc24 = 099980
Zdhhc22 = 099980
Zdhhc21 = 099980
Zdhhc23 = 099980
Pnpla1 = 099980
Dgat2l6 = 099980
Glyatl3 = 099980
Plaat5 = 099980
Tgm1 = 099980
Tgm3 = 099980
Tgm4 = 099980
Tgm5 = 099980
Tgm7 = 099980
Tgm6 = 099980
Ggact = 099980
Fut11 = 099980
Parp16 = 099980
Parp8 = 099980
Parp6 = 099980
Parp11 = 099980
Parp12 = 099980
Zc3hav1 = 099980
Tiparp = 099980
Parp9 = 099980
Parp14 = 099980
Parp10 = 099980
Art5 = 099980
Dhps = 099980
Ubiad1 = 099980
Gk5 = 099980
Galk2 = 099980
Fn3k = 099980
Fn3krp = 099980
Tut7 = 099980
Tut4 = 099980
Gdpgp1 = 099980
Mab21l1 = 099980
Mmaa = 099980
Tstd1 = 099980
Sult3a1 = 099980
Tpst1 = 099980
Tpst2 = 099980
Sult1c1 = 099980
Sult1b1 = 099980
Sult1c2 = 099980
Sult4a1 = 099980
Sult6b1 = 099980
Sugct = 099980
Ces5a = 099980
Ces3a = 099980
Ces3b = 099980
Aspg = 099980
Bche = 099980
Siae = 099980
Aoah = 099980
Macrod2 = 099980
Macrod1 = 099980
Iah1 = 099980
Ddhd1 = 099980
Aadacl2 = 099980
Aadacl2fm2 = 099980
Gm5709 = 099980
Aadacl4 = 099980
Aadacl3 = 099980
Aadacl4fm1 = 099980
AAdacl4fm3 = 099980
Aadacl4fm2 = 099980
Pnpla5 = 099980
Lipi = 099980
Liph = 099980
Lipm = 099980
Acp6 = 099980
Acpp = 099980
Acp4 = 099980
Pxylp1 = 099980
Plpp6 = 099980
Gdpd2 = 099980
Gde1 = 099980
Smpdl3a = 099980
Smpdl3b = 099980
Arsi = 099980
Arsj = 099980
Arsk = 099980
Sulf1 = 099980
Sulf2 = 099980
Dnase1 = 099980
Tatdn1 = 099980
Tatdn3 = 099980
Tatdn2 = 099980
Dnase1l2 = 099980
Dnase1l3 = 099980
Dnase1l1 = 099980
Endou = 099980
Enpp5 = 099980
Bphl = 099980
Lyzl1 = 099980
Spaca5 = 099980
Lyzl6 = 099980
Pgghg = 099980
Manea = 099980
Parg = 099980
Adprhl2 = 099980
Ctbs = 099980
Adprh = 099980
Dnph1 = 099980
Vash2 = 099980
Vash1 = 099980
Pdf = 099980
Acy3 = 099980
Ntan1 = 099980
Wdyhv1 = 099980
Nit1 = 099980
Padi2 = 099980
Padi1 = 099980
Padi3 = 099980
Padi4 = 099980
Padi6 = 099980
Apobec2 = 099980
Apobec4 = 099980
Rida = 099980
Nudt14 = 099980
Nudt3 = 099980
Nudt4 = 099980
Nudt11 = 099980
Nudt10 = 099980
Entpd7 = 099980
Nudt8 = 099980
Atad1 = 099980
Atad2 = 099980
Atad2b = 099980
Dhx57 = 099980
Ddx59 = 099980
Phpt1 = 099980
N4bp2 = 099980
Ddt = 099980
Clybl = 099980
Naxd = 099980
Aloxe3 = 099980
Thnsl2 = 099980
Fuom = 099980
Naxe = 099980
Rtca = 099980
Atp2c2 = 099980
Atp2c1 = 099980
Atp13a2 = 099980
Atp13a1 = 099980
Atp13a4 = 099980
Atp13a5 = 099980
Atp13a3 = 099980
Atp9a = 099980
Atp11a = 099980
Atp9b = 099980
Atp10a = 099980
Atp10d = 099980
Atp8b2 = 099980
Atp11c = 099980
Atp11b = 099980
Atp8b1 = 099980
Atp8b3 = 099980
Atp8b4 = 099980
Atp10b = 099980
Atp8b5 = 099980
Dmac2l = 099982
Etfb = 099982
Cyb5a = 099982
Cyb5b = 099982
Pnpla8 = 099983
Acad10 = 099983
Acad11 = 099983
Pld5 = 099983
Bscl2 = 099983
Plppr2 = 099983
Plppr1 = 099983
Plppr5 = 099983
Plppr4 = 099983
Plppr3 = 099983
Gm12248 = 099983
Endod1 = 099984
Oaz2 = 099985
Plpbp = 099985
Rlbp1 = 099985
Selenot = 099985
Gc = 099987
Coq4 = 099987
Coq9 = 099987
Coq10a = 099987
Coq10b = 099987
Acp7 = 099999
Lyplal1 = 099999
Edf1 = 099973
Snrpn = 099973
Ascc1 = 099973
Ascc2 = 099973
Pnrc1 = 099973
Zfp592 = 099973
Jazf1 = 099973
Mamld1 = 099973
Crebrf = 099973
Irf2bpl = 099973
Irf2bp2 = 099973
Irf2bp1 = 099973
Nab1 = 099973
Nab2 = 099973
Zmiz2 = 099973
Zmiz1 = 099973
Wbp2 = 099973
Mrtfa = 099973
Mrtfb = 099973
Myocd = 099973
Cited1 = 099973
Cited4 = 099973
Bcl9l = 099973
Bcl9 = 099973
Cbfa2t2 = 099973
Cbfa2t3 = 099973
Rnh1 = 099974
Eif1ad = 099974
Igf2bp2 = 099974
Xpo7 = 099974
Mcts1 = 099974
Unk = 099974
Mien1 = 099975
Wrnip1 = 099976
Neurl2 = 099976
Zfp42 = 099998
Triml1 = 099998
Triml2 = 099998
Ptma = 099998
Dpp6 = 099977
Dpp10 = 099977
Cisd1 = 099977
Cisd3 = 099977
1810009N02Rik = 099978
Fgd2 = 099993
Fgd6 = 099993
Fgd5 = 099993
Sergef = 099993
Oaz3 = 099993
Tm9sf1 = 099993
Eml6 = 099993
Srpx2 = 099993
Aup1 = 099993
Coch = 099993
Col4a3bp = 099995
Cradd = 099995
Ltbp2 = 099995
Ltbp3 = 099995
Ltbp4 = 099995
Insl6 = 099995
Rassf3 = 099995
Rassf7 = 099995
Rassf8 = 099995
Rassf10 = 099995
Rassf9 = 099995
Rarres2 = 099995
Atn1 = 099995
Aplp1 = 099995
Npr3 = 099995
Apbb2 = 099995
Retn = 099995
Arr3 = 099995
Dnttip1 = 099995
Treml1 = 099995
Treml2 = 099995
Apol7a = 099995
Apol10b = 099995
Apol11a = 099995
Apol10a = 099995
Apol7e = 099995
Apol9b = 099995
Apol7c = 099995
Apol8 = 099995
Apol7b = 099995
Apol6 = 099995
Apol9a = 099995
Pdcd5 = 099995
Trp53inp1 = 099995
Trak1 = 099995
Plcl2 = 099995
Gpsm3 = 099995
Rgs11 = 099995
Rgs19 = 099995
Rgs17 = 099995
Rgs21 = 099995
Rgs1 = 099995
Rgs4 = 099995
Rgs7 = 099995
Rgs10 = 099995
Rgs12 = 099995
Rgs13 = 099995
Rgs16 = 099995
Rgs18 = 099995
Rgs20 = 099995
Rgs8 = 099995
Rgs6 = 099995
Rgs5 = 099995
Palmd = 099995
Akap2 = 099995
Palm = 099995
Pakap = 099995
Akap3 = 099995
Akap4 = 099995
Akap6 = 099995
Akap7 = 099995
Akap8 = 099995
Akap12 = 099995
Akap14 = 099995
Ceacam19 = 099995
Tiam2 = 099995
Crabp1 = 099995
Spry1 = 099995
Spry3 = 099995
Spry4 = 099995
Rgl3 = 099995
Rap1gap2 = 099995
Mdm1 = 099995
Rcan3 = 099995
Styxl1 = 099995
Bnip2 = 099995
Bnipl = 099995
Prune2 = 099995
Atcay = 099995
Bcl2l10 = 099995
Wwox = 099995
Lemd3 = 099995
C1qtnf6 = 099995
Mgp = 099995
Ndn = 099995
Tulp1 = 099995
Cerkl = 099995
Prcd = 099995
Ccbe1 = 099995
Pdc = 099995
Ica1l = 099995
Ldb3 = 099995
Pdlim5 = 099995
Pdlim7 = 099995
Ly6g5b = 099995
Ly6g5c = 099995
Ly6g6f = 099995
Gbp4 = 099995
Gbp6 = 099995
Gbp8 = 099995
Gbp9 = 099995
Gbp10 = 099995
Gbp11 = 099995
Aebp1 = 099995
Adig = 099995
C1qtnf12 = 099995
Ankrd49 = 099995
Crp = 099995
Dact2 = 099995
Dact1 = 099995
Dact3 = 099995
Wbp2nl = 099995
Lins1 = 099995
Lrfn1 = 099995
Lrfn2 = 099995
Lrfn3 = 099995
Lrfn4 = 099995
Lrfn5 = 099995
Icam5 = 099995
Clmp = 099995
Podxl2 = 099995
Cd300lg = 099995
Emcn = 099995
Plxnd1 = 099995
Lrrtm1 = 099995
Lrrtm2 = 099995
Omg = 099995
Flrt1 = 099995
Flrt2 = 099995
Flrt3 = 099995
Nid1 = 099995
Nid2 = 099995
Tgfbi = 099995
Mia = 099995
Nxph1 = 099995
Nxph2 = 099995
Nxph3 = 099995
Gldn = 099995
Rtn4rl1 = 099995
Rtn4rl2 = 099995
Ciapin1 = 099995
Aifm3 = 099995
Ccn5 = 099995
Ccn6 = 099995
Kremen2 = 099995
Kremen1 = 099995
Hepacam = 099995
Apcs = 099995
Dok1 = 099995
Kdf1 = 099995
Adamtsl4 = 099995
Tifab = 099995
Tnip3 = 099995
Nsmf = 099995
Ecm1 = 099995
Pglyrp1 = 099992
Pglyrp3 = 099992
Pglyrp2 = 099992
Pglyrp4 = 099992
Gja5 = 099992
Gja6 = 099992
Gjb4 = 099992
Gjb5 = 099992
Gjb6 = 099992
Gjd3 = 099992
Gja10 = 099992
Mmd = 099992
Mmd2 = 099992
Cln6 = 099992
Pgm5 = 099992
Fermt2 = 099992
Anxa9 = 099992
Reep2 = 099992
Reep3 = 099992
Reep1 = 099992
Reep4 = 099992
Fbln5 = 099992
Hmcn1 = 099992
Hmcn2 = 099992
Fbln7 = 099992
Prph2 = 099992
Rom1 = 099992
Tspan9 = 099992
Tspan10 = 099992
Tspan11 = 099992
Tspan18 = 099992
Tspan2 = 099992
Tspan12 = 099992
Tspan13 = 099992
Tspan31 = 099992
Tspan32 = 099992
Twf1 = 099992
Twf2 = 099992
Snx30 = 099992
Snx7 = 099992
Snx13 = 099992
Snx14 = 099992
Snx15 = 099992
Snx16 = 099992
Snx17 = 099992
Snx19 = 099992
Snx20 = 099992
Snx21 = 099992
Snx22 = 099992
Snx24 = 099992
Snx29 = 099992
Itm2a = 099992
Pmp22 = 099992
Amer1 = 099992
Matn3 = 099992
Jph1 = 099992
Jph3 = 099992
Jph4 = 099992
Jph2 = 099992
Nme9 = 099992
Cd300lb = 099992
Cd300ld4 = 099992
Cd300lf = 099992
Cd300ld3 = 099992
Cd300ld5 = 099992
Cd300ld = 099992
Cd300ld2 = 099992
Sspn = 099992
Tff2 = 099992
Tff3 = 099992
Amigo2 = 099992
Amigo1 = 099992
Amigo3 = 099992
Pdlim2 = 099992
Pdlim4 = 099992
Pdlim3 = 099992
Pdlim1 = 099992
Lims1 = 099992
Lims2 = 099992
Svbp = 099992
Frem3 = 099992
Ambn = 099992
Amelx = 099992
Enam = 099992
Col8a1 = 099992
Col8a2 = 099992
Cdsn = 099992
Cryba4 = 099992
Crybb1 = 099992
Crybb3 = 099992
Cryba2 = 099992
Crybb2 = 099992
Crygc = 099992
Crygs = 099992
Crygn = 099992
Cryga = 099992
Crygf = 099992
Cryge = 099992
Crygb = 099992
Crygd = 099992
Cuta = 099994
Cutal = 099994
Cutc = 099994
Hbb-bh1 = 099994
Hbb-y = 099994
Hba-x = 099994
Hbq1b = 099994
Akap8l = 099994
Heca = 099994
Zpr1 = 099996
Hddc2 = 099996
Pter = 099996
Abhd1 = 099996
Abhd3 = 099996
Abhd2 = 099996
Abhd15 = 099996
Tmem196 = 099996
Tmem212 = 099996
Gsdme = 099996
Pjvk = 099996
Zcchc2 = 099996
Arf2 = 099997
Gpn1 = 099997
Gpn3 = 099997
Gpn2 = 099997
Abhd13 = 099997
Grina = 099997
Tmbim4 = 099997
Tmbim1 = 099997
Drg2 = 099997
Natd1 = 099997
Rbbp9 = 099997
Sdr39u1 = 099997
3110040N11Rik = 099997
Spout1 = 099997
```
