## Supplemental File 6 for "*Toxoplasma* infection alters dopamine-sensitive behaviors and host gene expression patterns associated with neuropsychiatric disease": kegg_ontology.txt

```
(curator=KEGG)(type=pathway)
00001 = Kegg_Pathway
09100 = Metabolism [isa: 00001 ]
09101 = Carbohydrate metabolism [isa: 09100 ]
00010 = Glycolysis / Gluconeogenesis [isa: 09101 ]
00020 = Citrate cycle (TCA cycle) [isa: 09101 ]
00030 = Pentose phosphate pathway [isa: 09101 ]
00040 = Pentose and glucuronate interconversions [isa: 09101 ]
00051 = Fructose and mannose metabolism [isa: 09101 ]
00052 = Galactose metabolism [isa: 09101 ]
00053 = Ascorbate and aldarate metabolism [isa: 09101 ]
00500 = Starch and sucrose metabolism [isa: 09101 ]
00520 = Amino sugar and nucleotide sugar metabolism [isa: 09101 ]
00620 = Pyruvate metabolism [isa: 09101 ]
00630 = Glyoxylate and dicarboxylate metabolism [isa: 09101 ]
00640 = Propanoate metabolism [isa: 09101 ]
00650 = Butanoate metabolism [isa: 09101 ]
00660 = C5-Branched dibasic acid metabolism [isa: 09101 ]
00562 = Inositol phosphate metabolism [isa: 09101 ]
09102 = Energy metabolism [isa: 09100 ]
00190 = Oxidative phosphorylation [isa: 09102 ]
00195 = Photosynthesis [isa: 09102 ]
00196 = Photosynthesis - antenna proteins [isa: 09102 ]
00710 = Carbon fixation in photosynthetic organisms [isa: 09102 ]
00720 = Carbon fixation pathways in prokaryotes [isa: 09102 ]
00680 = Methane metabolism [isa: 09102 ]
00910 = Nitrogen metabolism [isa: 09102 ]
00920 = Sulfur metabolism [isa: 09102 ]
09103 = Lipid metabolism [isa: 09100 ]
00061 = Fatty acid biosynthesis [isa: 09103 ]
00062 = Fatty acid elongation [isa: 09103 ]
00071 = Fatty acid degradation [isa: 09103 ]
00072 = Synthesis and degradation of ketone bodies [isa: 09103 ]
00073 = Cutin, suberine and wax biosynthesis [isa: 09103 ]
00100 = Steroid biosynthesis [isa: 09103 ]
00120 = Primary bile acid biosynthesis [isa: 09103 ]
00121 = Secondary bile acid biosynthesis [isa: 09103 ]
00140 = Steroid hormone biosynthesis [isa: 09103 ]
00561 = Glycerolipid metabolism [isa: 09103 ]
00564 = Glycerophospholipid metabolism [isa: 09103 ]
00565 = Ether lipid metabolism [isa: 09103 ]
00600 = Sphingolipid metabolism [isa: 09103 ]
00590 = Arachidonic acid metabolism [isa: 09103 ]
00591 = Linoleic acid metabolism [isa: 09103 ]
00592 = alpha-Linolenic acid metabolism [isa: 09103 ]
01040 = Biosynthesis of unsaturated fatty acids [isa: 09103 ]
09104 = Nucleotide metabolism [isa: 09100 ]
00230 = Purine metabolism [isa: 09104 ]
00240 = Pyrimidine metabolism [isa: 09104 ]
09105 = Amino acid metabolism [isa: 09100 ]
00250 = Alanine, aspartate and glutamate metabolism [isa: 09105 ]
00260 = Glycine, serine and threonine metabolism [isa: 09105 ]
00270 = Cysteine and methionine metabolism [isa: 09105 ]
00280 = Valine, leucine and isoleucine degradation [isa: 09105 ]
00290 = Valine, leucine and isoleucine biosynthesis [isa: 09105 ]
00300 = Lysine biosynthesis [isa: 09105 ]
00310 = Lysine degradation [isa: 09105 ]
00220 = Arginine biosynthesis [isa: 09105 ]
00330 = Arginine and proline metabolism [isa: 09105 ]
00340 = Histidine metabolism [isa: 09105 ]
00350 = Tyrosine metabolism [isa: 09105 ]
00360 = Phenylalanine metabolism [isa: 09105 ]
00380 = Tryptophan metabolism [isa: 09105 ]
00400 = Phenylalanine, tyrosine and tryptophan biosynthesis [isa: 09105 ]
09106 = Metabolism of other amino acids [isa: 09100 ]
00410 = beta-Alanine metabolism [isa: 09106 ]
00430 = Taurine and hypotaurine metabolism [isa: 09106 ]
00440 = Phosphonate and phosphinate metabolism [isa: 09106 ]
00450 = Selenocompound metabolism [isa: 09106 ]
00460 = Cyanoamino acid metabolism [isa: 09106 ]
00471 = D-Glutamine and D-glutamate metabolism [isa: 09106 ]
00472 = D-Arginine and D-ornithine metabolism [isa: 09106 ]
00473 = D-Alanine metabolism [isa: 09106 ]
00480 = Glutathione metabolism [isa: 09106 ]
09107 = Glycan biosynthesis and metabolism [isa: 09100 ]
00510 = N-Glycan biosynthesis [isa: 09107 ]
00513 = Various types of N-glycan biosynthesis [isa: 09107 ]
00512 = Mucin type O-glycan biosynthesis [isa: 09107 ]
00515 = Mannose type O-glycan biosynthesis [isa: 09107 ]
00514 = Other types of O-glycan biosynthesis [isa: 09107 ]
00532 = Glycosaminoglycan biosynthesis - chondroitin sulfate / dermatan sulfate [isa: 09107 ]
00534 = Glycosaminoglycan biosynthesis - heparan sulfate / heparin [isa: 09107 ]
00533 = Glycosaminoglycan biosynthesis - keratan sulfate [isa: 09107 ]
00531 = Glycosaminoglycan degradation [isa: 09107 ]
00563 = Glycosylphosphatidylinositol (GPI)-anchor biosynthesis [isa: 09107 ]
00601 = Glycosphingolipid biosynthesis - lacto and neolacto series [isa: 09107 ]
00603 = Glycosphingolipid biosynthesis - globo and isoglobo series [isa: 09107 ]
00604 = Glycosphingolipid biosynthesis - ganglio series [isa: 09107 ]
00540 = Lipopolysaccharide biosynthesis [isa: 09107 ]
00550 = Peptidoglycan biosynthesis [isa: 09107 ]
00511 = Other glycan degradation [isa: 09107 ]
00571 = Lipoarabinomannan (LAM) biosynthesis [isa: 09107 ]
00572 = Arabinogalactan biosynthesis - Mycobacterium [isa: 09107 ]
09108 = Metabolism of cofactors and vitamins [isa: 09100 ]
00730 = Thiamine metabolism [isa: 09108 ]
00740 = Riboflavin metabolism [isa: 09108 ]
00750 = Vitamin B6 metabolism [isa: 09108 ]
00760 = Nicotinate and nicotinamide metabolism [isa: 09108 ]
00770 = Pantothenate and CoA biosynthesis [isa: 09108 ]
00780 = Biotin metabolism [isa: 09108 ]
00785 = Lipoic acid metabolism [isa: 09108 ]
00790 = Folate biosynthesis [isa: 09108 ]
00670 = One carbon pool by folate [isa: 09108 ]
00830 = Retinol metabolism [isa: 09108 ]
00860 = Porphyrin and chlorophyll metabolism [isa: 09108 ]
00130 = Ubiquinone and other terpenoid-quinone biosynthesis [isa: 09108 ]
09109 = Metabolism of terpenoids and polyketides [isa: 09100 ]
00900 = Terpenoid backbone biosynthesis [isa: 09109 ]
00902 = Monoterpenoid biosynthesis [isa: 09109 ]
00909 = Sesquiterpenoid and triterpenoid biosynthesis [isa: 09109 ]
00904 = Diterpenoid biosynthesis [isa: 09109 ]
00906 = Carotenoid biosynthesis [isa: 09109 ]
00905 = Brassinosteroid biosynthesis [isa: 09109 ]
00981 = Insect hormone biosynthesis [isa: 09109 ]
00908 = Zeatin biosynthesis [isa: 09109 ]
00903 = Limonene and pinene degradation [isa: 09109 ]
00281 = Geraniol degradation [isa: 09109 ]
01052 = Type I polyketide structures [isa: 09109 ]
00522 = Biosynthesis of 12-, 14- and 16-membered macrolides [isa: 09109 ]
01051 = Biosynthesis of ansamycins [isa: 09109 ]
01059 = Biosynthesis of enediyne antibiotics [isa: 09109 ]
01056 = Biosynthesis of type II polyketide backbone [isa: 09109 ]
01057 = Biosynthesis of type II polyketide products [isa: 09109 ]
00253 = Tetracycline biosynthesis [isa: 09109 ]
00523 = Polyketide sugar unit biosynthesis [isa: 09109 ]
01054 = Nonribosomal peptide structures [isa: 09109 ]
01053 = Biosynthesis of siderophore group nonribosomal peptides [isa: 09109 ]
01055 = Biosynthesis of vancomycin group antibiotics [isa: 09109 ]
09110 = Biosynthesis of other secondary metabolites [isa: 09100 ]
00940 = Phenylpropanoid biosynthesis [isa: 09110 ]
00945 = Stilbenoid, diarylheptanoid and gingerol biosynthesis [isa: 09110 ]
00941 = Flavonoid biosynthesis [isa: 09110 ]
00944 = Flavone and flavonol biosynthesis [isa: 09110 ]
00942 = Anthocyanin biosynthesis [isa: 09110 ]
00943 = Isoflavonoid biosynthesis [isa: 09110 ]
00901 = Indole alkaloid biosynthesis [isa: 09110 ]
00403 = Indole diterpene alkaloid biosynthesis [isa: 09110 ]
00950 = Isoquinoline alkaloid biosynthesis [isa: 09110 ]
00960 = Tropane, piperidine and pyridine alkaloid biosynthesis [isa: 09110 ]
01058 = Acridone alkaloid biosynthesis [isa: 09110 ]
00232 = Caffeine metabolism [isa: 09110 ]
00965 = Betalain biosynthesis [isa: 09110 ]
00966 = Glucosinolate biosynthesis [isa: 09110 ]
00402 = Benzoxazinoid biosynthesis [isa: 09110 ]
00311 = Penicillin and cephalosporin biosynthesis [isa: 09110 ]
00332 = Carbapenem biosynthesis [isa: 09110 ]
00261 = Monobactam biosynthesis [isa: 09110 ]
00331 = Clavulanic acid biosynthesis [isa: 09110 ]
00521 = Streptomycin biosynthesis [isa: 09110 ]
00524 = Neomycin, kanamycin and gentamicin biosynthesis [isa: 09110 ]
00525 = Acarbose and validamycin biosynthesis [isa: 09110 ]
00401 = Novobiocin biosynthesis [isa: 09110 ]
00404 = Staurosporine biosynthesis [isa: 09110 ]
00405 = Phenazine biosynthesis [isa: 09110 ]
00333 = Prodigiosin biosynthesis [isa: 09110 ]
00254 = Aflatoxin biosynthesis [isa: 09110 ]
00999 = Biosynthesis of various secondary metabolites - part 1 [isa: 09110 ]
00998 = Biosynthesis of various secondary metabolites - part 2 [isa: 09110 ]
00997 = Biosynthesis of various secondary metabolites - part 3 [isa: 09110 ]
09111 = Xenobiotics biodegradation and metabolism [isa: 09100 ]
00362 = Benzoate degradation [isa: 09111 ]
00627 = Aminobenzoate degradation [isa: 09111 ]
00364 = Fluorobenzoate degradation [isa: 09111 ]
00625 = Chloroalkane and chloroalkene degradation [isa: 09111 ]
00361 = Chlorocyclohexane and chlorobenzene degradation [isa: 09111 ]
00623 = Toluene degradation [isa: 09111 ]
00622 = Xylene degradation [isa: 09111 ]
00633 = Nitrotoluene degradation [isa: 09111 ]
00642 = Ethylbenzene degradation [isa: 09111 ]
00643 = Styrene degradation [isa: 09111 ]
00791 = Atrazine degradation [isa: 09111 ]
00930 = Caprolactam degradation [isa: 09111 ]
00363 = Bisphenol degradation [isa: 09111 ]
00621 = Dioxin degradation [isa: 09111 ]
00626 = Naphthalene degradation [isa: 09111 ]
00624 = Polycyclic aromatic hydrocarbon degradation [isa: 09111 ]
00365 = Furfural degradation [isa: 09111 ]
00984 = Steroid degradation [isa: 09111 ]
00980 = Metabolism of xenobiotics by cytochrome P450 [isa: 09111 ]
00982 = Drug metabolism - cytochrome P450 [isa: 09111 ]
00983 = Drug metabolism - other enzymes [isa: 09111 ]
09112 = Not included in regular maps [isa: 09100 ]
09113 = Global maps only [isa: 09112 ]
09120 = Genetic Information Processing [isa: 00001 ]
09121 = Transcription [isa: 09120 ]
03020 = RNA polymerase [isa: 09121 ]
03022 = Basal transcription factors [isa: 09121 ]
03040 = Spliceosome [isa: 09121 ]
09122 = Translation [isa: 09120 ]
03010 = Ribosome [isa: 09122 ]
00970 = Aminoacyl-tRNA biosynthesis [isa: 09122 ]
03013 = RNA transport [isa: 09122 ]
03015 = mRNA surveillance pathway [isa: 09122 ]
03008 = Ribosome biogenesis in eukaryotes [isa: 09122 ]
09123 = Folding, sorting and degradation [isa: 09120 ]
03060 = Protein export [isa: 09123 ]
04141 = Protein processing in endoplasmic reticulum [isa: 09123 ]
04130 = SNARE interactions in vesicular transport [isa: 09123 ]
04120 = Ubiquitin mediated proteolysis [isa: 09123 ]
04122 = Sulfur relay system [isa: 09123 ]
03050 = Proteasome [isa: 09123 ]
03018 = RNA degradation [isa: 09123 ]
09124 = Replication and repair [isa: 09120 ]
03030 = DNA replication [isa: 09124 ]
03410 = Base excision repair [isa: 09124 ]
03420 = Nucleotide excision repair [isa: 09124 ]
03430 = Mismatch repair [isa: 09124 ]
03440 = Homologous recombination [isa: 09124 ]
03450 = Non-homologous end-joining [isa: 09124 ]
03460 = Fanconi anemia pathway [isa: 09124 ]
09130 = Environmental Information Processing [isa: 00001 ]
09131 = Membrane transport [isa: 09130 ]
02010 = ABC transporters [isa: 09131 ]
02060 = Phosphotransferase system (PTS) [isa: 09131 ]
03070 = Bacterial secretion system [isa: 09131 ]
09132 = Signal transduction [isa: 09130 ]
02020 = Two-component system [isa: 09132 ]
04014 = Ras signaling pathway [isa: 09132 ]
04015 = Rap1 signaling pathway [isa: 09132 ]
04010 = MAPK signaling pathway [isa: 09132 ]
04013 = MAPK signaling pathway - fly [isa: 09132 ]
04016 = MAPK signaling pathway - plant [isa: 09132 ]
04011 = MAPK signaling pathway - yeast [isa: 09132 ]
04012 = ErbB signaling pathway [isa: 09132 ]
04310 = Wnt signaling pathway [isa: 09132 ]
04330 = Notch signaling pathway [isa: 09132 ]
04340 = Hedgehog signaling pathway [isa: 09132 ]
04341 = Hedgehog signaling pathway - fly [isa: 09132 ]
04350 = TGF-beta signaling pathway [isa: 09132 ]
04390 = Hippo signaling pathway [isa: 09132 ]
04391 = Hippo signaling pathway - fly [isa: 09132 ]
04392 = Hippo signaling pathway - multiple species [isa: 09132 ]
04370 = VEGF signaling pathway [isa: 09132 ]
04371 = Apelin signaling pathway [isa: 09132 ]
04630 = Jak-STAT signaling pathway [isa: 09132 ]
04064 = NF-kappa B signaling pathway [isa: 09132 ]
04668 = TNF signaling pathway [isa: 09132 ]
04066 = HIF-1 signaling pathway [isa: 09132 ]
04068 = FoxO signaling pathway [isa: 09132 ]
04020 = Calcium signaling pathway [isa: 09132 ]
04070 = Phosphatidylinositol signaling system [isa: 09132 ]
04072 = Phospholipase D signaling pathway [isa: 09132 ]
04071 = Sphingolipid signaling pathway [isa: 09132 ]
04024 = cAMP signaling pathway [isa: 09132 ]
04022 = cGMP-PKG signaling pathway [isa: 09132 ]
04151 = PI3K-Akt signaling pathway [isa: 09132 ]
04152 = AMPK signaling pathway [isa: 09132 ]
04150 = mTOR signaling pathway [isa: 09132 ]
04075 = Plant hormone signal transduction [isa: 09132 ]
09133 = Signaling molecules and interaction [isa: 09130 ]
04080 = Neuroactive ligand-receptor interaction [isa: 09133 ]
04060 = Cytokine-cytokine receptor interaction [isa: 09133 ]
04061 = Viral protein interaction with cytokine and cytokine receptor [isa: 09133 ]
04512 = ECM-receptor interaction [isa: 09133 ]
04514 = Cell adhesion molecules (CAMs) [isa: 09133 ]
09140 = Cellular Processes [isa: 00001 ]
09141 = Transport and catabolism [isa: 09140 ]
04144 = Endocytosis [isa: 09141 ]
04145 = Phagosome [isa: 09141 ]
04142 = Lysosome [isa: 09141 ]
04146 = Peroxisome [isa: 09141 ]
04140 = Autophagy - animal [isa: 09141 ]
04138 = Autophagy - yeast [isa: 09141 ]
04136 = Autophagy - other [isa: 09141 ]
04137 = Mitophagy - animal [isa: 09141 ]
04139 = Mitophagy - yeast [isa: 09141 ]
09143 = Cell growth and death [isa: 09140 ]
04110 = Cell cycle [isa: 09143 ]
04111 = Cell cycle - yeast [isa: 09143 ]
04112 = Cell cycle - Caulobacter [isa: 09143 ]
04113 = Meiosis - yeast [isa: 09143 ]
04114 = Oocyte meiosis [isa: 09143 ]
04210 = Apoptosis [isa: 09143 ]
04214 = Apoptosis - fly [isa: 09143 ]
04215 = Apoptosis - multiple species [isa: 09143 ]
04216 = Ferroptosis [isa: 09143 ]
04217 = Necroptosis [isa: 09143 ]
04115 = p53 signaling pathway [isa: 09143 ]
04218 = Cellular senescence [isa: 09143 ]
09144 = Cellular community - eukaryotes [isa: 09140 ]
04510 = Focal adhesion [isa: 09144 ]
04520 = Adherens junction [isa: 09144 ]
04530 = Tight junction [isa: 09144 ]
04540 = Gap junction [isa: 09144 ]
04550 = Signaling pathways regulating pluripotency of stem cells [isa: 09144 ]
09145 = Cellular community - prokaryotes [isa: 09140 ]
02024 = Quorum sensing [isa: 09145 ]
05111 = Biofilm formation - Vibrio cholerae [isa: 09145 ]
02025 = Biofilm formation - Pseudomonas aeruginosa [isa: 09145 ]
02026 = Biofilm formation - Escherichia coli [isa: 09145 ]
09142 = Cell motility [isa: 09140 ]
02030 = Bacterial chemotaxis [isa: 09142 ]
02040 = Flagellar assembly [isa: 09142 ]
04810 = Regulation of actin cytoskeleton [isa: 09142 ]
09150 = Organismal Systems [isa: 00001 ]
09151 = Immune system [isa: 09150 ]
04640 = Hematopoietic cell lineage [isa: 09151 ]
04610 = Complement and coagulation cascades [isa: 09151 ]
04611 = Platelet activation [isa: 09151 ]
04620 = Toll-like receptor signaling pathway [isa: 09151 ]
04624 = Toll and Imd signaling pathway [isa: 09151 ]
04621 = NOD-like receptor signaling pathway [isa: 09151 ]
04622 = RIG-I-like receptor signaling pathway [isa: 09151 ]
04623 = Cytosolic DNA-sensing pathway [isa: 09151 ]
04625 = C-type lectin receptor signaling pathway [isa: 09151 ]
04650 = Natural killer cell mediated cytotoxicity [isa: 09151 ]
04612 = Antigen processing and presentation [isa: 09151 ]
04660 = T cell receptor signaling pathway [isa: 09151 ]
04658 = Th1 and Th2 cell differentiation [isa: 09151 ]
04659 = Th17 cell differentiation [isa: 09151 ]
04657 = IL-17 signaling pathway [isa: 09151 ]
04662 = B cell receptor signaling pathway [isa: 09151 ]
04664 = Fc epsilon RI signaling pathway [isa: 09151 ]
04666 = Fc gamma R-mediated phagocytosis [isa: 09151 ]
04670 = Leukocyte transendothelial migration [isa: 09151 ]
04672 = Intestinal immune network for IgA production [isa: 09151 ]
04062 = Chemokine signaling pathway [isa: 09151 ]
09152 = Endocrine system [isa: 09150 ]
04911 = Insulin secretion [isa: 09152 ]
04910 = Insulin signaling pathway [isa: 09152 ]
04922 = Glucagon signaling pathway [isa: 09152 ]
04923 = Regulation of lipolysis in adipocytes [isa: 09152 ]
04920 = Adipocytokine signaling pathway [isa: 09152 ]
03320 = PPAR signaling pathway [isa: 09152 ]
04929 = GnRH secretion [isa: 09152 ]
04912 = GnRH signaling pathway [isa: 09152 ]
04913 = Ovarian steroidogenesis [isa: 09152 ]
04915 = Estrogen signaling pathway [isa: 09152 ]
04914 = Progesterone-mediated oocyte maturation [isa: 09152 ]
04917 = Prolactin signaling pathway [isa: 09152 ]
04921 = Oxytocin signaling pathway [isa: 09152 ]
04926 = Relaxin signaling pathway [isa: 09152 ]
04935 = Growth hormone synthesis, secretion and action [isa: 09152 ]
04918 = Thyroid hormone synthesis [isa: 09152 ]
04919 = Thyroid hormone signaling pathway [isa: 09152 ]
04928 = Parathyroid hormone synthesis, secretion and action [isa: 09152 ]
04916 = Melanogenesis [isa: 09152 ]
04924 = Renin secretion [isa: 09152 ]
04614 = Renin-angiotensin system [isa: 09152 ]
04925 = Aldosterone synthesis and secretion [isa: 09152 ]
04927 = Cortisol synthesis and secretion [isa: 09152 ]
09153 = Circulatory system [isa: 09150 ]
04260 = Cardiac muscle contraction [isa: 09153 ]
04261 = Adrenergic signaling in cardiomyocytes [isa: 09153 ]
04270 = Vascular smooth muscle contraction [isa: 09153 ]
09154 = Digestive system [isa: 09150 ]
04970 = Salivary secretion [isa: 09154 ]
04971 = Gastric acid secretion [isa: 09154 ]
04972 = Pancreatic secretion [isa: 09154 ]
04976 = Bile secretion [isa: 09154 ]
04973 = Carbohydrate digestion and absorption [isa: 09154 ]
04974 = Protein digestion and absorption [isa: 09154 ]
04975 = Fat digestion and absorption [isa: 09154 ]
04979 = Cholesterol metabolism [isa: 09154 ]
04977 = Vitamin digestion and absorption [isa: 09154 ]
04978 = Mineral absorption [isa: 09154 ]
09155 = Excretory system [isa: 09150 ]
04962 = Vasopressin-regulated water reabsorption [isa: 09155 ]
04960 = Aldosterone-regulated sodium reabsorption [isa: 09155 ]
04961 = Endocrine and other factor-regulated calcium reabsorption [isa: 09155 ]
04964 = Proximal tubule bicarbonate reclamation [isa: 09155 ]
04966 = Collecting duct acid secretion [isa: 09155 ]
09156 = Nervous system [isa: 09150 ]
04724 = Glutamatergic synapse [isa: 09156 ]
04727 = GABAergic synapse [isa: 09156 ]
04725 = Cholinergic synapse [isa: 09156 ]
04728 = Dopaminergic synapse [isa: 09156 ]
04726 = Serotonergic synapse [isa: 09156 ]
04720 = Long-term potentiation [isa: 09156 ]
04730 = Long-term depression [isa: 09156 ]
04723 = Retrograde endocannabinoid signaling [isa: 09156 ]
04721 = Synaptic vesicle cycle [isa: 09156 ]
04722 = Neurotrophin signaling pathway [isa: 09156 ]
09157 = Sensory system [isa: 09150 ]
04744 = Phototransduction [isa: 09157 ]
04745 = Phototransduction - fly [isa: 09157 ]
04740 = Olfactory transduction [isa: 09157 ]
04742 = Taste transduction [isa: 09157 ]
04750 = Inflammatory mediator regulation of TRP channels [isa: 09157 ]
09158 = Development and regeneration [isa: 09150 ]
04320 = Dorso-ventral axis formation [isa: 09158 ]
04360 = Axon guidance [isa: 09158 ]
04361 = Axon regeneration [isa: 09158 ]
04380 = Osteoclast differentiation [isa: 09158 ]
09149 = Aging [isa: 09150 ]
04211 = Longevity regulating pathway [isa: 09149 ]
04212 = Longevity regulating pathway - worm [isa: 09149 ]
04213 = Longevity regulating pathway - multiple species [isa: 09149 ]
09159 = Environmental adaptation [isa: 09150 ]
04710 = Circadian rhythm [isa: 09159 ]
04713 = Circadian entrainment [isa: 09159 ]
04711 = Circadian rhythm - fly [isa: 09159 ]
04712 = Circadian rhythm - plant [isa: 09159 ]
04714 = Thermogenesis [isa: 09159 ]
04626 = Plant-pathogen interaction [isa: 09159 ]
09160 = Human Diseases [isa: 00001 ]
09161 = Cancer: overview [isa: 09160 ]
05200 = Pathways in cancer [isa: 09161 ]
05202 = Transcriptional misregulation in cancer [isa: 09161 ]
05206 = MicroRNAs in cancer [isa: 09161 ]
05205 = Proteoglycans in cancer [isa: 09161 ]
05204 = Chemical carcinogenesis [isa: 09161 ]
05203 = Viral carcinogenesis [isa: 09161 ]
05230 = Central carbon metabolism in cancer [isa: 09161 ]
05231 = Choline metabolism in cancer [isa: 09161 ]
05235 = PD-L1 expression and PD-1 checkpoint pathway in cancer [isa: 09161 ]
09162 = Cancer: specific types [isa: 09160 ]
05210 = Colorectal cancer [isa: 09162 ]
05212 = Pancreatic cancer [isa: 09162 ]
05225 = Hepatocellular carcinoma [isa: 09162 ]
05226 = Gastric cancer [isa: 09162 ]
05214 = Glioma [isa: 09162 ]
05216 = Thyroid cancer [isa: 09162 ]
05221 = Acute myeloid leukemia [isa: 09162 ]
05220 = Chronic myeloid leukemia [isa: 09162 ]
05217 = Basal cell carcinoma [isa: 09162 ]
05218 = Melanoma [isa: 09162 ]
05211 = Renal cell carcinoma [isa: 09162 ]
05219 = Bladder cancer [isa: 09162 ]
05215 = Prostate cancer [isa: 09162 ]
05213 = Endometrial cancer [isa: 09162 ]
05224 = Breast cancer [isa: 09162 ]
05222 = Small cell lung cancer [isa: 09162 ]
05223 = Non-small cell lung cancer [isa: 09162 ]
09163 = Immune disease [isa: 09160 ]
05310 = Asthma [isa: 09163 ]
05322 = Systemic lupus erythematosus [isa: 09163 ]
05323 = Rheumatoid arthritis [isa: 09163 ]
05320 = Autoimmune thyroid disease [isa: 09163 ]
05321 = Inflammatory bowel disease (IBD) [isa: 09163 ]
05330 = Allograft rejection [isa: 09163 ]
05332 = Graft-versus-host disease [isa: 09163 ]
05340 = Primary immunodeficiency [isa: 09163 ]
09164 = Neurodegenerative disease [isa: 09160 ]
05010 = Alzheimer disease [isa: 09164 ]
05012 = Parkinson disease [isa: 09164 ]
05014 = Amyotrophic lateral sclerosis (ALS) [isa: 09164 ]
05016 = Huntington disease [isa: 09164 ]
05017 = Spinocerebellar ataxia [isa: 09164 ]
05020 = Prion diseases [isa: 09164 ]
09165 = Substance dependence [isa: 09160 ]
05030 = Cocaine addiction [isa: 09165 ]
05031 = Amphetamine addiction [isa: 09165 ]
05032 = Morphine addiction [isa: 09165 ]
05033 = Nicotine addiction [isa: 09165 ]
05034 = Alcoholism [isa: 09165 ]
09166 = Cardiovascular disease [isa: 09160 ]
05418 = Fluid shear stress and atherosclerosis [isa: 09166 ]
05410 = Hypertrophic cardiomyopathy (HCM) [isa: 09166 ]
05412 = Arrhythmogenic right ventricular cardiomyopathy (ARVC) [isa: 09166 ]
05414 = Dilated cardiomyopathy (DCM) [isa: 09166 ]
05416 = Viral myocarditis [isa: 09166 ]
09167 = Endocrine and metabolic disease [isa: 09160 ]
04930 = Type II diabetes mellitus [isa: 09167 ]
04940 = Type I diabetes mellitus [isa: 09167 ]
04950 = Maturity onset diabetes of the young [isa: 09167 ]
04932 = Non-alcoholic fatty liver disease (NAFLD) [isa: 09167 ]
04931 = Insulin resistance [isa: 09167 ]
04933 = AGE-RAGE signaling pathway in diabetic complications [isa: 09167 ]
04934 = Cushing syndrome [isa: 09167 ]
09171 = Infectious disease: bacterial [isa: 09160 ]
05110 = Vibrio cholerae infection [isa: 09171 ]
05120 = Epithelial cell signaling in Helicobacter pylori infection [isa: 09171 ]
05130 = Pathogenic Escherichia coli infection [isa: 09171 ]
05132 = Salmonella infection [isa: 09171 ]
05131 = Shigellosis [isa: 09171 ]
05135 = Yersinia infection [isa: 09171 ]
05133 = Pertussis [isa: 09171 ]
05134 = Legionellosis [isa: 09171 ]
05150 = Staphylococcus aureus infection [isa: 09171 ]
05152 = Tuberculosis [isa: 09171 ]
05100 = Bacterial invasion of epithelial cells [isa: 09171 ]
09172 = Infectious disease: viral [isa: 09160 ]
05166 = Human T-cell leukemia virus 1 infection [isa: 09172 ]
05170 = Human immunodeficiency virus 1 infection [isa: 09172 ]
05162 = Measles [isa: 09172 ]
05164 = Influenza A [isa: 09172 ]
05161 = Hepatitis B [isa: 09172 ]
05160 = Hepatitis C [isa: 09172 ]
05168 = Herpes simplex virus 1 infection [isa: 09172 ]
05163 = Human cytomegalovirus infection [isa: 09172 ]
05167 = Kaposi sarcoma-associated herpesvirus infection [isa: 09172 ]
05169 = Epstein-Barr virus infection [isa: 09172 ]
05165 = Human papillomavirus infection [isa: 09172 ]
09174 = Infectious disease: parasitic [isa: 09160 ]
05146 = Amoebiasis [isa: 09174 ]
05144 = Malaria [isa: 09174 ]
05145 = Toxoplasmosis [isa: 09174 ]
05140 = Leishmaniasis [isa: 09174 ]
05142 = Chagas disease (American trypanosomiasis) [isa: 09174 ]
05143 = African trypanosomiasis [isa: 09174 ]
09175 = Drug resistance: antimicrobial [isa: 09160 ]
01501 = beta-Lactam resistance [isa: 09175 ]
01502 = Vancomycin resistance [isa: 09175 ]
01503 = Cationic antimicrobial peptide (CAMP) resistance [isa: 09175 ]
09176 = Drug resistance: antineoplastic [isa: 09160 ]
01521 = EGFR tyrosine kinase inhibitor resistance [isa: 09176 ]
01524 = Platinum drug resistance [isa: 09176 ]
01523 = Antifolate resistance [isa: 09176 ]
01522 = Endocrine resistance [isa: 09176 ]
09180 = Brite Hierarchies [isa: 00001 ]
09181 = Protein families: metabolism [isa: 09180 ]
01000 = Enzymes [isa: 09181 ]
01001 = Protein kinases [isa: 09181 ]
01009 = Protein phosphatases and associated proteins [isa: 09181 ]
01002 = Peptidases and inhibitors [isa: 09181 ]
01003 = Glycosyltransferases [isa: 09181 ]
01005 = Lipopolysaccharide biosynthesis proteins [isa: 09181 ]
01011 = Peptidoglycan biosynthesis and degradation proteins [isa: 09181 ]
01004 = Lipid biosynthesis proteins [isa: 09181 ]
01008 = Polyketide biosynthesis proteins [isa: 09181 ]
01006 = Prenyltransferases [isa: 09181 ]
01007 = Amino acid related enzymes [isa: 09181 ]
00199 = Cytochrome P450 [isa: 09181 ]
00194 = Photosynthesis proteins [isa: 09181 ]
09182 = Protein families: genetic information processing [isa: 09180 ]
03000 = Transcription factors [isa: 09182 ]
03021 = Transcription machinery [isa: 09182 ]
03019 = Messenger RNA biogenesis [isa: 09182 ]
03041 = Spliceosome [isa: 09182 ]
03011 = Ribosome [isa: 09182 ]
03009 = Ribosome biogenesis [isa: 09182 ]
03016 = Transfer RNA biogenesis [isa: 09182 ]
03012 = Translation factors [isa: 09182 ]
03110 = Chaperones and folding catalysts [isa: 09182 ]
04131 = Membrane trafficking [isa: 09182 ]
04121 = Ubiquitin system [isa: 09182 ]
03051 = Proteasome [isa: 09182 ]
03032 = DNA replication proteins [isa: 09182 ]
03036 = Chromosome and associated proteins [isa: 09182 ]
03400 = DNA repair and recombination proteins [isa: 09182 ]
03029 = Mitochondrial biogenesis [isa: 09182 ]
09183 = Protein families: signaling and cellular processes [isa: 09180 ]
02000 = Transporters [isa: 09183 ]
02044 = Secretion system [isa: 09183 ]
02042 = Bacterial toxins [isa: 09183 ]
02022 = Two-component system [isa: 09183 ]
02035 = Bacterial motility proteins [isa: 09183 ]
04812 = Cytoskeleton proteins [isa: 09183 ]
04147 = Exosome [isa: 09183 ]
02048 = Prokaryotic defense system [isa: 09183 ]
04030 = G protein-coupled receptors [isa: 09183 ]
04050 = Cytokine receptors [isa: 09183 ]
04054 = Pattern recognition receptors [isa: 09183 ]
03310 = Nuclear receptors [isa: 09183 ]
04040 = Ion channels [isa: 09183 ]
04031 = GTP-binding proteins [isa: 09183 ]
04052 = Cytokines and growth factors [isa: 09183 ]
04515 = Cell adhesion molecules [isa: 09183 ]
04090 = CD molecules [isa: 09183 ]
00535 = Proteoglycans [isa: 09183 ]
00536 = Glycosaminoglycan binding proteins [isa: 09183 ]
00537 = Glycosylphosphatidylinositol (GPI)-anchored proteins [isa: 09183 ]
04091 = Lectins [isa: 09183 ]
01504 = Antimicrobial resistance genes [isa: 09183 ]
03200 = Viral proteins [isa: 09183 ]
09184 = RNA family [isa: 09180 ]
03100 = Non-coding RNAs [isa: 09184 ]
09190 = Not Included in Pathway or Brite [isa: 00001 ]
09191 = Unclassified: metabolism [isa: 09190 ]
99980 = Enzymes with EC numbers [isa: 09191 ]
99981 = Carbohydrate metabolism [isa: 09191 ]
99982 = Energy metabolism [isa: 09191 ]
99983 = Lipid metabolism [isa: 09191 ]
99984 = Nucleotide metabolism [isa: 09191 ]
99985 = Amino acid metabolism [isa: 09191 ]
99986 = Glycan metabolism [isa: 09191 ]
99987 = Cofactor metabolism [isa: 09191 ]
99988 = Secondary metabolism [isa: 09191 ]
99999 = Others [isa: 09191 ]
09192 = Unclassified: genetic information processing [isa: 09190 ]
99973 = Transcription [isa: 09192 ]
99974 = Translation [isa: 09192 ]
99975 = Protein processing [isa: 09192 ]
99976 = Replication and repair [isa: 09192 ]
99998 = Others [isa: 09192 ]
09193 = Unclassified: signaling and cellular processes [isa: 09190 ]
99977 = Transport [isa: 09193 ]
99978 = Cell growth [isa: 09193 ]
99993 = Cell motility [isa: 09193 ]
99995 = Signaling proteins [isa: 09193 ]
99992 = Structural proteins [isa: 09193 ]
99994 = Others [isa: 09193 ]
99979 = Unclassified viral proteins [isa: 09193 ]
09194 = Poorly characterized [isa: 09190 ]
99996 = General function prediction only [isa: 09194 ]
99997 = Function unknown [isa: 09194 ]
```
