## Supplemental File 6 for "*Toxoplasma* infection alters dopamine-sensitive behaviors and host gene expression patterns associated with neuropsychiatric disease": NIGO.obo (part 1 of 3)

```
format-version: 1.0
date: 30:11:2009 11:56
saved-by: gifman
auto-generated-by: OBO-Edit 1.101
subsetdef: goslim_candida "Candida GO slim"
subsetdef: goslim_generic "Generic GO slim"
subsetdef: goslim_goa "GOA and proteome slim"
subsetdef: goslim_pir "PIR GO slim"
subsetdef: goslim_plant "Plant GO slim"
subsetdef: goslim_yeast "Yeast GO slim"
subsetdef: gosubset_prok "Prokaryotic GO subset"
!synonymtypedef: systematic_synonym "Systematic synonym" EXACT ! synonymtypedef not supported by OBO 1.0
default-namespace: gene_ontology
remark: cvs version: $Revision: 1.470 $

[Term]
id: GO:0000003
name: reproduction
namespace: biological_process
def: "The production by an organism of new individuals that contain some portion of their genetic material inherited from that organism." [GOC:go_curators, GOC:isa_complete, ISBN:0198506732 "Oxford Dictionary of Biochemistry and Molecular Biology"]
subset: goslim_generic
subset: goslim_pir
subset: goslim_plant
subset: gosubset_prok
exact_synonym: "reproductive physiological process" []
xref_analog: Wikipedia:Reproduction
is_a: GO:0008150 ! biological_process

[Term]
id: GO:0000012
name: single strand break repair
namespace: biological_process
def: "The repair of single strand breaks in DNA. Repair of such breaks is mediated by the same enzyme systems as are used in base excision repair." [http://www.ultranet.com/~jkimball/BiologyPages/D/DNArepair.html]
subset: gosubset_prok
is_a: GO:0006281 ! DNA repair

[Term]
id: GO:0000015
name: phosphopyruvate hydratase complex
namespace: cellular_component
def: "A multimeric enzyme complex, usually a dimer or an octamer, that catalyzes the conversion of 2-phospho-D-glycerate to phosphoenolpyruvate and water." [GOC:jl, ISBN:0198506732 "Oxford Dictionary of Biochemistry and Molecular Biology"]
subset: gosubset_prok
exact_synonym: "enolase complex" []
is_a: GO:0043234 ! protein complex
is_a: GO:0044445 ! cytosolic part

[Term]
id: GO:0000018
name: regulation of DNA recombination
namespace: biological_process
def: "Any process that modulates the frequency, rate or extent of DNA recombination, a process by which a new genotype is formed by reassortment of genes resulting in gene combinations different from those that were present in the parents." [GOC:go_curators, ISBN:0198506732 "Oxford Dictionary of Biochemistry and Molecular Biology"]
subset: gosubset_prok
is_a: GO:0051052 ! regulation of DNA metabolic process
relationship: regulates GO:0006310 ! DNA recombination

[Term]
id: GO:0000045
name: autophagic vacuole formation
namespace: biological_process
def: "The formation of a double membrane-bounded structure, the autophagosome, that occurs when a specialized membrane sac, called the isolation membrane, starts to enclose a portion of the cytoplasm." [PMID:9412464]
exact_synonym: "autophagosome biosynthesis" []
exact_synonym: "autophagosome formation" []
narrow_synonym: "PAS formation" []
is_a: GO:0016050 ! vesicle organization

[Term]
id: GO:0000046
name: autophagic vacuole fusion
namespace: biological_process
def: "The fusion of an autophagic vacuole with a vacuole (yeast) or lysosome (e.g. mammals and insects). In the case of yeast, inner membrane-bounded structures (autophagic bodies) appear in the vacuole." [PMID:11099404]
narrow_synonym: "fusion of autophagosome with lysosome" []
is_a: GO:0006944 ! membrane fusion
is_a: GO:0048284 ! organelle fusion

[Term]
id: GO:0000052
name: citrulline metabolic process
namespace: biological_process
def: "The chemical reactions and pathways involving citrulline, N5-carbamoyl-L-ornithine, an alpha amino acid not found in proteins." [ISBN:0198506732 "Oxford Dictionary of Biochemistry and Molecular Biology"]
subset: gosubset_prok
exact_synonym: "citrulline metabolism" []
is_a: GO:0019794 ! nonprotein amino acid metabolic process

[Term]
id: GO:0000059
name: protein import into nucleus, docking
namespace: biological_process
def: "The aggregation, arrangement and bonding together of the nuclear localization signal of a protein with nuclear envelope proteins such as importins." [GOC:isa_complete, PMID:7878057]
exact_synonym: "protein docking during protein import into nucleus" []
exact_synonym: "protein docking during protein transport from cytoplasm to nucleus" []
exact_synonym: "protein docking during protein-nucleus import" []
exact_synonym: "protein transport from cytoplasm to nucleus, docking" []
exact_synonym: "protein-nucleus import, docking" []
is_a: GO:0043623 ! cellular protein complex assembly

[Term]
id: GO:0000060
name: protein import into nucleus, translocation
namespace: biological_process
def: "The vectorial transfer of a protein from the cytoplasm into the nucleus, through the nuclear pore and across the nuclear envelope." [GOC:jl, GOC:vw, ISBN:0198506732 "Oxford Dictionary of Biochemistry and Molecular Biology"]
exact_synonym: "protein import into cell nucleus, translocation" []
exact_synonym: "protein translocation during protein import into nucleus" []
exact_synonym: "protein translocation during protein transport from cytoplasm to nucleus" []
exact_synonym: "protein translocation during protein-nucleus import" []
exact_synonym: "protein transport from cytoplasm to nucleus, translocation" []
exact_synonym: "protein-nucleus import, translocation" []
is_a: GO:0006886 ! intracellular protein transport

[Term]
id: GO:0000072
name: M phase specific microtubule process
namespace: biological_process
def: "A microtubule-based process that occurs only during M phase of the cell cycle." [GOC:mah]
exact_synonym: "M-phase specific microtubule process" []
is_a: GO:0007017 ! microtubule-based process

[Term]
id: GO:0000075
name: cell cycle checkpoint
namespace: biological_process
def: "The cell cycle regulatory process by which progression through the cycle can be halted until conditions are suitable for the cell to proceed to the next stage." [GOC:mah, ISBN:0815316194]
xref_analog: Reactome:212094
xref_analog: Reactome:221853
xref_analog: Reactome:230421
xref_analog: Reactome:238463
xref_analog: Reactome:245004
xref_analog: Reactome:249905
xref_analog: Reactome:252621
xref_analog: Reactome:255806
xref_analog: Reactome:259199
xref_analog: Reactome:262557
xref_analog: Reactome:265381
xref_analog: Reactome:268515
xref_analog: Reactome:274237
xref_analog: Reactome:280705
xref_analog: Reactome:282912
xref_analog: Reactome:286730
xref_analog: Reactome:69620
xref_analog: Wikipedia:Cell_cycle_checkpoint
is_a: GO:0051726 ! regulation of cell cycle

[Term]
id: GO:0000077
name: DNA damage checkpoint
namespace: biological_process
def: "A signal transduction pathway, induced by DNA damage, that blocks cell cycle progression (in G1, G2 or metaphase) or slows the rate at which S phase proceeds." [PMID:11891124]
narrow_synonym: "DNA damage response, signal transduction resulting in cell cycle arrest" []
xref_analog: Wikipedia:DNA_damage_checkpoint
xref_analog: Wikipedia:Postreplication_checkpoint
is_a: GO:0031570 ! DNA integrity checkpoint
is_a: GO:0042770 ! DNA damage response, signal transduction

[Term]
id: GO:0000096
name: sulfur amino acid metabolic process
namespace: biological_process
def: "The chemical reactions and pathways involving amino acids containing sulfur, comprising cysteine, homocysteine, methionine and selenocysteine." [GOC:ai]
subset: gosubset_prok
exact_synonym: "sulfur amino acid metabolism" []
exact_synonym: "sulphur amino acid metabolic process" []
exact_synonym: "sulphur amino acid metabolism" []
is_a: GO:0006520 ! amino acid metabolic process
is_a: GO:0006790 ! sulfur metabolic process

[Term]
id: GO:0000097
name: sulfur amino acid biosynthetic process
namespace: biological_process
def: "The chemical reactions and pathways resulting in the formation of amino acids containing sulfur, comprising cysteine, methionine and selenocysteine." [GOC:ai]
subset: gosubset_prok
exact_synonym: "sulfur amino acid anabolism" []
exact_synonym: "sulfur amino acid biosynthesis" []
exact_synonym: "sulfur amino acid formation" []
exact_synonym: "sulfur amino acid synthesis" []
exact_synonym: "sulphur amino acid biosynthesis" []
exact_synonym: "sulphur amino acid biosynthetic process" []
is_a: GO:0000096 ! sulfur amino acid metabolic process
is_a: GO:0008652 ! amino acid biosynthetic process
is_a: GO:0044272 ! sulfur compound biosynthetic process

[Term]
id: GO:0000103
name: sulfate assimilation
namespace: biological_process
def: "The pathways by which inorganic sulfate is processed and incorporated into sulfated compounds." [GOC:jl]
subset: gosubset_prok
exact_synonym: "sulphate assimilation" []
narrow_synonym: "sulfate assimilation, phosphoadenylyl sulfate reduction by an oxidoreductase, acting on sulfur group of donors, NAD or NADP as acceptor" []
narrow_synonym: "sulphate assimilation, phosphoadenylyl sulphate reduction by an oxidoreductase, acting on sulphur group of donors, NAD or NADP as acceptor" []
xref_analog: MetaCyc:PWY-781
is_a: GO:0006791 ! sulfur utilization

[Term]
id: GO:0000109
name: nucleotide-excision repair complex
namespace: cellular_component
def: "Any complex formed of proteins that act in nucleotide-excision repair." [PMID:10915862]
comment: Note that process information is included in the term and definition for the purpose of describing and distinguishing the complex.
subset: goslim_pir
is_a: GO:0043234 ! protein complex
is_a: GO:0044428 ! nuclear part

[Term]
id: GO:0000118
name: histone deacetylase complex
namespace: cellular_component
def: "A protein complex that possesses histone deacetylase activity." [GOC:mah]
exact_synonym: "HDAC complex" []
is_a: GO:0043234 ! protein complex
is_a: GO:0044451 ! nucleoplasm part

[Term]
id: GO:0000119
name: mediator complex
namespace: cellular_component
def: "A protein complex that enables the RNA polymerase II-general RNA polymerase II transcription factor complex to react to transcriptional activator proteins; also enhances the level of basal transcription." [PMID:10384286, PMID:11114191, PMID:8187178, PMID:9396788, PMID:9774831]
exact_synonym: "S mediator complex" []
narrow_synonym: "TRAP complex" []
xref_analog: Wikipedia:Mediator_(coactivator)
is_a: GO:0043234 ! protein complex
is_a: GO:0044451 ! nucleoplasm part
relationship: part_of GO:0016591 ! DNA-directed RNA polymerase II, holoenzyme

[Term]
id: GO:0000120
name: RNA polymerase I transcription factor complex
namespace: cellular_component
def: "A transcription factor complex that acts at promoters of genes transcribed by RNA polymerase I." [GOC:mah]
is_a: GO:0005667 ! transcription factor complex
is_a: GO:0044452 ! nucleolar part

[Term]
id: GO:0000122
name: negative regulation of transcription from RNA polymerase II promoter
namespace: biological_process
def: "Any process that stops, prevents or reduces the frequency, rate or extent of transcription from an RNA polymerase II promoter." [GOC:go_curators]
exact_synonym: "down regulation of transcription from RNA polymerase II promoter" []
exact_synonym: "down-regulation of transcription from RNA polymerase II promoter" []
exact_synonym: "downregulation of transcription from RNA polymerase II promoter" []
exact_synonym: "negative regulation of transcription from Pol II promoter" []
narrow_synonym: "inhibition of transcription from RNA polymerase II promoter" []
is_a: GO:0006357 ! regulation of transcription from RNA polymerase II promoter
is_a: GO:0045892 ! negative regulation of transcription, DNA-dependent
relationship: negatively_regulates GO:0006366 ! transcription from RNA polymerase II promoter

[Term]
id: GO:0000123
name: histone acetyltransferase complex
namespace: cellular_component
def: "A protein complex that possesses histone acetyltransferase activity." [GOC:mah]
exact_synonym: "histone acetylase complex" []
is_a: GO:0043234 ! protein complex
is_a: GO:0044451 ! nucleoplasm part

[Term]
id: GO:0000124
name: SAGA complex
namespace: cellular_component
def: "A SAGA-type histone acetyltransferase complex that contains Spt8 (in budding yeast) or a homolog thereof; additional polypeptides include Spt group, consisting of Spt7, Spt3, and Spt20/Ada5, which interact with the TATA-binding protein (TBP); the Ada group, consisting of Ada1, Ada2, Ada3, Ada4/Gcn5, and Ada5/Spt20, which is functionally linked to the nucleosomal HAT activity; Tra1, an ATM/PI-3 kinase-related protein that targets DNA-bound activators for recruitment to promoters; the TBP-associated factor (TAF) proteins, consisting of Taf5, Taf6, Taf9, Taf10, and Taf12, which mediate nucleosomal HAT activity and are thought to help recruit the basal transcription machinery." [PMID:10637607, PMID:17337012]
exact_synonym: "Spt-Ada-Gcn5-acetyltransferase complex" []
is_a: GO:0070461 ! SAGA-type complex

[Term]
id: GO:0000125
name: PCAF complex
namespace: cellular_component
def: "A large multiprotein complex that possesses histone acetyltransferase activity and is involved in regulation of transcription. The composition is similar to that of the SAGA complex, but includes fewer Spt and Ada proteins, and more TAFs." [PMID:10637607]
exact_synonym: "PCAF histone acetylase-associated complex" []
is_a: GO:0070461 ! SAGA-type complex

[Term]
id: GO:0000126
name: transcription factor TFIIIB complex
namespace: cellular_component
def: "A transcription factor complex that is involved in regulating transcription from RNA polymerase III (Pol III) promoters. TFIIIB contains the TATA-binding protein (TBP) and two Pol III-specific proteins, B'' and BRF." [GOC:mah, PMID:11433012]
is_a: GO:0005667 ! transcription factor complex

[Term]
id: GO:0000127
name: transcription factor TFIIIC complex
namespace: cellular_component
def: "A transcription factor complex that is involved in regulating transcription from RNA polymerase III (Pol III) promoters. TFIIIC contains three conserved subunits that associate with the proximal Pol III promoter element, and additional subunits that associate with sequence elements downstream of the promoter and are more diverged among species." [GOC:mah, PMID:11433012]
is_a: GO:0005667 ! transcription factor complex

[Term]
id: GO:0000133
name: polarisome
namespace: cellular_component
def: "Protein complex that plays a role in determining cell polarity by directing the localized assembly of actin filaments at polarization sites; in Saccharomyces the polarisome includes Bni1p, Spa2p, Pea2p, and Bud6p." [PMID:14734532, PMID:14998522, PMID:9632790]
subset: goslim_pir
is_a: GO:0043234 ! protein complex
is_a: GO:0044448 ! cell cortex part
relationship: part_of GO:0030427 ! site of polarized growth

[Term]
id: GO:0000137
name: Golgi cis cisterna
namespace: cellular_component
def: "The Golgi cisterna closest to the endoplasmic reticulum; the first processing compartment through which proteins pass after export from the ER." [ISBN:0815316194]
is_a: GO:0031985 ! Golgi cisterna

[Term]
id: GO:0000138
name: Golgi trans cisterna
namespace: cellular_component
def: "The Golgi cisterna farthest from the endoplasmic reticulum; the final processing compartment through which proteins pass before exiting the Golgi apparatus; the compartment in which N-linked protein glycosylation is completed." [ISBN:0815316194]
related_synonym: "late Golgi" [GOC:mah]
is_a: GO:0031985 ! Golgi cisterna

[Term]
id: GO:0000139
name: Golgi membrane
namespace: cellular_component
def: "The lipid bilayer surrounding any of the compartments of the Golgi apparatus." [GOC:mah]
is_a: GO:0031090 ! organelle membrane
is_a: GO:0044431 ! Golgi apparatus part
relationship: part_of GO:0012505 ! endomembrane system

[Term]
id: GO:0000145
name: exocyst
namespace: cellular_component
def: "A protein complex peripherally associated with the plasma membrane that determines where secretory vesicles dock and fuse. At least eight complex components are conserved between yeast and mammals." [PMID:9700152]
exact_synonym: "Sec6/8 complex" []
xref_analog: Wikipedia:Exocyst
is_a: GO:0043234 ! protein complex
is_a: GO:0044448 ! cell cortex part

[Term]
id: GO:0000149
name: SNARE binding
namespace: molecular_function
def: "Interacting selectively with a SNARE (soluble N-ethylmaleimide-sensitive factor attached protein receptor) protein." [PMID:12642621]
exact_synonym: "SNAP receptor binding" []
is_a: GO:0005515 ! protein binding

[Term]
id: GO:0000151
name: ubiquitin ligase complex
namespace: cellular_component
def: "A protein complex that includes a ubiquitin-protein ligase (E3) and other proteins that may confer substrate specificity on the complex." [PMID:9529603]
subset: goslim_pir
subset: gosubset_prok
is_a: GO:0043234 ! protein complex
is_a: GO:0044424 ! intracellular part

[Term]
id: GO:0000152
name: nuclear ubiquitin ligase complex
namespace: cellular_component
def: "A ubiquitin ligase complex found in the nucleus." [GOC:mah]
is_a: GO:0000151 ! ubiquitin ligase complex
is_a: GO:0044428 ! nuclear part

[Term]
id: GO:0000153
name: cytoplasmic ubiquitin ligase complex
namespace: cellular_component
def: "A ubiquitin ligase complex found in the cytoplasm." [GOC:mah]
is_a: GO:0000151 ! ubiquitin ligase complex
is_a: GO:0044444 ! cytoplasmic part

[Term]
id: GO:0000159
name: protein phosphatase type 2A complex
namespace: cellular_component
def: "A heterodimer with protein serine/threonine phosphatase activity that is polycation-stimulated (PCS), being directly stimulated by protamine, polylysine, or histone H1; it constitutes a subclass of several enzymes activated by different histones and polylysine, and consists of catalytic and regulatory subunits." [GOC:mah, ISBN:0198547684]
is_a: GO:0008287 ! protein serine/threonine phosphatase complex
is_a: GO:0044424 ! intracellular part

[Term]
id: GO:0000164
name: protein phosphatase type 1 complex
namespace: cellular_component
def: "A protein complex that possesses magnesium-dependent protein serine/threonine phosphatase (AMD phosphatase) activity, and consists of a catalytic subunit and one or more regulatory subunits that dictates the phosphatase's substrate specificity, function, and activity." [GOC:mah, GOC:ssd]
is_a: GO:0008287 ! protein serine/threonine phosphatase complex
is_a: GO:0044444 ! cytoplasmic part

[Term]
id: GO:0000165
name: MAPKKK cascade
namespace: biological_process
def: "Cascade of at least three protein kinase activities culminating in the phosphorylation and activation of a MAP kinase. MAPKKK cascades lie downstream of numerous signaling pathways." [GOC:mah, PMID:9561267]
related_synonym: "MAPK signaling" []
related_synonym: "MAPK signalling" []
exact_synonym: "ERK/MAPK cascade" []
exact_synonym: "MAP kinase cascade" []
exact_synonym: "MAP kinase kinase kinase cascade" []
exact_synonym: "MAPK cascade" []
narrow_synonym: "MAPKKK cascade during sporulation (sensu Fungi)" []
narrow_synonym: "MAPKKK cascade during sporulation (sensu Saccharomyces)" []
xref_analog: Reactome:109869
xref_analog: Reactome:211967
xref_analog: Reactome:221732
xref_analog: Reactome:230313
xref_analog: Reactome:238351
xref_analog: Reactome:244909
xref_analog: Reactome:249802
xref_analog: Reactome:252619
xref_analog: Reactome:255804
xref_analog: Reactome:259197
xref_analog: Reactome:262555
xref_analog: Reactome:268509
xref_analog: Reactome:274234
xref_analog: Reactome:280703
xref_analog: Reactome:286727
xref_analog: Wikipedia:MAPK_cascade
xref_analog: Wikipedia:Mitogen-activated_protein_kinase
is_a: GO:0007243 ! protein kinase cascade

[Term]
id: GO:0000170
name: sphingosine hydroxylase activity
namespace: molecular_function
def: "Catalysis of the hydroxylation of sphingolipid long chain bases." [PMID:9556590]
is_a: GO:0016491 ! oxidoreductase activity

[Term]
id: GO:0000172
name: ribonuclease MRP complex
namespace: cellular_component
def: "A ribonucleoprotein complex that cleaves the rRNA precursor as part of rRNA transcript processing. It also has other roles: In S. cerevisiae it is involved in cell cycle-regulated degradation of daughter cell-specific mRNAs, while in mammalian cells it also enters the mitochondria and processes RNAs to create RNA primers for DNA replication." [GOC:sgd_curators, PMID:10690410, PMID:14729943, PMID:7510714]
exact_synonym: "ribonuclease mitochondrial RNA processing complex" []
exact_synonym: "RNase MRP complex" []
is_a: GO:0005732 ! small nucleolar ribonucleoprotein complex

[Term]
id: GO:0000176
name: nuclear exosome (RNase complex)
namespace: cellular_component
def: "Complex of 3'-5' exoribonucleases found in the nucleus." [PMID:10465791]
exact_synonym: "eukaryotic exosome multienzyme ribonuclease complex" []
exact_synonym: "nuclear exosome (ribonuclease complex)" []
exact_synonym: "nuclear exosome multienzyme ribonuclease complex" []
is_a: GO:0000178 ! exosome (RNase complex)
is_a: GO:0044428 ! nuclear part

[Term]
id: GO:0000177
name: cytoplasmic exosome (RNase complex)
namespace: cellular_component
def: "Complex of 3'-5' exoribonucleases found in the cytoplasm." [PMID:10465791]
exact_synonym: "cytoplasmic exosome (ribonuclease complex)" []
exact_synonym: "cytoplasmic exosome multienzyme ribonuclease complex" []
exact_synonym: "prokaryotic exosome multienzyme ribonuclease complex" []
is_a: GO:0000178 ! exosome (RNase complex)
is_a: GO:0044444 ! cytoplasmic part

[Term]
id: GO:0000178
name: exosome (RNase complex)
namespace: cellular_component
def: "Complex of 3'-5' exoribonucleases." [PMID:10465791]
comment: Note that this term should not be confused with 'exosome' used in the context of vesicles released from multivesicular bodies.
subset: goslim_pir
exact_synonym: "exosome (ribonucleasease complex)" []
exact_synonym: "exosome multienzyme ribonuclease complex" []
is_a: GO:0043234 ! protein complex
is_a: GO:0044424 ! intracellular part

[Term]
id: GO:0000185
name: activation of MAPKKK activity
namespace: biological_process
def: "Any process that initiates the activity of the inactive enzyme MAP kinase kinase kinase." [PMID:9561267]
exact_synonym: "activation of MAP kinase kinase kinase" []
narrow_synonym: "activation of MAPKKK during sporulation (sensu Fungi)" []
narrow_synonym: "activation of MAPKKK during sporulation (sensu Saccharomyces)" []
broad_synonym: "positive regulation of MAP kinase kinase kinase activity" []
broad_synonym: "positive regulation of MAPKKK activity" []
is_a: GO:0032147 ! activation of protein kinase activity
relationship: part_of GO:0000165 ! MAPKKK cascade

[Term]
id: GO:0000186
name: activation of MAPKK activity
namespace: biological_process
def: "The initiation of the activity of the inactive enzyme MAP kinase kinase by phosphorylation by a MAPKKK." [PMID:9561267]
exact_synonym: "activation of MAP kinase kinase activity" []
exact_synonym: "activation of MAP/ERK kinase kinase" []
narrow_synonym: "activation of MAPKK during sporulation (sensu Fungi)" []
narrow_synonym: "activation of MAPKK during sporulation (sensu Saccharomyces)" []
broad_synonym: "positive regulation of MAPKK activity" []
xref_analog: Reactome:110049
xref_analog: Reactome:211601
xref_analog: Reactome:221376
xref_analog: Reactome:230014
xref_analog: Reactome:238032
xref_analog: Reactome:244648
xref_analog: Reactome:249583
is_a: GO:0006468 ! protein amino acid phosphorylation
is_a: GO:0032147 ! activation of protein kinase activity
relationship: part_of GO:0000165 ! MAPKKK cascade

[Term]
id: GO:0000187
name: activation of MAPK activity
namespace: biological_process
def: "The initiation of the activity of the inactive enzyme MAP kinase by phosphorylation by a MAPKK." [PMID:9561267]
exact_synonym: "activation of MAP kinase" []
exact_synonym: "MAPK activation" []
narrow_synonym: "activation of MAPK during sporulation (sensu Fungi)" []
narrow_synonym: "activation of MAPK during sporulation (sensu Saccharomyces)" []
xref_analog: Reactome:112409
xref_analog: Reactome:212039
xref_analog: Reactome:221803
xref_analog: Reactome:230377
xref_analog: Reactome:238416
xref_analog: Reactome:244963
xref_analog: Reactome:249842
xref_analog: Reactome:252574
xref_analog: Reactome:255755
xref_analog: Reactome:259149
xref_analog: Reactome:262506
xref_analog: Reactome:268461
xref_analog: Reactome:274183
xref_analog: Reactome:280656
xref_analog: Reactome:286675
is_a: GO:0006468 ! protein amino acid phosphorylation
is_a: GO:0043406 ! positive regulation of MAP kinase activity
relationship: part_of GO:0000165 ! MAPKKK cascade

[Term]
id: GO:0000188
name: inactivation of MAPK activity
namespace: biological_process
def: "Any process that terminates the activity of the active enzyme MAP kinase." [PMID:9561267]
exact_synonym: "termination of MAPK activity" []
narrow_synonym: "inactivation of MAPK during sporulation (sensu Fungi)" []
narrow_synonym: "inactivation of MAPK during sporulation (sensu Saccharomyces)" []
is_a: GO:0043407 ! negative regulation of MAP kinase activity
relationship: part_of GO:0000165 ! MAPKKK cascade

[Term]
id: GO:0000214
name: tRNA-intron endonuclease complex
namespace: cellular_component
def: "A complex that catalyzes the endonucleolytic cleavage of pre-tRNA, producing 5'-hydroxyl and 2',3'-cyclic phosphate termini, and specifically removing the intron." [EC:3.1.27.9]
is_a: GO:0043234 ! protein complex
is_a: GO:0044428 ! nuclear part

[Term]
id: GO:0000221
name: vacuolar proton-transporting V-type ATPase, V1 domain
namespace: cellular_component
def: "The V1 domain of a proton-transporting V-type ATPase found in the vacuolar membrane." [GOC:mah, PMID:16449553]
comment: Note that this domain generally consists of eight subunits.
exact_synonym: "vacuolar hydrogen ion-transporting ATPase V1 domain" []
is_a: GO:0033180 ! proton-transporting V-type ATPase, V1 domain
is_a: GO:0044437 ! vacuolar part
relationship: part_of GO:0016471 ! vacuolar proton-transporting V-type ATPase complex

[Term]
id: GO:0000226
name: microtubule cytoskeleton organization
namespace: biological_process
def: "A process that is carried out at the cellular level which results in the formation, arrangement of constituent parts, or disassembly of cytoskeletal structures comprising microtubules and their associated proteins." [GOC:mah]
exact_synonym: "microtubule cytoskeleton organization and biogenesis" []
is_a: GO:0007017 ! microtubule-based process

[Term]
id: GO:0000228
name: nuclear chromosome
namespace: cellular_component
def: "A chromosome found in the nucleus of a eukaryotic cell." [GOC:mah]
subset: goslim_generic
narrow_synonym: "nuclear interphase chromosome" []
is_a: GO:0005694 ! chromosome
is_a: GO:0044428 ! nuclear part

[Term]
id: GO:0000229
name: cytoplasmic chromosome
namespace: cellular_component
def: "A chromosome found in the cytoplasm." [GOC:mah]
subset: goslim_generic
subset: gosubset_prok
narrow_synonym: "cytoplasmic interphase chromosome" []
is_a: GO:0005694 ! chromosome
is_a: GO:0044444 ! cytoplasmic part

[Term]
id: GO:0000235
name: astral microtubule
namespace: cellular_component
def: "Any of the spindle microtubules that radiate in all directions from the spindle poles and are thought to contribute to the forces that separate the poles and position them in relation to the rest of the cell." [ISBN:0815316194]
is_a: GO:0005876 ! spindle microtubule
is_a: GO:0005881 ! cytoplasmic microtubule

[Term]
id: GO:0000242
name: pericentriolar material
namespace: cellular_component
def: "A network of small fibers that surrounds the centrioles in cells; contains the microtubule nucleating activity of the centrosome." [GOC:clt, ISBN:0815316194]
is_a: GO:0044450 ! microtubule organizing center part
relationship: part_of GO:0005813 ! centrosome

[Term]
id: GO:0000245
name: spliceosome assembly
namespace: biological_process
def: "The aggregation, arrangement and bonding together of the spliceosome, a ribonucleoprotein apparatus that catalyzes nuclear mRNA splicing via transesterification reactions." [PMID:9476892]
is_a: GO:0022618 ! ribonucleoprotein complex assembly

[Term]
id: GO:0000262
name: mitochondrial chromosome
namespace: cellular_component
def: "A chromosome found in the mitochondrion of a eukaryotic cell." [GOC:mah]
related_synonym: "mitochondrial genome" []
narrow_synonym: "mitochondrial DNA" []
narrow_synonym: "mtDNA" []
is_a: GO:0000229 ! cytoplasmic chromosome
is_a: GO:0044429 ! mitochondrial part

[Term]
id: GO:0000266
name: mitochondrial fission
namespace: biological_process
def: "The division of a mitochondrion within a cell to form two or more separate mitochondrial compartments." [PMID:11038192]
related_synonym: "mitochondrial proliferation" []
exact_synonym: "mitochondrial division" []
is_a: GO:0007005 ! mitochondrion organization
is_a: GO:0048285 ! organelle fission

[Term]
id: GO:0000267
name: cell fraction
namespace: cellular_component
def: "A generic term for parts of cells prepared by disruptive biochemical techniques." [GOC:ma]
comment: Note that this term refers to disrupted cells, and does not necessarily correspond to any specific structure(s) in an intact cell.
subset: goslim_pir
subset: gosubset_prok
is_a: GO:0044464 ! cell part

[Term]
id: GO:0000275
name: mitochondrial proton-transporting ATP synthase complex, catalytic core F(1)
namespace: cellular_component
def: "The catalytic sector of the mitochondrial hydrogen-transporting ATP synthase; it comprises the catalytic core and central stalk, and is peripherally associated with the mitochondrial inner membrane when the entire ATP synthase is assembled." [GOC:mtg_sensu, PMID:10838056]
exact_synonym: "proton-transporting ATP synthase complex, catalytic core F(1) (sensu Eukaryota)" []
broad_synonym: "hydrogen-transporting ATP synthase, F1 sector" []
is_a: GO:0044455 ! mitochondrial membrane part
is_a: GO:0045261 ! proton-transporting ATP synthase complex, catalytic core F(1)
relationship: part_of GO:0005753 ! mitochondrial proton-transporting ATP synthase complex

[Term]
id: GO:0000276
name: mitochondrial proton-transporting ATP synthase complex, coupling factor F(o)
namespace: cellular_component
def: "All non-F1 subunits of the mitochondrial hydrogen-transporting ATP synthase, including integral and peripheral mitochondrial inner membrane proteins." [GOC:mtg_sensu, PMID:10838056]
exact_synonym: "proton-transporting ATP synthase complex, coupling factor F(0) (sensu Eukaryota)" []
exact_synonym: "proton-transporting ATP synthase complex, coupling factor F(o) (sensu Eukaryota)" []
broad_synonym: "hydrogen-transporting ATP synthase, F0 sector" []
is_a: GO:0044455 ! mitochondrial membrane part
is_a: GO:0045263 ! proton-transporting ATP synthase complex, coupling factor F(o)
relationship: part_of GO:0005753 ! mitochondrial proton-transporting ATP synthase complex

[Term]
id: GO:0000299
name: integral to membrane of membrane fraction
namespace: cellular_component
def: "Integral to that fraction of cells, prepared by disruptive biochemical methods, that includes the plasma and other membranes; require detergents, such as Triton X-100, to be released from membranes." [PMID:10512869]
comment: Note that this term refers to disrupted cells, and does not necessarily correspond to any specific structure(s) in an intact cell.
is_a: GO:0005624 ! membrane fraction

[Term]
id: GO:0000300
name: peripheral to membrane of membrane fraction
namespace: cellular_component
def: "Peripheral to that fraction of cells, prepared by disruptive biochemical methods, that includes the plasma and other membranes; can be extracted from membrane fraction with high concentrations of salt or high pH." [PMID:10512869]
comment: Note that this term refers to disrupted cells, and does not necessarily correspond to any specific structure(s) in an intact cell.
is_a: GO:0005624 ! membrane fraction

[Term]
id: GO:0000302
name: response to reactive oxygen species
namespace: biological_process
def: "A change in state or activity of a cell or an organism (in terms of movement, secretion, enzyme production, gene expression, etc.) as a result of a reactive oxygen species stimulus. Reactive oxygen species include singlet oxygen, superoxide, and oxygen free radicals." [GOC:krc]
subset: gosubset_prok
exact_synonym: "response to active oxygen species" []
exact_synonym: "response to AOS" []
exact_synonym: "response to reactive oxidative species" []
exact_synonym: "response to reactive oxygen intermediate" []
exact_synonym: "response to ROI" []
exact_synonym: "response to ROS" []
is_a: GO:0006979 ! response to oxidative stress

[Term]
id: GO:0000303
name: response to superoxide
namespace: biological_process
def: "A change in state or activity of a cell or an organism (in terms of movement, secretion, enzyme production, gene expression, etc.) as a result of a superoxide stimulus. Superoxide is the anion, oxygen-, formed by addition of one electron to dioxygen (O2) or any compound containing the superoxide anion." [GOC:krc, ISBN:0198506732 "Oxford Dictionary of Biochemistry and Molecular Biology"]
subset: gosubset_prok
is_a: GO:0000305 ! response to oxygen radical

[Term]
id: GO:0000305
name: response to oxygen radical
namespace: biological_process
def: "A change in state or activity of a cell or an organism (in terms of movement, secretion, enzyme production, gene expression, etc.) as a result of an oxygen radical stimulus. An oxygen radical is any oxygen species that carries a free electron; examples include hydroxyl radicals and the superoxide anion." [GOC:krc, ISBN:0124325653]
subset: gosubset_prok
is_a: GO:0000302 ! response to reactive oxygen species

[Term]
id: GO:0000307
name: cyclin-dependent protein kinase holoenzyme complex
namespace: cellular_component
def: "Cyclin-dependent protein kinases (CDKs) are heterodimeric enzymes that contain a kinase catalytic subunit associated with a regulatory cyclin partner." [GOC:krc, PMID:11602261]
subset: goslim_pir
exact_synonym: "CDK holoenzyme" []
is_a: GO:0043234 ! protein complex
is_a: GO:0044424 ! intracellular part

[Term]
id: GO:0000313
name: organellar ribosome
namespace: cellular_component
def: "A ribosome contained within a subcellular organelle." [GOC:mcc]
is_a: GO:0005840 ! ribosome

[Term]
id: GO:0000314
name: organellar small ribosomal subunit
namespace: cellular_component
def: "The smaller of the two subunits of an organellar ribosome." [GOC:mcc]
is_a: GO:0015935 ! small ribosomal subunit
relationship: part_of GO:0000313 ! organellar ribosome

[Term]
id: GO:0000315
name: organellar large ribosomal subunit
namespace: cellular_component
def: "The larger of the two subunits of an organellar ribosome. Two sites on the ribosomal large subunit are involved in translation: the aminoacyl site (A site) and peptidyl site (P site)." [GOC:mcc]
is_a: GO:0015934 ! large ribosomal subunit
relationship: part_of GO:0000313 ! organellar ribosome

[Term]
id: GO:0000323
name: lytic vacuole
namespace: cellular_component
def: "A vacuole that is maintained at an acidic pH and which contains degradative enzymes, including a wide variety of acid hydrolases." [GOC:krc]
is_a: GO:0005773 ! vacuole

[Term]
id: GO:0000334
name: 3-hydroxyanthranilate 3,4-dioxygenase activity
namespace: molecular_function
def: "Catalysis of the reaction: 3-hydroxyanthranilate + O2 = 2-amino-3-carboxymuconate semialdehyde." [EC:1.13.11.6]
subset: gosubset_prok
related_synonym: "3HAO" [EC:1.13.11.6]
exact_synonym: "3-hydroxyanthranilate oxygenase activity" [EC:1.13.11.6]
exact_synonym: "3-hydroxyanthranilate:oxygen 3,4-oxidoreductase (decyclizing)" [EC:1.13.11.6]
exact_synonym: "3-hydroxyanthranilic acid dioxygenase activity" [EC:1.13.11.6]
exact_synonym: "3-hydroxyanthranilic acid oxygenase activity" [EC:1.13.11.6]
exact_synonym: "3-hydroxyanthranilic oxygenase activity" [EC:1.13.11.6]
xref_analog: EC:1.13.11.6
xref_analog: MetaCyc:1.13.11.6-RXN
xref_analog: Reactome:23302
xref_analog: UM-BBD_enzymeID:e0633
is_a: GO:0016702 ! oxidoreductase activity, acting on single donors with incorporation of molecular oxygen, incorporation of two atoms of oxygen

[Term]
id: GO:0000387
name: spliceosomal snRNP biogenesis
namespace: biological_process
def: "The formation and assembly from one or more snRNA and multiple protein components of a ribonucleoprotein complex that in involved in formation of the spliceosome." [GOC:krc, ISBN:0879695897]
is_a: GO:0022613 ! ribonucleoprotein complex biogenesis

[Term]
id: GO:0000421
name: autophagic vacuole membrane
namespace: cellular_component
def: "The lipid bilayer surrounding an autophagic vacuole, a double-membrane-bounded vesicle in which endogenous cellular material is sequestered." [GOC:isa_complete]
exact_synonym: "autophagosome membrane" []
is_a: GO:0005774 ! vacuolar membrane
relationship: part_of GO:0005776 ! autophagic vacuole

[Term]
id: GO:0000428
name: DNA-directed RNA polymerase complex
namespace: cellular_component
def: "A protein complex that possesses DNA-directed RNA polymerase activity." [GOC:krc]
is_a: GO:0030880 ! RNA polymerase complex

[Term]
id: GO:0000439
name: core TFIIH complex
namespace: cellular_component
def: "A complex that contains kinase activity directed towards the C-terminal Domain (CTD) of the largest subunit of RNA polymerase II and is essential for initiation at RNA polymerase II promoters in vitro. In S. cerevisiae, it is composed of the 5-subunit core (Rad3p, Tfb1p, Tfb2p, Ssl1p and Tfb4p), Ssl2p, and TFIIK (Kin28p, Ccl1p, and Tfb3p). All of the subunits have equivalents in humans: the 5 subunit core is composed of XPD, p62, p55, p44, p34; the equivalent of the TFIIK subcomplex is composed of MO15, Mat1, and a cyclin; the human equivalent of Ssl2p is XPB." [GOC:krc, PMID:14500720, PMID:7813015]
is_a: GO:0043234 ! protein complex
relationship: part_of GO:0000441 ! SSL2-core TFIIH complex

[Term]
id: GO:0000441
name: SSL2-core TFIIH complex
namespace: cellular_component
def: "A complex which is part of both the general transcription factor TFIIH and the nucleotide-excision repair factor 3 complex. It is composed of the tightly associated 5 subunit core TFIIH subcomplex plus one additional, more loosely associated subunit. The subunits are well conserved from yeast to humans. In S. cerevisiae, the 5-subunit core is composed of Rad3, Tfb1, Tfb2, Ssl1, Tfb4 and the loosely associated subunit is Ssl2p (also called Rad25). In humans, the 5 subunit core is composed of XPD, p62, p55, p44, p34 and the loosely associated subunit is XPB." [GOC:krc, PMID:14500720, PMID:7813015]
subset: goslim_pir
is_a: GO:0043234 ! protein complex

[Term]
id: GO:0000444
name: MIS12/MIND type complex
namespace: cellular_component
def: "A multiprotein kinetochore subcomplex that binds to centromeric chromatin and forms part of the inner kinetochore. It helps to recruit outer kinetochore subunits that will bind to microtubules. In humans, it consists of MIS12, DSN1, NSL1 and PMF1." [GOC:krc, PMID:14633972, PMID:16585270]
narrow_synonym: "Mis12 complex" []
is_a: GO:0043234 ! protein complex
is_a: GO:0044427 ! chromosomal part
relationship: part_of GO:0000777 ! condensed chromosome kinetochore

[Term]
id: GO:0000496
name: base pairing
namespace: molecular_function
def: "Interacting selectively with nucleic acid via hydrogen bonds between the bases of a gene product molecule and the bases of a target nucleic acid molecule." [GOC:krc]
comment: Note that with respect to annotation, "base pairing" and its child terms are intended to be used to annotate the activity of gene products composed of nucleic acid, presumably RNA, to interact with other nucleic acid molecules via base pairing. Internal base pairing with itself is considered part of the secondary structure of the molecule and is not within the scope of GO function.
xref_analog: Wikipedia:Base_pair
is_a: GO:0003676 ! nucleic acid binding

[Term]
id: GO:0000502
name: proteasome complex
namespace: cellular_component
def: "A large multisubunit complex which catalyzes protein degradation. This complex consists of the barrel shaped proteasome core complex and one or two associated proteins or complexes that act in regulating entry into or exit from the core." [GOC:rb]
subset: goslim_pir
exact_synonym: "proteasome complex (sensu Eukaryota)" []
narrow_synonym: "26S proteasome" []
is_a: GO:0043234 ! protein complex
is_a: GO:0044424 ! intracellular part

[Term]
id: GO:0000506
name: glycosylphosphatidylinositol-N-acetylglucosaminyltransferase (GPI-GnT) complex
namespace: cellular_component
def: "An enzyme complex that catalyzes the transfer of GlcNAc from UDP-GlcNAc to an acceptor phosphatidylinositol, the first step in the production of GPI anchors for cell surface proteins. The complex contains PIG-A, PIG-C, PIG-H, PIG-Q, PIG-P, and DPM2 in human, and Eri1p, Gpi1p, Gpi2p, Gpi15p, Gpi19p, and Spt14p in budding yeast." [GOC:kp, GOC:rb, PMID:10944123, PMID:15163411]
exact_synonym: "GPI-GlcNAc transferase complex" []
exact_synonym: "GPI-GnT complex" []
exact_synonym: "GPI-N-acetylglucosaminyltransferase complex" []
is_a: GO:0043234 ! protein complex
is_a: GO:0044432 ! endoplasmic reticulum part

[Term]
id: GO:0000717
name: nucleotide-excision repair, DNA duplex unwinding
namespace: biological_process
def: "The unwinding, or local denaturation, of the DNA duplex to create a bubble around the site of the DNA damage." [GOC:elh, PMID:10197977]
subset: gosubset_prok
xref_analog: Reactome:208565
xref_analog: Reactome:218172
xref_analog: Reactome:235389
xref_analog: Reactome:242666
xref_analog: Reactome:247842
xref_analog: Reactome:251415
xref_analog: Reactome:254509
xref_analog: Reactome:257677
xref_analog: Reactome:261330
xref_analog: Reactome:272410
xref_analog: Reactome:278451
xref_analog: Reactome:73934
is_a: GO:0032508 ! DNA duplex unwinding
relationship: part_of GO:0006289 ! nucleotide-excision repair

[Term]
id: GO:0000718
name: nucleotide-excision repair, DNA damage removal
namespace: biological_process
def: "The removal of the oligonucleotide that contains the DNA damage. The oligonucleotide is formed by dual incisions that flank the site of DNA damage." [GOC:elh, PMID:10197977]
subset: gosubset_prok
xref_analog: Reactome:211584
xref_analog: Reactome:221360
xref_analog: Reactome:238017
xref_analog: Reactome:244631
xref_analog: Reactome:249570
xref_analog: Reactome:252375
xref_analog: Reactome:255531
xref_analog: Reactome:258905
xref_analog: Reactome:262280
xref_analog: Reactome:273941
xref_analog: Reactome:280420
xref_analog: Reactome:73941
is_a: GO:0006308 ! DNA catabolic process
relationship: part_of GO:0006289 ! nucleotide-excision repair

[Term]
id: GO:0000720
name: pyrimidine dimer repair via nucleotide-excision repair
namespace: biological_process
def: "The repair of UV-induced T-T, C-T, and C-C dimers by the recognition and removal of the damaged DNA strand from the DNA helix as an oligonucleotide. The small gap left in the DNA helix is filled in by the sequential action of DNA polymerase and DNA ligase." [GOC:elh]
subset: gosubset_prok
is_a: GO:0006289 ! nucleotide-excision repair
is_a: GO:0006290 ! pyrimidine dimer repair

[Term]
id: GO:0000724
name: double-strand break repair via homologous recombination
namespace: biological_process
def: "The error-free repair of a double-strand break in DNA in which the broken DNA molecule is repaired using homologous sequences. A strand in the broken DNA searches for a homologous region in an intact chromosome to serve as the template for DNA synthesis. The restoration of two intact DNA molecules results in the exchange, reciprocal or nonreciprocal, of genetic material between the intact DNA molecule and the broken DNA molecule." [GOC:elh, PMID:10357855]
subset: gosubset_prok
exact_synonym: "homologous recombinational repair" []
exact_synonym: "HRR" []
exact_synonym: "Rad51-dependent recombinational repair" [GOC:mah]
exact_synonym: "Rhp51-dependent recombinational repair" []
xref_analog: Reactome:212096
xref_analog: Reactome:221855
xref_analog: Reactome:230426
xref_analog: Reactome:238484
xref_analog: Reactome:245027
xref_analog: Reactome:249917
xref_analog: Reactome:252628
xref_analog: Reactome:255811
xref_analog: Reactome:259208
xref_analog: Reactome:262566
xref_analog: Reactome:265387
xref_analog: Reactome:268519
xref_analog: Reactome:274245
xref_analog: Reactome:280711
xref_analog: Reactome:282918
xref_analog: Reactome:286734
xref_analog: Reactome:288398
xref_analog: Reactome:289894
xref_analog: Reactome:290425
xref_analog: Reactome:73888
is_a: GO:0000725 ! recombinational repair
is_a: GO:0006302 ! double-strand break repair

[Term]
id: GO:0000725
name: recombinational repair
namespace: biological_process
def: "The repair of damaged DNA that involves the exchange, reciprocal or nonreciprocal, of genetic material between the broken DNA molecule and a homologous region of DNA." [GOC:elh]
subset: gosubset_prok
xref_analog: Wikipedia:Recombinational_repair
is_a: GO:0006281 ! DNA repair
is_a: GO:0006310 ! DNA recombination

[Term]
id: GO:0000726
name: non-recombinational repair
namespace: biological_process
def: "The repair of damaged DNA that does not require the exchange of genetic material between the broken DNA molecule and a homologous region of DNA." [GOC:elh]
subset: gosubset_prok
is_a: GO:0006281 ! DNA repair

[Term]
id: GO:0000729
name: DNA double-strand break processing
namespace: biological_process
def: "The 5' to 3' exonucleolytic resection of the DNA at the site of the break to form a 3' single-strand DNA overhang." [PMID:10357855]
xref_analog: Reactome:83897
is_a: GO:0000738 ! DNA catabolic process, exonucleolytic
relationship: part_of GO:0006302 ! double-strand break repair

[Term]
id: GO:0000731
name: DNA synthesis during DNA repair
namespace: biological_process
def: "Synthesis of DNA that proceeds from the broken 3' single-strand DNA end uses the homologous intact duplex as the template." [PMID:10357855]
subset: gosubset_prok
broad_synonym: "DNA repair synthesis" []
xref_analog: Reactome:76011
is_a: GO:0006260 ! DNA replication
relationship: part_of GO:0006281 ! DNA repair

[Term]
id: GO:0000737
name: DNA catabolic process, endonucleolytic
namespace: biological_process
def: "The chemical reactions and pathways resulting in the breakdown of DNA, involving the hydrolysis of internal 3',5'-phosphodiester bonds in one or two strands of deoxyribonucleotides." [GOC:elh, GOC:mah]
subset: gosubset_prok
exact_synonym: "DNA breakdown, endonucleolytic" []
exact_synonym: "DNA degradation, endonucleolytic" []
exact_synonym: "endonucleolytic degradation of DNA" []
is_a: GO:0006308 ! DNA catabolic process

[Term]
id: GO:0000738
name: DNA catabolic process, exonucleolytic
namespace: biological_process
def: "The chemical reactions and pathways resulting in the breakdown of DNA, involving the hydrolysis of terminal 3',5'-phosphodiester bonds in one or two strands of deoxyribonucleotides." [GOC:elh, GOC:mah]
subset: gosubset_prok
exact_synonym: "DNA breakdown, exonucleolytic" []
exact_synonym: "DNA degradation, exonucleolytic" []
exact_synonym: "exonucleolytic degradation of DNA" []
is_a: GO:0006308 ! DNA catabolic process

[Term]
id: GO:0000768
name: syncytium formation by plasma membrane fusion
namespace: biological_process
def: "The formation of a syncytium, a mass of cytoplasm containing several nuclei enclosed within a single plasma membrane, by the fusion of the plasma membranes of two or more individual cells." [GOC:mtg_muscle, GOC:tb]
exact_synonym: "cell-cell fusion" []
broad_synonym: "cell fusion" []
is_a: GO:0006949 ! syncytium formation
is_a: GO:0045026 ! plasma membrane fusion

[Term]
id: GO:0000775
name: chromosome, centromeric region
namespace: cellular_component
def: "The region of a chromosome that includes the centromere and associated proteins. In monocentric chromosomes, this region corresponds to a single area of the chromosome, whereas in holocentric chromosomes, it is evenly distributed along the chromosome." [GOC:elh, GOC:kmv]
related_synonym: "centromere" []
related_synonym: "chromosome, pericentric region" []
exact_synonym: "chromosome, centric region" []
is_a: GO:0044427 ! chromosomal part

[Term]
id: GO:0000776
name: kinetochore
namespace: cellular_component
def: "A multisubunit complex that is located at the centromeric region of DNA and provides an attachment point for the spindle microtubules." [GOC:elh]
subset: goslim_pir
xref_analog: Wikipedia:Kinetochore
is_a: GO:0043232 ! intracellular non-membrane-bounded organelle
is_a: GO:0043234 ! protein complex
is_a: GO:0044427 ! chromosomal part
relationship: part_of GO:0000775 ! chromosome, centromeric region

[Term]
id: GO:0000777
name: condensed chromosome kinetochore
namespace: cellular_component
def: "A multisubunit complex that is located at the centromeric region of a condensed chromosome and provides an attachment point for the spindle microtubules." [GOC:elh]
is_a: GO:0000776 ! kinetochore
relationship: part_of GO:0000779 ! condensed chromosome, centromeric region

[Term]
id: GO:0000779
name: condensed chromosome, centromeric region
namespace: cellular_component
def: "The region of a condensed chromosome that includes the centromere and associated proteins, including the kinetochore. In monocentric chromosomes, this region corresponds to a single area of the chromosome, whereas in holocentric chromosomes, it is evenly distributed along the chromosome." [GOC:elh, GOC:kmv]
related_synonym: "condensed chromosome, centromere" []
related_synonym: "condensed chromosome, pericentric region" []
exact_synonym: "condensed chromosome, centric region" []
is_a: GO:0000775 ! chromosome, centromeric region
relationship: part_of GO:0000793 ! condensed chromosome

[Term]
id: GO:0000780
name: condensed nuclear chromosome, centromeric region
namespace: cellular_component
def: "The region of a condensed chromosome in the nucleus that includes the centromere and associated proteins, including the kinetochore. In monocentric chromosomes, this region corresponds to a single area of the chromosome, whereas in holocentric chromosomes, it is evenly distributed along the chromosome." [GOC:elh, GOC:kmv]
related_synonym: "condensed nuclear chromosome, centromere" []
related_synonym: "condensed nuclear chromosome, pericentric region" []
exact_synonym: "condensed nuclear chromosome, centric region" []
is_a: GO:0000779 ! condensed chromosome, centromeric region
is_a: GO:0044454 ! nuclear chromosome part
relationship: part_of GO:0000794 ! condensed nuclear chromosome

[Term]
id: GO:0000781
name: chromosome, telomeric region
namespace: cellular_component
def: "The terminal region of a linear chromosome that includes the telomeric DNA repeats and associated proteins." [GOC:elh]
related_synonym: "telomere" []
is_a: GO:0044427 ! chromosomal part

[Term]
id: GO:0000782
name: telomere cap complex
namespace: cellular_component
def: "A complex of DNA and protein located at the end of a linear chromosome that protects and stabilizes a linear chromosome." [GOC:elh]
subset: goslim_pir
subset: gosubset_prok
is_a: GO:0043234 ! protein complex
is_a: GO:0044427 ! chromosomal part
relationship: part_of GO:0000781 ! chromosome, telomeric region

[Term]
id: GO:0000783
name: nuclear telomere cap complex
namespace: cellular_component
def: "A complex of DNA and protein located at the end of a linear chromosome in the nucleus that protects and stabilizes a linear chromosome." [GOC:elh]
is_a: GO:0000782 ! telomere cap complex
is_a: GO:0044454 ! nuclear chromosome part
relationship: part_of GO:0000784 ! nuclear chromosome, telomeric region

[Term]
id: GO:0000784
name: nuclear chromosome, telomeric region
namespace: cellular_component
def: "The terminal region of a linear chromosome in the nucleus that includes the telomeric DNA repeats and associated proteins." [GOC:elh]
exact_synonym: "nuclear chromosome, telomere" []
is_a: GO:0000781 ! chromosome, telomeric region
is_a: GO:0044454 ! nuclear chromosome part

[Term]
id: GO:0000785
name: chromatin
namespace: cellular_component
def: "The ordered and organized complex of DNA and protein that forms the chromosome." [GOC:elh]
related_synonym: "chromosome scaffold" []
is_a: GO:0044427 ! chromosomal part

[Term]
id: GO:0000786
name: nucleosome
namespace: cellular_component
def: "A complex comprised of DNA wound around a multisubunit core and associated proteins, which forms the primary packing unit of DNA into higher order structures." [GOC:elh]
subset: goslim_pir
xref_analog: Wikipedia:Nucleosome
is_a: GO:0032993 ! protein-DNA complex
is_a: GO:0044427 ! chromosomal part
relationship: part_of GO:0000785 ! chromatin

[Term]
id: GO:0000789
name: cytoplasmic chromatin
namespace: cellular_component
def: "The ordered and organized complex of DNA and protein that forms the chromosome in the cytoplasm." [GOC:elh]
is_a: GO:0000785 ! chromatin
is_a: GO:0044444 ! cytoplasmic part
relationship: part_of GO:0000229 ! cytoplasmic chromosome

[Term]
id: GO:0000790
name: nuclear chromatin
namespace: cellular_component
def: "The ordered and organized complex of DNA and protein that forms the chromosome in the nucleus." [GOC:elh]
is_a: GO:0000785 ! chromatin
is_a: GO:0044454 ! nuclear chromosome part

[Term]
id: GO:0000791
name: euchromatin
namespace: cellular_component
def: "A dispersed and relatively uncompacted form of chromatin." [GOC:elh]
xref_analog: Wikipedia:Euchromatin
is_a: GO:0000785 ! chromatin

[Term]
id: GO:0000792
name: heterochromatin
namespace: cellular_component
def: "A compact and highly condensed form of chromatin." [GOC:elh]
xref_analog: Wikipedia:Heterochromatin
is_a: GO:0000785 ! chromatin

[Term]
id: GO:0000793
name: condensed chromosome
namespace: cellular_component
def: "A highly compacted molecule of DNA and associated proteins resulting in a cytologically distinct structure." [GOC:elh]
comment: Note that this term can be used to annotate gene products that localize to a mitotic chromosome in an organism that undergoes an 'open mitosis' in which the nuclear envelope breaks down during mitosis.
related_synonym: "cytoplasmic mitotic chromosome" []
related_synonym: "metaphase chromosome" []
related_synonym: "mitotic chromosome" []
is_a: GO:0005694 ! chromosome

[Term]
id: GO:0000794
name: condensed nuclear chromosome
namespace: cellular_component
def: "A highly compacted molecule of DNA and associated proteins resulting in a cytologically distinct structure that remains in the nucleus." [GOC:elh]
comment: Note that this term and its children can be used to annotate gene products that localize to a mitotic chromosome in an organism that undergoes a 'closed mitosis' in which the nuclear envelope does not break down during mitosis and for gene products that localize to a meiotic chromosome.
related_synonym: "meiotic chromosome" []
related_synonym: "nuclear mitotic chromosome" []
is_a: GO:0000228 ! nuclear chromosome
is_a: GO:0000793 ! condensed chromosome

[Term]
id: GO:0000795
name: synaptonemal complex
namespace: cellular_component
def: "A proteinaceous scaffold found between homologous chromosomes during meiosis." [GOC:elh]
xref_analog: Wikipedia:Synaptonemal_complex
is_a: GO:0044454 ! nuclear chromosome part
relationship: part_of GO:0000794 ! condensed nuclear chromosome

[Term]
id: GO:0000796
name: condensin complex
namespace: cellular_component
def: "A multisubunit protein complex that plays a central role in chromosome condensation." [GOC:elh]
subset: goslim_pir
related_synonym: "SMC complex" []
narrow_synonym: "13S condensin complex" []
is_a: GO:0043234 ! protein complex
is_a: GO:0044427 ! chromosomal part
relationship: part_of GO:0000793 ! condensed chromosome

[Term]
id: GO:0000797
name: condensin core heterodimer
namespace: cellular_component
def: "The core heterodimer of a condensin complex, a multisubunit protein complex that plays a central role in chromosome condensation." [GOC:elh]
narrow_synonym: "8S condensin complex" []
narrow_synonym: "Smc2-Smc4 complex" []
is_a: GO:0043234 ! protein complex
is_a: GO:0044427 ! chromosomal part
relationship: part_of GO:0000796 ! condensin complex

[Term]
id: GO:0000799
name: nuclear condensin complex
namespace: cellular_component
def: "A multisubunit protein complex that plays a central role in the condensation of chromosomes that remain in the nucleus." [GOC:elh]
is_a: GO:0000796 ! condensin complex
is_a: GO:0044454 ! nuclear chromosome part
relationship: part_of GO:0000794 ! condensed nuclear chromosome

[Term]
id: GO:0000800
name: lateral element
namespace: cellular_component
def: "A proteinaceous core found between sister chromatids during meiotic prophase." [GOC:elh]
related_synonym: "axial element" []
is_a: GO:0044454 ! nuclear chromosome part
relationship: part_of GO:0000795 ! synaptonemal complex

[Term]
id: GO:0000801
name: central element
namespace: cellular_component
def: "A structural unit of the synaptonemal complex found between the lateral elements." [GOC:elh]
is_a: GO:0044454 ! nuclear chromosome part
relationship: part_of GO:0000795 ! synaptonemal complex

[Term]
id: GO:0000802
name: transverse filament
namespace: cellular_component
def: "A structural unit of the synaptonemal complex that spans the regions between the lateral elements and connects them." [GOC:elh]
is_a: GO:0044454 ! nuclear chromosome part
relationship: part_of GO:0000795 ! synaptonemal complex

[Term]
id: GO:0000803
name: sex chromosome
namespace: cellular_component
def: "A chromosome involved in sex determination." [GOC:elh]
is_a: GO:0005694 ! chromosome

[Term]
id: GO:0000805
name: X chromosome
namespace: cellular_component
def: "The sex chromosome present in both sexes of species in which the male is the heterogametic sex. Two copies of the X chromosome are present in each somatic cell of females and one copy is present in males." [GOC:mah, ISBN:0582227089]
xref_analog: Wikipedia:X_chromosome
is_a: GO:0000803 ! sex chromosome

[Term]
id: GO:0000806
name: Y chromosome
namespace: cellular_component
def: "The sex chromosome present in males of species in which the male is the heterogametic sex; generally, the sex chromosome that pairs with the X chromosome in the heterogametic sex. The Y chromosome is absent from the cells of females and present in one copy in the somatic cells of males." [GOC:mah, ISBN:0582227089]
xref_analog: Wikipedia:Y_chromosome
is_a: GO:0000803 ! sex chromosome

[Term]
id: GO:0000808
name: origin recognition complex
namespace: cellular_component
def: "A multisubunit complex that is located at the replication origins of a chromosome." [GOC:elh]
subset: goslim_pir
subset: gosubset_prok
exact_synonym: "ORC" []
exact_synonym: "origin of replication recognition complex" []
xref_analog: Wikipedia:Origin_recognition_complex
is_a: GO:0043234 ! protein complex
is_a: GO:0044427 ! chromosomal part

[Term]
id: GO:0000815
name: ESCRT III complex
namespace: cellular_component
def: "An endosomal sorting complex required for transport. Consists of two soluble subcomplexes of highly charged coiled-coil proteins and is required for sorting and/or concentration of multivesicular body (MVB) cargoes." [GOC:rb, PMID:12892785, PMID:12900393]
broad_synonym: "Endosomal Sorting Complex Required for Transport" []
is_a: GO:0043234 ! protein complex
is_a: GO:0044425 ! membrane part
is_a: GO:0044440 ! endosomal part
relationship: part_of GO:0010008 ! endosome membrane

[Term]
id: GO:0000902
name: cell morphogenesis
namespace: biological_process
def: "The developmental process by which the size or shape of a cell is generated and organized. Morphogenesis pertains to the creation of form." [GOC:clt, GOC:dph, GOC:go_curators, GOC:tb]
subset: gosubset_prok
exact_synonym: "cellular morphogenesis" []
is_a: GO:0032989 ! cellular structure morphogenesis

[Term]
id: GO:0000904
name: cell morphogenesis involved in differentiation
namespace: biological_process
def: "The change in form (cell shape and size) that occurs when relatively unspecialized cells, e.g. embryonic or regenerative cells, acquire specialized structural and/or functional features that characterize the cells, tissues, or organs of the mature organism or some other relatively stable phase of the organism's life history." [GOC:go_curators]
is_a: GO:0000902 ! cell morphogenesis
relationship: part_of GO:0048468 ! cell development

[Term]
id: GO:0000910
name: cytokinesis
namespace: biological_process
def: "A cellular process resulting in the division of the cytoplasm of a cell and its separation into two daughter cells. Cytokinesis usually occurs after growth, replication, and segregation of cellular components." [GOC:ai]
subset: goslim_candida
subset: goslim_yeast
subset: gosubset_prok
xref_analog: Reactome:211912
xref_analog: Reactome:221676
xref_analog: Reactome:230265
xref_analog: Reactome:238302
xref_analog: Reactome:244868
xref_analog: Reactome:249758
xref_analog: Reactome:252506
xref_analog: Reactome:259076
xref_analog: Reactome:262434
xref_analog: Reactome:265269
xref_analog: Reactome:268395
xref_analog: Reactome:282835
xref_analog: Reactome:286599
xref_analog: Reactome:68884
xref_analog: Wikipedia:Cytokinesis
is_a: GO:0051301 ! cell division

[Term]
id: GO:0000917
name: barrier septum formation
namespace: biological_process
def: "The process of making a septum that spans the plasma membrane interface between progeny cells following cytokinesis. The progeny cells that form a barrier septum are not able to exchange intracellular material." [GOC:clt]
related_synonym: "septin assembly and septum biosynthesis" []
related_synonym: "septin assembly and septum formation" []
exact_synonym: "formation of barrier septum" []
broad_synonym: "septation" []
is_a: GO:0032506 ! cytokinetic process

[Term]
id: GO:0000920
name: cell separation during cytokinesis
namespace: biological_process
def: "The process of physically separating progeny cells during cytokinesis; this may involve enzymatic digestion of septum or cell wall components." [GOC:clt]
narrow_synonym: "rotokinesis" []
is_a: GO:0032506 ! cytokinetic process

[Term]
id: GO:0000922
name: spindle pole
namespace: cellular_component
def: "Either of the ends of a spindle, where spindle microtubules are organized; usually contains a microtubule organizing center and accessory molecules, spindle microtubules and astral microtubules." [GOC:clt]
is_a: GO:0044430 ! cytoskeletal part
relationship: part_of GO:0005819 ! spindle

[Term]
id: GO:0000930
name: gamma-tubulin complex
namespace: cellular_component
def: "A multiprotein complex composed of gamma-tubulin and other non-tubulin proteins. Gamma-tubulin complexes are localized to microtubule organizing centers, and play an important role in the nucleation of microtubules. The number and complexity of non-tubulin proteins associated with these complexes varies between species." [GOC:clt, PMID:12134075]
subset: goslim_pir
is_a: GO:0043234 ! protein complex
is_a: GO:0044450 ! microtubule organizing center part

[Term]
id: GO:0000931
name: gamma-tubulin large complex
namespace: cellular_component
def: "A complex of gamma tubulin and associated proteins thought to be formed by multimerization of gamma-tubulin small complexes." [GOC:mtg_sensu, PMID:12134075]
exact_synonym: "gamma-tubulin large complex (sensu Schizosaccharomyces)" []
is_a: GO:0000930 ! gamma-tubulin complex

[Term]
id: GO:0000939
name: inner kinetochore of condensed chromosome
namespace: cellular_component
def: "The region of a condensed chromosome kinetochore closest to centromeric DNA; in mammals the CREST antigens (CENP proteins) are found in this layer; this layer may help define underlying centromeric chromatin structure and position of the kinetochore on the chromosome." [GOC:clt, PMID:10619130, PMID:11483983]
related_synonym: "inner centromere core complex" []
narrow_synonym: "inner kinetochore plate" []
is_a: GO:0043234 ! protein complex
is_a: GO:0044427 ! chromosomal part
relationship: part_of GO:0000777 ! condensed chromosome kinetochore

[Term]
id: GO:0000940
name: outer kinetochore of condensed chromosome
namespace: cellular_component
def: "The region of a condensed chromosome kinetochore most external to centromeric DNA; this outer region mediates kinetochore-microtubule interactions." [GOC:clt, PMID:11483983]
narrow_synonym: "outer kinetochore plate" []
is_a: GO:0043234 ! protein complex
is_a: GO:0044427 ! chromosomal part
relationship: part_of GO:0000777 ! condensed chromosome kinetochore

[Term]
id: GO:0001315
name: age-dependent response to reactive oxygen species
namespace: biological_process
def: "A change in state or activity of a cell or an organism (in terms of movement, secretion, enzyme production, gene expression, etc.) as a result of reactive oxygen species, where the change varies according to the age of the cell or organism." [GOC:jh, PMID:12044938]
subset: gosubset_prok
exact_synonym: "age-dependent response to active oxygen species" []
exact_synonym: "age-dependent response to AOS" []
exact_synonym: "age-dependent response to reactive oxidative species" []
exact_synonym: "age-dependent response to reactive oxygen intermediate" []
exact_synonym: "age-dependent response to ROI" []
exact_synonym: "age-dependent response to ROS" []
is_a: GO:0000302 ! response to reactive oxygen species

[Term]
id: GO:0001504
name: neurotransmitter uptake
namespace: biological_process
def: "The directed movement of neurotransmitters into neurons or glial cells. This process leads to inactivation and recycling of neurotransmitters. It does not occur during cholinergic synaptic transmission. Instead, acetylcholine is enzymatically degraded in the synaptic cleft." [ISBN:0123668387]
exact_synonym: "neurotransmitter import" [GOC:tb, GOC:dph]
exact_synonym: "neurotransmitter reuptake" []
narrow_synonym: "neurotransmitter import into glial cell" []
narrow_synonym: "neurotransmitter import into neuron" []
broad_synonym: "neurotransmitter recycling" []
is_a: GO:0001505 ! regulation of neurotransmitter levels
is_a: GO:0006836 ! neurotransmitter transport

[Term]
id: GO:0001505
name: regulation of neurotransmitter levels
namespace: biological_process
def: "Any process that modulates levels of neurotransmitter." [GOC:jl]
is_a: GO:0065008 ! regulation of biological quality
relationship: part_of GO:0007268 ! synaptic transmission

[Term]
id: GO:0001507
name: acetylcholine catabolic process in synaptic cleft
namespace: biological_process
def: "The chemical reactions and pathways resulting in the breakdown of acetylcholine that occurs in the synaptic cleft during synaptic transmission." [GOC:ai]
exact_synonym: "acetylcholine breakdown in synaptic cleft" []
exact_synonym: "acetylcholine degradation in synaptic cleft" []
is_a: GO:0006581 ! acetylcholine catabolic process
relationship: part_of GO:0007271 ! synaptic transmission, cholinergic

[Term]
id: GO:0001508
name: regulation of action potential
namespace: biological_process
def: "Any process that modulates the frequency, rate or extent of action potential creation, propagation or termination. An action potential is a spike of membrane depolarization and repolarization that travels along the membrane of a cell." [GOC:dph, GOC:go_curators, GOC:tb]
is_a: GO:0042391 ! regulation of membrane potential
relationship: part_of GO:0019226 ! transmission of nerve impulse

[Term]
id: GO:0001515
name: opioid peptide activity
namespace: molecular_function
def: "Naturally occurring peptide that is an opioid (any non-alkaloid having an opiate-like effect that can be reversed by naloxone or other recognized morphine antagonist). These include Leu- and Met-enkephalin, dynorphin and neoendorphin, alpha, beta, gamma and delta endorphins formed from beta-lipotropin, various pronase-resistant peptides such as beta casamorphin, and other peptides whose opiate-like action seems to be indirect." [ISBN:0198506732 "Oxford Dictionary of Biochemistry and Molecular Biology"]
is_a: GO:0005102 ! receptor binding

[Term]
id: GO:0001518
name: voltage-gated sodium channel complex
namespace: cellular_component
def: "A sodium channel in a cell membrane whose opening is governed by the membrane potential." [ISBN:0198506732 "Oxford Dictionary of Biochemistry and Molecular Biology"]
exact_synonym: "voltage gated sodium channel complex" []
exact_synonym: "voltage-dependent sodium channel complex" []
exact_synonym: "voltage-sensitive sodium channel complex" []
is_a: GO:0034706 ! sodium channel complex
is_a: GO:0044459 ! plasma membrane part
relationship: part_of GO:0005887 ! integral to plasma membrane

[Term]
id: GO:0001520
name: outer dense fiber
namespace: cellular_component
def: "Structure or material found in the flagella of mammalian sperm that surrounds each of the nine microtubule doublets, giving a 9 + 9 + 2 arrangement rather than the 9 + 2 pattern usually seen. These dense fibers are stiff and noncontractile." [ISBN:0824072820]
exact_synonym: "outer dense fibre" []
is_a: GO:0044447 ! axoneme part

[Term]
id: GO:0001525
name: angiogenesis
namespace: biological_process
def: "Blood vessel formation when new vessels emerge from the proliferation of pre-existing blood vessels." [ISBN:0878932453]
exact_synonym: "blood vessel formation from pre-existing blood vessels" [] ! belonged to category systematic_synonym
xref_analog: Wikipedia:Angiogenesis
is_a: GO:0048646 ! anatomical structure formation

[Term]
id: GO:0001527
name: microfibril
namespace: cellular_component
def: "Extracellular matrix components occurring independently or along with elastin. Thought to have force-bearing functions in tendon. In addition to fibrillins, microfibrils may contain other associated proteins." [http://www.xrefer.com/entry/490235]
related_synonym: "fibrillin" []
exact_synonym: "extended fibrils" []
is_a: GO:0043205 ! fibril

[Term]
id: GO:0001530
name: lipopolysaccharide binding
namespace: molecular_function
def: "Interacting selectively with lipopolysaccharide." [PMID:11079463]
exact_synonym: "LPS binding" []
broad_synonym: "endotoxin binding" []
is_a: GO:0001871 ! pattern binding

[Term]
id: GO:0001532
name: interleukin-21 receptor activity
namespace: molecular_function
def: "Combining with interleukin-21 to initiate a change in cell activity." [GOC:jl]
exact_synonym: "IL-21 receptor activity" [GOC:mah]
exact_synonym: "IL-21R" []
is_a: GO:0004896 ! cytokine receptor activity
is_a: GO:0019977 ! interleukin-21 binding

[Term]
id: GO:0001533
name: cornified envelope
namespace: cellular_component
def: "An insoluble protein structure formed under the plasma membrane of cornifying epithelial cells." [PMID:11112355]
is_a: GO:0005856 ! cytoskeleton

[Term]
id: GO:0001540
name: beta-amyloid binding
namespace: molecular_function
def: "Interacting selectively with beta-amyloid peptide/protein and/or its precursor." [GOC:hjd]
is_a: GO:0005515 ! protein binding

[Term]
id: GO:0001558
name: regulation of cell growth
namespace: biological_process
def: "Any process that modulates the frequency, rate or extent of cell growth." [GOC:go_curators]
subset: gosubset_prok
xref_analog: Reactome:110498
is_a: GO:0040008 ! regulation of growth
is_a: GO:0050794 ! regulation of cellular process

[Term]
id: GO:0001560
name: regulation of cell growth by extracellular stimulus
namespace: biological_process
def: "Any process whereby external signals modulate the frequency, rate or extent of cell growth, the irreversible increase in size of a cell over time." [GOC:dph]
exact_synonym: "interpretation of external signals that regulate cell growth" []
exact_synonym: "regulation of cell growth by detection of exogenous stimulus" []
exact_synonym: "regulation of cell growth by sensing of exogenous stimulus" []
exact_synonym: "regulation of growth by exogenous signal" []
exact_synonym: "regulation of growth by exogenous stimuli" []
exact_synonym: "regulation of growth by exogenous stimulus" []
exact_synonym: "regulation of growth by external signal" []
exact_synonym: "regulation of growth by external stimuli" []
exact_synonym: "regulation of growth by external stimulus" []
is_a: GO:0001558 ! regulation of cell growth
is_a: GO:0007165 ! signal transduction

[Term]
id: GO:0001562
name: response to protozoan
namespace: biological_process
def: "A change in state or activity of a cell or an organism (in terms of movement, secretion, enzyme production, gene expression, etc.) as a result of a stimulus from a protozoan." [GOC:ai]
related_synonym: "resistance to pathogenic protozoa" []
exact_synonym: "response to protozoa" []
exact_synonym: "response to protozoon" []
is_a: GO:0051707 ! response to other organism

[Term]
id: GO:0001565
name: phorbol ester receptor activity
namespace: molecular_function
def: "Combining with a phorbol ester to initiate a change in cell activity." [GOC:ai, PMID:10506570]
is_a: GO:0004872 ! receptor activity

[Term]
id: GO:0001566
name: non-kinase phorbol ester receptor activity
namespace: molecular_function
def: "Phorbol ester/diacylglycerol binding proteins that do not have intrinsic kinase activity." [PMID:10506570]
is_a: GO:0001565 ! phorbol ester receptor activity

[Term]
id: GO:0001568
name: blood vessel development
namespace: biological_process
def: "The process whose specific outcome is the progression of the blood vessel over time, from its formation to the mature structure. The blood vessel is the vasculature carrying blood." [GOC:hjd]
is_a: GO:0001944 ! vasculature development

[Term]
id: GO:0001573
name: ganglioside metabolic process
namespace: biological_process
def: "The chemical reactions and pathways involving ceramide oligosaccharides carrying in addition to other sugar residues, one or more sialic acid residues." [ISBN:0198506732 "Oxford Dictionary of Biochemistry and Molecular Biology"]
subset: gosubset_prok
exact_synonym: "ganglioside metabolism" []
is_a: GO:0006672 ! ceramide metabolic process
is_a: GO:0006687 ! glycosphingolipid metabolic process

[Term]
id: GO:0001574
name: ganglioside biosynthetic process
namespace: biological_process
def: "The chemical reactions and pathways resulting in the formation of ceramide oligosaccharides carrying in addition to other sugar residues, one or more sialic acid residues." [ISBN:0198506732 "Oxford Dictionary of Biochemistry and Molecular Biology"]
subset: gosubset_prok
exact_synonym: "ganglioside anabolism" []
exact_synonym: "ganglioside biosynthesis" []
exact_synonym: "ganglioside formation" []
exact_synonym: "ganglioside synthesis" []
is_a: GO:0001573 ! ganglioside metabolic process
is_a: GO:0006688 ! glycosphingolipid biosynthetic process

[Term]
id: GO:0001575
name: globoside metabolic process
namespace: biological_process
def: "The chemical reactions and pathways involving globosides, globotetraosylceramides, ceramides containing a core structure of GalNAc-beta-(1,3)-Gal-alpha(1,4)Glc(I). Globosides are the major neutral glycosphingolipid in normal kidneys and erythrocytes." [ISBN:0198506732 "Oxford Dictionary of Biochemistry and Molecular Biology"]
subset: gosubset_prok
exact_synonym: "globoside metabolism" []
is_a: GO:0006672 ! ceramide metabolic process
is_a: GO:0006687 ! glycosphingolipid metabolic process

[Term]
id: GO:0001580
name: detection of chemical stimulus involved in sensory perception of bitter taste
namespace: biological_process
def: "The series of events required for a bitter taste stimulus to be received and converted to a molecular signal." [GOC:go_curators]
exact_synonym: "bitter taste detection" []
exact_synonym: "perception of bitter taste, detection of chemical stimulus" []
exact_synonym: "perception of bitter taste, sensory transduction of chemical stimulus" []
exact_synonym: "sensory detection of bitter taste" []
exact_synonym: "sensory detection of chemical stimulus during perception of bitter taste" []
exact_synonym: "sensory transduction of bitter taste" []
exact_synonym: "sensory transduction of chemical stimulus during perception of bitter taste" []
is_a: GO:0050912 ! detection of chemical stimulus involved in sensory perception of taste
relationship: part_of GO:0050913 ! sensory perception of bitter taste

[Term]
id: GO:0001582
name: detection of chemical stimulus involved in sensory perception of sweet taste
namespace: biological_process
def: "The series of events required for a sweet taste stimulus to be received and converted to a molecular signal." [GOC:go_curators]
exact_synonym: "perception of sweet taste, detection of chemical stimulus" []
exact_synonym: "perception of sweet taste, sensory transduction of chemical stimulus" []
exact_synonym: "sensory detection of chemical stimulus during perception of sweet taste" []
exact_synonym: "sensory detection of sweet taste" []
exact_synonym: "sensory transduction of chemical stimulus during perception of sweet taste" []
exact_synonym: "sensory transduction of sweet taste" []
exact_synonym: "sweet taste detection" []
is_a: GO:0050912 ! detection of chemical stimulus involved in sensory perception of taste
relationship: part_of GO:0050916 ! sensory perception of sweet taste

[Term]
id: GO:0001588
name: dopamine receptor coupled via Gs
namespace: molecular_function
def: "Combining with the neurotransmitter dopamine and activating adenylate cyclase via coupling to Gs to initiate a change in cell activity." [GOC:mah, ISBN:0953351033]
is_a: GO:0004952 ! dopamine receptor activity

[Term]
id: GO:0001589
name: dopamine D5 receptor activity
namespace: molecular_function
def: "A G-protein coupled receptor that binds dopamine and has the pharmacological characteristics of classic D5 receptors." [IUPHAR_RECEPTOR:2260]
is_a: GO:0001588 ! dopamine receptor coupled via Gs

[Term]
id: GO:0001590
name: dopamine D1 receptor activity
namespace: molecular_function
def: "A G-protein coupled receptor that binds dopamine and has the pharmacological characteristics of classic D1 receptors." [IUPHAR_RECEPTOR:2252]
is_a: GO:0001588 ! dopamine receptor coupled via Gs

[Term]
id: GO:0001591
name: dopamine receptor coupled via Gi/Go
namespace: molecular_function
def: "Combining with the neurotransmitter dopamine and activating adenylate cyclase via coupling to Gi/Go to initiate a change in cell activity." [GOC:mah, ISBN:0953351033]
is_a: GO:0004952 ! dopamine receptor activity

[Term]
id: GO:0001592
name: dopamine D3 receptor activity
namespace: molecular_function
def: "A G-protein coupled receptor that binds dopamine and has the pharmacological characteristics of classic D3 receptors." [IUPHAR_RECEPTOR:2256]
is_a: GO:0001591 ! dopamine receptor coupled via Gi/Go

[Term]
id: GO:0001593
name: dopamine D4 receptor activity
namespace: molecular_function
def: "A G-protein coupled receptor that binds dopamine and has the pharmacological characteristics of classic D4 receptors." [IUPHAR_RECEPTOR:2258]
is_a: GO:0001591 ! dopamine receptor coupled via Gi/Go

[Term]
id: GO:0001594
name: trace-amine receptor activity
namespace: molecular_function
is_a: GO:0008227 ! amine receptor activity

[Term]
id: GO:0001607
name: neuromedin U receptor activity
namespace: molecular_function
def: "Combining with neuromedin U to initiate a change in cell activity." [GOC:ai]
exact_synonym: "NMUR activity" []
is_a: GO:0008188 ! neuropeptide receptor activity
is_a: GO:0042924 ! neuromedin U binding

[Term]
id: GO:0001616
name: growth hormone secretagogue receptor activity
namespace: molecular_function
is_a: GO:0004930 ! G-protein coupled receptor activity

[Term]
id: GO:0001618
name: viral receptor activity
namespace: molecular_function
def: "Combining with a virus component to initiate a change in cell activity." [GOC:dph]
is_a: GO:0004872 ! receptor activity

[Term]
id: GO:0001619
name: lysosphingolipid and lysophosphatidic acid receptor activity
namespace: molecular_function
def: "Combining with lysosphingolipid or lysophosphatidic acid to initiate a change in cell activity." [GOC:dph]
is_a: GO:0045125 ! bioactive lipid receptor activity

[Term]
id: GO:0001631
name: cysteinyl leukotriene receptor activity
namespace: molecular_function
def: "Combining with a cysteinyl leukotriene to initiate a change in cell activity. Cysteinyl leukotrienes are leukotrienes that contain a peptide moiety based on cysteine." [GOC:ai, ISBN:0198506732 "Oxford Dictionary of Biochemistry and Molecular Biology"]
exact_synonym: "CysLT receptor" []
is_a: GO:0004974 ! leukotriene receptor activity

[Term]
id: GO:0001632
name: leukotriene B4 receptor activity
namespace: molecular_function
def: "Combining with leukotriene B4, LTB4, to initiate a change in cell activity. Leukotriene B4 is also known as (6Z, 8E, 10E, 14Z)-(5S, 12R)-5,12-dihydroxyicosa-6,8,10,14-tetraen-1-oate." [GOC:ai, ISBN:0198506732 "Oxford Dictionary of Biochemistry and Molecular Biology"]
narrow_synonym: "BLT receptor" []
is_a: GO:0004974 ! leukotriene receptor activity

[Term]
id: GO:0001634
name: pituitary adenylate cyclase-activating polypeptide receptor activity
namespace: molecular_function
def: "A G-protein coupled receptor that interacts with pituitary adenylate cyclase-activating polypeptide." [GOC:dph, GOC:tb]
related_synonym: "pituitary adenylate cyclase-activating peptide receptor activity" []
related_synonym: "pituitary adenylate cyclase-activating polypeptide receptor activity" []
exact_synonym: "PACAP receptor" []
exact_synonym: "pituitary adenylate cyclase activating polypeptide receptor" []
exact_synonym: "pituitary adenylate cyclase activating protein receptor activity" [GOC:tb, GOC:dph]
exact_synonym: "pituitary adenylyl cyclase activating protein receptor activity" []
is_a: GO:0004930 ! G-protein coupled receptor activity

[Term]
id: GO:0001635
name: calcitonin gene-related polypeptide receptor activity
namespace: molecular_function
exact_synonym: "CGRP receptor" []
xref_analog: Wikipedia:CALCRL
is_a: GO:0004930 ! G-protein coupled receptor activity

[Term]
id: GO:0001637
name: G-protein chemoattractant receptor activity
namespace: molecular_function
exact_synonym: "G protein chemoattractant receptor activity" []
is_a: GO:0008528 ! peptide receptor activity, G-protein coupled

[Term]
id: GO:0001639
name: PLC activating metabotropic glutamate receptor activity
namespace: molecular_function
def: "A G-protein coupled receptor that binds glutamate and is linked to the inositol 1,4,5-trisphosphate/calcium signaling system." [PMID:9016303]
related_synonym: "Group I metabotropic glutamate receptor" []
related_synonym: "group I metabotropic glutamate receptor activity" []
exact_synonym: "phospholipase C activating metabotropic glutamate receptor activity" []
is_a: GO:0008066 ! glutamate receptor activity

[Term]
id: GO:0001640
name: adenylate cyclase inhibiting metabotropic glutamate receptor activity
namespace: molecular_function
def: "A G-protein coupled receptor that binds glutamate and inhibits adenylate cyclase activity." [GOC:dph]
exact_synonym: "adenylyl cyclase inhibiting metabotropic glutamate receptor activity" []
is_a: GO:0004930 ! G-protein coupled receptor activity
is_a: GO:0008066 ! glutamate receptor activity

[Term]
id: GO:0001641
name: group II metabotropic glutamate receptor activity
namespace: molecular_function
def: "A G-protein coupled receptor that is activated by trans-1-aminocyclopentane-1,3-dicarboxylic acid (t-ACPD) and inhibits adenylate cyclase activity." [GOC:dph]
is_a: GO:0001640 ! adenylate cyclase inhibiting metabotropic glutamate receptor activity

[Term]
id: GO:0001642
name: group III metabotropic glutamate receptor activity
namespace: molecular_function
def: "A G-protein coupled receptor that is activated by L-AP-4 and inhibits adenylate cyclase activity." [PMID:9016303]
is_a: GO:0001640 ! adenylate cyclase inhibiting metabotropic glutamate receptor activity

[Term]
id: GO:0001650
name: fibrillar center
namespace: cellular_component
def: "A structure found most metazoan nucleoli, but not usually found in lower eukaryotes; surrounded by the dense fibrillar component; the zone of transcription from multiple copies of the pre-rRNA genes is in the border region between these two structures." [PMID:10754561]
exact_synonym: "fibrillar centre" []
is_a: GO:0044452 ! nucleolar part

[Term]
id: GO:0001651
name: dense fibrillar component
namespace: cellular_component
def: "A structure found in the nucleolus, which contains newly synthesized preribosomal RNA (pre-rRNA) and a collection of proteins." [PMID:10754561]
is_a: GO:0044452 ! nucleolar part

[Term]
id: GO:0001652
name: granular component
namespace: cellular_component
def: "A structure found in the nucleolus, which contains nearly completed preribosomal particles destined for the cytoplasm." [PMID:10754561]
is_a: GO:0044452 ! nucleolar part

[Term]
id: GO:0001653
name: peptide receptor activity
namespace: molecular_function
def: "Combining with an extracellular or intracellular peptide to initiate a change in cell activity." [GOC:jl]
narrow_synonym: "endogenous peptide receptor activity" []
narrow_synonym: "exogenous peptide receptor activity" []
is_a: GO:0004872 ! receptor activity
is_a: GO:0042277 ! peptide binding

[Term]
id: GO:0001654
name: eye development
namespace: biological_process
def: "The process whose specific outcome is the progression of the eye over time, from its formation to the mature structure. The eye is the organ of sight." [GOC:jic, GOC:jl]
xref_analog: Wikipedia:Eye_development
is_a: GO:0007423 ! sensory organ development

[Term]
id: GO:0001659
name: temperature homeostasis
namespace: biological_process
def: "A homeostatic process by which an organism modulates its internal body temperature." [GOC:jl]
exact_synonym: "thermoregulation" [GOC:tb, GOC:dph]
xref_analog: Wikipedia:Thermoregulation
is_a: GO:0032501 ! multicellular organismal process
is_a: GO:0042592 ! homeostatic process

[Term]
id: GO:0001660
name: fever
namespace: biological_process
def: "A rise in body temperature above the normal, often as a response to infection." [GOC:jl]
broad_synonym: "pyrexia" []
xref_analog: Wikipedia:Fever
is_a: GO:0006953 ! acute-phase response
is_a: GO:0031649 ! heat generation

[Term]
id: GO:0001661
name: conditioned taste aversion
namespace: biological_process
def: "A conditioned aversion to a specific chemical compound as a result of that compound being coupled with a noxious stimulus." [GOC:dph, PMID:9920659]
xref_analog: Wikipedia:Conditioned_taste_aversion
xref_analog: Wikipedia:Taste_aversion
is_a: GO:0007631 ! feeding behavior
is_a: GO:0008306 ! associative learning

[Term]
id: GO:0001662
name: behavioral fear response
namespace: biological_process
def: "An acute behavioral change resulting from a perceived external threat." [GOC:dph, PMID:9920659]
exact_synonym: "behavioural fear response" []
is_a: GO:0002209 ! behavioral defense response
is_a: GO:0042596 ! fear response

[Term]
id: GO:0001664
name: G-protein-coupled receptor binding
namespace: molecular_function
def: "Interacting selectively with a G-protein-coupled receptor." [GOC:ceb, GOC:dph]
exact_synonym: "G protein coupled receptor binding" []
narrow_synonym: "G protein coupled receptor ligand" []
narrow_synonym: "G-protein-coupled receptor ligand" []
is_a: GO:0005102 ! receptor binding

[Term]
id: GO:0001666
name: response to hypoxia
namespace: biological_process
def: "A change in state or activity of a cell or an organism (in terms of movement, secretion, enzyme production, gene expression, etc.) as a result of a stimulus indicating lowered oxygen tension. Hypoxia, defined as a decline in O2 levels below normoxic levels of 20.8 - 20.95%, results in metabolic adaptation at both the cellular and organismal level." [GOC:hjd]
exact_synonym: "response to hypoxic stress" []
exact_synonym: "response to lowered oxygen tension" []
is_a: GO:0006950 ! response to stress

[Term]
id: GO:0001667
name: ameboidal cell migration
namespace: biological_process
def: "Cell migration that is accomplished by extension and retraction of a pseudopodium." [GOC:dph]
exact_synonym: "ameboid cell migration" []
exact_synonym: "amoeboid cell migration" []
exact_synonym: "amoeboidal cell migration" []
is_a: GO:0016477 ! cell migration

[Term]
id: GO:0001669
name: acrosome
namespace: cellular_component
def: "A structure in the head of a spermatozoon that contains acid hydrolases, and is concerned with the breakdown of the outer membrane of the ovum during fertilization. It lies just beneath the plasma membrane and is derived from the lysosome." [ISBN:0124325653, ISBN:0198506732 "Oxford Dictionary of Biochemistry and Molecular Biology"]
xref_analog: Wikipedia:Acrosome
is_a: GO:0030141 ! secretory granule

[Term]
id: GO:0001670
name: dopamine D2 receptor activity
namespace: molecular_function
def: "A G-protein coupled receptor that binds dopamine and has the pharmacological characteristics of classic D2 receptors." [IUPHAR_RECEPTOR:2254]
is_a: GO:0001591 ! dopamine receptor coupled via Gi/Go

[Term]
id: GO:0001673
name: male germ cell nucleus
namespace: cellular_component
def: "The nucleus of a male germ cell, a cell specialized to produce haploid gametes, and its descendents." [GOC:hjd, GOC:mtg_sensu, http://cancerweb.ncl.ac.uk]
exact_synonym: "male germ cell nucleus (sensu Metazoa)" []
exact_synonym: "male germ-cell nucleus" []
exact_synonym: "male germ-cell nucleus (sensu Metazoa)" []
is_a: GO:0043073 ! germ cell nucleus

[Term]
id: GO:0001674
name: female germ cell nucleus
namespace: cellular_component
def: "The nucleus of the female germ cell, a cell specialized to produce haploid gametes, and its descendents." [GOC:hjd, http://cancerweb.ncl.ac.uk]
exact_synonym: "female germ cell nucleus (sensu Metazoa)" []
exact_synonym: "female germ-cell nucleus" []
exact_synonym: "female germ-cell nucleus (sensu Animalia)" []
is_a: GO:0043073 ! germ cell nucleus

[Term]
id: GO:0001675
name: acrosome formation
namespace: biological_process
def: "The formation of the acrosome from the spermatid Golgi." [GOC:hjd]
is_a: GO:0048646 ! anatomical structure formation

[Term]
id: GO:0001692
name: histamine metabolic process
namespace: biological_process
def: "The chemical reactions and pathways involving histamine, a physiologically active amine, found in plant and animal tissue and released from mast cells as part of an allergic reaction in humans." [GOC:jl, ISBN:0395825172]
exact_synonym: "histamine metabolism" []
is_a: GO:0006576 ! biogenic amine metabolic process
is_a: GO:0046483 ! heterocycle metabolic process

[Term]
id: GO:0001694
name: histamine biosynthetic process
namespace: biological_process
def: "The chemical reactions and pathways resulting in the formation of histamine, a physiologically active amine, found in plant and animal tissue and released from mast cells as part of an allergic reaction in humans." [GOC:jl, ISBN:0395825172]
exact_synonym: "histamine anabolism" []
exact_synonym: "histamine biosynthesis" []
exact_synonym: "histamine formation" []
exact_synonym: "histamine synthesis" []
is_a: GO:0001692 ! histamine metabolic process
is_a: GO:0018130 ! heterocycle biosynthetic process
is_a: GO:0042401 ! biogenic amine biosynthetic process

[Term]
id: GO:0001704
name: formation of primary germ layer
namespace: biological_process
def: "The formation of the ectoderm, mesoderm and endoderm during gastrulation." [GOC:go_curators]
is_a: GO:0048646 ! anatomical structure formation

[Term]
id: GO:0001705
name: ectoderm formation
namespace: biological_process
def: "The formation of ectoderm during gastrulation." [GOC:go_curators]
is_a: GO:0001704 ! formation of primary germ layer
relationship: part_of GO:0007398 ! ectoderm development

[Term]
id: GO:0001706
name: endoderm formation
namespace: biological_process
def: "The formation of the endoderm during gastrulation." [GOC:go_curators]
is_a: GO:0001704 ! formation of primary germ layer

[Term]
id: GO:0001708
name: cell fate specification
namespace: biological_process
def: "The process involved in the specification of cell identity. Once specification has taken place, a cell will be committed to differentiate down a specific pathway if left in its normal environment." [GOC:go_curators]
is_a: GO:0009987 ! cellular process
relationship: part_of GO:0045165 ! cell fate commitment

[Term]
id: GO:0001709
name: cell fate determination
namespace: biological_process
def: "Process involved in cell fate commitment. Once determination has taken place, a cell becomes committed to differentiate down a particular pathway regardless of its environment." [ISBN:0878932437]
xref_analog: Wikipedia:Cell_fate_determination
is_a: GO:0009987 ! cellular process
relationship: part_of GO:0045165 ! cell fate commitment

[Term]
id: GO:0001710
name: mesodermal cell fate commitment
namespace: biological_process
def: "The process by which a cell becomes committed to become part of the mesoderm." [GOC:go_curators, ISBN:0878932437]
exact_synonym: "mesoderm cell fate commitment" []
is_a: GO:0045165 ! cell fate commitment

[Term]
id: GO:0001711
name: endodermal cell fate commitment
namespace: biological_process
def: "The process by which a cell becomes committed to become part of the endoderm." [GOC:go_curators, ISBN:0878932437]
exact_synonym: "endoderm cell fate commitment" []
is_a: GO:0045165 ! cell fate commitment

[Term]
id: GO:0001712
name: ectodermal cell fate commitment
namespace: biological_process
def: "The process by which a cell becomes committed to become part of the ectoderm." [GOC:go_curators, ISBN:0878932437]
exact_synonym: "ectoderm cell fate commitment" []
is_a: GO:0045165 ! cell fate commitment

[Term]
id: GO:0001725
name: stress fiber
namespace: cellular_component
def: "Bundle of microfilaments and other proteins found in fibroblasts." [ISBN:0124325653]
exact_synonym: "stress fibre" []
is_a: GO:0032432 ! actin filament bundle

[Term]
id: GO:0001726
name: ruffle
namespace: cellular_component
def: "Projection at the leading edge of a crawling cell; the protrusions are supported by a microfilament meshwork." [ISBN:0124325653]
related_synonym: "membrane ruffle" []
is_a: GO:0042995 ! cell projection
relationship: part_of GO:0031252 ! cell leading edge

[Term]
id: GO:0001727
name: lipid kinase activity
namespace: molecular_function
def: "Catalysis of the phosphorylation of a simple or complex lipid." [GOC:hjd]
subset: gosubset_prok
is_a: GO:0016301 ! kinase activity

[Term]
id: GO:0001729
name: ceramide kinase activity
namespace: molecular_function
def: "Catalysis of the reaction: ATP + ceramide = ADP + ceramide 1-phosphate." [EC:2.7.1.138]
exact_synonym: "acylsphingosine kinase activity" [EC:2.7.1.138]
exact_synonym: "ATP:ceramide 1-phosphotransferase activity" [EC:2.7.1.138]
xref_analog: EC:2.7.1.138
xref_analog: MetaCyc:CERAMIDE-KINASE-RXN
is_a: GO:0001727 ! lipid kinase activity

[Term]
id: GO:0001731
name: formation of translation preinitiation complex
namespace: biological_process
def: "The joining of the small ribosomal subunit, ternary complex, and mRNA." [GOC:hjd]
subset: gosubset_prok
exact_synonym: "formation of translation pre-initiation complex" []
exact_synonym: "translation preinitiation complex assembly" []
is_a: GO:0022618 ! ribonucleoprotein complex assembly
relationship: part_of GO:0006413 ! translational initiation

[Term]
id: GO:0001733
name: galactosylceramide sulfotransferase activity
namespace: molecular_function
def: "Catalysis of the reaction: 3'-phosphoadenosine 5'-phosphosulfate + a galactosylceramide = adenosine 3',5'-bisphosphate + a galactosylceramidesulfate." [EC:2.8.2.11, PMID:10727929]
exact_synonym: "3'-phosphoadenosine-5'-phosphosulfate-cerebroside sulfotransferase activity" [EC:2.8.2.11]
exact_synonym: "3'-phosphoadenylyl-sulfate:galactosylceramide 3'-sulfotransferase activity" [EC:2.8.2.11]
exact_synonym: "cerebroside sulfotransferase activity" []
exact_synonym: "galactocerebroside sulfotransferase activity" [EC:2.8.2.11]
exact_synonym: "galactolipid sulfotransferase activity" [EC:2.8.2.11]
exact_synonym: "galactosylceramide sulphotransferase activity" []
exact_synonym: "glycolipid sulfotransferase activity" [EC:2.8.2.11]
exact_synonym: "glycosphingolipid sulfotransferase activity" [EC:2.8.2.11]
exact_synonym: "GSase" [EC:2.8.2.11]
xref_analog: EC:2.8.2.11
xref_analog: MetaCyc:GALACTOSYLCERAMIDE-SULFOTRANSFERASE-RXN
is_a: GO:0050694 ! galactose 3-O-sulfotransferase activity

[Term]
id: GO:0001738
name: morphogenesis of a polarized epithelium
namespace: biological_process
def: "The process by which the anatomical structures of polarized epithelium are generated and organized. Morphogenesis pertains to the creation of form. A polarized epithelium is an epithelium where the epithelial sheet is oriented with respect to the planar axis." [GOC:dph]
is_a: GO:0002009 ! morphogenesis of an epithelium

[Term]
id: GO:0001739
name: sex chromatin
namespace: cellular_component
def: "A condensed mass of compacted chromatin that represents an inactivated X chromosome." [ISBN:0198506732 "Oxford Dictionary of Biochemistry and Molecular Biology"]
is_a: GO:0005720 ! nuclear heterochromatin
relationship: part_of GO:0000803 ! sex chromosome

[Term]
id: GO:0001740
name: Barr body
namespace: cellular_component
def: "A structure found in a female mammalian cell containing an unpaired X chromosome that has become densely heterochromatic, silenced and localized at the nuclear periphery." [GOC:hjd]
xref_analog: Wikipedia:Barr_body
is_a: GO:0000805 ! X chromosome
is_a: GO:0001739 ! sex chromatin

[Term]
id: GO:0001741
name: XY body
namespace: cellular_component
def: "A structure found in a male mammalian spermatocyte containing an unpaired X chromosome that has become densely heterochromatic, silenced and localized at the nuclear periphery." [GOC:hjd]
is_a: GO:0001739 ! sex chromatin

[Term]
id: GO:0001743
name: optic placode formation
namespace: biological_process
def: "The initial developmental process that will lead to the formation of an eye." [GOC:dph]
is_a: GO:0048646 ! anatomical structure formation
relationship: part_of GO:0048598 ! embryonic morphogenesis

[Term]
id: GO:0001750
name: photoreceptor outer segment
namespace: cellular_component
def: "The outer segment of a vertebrate photoreceptor that contains discs of photoreceptive membranes." [ISBN:0824072820]
is_a: GO:0031513 ! nonmotile primary cilium

[Term]
id: GO:0001754
name: eye photoreceptor cell differentiation
namespace: biological_process
def: "The process whereby a relatively unspecialized cell acquires the specialized features of a photoreceptor cell, as found in the eye, the primary visual organ of most organisms." [GOC:go_curators]
is_a: GO:0046530 ! photoreceptor cell differentiation
relationship: part_of GO:0048592 ! eye morphogenesis

[Term]
id: GO:0001755
name: neural crest cell migration
namespace: biological_process
def: "The characteristic movement of cells from the dorsal ridge of the neural tube to a variety of locations in a vertebrate embryo." [ISBN:0878932437]
is_a: GO:0016477 ! cell migration
relationship: part_of GO:0014032 ! neural crest cell development

[Term]
id: GO:0001758
name: retinal dehydrogenase activity
namespace: molecular_function
def: "Catalysis of the reaction: retinal + NAD+ + H2O = retinoate + NADH. Acts on both 11-trans and 13-cis forms of retinal." [EC:1.2.1.36]
exact_synonym: "cytosolic retinal dehydrogenase activity" [EC:1.2.1.36]
exact_synonym: "retinal:NAD+ oxidoreductase activity" [EC:1.2.1.36]
xref_analog: EC:1.2.1.36
xref_analog: MetaCyc:RETINAL-DEHYDROGENASE-RXN
is_a: GO:0016620 ! oxidoreductase activity, acting on the aldehyde or oxo group of donors, NAD or NADP as acceptor

[Term]
id: GO:0001759
name: induction of an organ
namespace: biological_process
def: "The close range interaction of two or more cells or tissues that causes them to change their fates and specify the development of an organ." [ISBN:0878932437]
is_a: GO:0010092 ! specification of organ identity
is_a: GO:0031128 ! induction

[Term]
id: GO:0001763
name: morphogenesis of a branching structure
namespace: biological_process
def: "The process by which the anatomical structures of branches are generated and organized. Morphogenesis pertains to the creation of form. A branch is a division or offshoot from a main stem. Examples in animals would include blood vessels, nerves, lymphatics and other endothelial or epithelial tubes." [ISBN:0721662544 "Dorland's Illustrated Medical Dictionary"]
is_a: GO:0009653 ! anatomical structure morphogenesis

[Term]
id: GO:0001764
name: neuron migration
namespace: biological_process
def: "The characteristic movement of immature neurons from germinal zones to specific positions where they will reside as they mature." [GOC:go_curators]
exact_synonym: "neuronal migration" []
xref_analog: Wikipedia:Neural_development#Neuron_migration
xref_analog: Wikipedia:Neuron_migration
is_a: GO:0016477 ! cell migration
relationship: part_of GO:0048699 ! generation of neurons

[Term]
id: GO:0001766
name: membrane raft polarization
namespace: biological_process
def: "The clustering and aggregation of membrane rafts at a single cellular pole during activation of particular cell types, such as lymphocytes." [PMID:12615889]
exact_synonym: "lipid raft polarization" []
is_a: GO:0031580 ! membrane raft distribution

[Term]
id: GO:0001767
name: establishment of lymphocyte polarity
namespace: biological_process
def: "The directed orientation of lymphocyte signaling molecules and associated membrane rafts towards a chemokine gradient or a contact point with an appropriate activating cell." [GOC:mgi_curators, PMID:11244041, PMID:12615889]
exact_synonym: "lymphocyte polarization" []
is_a: GO:0030010 ! establishment of cell polarity
relationship: part_of GO:0046649 ! lymphocyte activation

[Term]
id: GO:0001768
name: establishment of T cell polarity
namespace: biological_process
def: "The directed orientation of T cell signaling molecules and associated membrane rafts towards a chemokine gradient or a contact point with antigen presenting cell." [GOC:mgi_curators, PMID:11244041, PMID:12615889]
exact_synonym: "establishment of T lymphocyte polarity" []
exact_synonym: "establishment of T-cell polarity" []
exact_synonym: "establishment of T-lymphocyte polarity" []
exact_synonym: "T cell polarization" []
exact_synonym: "T lymphocyte polarization" []
exact_synonym: "T-cell polarization" []
is_a: GO:0001767 ! establishment of lymphocyte polarity
relationship: part_of GO:0042110 ! T cell activation

[Term]
id: GO:0001771
name: formation of immunological synapse
namespace: biological_process
def: "The formation of an area of close contact between a lymphocyte (T-, B-, or natural killer cell) and a target cell through the clustering of particular signaling and adhesion molecules and their associated membrane rafts on both the lymphocyte and target cell, which facilitates activation of the lymphocyte, transfer of membrane from the target cell to the lymphocyte, and in some situations killing of the target cell through release of secretory granules and/or death-pathway ligand-receptor interaction." [GOC:mgi_curators, PMID:11244041, PMID:11376330]
is_a: GO:0009988 ! cell-cell recognition
relationship: part_of GO:0046649 ! lymphocyte activation

[Term]
id: GO:0001772
name: immunological synapse
namespace: cellular_component
def: "An area of close contact between a lymphocyte (T-, B-, or natural killer cell) and a target cell formed through the clustering of particular signaling and adhesion molecules and their associated membrane rafts on both the lymphocyte and the target cell and facilitating activation of the lymphocyte, transfer of membrane from the target cell to the lymphocyte, and in some situations killing of the target cell through release of secretory granules and/or death-pathway ligand-receptor interaction." [GOC:mgi_curators, PMID:11244041, PMID:11376300]
exact_synonym: "supramolecular activation cluster" [PMID:14724296]
narrow_synonym: "c-SMAC" [PMID:14724296]
xref_analog: Wikipedia:Immunological_synapse
is_a: GO:0044459 ! plasma membrane part

[Term]
id: GO:0001773
name: myeloid dendritic cell activation
namespace: biological_process
def: "The change in morphology and behavior of a dendritic cell resulting from exposure to a cytokine, chemokine, cellular ligand, or soluble factor." [GOC:mgi_curators, ISBN:0781735149 "Fundamental Immunology"]
is_a: GO:0002274 ! myeloid leukocyte activation

[Term]
id: GO:0001774
name: microglial cell activation
namespace: biological_process
def: "The change in morphology and behavior of a microglial cell resulting from exposure to a cytokine, chemokine, cellular ligand, or soluble factor." [GOC:mgi_curators, PMID:10626665, PMID:10695728, PMID:12580336, PMID:9893949]
is_a: GO:0042116 ! macrophage activation

[Term]
id: GO:0001775
name: cell activation
namespace: biological_process
def: "A change in the morphology or behavior of a cell resulting from exposure to an activating factor such as a cellular or soluble ligand." [GOC:mgi_curators]
subset: goslim_pir
is_a: GO:0009987 ! cellular process

[Term]
id: GO:0001776
name: leukocyte homeostasis
namespace: biological_process
def: "The process of regulating the proliferation and elimination of cells of the immune system such that the total number of cells of a particular cell type within a whole or part of an organism is stable over time in the absence of an outside stimulus." [GOC:add, ISBN:0781735149 "Fundamental Immunology"]
comment: Note that this term represents the return of immune system cell levels to stable numbers following an immune response as well as the proliferation and elimination of cells of the immune system required to maintain stable numbers in the absence of an outside stimulus.
exact_synonym: "immune cell homeostasis" []
exact_synonym: "leucocyte homeostasis" []
is_a: GO:0002376 ! immune system process
is_a: GO:0048872 ! homeostasis of number of cells

[Term]
id: GO:0001777
name: T cell homeostatic proliferation
namespace: biological_process
def: "The non-specific expansion of T cell populations within a whole or part of an organism to reach to a total number of T cells which will then remain stable over time in the absence of an external stimulus." [GOC:mgi_curators, ISBN:0781735149 "Fundamental Immunology"]
exact_synonym: "resting T cell proliferation" []
exact_synonym: "resting T-cell proliferation" []
exact_synonym: "T lymphocyte homeostatic proliferation" []
exact_synonym: "T-cell homeostatic proliferation" []
exact_synonym: "T-lymphocyte homeostatic proliferation" []
is_a: GO:0042098 ! T cell proliferation
relationship: part_of GO:0043029 ! T cell homeostasis

[Term]
id: GO:0001778
name: plasma membrane repair
namespace: biological_process
def: "The resealing of a cell plasma membrane after cellular wounding due to, for instance, mechanical stress." [GOC:add, PMID:12925704]
is_a: GO:0007009 ! plasma membrane organization
relationship: part_of GO:0042060 ! wound healing

[Term]
id: GO:0001779
name: natural killer cell differentiation
namespace: biological_process
def: "The process whereby a relatively unspecialized cell acquires the specialized features of a natural killer cell." [GOC:add, ISBN:0781735149 "Fundamental Immunology"]
exact_synonym: "NK cell differentiation" []
is_a: GO:0030098 ! lymphocyte differentiation
is_a: GO:0030101 ! natural killer cell activation

[Term]
id: GO:0001780
name: neutrophil homeostasis
namespace: biological_process
def: "The process of regulating the proliferation and elimination of neutrophils such that the total number of neutrophils within a whole or part of an organism is stable over time in the absence of an outside stimulus." [GOC:add, PMID:12752675, PMID:12960266]
comment: Note that this term represents the return of neutrophil levels to stable numbers following an immune response as well as the proliferation and elimination of neutrophils required to maintain stable numbers in the absence of an outside stimulus.
is_a: GO:0002262 ! myeloid cell homeostasis

[Term]
id: GO:0001781
name: neutrophil apoptosis
namespace: biological_process
def: "The process of apoptosis in neutrophils." [GOC:add, PMID:12752675, PMID:12960266]
exact_synonym: "apoptosis of neutrophils" []
exact_synonym: "neutrophil programmed cell death by apoptosis" []
exact_synonym: "programmed cell death of neutrophils by apoptosis" []
exact_synonym: "programmed cell death, neutrophils" []
is_a: GO:0033028 ! myeloid cell apoptosis
relationship: part_of GO:0001780 ! neutrophil homeostasis

[Term]
id: GO:0001782
name: B cell homeostasis
namespace: biological_process
def: "The process of regulating the proliferation and elimination of B cells such that the total number of B cells within a whole or part of an organism is stable over time in the absence of an outside stimulus." [GOC:add, ISBN:0781735149 "Fundamental Immunology", PMID:12956429]
comment: Note that this term represents the return of B cell levels to stable numbers following an immune response as well as the proliferation and elimination of B cells required to maintain stable numbers in the absence of an outside stimulus.
exact_synonym: "B lymphocyte homeostasis" []
exact_synonym: "B-cell homeostasis" []
exact_synonym: "B-lymphocyte homeostasis" []
is_a: GO:0002260 ! lymphocyte homeostasis

[Term]
id: GO:0001783
name: B cell apoptosis
namespace: biological_process
def: "The process of apoptosis in B cells." [GOC:add, ISBN:0781735149 "Fundamental Immunology"]
exact_synonym: "apoptosis of B cells" []
exact_synonym: "apoptosis of B lymphocytes" []
exact_synonym: "apoptosis of B-cells" []
exact_synonym: "apoptosis of B-lymphocytes" []
exact_synonym: "B cell programmed cell death by apoptosis" []
exact_synonym: "B lymphocyte apoptosis" []
exact_synonym: "B lymphocyte programmed cell death by apoptosis" []
exact_synonym: "B-cell apoptosis" []
exact_synonym: "B-cell programmed cell death by apoptosis" []
exact_synonym: "B-lymphocyte apoptosis" []
exact_synonym: "B-lymphocyte programmed cell death by apoptosis" []
exact_synonym: "programmed cell death of B cells by apoptosis" []
exact_synonym: "programmed cell death of B lymphocytes by apoptosis" []
exact_synonym: "programmed cell death of B-cells by apoptosis" []
exact_synonym: "programmed cell death of B-lymphocytes by apoptosis" []
exact_synonym: "programmed cell death, B cells" []
exact_synonym: "programmed cell death, B lymphocytes" []
exact_synonym: "programmed cell death, B-cells" []
exact_synonym: "programmed cell death, B-lymphocytes" []
is_a: GO:0070227 ! lymphocyte apoptosis

[Term]
id: GO:0001785
name: prostaglandin J receptor activity
namespace: molecular_function
def: "Combining with prostaglandin J (PGJ(2)), a metabolite of prostaglandin D (PGD(2)) to initiate a change in cell activity." [PMID:12878180]
related_synonym: "PGJ receptor activity" []
exact_synonym: "PGJ(2) receptor activity" []
is_a: GO:0004955 ! prostaglandin receptor activity

[Term]
id: GO:0001787
name: natural killer cell proliferation
namespace: biological_process
def: "The expansion of a natural killer cell population by cell division." [GOC:add, ISBN:0781735149 "Fundamental Immunology"]
exact_synonym: "NK cell proliferation" []
is_a: GO:0030101 ! natural killer cell activation
is_a: GO:0046651 ! lymphocyte proliferation

[Term]
id: GO:0001788
name: antibody-dependent cellular cytotoxicity
namespace: biological_process
def: "Cytolysis of target cells by natural killer cells, eosinophils, neutrophils, monocytes, or macrophages following engagement of antibodies bound to the target cells by Fc receptors on the effector cells." [ISBN:0781735149 "Fundamental Immunology", PMID:11677095, PMID:9581795]
exact_synonym: "ADCC" []
exact_synonym: "antibody dependent cell death" []
exact_synonym: "antibody dependent cell killing" []
exact_synonym: "antibody-dependent cell death" []
exact_synonym: "antibody-dependent cell killing" []
exact_synonym: "type VI hypersensitivity" []
xref_analog: Wikipedia:Antibody-dependent_cell-mediated_cytotoxicity
xref_analog: Wikipedia:Antibody-dependent_cellular_cytotoxicity
is_a: GO:0001794 ! type IIa hypersensitivity
is_a: GO:0001909 ! leukocyte mediated cytotoxicity
is_a: GO:0006917 ! induction of apoptosis

[Term]
id: GO:0001794
name: type IIa hypersensitivity
namespace: biological_process
def: "An inflammatory response resulting in cell death mediated by activation of the classical complement pathway or induction of effector cell phagocytosis or cytolysis mechanisms via complement or Fc receptors following the binding of antibodies to cell surface antigens on a target cell." [GOC:add, ISBN:0781735149 "Fundamental Immunology"]
is_a: GO:0002445 ! type II hypersensitivity

[Term]
id: GO:0001796
name: regulation of type IIa hypersensitivity
namespace: biological_process
def: "Any process that modulates the frequency, rate, or extent of type IIa hypersensitivity, a type of inflammatory response." [GOC:add, ISBN:0781735149 "Fundamental Immunology"]
is_a: GO:0002892 ! regulation of type II hypersensitivity
relationship: regulates GO:0001794 ! type IIa hypersensitivity

[Term]
id: GO:0001798
name: positive regulation of type IIa hypersensitivity
namespace: biological_process
def: "Any process that activates or increases the frequency, rate or extent of type IIa hypersensitivity, a type of inflammatory response." [GOC:add, ISBN:0781735149 "Fundamental Immunology"]
exact_synonym: "up regulation of type IIa hypersensitivity" []
exact_synonym: "up-regulation of type IIa hypersensitivity" []
exact_synonym: "upregulation of type IIa hypersensitivity" []
narrow_synonym: "activation of type IIa hypersensitivity" []
narrow_synonym: "stimulation of type IIa hypersensitivity" []
is_a: GO:0001796 ! regulation of type IIa hypersensitivity
is_a: GO:0002894 ! positive regulation of type II hypersensitivity
relationship: positively_regulates GO:0001794 ! type IIa hypersensitivity

[Term]
id: GO:0001803
name: regulation of type III hypersensitivity
namespace: biological_process
def: "Any process that modulates the frequency, rate, or extent of type III hypersensitivity, a type of inflammatory response." [GOC:add, ISBN:0781735149 "Fundamental Immunology"]
is_a: GO:0002883 ! regulation of hypersensitivity
is_a: GO:0002886 ! regulation of myeloid leukocyte mediated immunity
is_a: GO:0002889 ! regulation of immunoglobulin mediated immune response

[Term]
id: GO:0001805
name: positive regulation of type III hypersensitivity
namespace: biological_process
def: "Any process that activates or increases the frequency, rate or extent of type III hypersensitivity, a type of inflammatory response." [GOC:add, ISBN:0781735149 "Fundamental Immunology"]
exact_synonym: "up regulation of type III hypersensitivity" []
exact_synonym: "up-regulation of type III hypersensitivity" []
exact_synonym: "upregulation of type III hypersensitivity" []
narrow_synonym: "activation of type III hypersensitivity" []
narrow_synonym: "stimulation of type III hypersensitivity" []
is_a: GO:0001803 ! regulation of type III hypersensitivity
is_a: GO:0002885 ! positive regulation of hypersensitivity
is_a: GO:0002888 ! positive regulation of myeloid leukocyte mediated immunity
is_a: GO:0002891 ! positive regulation of immunoglobulin mediated immune response

[Term]
id: GO:0001807
name: regulation of type IV hypersensitivity
namespace: biological_process
def: "Any process that modulates the frequency, rate, or extent of type IV hypersensitivity, a type of inflammatory response." [GOC:add, ISBN:0781735149 "Fundamental Immunology"]
is_a: GO:0002709 ! regulation of T cell mediated immunity
is_a: GO:0002883 ! regulation of hypersensitivity

[Term]
id: GO:0001808
name: negative regulation of type IV hypersensitivity
namespace: biological_process
def: "Any process that stops, prevents, or reduces the rate of type IV hypersensitivity, a type of inflammatory response." [GOC:add, ISBN:0781735149 "Fundamental Immunology"]
exact_synonym: "down regulation of type IV hypersensitivity" []
exact_synonym: "down-regulation of type IV hypersensitivity" []
exact_synonym: "downregulation of type IV hypersensitivity" []
narrow_synonym: "inhibition of type IV hypersensitivity" []
is_a: GO:0001807 ! regulation of type IV hypersensitivity
is_a: GO:0002710 ! negative regulation of T cell mediated immunity
is_a: GO:0002884 ! negative regulation of hypersensitivity

[Term]
id: GO:0001810
name: regulation of type I hypersensitivity
namespace: biological_process
def: "Any process that modulates the frequency, rate, or extent of type I hypersensitivity, a type of inflammatory response." [ISBN:0781735149 "Fundamental Immunology"]
is_a: GO:0002883 ! regulation of hypersensitivity
is_a: GO:0002889 ! regulation of immunoglobulin mediated immune response
relationship: regulates GO:0016068 ! type I hypersensitivity

[Term]
id: GO:0001811
name: negative regulation of type I hypersensitivity
namespace: biological_process
def: "Any process that stops, prevents, or reduces the rate of type I hypersensitivity, a type of inflammatory response." [GOC:add, ISBN:0781735149 "Fundamental Immunology"]
exact_synonym: "down regulation of type I hypersensitivity" []
exact_synonym: "down-regulation of type I hypersensitivity" []
exact_synonym: "downregulation of type I hypersensitivity" []
narrow_synonym: "inhibition of type I hypersensitivity" []
is_a: GO:0001810 ! regulation of type I hypersensitivity
is_a: GO:0002884 ! negative regulation of hypersensitivity
is_a: GO:0002890 ! negative regulation of immunoglobulin mediated immune response
relationship: negatively_regulates GO:0016068 ! type I hypersensitivity

[Term]
id: GO:0001812
name: positive regulation of type I hypersensitivity
namespace: biological_process
def: "Any process that activates or increases the frequency, rate or extent of type I hypersensitivity, a type of inflammatory response." [GOC:add, ISBN:0781735149 "Fundamental Immunology"]
exact_synonym: "up regulation of type I hypersensitivity" []
exact_synonym: "up-regulation of type I hypersensitivity" []
exact_synonym: "upregulation of type I hypersensitivity" []
narrow_synonym: "activation of type I hypersensitivity" []
narrow_synonym: "stimulation of type I hypersensitivity" []
is_a: GO:0001810 ! regulation of type I hypersensitivity
is_a: GO:0002885 ! positive regulation of hypersensitivity
is_a: GO:0002891 ! positive regulation of immunoglobulin mediated immune response
relationship: positively_regulates GO:0016068 ! type I hypersensitivity

[Term]
id: GO:0001816
name: cytokine production
namespace: biological_process
def: "The appearance of a cytokine due to biosynthesis or secretion following a cellular stimulus, resulting in an increase in its intracellular or extracellular levels." [GOC:add, ISBN:0781735149 "Fundamental Immunology"]
comment: Note that this term is intended for use when a gene product is seen to cause apparent increases in intracellular or extracellular cytokine levels, without specific regard as to whether the increase is due to increased biosynthesis, increased secretion of preexisting cytokine molecules, or increased conversion from precursor molecules.
subset: goslim_pir
is_a: GO:0032501 ! multicellular organismal process

[Term]
id: GO:0001817
name: regulation of cytokine production
namespace: biological_process
def: "Any process that modulates the frequency, rate, or extent of production of a cytokine." [GOC:add, ISBN:0781735149 "Fundamental Immunology"]
is_a: GO:0051239 ! regulation of multicellular organismal process
relationship: regulates GO:0001816 ! cytokine production

[Term]
id: GO:0001818
name: negative regulation of cytokine production
namespace: biological_process
def: "Any process that stops, prevents, or reduces the rate of production of a cytokine." [GOC:add, ISBN:0781735149 "Fundamental Immunology"]
exact_synonym: "down regulation of cytokine production" []
exact_synonym: "down-regulation of cytokine production" []
exact_synonym: "downregulation of cytokine production" []
narrow_synonym: "inhibition of cytokine production" []
is_a: GO:0001817 ! regulation of cytokine production
is_a: GO:0051241 ! negative regulation of multicellular organismal process
relationship: negatively_regulates GO:0001816 ! cytokine production

[Term]
id: GO:0001819
name: positive regulation of cytokine production
namespace: biological_process
def: "Any process that activates or increases the frequency, rate or extent of production of a cytokine." [GOC:add, ISBN:0781735149 "Fundamental Immunology"]
exact_synonym: "up regulation of cytokine production" []
exact_synonym: "up-regulation of cytokine production" []
exact_synonym: "upregulation of cytokine production" []
narrow_synonym: "activation of cytokine production" []
narrow_synonym: "stimulation of cytokine production" []
is_a: GO:0001817 ! regulation of cytokine production
is_a: GO:0051240 ! positive regulation of multicellular organismal process
relationship: positively_regulates GO:0001816 ! cytokine production

[Term]
id: GO:0001820
name: serotonin secretion
namespace: biological_process
def: "The regulated release of serotonin by a cell or group of cells. Serotonin (5-hydroxytryptamine, or 5-HT) is a monoamine synthesised in serotonergic neurons in the central nervous system, enterochromaffin cells in the gastrointestinal tract and some immune system cells." [GOC:ef, ISBN:0198506732 "Oxford Dictionary of Biochemistry and Molecular Biology", ISBN:0781735149 "Fundamental Immunology"]
exact_synonym: "5-HT secretion" []
exact_synonym: "5-hydroxytryptamine secretion" []
is_a: GO:0003001 ! generation of a signal involved in cell-cell signaling
is_a: GO:0006837 ! serotonin transport
is_a: GO:0032940 ! secretion by cell

[Term]
id: GO:0001824
name: blastocyst development
namespace: biological_process
def: "The process whose specific outcome is the progression of the blastocyst over time, from its formation to the mature structure. The mammalian blastocyst is a hollow ball of cells containing two cell types, the inner cell mass and the trophectoderm." [GOC:dph, ISBN:0124020607, ISBN:0198542771]
comment: See also the Anatomical Dictionary for Mouse Development ontology terms 'TS5, embryo ; EMAP:23', 'TS5, inner cell mass ; EMAP:24' and 'TS5, trophectoderm; EMAP:28'.
is_a: GO:0048856 ! anatomical structure development

[Term]
id: GO:0001825
name: blastocyst formation
namespace: biological_process
def: "The initial formation of a blastocyst from a solid ball of cells known as a morula." [GOC:dph, ISBN:0124020607, ISBN:0198542771]
comment: See also the Anatomical Dictionary for Mouse Development ontology term 'TS3, compacted morula ; EMAP:9'.
is_a: GO:0048646 ! anatomical structure formation
relationship: part_of GO:0001824 ! blastocyst development

[Term]
id: GO:0001836
name: release of cytochrome c from mitochondria
namespace: biological_process
def: "The process by which cytochrome c is enabled to move from the mitochondrial intermembrane space into the cytosol, which is an early step in apoptosis and leads to caspase activation." [GOC:add, GOC:mah, ISBN:0721639976, PMID:12925707, PMID:9560217]
is_a: GO:0008637 ! apoptotic mitochondrial changes

[Term]
id: GO:0001838
name: embryonic epithelial tube formation
namespace: biological_process
def: "The morphogenesis of an embryonic epithelium into a tube-shaped structure." [GOC:dph, ISBN:0824072820]
is_a: GO:0016331 ! morphogenesis of embryonic epithelium
is_a: GO:0035239 ! tube morphogenesis

[Term]
id: GO:0001839
name: neural plate morphogenesis
namespace: biological_process
def: "The process by which the anatomical structures of the neural plate are generated and organized. Morphogenesis pertains to the creation of form. The neural plate is a specialized region of columnar epithelial cells in the dorsal ectoderm that will give rise to nervous system tissue." [GOC:dph, ISBN:0878932437]
is_a: GO:0016331 ! morphogenesis of embryonic epithelium

[Term]
id: GO:0001841
name: neural tube formation
namespace: biological_process
def: "The formation of a tube from the flat layer of ectodermal cells known as the neural plate. This will give rise to the central nervous system." [GOC:dph, ISBN:0878932437]
exact_synonym: "neural tube morphogenesis" [GOC:dph]
exact_synonym: "neurulation" []
xref_analog: Wikipedia:Neurulation
is_a: GO:0001838 ! embryonic epithelial tube formation
relationship: part_of GO:0021915 ! neural tube development

[Term]
id: GO:0001842
name: neural fold formation
namespace: biological_process
def: "The process by which the edges of the neural plate thicken and move up to form a U-shaped structure called the neural groove." [GOC:dph, ISBN:0878932437]
is_a: GO:0016331 ! morphogenesis of embryonic epithelium
relationship: part_of GO:0001839 ! neural plate morphogenesis

[Term]
id: GO:0001843
name: neural tube closure
namespace: biological_process
def: "The last step in the formation of the neural tube, where the paired neural folds are brought together and fuse at the dorsal midline." [GOC:dph, ISBN:0878932437]
is_a: GO:0016331 ! morphogenesis of embryonic epithelium
is_a: GO:0016337 ! cell-cell adhesion

[Term]
id: GO:0001845
name: phagolysosome formation
namespace: biological_process
def: "The process by which a phagosome, a vesicle formed by phagocytosis, fuses with a lysosome." [GOC:add, ISBN:0781735149 "Fundamental Immunology"]
related_synonym: "late phagosome biosynthesis" []
related_synonym: "late phagosome formation" []
is_a: GO:0006909 ! phagocytosis

[Term]
id: GO:0001846
name: opsonin binding
namespace: molecular_function
def: "Interacting selectively with an opsonin, such as a complement component or antibody, deposited on the surface of a bacteria, virus, immune complex, or other particulate material." [GOC:add, ISBN:0781735149 "Fundamental Immunology"]
comment: Note that an opsonin is a blood serum protein or fragment which when deposited on the surface of a bacteria, virus, immune complex, or other particulate material acts a signal for phagocytosis to cells bearing the appropriate receptors. Not all complement components or fragments and not all antibodies have opsonic properties.
is_a: GO:0005515 ! protein binding

[Term]
id: GO:0001847
name: opsonin receptor activity
namespace: molecular_function
def: "Combining with an opsonin to initiate a change in cell activity." [GOC:add, ISBN:0781735149 "Fundamental Immunology"]
is_a: GO:0001846 ! opsonin binding
is_a: GO:0004888 ! transmembrane receptor activity

[Term]
id: GO:0001848
name: complement binding
namespace: molecular_function
def: "Interacting selectively with any component or product of the complement cascade." [GOC:add, ISBN:0781735149 "Fundamental Immunology"]
comment: Note that the complement cascade includes all of the components involved in the classical complement pathway, the alternative complement pathway, and the lectin complement pathway, as well as the common components of all three pathways.
is_a: GO:0005515 ! protein binding

[Term]
id: GO:0001849
name: complement component C1q binding
namespace: molecular_function
def: "Interacting selectively with the C1q component of the classical complement cascade." [GOC:add, ISBN:0781735149 "Fundamental Immunology"]
is_a: GO:0001846 ! opsonin binding
is_a: GO:0001848 ! complement binding

[Term]
id: GO:0001851
name: complement component C3b binding
namespace: molecular_function
def: "Interacting selectively with the C3b product of the complement cascade." [GOC:add, ISBN:0781735149 "Fundamental Immunology"]
is_a: GO:0001846 ! opsonin binding
is_a: GO:0001848 ! complement binding

[Term]
id: GO:0001856
name: complement component C5a binding
namespace: molecular_function
def: "Interacting selectively with the C5a product of the complement cascade." [GOC:add, ISBN:0781735149 "Fundamental Immunology"]
is_a: GO:0001848 ! complement binding

[Term]
id: GO:0001866
name: NK T cell proliferation
namespace: biological_process
def: "The expansion of a NK T cell population by cell division." [GOC:add, ISBN:0781735149 "Fundamental Immunology", PMID:10704459]
comment: Note that NK T cells are a distinct lineage of T cells expressing natural killer cell markers and having T cell receptors characterized by the usage of a restricted repertoire of variable region gene segments.
exact_synonym: "natural killer T cell proliferation" []
exact_synonym: "natural T cell proliferation" []
exact_synonym: "NK T lymphocyte proliferation" []
exact_synonym: "NK T-cell proliferation" []
exact_synonym: "NK T-lymphocyte proliferation" []
exact_synonym: "NKT cell proliferation" []
exact_synonym: "NT cell proliferation" []
is_a: GO:0046633 ! alpha-beta T cell proliferation

[Term]
id: GO:0001867
name: complement activation, lectin pathway
namespace: biological_process
def: "Any process involved in the activation of any of the steps of the lectin pathway of the complement cascade which allows for the direct killing of microbes and the regulation of other immune processes." [GOC:add, ISBN:0781735149 "Fundamental Immunology"]
comment: Note that proteins such as mannose-binding lectin (MBL) and certain serum ficolins can activate the lectin complement pathway.
xref_analog: Reactome:166662
xref_analog: Reactome:211612
xref_analog: Reactome:221386
xref_analog: Reactome:230022
is_a: GO:0006956 ! complement activation
is_a: GO:0045087 ! innate immune response

[Term]
id: GO:0001871
name: pattern binding
namespace: molecular_function
def: "Interacting selectively with a repeating or polymeric structure, such as a polysaccharide or peptidoglycan." [PMID:12072369, PMID:12225919, PMID:12507420, PMID:12925128, PMID:14523544]
subset: goslim_pir
subset: gosubset_prok
broad_synonym: "pattern recognition activity" []
is_a: GO:0005488 ! binding

[Term]
id: GO:0001872
name: zymosan binding
namespace: molecular_function
def: "Interacting selectively with zymosan." [PMID:14707091]
is_a: GO:0030247 ! polysaccharide binding

[Term]
id: GO:0001873
name: polysaccharide receptor activity
namespace: molecular_function
def: "Combining with a polysaccharide to initiate a change in cell activity." [PMID:14707091]
is_a: GO:0008329 ! pattern recognition receptor activity
is_a: GO:0030247 ! polysaccharide binding

[Term]
id: GO:0001874
name: zymosan receptor activity
namespace: molecular_function
def: "Combining with zymosan to initiate a change in cell activity." [PMID:14707091]
is_a: GO:0001872 ! zymosan binding
is_a: GO:0001873 ! polysaccharide receptor activity

[Term]
id: GO:0001875
name: lipopolysaccharide receptor activity
namespace: molecular_function
def: "Combining with lipopolysaccharide to initiate a change in cell activity." [PMID:14609719]
exact_synonym: "LPS receptor activity" []
broad_synonym: "endotoxin receptor activity" []
is_a: GO:0001530 ! lipopolysaccharide binding
is_a: GO:0008329 ! pattern recognition receptor activity

[Term]
id: GO:0001878
name: response to yeast
namespace: biological_process
def: "A change in state or activity of a cell or an organism (in terms of movement, secretion, enzyme production, gene expression, etc.) as a result of a stimulus from a yeast species." [PMID:14707091]
is_a: GO:0009620 ! response to fungus

[Term]
id: GO:0001879
name: detection of yeast
namespace: biological_process
def: "The series of events in which a stimulus from a yeast is received and converted into a molecular signal." [PMID:14707091]
is_a: GO:0001878 ! response to yeast
is_a: GO:0016046 ! detection of fungus

[Term]
id: GO:0001881
name: receptor recycling
namespace: biological_process
def: "The process by which receptor molecules are returned to an active state and in an active cellular location after they have been stimulated by a ligand. An active state is when the receptor is ready to receive a signal." [GOC:dph]
is_a: GO:0043112 ! receptor metabolic process
relationship: part_of GO:0007165 ! signal transduction

[Term]
id: GO:0001885
name: endothelial cell development
namespace: biological_process
def: "The progression of an endothelial cell over time, from its formation to the mature structure." [GOC:dph]
is_a: GO:0048468 ! cell development

[Term]
id: GO:0001886
name: endothelial cell morphogenesis
namespace: biological_process
def: "The change in form (cell shape and size) that occurs during the differentiation of an endothelial cell." [GOC:dph]
is_a: GO:0000904 ! cell morphogenesis involved in differentiation
relationship: part_of GO:0001885 ! endothelial cell development

[Term]
id: GO:0001887
name: selenium metabolic process
namespace: biological_process
def: "The chemical reactions and pathways involving the nonmetallic element selenium or compounds that contain selenium, such as selenocysteine." [PMID:12730456]
subset: gosubset_prok
exact_synonym: "selenium metabolism" []
is_a: GO:0006790 ! sulfur metabolic process

[Term]
id: GO:0001891
name: phagocytic cup
namespace: cellular_component
def: "An invagination of the cell membrane formed by an actin dependent process during phagocytosis. Following internalization it is converted into a phagosome." [PMID:10358769]
is_a: GO:0044459 ! plasma membrane part

[Term]
id: GO:0001894
name: tissue homeostasis
namespace: biological_process
def: "A homeostatic process involved in the maintenance of an internal equilibrium within a defined tissue of an organism, including control of cellular proliferation and death and control of metabolic function." [GOC:add, GOC:isa_complete]
narrow_synonym: "tissue maintenance" [GOC:add]
is_a: GO:0060249 ! anatomical structure homeostasis

[Term]
id: GO:0001895
name: retina homeostasis
namespace: biological_process
def: "A tissue homeostatic process involved in the maintenance of an internal equilibrium within the retina of the eye, including control of cellular proliferation and death and control of metabolic function." [GOC:add, GOC:dph, GOC:tb, PMID:15365173, PMID:15365178]
is_a: GO:0001894 ! tissue homeostasis

[Term]
id: GO:0001897
name: cytolysis by symbiont of host cells
namespace: biological_process
def: "The killing by an organism of a cell in its host organism by means of the rupture of cell membranes and the loss of cytoplasm. The host is defined as the larger of the organisms involved in a symbiotic interaction." [GOC:add]
subset: gosubset_prok
exact_synonym: "cytolysis by organism of host cells" []
is_a: GO:0001907 ! killing by symbiont of host cells
is_a: GO:0051801 ! cytolysis of cells in other organism during symbiotic interaction
is_a: GO:0052025 ! modification by symbiont of host cell membrane

[Term]
id: GO:0001906
name: cell killing
namespace: biological_process
def: "Any process in an organism that results in the killing of its own cells or those of another organism, including in some cases the death of the other organism. Killing here refers to the induction of death in one cell by another cell, not cell-autonomous death due to internal or other environmental conditions." [GOC:add]
subset: goslim_pir
subset: gosubset_prok
related_synonym: "necrosis" []
is_a: GO:0008150 ! biological_process

[Term]
id: GO:0001907
name: killing by symbiont of host cells
namespace: biological_process
def: "Any process mediated by an organism that results in the death of cells in the host organism. The host is defined as the larger of the organisms involved in a symbiotic interaction." [GOC:add]
subset: gosubset_prok
is_a: GO:0044004 ! disruption by symbiont of host cells
is_a: GO:0051883 ! killing of cells in other organism during symbiotic interaction

[Term]
id: GO:0001909
name: leukocyte mediated cytotoxicity
namespace: biological_process
def: "The directed killing of a target cell by a leukocyte." [GO_REF:0000022, GOC:add, GOC:mtg_15nov05, ISBN:0781735149 "Fundamental Immunology", PMID:11911826]
comment: This term was improved by GO_REF:0000022. It was moved. Note that this term and its children describe contact-dependent killing of target cells by lymphocytes and myeloid cells of the immune system.
exact_synonym: "immune cell mediated cell death" []
exact_synonym: "immune cell mediated cell killing" []
exact_synonym: "immune cell mediated cytotoxicity" []
exact_synonym: "leucocyte mediated cytotoxicity" []
is_a: GO:0001906 ! cell killing
is_a: GO:0002252 ! immune effector process

[Term]
id: GO:0001910
name: regulation of leukocyte mediated cytotoxicity
namespace: biological_process
def: "Any process that modulates the frequency, rate, or extent of leukocyte mediated cytotoxicity." [GOC:add, ISBN:0781735149 "Fundamental Immunology", PMID:11911826]
exact_synonym: "regulation of immune cell mediated cell death" []
exact_synonym: "regulation of immune cell mediated cell killing" []
exact_synonym: "regulation of immune cell mediated cytotoxicity" []
exact_synonym: "regulation of leucocyte mediated cytotoxicity" []
is_a: GO:0002697 ! regulation of immune effector process
is_a: GO:0031341 ! regulation of cell killing
relationship: regulates GO:0001909 ! leukocyte mediated cytotoxicity

[Term]
id: GO:0001911
name: negative regulation of leukocyte mediated cytotoxicity
namespace: biological_process
def: "Any process that stops, prevents, or reduces the rate of leukocyte mediated cytotoxicity." [GOC:add, ISBN:0781735149 "Fundamental Immunology", PMID:11911826]
exact_synonym: "down regulation of leukocyte mediated cytotoxicity" []
exact_synonym: "down-regulation of leukocyte mediated cytotoxicity" []
exact_synonym: "downregulation of leukocyte mediated cytotoxicity" []
exact_synonym: "negative regulation of immune cell mediated cytotoxicity" []
exact_synonym: "negative regulation of leucocyte mediated cytotoxicity" []
narrow_synonym: "inhibition of leukocyte mediated cytotoxicity" []
is_a: GO:0001910 ! regulation of leukocyte mediated cytotoxicity
is_a: GO:0002698 ! negative regulation of immune effector process
is_a: GO:0031342 ! negative regulation of cell killing
relationship: negatively_regulates GO:0001909 ! leukocyte mediated cytotoxicity

[Term]
id: GO:0001912
name: positive regulation of leukocyte mediated cytotoxicity
namespace: biological_process
def: "Any process that activates or increases the frequency, rate or extent of leukocyte mediated cytotoxicity." [GOC:add, ISBN:0781735149 "Fundamental Immunology", PMID:11911826]
exact_synonym: "positive regulation of immune cell mediated cytotoxicity" []
exact_synonym: "positive regulation of leucocyte mediated cytotoxicity" []
exact_synonym: "up regulation of leukocyte mediated cytotoxicity" []
exact_synonym: "up-regulation of leukocyte mediated cytotoxicity" []
exact_synonym: "upregulation of leukocyte mediated cytotoxicity" []
narrow_synonym: "activation of leukocyte mediated cytotoxicity" []
narrow_synonym: "stimulation of leukocyte mediated cytotoxicity" []
is_a: GO:0001910 ! regulation of leukocyte mediated cytotoxicity
is_a: GO:0002699 ! positive regulation of immune effector process
is_a: GO:0031343 ! positive regulation of cell killing
relationship: positively_regulates GO:0001909 ! leukocyte mediated cytotoxicity

[Term]
id: GO:0001913
name: T cell mediated cytotoxicity
namespace: biological_process
def: "The directed killing of a target cell by a T cell through the release of granules containing cytotoxic mediators or through the engagement of death receptors." [GOC:add, ISBN:0781735149 "Fundamental Immunology", PMID:11911826]
comment: Note that either or both mechanisms mentioned in the definition may be used in this process. Note that both granule release and the engagement of death receptors on target cells result in the induction of apoptosis in the target cell. Note that both CD4 and CD8 positive T cells can mediate apoptosis of target cells, independently of their definition as 'helper' T cells or not.
related_synonym: "T cell mediated cytolysis" []
exact_synonym: "T cell mediated apoptosis" []
exact_synonym: "T cell mediated cell death" []
exact_synonym: "T cell mediated cell killing" []
exact_synonym: "T lymphocyte mediated cytotoxicity" []
exact_synonym: "T-cell mediated apoptosis" []
exact_synonym: "T-cell mediated cell death" []
exact_synonym: "T-cell mediated cell killing" []
exact_synonym: "T-cell mediated cytotoxicity" []
exact_synonym: "T-lymphocyte mediated cytotoxicity" []
is_a: GO:0001909 ! leukocyte mediated cytotoxicity
is_a: GO:0002456 ! T cell mediated immunity
is_a: GO:0006917 ! induction of apoptosis

[Term]
id: GO:0001914
name: regulation of T cell mediated cytotoxicity
namespace: biological_process
def: "Any process that modulates the frequency, rate, or extent of T cell mediated cytotoxicity." [GOC:add, ISBN:0781735149 "Fundamental Immunology"]
related_synonym: "regulation of T cell mediated cytolysis" []
related_synonym: "regulation of T-cell mediated cytolysis" []
exact_synonym: "regulation of T cell mediated apoptosis" []
exact_synonym: "regulation of T cell mediated cell death" []
exact_synonym: "regulation of T cell mediated cell killing" []
exact_synonym: "regulation of T lymphocyte mediated cytotoxicity" []
exact_synonym: "regulation of T-cell mediated apoptosis" []
exact_synonym: "regulation of T-cell mediated cell death" []
exact_synonym: "regulation of T-cell mediated cell killing" []
exact_synonym: "regulation of T-cell mediated cytotoxicity" []
exact_synonym: "regulation of T-lymphocyte mediated cytotoxicity" []
is_a: GO:0001910 ! regulation of leukocyte mediated cytotoxicity
is_a: GO:0002709 ! regulation of T cell mediated immunity
relationship: regulates GO:0001913 ! T cell mediated cytotoxicity

[Term]
id: GO:0001915
name: negative regulation of T cell mediated cytotoxicity
namespace: biological_process
def: "Any process that stops, prevents, or reduces the rate of T cell mediated cytotoxicity." [GOC:add, ISBN:0781735149 "Fundamental Immunology"]
related_synonym: "negative regulation of T cell mediated cytolysis" []
related_synonym: "negative regulation of T-cell mediated cytolysis" []
exact_synonym: "down regulation of T cell mediated cytotoxicity" []
exact_synonym: "down-regulation of T cell mediated cytotoxicity" []
exact_synonym: "downregulation of T cell mediated cytotoxicity" []
exact_synonym: "negative regulation of T cell mediated apoptosis" []
exact_synonym: "negative regulation of T cell mediated cell death" []
exact_synonym: "negative regulation of T cell mediated cell killing" []
exact_synonym: "negative regulation of T lymphocyte mediated cytotoxicity" []
exact_synonym: "negative regulation of T-cell mediated apoptosis" []
exact_synonym: "negative regulation of T-cell mediated cell death" []
exact_synonym: "negative regulation of T-cell mediated cell killing" []
exact_synonym: "negative regulation of T-cell mediated cytotoxicity" []
exact_synonym: "negative regulation of T-lymphocyte mediated cytotoxicity" []
narrow_synonym: "inhibition of T cell mediated cytotoxicity" []
is_a: GO:0001911 ! negative regulation of leukocyte mediated cytotoxicity
is_a: GO:0001914 ! regulation of T cell mediated cytotoxicity
is_a: GO:0002710 ! negative regulation of T cell mediated immunity
relationship: negatively_regulates GO:0001913 ! T cell mediated cytotoxicity

[Term]
id: GO:0001916
name: positive regulation of T cell mediated cytotoxicity
namespace: biological_process
def: "Any process that activates or increases the frequency, rate or extent of T cell mediated cytotoxicity." [GOC:add, ISBN:0781735149 "Fundamental Immunology"]
related_synonym: "positive regulation of T cell mediated cytolysis" []
related_synonym: "positive regulation of T-cell mediated cytolysis" []
exact_synonym: "positive regulation of T cell mediated apoptosis" []
exact_synonym: "positive regulation of T cell mediated cell death" []
exact_synonym: "positive regulation of T cell mediated cell killing" []
exact_synonym: "positive regulation of T lymphocyte mediated cytotoxicity" []
exact_synonym: "positive regulation of T-cell mediated apoptosis" []
exact_synonym: "positive regulation of T-cell mediated cell death" []
exact_synonym: "positive regulation of T-cell mediated cell killing" []
exact_synonym: "positive regulation of T-cell mediated cytotoxicity" []
exact_synonym: "positive regulation of T-lymphocyte mediated cytotoxicity" []
exact_synonym: "up regulation of T cell mediated cytotoxicity" []
exact_synonym: "up-regulation of T cell mediated cytotoxicity" []
exact_synonym: "upregulation of T cell mediated cytotoxicity" []
narrow_synonym: "activation of T cell mediated cytotoxicity" []
narrow_synonym: "stimulation of T cell mediated cytotoxicity" []
is_a: GO:0001912 ! positive regulation of leukocyte mediated cytotoxicity
is_a: GO:0001914 ! regulation of T cell mediated cytotoxicity
is_a: GO:0002711 ! positive regulation of T cell mediated immunity
relationship: positively_regulates GO:0001913 ! T cell mediated cytotoxicity

[Term]
id: GO:0001917
name: photoreceptor inner segment
namespace: cellular_component
def: "The inner segment of a vertebrate photoreceptor containing mitochondria, ribosomes and membranes where opsin molecules are assembled and passed to be part of the outer segment discs." [GOC:add, PMID:12019563]
subset: goslim_pir
is_a: GO:0044464 ! cell part

[Term]
id: GO:0001919
name: regulation of receptor recycling
namespace: biological_process
def: "Any process that modulates the frequency, rate, or extent of receptor recyling." [GOC:add]
is_a: GO:0009966 ! regulation of signal transduction
is_a: GO:0032268 ! regulation of cellular protein metabolic process
relationship: regulates GO:0001881 ! receptor recycling

[Term]
id: GO:0001920
name: negative regulation of receptor recycling
namespace: biological_process
def: "Any process that stops, prevents, or reduces the rate of receptor recyling." [GOC:add]
exact_synonym: "down regulation of receptor recycling" []
exact_synonym: "down-regulation of receptor recycling" []
exact_synonym: "downregulation of receptor recycling" []
narrow_synonym: "inhibition of receptor recycling" []
is_a: GO:0001919 ! regulation of receptor recycling
is_a: GO:0032269 ! negative regulation of cellular protein metabolic process
relationship: negatively_regulates GO:0001881 ! receptor recycling

[Term]
id: GO:0001921
name: positive regulation of receptor recycling
namespace: biological_process
def: "Any process that activates or increases the frequency, rate or extent of receptor recyling." [GOC:add]
exact_synonym: "up regulation of receptor recycling" []
exact_synonym: "up-regulation of receptor recycling" []
exact_synonym: "upregulation of receptor recycling" []
narrow_synonym: "activation of receptor recycling" []
narrow_synonym: "stimulation of receptor recycling" []
is_a: GO:0001919 ! regulation of receptor recycling
is_a: GO:0032270 ! positive regulation of cellular protein metabolic process
relationship: positively_regulates GO:0001881 ! receptor recycling

[Term]
id: GO:0001922
name: B-1 B cell homeostasis
namespace: biological_process
def: "The process of regulating the proliferation and elimination of B cells of the B-1 subset such that the total number of B-1 B cells within a whole or part of an organism is stable over time in the absence of an outside stimulus. B-1 B cells are a distinct subset of B cells characterized as being CD5 positive, found predominantly in the peritoneum, pleural cavities, and spleen, and enriched for self-reactivity." [GOC:add, ISBN:0781735149 "Fundamental Immunology"]
comment: Note that this term represents the return of B-1 B cell levels to stable numbers following an immune response, as well as the proliferation and elimination of B-1 B cells in a organism required to maintain stable numbers in the absence of an outside stimulus.
exact_synonym: "B-1 B lymphocyte homeostasis" []
exact_synonym: "B-1 B-cell homeostasis" []
exact_synonym: "B-1 B-lymphocyte homeostasis" []
is_a: GO:0001782 ! B cell homeostasis

[Term]
id: GO:0001923
name: B-1 B cell differentiation
namespace: biological_process
def: "The process whereby a hemopoietic stem cell acquires the specialized features of a B-1 B cell. B-1 B cells are a distinct subset of B cells characterized as being CD5 positive, found predominantly in the peritoneum, pleural cavities, and spleen, and enriched for self-reactivity." [GOC:add, ISBN:0781735149 "Fundamental Immunology"]
exact_synonym: "B-1 B lymphocyte differentiation" []
exact_synonym: "B-1 B-cell differentiation" []
exact_synonym: "B-1 B-lymphocyte differentiation" []
is_a: GO:0002335 ! mature B cell differentiation

[Term]
id: GO:0001931
name: uropod
namespace: cellular_component
def: "A membrane projection with related cytoskeletal components at the trailing edge of a cell in the process of migrating or being activated, found on the opposite side of the cell from the leading edge or immunological synapse, respectively." [GOC:add, ISBN:0781735149 "Fundamental Immunology", PMID:12714569, PMID:12787750]
related_synonym: "distal pole complex" []
related_synonym: "retractile pole" []
exact_synonym: "uropodium" []
is_a: GO:0042995 ! cell projection

[Term]
id: GO:0001932
name: regulation of protein amino acid phosphorylation
namespace: biological_process
def: "Any process that modulates the frequency, rate or extent of addition of phosphate groups into an amino acid in a protein." [GOC:hjd]
subset: gosubset_prok
is_a: GO:0031399 ! regulation of protein modification process
is_a: GO:0042325 ! regulation of phosphorylation
relationship: regulates GO:0006468 ! protein amino acid phosphorylation

[Term]
id: GO:0001933
name: negative regulation of protein amino acid phosphorylation
namespace: biological_process
def: "Any process that stops, prevents or decreases the rate of addition of phosphate groups to amino acids within a protein." [GOC:hjd]
subset: gosubset_prok
exact_synonym: "down regulation of protein amino acid phosphorylation" []
exact_synonym: "down-regulation of protein amino acid phosphorylation" []
exact_synonym: "downregulation of protein amino acid phosphorylation" []
narrow_synonym: "inhibition of protein amino acid phosphorylation" []
is_a: GO:0001932 ! regulation of protein amino acid phosphorylation
is_a: GO:0031400 ! negative regulation of protein modification process
is_a: GO:0042326 ! negative regulation of phosphorylation
relationship: negatively_regulates GO:0006468 ! protein amino acid phosphorylation

[Term]
id: GO:0001934
name: positive regulation of protein amino acid phosphorylation
namespace: biological_process
def: "Any process that activates or increases the frequency, rate or extent of addition of phosphate groups to amino acids within a protein." [GOC:hjd]
subset: gosubset_prok
exact_synonym: "up regulation of protein amino acid phosphorylation" []
exact_synonym: "up-regulation of protein amino acid phosphorylation" []
exact_synonym: "upregulation of protein amino acid phosphorylation" []
narrow_synonym: "activation of protein amino acid phosphorylation" []
narrow_synonym: "stimulation of protein amino acid phosphorylation" []
is_a: GO:0001932 ! regulation of protein amino acid phosphorylation
is_a: GO:0031401 ! positive regulation of protein modification process
is_a: GO:0042327 ! positive regulation of phosphorylation
relationship: positively_regulates GO:0006468 ! protein amino acid phosphorylation

[Term]
id: GO:0001939
name: female pronucleus
namespace: cellular_component
def: "The pronucleus originating from the ovum that is being fertilized." [GOC:hjd, ISBN:0198506732 "Oxford Dictionary of Biochemistry and Molecular Biology"]
is_a: GO:0045120 ! pronucleus

[Term]
id: GO:0001940
name: male pronucleus
namespace: cellular_component
def: "The pronucleus originating from the spermatozoa that was involved in fertilization." [GOC:hjd, ISBN:0198506732 "Oxford Dictionary of Biochemistry and Molecular Biology"]
is_a: GO:0045120 ! pronucleus

[Term]
id: GO:0001941
name: postsynaptic membrane organization
namespace: biological_process
def: "The maintenance of membrane composition in a postsynaptic membrane, the specialized area of membrane facing the presynaptic membrane on the tip of the nerve ending and separated from it by a minute cleft (the synaptic cleft)." [GOC:dph]
exact_synonym: "postsynaptic membrane organisation" []
is_a: GO:0016044 ! membrane organization

[Term]
id: GO:0001944
name: vasculature development
namespace: biological_process
def: "The process whose specific outcome is the progression of the vasculature over time, from its formation to the mature structure." [GOC:dph]
is_a: GO:0048513 ! organ development

[Term]
id: GO:0001945
name: lymph vessel development
namespace: biological_process
def: "The process whose specific outcome is the progression of the lymphatic vasculature over time, from its formation to the mature structure." [GOC:dph]
is_a: GO:0001944 ! vasculature development

[Term]
id: GO:0001946
name: lymphangiogenesis
namespace: biological_process
def: "Lymph vessel formation when new vessels emerge from the proliferation of pre-existing vessels." [GOC:dph, PMID:11596157]
exact_synonym: "lymph vessel formation" [] ! belonged to category systematic_synonym
xref_analog: Wikipedia:Lymphangiogenesis
is_a: GO:0009653 ! anatomical structure morphogenesis
relationship: part_of GO:0001945 ! lymph vessel development

[Term]
id: GO:0001955
name: blood vessel maturation
namespace: biological_process
def: "A developmental process, independent of morphogenetic (shape) change, that is required for a blood vessel to attain its fully functional state." [GOC:dph]
is_a: GO:0021700 ! developmental maturation
relationship: part_of GO:0001568 ! blood vessel development

[Term]
id: GO:0001956
name: positive regulation of neurotransmitter secretion
namespace: biological_process
def: "Any process that activates or increases the frequency, rate or extent of the regulated release of a neurotransmitter." [GOC:hjd]
exact_synonym: "up regulation of neurotransmitter secretion" []
exact_synonym: "up-regulation of neurotransmitter secretion" []
exact_synonym: "upregulation of neurotransmitter secretion" []
narrow_synonym: "activation of neurotransmitter secretion" []
narrow_synonym: "stimulation of neurotransmitter secretion" []
is_a: GO:0048522 ! positive regulation of cellular process
is_a: GO:0051047 ! positive regulation of secretion
is_a: GO:0051590 ! positive regulation of neurotransmitter transport
relationship: positively_regulates GO:0007269 ! neurotransmitter secretion

[Term]
id: GO:0001959
name: regulation of cytokine-mediated signaling pathway
namespace: biological_process
def: "Any process that modulates the frequency, rate or extent of the cytokine mediated signaling pathway." [GOC:hjd]
exact_synonym: "regulation of cytokine and chemokine mediated signaling pathway" []
exact_synonym: "regulation of cytokine mediated signaling pathway" [GOC:tb, GOC:dph]
exact_synonym: "regulation of cytokine mediated signalling pathway" []
is_a: GO:0009966 ! regulation of signal transduction
relationship: regulates GO:0019221 ! cytokine-mediated signaling pathway

[Term]
id: GO:0001960
name: negative regulation of cytokine-mediated signaling pathway
namespace: biological_process
def: "Any process that stops, prevents or reduces the frequency, rate or extent of the cytokine mediated signaling pathway." [GOC:hjd]
exact_synonym: "down regulation of cytokine mediated signaling pathway" []
exact_synonym: "down-regulation of cytokine mediated signaling pathway" []
exact_synonym: "downregulation of cytokine mediated signaling pathway" []
exact_synonym: "negative regulation of cytokine and chemokine mediated signaling pathway" []
exact_synonym: "negative regulation of cytokine mediated signaling pathway" [GOC:tb, GOC:dph]
exact_synonym: "negative regulation of cytokine mediated signalling pathway" []
narrow_synonym: "inhibition of cytokine mediated signaling pathway" []
is_a: GO:0001959 ! regulation of cytokine-mediated signaling pathway
is_a: GO:0009968 ! negative regulation of signal transduction
relationship: negatively_regulates GO:0019221 ! cytokine-mediated signaling pathway

[Term]
id: GO:0001963
name: synaptic transmission, dopaminergic
namespace: biological_process
def: "The process of communication from a neuron to another neuron across a synapse using the neurotransmitter dopamine." [GOC:dph]
is_a: GO:0007270 ! nerve-nerve synaptic transmission

[Term]
id: GO:0001969
name: regulation of activation of membrane attack complex
namespace: biological_process
def: "Any process that modulates the frequency, rate or extent of the activation of the membrane attack complex components of the complement cascade." [GOC:hjd]
is_a: GO:0030449 ! regulation of complement activation
is_a: GO:0042268 ! regulation of cytolysis

[Term]
id: GO:0001971
name: negative regulation of activation of membrane attack complex
namespace: biological_process
def: "Any process that stops, prevents or reduces the frequency, rate or extent of the activation of the membrane attack complex components of the complement cascade." [GOC:hjd]
exact_synonym: "down regulation of activation of membrane attack complex" []
exact_synonym: "down-regulation of activation of membrane attack complex" []
exact_synonym: "downregulation of activation of membrane attack complex" []
narrow_synonym: "inhibition of activation of membrane attack complex" []
is_a: GO:0001969 ! regulation of activation of membrane attack complex
is_a: GO:0045916 ! negative regulation of complement activation
is_a: GO:0045918 ! negative regulation of cytolysis

[Term]
id: GO:0001973
name: adenosine receptor signaling pathway
namespace: biological_process
def: "The series of molecular signals generated as a consequence of an adenosine receptor binding to one of its physiological ligands." [GOC:dph]
exact_synonym: "adenosine receptor signalling pathway" [GOC:mah]
is_a: GO:0007186 ! G-protein coupled receptor protein signaling pathway

[Term]
id: GO:0001974
name: blood vessel remodeling
namespace: biological_process
def: "The reorganization or renovation of existing blood vessels." [GOC:hjd]
is_a: GO:0048771 ! tissue remodeling

[Term]
id: GO:0001975
name: response to amphetamine
namespace: biological_process
def: "A change in state or activity of a cell or an organism (in terms of movement, secretion, enzyme production, gene expression, etc.) as a result of an amphetamine stimulus. Amphetamines consist of a group of compounds related to alpha-methylphenethylamine." [CHEBI:2679, GOC:dph, GOC:ef]
is_a: GO:0014075 ! response to amine stimulus

[Term]
id: GO:0001976
name: neurological system process involved in regulation of systemic arterial blood pressure
namespace: biological_process
def: "The regulation of blood pressure mediated by detection of stimuli and a neurological response." [GOC:mtg_cardio, ISBN:0721643949 "Textbook of Medical Physiology"]
related_synonym: "fast control of arterial pressure" []
exact_synonym: "blood pressure regulation by neurological process" []
exact_synonym: "neurological process involved in regulation of systemic arterial blood pressure" [GOC:tb, GOC:dph]
is_a: GO:0050877 ! neurological system process
relationship: part_of GO:0003073 ! regulation of systemic arterial blood pressure

[Term]
id: GO:0001990
name: regulation of systemic arterial blood pressure by hormone
namespace: biological_process
def: "The process by which hormones modulate the force with which blood passes through the circulatory system. A hormone is one of a group of substances formed in very small amounts in one specialized organ or group of cells and carried (sometimes in the bloodstream) to another organ or group of cells, in the same organism, upon which they have a specific regulatory action." [GOC:mtg_cardio, ISBN:0721643949 "Textbook of Medical Physiology"]
related_synonym: "hormonal control of blood pressure" []
exact_synonym: "blood pressure regulation by hormone" []
exact_synonym: "hormonal regulation of blood pressure" []
is_a: GO:0003044 ! regulation of systemic arterial blood pressure mediated by a chemical signal
is_a: GO:0050886 ! endocrine process

[Term]
id: GO:0002009
name: morphogenesis of an epithelium
namespace: biological_process
def: "The process by which the anatomical structures of epithelia are generated and organized. Morphogenesis pertains to the creation of form. An epithelium consists of closely packed cells arranged in one or more layers, that covers the outer surfaces of the body or lines any internal cavity or tube." [GOC:dph, GOC:jl, GOC:tb, ISBN:0198506732 "Oxford Dictionary of Biochemistry and Molecular Biology"]
is_a: GO:0009653 ! anatomical structure morphogenesis

[Term]
id: GO:0002011
name: morphogenesis of an epithelial sheet
namespace: biological_process
def: "The process by which the anatomical structures of an epithelial sheet are generated and organized. Morphogenesis pertains to the creation of form. An epithelial sheet is a flat surface consisting of closely packed epithelial cells." [GOC:jl]
is_a: GO:0002009 ! morphogenesis of an epithelium

[Term]
id: GO:0002016
name: regulation of blood volume by renin-angiotensin
namespace: biological_process
def: "The process by which the renin-angiotensin system controls the rate of fluid intake and output into the blood." [GOC:dph, GOC:mtg_cardio, GOC:tb, ISBN:0721643949 "Textbook of Medical Physiology"]
related_synonym: "renin-angiotensin control of body fluid levels" []
exact_synonym: "renin-angiotensin regulation of blood volume" [GOC:tb, GOC:dph]
is_a: GO:0003081 ! regulation of systemic arterial blood pressure by renin-angiotensin

[Term]
id: GO:0002024
name: diet induced thermogenesis
namespace: biological_process
def: "The process that results in increased metabolic rate in tissues of an organism. It is triggered by the detection of dietary excess. This process is achieved via signalling in the sympathetic nervous system." [PMID:12161655]
is_a: GO:0044253 ! positive regulation of multicellular organismal metabolic process

[Term]
id: GO:0002028
name: regulation of sodium ion transport
namespace: biological_process
def: "Any process that modulates the frequency, rate or extent of the directed movement of sodium ions (Na+) into, out of, within or between cells." [GOC:dph]
exact_synonym: "regulation of Na+ transport" []
exact_synonym: "regulation of sodium transport" []
is_a: GO:0043269 ! regulation of ion transport

[Term]
id: GO:0002029
name: desensitization of G-protein coupled receptor protein signaling pathway
namespace: biological_process
def: "The process that stops, prevents or reduces the frequency, rate or extent of G-protein coupled receptor protein signaling pathway activity after prolonged stimulation with an agonist of the pathway." [PMID:8396717]
exact_synonym: "desensitisation of G-protein coupled receptor protein signalling pathway" []
is_a: GO:0022401 ! adaptation of signaling pathway
is_a: GO:0045744 ! negative regulation of G-protein coupled receptor protein signaling pathway

[Term]
id: GO:0002031
name: G-protein coupled receptor internalization
namespace: biological_process
def: "The process by which a G-protein coupled receptor is taken up into an endocytic vesicle." [PMID:8396717]
is_a: GO:0031623 ! receptor internalization
relationship: part_of GO:0002029 ! desensitization of G-protein coupled receptor protein signaling pathway

[Term]
id: GO:0002032
name: desensitization of G-protein coupled receptor protein signaling pathway by arrestin
namespace: biological_process
def: "The process that inhibits the signaling function of a G-protein coupled receptor by uncoupling the receptor from its downstream G proteins." [GOC:dph, GOC:tb, PMID:8396717]
exact_synonym: "arrestin mediated desensitisation of G-protein coupled receptor protein signalling pathway" []
exact_synonym: "arrestin mediated desensitization of G-protein coupled receptor protein signaling pathway" [GOC:tb, GOC:dph]
exact_synonym: "arrestin-mediated desensitization of G-protein coupled receptor protein signaling pathway" []
is_a: GO:0002029 ! desensitization of G-protein coupled receptor protein signaling pathway

[Term]
id: GO:0002035
name: brain renin-angiotensin system
namespace: biological_process
def: "The process by which an angiotensin-mediated signaling system present in the brain regulates the force with which blood passes through the circulatory system." [PMID:2909574]
is_a: GO:0001976 ! neurological system process involved in regulation of systemic arterial blood pressure
is_a: GO:0002016 ! regulation of blood volume by renin-angiotensin

[Term]
id: GO:0002036
name: regulation of L-glutamate transport
namespace: biological_process
def: "Any process that modulates the frequency, rate or extent of L-glutamate transport." [GOC:hjd]
is_a: GO:0051955 ! regulation of amino acid transport
relationship: regulates GO:0015813 ! L-glutamate transport

[Term]
id: GO:0002037
name: negative regulation of L-glutamate transport
namespace: biological_process
def: "Any process that stops, prevents or reduces the frequency, rate or extent of L-glutamate transport." [GOC:hjd]
exact_synonym: "down regulation of L-glutamate transport" []
exact_synonym: "down-regulation of L-glutamate transport" []
exact_synonym: "downregulation of L-glutamate transport" []
narrow_synonym: "inhibition of L-glutamate transport" []
is_a: GO:0002036 ! regulation of L-glutamate transport
is_a: GO:0051956 ! negative regulation of amino acid transport
relationship: negatively_regulates GO:0015813 ! L-glutamate transport

[Term]
id: GO:0002040
name: sprouting angiogenesis
namespace: biological_process
def: "The extension of new blood vessels from existing capillaries into avascular tissues resulting from the proliferation of blood vessel endothelial cells." [PMID:16391003]
is_a: GO:0001525 ! angiogenesis

[Term]
id: GO:0002046
name: opsin binding
namespace: molecular_function
def: "Interacting selectively with an opsin, any of a group of hydrophobic, integral membrane glycoproteins located primarily in the disc membrane of rods or cones, involved in photoreception." [GOC:hjd]
is_a: GO:0005515 ! protein binding

[Term]
id: GO:0002052
name: positive regulation of neuroblast proliferation
namespace: biological_process
def: "Any process that activates or increases the rate of neuroblast proliferation." [GOC:dph]
exact_synonym: "up regulation of neuroblast proliferation" []
exact_synonym: "up-regulation of neuroblast proliferation" []
exact_synonym: "upregulation of neuroblast proliferation" []
narrow_synonym: "activation of neuroblast proliferation" []
narrow_synonym: "stimulation of neuroblast proliferation" []
is_a: GO:0008284 ! positive regulation of cell proliferation
relationship: positively_regulates GO:0007405 ! neuroblast proliferation

[Term]
id: GO:0002072
name: optic cup morphogenesis involved in camera-type eye development
namespace: biological_process
def: "The invagination of the optic vesicle to form two-walled indentations, the optic cups, that will go on to form the retina. This process begins with the optic vesicle becoming a two-walled structure and its subsequent shape changes. It does not include the fate commitment of cells to become the pigmented retina and the neural retina." [GOC:dph, GOC:mtg_sensu, ISBN:0878932437]
exact_synonym: "optic cup morphogenesis (sensu Mammalia)" []
exact_synonym: "optic cup morphogenesis involved in camera-style eye development" []
is_a: GO:0016331 ! morphogenesis of embryonic epithelium
relationship: part_of GO:0048593 ! camera-type eye morphogenesis

[Term]
id: GO:0002079
name: inner acrosomal membrane
namespace: cellular_component
def: "The acrosomal membrane region that underlies the acrosomal vesicle and is located toward the sperm nucleus. This region is responsible for molecular interactions allowing the sperm to penetrate the zona pellucida and fuses with the egg plasma membrane." [GOC:dph, PMID:3899643, PMID:8936405]
is_a: GO:0044425 ! membrane part
is_a: GO:0044433 ! cytoplasmic vesicle part
relationship: part_of GO:0002080 ! acrosomal membrane

[Term]
id: GO:0002080
name: acrosomal membrane
namespace: cellular_component
def: "The membrane that surrounds the acrosomal lumen. The acrosome is a special type of lysosome in the head of a spermatozoon that contains acid hydrolases and is concerned with the breakdown of the outer membrane of the ovum during fertilization." [GOC:dph]
is_a: GO:0030667 ! secretory granule membrane
relationship: part_of GO:0001669 ! acrosome

[Term]
id: GO:0002085
name: repression of premature neural plate formation
namespace: biological_process
def: "The process that prevents cells of the epiblast from differentiating into neuroepithelial cells before the appropriate time." [GOC:dph, PMID:16678814]
exact_synonym: "negative regulation of neural plate biosynthesis" []
exact_synonym: "negative regulation of neural plate formation" []
is_a: GO:0045596 ! negative regulation of cell differentiation
is_a: GO:0048505 ! regulation of timing of cell differentiation

[Term]
id: GO:0002087
name: regulation of respiratory gaseous exchange by neurological process
namespace: biological_process
def: "A process carried out by the nervous system that is required for the proper control of respiratory gaseous exchange. This process occurs in the respiratory center of the brain in vertebrates." [GOC:dph, GOC:tb, PMID:12458206]
exact_synonym: "neurological control of breathing" [GOC:tb, GOC:dph]
is_a: GO:0050877 ! neurological system process

[Term]
id: GO:0002088
name: lens development in camera-type eye
namespace: biological_process
def: "The process whose specific outcome is the progression of the lens over time, from its formation to the mature structure. The lens is a transparent structure in the eye through which light is focused onto the retina." [GOC:dph, ISBN:0582064333]
exact_synonym: "lens development (sensu Vertebrata)" []
exact_synonym: "lens development in camera-style eye" []
is_a: GO:0048856 ! anatomical structure development
relationship: part_of GO:0043010 ! camera-type eye development

[Term]
id: GO:0002089
name: lens morphogenesis in camera-type eye
namespace: biological_process
def: "The process by which the anatomical structures of the lens are generated and organized. Morphogenesis pertains to the creation of form. The lens is a transparent structure in the eye through which light is focused onto the retina." [GOC:dph, GOC:mtg_sensu]
exact_synonym: "lens morphogenesis (sensu Vertebrata)" []
exact_synonym: "lens morphogenesis in camera-style eye" []
is_a: GO:0009653 ! anatomical structure morphogenesis
relationship: part_of GO:0002088 ! lens development in camera-type eye
relationship: part_of GO:0048593 ! camera-type eye morphogenesis

[Term]
id: GO:0002095
name: caveolar macromolecular signaling complex
namespace: cellular_component
def: "A complex composed of proteins required for beta adrenergic receptor activation of protein kinase A. It includes the Cav 12. subunit of L-type calcium channel, protein kinase A regulatory subunit 2(PKAR2), adenyl cyclase, beta-adrenergic receptor, G-alpha-S, protein phosphatase 2A (PP2A) and caveolin 3 (CAV3)." [PMID:16648270]
exact_synonym: "caveolar macromolecular signalling complex" []
is_a: GO:0043234 ! protein complex
is_a: GO:0044459 ! plasma membrane part
relationship: part_of GO:0005901 ! caveola

[Term]
id: GO:0002102
name: podosome
namespace: cellular_component
def: "An actin-rich adhesion structure characterized by formation upon cell substrate contact and localization at the substrate-attached part of the cell, contain an F-actin-rich core surrounded by a ring structure containing proteins such as vinculin and talin, and have a diameter of 0.5 mm." [PMID:12837608, PMID:15890982]
comment: Note that podosomes can be distinguished from other F-actin-rich structures or from other matrix contacts. For example, focal adhesions and focal contacts do not display a core structure of F-actin. Unlike focal adhesions, podosome assembly does not require de novo protein synthesis. However, most of the podosome ring components are found in focal adhesions and other cell-matrix contacts. Podosomes are typically found in cells that cross tissue boundaries, recruited to the leading edge of migrating cells, and are often sites of extracellular matrix degradation.
xref_analog: Wikipedia:Podosome
is_a: GO:0043232 ! intracellular non-membrane-bounded organelle
is_a: GO:0043234 ! protein complex
is_a: GO:0044430 ! cytoskeletal part
relationship: part_of GO:0015629 ! actin cytoskeleton

[Term]
id: GO:0002113
name: interleukin-33 binding
namespace: molecular_function
def: "Interacting selectively with interleukin-33." [GOC:hjd]
exact_synonym: "IL-33 binding" [GOC:mah]
is_a: GO:0019955 ! cytokine binding

[Term]
id: GO:0002114
name: interleukin-33 receptor activity
namespace: molecular_function
def: "Combining with interleukin-33 to initiate a change in cell activity." [GOC:hjd]
exact_synonym: "IL-33 receptor activity" [GOC:mah]
exact_synonym: "IL-33R" [GOC:mah]
is_a: GO:0002113 ! interleukin-33 binding
is_a: GO:0004896 ! cytokine receptor activity

[Term]
id: GO:0002200
name: somatic diversification of immune receptors
namespace: biological_process
def: "The somatic process allowing for the production of immune receptors whose specificity is not encoded in the germline genomic sequences." [GOC:add, ISBN:0781735149 "Fundamental Immunology", PMID:16102575, PMID:16166509]
comment: Note that this process covers somatic recombination, gene conversion, hypermutation, N-region addition, and alternate splicing processes of immune receptor diversification.
is_a: GO:0002376 ! immune system process
relationship: part_of GO:0002520 ! immune system development

[Term]
id: GO:0002204
name: somatic recombination of immunoglobulin genes during immune response
namespace: biological_process
def: "The process by which immunoglobulin genes are formed through recombination of the germline genetic elements, also known as immunoglobulin gene segments, within a single locus following the induction of an immune response." [GOC:add, ISBN:0781735149 "Fundamental Immunology"]
exact_synonym: "somatic recombination of antibody genes during immune response" []
is_a: GO:0002208 ! somatic diversification of immunoglobulins during immune response
is_a: GO:0016447 ! somatic recombination of immunoglobulin gene segments

[Term]
id: GO:0002208
name: somatic diversification of immunoglobulins during immune response
namespace: biological_process
def: "The somatic process by means of which sequence diversity of immunoglobulins is generated after the induction of an immune response." [GOC:add, ISBN:0781735149 "Fundamental Immunology", PMID:14991701]
exact_synonym: "somatic diversification of antibodies during immune response" []
is_a: GO:0016445 ! somatic diversification of immunoglobulins
relationship: part_of GO:0002381 ! immunoglobulin production during immune response

[Term]
id: GO:0002209
name: behavioral defense response
namespace: biological_process
def: "A behavioral response seeking to protect an organism from an a perceived external threat to that organism." [GO_REF:0000022, GOC:add, GOC:mtg_15nov05]
comment: This term was added by GO_REF:0000022.
exact_synonym: "behavioural defense response" []
is_a: GO:0006952 ! defense response
is_a: GO:0007610 ! behavior

[Term]
id: GO:0002218
name: activation of innate immune response
namespace: biological_process
def: "Any process that initiates an innate immune response." [GO_REF:0000022, GOC:add, GOC:mtg_15nov05, GOC:mtg_sensu, ISBN:0781735149 "Fundamental Immunology", PMID:15199967, PMID:16177805]
comment: This term was added by GO_REF:0000022.
related_synonym: "activation of innate immune response (sensu Viridiplantae)" []
is_a: GO:0002253 ! activation of immune response
is_a: GO:0045089 ! positive regulation of innate immune response

[Term]
id: GO:0002220
name: innate immune response activating cell surface receptor signaling pathway
namespace: biological_process
def: "Any series of molecular signals leading to activation of the innate immune response generated as a consequence of binding to a cell surface receptor." [GOC:add, ISBN:0781735149 "Fundamental Immunology", PMID:15199967]
exact_synonym: "activation of innate immune response by cell surface receptor signaling pathway" []
exact_synonym: "innate immune response activating cell surface receptor signalling pathway" []
is_a: GO:0002429 ! immune response-activating cell surface receptor signaling pathway
is_a: GO:0002758 ! innate immune response-activating signal transduction

[Term]
id: GO:0002221
name: pattern recognition receptor signaling pathway
namespace: biological_process
def: "Any series of molecular signals generated as a consequence of binding to a cell surface or intracellular pattern recognition receptor (PRR). Such receptors bind for molecular patterns based on a repeating or polymeric structures, like those of polysaccharides or peptidoglycans, which are sometimes associated with potential pathogens." [GOC:add, ISBN:0781735149 "Fundamental Immunology", PMID:15199967]
exact_synonym: "PAMP receptor signaling pathway" [ISBN:0781735149 "Fundamental Immunology", PMID:15728447, PMID:15199967]
exact_synonym: "pathogen receptor signaling pathway" [ISBN:0781735149 "Fundamental Immunology", PMID:15728447, PMID:15199967]
exact_synonym: "pathogen receptor signalling pathway" [ISBN:0781735149 "Fundamental Immunology", PMID:15728447, PMID:15199967]
exact_synonym: "PRR signaling pathway" [ISBN:0781735149 "Fundamental Immunology", PMID:15728447, PMID:15199967]
is_a: GO:0002758 ! innate immune response-activating signal transduction

[Term]
id: GO:0002223
name: stimulatory C-type lectin receptor signaling pathway
namespace: biological_process
def: "Any series of molecular signals generated as a consequence of binding to a C-type lectin receptor capable of cellular activation." [GO_REF:0000022, GOC:add, GOC:mtg_15nov05, ISBN:0781735149 "Fundamental Immunology"]
comment: This term was added by GO_REF:0000022.
exact_synonym: "stimulatory C-type lectin receptor signalling pathway" []
narrow_synonym: "stimulatory Ly49 family receptor signaling pathway." [ISBN:0781735149 "Fundamental Immunology"]
is_a: GO:0002220 ! innate immune response activating cell surface receptor signaling pathway

[Term]
id: GO:0002224
name: toll-like receptor signaling pathway
namespace: biological_process
def: "Any series of molecular signals generated as a consequence of binding to a toll-like receptor. Toll-like receptors directly bind pattern motifs from a variety of microbial sources to initiate innate immune response." [GO_REF:0000022, GOC:add, GOC:mtg_15nov05, ISBN:0781735149 "Fundamental Immunology", PMID:12467241, PMID:12524386, PMID:12855817, PMID:15585605, PMID:15728447]
comment: This term was added by GO_REF:0000022. Note that the vertebrate toll-like receptors, unlike the Drosophila Toll molecule, directly bind their ligands. The Drosophila Toll molecule requires the Sptzle factor to bind microbial ligands and then the receptor in order to initiate innate immune responses.
exact_synonym: "TLR signaling pathway" [ISBN:0781735149 "Fundamental Immunology"]
exact_synonym: "toll-like receptor signalling pathway" []
is_a: GO:0002221 ! pattern recognition receptor signaling pathway

[Term]
id: GO:0002227
name: innate immune response in mucosa
namespace: biological_process
def: "Any process of the innate immune response that takes place in the mucosal tissues." [GOC:add, PMID:10719665, PMID:15971105]
is_a: GO:0002385 ! mucosal immune response
is_a: GO:0045087 ! innate immune response

[Term]
id: GO:0002228
name: natural killer cell mediated immunity
namespace: biological_process
def: "The promotion of an immune response by natural killer cells through direct recognition of target cells or through the release of cytokines." [GO_REF:0000022, GOC:add, GOC:mtg_15nov05, ISBN:0781735149 "Fundamental Immunology"]
comment: This term was added by GO_REF:0000022.
exact_synonym: "NK cell mediated immunity" []
is_a: GO:0002449 ! lymphocyte mediated immunity
is_a: GO:0045087 ! innate immune response

[Term]
id: GO:0002230
name: positive regulation of defense response to virus by host
namespace: biological_process
def: "Any host process that results in the promotion of antiviral immune response mechanisms, thereby limiting viral replication." [GOC:add, GOC:dph, GOC:tb, ISBN:0781735149 "Fundamental Immunology"]
exact_synonym: "positive regulation of antiviral response by host" [GOC:tb, GOC:dph]
exact_synonym: "up regulation of antiviral response by host" []
exact_synonym: "up-regulation of antiviral response by host" []
exact_synonym: "upregulation of antiviral response by host" []
narrow_synonym: "activation of antiviral response by host" []
narrow_synonym: "stimulation of antiviral response by host" []
is_a: GO:0050691 ! regulation of defense response to virus by host

[Term]
id: GO:0002237
name: response to molecule of bacterial origin
namespace: biological_process
def: "A change in state or activity of an organism (in terms of movement, secretion, enzyme production, gene expression, etc.) as a result of a stimulus by molecules of bacterial origin such as peptides derived from bacterial flagellin." [GOC:rl, GOC:sm]
exact_synonym: "response to bacteria associated molecule" []
exact_synonym: "response to bacterial associated molecule" []
exact_synonym: "response to bacterium associated molecule" []
is_a: GO:0009607 ! response to biotic stimulus
is_a: GO:0042221 ! response to chemical stimulus
relationship: part_of GO:0009617 ! response to bacterium

[Term]
id: GO:0002238
name: response to molecule of fungal origin
namespace: biological_process
def: "A change in state or activity of an organism (in terms of movement, secretion, enzyme production, gene expression, etc.) as a result of a stimulus by molecules of fungal origin such as chito-octomer oligosaccharide." [GOC:rl, GOC:sm]
exact_synonym: "response to fungus associated molecule" []
is_a: GO:0009607 ! response to biotic stimulus
is_a: GO:0042221 ! response to chemical stimulus
relationship: part_of GO:0009620 ! response to fungus

[Term]
id: GO:0002244
name: hemopoietic progenitor cell differentiation
namespace: biological_process
def: "The process whereby precursor cell type acquires the specialized features of a hemopoietic progenitor cell, a class of cell types including myeloid progenitor cells and lymphoid progenitor cells." [GOC:add, ISBN:0781735149 "Fundamental Immunology", PMID:16551251]
related_synonym: "hematopoietic progenitor cell differentiation" []
exact_synonym: "haematopoietic progenitor cell differentiation" []
exact_synonym: "haemopoietic progenitor cell differentiation" []
is_a: GO:0030154 ! cell differentiation
relationship: part_of GO:0030097 ! hemopoiesis

[Term]
id: GO:0002246
name: healing during inflammatory response
namespace: biological_process
def: "The series of events that restore integrity to damaged tissue during or following an inflammatory response." [GOC:jal, ISBN:0721601871]
is_a: GO:0042060 ! wound healing
relationship: part_of GO:0006954 ! inflammatory response

[Term]
id: GO:0002248
name: connective tissue replacement during inflammatory response
namespace: biological_process
def: "The series of events leading to growth of connective tissue when loss of tissues that are incapable of regeneration occurs, or when fibrinous exudate cannot be adequately cleared during or following an inflammatory response." [GOC:jal, ISBN:0721601871]
narrow_synonym: "fibrosis during inflammatory response" [ISBN:0721601871]
is_a: GO:0048771 ! tissue remodeling
relationship: part_of GO:0002246 ! healing during inflammatory response

[Term]
id: GO:0002250
name: adaptive immune response
namespace: biological_process
def: "An immune response based on directed amplification of specific receptors for antigen produced through a somatic diversification process, and allowing for enhanced response to subsequent exposures to the same antigen (immunological memory)." [GO_REF:0000022, GOC:add, GOC:mtg_15nov05, ISBN:0781735149 "Fundamental Immunology"]
comment: This term was added by GO_REF:0000022.
exact_synonym: "acquired immune response" [ISBN:068340007X "Stedman's Medical Dictionary"]
xref_analog: Wikipedia:Adaptive_immune_system
is_a: GO:0006955 ! immune response

[Term]
id: GO:0002251
name: organ or tissue specific immune response
namespace: biological_process
def: "An immune response taking place in an organ or tissues such as the liver, brain, mucosa, or nervous system tissues." [GO_REF:0000022, GOC:jal, GOC:mtg_15nov05]
comment: This term was added by GO_REF:0000022.
exact_synonym: "immune response in organ or tissue" []
is_a: GO:0006955 ! immune response

[Term]
id: GO:0002252
name: immune effector process
namespace: biological_process
def: "Any process of the immune system that occurs as part of an immune response." [GO_REF:0000022, GOC:add, GOC:mtg_15nov05, ISBN:0781735149 "Fundamental Immunology"]
comment: This term was added by GO_REF:0000022.
is_a: GO:0002376 ! immune system process
relationship: part_of GO:0006955 ! immune response

[Term]
id: GO:0002253
name: activation of immune response
namespace: biological_process
def: "Any process that initiates an immune response." [GO_REF:0000022, GOC:add, GOC:mtg_15nov05, ISBN:0781735149 "Fundamental Immunology"]
comment: This term was added by GO_REF:0000022.
is_a: GO:0002376 ! immune system process
is_a: GO:0050778 ! positive regulation of immune response

[Term]
id: GO:0002260
name: lymphocyte homeostasis
namespace: biological_process
def: "The process of regulating the proliferation and elimination of lymphocytes such that the total number of lymphocytes within a whole or part of an organism is stable over time in the absence of an outside stimulus." [GOC:add, PMID:15826826, PMID:16319493, PMID:16551252, PMID:16551262]
is_a: GO:0001776 ! leukocyte homeostasis

[Term]
id: GO:0002262
name: myeloid cell homeostasis
namespace: biological_process
def: "The process of regulating the proliferation and elimination of myeloid cells such that the total number of myeloid cells within a whole or part of an organism is stable over time in the absence of an outside stimulus." [GOC:add]
is_a: GO:0001776 ! leukocyte homeostasis

[Term]
id: GO:0002263
name: cell activation during immune response
namespace: biological_process
def: "A change in the morphology or behavior of a cell resulting from exposure to an activating factor such as a cellular or soluble ligand, leading to the initiation or perpetuation of an immune response." [GO_REF:0000022, GOC:add, GOC:mtg_15nov05, ISBN:0781735149 "Fundamental Immunology"]
comment: This term was added by GO_REF:0000022.
is_a: GO:0001775 ! cell activation
relationship: part_of GO:0006955 ! immune response

[Term]
id: GO:0002266
name: follicular dendritic cell activation
namespace: biological_process
def: "A change in the morphology or behavior of a follicular dendritic cell resulting from exposure to an activating factor such as a cellular or soluble ligand." [GOC:add, PMID:15606789]
is_a: GO:0001775 ! cell activation

[Term]
id: GO:0002268
name: follicular dendritic cell differentiation
namespace: biological_process
def: "The process whereby a relatively unspecialized precursor cell acquires the specialized features of a follicular dendritic cell." [GOC:add, ISBN:0781735149 "Fundamental Immunology"]
is_a: GO:0002266 ! follicular dendritic cell activation
is_a: GO:0030154 ! cell differentiation

[Term]
id: GO:0002274
name: myeloid leukocyte activation
namespace: biological_process
def: "A change in the morphology or behavior of a myeloid leukocyte resulting from exposure to an activating factor such as a cellular or soluble ligand." [GOC:add, ISBN:0781735149 "Fundamental Immunology"]
exact_synonym: "myeloid leucocyte activation" []
is_a: GO:0045321 ! leukocyte activation

[Term]
id: GO:0002275
name: myeloid cell activation during immune response
namespace: biological_process
def: "A change in the morphology or behavior of a myeloid cell resulting from exposure to an activating factor such as a cellular or soluble ligand, leading to the initiation or perpetuation of an immune response." [GOC:add, ISBN:0781735149 "Fundamental Immunology"]
is_a: GO:0002274 ! myeloid leukocyte activation
is_a: GO:0002366 ! leukocyte activation during immune response

[Term]
id: GO:0002281
name: macrophage activation during immune response
namespace: biological_process
def: "A change in morphology and behavior of a macrophage resulting from exposure to a cytokine, chemokine, cellular ligand, or soluble factor, leading to the initiation or perpetuation of an immune response." [GOC:add, ISBN:0781735149 "Fundamental Immunology"]
is_a: GO:0002275 ! myeloid cell activation during immune response
is_a: GO:0042116 ! macrophage activation

[Term]
id: GO:0002282
name: microglial cell activation during immune response
namespace: biological_process
def: "The change in morphology and behavior of a microglial cell resulting from exposure to a cytokine, chemokine, cellular ligand, or soluble factor, leading to the initiation or perpetuation of an immune response." [GOC:add, ISBN:0781735149 "Fundamental Immunology"]
is_a: GO:0001774 ! microglial cell activation
is_a: GO:0002281 ! macrophage activation during immune response

[Term]
id: GO:0002285
name: lymphocyte activation during immune response
namespace: biological_process
def: "A change in morphology and behavior of a lymphocyte resulting from exposure to a specific antigen, mitogen, cytokine, chemokine, cellular ligand, or soluble factor, leading to the initiation or perpetuation of an immune response." [GOC:add, ISBN:0781735149 "Fundamental Immunology"]
is_a: GO:0002366 ! leukocyte activation during immune response
is_a: GO:0046649 ! lymphocyte activation

[Term]
id: GO:0002286
name: T cell activation during immune response
namespace: biological_process
def: "The change in morphology and behavior of a mature or immature T cell resulting from exposure to a mitogen, cytokine, chemokine, cellular ligand, or an antigen for which it is specific, leading to the initiation or perpetuation of an immune response." [GOC:add, ISBN:0781735149 "Fundamental Immunology"]
exact_synonym: "T lymphocyte activation during immune response" []
exact_synonym: "T-cell activation during immune response" []
exact_synonym: "T-lymphocyte activation during immune response" []
is_a: GO:0002285 ! lymphocyte activation during immune response
is_a: GO:0042110 ! T cell activation

[Term]
id: GO:0002287
name: alpha-beta T cell activation during immune response
namespace: biological_process
def: "The change in morphology and behavior of an alpha-beta T cell resulting from exposure to a mitogen, cytokine, chemokine, cellular ligand, or an antigen for which it is specific, leading to the initiation or perpetuation of an immune response." [GOC:add, ISBN:0781735149 "Fundamental Immunology"]
exact_synonym: "alpha-beta T lymphocyte activation during immune response" []
exact_synonym: "alpha-beta T-cell activation during immune response" []
exact_synonym: "alpha-beta T-lymphocyte activation during immune response" []
is_a: GO:0002286 ! T cell activation during immune response
is_a: GO:0046631 ! alpha-beta T cell activation

[Term]
id: GO:0002292
name: T cell differentiation during immune response
namespace: biological_process
def: "The process whereby an antigenically nave T cell acquires the specialized features of an effector, regulatory, or memory T cell during an immune response. Effector T cells include cells which provide T cell help or exhibit cytotoxicity towards other cells." [GOC:add, ISBN:0781735149 "Fundamental Immunology"]
exact_synonym: "T lymphocyte differentiation during immune response" []
exact_synonym: "T-cell differentiation during immune response" []
exact_synonym: "T-lymphocyte differentiation during immune response" []
is_a: GO:0002286 ! T cell activation during immune response
is_a: GO:0030217 ! T cell differentiation

[Term]
id: GO:0002293
name: alpha-beta T cell differentiation during immune response
namespace: biological_process
def: "The process whereby an antigenically nave alpha-beta T cell acquires the specialized features of an effector, regulatory, or memory T cell during an immune response. Effector T cells include cells which provide T cell help or exhibit cytotoxicity towards other cells." [GOC:add, ISBN:0781735149 "Fundamental Immunology"]
exact_synonym: "alpha-beta T lymphocyte differentiation during immune response" []
exact_synonym: "alpha-beta T-cell differentiation during immune response" []
exact_synonym: "alpha-beta T-lymphocyte differentiation during immune response" []
is_a: GO:0002292 ! T cell differentiation during immune response
is_a: GO:0046632 ! alpha-beta T cell differentiation

[Term]
id: GO:0002294
name: CD4-positive, alpha-beta T cell differentiation during immune response
namespace: biological_process
def: "The process whereby an antigenically nave CD4-positive, alpha-beta T cell acquires the specialized features of an effector, regulatory, or memory T cell during an immune response. Effector T cells include cells which provide T cell help or exhibit cytotoxicity towards other cells." [GOC:add, ISBN:0781735149 "Fundamental Immunology"]
exact_synonym: "CD4-positive, alpha-beta T lymphocyte differentiation during immune response" []
exact_synonym: "CD4-positive, alpha-beta T-cell differentiation during immune response" []
exact_synonym: "CD4-positive, alpha-beta T-lymphocyte differentiation during immune response" []
is_a: GO:0002293 ! alpha-beta T cell differentiation during immune response
is_a: GO:0043367 ! CD4-positive, alpha beta T cell differentiation

[Term]
id: GO:0002309
name: T cell proliferation during immune response
namespace: biological_process
def: "The expansion of a T cell population by cell division during an immune response." [GOC:add, ISBN:0781735149 "Fundamental Immunology"]
exact_synonym: "T lymphocyte proliferation during immune response" []
exact_synonym: "T-cell proliferation during immune response" []
exact_synonym: "T-lymphocyte proliferation during immune response" []
is_a: GO:0002286 ! T cell activation during immune response
is_a: GO:0042098 ! T cell proliferation

[Term]
id: GO:0002312
name: B cell activation during immune response
namespace: biological_process
def: "The change in morphology and behavior of a mature or immature B cell during an immune response, resulting from exposure to a mitogen, cytokine, chemokine, cellular ligand, or an antigen for which it is specific." [GOC:jal]
exact_synonym: "B lymphocyte activation during immune response" []
exact_synonym: "B-cell activation during immune response" []
exact_synonym: "B-lymphocyte activation during immune response" []
is_a: GO:0002285 ! lymphocyte activation during immune response
is_a: GO:0042113 ! B cell activation

[Term]
id: GO:0002313
name: mature B cell differentiation during immune response
namespace: biological_process
def: "The process whereby a nave B cell acquires the specialized features of a mature or memory B cell during an immune response." [GOC:jal]
exact_synonym: "mature B lymphocyte differentiation during immune response" []
exact_synonym: "mature B-cell differentiation during immune response" []
exact_synonym: "mature B-lymphocyte differentiation during immune response" []
is_a: GO:0002312 ! B cell activation during immune response
is_a: GO:0002335 ! mature B cell differentiation

[Term]
id: GO:0002315
name: marginal zone B cell differentiation
namespace: biological_process
def: "The process whereby a B cell in the spleen acquires the specialized features of a marginal zone B cell. Marginal zone B cells are localized in a distinct anatomical region of the spleen that represents the major antigen-filtering and scavenging area (by specialized macrophages resident there). It appears that they are preselected to express a BCR repertoire similar to B-1 B cells, biased toward bacterial cell wall constituents and senescent self-components (such as oxidized LDL)." [GOC:jal, ISBN:0781735149 "Fundamental Immunology"]
exact_synonym: "marginal zone B lymphocyte differentiation" []
exact_synonym: "marginal zone B-cell differentiation" []
exact_synonym: "marginal zone B-lymphocyte differentiation" []
is_a: GO:0002313 ! mature B cell differentiation during immune response

[Term]
id: GO:0002316
name: follicular B cell differentiation
namespace: biological_process
def: "The process whereby a B cell in the spleen acquires the specialized features of a follicular B cell. Follicular B cells are major population of mature recirculating B cells in the spleen and are located in the B-cell follicle region." [GOC:jal, ISBN:0781735149 "Fundamental Immunology"]
exact_synonym: "follicular B lymphocyte differentiation" []
exact_synonym: "follicular B-cell differentiation" []
exact_synonym: "follicular B-lymphocyte differentiation" []
is_a: GO:0002313 ! mature B cell differentiation during immune response

[Term]
id: GO:0002317
name: plasma cell differentiation
namespace: biological_process
def: "The process whereby a B cell acquires the specialized features of a plasma cell. A plasma cell is a lymphocyte which develops from a B cell and produces high amounts of antibody." [GOC:jal]
is_a: GO:0002313 ! mature B cell differentiation during immune response

[Term]
id: GO:0002318
name: myeloid progenitor cell differentiation
namespace: biological_process
def: "The process whereby a precursor cell type acquires the specialized features of a myeloid progenitor cell. Myeloid progenitor cells include progenitor cells for any of the myeloid lineages." [GOC:add, PMID:16551264]
is_a: GO:0002244 ! hemopoietic progenitor cell differentiation

[Term]
id: GO:0002320
name: lymphoid progenitor cell differentiation
namespace: biological_process
def: "The process whereby a precursor cell type acquires the specialized features of a lymphoid progenitor cell. Lymphoid progenitor cells include progenitor cells for any of the lymphoid lineages." [GOC:add, PMID:16551251, PMID:16551264]
is_a: GO:0002244 ! hemopoietic progenitor cell differentiation

[Term]
id: GO:0002323
name: natural killer cell activation during immune response
namespace: biological_process
def: "The change in morphology and behavior of a natural killer cell resulting from exposure a cytokine, chemokine, cellular ligand, or soluble factor, leading to the initiation or perpetuation of an immune response." [GOC:add, PMID:15032583]
exact_synonym: "NK cell activation during immune response" []
is_a: GO:0002285 ! lymphocyte activation during immune response
is_a: GO:0030101 ! natural killer cell activation

[Term]
id: GO:0002326
name: B cell lineage commitment
namespace: biological_process
def: "The process whereby a lymphoid progenitor cell becomes committed to become any type of B cell." [GOC:add, ISBN:0781735149 "Fundamental Immunology"]
exact_synonym: "B lymphocyte lineage commitment" []
exact_synonym: "B-cell lineage commitment" []
exact_synonym: "B-lymphocyte lineage commitment" []
is_a: GO:0045165 ! cell fate commitment
relationship: part_of GO:0030183 ! B cell differentiation

[Term]
id: GO:0002327
name: immature B cell differentiation
namespace: biological_process
def: "The process whereby a precursor cell type acquires the specialized features of an immature B cell." [GOC:jal, ISBN:0781735149 "Fundamental Immunology", PMID:16551251]
exact_synonym: "immature B lymphocyte differentiation" []
exact_synonym: "immature B-cell differentiation" []
exact_synonym: "immature B-lymphocyte differentiation" []
is_a: GO:0030183 ! B cell differentiation

[Term]
id: GO:0002328
name: pro-B cell differentiation
namespace: biological_process
def: "The process whereby a precursor cell type acquires the specialized features of a pro-B cell. Pro-B cells are the earliest stage of the B cell lineage and undergo heavy chain D and J gene rearrangements, although they are not fully committed." [GOC:jal, ISBN:0781735149 "Fundamental Immunology"]
exact_synonym: "pro-B lymphocyte differentiation" []
is_a: GO:0002320 ! lymphoid progenitor cell differentiation

[Term]
id: GO:0002329
name: pre-B cell differentiation
namespace: biological_process
def: "The process whereby a precursor cell type acquires the specialized features of a pre-B cell. Pre-B cells follow the pro-B cell stage of immature B cell differentiation and undergo rearrangement of heavy chain V, D, and J gene segments." [GOC:jal, ISBN:0781735149 "Fundamental Immunology"]
exact_synonym: "pre-B lymphocyte differentiation" []
is_a: GO:0002327 ! immature B cell differentiation

[Term]
id: GO:0002335
name: mature B cell differentiation
namespace: biological_process
def: "The process whereby transitional stage B cells acquire the specialized features of mature B cells in the spleen." [GOC:jal, ISBN:0781735149 "Fundamental Immunology"]
exact_synonym: "mature B lymphocyte differentiation" []
exact_synonym: "mature B-cell differentiation" []
exact_synonym: "mature B-lymphocyte differentiation" []
is_a: GO:0030183 ! B cell differentiation

[Term]
id: GO:0002347
name: response to tumor cell
namespace: biological_process
def: "A change in state or activity of a cell or an organism (in terms of movement, secretion, enzyme production, gene expression, etc.) as a result of a stimulus from a tumor cell." [GOC:add, ISBN:0781735149 "Fundamental Immunology", PMID:16730260]
is_a: GO:0009607 ! response to biotic stimulus

[Term]
id: GO:0002355
name: detection of tumor cell
namespace: biological_process
def: "The series of events in which a stimulus from a tumor cell is received and converted into a molecular signal." [GOC:add, ISBN:0781735149 "Fundamental Immunology", PMID:16730260]
is_a: GO:0002347 ! response to tumor cell
is_a: GO:0009595 ! detection of biotic stimulus

[Term]
id: GO:0002358
name: B cell homeostatic proliferation
namespace: biological_process
def: "The non-specific expansion of B cell populations within a whole or part of an organism to reach to a total number of B cells which will then remain stable over time in the absence of an external stimulus." [GOC:jal]
exact_synonym: "B lymphocyte homeostatic proliferation" []
exact_synonym: "B-cell homeostatic proliferation" []
exact_synonym: "B-lymphocyte homeostatic proliferation" []
is_a: GO:0042100 ! B cell proliferation

[Term]
id: GO:0002360
name: T cell lineage commitment
namespace: biological_process
def: "The process by which a lymphoid progenitor cell becomes committed to becoming any type of T cell." [GOC:add, ISBN:0781735149 "Fundamental Immunology"]
exact_synonym: "T lymphocyte lineage commitment" []
exact_synonym: "T-cell lineage commitment" []
exact_synonym: "T-lymphocyte lineage commitment" []
is_a: GO:0045165 ! cell fate commitment
relationship: part_of GO:0030217 ! T cell differentiation

[Term]
id: GO:0002366
name: leukocyte activation during immune response
namespace: biological_process
def: "A change in morphology and behavior of a leukocyte resulting from exposure to a specific antigen, mitogen, cytokine, cellular ligand, or soluble factor, leading to the initiation or perpetuation of an immune response." [GOC:add, ISBN:0781735149 "Fundamental Immunology"]
exact_synonym: "immune cell activation during immune response" []
exact_synonym: "leucocyte activation during immune response" []
is_a: GO:0002263 ! cell activation during immune response
is_a: GO:0045321 ! leukocyte activation

[Term]
id: GO:0002367
name: cytokine production during immune response
namespace: biological_process
def: "The appearance of a cytokine due to biosynthesis or secretion following a cellular stimulus during an immune response, resulting in an increase in its intracellular or extracellular levels." [GO_REF:0000022, GOC:add, GOC:mtg_15nov05, ISBN:0781735149 "Fundamental Immunology"]
comment: This term was added by GO_REF:0000022. Note that this term is intended for use when a gene product is seen to cause apparent increases in intracellular or extracellular cytokine levels, without specific regard as to whether the increase is due to increased biosynthesis, increased secretion of preexisting cytokine molecules, or increased conversion from precursor molecules.
is_a: GO:0001816 ! cytokine production
is_a: GO:0002440 ! production of molecular mediator of immune response

[Term]
id: GO:0002368
name: B cell cytokine production
namespace: biological_process
def: "Any process that contributes to cytokine production by a B cell." [GOC:add, ISBN:0781735149 "Fundamental Immunology"]
exact_synonym: "B lymphocyte cytokine production" []
exact_synonym: "B-cell cytokine production" []
exact_synonym: "B-lymphocyte cytokine production" []
is_a: GO:0002367 ! cytokine production during immune response
is_a: GO:0019724 ! B cell mediated immunity

[Term]
id: GO:0002369
name: T cell cytokine production
namespace: biological_process
def: "Any process that contributes to cytokine production by a T cell." [GOC:add, ISBN:0781735149 "Fundamental Immunology"]
exact_synonym: "T lymphocyte cytokine production" []
exact_synonym: "T-cell cytokine production" []
exact_synonym: "T-lymphocyte cytokine production" []
is_a: GO:0002367 ! cytokine production during immune response
is_a: GO:0002456 ! T cell mediated immunity

[Term]
id: GO:0002376
name: immune system process
namespace: biological_process
def: "Any process involved in the development or functioning of the immune system, an organismal system for calibrated responses to potential internal or invasive threats." [GO_REF:0000022, GOC:add, GOC:mtg_15nov05]
comment: This term was added by GO_REF:0000022.
subset: goslim_pir
xref_analog: Wikipedia:Immune_syntem
is_a: GO:0008150 ! biological_process

[Term]
id: GO:0002377
name: immunoglobulin production
namespace: biological_process
def: "The appearance of immunoglobulin due to biosynthesis or secretion following a cellular stimulus, resulting in an increase in its intracellular or extracellular levels." [GOC:add, ISBN:0781735149 "Fundamental Immunology"]
exact_synonym: "antibody production" []
is_a: GO:0002440 ! production of molecular mediator of immune response

[Term]
id: GO:0002378
name: immunoglobulin biosynthetic process
namespace: biological_process
def: "The chemical reactions and pathways resulting in the formation of immunoglobulin." [GOC:add, ISBN:0781735149 "Fundamental Immunology"]
exact_synonym: "antibody biosynthesis" []
exact_synonym: "antibody biosynthetic process" []
is_a: GO:0009059 ! macromolecule biosynthetic process
relationship: part_of GO:0002377 ! immunoglobulin production

[Term]
id: GO:0002380
name: immunoglobulin secretion during immune response
namespace: biological_process
def: "The regulated release of immunoglobulins from a B cell or plasma cell during an immune response." [GOC:add, ISBN:0781735149 "Fundamental Immunology", PMID:9185563]
exact_synonym: "antibody secretion during immune response" []
is_a: GO:0048305 ! immunoglobulin secretion
relationship: part_of GO:0002381 ! immunoglobulin production during immune response

[Term]
id: GO:0002381
name: immunoglobulin production during immune response
namespace: biological_process
def: "The appearance of immunoglobulin due to biosynthesis or secretion following a cellular stimulus during an immune response, resulting in an increase in its intracellular or extracellular levels." [GOC:add, ISBN:0781735149 "Fundamental Immunology"]
exact_synonym: "antibody production during immune response" []
is_a: GO:0002377 ! immunoglobulin production
relationship: part_of GO:0016064 ! immunoglobulin mediated immune response

[Term]
id: GO:0002385
name: mucosal immune response
namespace: biological_process
def: "An immune response taking place in mucosal tissues, including those of the intestinal tract, nasal and upper respiratory tract, and genital tract." [GO_REF:0000022, GOC:jal, GOC:mtg_15nov05, ISBN:0781735149 "Fundamental Immunology"]
comment: This term was added by GO_REF:0000022.
is_a: GO:0002251 ! organ or tissue specific immune response

[Term]
id: GO:0002418
name: immune response to tumor cell
namespace: biological_process
def: "An immune system process that functions in the response of an organism to a tumor cell." [GOC:add, ISBN:0781735149 "Fundamental Immunology", PMID:16730260]
is_a: GO:0002347 ! response to tumor cell
is_a: GO:0006955 ! immune response

[Term]
id: GO:0002426
name: immunoglobulin production in mucosal tissue
namespace: biological_process
def: "The synthesis and release of immunoglobulin in the mucosal tissue." [GOC:jal]
exact_synonym: "antibody production in mucosal tissue " []
is_a: GO:0002381 ! immunoglobulin production during immune response
relationship: part_of GO:0002385 ! mucosal immune response

[Term]
id: GO:0002428
name: antigen processing and presentation of peptide antigen via MHC class Ib
namespace: biological_process
def: "The process by which an antigen-presenting cell expresses peptide antigen in association with an MHC class Ib protein complex on its cell surface. The peptide antigen may originate from an endogenous or exogenous protein. Class Ib here refers to non-classical class I molecules, such as those of the HLA-E family." [GOC:add, PMID:15928678]
exact_synonym: "peptide antigen processing and presentation via MHC class Ib" []
is_a: GO:0002475 ! antigen processing and presentation via MHC class Ib
is_a: GO:0048002 ! antigen processing and presentation of peptide antigen

[Term]
id: GO:0002429
name: immune response-activating cell surface receptor signaling pathway
namespace: biological_process
def: "A series of molecular signals initiated by the binding of an extracellular ligand to a receptor on the surface of a cell capable of activating or perpetuating an immune response." [GO_REF:0000022, GOC:add, GOC:mtg_15nov05, ISBN:0781735149 "Fundamental Immunology"]
comment: This term was added by GO_REF:0000022.
exact_synonym: "activation of immune response by cell surface receptor signaling pathway" []
exact_synonym: "immune response-activating cell surface receptor signalling pathway" []
is_a: GO:0002757 ! immune response-activating signal transduction
is_a: GO:0002768 ! immune response-regulating cell surface receptor signaling pathway

[Term]
id: GO:0002431
name: Fc receptor mediated stimulatory signaling pathway
namespace: biological_process
def: "A series of molecular signals generated as a consequence of a the binding of the Fc portion of an immunoglobulin by an Fc receptor capable of activating or perpetuating an immune response. The Fc portion of an immunoglobulin is its C-terminal constant region." [GO_REF:0000022, GOC:add, GOC:mtg_15nov05, ISBN:0781735149 "Fundamental Immunology"]
comment: This term was added by GO_REF:0000022.
exact_synonym: "Fc receptor mediated stimulatory signalling pathway" []
exact_synonym: "Fc-receptor mediated stimulatory signaling pathway" []
is_a: GO:0002429 ! immune response-activating cell surface receptor signaling pathway

[Term]
id: GO:0002432
name: granuloma formation
namespace: biological_process
def: "The formation of nodular inflammatory lesions, usually small or granular, firm, persistent, well-structured, and containing compactly grouped T lymphocytes and modified phagocytes such as epithelioid cells, giant cells, and other macrophages. Granuloma formation represents a chronic inflammatory response initiated by various infectious and noninfectious agents. The center of a granuloma consists of fused macrophages, which can become necrotic." [GO_REF:0000022, GOC:add, GOC:mtg_15nov05, ISBN:068340007X "Stedman's Medical Dictionary", ISBN:0721601464, ISBN:081533642X]
comment: This term was added by GO_REF:0000022.
is_a: GO:0002252 ! immune effector process
relationship: part_of GO:0002544 ! chronic inflammatory response

[Term]
id: GO:0002437
name: inflammatory response to antigenic stimulus
namespace: biological_process
def: "An inflammatory response to an antigenic stimulus, which can be include any number of T cell or B cell epitopes." [GOC:add, ISBN:0781735149 "Fundamental Immunology"]
is_a: GO:0006954 ! inflammatory response
is_a: GO:0006955 ! immune response

[Term]
id: GO:0002438
name: acute inflammatory response to antigenic stimulus
namespace: biological_process
def: "An acute inflammatory response to an antigenic stimulus. An acute inflammatory response occurs within a matter of minutes or hours, and either resolves within a few days or becomes a chronic inflammatory response." [GO_REF:0000022, GOC:add, GOC:mtg_15nov05, ISBN:0781735149 "Fundamental Immunology"]
comment: This term was added by GO_REF:0000022.
is_a: GO:0002437 ! inflammatory response to antigenic stimulus
is_a: GO:0002526 ! acute inflammatory response

[Term]
id: GO:0002439
name: chronic inflammatory response to antigenic stimulus
namespace: biological_process
def: "A chronic inflammatory response to an antigenic stimulus. A chronic inflammatory response persists indefinitely during days, weeks, or months in the life of an individual." [GOC:add, ISBN:0781735149 "Fundamental Immunology"]
is_a: GO:0002437 ! inflammatory response to antigenic stimulus
is_a: GO:0002544 ! chronic inflammatory response

[Term]
id: GO:0002440
name: production of molecular mediator of immune response
namespace: biological_process
def: "The synthesis or release of any molecular mediator of the immune response following an immunological stimulus, resulting in an increase in its intracellular or extracellular levels." [GO_REF:0000022, GOC:add, GOC:mtg_15nov05, ISBN:0781735149 "Fundamental Immunology"]
comment: This term was added by GO_REF:0000022.
related_synonym: "production of cellular mediator of immune response" []
is_a: GO:0002252 ! immune effector process

[Term]
id: GO:0002442
name: serotonin secretion during acute inflammatory response
namespace: biological_process
def: "The regulated release of serotonin by a cell or group of cells during an acute inflammatory response." [GOC:add, ISBN:0781735149 "Fundamental Immunology"]
is_a: GO:0001820 ! serotonin secretion

[Term]
id: GO:0002443
name: leukocyte mediated immunity
namespace: biological_process
def: "Any process involved in the carrying out of an immune response by a leukocyte." [GO_REF:0000022, GOC:add, GOC:mtg_15nov05, ISBN:0781735149 "Fundamental Immunology"]
comment: This term was added by GO_REF:0000022.
related_synonym: "cell-mediated immune response" []
related_synonym: "cellular immune response" []
exact_synonym: "immune cell effector process" []
exact_synonym: "immune cell mediated immunity" []
exact_synonym: "leucocyte immune effector process" []
exact_synonym: "leucocyte mediated immunity" []
exact_synonym: "leukocyte immune effector process" []
is_a: GO:0002252 ! immune effector process

[Term]
id: GO:0002444
name: myeloid leukocyte mediated immunity
namespace: biological_process
def: "Any process involved in the carrying out of an immune response by a myeloid leukocyte." [GO_REF:0000022, GOC:add, GOC:mtg_15nov05, ISBN:0781735149 "Fundamental Immunology"]
comment: This term was added by GO_REF:0000022.
exact_synonym: "myeloid leucocyte immune effector process" []
exact_synonym: "myeloid leucocyte mediated immunity" []
exact_synonym: "myeloid leukocyte immune effector process" []
is_a: GO:0002443 ! leukocyte mediated immunity

[Term]
id: GO:0002445
name: type II hypersensitivity
namespace: biological_process
def: "An inflammatory response resulting in cell death or dysfunction mediated by activation of the classical complement pathway or induction of effector cell phagocytosis, cytolysis mechanisms via complement or Fc receptors following the binding of antibodies to cell surface antigens on a target cell, or mediated by the direct binding of antibody to cellular receptors." [GOC:add, ISBN:0781735149 "Fundamental Immunology"]
xref_analog: Wikipedia:Type_II_hypersensitivity
is_a: GO:0002444 ! myeloid leukocyte mediated immunity
is_a: GO:0002524 ! hypersensitivity
is_a: GO:0016064 ! immunoglobulin mediated immune response

[Term]
id: GO:0002446
name: neutrophil mediated immunity
namespace: biological_process
def: "Any process involved in the carrying out of an immune response by a neutrophil." [GO_REF:0000022, GOC:add, GOC:mtg_15nov05, ISBN:0781735149 "Fundamental Immunology"]
comment: This term was added by GO_REF:0000022.
is_a: GO:0002444 ! myeloid leukocyte mediated immunity

[Term]
id: GO:0002449
name: lymphocyte mediated immunity
namespace: biological_process
def: "Any process involved in the carrying out of an immune response by a lymphocyte." [GO_REF:0000022, GOC:add, GOC:mtg_15nov05, ISBN:0781735149 "Fundamental Immunology"]
comment: This term was added by GO_REF:0000022.
broad_synonym: "cell-mediated immunity" []
broad_synonym: "cellular immune response" []
is_a: GO:0002443 ! leukocyte mediated immunity

[Term]
id: GO:0002455
name: humoral immune response mediated by circulating immunoglobulin
namespace: biological_process
def: "An immune response dependent upon secreted immunoglobulin." [GO_REF:0000022, GOC:add, GOC:mtg_15nov05, ISBN:0781735149 "Fundamental Immunology"]
comment: This term was added by GO_REF:0000022.
related_synonym: "humoral defence mechanism (sensu Vertebrata)" []
related_synonym: "humoral defense mechanism (sensu Vertebrata)" []
exact_synonym: "circulating antibody mediated immune response" []
exact_synonym: "circulating immunoglobulin mediated immune response" []
exact_synonym: "humoral immune response mediated by circulating antibody" []
is_a: GO:0006959 ! humoral immune response
is_a: GO:0016064 ! immunoglobulin mediated immune response

[Term]
id: GO:0002456
name: T cell mediated immunity
namespace: biological_process
def: "Any process involved in the carrying out of an immune response by a T cell." [GO_REF:0000022, GOC:add, GOC:mtg_15nov05, ISBN:0781735149 "Fundamental Immunology"]
comment: This term was added by GO_REF:0000022.
exact_synonym: "T lymphocyte mediated immunity" []
exact_synonym: "T-cell mediated immunity" []
exact_synonym: "T-lymphocyte mediated immunity" []
broad_synonym: "cell-mediated immunity" []
broad_synonym: "cellular immune response" []
is_a: GO:0002449 ! lymphocyte mediated immunity
is_a: GO:0002460 ! adaptive immune response based on somatic recombination of immune receptors built from immunoglobulin superfamily domains

[Term]
id: GO:0002457
name: T cell antigen processing and presentation
namespace: biological_process
def: "The process by which a T cell expresses antigen (peptide or lipid) on its cell surface in association with an MHC protein complex." [GOC:add, PMID:11417857, PMID:15120183]
exact_synonym: "T lymphocyte antigen processing and presentation" []
exact_synonym: "T-cell antigen processing and presentation" []
exact_synonym: "T-lymphocyte antigen processing and presentation" []
is_a: GO:0019882 ! antigen processing and presentation
relationship: part_of GO:0002456 ! T cell mediated immunity

[Term]
id: GO:0002460
name: adaptive immune response based on somatic recombination of immune receptors built from immunoglobulin superfamily domains
namespace: biological_process
def: "An immune response based on directed amplification of specific receptors for antigen produced through a somatic diversification process that includes somatic recombination of germline gene segments encoding immunoglobulin superfamily domains, and allowing for enhanced responses upon subsequent exposures to the same antigen (immunological memory). Recombined receptors for antigen encoded by immunoglobulin superfamily domains include T cell receptors and immunoglobulins (antibodies)." [GOC:add, GOC:mtg_sensu, ISBN:0781735149 "Fundamental Immunology"]
exact_synonym: "adaptive immune response (sensu Gnathostomata)" []
is_a: GO:0002250 ! adaptive immune response

[Term]
id: GO:0002467
name: germinal center formation
namespace: biological_process
def: "The process by which germinal centers form. A germinal center is a specialized microenvironment formed when activated B cells enter lymphoid follicles. Germinal centers are the foci for B cell proliferation and somatic hypermutation." [GO_REF:0000022, GOC:jal, GOC:mtg_15nov05, ISBN:081533642X]
comment: This term was added by GO_REF:0000022.
is_a: GO:0002460 ! adaptive immune response based on somatic recombination of immune receptors built from immunoglobulin superfamily domains

[Term]
id: GO:0002474
name: antigen processing and presentation of peptide antigen via MHC class I
namespace: biological_process
def: "The process by which an antigen-presenting cell expresses a peptide antigen on its cell surface in association with an MHC class I protein complex. Class I here refers to classical class I molecules." [GOC:add, ISBN:0781735149 "Fundamental Immunology", PMID:15224092, PMID:15771591]
exact_synonym: "peptide antigen processing and presentation via MHC class I" []
is_a: GO:0048002 ! antigen processing and presentation of peptide antigen

[Term]
id: GO:0002475
name: antigen processing and presentation via MHC class Ib
namespace: biological_process
def: "The process by which an antigen-presenting cell expresses antigen (peptide or lipid) on its cell surface in association with an MHC class Ib protein complex. Class Ib here refers to non-classical class I molecules, such as those of the CD1 or HLA-E gene families." [GOC:add, PMID:15928678, PMID:15928680]
is_a: GO:0019882 ! antigen processing and presentation

[Term]
id: GO:0002476
name: antigen processing and presentation of endogenous peptide antigen via MHC class Ib
namespace: biological_process
def: "The process by which an antigen-presenting cell expresses a peptide antigen of endogenous origin on its cell surface in association with an MHC class Ib protein complex. The peptide is typically a fragment of a larger endogenous protein which has been degraded within the cell. Class Ib here refers to non-classical class I molecules, such as those of the HLA-E gene family." [GOC:add, PMID:15928678]
exact_synonym: "endogenous peptide antigen processing and presentation via MHC class Ib" []
is_a: GO:0002428 ! antigen processing and presentation of peptide antigen via MHC class Ib
is_a: GO:0002483 ! antigen processing and presentation of endogenous peptide antigen

[Term]
id: GO:0002477
name: antigen processing and presentation of exogenous peptide antigen via MHC class Ib
namespace: biological_process
def: "The process by which an antigen-presenting cell expresses a peptide antigen of exogenous origin on its cell surface in association with an MHC class Ib protein complex. The peptide is typically a fragment of a larger exogenous protein which has been degraded within the cell. Class Ib here refers to non-classical class I molecules, such as those of the HLA-E gene family." [GOC:add, PMID:15928678]
exact_synonym: "exogenous peptide antigen processing and presentation via MHC class Ib" []
is_a: GO:0002428 ! antigen processing and presentation of peptide antigen via MHC class Ib
is_a: GO:0002478 ! antigen processing and presentation of exogenous peptide antigen

[Term]
id: GO:0002478
name: antigen processing and presentation of exogenous peptide antigen
namespace: biological_process
def: "The process by which an antigen-presenting cell expresses a peptide antigen of exogenous origin on its cell surface in association with an MHC protein complex. The peptide is typically a fragment of a larger exogenous protein which has been degraded within the cell." [GOC:add, ISBN:0781735149 "Fundamental Immunology"]
exact_synonym: "exogenous peptide antigen processing and presentation" []
is_a: GO:0019884 ! antigen processing and presentation of exogenous antigen
is_a: GO:0048002 ! antigen processing and presentation of peptide antigen

[Term]
id: GO:0002479
name: antigen processing and presentation of exogenous peptide antigen via MHC class I, TAP-dependent
namespace: biological_process
def: "The process by which an antigen-presenting cell expresses a peptide antigen of exogenous origin on its cell surface in association with an MHC class I protein complex following intracellular transport via a TAP (transporter associated with antigen processing) pathway. The peptide is typically a fragment of a larger exogenous protein which has been degraded within the cell and is dependent on TAP transport from the cytosol to ER for association with the MHC class I molecule. Class I here refers to classical class I molecules." [GOC:add, PMID:15224093, PMID:15771591, PMID:16181335]
exact_synonym: "exogenous peptide antigen processing and presentation via MHC class I, TAP-dependent" []
exact_synonym: "TAP-dependent antigen processing and presentation of exogenous peptide antigen via MHC class I" []
exact_synonym: "TAP-dependent exogenous peptide antigen processing and presentation via MHC class I" []
broad_synonym: "cross presentation" []
broad_synonym: "cross-presentation" []
is_a: GO:0042590 ! antigen processing and presentation of exogenous peptide antigen via MHC class I

[Term]
id: GO:0002481
name: antigen processing and presentation of exogenous protein antigen via MHC class Ib, TAP-dependent
namespace: biological_process
def: "The process by which an antigen-presenting cell expresses a peptide antigen of exogenous origin on its cell surface in association with an MHC class Ib protein complex following intracellular transport via a TAP (transporter associated with antigen processing) pathway. The peptide is typically a fragment of a larger exogenous protein which has been degraded within the cell and is dependent on TAP transport from the cytosol to ER for association with the MHC class Ib molecule. Class Ib here refers to non-classical class I molecules, such as those of the HLA-E gene family." [GOC:add, PMID:15928678]
exact_synonym: "exogenous peptide antigen processing and presentation via MHC class Ib, TAP-dependent" []
exact_synonym: "TAP-dependent antigen processing and presentation of exogenous peptide antigen via MHC class Ib" []
exact_synonym: "TAP-dependent exogenous peptide antigen processing and presentation via MHC class Ib" []
is_a: GO:0002477 ! antigen processing and presentation of exogenous peptide antigen via MHC class Ib

[Term]
id: GO:0002483
name: antigen processing and presentation of endogenous peptide antigen
namespace: biological_process
def: "The process by which an antigen-presenting cell expresses a peptide antigen of endogenous origin on its cell surface in association with an MHC protein complex. The peptide is typically a fragment of a larger endogenous protein which has been degraded within the cell." [GOC:add, ISBN:0781735149 "Fundamental Immunology"]
exact_synonym: "endogenous peptide antigen processing and presentation" []
is_a: GO:0019883 ! antigen processing and presentation of endogenous antigen
is_a: GO:0048002 ! antigen processing and presentation of peptide antigen

[Term]
id: GO:0002495
name: antigen processing and presentation of peptide antigen via MHC class II
namespace: biological_process
def: "The process by which an antigen-presenting cell expresses a peptide antigen on its cell surface in association with an MHC class II protein complex. The peptide antigen is typically, but not always, processed from a whole protein." [GOC:add, ISBN:0781735149 "Fundamental Immunology", PMID:15531770, PMID:15771591]
exact_synonym: "peptide antigen processing and presentation via MHC class II" []
is_a: GO:0002504 ! antigen processing and presentation of peptide or polysaccharide antigen via MHC class II
is_a: GO:0048002 ! antigen processing and presentation of peptide antigen

[Term]
id: GO:0002501
name: peptide antigen assembly with MHC protein complex
namespace: biological_process
def: "The binding of a peptide to the antigen binding groove of an MHC protein complex." [GOC:add, ISBN:0781735149 "Fundamental Immunology", PMID:15771591]
is_a: GO:0043623 ! cellular protein complex assembly
relationship: part_of GO:0048002 ! antigen processing and presentation of peptide antigen

[Term]
id: GO:0002502
name: peptide antigen assembly with MHC class I protein complex
namespace: biological_process
def: "The binding of a peptide to the antigen binding groove of an MHC class I protein complex. Class I here refers to classical class I molecules." [GOC:add, ISBN:0781735149 "Fundamental Immunology", PMID:15771591]
is_a: GO:0002501 ! peptide antigen assembly with MHC protein complex
relationship: part_of GO:0002474 ! antigen processing and presentation of peptide antigen via MHC class I

[Term]
id: GO:0002504
name: antigen processing and presentation of peptide or polysaccharide antigen via MHC class II
namespace: biological_process
def: "The process by which an antigen-presenting cell expresses antigen (peptide or polysaccharide) on its cell surface in association with an MHC class II protein complex." [GOC:add, ISBN:0781735149 "Fundamental Immunology", PMID:15531770, PMID:15771591, PMID:16153240]
exact_synonym: "peptide or polysaccharide antigen processing and presentation of via MHC class II" []
is_a: GO:0019882 ! antigen processing and presentation

[Term]
id: GO:0002507
name: tolerance induction
namespace: biological_process
def: "A process that directly activates any of the steps required for tolerance, a physiologic state in which the immune system does not react destructively against the components of an organism that harbors it or against antigens that are introduced to it." [GO_REF:0000022, GOC:jal, GOC:mtg_15nov05, ISBN:0781735149 "Fundamental Immunology"]
comment: This term was added by GO_REF:0000022.
is_a: GO:0002376 ! immune system process

[Term]
id: GO:0002508
name: central tolerance induction
namespace: biological_process
def: "Tolerance induction in the central lymphoid organs: the thymus and bone marrow." [GO_REF:0000022, GOC:jal, GOC:mtg_15nov05, ISBN:0781735149 "Fundamental Immunology"]
comment: This term was added by GO_REF:0000022.
is_a: GO:0002507 ! tolerance induction
relationship: part_of GO:0002520 ! immune system development

[Term]
id: GO:0002513
name: tolerance induction to self antigen
namespace: biological_process
def: "Tolerance induction directed at self antigens." [GO_REF:0000022, GOC:jal, GOC:mtg_15nov05, ISBN:0781735149 "Fundamental Immunology"]
comment: This term was added by GO_REF:0000022.
is_a: GO:0002507 ! tolerance induction

[Term]
id: GO:0002520
name: immune system development
namespace: biological_process
def: "The process whose specific outcome is the progression of an organismal system whose objective is to provide calibrated responses by an organism to a potential internal or invasive threat, over time, from its formation to the mature structure. A system is a regularly interacting or interdependent group of organs or tissues that work together to carry out a given biological process." [GOC:add, GOC:dph]
is_a: GO:0002376 ! immune system process
is_a: GO:0048731 ! system development

[Term]
id: GO:0002521
name: leukocyte differentiation
namespace: biological_process
def: "The process whereby a relatively unspecialized hemopoietic precursor cell acquires the specialized features of a plasmacytoid dendritic cell or any cell of the myeloid leukocyte or lymphocyte lineages." [GOC:add, PMID:16551264]
exact_synonym: "immune cell differentiation" []
exact_synonym: "leucocyte differentiation" []
is_a: GO:0030154 ! cell differentiation
relationship: part_of GO:0030097 ! hemopoiesis

[Term]
id: GO:0002523
name: leukocyte migration during inflammatory response
namespace: biological_process
def: "The movement of leukocytes within or between different tissues and organs of the body during an inflammatory response." [GOC:add, ISBN:0781735149 "Fundamental Immunology", PMID:14680625, PMID:14708592, PMID:7507411, PMID:8600538]
exact_synonym: "immune cell migration during inflammatory response" []
exact_synonym: "immune cell trafficking during inflammatory response" []
exact_synonym: "leucocyte migration during inflammatory response" []
exact_synonym: "leucocyte trafficking during inflammatory response" []
exact_synonym: "leukocyte trafficking during inflammatory response" []
is_a: GO:0050900 ! leukocyte migration
relationship: part_of GO:0006954 ! inflammatory response

[Term]
id: GO:0002524
name: hypersensitivity
namespace: biological_process
def: "An inflammatory response to an exogenous environmental antigen or an endogenous antigen initiated by the adaptive immune system." [GOC:jal, ISBN:0781735149 "Fundamental Immunology"]
related_synonym: "hypersensitivity response" [ISBN:0781735149 "Fundamental Immunology"]
xref_analog: Wikipedia:Hypersensitivity
is_a: GO:0002438 ! acute inflammatory response to antigenic stimulus

[Term]
id: GO:0002526
name: acute inflammatory response
namespace: biological_process
def: "Inflammation which comprises a rapid, short-lived, relatively uniform response to acute injury or antigenic challenge and is characterized by accumulations of fluid, plasma proteins, and granulocytic leukocytes. An acute inflammatory response occurs within a matter of minutes or hours, and either resolves within a few days or becomes a chronic inflammatory response." [GO_REF:0000022, GOC:add, GOC:mtg_15nov05, ISBN:0781735149 "Fundamental Immunology"]
comment: This term was added by GO_REF:0000022.
is_a: GO:0006954 ! inflammatory response

[Term]
id: GO:0002532
name: production of molecular mediator of acute inflammatory response
namespace: biological_process
def: "The synthesis or release of any molecular mediator of the acute inflammatory response following an inflammatory stimulus, resulting in an increase in its intracellular or extracellular levels." [GOC:add, ISBN:0781735149 "Fundamental Immunology"]
related_synonym: "production of cellular mediator of acute inflammation" []
is_a: GO:0002526 ! acute inflammatory response

[Term]
id: GO:0002536
name: respiratory burst during acute inflammatory response
namespace: biological_process
def: "A phase of elevated metabolic activity, during which oxygen consumption increases following a stimulus during an acute inflammatory response; this leads to the production, by an NADH dependent system, of hydrogen peroxide (H2O2), superoxide anions and hydroxyl radicals, resulting in an increase in their intracellular or extracellular levels." [GOC:add, ISBN:0781735149 "Fundamental Immunology"]
exact_synonym: "oxidative burst during acute inflammatory response " []
exact_synonym: "production of reactive oxygen species during acute inflammatory response" []
is_a: GO:0002532 ! production of molecular mediator of acute inflammatory response
is_a: GO:0002679 ! respiratory burst during defense response

[Term]
id: GO:0002537
name: production of nitric oxide during acute inflammatory response
namespace: biological_process
def: "The synthesis or release of nitric oxide following a stimulus during an acute inflammatory response, resulting in an increase in its intracellular or extracellular levels." [GOC:add, ISBN:0781735149 "Fundamental Immunology"]
is_a: GO:0002532 ! production of molecular mediator of acute inflammatory response

[Term]
id: GO:0002538
name: production of arachidonic acid metabolites during acute inflammatory response
namespace: biological_process
def: "The synthesis or release of products of arachidonic acid metabolism following a stimulus during an acute inflammatory response, resulting in an increase in their intracellular or extracellular levels." [GOC:add, ISBN:0781735149 "Fundamental Immunology"]
is_a: GO:0002532 ! production of molecular mediator of acute inflammatory response

[Term]
id: GO:0002539
name: prostaglandin production during acute inflammatory response
namespace: biological_process
def: "The synthesis or release of any prostaglandin following a stimulus during an acute inflammatory response, resulting in an increase in its intracellular or extracellular levels." [GOC:add, ISBN:0781735149 "Fundamental Immunology"]
is_a: GO:0002538 ! production of arachidonic acid metabolites during acute inflammatory response

[Term]
id: GO:0002541
name: activation of plasma proteins during acute inflammatory response
namespace: biological_process
def: "Any process activating plasma proteins via proteolysis during an acute inflammatory response." [GOC:jal, ISBN:0781735149 "Fundamental Immunology"]
is_a: GO:0006508 ! proteolysis
relationship: part_of GO:0002526 ! acute inflammatory response

[Term]
id: GO:0002544
name: chronic inflammatory response
namespace: biological_process
def: "Inflammation of prolonged duration (weeks or months) in which active inflammation, tissue destruction, and attempts at repair are proceeding simultaneously. Although it may follow acute inflammation, chronic inflammation frequently begins insidiously, as a low-grade, smoldering, often asymptomatic response." [GO_REF:0000022, GOC:jal, GOC:mtg_15nov05, ISBN:0781735149 "Fundamental Immunology"]
comment: This term was added by GO_REF:0000022.
is_a: GO:0006954 ! inflammatory response

[Term]
id: GO:0002548
name: monocyte chemotaxis
namespace: biological_process
def: "The movement of a monocyte in response to an external stimulus." [GOC:add, PMID:11696603, PMID:15173832]
is_a: GO:0030595 ! leukocyte chemotaxis

[Term]
id: GO:0002554
name: serotonin secretion by platelet
namespace: biological_process
def: "The regulated release of serotonin by a platelet or group of platelets." [GOC:add, ISBN:0781735149 "Fundamental Immunology"]
is_a: GO:0002442 ! serotonin secretion during acute inflammatory response

[Term]
id: GO:0002562
name: somatic diversification of immune receptors via germline recombination within a single locus
namespace: biological_process
def: "The process by which immune receptor genes are diversified through recombination of the germline genetic elements within a single genetic locus." [GOC:add, ISBN:0781735149 "Fundamental Immunology", PMID:16102575, PMID:16166509]
is_a: GO:0002200 ! somatic diversification of immune receptors
is_a: GO:0016444 ! somatic cell DNA recombination

[Term]
id: GO:0002566
name: somatic diversification of immune receptors via somatic mutation
namespace: biological_process
def: "The process by which immune receptor genes are diversified through somatic mutation." [ISBN:0781735149 "Fundamental Immunology", PMID:16102575]
is_a: GO:0002200 ! somatic diversification of immune receptors

[Term]
id: GO:0002568
name: somatic diversification of T cell receptor genes
namespace: biological_process
def: "The somatic process by means of which sequence diversity of T cell receptor genes is generated." [GOC:add, ISBN:0781735149 "Fundamental Immunology"]
exact_synonym: "somatic diversification of TCR genes" []
is_a: GO:0002200 ! somatic diversification of immune receptors
relationship: part_of GO:0030217 ! T cell differentiation

[Term]
id: GO:0002573
name: myeloid leukocyte differentiation
namespace: biological_process
def: "The process whereby a relatively unspecialized myeloid precursor cell acquires the specialized features of any cell of the myeloid leukocyte lineage." [GOC:add, PMID:16551251]
exact_synonym: "myeloid leucocyte differentiation" []
is_a: GO:0002521 ! leukocyte differentiation
is_a: GO:0030099 ! myeloid cell differentiation

[Term]
id: GO:0002577
name: regulation of antigen processing and presentation
namespace: biological_process
def: "Any process that modulates the frequency, rate, or extent of antigen processing and presentation." [GOC:add]
is_a: GO:0002682 ! regulation of immune system process
relationship: regulates GO:0019882 ! antigen processing and presentation

[Term]
id: GO:0002578
name: negative regulation of antigen processing and presentation
namespace: biological_process
def: "Any process that stops, prevents, or reduces the frequency, rate, or extent of antigen processing and presentation." [GOC:add]
exact_synonym: "down regulation of antigen processing and presentation" []
exact_synonym: "down-regulation of antigen processing and presentation" []
exact_synonym: "downregulation of antigen processing and presentation" []
narrow_synonym: "inhibition of antigen processing and presentation" []
is_a: GO:0002577 ! regulation of antigen processing and presentation
is_a: GO:0002683 ! negative regulation of immune system process
relationship: negatively_regulates GO:0019882 ! antigen processing and presentation

[Term]
id: GO:0002580
name: regulation of antigen processing and presentation of peptide or polysaccharide antigen via MHC class II
namespace: biological_process
def: "Any process that modulates the frequency, rate, or extent of antigen processing and presentation of antigen (peptide or polysaccharide) via MHC class II." [GOC:add]
exact_synonym: "regulation of peptide or polysaccharide antigen processing and presentation via MHC class II" []
is_a: GO:0002577 ! regulation of antigen processing and presentation
relationship: regulates GO:0002504 ! antigen processing and presentation of peptide or polysaccharide antigen via MHC class II

[Term]
id: GO:0002581
name: negative regulation of antigen processing and presentation of peptide or polysaccharide antigen via MHC class II
namespace: biological_process
def: "Any process that stops, prevents, or reduces the frequency, rate, or extent of antigen processing and presentation of antigen (peptide or polysaccharide) via MHC class II." [GOC:add]
exact_synonym: "down regulation of antigen processing and presentation of peptide or polysaccharide antigen via MHC class II" []
exact_synonym: "down-regulation of antigen processing and presentation of peptide or polysaccharide antigen via MHC class II" []
exact_synonym: "downregulation of antigen processing and presentation of peptide or polysaccharide antigen via MHC class II" []
exact_synonym: "negative regulation of peptide or polysaccharide antigen processing and presentation via MHC class II" []
narrow_synonym: "inhibition of antigen processing and presentation of peptide or polysaccharide antigen via MHC class II" []
is_a: GO:0002578 ! negative regulation of antigen processing and presentation
is_a: GO:0002580 ! regulation of antigen processing and presentation of peptide or polysaccharide antigen via MHC class II
relationship: negatively_regulates GO:0002504 ! antigen processing and presentation of peptide or polysaccharide antigen via MHC class II

[Term]
id: GO:0002604
name: regulation of dendritic cell antigen processing and presentation
namespace: biological_process
def: "Any process that modulates the frequency, rate, or extent of dendritic cell antigen processing and presentation." [GOC:add]
is_a: GO:0002577 ! regulation of antigen processing and presentation

[Term]
id: GO:0002605
name: negative regulation of dendritic cell antigen processing and presentation
namespace: biological_process
def: "Any process that stops, prevents, or reduces the frequency, rate, or extent of dendritic cell antigen processing and presentation." [GOC:add]
exact_synonym: "down regulation of dendritic cell antigen processing and presentation" []
exact_synonym: "down-regulation of dendritic cell antigen processing and presentation" []
exact_synonym: "downregulation of dendritic cell antigen processing and presentation" []
narrow_synonym: "inhibition of dendritic cell antigen processing and presentation" []
is_a: GO:0002578 ! negative regulation of antigen processing and presentation
is_a: GO:0002604 ! regulation of dendritic cell antigen processing and presentation

[Term]
id: GO:0002634
name: regulation of germinal center formation
namespace: biological_process
def: "Any process that modulates the frequency, rate, or extent of germinal center formation." [GOC:add]
is_a: GO:0002822 ! regulation of adaptive immune response based on somatic recombination of immune receptors built from immunoglobulin superfamily domains
relationship: regulates GO:0002467 ! germinal center formation

[Term]
id: GO:0002635
name: negative regulation of germinal center formation
namespace: biological_process
def: "Any process that stops, prevents, or reduces the frequency, rate, or extent of germinal center formation." [GOC:add]
exact_synonym: "down regulation of germinal center formation" []
exact_synonym: "down-regulation of germinal center formation" []
exact_synonym: "downregulation of germinal center formation" []
narrow_synonym: "inhibition of germinal center formation" []
is_a: GO:0002634 ! regulation of germinal center formation
is_a: GO:0002823 ! negative regulation of adaptive immune response based on somatic recombination of immune receptors built from immunoglobulin superfamily domains
relationship: negatively_regulates GO:0002467 ! germinal center formation

[Term]
id: GO:0002636
name: positive regulation of germinal center formation
namespace: biological_process
def: "Any process that activates or increases the frequency, rate, or extent of germinal center formation." [GOC:add]
exact_synonym: "up regulation of germinal center formation" []
exact_synonym: "up-regulation of germinal center formation" []
exact_synonym: "upregulation of germinal center formation" []
narrow_synonym: "activation of germinal center formation" []
narrow_synonym: "stimulation of germinal center formation" []
is_a: GO:0002634 ! regulation of germinal center formation
is_a: GO:0002824 ! positive regulation of adaptive immune response based on somatic recombination of immune receptors built from immunoglobulin superfamily domains
relationship: positively_regulates GO:0002467 ! germinal center formation

[Term]
id: GO:0002637
name: regulation of immunoglobulin production
namespace: biological_process
def: "Any process that modulates the frequency, rate, or extent of immunoglobulin production." [GOC:add]
is_a: GO:0002700 ! regulation of production of molecular mediator of immune response
relationship: regulates GO:0002377 ! immunoglobulin production

[Term]
id: GO:0002639
name: positive regulation of immunoglobulin production
namespace: biological_process
def: "Any process that activates or increases the frequency, rate, or extent of immunoglobulin production." [GOC:add]
exact_synonym: "up regulation of immunoglobulin production" []
exact_synonym: "up-regulation of immunoglobulin production" []
exact_synonym: "upregulation of immunoglobulin production" []
narrow_synonym: "activation of immunoglobulin production" []
narrow_synonym: "stimulation of immunoglobulin production" []
is_a: GO:0002637 ! regulation of immunoglobulin production
is_a: GO:0002702 ! positive regulation of production of molecular mediator of immune response
relationship: positively_regulates GO:0002377 ! immunoglobulin production

[Term]
id: GO:0002643
name: regulation of tolerance induction
namespace: biological_process
def: "Any process that modulates the frequency, rate, or extent of tolerance induction." [GOC:add]
is_a: GO:0002682 ! regulation of immune system process
relationship: regulates GO:0002507 ! tolerance induction

[Term]
id: GO:0002645
name: positive regulation of tolerance induction
namespace: biological_process
def: "Any process that activates or increases the frequency, rate, or extent of tolerance induction." [GOC:add]
exact_synonym: "up regulation of tolerance induction" []
exact_synonym: "up-regulation of tolerance induction" []
exact_synonym: "upregulation of tolerance induction" []
narrow_synonym: "activation of tolerance induction" []
narrow_synonym: "stimulation of tolerance induction" []
is_a: GO:0002643 ! regulation of tolerance induction
is_a: GO:0002684 ! positive regulation of immune system process
relationship: positively_regulates GO:0002507 ! tolerance induction

[Term]
id: GO:0002646
name: regulation of central tolerance induction
namespace: biological_process
def: "Any process that modulates the frequency, rate, or extent of central tolerance induction." [GOC:add]
is_a: GO:0002643 ! regulation of tolerance induction
is_a: GO:0050793 ! regulation of developmental process
is_a: GO:0051239 ! regulation of multicellular organismal process
relationship: regulates GO:0002508 ! central tolerance induction

[Term]
id: GO:0002648
name: positive regulation of central tolerance induction
namespace: biological_process
def: "Any process that activates or increases the frequency, rate, or extent of central tolerance induction." [GOC:add]
exact_synonym: "up regulation of central tolerance induction" []
exact_synonym: "up-regulation of central tolerance induction" []
exact_synonym: "upregulation of central tolerance induction" []
narrow_synonym: "activation of central tolerance induction" []
narrow_synonym: "stimulation of central tolerance induction" []
is_a: GO:0002645 ! positive regulation of tolerance induction
is_a: GO:0002646 ! regulation of central tolerance induction
relationship: positively_regulates GO:0002508 ! central tolerance induction

[Term]
id: GO:0002649
name: regulation of tolerance induction to self antigen
namespace: biological_process
def: "Any process that modulates the frequency, rate, or extent of tolerance induction to self antigen." [GOC:add]
is_a: GO:0002643 ! regulation of tolerance induction
relationship: regulates GO:0002513 ! tolerance induction to self antigen

[Term]
id: GO:0002651
name: positive regulation of tolerance induction to self antigen
namespace: biological_process
def: "Any process that activates or increases the frequency, rate, or extent of tolerance induction to self antigen." [GOC:add]
exact_synonym: "up regulation of tolerance induction to self antigen" []
exact_synonym: "up-regulation of tolerance induction to self antigen" []
exact_synonym: "upregulation of tolerance induction to self antigen" []
narrow_synonym: "activation of tolerance induction to self antigen" []
narrow_synonym: "stimulation of tolerance induction to self antigen" []
is_a: GO:0002645 ! positive regulation of tolerance induction
is_a: GO:0002649 ! regulation of tolerance induction to self antigen
relationship: positively_regulates GO:0002513 ! tolerance induction to self antigen

[Term]
id: GO:0002661
name: regulation of B cell tolerance induction
namespace: biological_process
def: "Any process that modulates the frequency, rate, or extent of B cell tolerance induction." [GOC:add]
exact_synonym: "regulation of B lymphocyte tolerance induction" []
exact_synonym: "regulation of B-cell tolerance induction" []
exact_synonym: "regulation of B-lymphocyte tolerance induction" []
is_a: GO:0002643 ! regulation of tolerance induction

[Term]
id: GO:0002663
name: positive regulation of B cell tolerance induction
namespace: biological_process
def: "Any process that activates or increases the frequency, rate, or extent of B cell tolerance induction." [GOC:add]
exact_synonym: "positive regulation of B lymphocyte tolerance induction" []
exact_synonym: "positive regulation of B-cell tolerance induction" []
exact_synonym: "positive regulation of B-lymphocyte tolerance induction" []
exact_synonym: "up regulation of B cell tolerance induction" []
exact_synonym: "up-regulation of B cell tolerance induction" []
exact_synonym: "upregulation of B cell tolerance induction" []
narrow_synonym: "activation of B cell tolerance induction" []
narrow_synonym: "stimulation of B cell tolerance induction" []
is_a: GO:0002645 ! positive regulation of tolerance induction
is_a: GO:0002661 ! regulation of B cell tolerance induction

[Term]
id: GO:0002664
name: regulation of T cell tolerance induction
namespace: biological_process
def: "Any process that modulates the frequency, rate, or extent of T cell tolerance induction." [GOC:add]
exact_synonym: "regulation of T lymphocyte tolerance induction" []
exact_synonym: "regulation of T-cell tolerance induction" []
exact_synonym: "regulation of T-lymphocyte tolerance induction" []
is_a: GO:0002643 ! regulation of tolerance induction

[Term]
id: GO:0002666
name: positive regulation of T cell tolerance induction
namespace: biological_process
def: "Any process that activates or increases the frequency, rate, or extent of T cell tolerance induction." [GOC:add]
exact_synonym: "positive regulation of T lymphocyte tolerance induction" []
exact_synonym: "positive regulation of T-cell tolerance induction" []
exact_synonym: "positive regulation of T-lymphocyte tolerance induction" []
exact_synonym: "up regulation of T cell tolerance induction" []
exact_synonym: "up-regulation of T cell tolerance induction" []
exact_synonym: "upregulation of T cell tolerance induction" []
narrow_synonym: "activation of T cell tolerance induction" []
narrow_synonym: "stimulation of T cell tolerance induction" []
is_a: GO:0002645 ! positive regulation of tolerance induction
is_a: GO:0002664 ! regulation of T cell tolerance induction

[Term]
id: GO:0002667
name: regulation of T cell anergy
namespace: biological_process
def: "Any process that modulates the frequency, rate, or extent of T cell anergy." [GOC:add]
exact_synonym: "regulation of T lymphocyte anergy" []
exact_synonym: "regulation of T-cell anergy" []
exact_synonym: "regulation of T-lymphocyte anergy" []
is_a: GO:0002664 ! regulation of T cell tolerance induction
is_a: GO:0002911 ! regulation of lymphocyte anergy

[Term]
id: GO:0002669
name: positive regulation of T cell anergy
namespace: biological_process
def: "Any process that activates or increases the frequency, rate, or extent of T cell anergy." [GOC:add]
exact_synonym: "positive regulation of T lymphocyte anergy" []
exact_synonym: "positive regulation of T-cell anergy" []
exact_synonym: "positive regulation of T-lymphocyte anergy" []
exact_synonym: "up regulation of T cell anergy" []
exact_synonym: "up-regulation of T cell anergy" []
exact_synonym: "upregulation of T cell anergy" []
narrow_synonym: "activation of T cell anergy" []
narrow_synonym: "stimulation of T cell anergy" []
is_a: GO:0002666 ! positive regulation of T cell tolerance induction
is_a: GO:0002667 ! regulation of T cell anergy
is_a: GO:0002913 ! positive regulation of lymphocyte anergy

[Term]
id: GO:0002673
name: regulation of acute inflammatory response
namespace: biological_process
def: "Any process that modulates the frequency, rate, or extent of an acute inflammatory response." [GOC:add]
is_a: GO:0050727 ! regulation of inflammatory response
relationship: regulates GO:0002526 ! acute inflammatory response

[Term]
id: GO:0002674
name: negative regulation of acute inflammatory response
namespace: biological_process
def: "Any process that stops, prevents, or reduces the frequency, rate, or extent of an acute inflammatory response." [GOC:add]
exact_synonym: "down regulation of acute inflammatory response" []
exact_synonym: "down-regulation of acute inflammatory response" []
exact_synonym: "downregulation of acute inflammatory response" []
narrow_synonym: "inhibition of acute inflammatory response" []
is_a: GO:0002673 ! regulation of acute inflammatory response
is_a: GO:0050728 ! negative regulation of inflammatory response
relationship: negatively_regulates GO:0002526 ! acute inflammatory response

[Term]
id: GO:0002675
name: positive regulation of acute inflammatory response
namespace: biological_process
def: "Any process that activates or increases the frequency, rate, or extent of an acute inflammatory response." [GOC:add]
exact_synonym: "up regulation of acute inflammatory response" []
exact_synonym: "up-regulation of acute inflammatory response" []
exact_synonym: "upregulation of acute inflammatory response" []
narrow_synonym: "activation of acute inflammatory response" []
narrow_synonym: "stimulation of acute inflammatory response" []
is_a: GO:0002673 ! regulation of acute inflammatory response
is_a: GO:0050729 ! positive regulation of inflammatory response
relationship: positively_regulates GO:0002526 ! acute inflammatory response

[Term]
id: GO:0002676
name: regulation of chronic inflammatory response
namespace: biological_process
def: "Any process that modulates the frequency, rate, or extent of a chronic inflammatory response." [GOC:add]
is_a: GO:0050727 ! regulation of inflammatory response
relationship: regulates GO:0002544 ! chronic inflammatory response

[Term]
id: GO:0002677
name: negative regulation of chronic inflammatory response
namespace: biological_process
def: "Any process that stops, prevents, or reduces the frequency, rate, or extent of a chronic inflammatory response." [GOC:add]
exact_synonym: "down regulation of chronic inflammatory response" []
exact_synonym: "down-regulation of chronic inflammatory response" []
exact_synonym: "downregulation of chronic inflammatory response" []
narrow_synonym: "inhibition of chronic inflammatory response" []
is_a: GO:0002676 ! regulation of chronic inflammatory response
is_a: GO:0050728 ! negative regulation of inflammatory response
relationship: negatively_regulates GO:0002544 ! chronic inflammatory response

[Term]
id: GO:0002679
name: respiratory burst during defense response
namespace: biological_process
def: "A phase of elevated metabolic activity, during which oxygen consumption increases made as a defense response ; this leads to the production, by an NADH dependent system, of hydrogen peroxide (H2O2), superoxide anions and hydroxyl radicals." [GOC:add, ISBN:0781735149 "Fundamental Immunology", PMID:12789499]
is_a: GO:0002252 ! immune effector process
is_a: GO:0045087 ! innate immune response
is_a: GO:0045730 ! respiratory burst

[Term]
id: GO:0002681
name: somatic recombination of T cell receptor gene segments
namespace: biological_process
def: "The process by which T cell receptor genes are formed through recombination of the germline genetic elements, also known as T cell receptor gene segments." [GOC:add, ISBN:0781735149 "Fundamental Immunology"]
exact_synonym: "somatic recombination of TCR gene segments" []
is_a: GO:0002562 ! somatic diversification of immune receptors via germline recombination within a single locus
is_a: GO:0002568 ! somatic diversification of T cell receptor genes

[Term]
id: GO:0002682
name: regulation of immune system process
namespace: biological_process
def: "Any process that modulates the frequency, rate, or extent of an immune system process." [GOC:add]
is_a: GO:0050789 ! regulation of biological process
relationship: regulates GO:0002376 ! immune system process

[Term]
id: GO:0002683
name: negative regulation of immune system process
namespace: biological_process
def: "Any process that stops, prevents, or reduces the frequency, rate, or extent of an immune system process." [GOC:add]
exact_synonym: "down regulation of immune system process" []
exact_synonym: "down-regulation of immune system process" []
exact_synonym: "downregulation of immune system process" []
narrow_synonym: "inhibition of immune system process" []
is_a: GO:0002682 ! regulation of immune system process
is_a: GO:0048519 ! negative regulation of biological process
relationship: negatively_regulates GO:0002376 ! immune system process

[Term]
id: GO:0002684
name: positive regulation of immune system process
namespace: biological_process
def: "Any process that activates or increases the frequency, rate, or extent of an immune system process." [GOC:add]
exact_synonym: "up regulation of immune system process" []
exact_synonym: "up-regulation of immune system process" []
exact_synonym: "upregulation of immune system process" []
narrow_synonym: "activation of immune system process" []
narrow_synonym: "stimulation of immune system process" []
is_a: GO:0002682 ! regulation of immune system process
is_a: GO:0048518 ! positive regulation of biological process
relationship: positively_regulates GO:0002376 ! immune system process

[Term]
id: GO:0002685
name: regulation of leukocyte migration
namespace: biological_process
def: "Any process that modulates the frequency, rate, or extent of leukocyte migration." [GOC:add]
exact_synonym: "regulation of immune cell migration" []
exact_synonym: "regulation of leucocyte migration" []
is_a: GO:0002682 ! regulation of immune system process
is_a: GO:0030334 ! regulation of cell migration
relationship: regulates GO:0050900 ! leukocyte migration

[Term]
id: GO:0002686
name: negative regulation of leukocyte migration
namespace: biological_process
def: "Any process that stops, prevents, or reduces the frequency, rate, or extent of leukocyte migration." [GOC:add]
exact_synonym: "down regulation of leukocyte migration" []
exact_synonym: "down-regulation of leukocyte migration" []
exact_synonym: "downregulation of leukocyte migration" []
exact_synonym: "negative regulation of immune cell migration" []
exact_synonym: "negative regulation of leucocyte migration" []
narrow_synonym: "inhibition of leukocyte migration" []
is_a: GO:0002683 ! negative regulation of immune system process
is_a: GO:0002685 ! regulation of leukocyte migration
is_a: GO:0030336 ! negative regulation of cell migration
relationship: negatively_regulates GO:0050900 ! leukocyte migration

[Term]
id: GO:0002687
name: positive regulation of leukocyte migration
namespace: biological_process
def: "Any process that activates or increases the frequency, rate, or extent of leukocyte migration." [GOC:add]
exact_synonym: "positive regulation of immune cell migration" []
exact_synonym: "positive regulation of leucocyte migration" []
exact_synonym: "up regulation of leukocyte migration" []
exact_synonym: "up-regulation of leukocyte migration" []
exact_synonym: "upregulation of leukocyte migration" []
narrow_synonym: "activation of leukocyte migration" []
narrow_synonym: "stimulation of leukocyte migration" []
is_a: GO:0002684 ! positive regulation of immune system process
is_a: GO:0002685 ! regulation of leukocyte migration
is_a: GO:0030335 ! positive regulation of cell migration
relationship: positively_regulates GO:0050900 ! leukocyte migration

[Term]
id: GO:0002688
name: regulation of leukocyte chemotaxis
namespace: biological_process
def: "Any process that modulates the frequency, rate, or extent of leukocyte chemotaxis." [GOC:add]
exact_synonym: "regulation of immune cell chemotaxis" []
exact_synonym: "regulation of leucocyte chemotaxis" []
is_a: GO:0002685 ! regulation of leukocyte migration
is_a: GO:0050920 ! regulation of chemotaxis
relationship: regulates GO:0030595 ! leukocyte chemotaxis

[Term]
id: GO:0002690
name: positive regulation of leukocyte chemotaxis
namespace: biological_process
def: "Any process that activates or increases the frequency, rate, or extent of leukocyte chemotaxis." [GOC:add]
exact_synonym: "positive regulation of immune cell chemotaxis" []
exact_synonym: "positive regulation of leucocyte chemotaxis" []
exact_synonym: "up regulation of leukocyte chemotaxis" []
exact_synonym: "up-regulation of leukocyte chemotaxis" []
exact_synonym: "upregulation of leukocyte chemotaxis" []
narrow_synonym: "activation of leukocyte chemotaxis" []
narrow_synonym: "stimulation of leukocyte chemotaxis" []
is_a: GO:0002687 ! positive regulation of leukocyte migration
is_a: GO:0002688 ! regulation of leukocyte chemotaxis
is_a: GO:0050921 ! positive regulation of chemotaxis
relationship: positively_regulates GO:0030595 ! leukocyte chemotaxis

[Term]
id: GO:0002694
name: regulation of leukocyte activation
namespace: biological_process
def: "Any process that modulates the frequency, rate, or extent of leukocyte activation." [GOC:add]
exact_synonym: "regulation of immune cell activation" []
exact_synonym: "regulation of leucocyte activation" []
is_a: GO:0002682 ! regulation of immune system process
is_a: GO:0050865 ! regulation of cell activation
relationship: regulates GO:0045321 ! leukocyte activation

[Term]
id: GO:0002695
name: negative regulation of leukocyte activation
namespace: biological_process
def: "Any process that stops, prevents, or reduces the frequency, rate, or extent of leukocyte activation." [GOC:add]
exact_synonym: "down regulation of leukocyte activation" []
exact_synonym: "down-regulation of leukocyte activation" []
exact_synonym: "downregulation of leukocyte activation" []
exact_synonym: "negative regulation of immune cell activation" []
exact_synonym: "negative regulation of leucocyte activation" []
narrow_synonym: "inhibition of leukocyte activation" []
is_a: GO:0002683 ! negative regulation of immune system process
is_a: GO:0002694 ! regulation of leukocyte activation
is_a: GO:0050866 ! negative regulation of cell activation
relationship: negatively_regulates GO:0045321 ! leukocyte activation

[Term]
id: GO:0002696
name: positive regulation of leukocyte activation
namespace: biological_process
def: "Any process that activates or increases the frequency, rate, or extent of leukocyte activation." [GOC:add]
exact_synonym: "positive regulation of immune cell activation" []
exact_synonym: "positive regulation of leucocyte activation" []
exact_synonym: "up regulation of leukocyte activation" []
exact_synonym: "up-regulation of leukocyte activation" []
exact_synonym: "upregulation of leukocyte activation" []
narrow_synonym: "activation of leukocyte activation" []
narrow_synonym: "stimulation of leukocyte activation" []
is_a: GO:0002684 ! positive regulation of immune system process
is_a: GO:0002694 ! regulation of leukocyte activation
is_a: GO:0050867 ! positive regulation of cell activation
relationship: positively_regulates GO:0045321 ! leukocyte activation

[Term]
id: GO:0002697
name: regulation of immune effector process
namespace: biological_process
def: "Any process that modulates the frequency, rate, or extent of an immune effector process." [GOC:add]
is_a: GO:0050776 ! regulation of immune response
relationship: regulates GO:0002252 ! immune effector process

[Term]
id: GO:0002698
name: negative regulation of immune effector process
namespace: biological_process
def: "Any process that stops, prevents, or reduces the frequency, rate, or extent of an immune effector process." [GOC:add]
exact_synonym: "down regulation of immune effector process" []
exact_synonym: "down-regulation of immune effector process" []
exact_synonym: "downregulation of immune effector process" []
narrow_synonym: "inhibition of immune effector process" []
is_a: GO:0002683 ! negative regulation of immune system process
is_a: GO:0002697 ! regulation of immune effector process
relationship: negatively_regulates GO:0002252 ! immune effector process

[Term]
id: GO:0002699
name: positive regulation of immune effector process
namespace: biological_process
def: "Any process that activates or increases the frequency, rate, or extent of an immune effector process." [GOC:add]
exact_synonym: "up regulation of immune effector process" []
exact_synonym: "up-regulation of immune effector process" []
exact_synonym: "upregulation of immune effector process" []
narrow_synonym: "activation of immune effector process" []
narrow_synonym: "stimulation of immune effector process" []
is_a: GO:0002684 ! positive regulation of immune system process
is_a: GO:0002697 ! regulation of immune effector process
relationship: positively_regulates GO:0002252 ! immune effector process

[Term]
id: GO:0002700
name: regulation of production of molecular mediator of immune response
namespace: biological_process
def: "Any process that modulates the frequency, rate, or extent of the production of molecular mediator of immune response." [GOC:add]
is_a: GO:0002697 ! regulation of immune effector process
relationship: regulates GO:0002440 ! production of molecular mediator of immune response

[Term]
id: GO:0002701
name: negative regulation of production of molecular mediator of immune response
namespace: biological_process
def: "Any process that stops, prevents, or reduces the frequency, rate, or extent of the production of molecular mediator of immune response." [GOC:add]
exact_synonym: "down regulation of production of molecular mediator of immune response" []
exact_synonym: "down-regulation of production of molecular mediator of immune response" []
exact_synonym: "downregulation of production of molecular mediator of immune response" []
narrow_synonym: "inhibition of production of molecular mediator of immune response" []
is_a: GO:0002698 ! negative regulation of immune effector process
is_a: GO:0002700 ! regulation of production of molecular mediator of immune response
relationship: negatively_regulates GO:0002440 ! production of molecular mediator of immune response

[Term]
id: GO:0002702
name: positive regulation of production of molecular mediator of immune response
namespace: biological_process
def: "Any process that activates or increases the frequency, rate, or extent of the production of molecular mediator of immune response." [GOC:add]
exact_synonym: "up regulation of production of molecular mediator of immune response" []
exact_synonym: "up-regulation of production of molecular mediator of immune response" []
exact_synonym: "upregulation of production of molecular mediator of immune response" []
narrow_synonym: "activation of production of molecular mediator of immune response" []
narrow_synonym: "stimulation of production of molecular mediator of immune response" []
is_a: GO:0002699 ! positive regulation of immune effector process
is_a: GO:0002700 ! regulation of production of molecular mediator of immune response
relationship: positively_regulates GO:0002440 ! production of molecular mediator of immune response

[Term]
id: GO:0002703
name: regulation of leukocyte mediated immunity
namespace: biological_process
def: "Any process that modulates the frequency, rate, or extent of leukocyte mediated immunity." [GOC:add]
exact_synonym: "regulation of immune cell mediated immunity" []
exact_synonym: "regulation of leucocyte mediated immunity" []
is_a: GO:0002697 ! regulation of immune effector process
relationship: regulates GO:0002443 ! leukocyte mediated immunity

[Term]
id: GO:0002704
name: negative regulation of leukocyte mediated immunity
namespace: biological_process
def: "Any process that stops, prevents, or reduces the frequency, rate, or extent of leukocyte mediated immunity." [GOC:add]
exact_synonym: "down regulation of leukocyte mediated immunity" []
exact_synonym: "down-regulation of leukocyte mediated immunity" []
exact_synonym: "downregulation of leukocyte mediated immunity" []
exact_synonym: "negative regulation of immune cell mediated immunity" []
exact_synonym: "negative regulation of leucocyte mediated immunity" []
narrow_synonym: "inhibition of leukocyte mediated immunity" []
is_a: GO:0002698 ! negative regulation of immune effector process
is_a: GO:0002703 ! regulation of leukocyte mediated immunity
relationship: negatively_regulates GO:0002443 ! leukocyte mediated immunity

[Term]
id: GO:0002705
name: positive regulation of leukocyte mediated immunity
namespace: biological_process
def: "Any process that activates or increases the frequency, rate, or extent of leukocyte mediated immunity." [GOC:add]
exact_synonym: "positive regulation of immune cell mediated immunity" []
exact_synonym: "positive regulation of leucocyte mediated immunity" []
exact_synonym: "up regulation of leukocyte mediated immunity" []
exact_synonym: "up-regulation of leukocyte mediated immunity" []
exact_synonym: "upregulation of leukocyte mediated immunity" []
narrow_synonym: "activation of leukocyte mediated immunity" []
narrow_synonym: "stimulation of leukocyte mediated immunity" []
is_a: GO:0002699 ! positive regulation of immune effector process
is_a: GO:0002703 ! regulation of leukocyte mediated immunity
relationship: positively_regulates GO:0002443 ! leukocyte mediated immunity

[Term]
id: GO:0002706
name: regulation of lymphocyte mediated immunity
namespace: biological_process
def: "Any process that modulates the frequency, rate, or extent of lymphocyte mediated immunity." [GOC:add]
is_a: GO:0002703 ! regulation of leukocyte mediated immunity
relationship: regulates GO:0002449 ! lymphocyte mediated immunity

[Term]
id: GO:0002707
name: negative regulation of lymphocyte mediated immunity
namespace: biological_process
def: "Any process that stops, prevents, or reduces the frequency, rate, or extent of lymphocyte mediated immunity." [GOC:add]
exact_synonym: "down regulation of lymphocyte mediated immunity" []
exact_synonym: "down-regulation of lymphocyte mediated immunity" []
exact_synonym: "downregulation of lymphocyte mediated immunity" []
narrow_synonym: "inhibition of lymphocyte mediated immunity" []
is_a: GO:0002704 ! negative regulation of leukocyte mediated immunity
is_a: GO:0002706 ! regulation of lymphocyte mediated immunity
relationship: negatively_regulates GO:0002449 ! lymphocyte mediated immunity

[Term]
id: GO:0002708
name: positive regulation of lymphocyte mediated immunity
namespace: biological_process
def: "Any process that activates or increases the frequency, rate, or extent of lymphocyte mediated immunity." [GOC:add]
exact_synonym: "up regulation of lymphocyte mediated immunity" []
exact_synonym: "up-regulation of lymphocyte mediated immunity" []
exact_synonym: "upregulation of lymphocyte mediated immunity" []
narrow_synonym: "activation of lymphocyte mediated immunity" []
narrow_synonym: "stimulation of lymphocyte mediated immunity" []
is_a: GO:0002705 ! positive regulation of leukocyte mediated immunity
is_a: GO:0002706 ! regulation of lymphocyte mediated immunity
relationship: positively_regulates GO:0002449 ! lymphocyte mediated immunity

[Term]
id: GO:0002709
name: regulation of T cell mediated immunity
namespace: biological_process
def: "Any process that modulates the frequency, rate, or extent of T cell mediated immunity." [GOC:add]
exact_synonym: "regulation of T lymphocyte mediated immunity" []
exact_synonym: "regulation of T-cell mediated immunity" []
exact_synonym: "regulation of T-lymphocyte mediated immunity" []
is_a: GO:0002706 ! regulation of lymphocyte mediated immunity
is_a: GO:0002822 ! regulation of adaptive immune response based on somatic recombination of immune receptors built from immunoglobulin superfamily domains
relationship: regulates GO:0002456 ! T cell mediated immunity

[Term]
id: GO:0002710
name: negative regulation of T cell mediated immunity
namespace: biological_process
def: "Any process that stops, prevents, or reduces the frequency, rate, or extent of T cell mediated immunity." [GOC:add]
exact_synonym: "down regulation of T cell mediated immunity" []
exact_synonym: "down-regulation of T cell mediated immunity" []
exact_synonym: "downregulation of T cell mediated immunity" []
exact_synonym: "negative regulation of T lymphocyte mediated immunity" []
exact_synonym: "negative regulation of T-cell mediated immunity" []
exact_synonym: "negative regulation of T-lymphocyte mediated immunity" []
narrow_synonym: "inhibition of T cell mediated immunity" []
is_a: GO:0002707 ! negative regulation of lymphocyte mediated immunity
is_a: GO:0002709 ! regulation of T cell mediated immunity
is_a: GO:0002823 ! negative regulation of adaptive immune response based on somatic recombination of immune receptors built from immunoglobulin superfamily domains
relationship: negatively_regulates GO:0002456 ! T cell mediated immunity

[Term]
id: GO:0002711
name: positive regulation of T cell mediated immunity
namespace: biological_process
def: "Any process that activates or increases the frequency, rate, or extent of T cell mediated immunity." [GOC:add]
exact_synonym: "positive regulation of T lymphocyte mediated immunity" []
exact_synonym: "positive regulation of T-cell mediated immunity" []
exact_synonym: "positive regulation of T-lymphocyte mediated immunity" []
exact_synonym: "up regulation of T cell mediated immunity" []
exact_synonym: "up-regulation of T cell mediated immunity" []
exact_synonym: "upregulation of T cell mediated immunity" []
narrow_synonym: "activation of T cell mediated immunity" []
narrow_synonym: "stimulation of T cell mediated immunity" []
is_a: GO:0002708 ! positive regulation of lymphocyte mediated immunity
is_a: GO:0002709 ! regulation of T cell mediated immunity
is_a: GO:0002824 ! positive regulation of adaptive immune response based on somatic recombination of immune receptors built from immunoglobulin superfamily domains
relationship: positively_regulates GO:0002456 ! T cell mediated immunity

[Term]
id: GO:0002712
name: regulation of B cell mediated immunity
namespace: biological_process
def: "Any process that modulates the frequency, rate, or extent of B cell mediated immunity." [GOC:add]
exact_synonym: "regulation of B lymphocyte mediated immunity" []
exact_synonym: "regulation of B-cell mediated immunity" []
exact_synonym: "regulation of B-lymphocyte mediated immunity" []
is_a: GO:0002706 ! regulation of lymphocyte mediated immunity
is_a: GO:0002822 ! regulation of adaptive immune response based on somatic recombination of immune receptors built from immunoglobulin superfamily domains
relationship: regulates GO:0019724 ! B cell mediated immunity

[Term]
id: GO:0002713
name: negative regulation of B cell mediated immunity
namespace: biological_process
def: "Any process that stops, prevents, or reduces the frequency, rate, or extent of B cell mediated immunity." [GOC:add]
exact_synonym: "down regulation of B cell mediated immunity" []
exact_synonym: "down-regulation of B cell mediated immunity" []
exact_synonym: "downregulation of B cell mediated immunity" []
exact_synonym: "negative regulation of B lymphocyte mediated immunity" []
exact_synonym: "negative regulation of B-cell mediated immunity" []
exact_synonym: "negative regulation of B-lymphocyte mediated immunity" []
narrow_synonym: "inhibition of B cell mediated immunity" []
is_a: GO:0002707 ! negative regulation of lymphocyte mediated immunity
is_a: GO:0002712 ! regulation of B cell mediated immunity
is_a: GO:0002823 ! negative regulation of adaptive immune response based on somatic recombination of immune receptors built from immunoglobulin superfamily domains
relationship: negatively_regulates GO:0019724 ! B cell mediated immunity

[Term]
id: GO:0002714
name: positive regulation of B cell mediated immunity
namespace: biological_process
def: "Any process that activates or increases the frequency, rate, or extent of B cell mediated immunity." [GOC:add]
exact_synonym: "positive regulation of B lymphocyte mediated immunity" []
exact_synonym: "positive regulation of B-cell mediated immunity" []
exact_synonym: "positive regulation of B-lymphocyte mediated immunity" []
exact_synonym: "up regulation of B cell mediated immunity" []
exact_synonym: "up-regulation of B cell mediated immunity" []
exact_synonym: "upregulation of B cell mediated immunity" []
narrow_synonym: "activation of B cell mediated immunity" []
narrow_synonym: "stimulation of B cell mediated immunity" []
is_a: GO:0002708 ! positive regulation of lymphocyte mediated immunity
is_a: GO:0002712 ! regulation of B cell mediated immunity
is_a: GO:0002824 ! positive regulation of adaptive immune response based on somatic recombination of immune receptors built from immunoglobulin superfamily domains
relationship: positively_regulates GO:0019724 ! B cell mediated immunity

[Term]
id: GO:0002715
name: regulation of natural killer cell mediated immunity
namespace: biological_process
def: "Any process that modulates the frequency, rate, or extent of natural killer cell mediated immunity." [GOC:add]
related_synonym: "regulation of natural killer cell activity" []
exact_synonym: "regulation of NK cell mediated immunity" []
is_a: GO:0002706 ! regulation of lymphocyte mediated immunity
is_a: GO:0045088 ! regulation of innate immune response
relationship: regulates GO:0002228 ! natural killer cell mediated immunity

[Term]
id: GO:0002716
name: negative regulation of natural killer cell mediated immunity
namespace: biological_process
def: "Any process that stops, prevents, or reduces the frequency, rate, or extent of natural killer cell mediated immunity." [GOC:add]
related_synonym: "negative regulation of natural killer cell activity" []
related_synonym: "negative regulation of NK cell activity" []
exact_synonym: "down regulation of natural killer cell mediated immunity" []
exact_synonym: "down-regulation of natural killer cell mediated immunity" []
exact_synonym: "downregulation of natural killer cell mediated immunity" []
exact_synonym: "negative regulation of NK cell mediated immunity" []
narrow_synonym: "inhibition of natural killer cell mediated immunity" []
is_a: GO:0002707 ! negative regulation of lymphocyte mediated immunity
is_a: GO:0002715 ! regulation of natural killer cell mediated immunity
is_a: GO:0045824 ! negative regulation of innate immune response
relationship: negatively_regulates GO:0002228 ! natural killer cell mediated immunity

[Term]
id: GO:0002717
name: positive regulation of natural killer cell mediated immunity
namespace: biological_process
def: "Any process that activates or increases the frequency, rate, or extent of natural killer cell mediated immunity." [GOC:add]
related_synonym: "positive regulation of natural killer cell activity" []
related_synonym: "positive regulation of NK cell activity" []
exact_synonym: "positive regulation of NK cell mediated immunity" []
exact_synonym: "up regulation of natural killer cell mediated immunity" []
exact_synonym: "up-regulation of natural killer cell mediated immunity" []
exact_synonym: "upregulation of natural killer cell mediated immunity" []
narrow_synonym: "activation of natural killer cell mediated immunity" []
narrow_synonym: "stimulation of natural killer cell mediated immunity" []
is_a: GO:0002708 ! positive regulation of lymphocyte mediated immunity
is_a: GO:0002715 ! regulation of natural killer cell mediated immunity
is_a: GO:0045089 ! positive regulation of innate immune response
relationship: positively_regulates GO:0002228 ! natural killer cell mediated immunity

[Term]
id: GO:0002718
name: regulation of cytokine production during immune response
namespace: biological_process
def: "Any process that modulates the frequency, rate, or extent of cytokine production during immune response." [GOC:add]
is_a: GO:0001817 ! regulation of cytokine production
is_a: GO:0002700 ! regulation of production of molecular mediator of immune response
relationship: regulates GO:0002367 ! cytokine production during immune response

[Term]
id: GO:0002719
name: negative regulation of cytokine production during immune response
namespace: biological_process
def: "Any process that stops, prevents, or reduces the frequency, rate, or extent of cytokine production during an immune response." [GOC:add]
exact_synonym: "down regulation of cytokine production during immune response" []
exact_synonym: "down-regulation of cytokine production during immune response" []
exact_synonym: "downregulation of cytokine production during immune response" []
narrow_synonym: "inhibition of cytokine production during immune response" []
is_a: GO:0001818 ! negative regulation of cytokine production
is_a: GO:0002701 ! negative regulation of production of molecular mediator of immune response
is_a: GO:0002718 ! regulation of cytokine production during immune response
relationship: negatively_regulates GO:0002367 ! cytokine production during immune response

[Term]
id: GO:0002720
name: positive regulation of cytokine production during immune response
namespace: biological_process
def: "Any process that activates or increases the frequency, rate, or extent of cytokine production during immune response." [GOC:add]
exact_synonym: "up regulation of cytokine production during immune response" []
exact_synonym: "up-regulation of cytokine production during immune response" []
exact_synonym: "upregulation of cytokine production during immune response" []
narrow_synonym: "activation of cytokine production during immune response" []
narrow_synonym: "stimulation of cytokine production during immune response" []
is_a: GO:0001819 ! positive regulation of cytokine production
is_a: GO:0002702 ! positive regulation of production of molecular mediator of immune response
is_a: GO:0002718 ! regulation of cytokine production during immune response
relationship: positively_regulates GO:0002367 ! cytokine production during immune response

[Term]
id: GO:0002724
name: regulation of T cell cytokine production
namespace: biological_process
def: "Any process that modulates the frequency, rate, or extent of T cell cytokine production." [GOC:add]
exact_synonym: "regulation of T lymphocyte cytokine production" []
exact_synonym: "regulation of T-cell cytokine production" []
exact_synonym: "regulation of T-lymphocyte cytokine production" []
is_a: GO:0002709 ! regulation of T cell mediated immunity
is_a: GO:0002718 ! regulation of cytokine production during immune response
relationship: regulates GO:0002369 ! T cell cytokine production

[Term]
id: GO:0002725
name: negative regulation of T cell cytokine production
namespace: biological_process
def: "Any process that stops, prevents, or reduces the frequency, rate, or extent of T cell cytokine production." [GOC:add]
exact_synonym: "down regulation of T cell cytokine production" []
exact_synonym: "down-regulation of T cell cytokine production" []
exact_synonym: "downregulation of T cell cytokine production" []
exact_synonym: "negative regulation of T lymphocyte cytokine production" []
exact_synonym: "negative regulation of T-cell cytokine production" []
exact_synonym: "negative regulation of T-lymphocyte cytokine production" []
narrow_synonym: "inhibition of T cell cytokine production" []
is_a: GO:0002710 ! negative regulation of T cell mediated immunity
is_a: GO:0002719 ! negative regulation of cytokine production during immune response
is_a: GO:0002724 ! regulation of T cell cytokine production
relationship: negatively_regulates GO:0002369 ! T cell cytokine production

[Term]
id: GO:0002726
name: positive regulation of T cell cytokine production
namespace: biological_process
def: "Any process that activates or increases the frequency, rate, or extent of T cell cytokine production." [GOC:add]
exact_synonym: "positive regulation of T lymphocyte cytokine production" []
exact_synonym: "positive regulation of T-cell cytokine production" []
exact_synonym: "positive regulation of T-lymphocyte cytokine production" []
exact_synonym: "up regulation of T cell cytokine production" []
exact_synonym: "up-regulation of T cell cytokine production" []
exact_synonym: "upregulation of T cell cytokine production" []
narrow_synonym: "activation of T cell cytokine production" []
narrow_synonym: "stimulation of T cell cytokine production" []
is_a: GO:0002711 ! positive regulation of T cell mediated immunity
is_a: GO:0002720 ! positive regulation of cytokine production during immune response
is_a: GO:0002724 ! regulation of T cell cytokine production
relationship: positively_regulates GO:0002369 ! T cell cytokine production

[Term]
id: GO:0002727
name: regulation of natural killer cell cytokine production
namespace: biological_process
def: "Any process that modulates the frequency, rate, or extent of natural killer cell cytokine production." [GOC:add]
exact_synonym: "regulation of NK cell cytokine production" []
is_a: GO:0002715 ! regulation of natural killer cell mediated immunity
is_a: GO:0002718 ! regulation of cytokine production during immune response

[Term]
id: GO:0002729
name: positive regulation of natural killer cell cytokine production
namespace: biological_process
def: "Any process that activates or increases the frequency, rate, or extent of natural killer cell cytokine production." [GOC:add]
exact_synonym: "positive regulation of NK cell cytokine production" []
exact_synonym: "up regulation of natural killer cell cytokine production" []
exact_synonym: "up-regulation of natural killer cell cytokine production" []
exact_synonym: "upregulation of natural killer cell cytokine production" []
narrow_synonym: "activation of natural killer cell cytokine production" []
narrow_synonym: "stimulation of natural killer cell cytokine production" []
is_a: GO:0002717 ! positive regulation of natural killer cell mediated immunity
is_a: GO:0002720 ! positive regulation of cytokine production during immune response
is_a: GO:0002727 ! regulation of natural killer cell cytokine production

[Term]
id: GO:0002739
name: regulation of cytokine secretion during immune response
namespace: biological_process
def: "Any process that modulates the frequency, rate, or extent of cytokine secretion during immune response." [GOC:add]
is_a: GO:0002718 ! regulation of cytokine production during immune response
is_a: GO:0050707 ! regulation of cytokine secretion

[Term]
id: GO:0002740
name: negative regulation of cytokine secretion during immune response
namespace: biological_process
def: "Any process that stops, prevents, or reduces the frequency, rate, or extent of cytokine secretion during immune response." [GOC:add]
exact_synonym: "down regulation of cytokine secretion during immune response" []
exact_synonym: "down-regulation of cytokine secretion during immune response" []
exact_synonym: "downregulation of cytokine secretion during immune response" []
narrow_synonym: "inhibition of cytokine secretion during immune response" []
is_a: GO:0002739 ! regulation of cytokine secretion during immune response
is_a: GO:0050710 ! negative regulation of cytokine secretion

[Term]
id: GO:0002752
name: cell surface pattern recognition receptor signaling pathway
namespace: biological_process
def: "Any series of molecular signals generated as a consequence of binding to a cell surface pattern recognition receptor (PRR). Such receptors bind for molecular patterns based on a repeating or polymeric structures, like those of polysaccharides or peptidoglycans, which are sometimes associated with potential pathogens." [GOC:add, ISBN:0781735149 "Fundamental Immunology", PMID:15199967]
exact_synonym: "cell surface PAMP receptor signaling pathway" []
exact_synonym: "cell surface pathogen receptor signaling pathway" []
exact_synonym: "cell surface pattern recognition receptor signalling pathway" []
exact_synonym: "cell surface PRR signaling pathway" []
is_a: GO:0002220 ! innate immune response activating cell surface receptor signaling pathway
is_a: GO:0002221 ! pattern recognition receptor signaling pathway

[Term]
id: GO:0002755
name: MyD88-dependent toll-like receptor signaling pathway
namespace: biological_process
def: "Any series of molecular signals generated as a consequence of binding to a toll-like receptor and relying on the MyD88 adaptor molecule. Toll-like receptors directly bind pattern motifs from a variety of microbial sources to initiate innate immune response." [GOC:add, ISBN:0781735149 "Fundamental Immunology", PMID:12467241, PMID:12524386, PMID:12855817, PMID:15585605, PMID:15728447]
exact_synonym: "MyD88-dependent TLR signaling pathway" []
exact_synonym: "MyD88-dependent toll-like receptor signalling pathway" []
is_a: GO:0002224 ! toll-like receptor signaling pathway

[Term]
id: GO:0002756
name: MyD88-independent toll-like receptor signaling pathway
namespace: biological_process
def: "Any series of molecular signals generated as a consequence of binding to a toll-like receptor not relying on the MyD88 adaptor molecule. Toll-like receptors directly bind pattern motifs from a variety of microbial sources to initiate innate immune response." [GOC:add, ISBN:0781735149 "Fundamental Immunology", PMID:12467241, PMID:12524386, PMID:12855817, PMID:15585605, PMID:15728447]
exact_synonym: "MyD88-independent TLR signaling pathway" []
exact_synonym: "MyD88-independent toll-like receptor signalling pathway" []
is_a: GO:0002224 ! toll-like receptor signaling pathway

[Term]
id: GO:0002757
name: immune response-activating signal transduction
namespace: biological_process
def: "The cascade of processes by which a signal interacts with a receptor, causing a change in the level or activity of a second messenger or other downstream target, and ultimately leading to activation or perpetuation of an immune response." [GOC:add]
is_a: GO:0002253 ! activation of immune response
is_a: GO:0002764 ! immune response-regulating signal transduction

[Term]
id: GO:0002758
name: innate immune response-activating signal transduction
namespace: biological_process
def: "The cascade of processes by which a signal interacts with a receptor, causing a change in the level or activity of a second messenger or other downstream target, and ultimately leading to activation or perpetuation of an innate immune response." [GO_REF:0000022, GOC:add, GOC:mtg_15nov05]
comment: This term was added by GO_REF:0000022.
is_a: GO:0002218 ! activation of innate immune response
is_a: GO:0002757 ! immune response-activating signal transduction

[Term]
id: GO:0002759
name: regulation of antimicrobial humoral response
namespace: biological_process
def: "Any process that modulates the frequency, rate, or extent of an antimicrobial humoral response." [GOC:add]
is_a: GO:0002831 ! regulation of response to biotic stimulus
is_a: GO:0002920 ! regulation of humoral immune response
is_a: GO:0043900 ! regulation of multi-organism process
relationship: regulates GO:0019730 ! antimicrobial humoral response

[Term]
id: GO:0002761
name: regulation of myeloid leukocyte differentiation
namespace: biological_process
def: "Any process that modulates the frequency, rate, or extent of myeloid leukocyte differentiation." [GOC:add]
is_a: GO:0045637 ! regulation of myeloid cell differentiation
relationship: regulates GO:0002573 ! myeloid leukocyte differentiation

[Term]
id: GO:0002762
name: negative regulation of myeloid leukocyte differentiation
namespace: biological_process
def: "Any process that stops, prevents, or reduces the frequency, rate, or extent of myeloid leukocyte differentiation." [GOC:add]
exact_synonym: "down regulation of myeloid leukocyte differentiation" []
exact_synonym: "down-regulation of myeloid leukocyte differentiation" []
exact_synonym: "downregulation of myeloid leukocyte differentiation" []
narrow_synonym: "inhibition of myeloid leukocyte differentiation" []
is_a: GO:0002761 ! regulation of myeloid leukocyte differentiation
is_a: GO:0045638 ! negative regulation of myeloid cell differentiation
relationship: negatively_regulates GO:0002573 ! myeloid leukocyte differentiation

[Term]
id: GO:0002763
name: positive regulation of myeloid leukocyte differentiation
namespace: biological_process
def: "Any process that activates or increases the frequency, rate, or extent of myeloid leukocyte differentiation." [GOC:add]
exact_synonym: "up regulation of myeloid leukocyte differentiation" []
exact_synonym: "up-regulation of myeloid leukocyte differentiation" []
exact_synonym: "upregulation of myeloid leukocyte differentiation" []
narrow_synonym: "activation of myeloid leukocyte differentiation" []
narrow_synonym: "stimulation of myeloid leukocyte differentiation" []
is_a: GO:0002761 ! regulation of myeloid leukocyte differentiation
is_a: GO:0045639 ! positive regulation of myeloid cell differentiation
relationship: positively_regulates GO:0002573 ! myeloid leukocyte differentiation

[Term]
id: GO:0002764
name: immune response-regulating signal transduction
namespace: biological_process
def: "The cascade of processes by which a signal interacts with a receptor, causing a change in the level or activity of a second messenger or other downstream target, and ultimately leading to the activation, perpetuation, or inhibition of an immune response." [GOC:add, ISBN:0781735149 "Fundamental Immunology", PMID:15771571]
is_a: GO:0007165 ! signal transduction
is_a: GO:0050776 ! regulation of immune response

[Term]
id: GO:0002765
name: immune response-inhibiting signal transduction
namespace: biological_process
def: "The cascade of processes by which a signal interacts with a receptor, causing a change in the level or activity of a second messenger or other downstream target, and ultimately leading to inhibition of an immune response." [GOC:add, ISBN:0781735149 "Fundamental Immunology"]
is_a: GO:0002764 ! immune response-regulating signal transduction

[Term]
id: GO:0002767
name: immune response-inhibiting cell surface receptor signaling pathway
namespace: biological_process
def: "A series of molecular signals initiated by the binding of an extracellular ligand to a receptor on the surface of the target cell capable of inhibiting an immune response." [GOC:add, ISBN:0781735149 "Fundamental Immunology", PMID:15771571]
exact_synonym: "immune response-inhibiting cell surface receptor signalling pathway" []
is_a: GO:0002765 ! immune response-inhibiting signal transduction
is_a: GO:0002768 ! immune response-regulating cell surface receptor signaling pathway

[Term]
id: GO:0002768
name: immune response-regulating cell surface receptor signaling pathway
namespace: biological_process
def: "A series of molecular signals initiated by the binding of an extracellular ligand to a receptor on the surface of the target cell capable of activating, perpetuating, or inhibiting an immune response." [GOC:add, ISBN:0781735149 "Fundamental Immunology", PMID:15771571]
exact_synonym: "immune response-regulating cell surface receptor signalling pathway" []
is_a: GO:0002764 ! immune response-regulating signal transduction
is_a: GO:0007166 ! cell surface receptor linked signal transduction

[Term]
id: GO:0002769
name: natural killer cell inhibitory signaling pathway
namespace: biological_process
def: "A series of molecular signals initiated by the binding of an extracellular ligand to a receptor on the surface of a natural killer cell capable of inhibiting an immune effector process contributing to an immune response." [GOC:add, ISBN:0781735149 "Fundamental Immunology", PMID:15771571]
exact_synonym: "natural killer cell inhibitory signalling pathway" []
exact_synonym: "NK cell inhibitory signaling pathway" []
narrow_synonym: "inhibitory KIR signaling pathway" []
narrow_synonym: "killer cell inhibitory receptor signaling pathway" []
narrow_synonym: "Ly49 inhibitory receptor signaling pathway" []
is_a: GO:0002767 ! immune response-inhibiting cell surface receptor signaling pathway

[Term]
id: GO:0002784
name: regulation of antimicrobial peptide production
namespace: biological_process
def: "Any process that modulates the frequency, rate, or extent of antimicrobial peptide production." [GOC:add]
is_a: GO:0002700 ! regulation of production of molecular mediator of immune response
is_a: GO:0002759 ! regulation of antimicrobial humoral response

[Term]
id: GO:0002786
name: regulation of antibacterial peptide production
namespace: biological_process
def: "Any process that modulates the frequency, rate, or extent of antibacterial peptide production." [GOC:add]
is_a: GO:0002784 ! regulation of antimicrobial peptide production
is_a: GO:0031347 ! regulation of defense response

[Term]
id: GO:0002791
name: regulation of peptide secretion
namespace: biological_process
def: "Any process that modulates the frequency, rate, or extent of peptide secretion." [GOC:add]
is_a: GO:0051046 ! regulation of secretion

[Term]
id: GO:0002805
name: regulation of antimicrobial peptide biosynthetic process
namespace: biological_process
def: "Any process that modulates the frequency, rate, or extent of antimicrobial peptide biosynthesis." [GOC:add]
is_a: GO:0002784 ! regulation of antimicrobial peptide production
is_a: GO:0031326 ! regulation of cellular biosynthetic process

[Term]
id: GO:0002807
name: positive regulation of antimicrobial peptide biosynthetic process
namespace: biological_process
def: "Any process that activates or increases the frequency, rate, or extent of antimicrobial peptide biosynthesis." [GOC:add]
exact_synonym: "up regulation of antimicrobial peptide biosynthetic process" []
exact_synonym: "up-regulation of antimicrobial peptide biosynthetic process" []
exact_synonym: "upregulation of antimicrobial peptide biosynthetic process" []
narrow_synonym: "activation of antimicrobial peptide biosynthetic process" []
narrow_synonym: "stimulation of antimicrobial peptide biosynthetic process" []
is_a: GO:0002805 ! regulation of antimicrobial peptide biosynthetic process
is_a: GO:0031328 ! positive regulation of cellular biosynthetic process

[Term]
id: GO:0002808
name: regulation of antibacterial peptide biosynthetic process
namespace: biological_process
def: "Any process that modulates the frequency, rate, or extent of antibacterial peptide biosynthesis." [GOC:add]
is_a: GO:0002786 ! regulation of antibacterial peptide production
is_a: GO:0002805 ! regulation of antimicrobial peptide biosynthetic process

[Term]
id: GO:0002816
name: regulation of biosynthetic process of antibacterial peptides active against Gram-positive bacteria
namespace: biological_process
def: "Any process that modulates the frequency, rate, or extent of biosynthesis of antibacterial peptides active against Gram-positive bacteria." [GOC:add]
is_a: GO:0002808 ! regulation of antibacterial peptide biosynthetic process

[Term]
id: GO:0002819
name: regulation of adaptive immune response
namespace: biological_process
def: "Any process that modulates the frequency, rate, or extent of an adaptive immune response." [GOC:add]
is_a: GO:0050776 ! regulation of immune response
relationship: regulates GO:0002250 ! adaptive immune response

[Term]
id: GO:0002820
name: negative regulation of adaptive immune response
namespace: biological_process
def: "Any process that stops, prevents, or reduces the frequency, rate, or extent of an adaptive immune response." [GOC:add]
exact_synonym: "down regulation of adaptive immune response" []
exact_synonym: "down-regulation of adaptive immune response" []
exact_synonym: "downregulation of adaptive immune response" []
narrow_synonym: "inhibition of adaptive immune response" []
is_a: GO:0002819 ! regulation of adaptive immune response
is_a: GO:0050777 ! negative regulation of immune response
relationship: negatively_regulates GO:0002250 ! adaptive immune response

[Term]
id: GO:0002821
name: positive regulation of adaptive immune response
namespace: biological_process
def: "Any process that activates or increases the frequency, rate, or extent of an adaptive immune response." [GOC:add]
exact_synonym: "up regulation of adaptive immune response" []
exact_synonym: "up-regulation of adaptive immune response" []
exact_synonym: "upregulation of adaptive immune response" []
narrow_synonym: "activation of adaptive immune response" []
narrow_synonym: "stimulation of adaptive immune response" []
is_a: GO:0002819 ! regulation of adaptive immune response
is_a: GO:0050778 ! positive regulation of immune response
relationship: positively_regulates GO:0002250 ! adaptive immune response

[Term]
id: GO:0002822
name: regulation of adaptive immune response based on somatic recombination of immune receptors built from immunoglobulin superfamily domains
namespace: biological_process
def: "Any process that modulates the frequency, rate, or extent of an adaptive immune response based on somatic recombination of immune receptors built from immunoglobulin superfamily domains." [GOC:add, GOC:mtg_sensu]
exact_synonym: "regulation of adaptive immune response (sensu Gnathostomata)" []
is_a: GO:0002819 ! regulation of adaptive immune response
relationship: regulates GO:0002460 ! adaptive immune response based on somatic recombination of immune receptors built from immunoglobulin superfamily domains

[Term]
id: GO:0002823
name: negative regulation of adaptive immune response based on somatic recombination of immune receptors built from immunoglobulin superfamily domains
namespace: biological_process
def: "Any process that stops, prevents, or reduces the frequency, rate, or extent of an adaptive immune response based on somatic recombination of immune receptors built from immunoglobulin superfamily domains." [GOC:add, GOC:mtg_sensu]
exact_synonym: "down regulation of adaptive immune response (sensu Gnathostomata)" []
exact_synonym: "down-regulation of adaptive immune response (sensu Gnathostomata)" []
exact_synonym: "downregulation of adaptive immune response (sensu Gnathostomata)" []
exact_synonym: "negative regulation of adaptive immune response (sensu Gnathostomata)" []
narrow_synonym: "inhibition of adaptive immune response (sensu Gnathostomata)" []
is_a: GO:0002820 ! negative regulation of adaptive immune response
is_a: GO:0002822 ! regulation of adaptive immune response based on somatic recombination of immune receptors built from immunoglobulin superfamily domains
relationship: negatively_regulates GO:0002460 ! adaptive immune response based on somatic recombination of immune receptors built from immunoglobulin superfamily domains

[Term]
id: GO:0002824
name: positive regulation of adaptive immune response based on somatic recombination of immune receptors built from immunoglobulin superfamily domains
namespace: biological_process
def: "Any process that activates or increases the frequency, rate, or extent of an adaptive immune response based on somatic recombination of immune receptors built from immunoglobulin superfamily domains." [GOC:add, GOC:mtg_sensu]
exact_synonym: "positive regulation of adaptive immune response (sensu Gnathostomata)" []
exact_synonym: "up regulation of adaptive immune response (sensu Gnathostomata)" []
exact_synonym: "up-regulation of adaptive immune response (sensu Gnathostomata)" []
exact_synonym: "upregulation of adaptive immune response (sensu Gnathostomata)" []
narrow_synonym: "activation of adaptive immune response (sensu Gnathostomata)" []
narrow_synonym: "stimulation of adaptive immune response (sensu Gnathostomata)" []
is_a: GO:0002821 ! positive regulation of adaptive immune response
is_a: GO:0002822 ! regulation of adaptive immune response based on somatic recombination of immune receptors built from immunoglobulin superfamily domains
relationship: positively_regulates GO:0002460 ! adaptive immune response based on somatic recombination of immune receptors built from immunoglobulin superfamily domains

[Term]
id: GO:0002825
name: regulation of T-helper 1 type immune response
namespace: biological_process
def: "Any process that modulates the frequency, rate, or extent of a T-helper 1 type immune response." [GOC:add]
is_a: GO:0002822 ! regulation of adaptive immune response based on somatic recombination of immune receptors built from immunoglobulin superfamily domains
relationship: regulates GO:0042088 ! T-helper 1 type immune response

[Term]
id: GO:0002827
name: positive regulation of T-helper 1 type immune response
namespace: biological_process
def: "Any process that activates or increases the frequency, rate, or extent of a T-helper 1 type immune response." [GOC:add]
exact_synonym: "up regulation of T-helper 1 type immune response" []
exact_synonym: "up-regulation of T-helper 1 type immune response" []
exact_synonym: "upregulation of T-helper 1 type immune response" []
narrow_synonym: "activation of T-helper 1 type immune response" []
narrow_synonym: "stimulation of T-helper 1 type immune response" []
is_a: GO:0002824 ! positive regulation of adaptive immune response based on somatic recombination of immune receptors built from immunoglobulin superfamily domains
is_a: GO:0002825 ! regulation of T-helper 1 type immune response
relationship: positively_regulates GO:0042088 ! T-helper 1 type immune response

[Term]
id: GO:0002828
name: regulation of T-helper 2 type immune response
namespace: biological_process
def: "Any process that modulates the frequency, rate, or extent of a T-helper 2 type immune response." [GOC:add]
is_a: GO:0002822 ! regulation of adaptive immune response based on somatic recombination of immune receptors built from immunoglobulin superfamily domains
relationship: regulates GO:0042092 ! T-helper 2 type immune response

[Term]
id: GO:0002829
name: negative regulation of T-helper 2 type immune response
namespace: biological_process
def: "Any process that stops, prevents, or reduces the frequency, rate, or extent of a T-helper 2 type immune response." [GOC:add]
exact_synonym: "down regulation of T-helper 2 type immune response" []
exact_synonym: "down-regulation of T-helper 2 type immune response" []
exact_synonym: "downregulation of T-helper 2 type immune response" []
narrow_synonym: "inhibition of T-helper 2 type immune response" []
is_a: GO:0002823 ! negative regulation of adaptive immune response based on somatic recombination of immune receptors built from immunoglobulin superfamily domains
is_a: GO:0002828 ! regulation of T-helper 2 type immune response
relationship: negatively_regulates GO:0042092 ! T-helper 2 type immune response

[Term]
id: GO:0002831
name: regulation of response to biotic stimulus
namespace: biological_process
def: "Any process that modulates the frequency, rate, or extent of a response to biotic stimulus." [GOC:add]
is_a: GO:0048583 ! regulation of response to stimulus
relationship: regulates GO:0009607 ! response to biotic stimulus

[Term]
id: GO:0002832
name: negative regulation of response to biotic stimulus
namespace: biological_process
def: "Any process that stops, prevents, or reduces the frequency, rate, or extent of a response to biotic stimulus." [GOC:add]
exact_synonym: "down regulation of response to biotic stimulus" []
exact_synonym: "down-regulation of response to biotic stimulus" []
exact_synonym: "downregulation of response to biotic stimulus" []
narrow_synonym: "inhibition of response to biotic stimulus" []
is_a: GO:0002831 ! regulation of response to biotic stimulus
is_a: GO:0048585 ! negative regulation of response to stimulus
relationship: negatively_regulates GO:0009607 ! response to biotic stimulus

[Term]
id: GO:0002833
name: positive regulation of response to biotic stimulus
namespace: biological_process
def: "Any process that activates or increases the frequency, rate, or extent of a response to biotic stimulus." [GOC:add]
exact_synonym: "up regulation of response to biotic stimulus" []
exact_synonym: "up-regulation of response to biotic stimulus" []
exact_synonym: "upregulation of response to biotic stimulus" []
narrow_synonym: "activation of response to biotic stimulus" []
narrow_synonym: "stimulation of response to biotic stimulus" []
is_a: GO:0002831 ! regulation of response to biotic stimulus
is_a: GO:0048584 ! positive regulation of response to stimulus
relationship: positively_regulates GO:0009607 ! response to biotic stimulus

[Term]
id: GO:0002834
name: regulation of response to tumor cell
namespace: biological_process
def: "Any process that modulates the frequency, rate, or extent of a response to tumor cell." [GOC:add]
exact_synonym: "regulation of response to tumour cell" []
is_a: GO:0002831 ! regulation of response to biotic stimulus
relationship: regulates GO:0002347 ! response to tumor cell

[Term]
id: GO:0002836
name: positive regulation of response to tumor cell
namespace: biological_process
def: "Any process that activates or increases the frequency, rate, or extent of a response to tumor cell." [GOC:add]
exact_synonym: "positive regulation of response to tumour cell" []
exact_synonym: "up regulation of response to tumor cell" []
exact_synonym: "up-regulation of response to tumor cell" []
exact_synonym: "upregulation of response to tumor cell" []
narrow_synonym: "activation of response to tumor cell" []
narrow_synonym: "stimulation of response to tumor cell" []
is_a: GO:0002833 ! positive regulation of response to biotic stimulus
is_a: GO:0002834 ! regulation of response to tumor cell
relationship: positively_regulates GO:0002347 ! response to tumor cell

[Term]
id: GO:0002837
name: regulation of immune response to tumor cell
namespace: biological_process
def: "Any process that modulates the frequency, rate, or extent of an immune response to tumor cell." [GOC:add]
exact_synonym: "regulation of immune response to tumour cell" []
is_a: GO:0002834 ! regulation of response to tumor cell
is_a: GO:0050776 ! regulation of immune response
relationship: regulates GO:0002418 ! immune response to tumor cell

[Term]
id: GO:0002839
name: positive regulation of immune response to tumor cell
namespace: biological_process
def: "Any process that activates or increases the frequency, rate, or extent of an immune response to tumor cell." [GOC:add]
exact_synonym: "positive regulation of immune response to tumour cell" []
exact_synonym: "up regulation of immune response to tumor cell" []
exact_synonym: "up-regulation of immune response to tumor cell" []
exact_synonym: "upregulation of immune response to tumor cell" []
narrow_synonym: "activation of immune response to tumor cell" []
narrow_synonym: "stimulation of immune response to tumor cell" []
is_a: GO:0002836 ! positive regulation of response to tumor cell
is_a: GO:0002837 ! regulation of immune response to tumor cell
is_a: GO:0050778 ! positive regulation of immune response
relationship: positively_regulates GO:0002418 ! immune response to tumor cell

[Term]
id: GO:0002840
name: regulation of T cell mediated immune response to tumor cell
namespace: biological_process
def: "Any process that modulates the frequency, rate, or extent of a T cell mediated immune response to tumor cell." [GOC:add]
exact_synonym: "regulation of T cell mediated immune response to tumour cell" []
exact_synonym: "regulation of T lymphocyte mediated immune response to tumor cell" []
exact_synonym: "regulation of T-cell mediated immune response to tumor cell" []
exact_synonym: "regulation of T-lymphocyte mediated immune response to tumor cell" []
is_a: GO:0002709 ! regulation of T cell mediated immunity
is_a: GO:0002837 ! regulation of immune response to tumor cell

[Term]
id: GO:0002842
name: positive regulation of T cell mediated immune response to tumor cell
namespace: biological_process
def: "Any process that activates or increases the frequency, rate, or extent of a T cell mediated immune response to tumor cell." [GOC:add]
exact_synonym: "positive regulation of T cell mediated immune response to tumour cell" []
exact_synonym: "positive regulation of T lymphocyte mediated immune response to tumor cell" []
exact_synonym: "positive regulation of T-cell mediated immune response to tumor cell" []
exact_synonym: "positive regulation of T-lymphocyte mediated immune response to tumor cell" []
exact_synonym: "up regulation of T cell mediated immune response to tumor cell" []
exact_synonym: "up-regulation of T cell mediated immune response to tumor cell" []
exact_synonym: "upregulation of T cell mediated immune response to tumor cell" []
narrow_synonym: "activation of T cell mediated immune response to tumor cell" []
narrow_synonym: "stimulation of T cell mediated immune response to tumor cell" []
is_a: GO:0002711 ! positive regulation of T cell mediated immunity
is_a: GO:0002839 ! positive regulation of immune response to tumor cell
is_a: GO:0002840 ! regulation of T cell mediated immune response to tumor cell

[Term]
id: GO:0002851
name: positive regulation of peripheral T cell tolerance induction
namespace: biological_process
def: "Any process that activates or increases the frequency, rate, or extent of peripheral T cell tolerance induction." [GOC:add]
exact_synonym: "up regulation of peripheral T cell tolerance induction" []
exact_synonym: "up-regulation of peripheral T cell tolerance induction" []
exact_synonym: "upregulation of peripheral T cell tolerance induction" []
narrow_synonym: "activation of peripheral T cell tolerance induction" []
narrow_synonym: "stimulation of peripheral T cell tolerance induction" []
is_a: GO:0002666 ! positive regulation of T cell tolerance induction
is_a: GO:0002711 ! positive regulation of T cell mediated immunity

[Term]
id: GO:0002855
name: regulation of natural killer cell mediated immune response to tumor cell
namespace: biological_process
def: "Any process that modulates the frequency, rate, or extent of natural killer cell mediated immune response to a tumor cell." [GOC:add]
is_a: GO:0002715 ! regulation of natural killer cell mediated immunity
is_a: GO:0002837 ! regulation of immune response to tumor cell

[Term]
id: GO:0002857
name: positive regulation of natural killer cell mediated immune response to tumor cell
namespace: biological_process
def: "Any process that activates or increases the frequency, rate, or extent of natural killer cell mediated immune response to a tumor cell." [GOC:add]
exact_synonym: "up regulation of natural killer cell mediated immune response to tumor cell" []
exact_synonym: "up-regulation of natural killer cell mediated immune response to tumor cell" []
exact_synonym: "upregulation of natural killer cell mediated immune response to tumor cell" []
narrow_synonym: "activation of natural killer cell mediated immune response to tumor cell" []
narrow_synonym: "stimulation of natural killer cell mediated immune response to tumor cell" []
is_a: GO:0002717 ! positive regulation of natural killer cell mediated immunity
is_a: GO:0002839 ! positive regulation of immune response to tumor cell
is_a: GO:0002855 ! regulation of natural killer cell mediated immune response to tumor cell

[Term]
id: GO:0002858
name: regulation of natural killer cell mediated cytotoxicity directed against tumor cell target
namespace: biological_process
def: "Any process that modulates the frequency, rate, or extent of natural killer cell mediated cytotoxicity directed against tumor cell target." [GOC:add]
is_a: GO:0002855 ! regulation of natural killer cell mediated immune response to tumor cell
is_a: GO:0042269 ! regulation of natural killer cell mediated cytotoxicity

[Term]
id: GO:0002860
name: positive regulation of natural killer cell mediated cytotoxicity directed against tumor cell target
namespace: biological_process
def: "Any process that activates or increases the frequency, rate, or extent of natural killer cell mediated cytotoxicity directed against tumor cell target." [GOC:add]
exact_synonym: "up regulation of natural killer cell mediated cytotoxicity directed against tumor cell target" []
exact_synonym: "up-regulation of natural killer cell mediated cytotoxicity directed against tumor cell target" []
exact_synonym: "upregulation of natural killer cell mediated cytotoxicity directed against tumor cell target" []
narrow_synonym: "activation of natural killer cell mediated cytotoxicity directed against tumor cell target" []
narrow_synonym: "stimulation of natural killer cell mediated cytotoxicity directed against tumor cell target" []
is_a: GO:0002857 ! positive regulation of natural killer cell mediated immune response to tumor cell
is_a: GO:0002858 ! regulation of natural killer cell mediated cytotoxicity directed against tumor cell target
is_a: GO:0045954 ! positive regulation of natural killer cell mediated cytotoxicity

[Term]
id: GO:0002861
name: regulation of inflammatory response to antigenic stimulus
namespace: biological_process
def: "Any process that modulates the frequency, rate, or extent of an inflammatory response to an antigenic stimulus." [GOC:add]
is_a: GO:0050727 ! regulation of inflammatory response
is_a: GO:0050776 ! regulation of immune response
relationship: regulates GO:0002437 ! inflammatory response to antigenic stimulus

[Term]
id: GO:0002862
name: negative regulation of inflammatory response to antigenic stimulus
namespace: biological_process
def: "Any process that stops, prevents, or reduces the frequency, rate, or extent of an inflammatory response to an antigenic stimulus." [GOC:add]
exact_synonym: "down regulation of inflammatory response to antigenic stimulus" []
exact_synonym: "down-regulation of inflammatory response to antigenic stimulus" []
exact_synonym: "downregulation of inflammatory response to antigenic stimulus" []
narrow_synonym: "inhibition of inflammatory response to antigenic stimulus" []
is_a: GO:0002861 ! regulation of inflammatory response to antigenic stimulus
is_a: GO:0050728 ! negative regulation of inflammatory response
is_a: GO:0050777 ! negative regulation of immune response
relationship: negatively_regulates GO:0002437 ! inflammatory response to antigenic stimulus

[Term]
id: GO:0002863
name: positive regulation of inflammatory response to antigenic stimulus
namespace: biological_process
def: "Any process that activates or increases the frequency, rate, or extent of an inflammatory response to an antigenic stimulus." [GOC:add]
exact_synonym: "up regulation of inflammatory response to antigenic stimulus" []
exact_synonym: "up-regulation of inflammatory response to antigenic stimulus" []
exact_synonym: "upregulation of inflammatory response to antigenic stimulus" []
narrow_synonym: "activation of inflammatory response to antigenic stimulus" []
narrow_synonym: "stimulation of inflammatory response to antigenic stimulus" []
is_a: GO:0002861 ! regulation of inflammatory response to antigenic stimulus
is_a: GO:0050729 ! positive regulation of inflammatory response
is_a: GO:0050778 ! positive regulation of immune response
relationship: positively_regulates GO:0002437 ! inflammatory response to antigenic stimulus

[Term]
id: GO:0002864
name: regulation of acute inflammatory response to antigenic stimulus
namespace: biological_process
def: "Any process that modulates the frequency, rate, or extent of an acute inflammatory response to an antigenic stimulus." [GOC:add]
is_a: GO:0002673 ! regulation of acute inflammatory response
is_a: GO:0002861 ! regulation of inflammatory response to antigenic stimulus
relationship: regulates GO:0002438 ! acute inflammatory response to antigenic stimulus

[Term]
id: GO:0002865
name: negative regulation of acute inflammatory response to antigenic stimulus
namespace: biological_process
def: "Any process that stops, prevents, or reduces the frequency, rate, or extent of an acute inflammatory response to an antigenic stimulus." [GOC:add]
exact_synonym: "down regulation of acute inflammatory response to antigenic stimulus" []
exact_synonym: "down-regulation of acute inflammatory response to antigenic stimulus" []
exact_synonym: "downregulation of acute inflammatory response to antigenic stimulus" []
narrow_synonym: "inhibition of acute inflammatory response to antigenic stimulus" []
is_a: GO:0002674 ! negative regulation of acute inflammatory response
is_a: GO:0002862 ! negative regulation of inflammatory response to antigenic stimulus
is_a: GO:0002864 ! regulation of acute inflammatory response to antigenic stimulus
relationship: negatively_regulates GO:0002438 ! acute inflammatory response to antigenic stimulus

[Term]
id: GO:0002866
name: positive regulation of acute inflammatory response to antigenic stimulus
namespace: biological_process
def: "Any process that activates or increases the frequency, rate, or extent of an acute inflammatory response to an antigenic stimulus." [GOC:add]
exact_synonym: "up regulation of acute inflammatory response to antigenic stimulus" []
exact_synonym: "up-regulation of acute inflammatory response to antigenic stimulus" []
exact_synonym: "upregulation of acute inflammatory response to antigenic stimulus" []
narrow_synonym: "activation of acute inflammatory response to antigenic stimulus" []
narrow_synonym: "stimulation of acute inflammatory response to antigenic stimulus" []
is_a: GO:0002675 ! positive regulation of acute inflammatory response
is_a: GO:0002863 ! positive regulation of inflammatory response to antigenic stimulus
is_a: GO:0002864 ! regulation of acute inflammatory response to antigenic stimulus
relationship: positively_regulates GO:0002438 ! acute inflammatory response to antigenic stimulus

[Term]
id: GO:0002883
name: regulation of hypersensitivity
namespace: biological_process
def: "Any process that modulates the frequency, rate, or extent of hypersensitivity." [GOC:add]
is_a: GO:0002864 ! regulation of acute inflammatory response to antigenic stimulus
relationship: regulates GO:0002524 ! hypersensitivity

[Term]
id: GO:0002884
name: negative regulation of hypersensitivity
namespace: biological_process
def: "Any process that stops, prevents, or reduces the frequency, rate, or extent of hypersensitivity." [GOC:add]
exact_synonym: "down regulation of hypersensitivity" []
exact_synonym: "down-regulation of hypersensitivity" []
exact_synonym: "downregulation of hypersensitivity" []
narrow_synonym: "inhibition of hypersensitivity" []
is_a: GO:0002865 ! negative regulation of acute inflammatory response to antigenic stimulus
is_a: GO:0002883 ! regulation of hypersensitivity
relationship: negatively_regulates GO:0002524 ! hypersensitivity

[Term]
id: GO:0002885
name: positive regulation of hypersensitivity
namespace: biological_process
def: "Any process that activates or increases the frequency, rate, or extent of hypersensitivity." [GOC:add]
exact_synonym: "up regulation of hypersensitivity" []
exact_synonym: "up-regulation of hypersensitivity" []
exact_synonym: "upregulation of hypersensitivity" []
narrow_synonym: "activation of hypersensitivity" []
narrow_synonym: "stimulation of hypersensitivity" []
is_a: GO:0002866 ! positive regulation of acute inflammatory response to antigenic stimulus
is_a: GO:0002883 ! regulation of hypersensitivity
relationship: positively_regulates GO:0002524 ! hypersensitivity

[Term]
id: GO:0002886
name: regulation of myeloid leukocyte mediated immunity
namespace: biological_process
def: "Any process that modulates the frequency, rate, or extent of myeloid leukocyte mediated immunity." [GOC:add]
is_a: GO:0002703 ! regulation of leukocyte mediated immunity
relationship: regulates GO:0002444 ! myeloid leukocyte mediated immunity

[Term]
id: GO:0002888
name: positive regulation of myeloid leukocyte mediated immunity
namespace: biological_process
def: "Any process that activates or increases the frequency, rate, or extent of myeloid leukocyte mediated immunity." [GOC:add]
exact_synonym: "up regulation of myeloid leukocyte mediated immunity" []
exact_synonym: "up-regulation of myeloid leukocyte mediated immunity" []
exact_synonym: "upregulation of myeloid leukocyte mediated immunity" []
narrow_synonym: "activation of myeloid leukocyte mediated immunity" []
narrow_synonym: "stimulation of myeloid leukocyte mediated immunity" []
is_a: GO:0002705 ! positive regulation of leukocyte mediated immunity
is_a: GO:0002886 ! regulation of myeloid leukocyte mediated immunity
relationship: positively_regulates GO:0002444 ! myeloid leukocyte mediated immunity

[Term]
id: GO:0002889
name: regulation of immunoglobulin mediated immune response
namespace: biological_process
def: "Any process that modulates the frequency, rate, or extent of an immunoglobulin mediated immune response." [GOC:add]
is_a: GO:0002712 ! regulation of B cell mediated immunity
relationship: regulates GO:0016064 ! immunoglobulin mediated immune response

[Term]
id: GO:0002890
name: negative regulation of immunoglobulin mediated immune response
namespace: biological_process
def: "Any process that stops, prevents, or reduces the frequency, rate, or extent of an immunoglobulin mediated immune response." [GOC:add]
exact_synonym: "down regulation of immunoglobulin mediated immune response" []
exact_synonym: "down-regulation of immunoglobulin mediated immune response" []
exact_synonym: "downregulation of immunoglobulin mediated immune response" []
narrow_synonym: "inhibition of immunoglobulin mediated immune response" []
is_a: GO:0002713 ! negative regulation of B cell mediated immunity
is_a: GO:0002889 ! regulation of immunoglobulin mediated immune response
relationship: negatively_regulates GO:0016064 ! immunoglobulin mediated immune response

[Term]
id: GO:0002891
name: positive regulation of immunoglobulin mediated immune response
namespace: biological_process
def: "Any process that activates or increases the frequency, rate, or extent of an immunoglobulin mediated immune response." [GOC:add]
exact_synonym: "up regulation of immunoglobulin mediated immune response" []
exact_synonym: "up-regulation of immunoglobulin mediated immune response" []
exact_synonym: "upregulation of immunoglobulin mediated immune response" []
narrow_synonym: "activation of immunoglobulin mediated immune response" []
narrow_synonym: "stimulation of immunoglobulin mediated immune response" []
is_a: GO:0002714 ! positive regulation of B cell mediated immunity
is_a: GO:0002889 ! regulation of immunoglobulin mediated immune response
relationship: positively_regulates GO:0016064 ! immunoglobulin mediated immune response

[Term]
id: GO:0002892
name: regulation of type II hypersensitivity
namespace: biological_process
def: "Any process that modulates the frequency, rate, or extent of type II hypersensitivity." [GOC:add]
is_a: GO:0002883 ! regulation of hypersensitivity
is_a: GO:0002886 ! regulation of myeloid leukocyte mediated immunity
is_a: GO:0002889 ! regulation of immunoglobulin mediated immune response
relationship: regulates GO:0002445 ! type II hypersensitivity

[Term]
id: GO:0002894
name: positive regulation of type II hypersensitivity
namespace: biological_process
def: "Any process that activates or increases the frequency, rate, or extent of type II hypersensitivity." [GOC:add]
exact_synonym: "up regulation of type II hypersensitivity" []
exact_synonym: "up-regulation of type II hypersensitivity" []
exact_synonym: "upregulation of type II hypersensitivity" []
narrow_synonym: "activation of type II hypersensitivity" []
narrow_synonym: "stimulation of type II hypersensitivity" []
is_a: GO:0002885 ! positive regulation of hypersensitivity
is_a: GO:0002888 ! positive regulation of myeloid leukocyte mediated immunity
is_a: GO:0002891 ! positive regulation of immunoglobulin mediated immune response
is_a: GO:0002892 ! regulation of type II hypersensitivity
relationship: positively_regulates GO:0002445 ! type II hypersensitivity

[Term]
id: GO:0002895
name: regulation of central B cell tolerance induction
namespace: biological_process
def: "Any process that modulates the frequency, rate, or extent of central B cell tolerance induction." [GOC:add]
is_a: GO:0002646 ! regulation of central tolerance induction
is_a: GO:0002661 ! regulation of B cell tolerance induction

[Term]
id: GO:0002897
name: positive regulation of central B cell tolerance induction
namespace: biological_process
def: "Any process that activates or increases the frequency, rate, or extent of central B cell tolerance induction." [GOC:add]
exact_synonym: "up regulation of central B cell tolerance induction" []
exact_synonym: "up-regulation of central B cell tolerance induction" []
exact_synonym: "upregulation of central B cell tolerance induction" []
narrow_synonym: "activation of central B cell tolerance induction" []
narrow_synonym: "stimulation of central B cell tolerance induction" []
is_a: GO:0002648 ! positive regulation of central tolerance induction
is_a: GO:0002663 ! positive regulation of B cell tolerance induction
is_a: GO:0002895 ! regulation of central B cell tolerance induction

[Term]
id: GO:0002902
name: regulation of B cell apoptosis
namespace: biological_process
def: "Any process that modulates the frequency, rate, or extent of B cell apoptosis." [GOC:add]
is_a: GO:0070228 ! regulation of lymphocyte apoptosis
relationship: regulates GO:0001783 ! B cell apoptosis

[Term]
id: GO:0002903
name: negative regulation of B cell apoptosis
namespace: biological_process
def: "Any process that stops, prevents, or reduces the frequency, rate, or extent of B cell apoptosis." [GOC:add]
exact_synonym: "down regulation of B cell apoptosis" []
exact_synonym: "down-regulation of B cell apoptosis" []
exact_synonym: "downregulation of B cell apoptosis" []
narrow_synonym: "inhibition of B cell apoptosis" []
is_a: GO:0002902 ! regulation of B cell apoptosis
relationship: negatively_regulates GO:0001783 ! B cell apoptosis

[Term]
id: GO:0002904
name: positive regulation of B cell apoptosis
namespace: biological_process
def: "Any process that activates or increases the frequency, rate, or extent of B cell apoptosis." [GOC:add]
exact_synonym: "up regulation of B cell apoptosis" []
exact_synonym: "up-regulation of B cell apoptosis" []
exact_synonym: "upregulation of B cell apoptosis" []
narrow_synonym: "activation of B cell apoptosis" []
narrow_synonym: "stimulation of B cell apoptosis" []
is_a: GO:0002902 ! regulation of B cell apoptosis
relationship: positively_regulates GO:0001783 ! B cell apoptosis

[Term]
id: GO:0002905
name: regulation of mature B cell apoptosis
namespace: biological_process
def: "Any process that modulates the frequency, rate, or extent of mature B cell apoptosis." [GOC:add]
is_a: GO:0002682 ! regulation of immune system process
is_a: GO:0002902 ! regulation of B cell apoptosis
is_a: GO:0032844 ! regulation of homeostatic process

[Term]
id: GO:0002906
name: negative regulation of mature B cell apoptosis
namespace: biological_process
def: "Any process that stops, prevents, or reduces the frequency, rate, or extent of mature B cell apoptosis." [GOC:add]
exact_synonym: "down regulation of mature B cell apoptosis" []
exact_synonym: "down-regulation of mature B cell apoptosis" []
exact_synonym: "downregulation of mature B cell apoptosis" []
narrow_synonym: "inhibition of mature B cell apoptosis" []
is_a: GO:0002903 ! negative regulation of B cell apoptosis
is_a: GO:0002905 ! regulation of mature B cell apoptosis

[Term]
id: GO:0002911
name: regulation of lymphocyte anergy
namespace: biological_process
def: "Any process that modulates the frequency, rate, or extent of lymphocyte anergy." [GOC:add]
is_a: GO:0002643 ! regulation of tolerance induction

[Term]
id: GO:0002913
name: positive regulation of lymphocyte anergy
namespace: biological_process
def: "Any process that activates or increases the frequency, rate, or extent of lymphocyte anergy." [GOC:add]
exact_synonym: "up regulation of lymphocyte anergy" []
exact_synonym: "up-regulation of lymphocyte anergy" []
exact_synonym: "upregulation of lymphocyte anergy" []
narrow_synonym: "activation of lymphocyte anergy" []
narrow_synonym: "stimulation of lymphocyte anergy" []
is_a: GO:0002645 ! positive regulation of tolerance induction
is_a: GO:0002911 ! regulation of lymphocyte anergy

[Term]
id: GO:0002920
name: regulation of humoral immune response
namespace: biological_process
def: "Any process that modulates the frequency, rate, or extent of a humoral immune response." [GOC:add]
is_a: GO:0050776 ! regulation of immune response
relationship: regulates GO:0006959 ! humoral immune response

[Term]
id: GO:0002921
name: negative regulation of humoral immune response
namespace: biological_process
def: "Any process that stops, prevents, or reduces the frequency, rate, or extent of a humoral immune response." [GOC:add]
exact_synonym: "down regulation of humoral immune response" []
exact_synonym: "down-regulation of humoral immune response" []
exact_synonym: "downregulation of humoral immune response" []
narrow_synonym: "inhibition of humoral immune response" []
is_a: GO:0002920 ! regulation of humoral immune response
is_a: GO:0050777 ! negative regulation of immune response
relationship: negatively_regulates GO:0006959 ! humoral immune response

[Term]
id: GO:0002922
name: positive regulation of humoral immune response
namespace: biological_process
def: "Any process that activates or increases the frequency, rate, or extent of a humoral immune response." [GOC:add]
exact_synonym: "up regulation of humoral immune response" []
exact_synonym: "up-regulation of humoral immune response" []
exact_synonym: "upregulation of humoral immune response" []
narrow_synonym: "activation of humoral immune response" []
narrow_synonym: "stimulation of humoral immune response" []
is_a: GO:0002920 ! regulation of humoral immune response
is_a: GO:0050778 ! positive regulation of immune response
relationship: positively_regulates GO:0006959 ! humoral immune response

[Term]
id: GO:0002923
name: regulation of humoral immune response mediated by circulating immunoglobulin
namespace: biological_process
def: "Any process that modulates the frequency, rate, or extent of a humoral immune response mediated by circulating immunoglobulin." [GOC:add]
is_a: GO:0002889 ! regulation of immunoglobulin mediated immune response
is_a: GO:0002920 ! regulation of humoral immune response
relationship: regulates GO:0002455 ! humoral immune response mediated by circulating immunoglobulin

[Term]
id: GO:0002924
name: negative regulation of humoral immune response mediated by circulating immunoglobulin
namespace: biological_process
def: "Any process that stops, prevents, or reduces the frequency, rate, or extent of a humoral immune response mediated by circulating immunoglobulin." [GOC:add]
exact_synonym: "down regulation of humoral immune response mediated by circulating immunoglobulin" []
exact_synonym: "down-regulation of humoral immune response mediated by circulating immunoglobulin" []
exact_synonym: "downregulation of humoral immune response mediated by circulating immunoglobulin" []
narrow_synonym: "inhibition of humoral immune response mediated by circulating immunoglobulin" []
is_a: GO:0002890 ! negative regulation of immunoglobulin mediated immune response
is_a: GO:0002921 ! negative regulation of humoral immune response
is_a: GO:0002923 ! regulation of humoral immune response mediated by circulating immunoglobulin
relationship: negatively_regulates GO:0002455 ! humoral immune response mediated by circulating immunoglobulin

[Term]
id: GO:0002925
name: positive regulation of humoral immune response mediated by circulating immunoglobulin
namespace: biological_process
def: "Any process that activates or increases the frequency, rate, or extent of a humoral immune response mediated by circulating immunoglobulin." [GOC:add]
exact_synonym: "up regulation of humoral immune response mediated by circulating immunoglobulin" []
exact_synonym: "up-regulation of humoral immune response mediated by circulating immunoglobulin" []
exact_synonym: "upregulation of humoral immune response mediated by circulating immunoglobulin" []
narrow_synonym: "activation of humoral immune response mediated by circulating immunoglobulin" []
narrow_synonym: "stimulation of humoral immune response mediated by circulating immunoglobulin" []
is_a: GO:0002891 ! positive regulation of immunoglobulin mediated immune response
is_a: GO:0002922 ! positive regulation of humoral immune response
is_a: GO:0002923 ! regulation of humoral immune response mediated by circulating immunoglobulin
relationship: positively_regulates GO:0002455 ! humoral immune response mediated by circulating immunoglobulin

[Term]
id: GO:0003001
name: generation of a signal involved in cell-cell signaling
namespace: biological_process
def: "The cellular process by which a physical entity or change in state, a signal, is created that originates in one cell and is used to transfer information to another cell. This process begins with the initial formation of the signal and ends with the mature form and placement of the signal." [GOC:dph]
related_synonym: "formation of a signal" []
exact_synonym: "generation of a signal involved in cell-cell signalling" []
exact_synonym: "signal generation" []
is_a: GO:0009987 ! cellular process
relationship: part_of GO:0007267 ! cell-cell signaling

[Term]
id: GO:0003002
name: regionalization
namespace: biological_process
def: "The pattern specification process by which an axis or axes is subdivided in space to define an area or volume in which specific patterns of cell differentiation will take place or in which cells interpret a specific environment." [GOC:dph, GOC:isa_complete]
is_a: GO:0007389 ! pattern specification process

[Term]
id: GO:0003008
name: system process
namespace: biological_process
def: "A multicellular organismal process carried out by any of the organs or tissues in an organ system. An organ system is a regularly interacting or interdependent group of organs or tissues that work together to carry out a biological objective." [GOC:mtg_cardio]
exact_synonym: "organ system process" []
is_a: GO:0032501 ! multicellular organismal process

[Term]
id: GO:0003012
name: muscle system process
namespace: biological_process
def: "A organ system process carried out at the level of a muscle. Muscle tissue is composed of contractile cells or fibers." [GOC:mtg_cardio]
related_synonym: "muscle physiological process" []
is_a: GO:0003008 ! system process

[Term]
id: GO:0003013
name: circulatory system process
namespace: biological_process
def: "A organ system process carried out by any of the organs or tissues of the circulatory system. The circulatory system is an organ system that moves extracellular fluids to and from tissue within a multicellular organism." [GOC:mtg_cardio]
xref_analog: Wikipedia:Circulatory_system
is_a: GO:0003008 ! system process

[Term]
id: GO:0003016
name: respiratory system process
namespace: biological_process
def: "A organ system process carried out by any of the organs or tissues of the respiratory system. The respiratory system is an organ system responsible for respiratory gaseous exchange." [GOC:mtg_cardio]
is_a: GO:0003008 ! system process

[Term]
id: GO:0003032
name: detection of oxygen
namespace: biological_process
def: "The series of events in which an oxygen stimulus is received by a cell and converted into a molecular signal." [GOC:mtg_cardio]
is_a: GO:0009593 ! detection of chemical stimulus

[Term]
id: GO:0003044
name: regulation of systemic arterial blood pressure mediated by a chemical signal
namespace: biological_process
def: "The regulation of blood pressure mediated by biochemical signaling: hormonal, autocrine or paracrine." [GOC:mtg_cardio]
exact_synonym: "blood pressure regulation mediated by a chemical signal" []
is_a: GO:0003073 ! regulation of systemic arterial blood pressure

[Term]
id: GO:0003051
name: angiotensin-mediated drinking behavior
namespace: biological_process
def: "The drinking behavior that is mediated by the action of angiotensin in the brain. Angiotensin stimulates the brain centers that control thirst." [GOC:mtg_cardio]
exact_synonym: "angiotensin mediated drinking behavior" [GOC:tb, GOC:dph]
is_a: GO:0042756 ! drinking behavior
relationship: part_of GO:0002035 ! brain renin-angiotensin system

[Term]
id: GO:0003073
name: regulation of systemic arterial blood pressure
namespace: biological_process
def: "The process that modulates the force with which blood travels through the systemic arterial circulatory system. The process is controlled by a balance of processes that increase pressure and decrease pressure." [GOC:mtg_cardio]
is_a: GO:0008217 ! regulation of blood pressure

[Term]
id: GO:0003081
name: regulation of systemic arterial blood pressure by renin-angiotensin
namespace: biological_process
def: "The process by which renin-angiotensin modulates the force with which blood passes through the circulatory system." [GOC:mtg_cardio]
exact_synonym: "blood pressure regulation by renin-angiotensin" []
is_a: GO:0001990 ! regulation of systemic arterial blood pressure by hormone

[Term]
id: GO:0003674
name: molecular_function
namespace: molecular_function
def: "Elemental activities, such as catalysis or binding, describing the actions of a gene product at the molecular level. A given gene product may exhibit one or more molecular functions." [GOC:go_curators]
comment: Note that, in addition to forming the root of the molecular function ontology, this term is recommended for use for the annotation of gene products whose molecular function is unknown. Note that when this term is used for annotation, it indicates that no information was available about the molecular function of the gene product annotated as of the date the annotation was made; the evidence code ND, no data, is used to indicate this.
subset: goslim_candida
subset: goslim_generic
subset: goslim_goa
subset: goslim_pir
subset: goslim_plant
subset: goslim_yeast
subset: gosubset_prok
exact_synonym: "molecular function" []
narrow_synonym: "molecular function unknown" []

[Term]
id: GO:0003676
name: nucleic acid binding
namespace: molecular_function
def: "Interacting selectively with any nucleic acid." [GOC:jl]
subset: goslim_generic
subset: goslim_goa
subset: goslim_pir
subset: goslim_plant
subset: gosubset_prok
is_a: GO:0005488 ! binding

[Term]
id: GO:0003677
name: DNA binding
namespace: molecular_function
def: "Interacting selectively with DNA (deoxyribonucleic acid)." [GOC:jl]
subset: goslim_candida
subset: goslim_generic
subset: goslim_plant
subset: goslim_yeast
subset: gosubset_prok
related_synonym: "microtubule/chromatin interaction" []
narrow_synonym: "plasmid binding" []
is_a: GO:0003676 ! nucleic acid binding

[Term]
id: GO:0003700
name: transcription factor activity
namespace: molecular_function
def: "The function of binding to a specific DNA sequence in order to modulate transcription. The transcription factor may or may not also interact selectively with a protein or macromolecular complex." [GOC:curators]
subset: goslim_generic
subset: goslim_plant
subset: gosubset_prok
is_a: GO:0003677 ! DNA binding
is_a: GO:0030528 ! transcription regulator activity

[Term]
id: GO:0003723
name: RNA binding
namespace: molecular_function
def: "Interacting selectively with an RNA molecule or a portion thereof." [GOC:mah]
subset: goslim_candida
subset: goslim_generic
subset: goslim_plant
subset: goslim_yeast
subset: gosubset_prok
is_a: GO:0003676 ! nucleic acid binding

[Term]
id: GO:0003727
name: single-stranded RNA binding
namespace: molecular_function
def: "Interacting selectively with single-stranded RNA." [GOC:jl]
is_a: GO:0003723 ! RNA binding

[Term]
id: GO:0003796
name: lysozyme activity
namespace: molecular_function
def: "Catalysis of the hydrolysis of the 1,4-beta-linkages between N-acetyl-D-glucosamine and N-acetylmuramic acid in peptidoglycan heteropolymers of the prokaryotes cell walls and between N-acetyl-D-glucosamine residues in chitodextrins." [EC:3.2.1.17]
subset: gosubset_prok
related_synonym: "globulin G" [EC:3.2.1.17]
related_synonym: "globulin G1" [EC:3.2.1.17]
related_synonym: "L-7001" [EC:3.2.1.17]
related_synonym: "lysozyme g" [EC:3.2.1.17]
related_synonym: "PR1-lysozyme" [EC:3.2.1.17]
exact_synonym: "1,4-N-acetylmuramidase activity" []
exact_synonym: "mucopeptide glucohydrolase activity" []
exact_synonym: "mucopeptide N-acetylmuramoylhydrolase activity" []
exact_synonym: "muramidase activity" []
exact_synonym: "N,O-diacetylmuramidase activity" []
exact_synonym: "peptidoglycan N-acetylmuramoylhydrolase activity" [EC:3.2.1.17]
xref_analog: EC:3.2.1.17
xref_analog: MetaCyc:3.2.1.17-RXN
is_a: GO:0004553 ! hydrolase activity, hydrolyzing O-glycosyl compounds

[Term]
id: GO:0003810
name: protein-glutamine gamma-glutamyltransferase activity
namespace: molecular_function
def: "Catalysis of the reaction: protein glutamine + alkylamine = protein N5-alkylglutamine + NH3. This reaction is the formation of the N6-(L-isoglutamyl)-L-lysine isopeptide, resulting in cross-linking polypeptide chains; the gamma-carboxamide groups of peptidyl-glutamine residues act as acyl donors, and the 6-amino-groups of peptidyl-lysine residues act as acceptors, to give intra- and intermolecular N6-(5-glutamyl)lysine cross-links." [EC:2.3.2.13, RESID:AA0124]
subset: gosubset_prok
related_synonym: "factor XIIIa" [EC:2.3.2.13]
related_synonym: "fibrin stabilizing factor" [EC:2.3.2.13]
related_synonym: "polyamine transglutaminase activity" [EC:2.3.2.13]
exact_synonym: "fibrinoligase activity" []
exact_synonym: "glutaminylpeptide gamma-glutamyltransferase activity" [EC:2.3.2.13]
exact_synonym: "protein-glutamine:amine gamma-glutamyltransferase" [EC:2.3.2.13]
exact_synonym: "R-glutaminyl-peptide:amine gamma-glutamyl transferase activity" [EC:2.3.2.13]
exact_synonym: "TGase activity" []
exact_synonym: "transglutaminase activity" []
narrow_synonym: "tissue transglutaminase" [EC:2.3.2.13]
xref_analog: EC:2.3.2.13
xref_analog: MetaCyc:2.3.2.13-RXN
xref_analog: Reactome:11549
xref_analog: RESID:AA0124
is_a: GO:0016755 ! transferase activity, transferring amino-acyl groups

[Term]
id: GO:0003823
name: antigen binding
namespace: molecular_function
def: "Interacting selectively with an antigen, any substance which is capable of inducing a specific immune response and of reacting with the products of that response, the specific antibody or specifically sensitized T-lymphocytes, or both. Binding may counteract the biological activity of the antigen." [GOC:jl, ISBN:0198506732 "Oxford Dictionary of Biochemistry and Molecular Biology", ISBN:0721662544 "Dorland's Illustrated Medical Dictionary"]
subset: goslim_pir
related_synonym: "antibody" []
related_synonym: "B cell receptor activity" []
related_synonym: "immunoglobulin" []
related_synonym: "opsonin activity" []
is_a: GO:0005488 ! binding

[Term]
id: GO:0003824
name: catalytic activity
namespace: molecular_function
def: "Catalysis of a biochemical reaction at physiological temperatures. In biologically catalyzed reactions, the reactants are known as substrates, and the catalysts are naturally occurring macromolecular substances known as enzymes. Enzymes possess specific binding sites for substrates, and are usually composed wholly or largely of protein, but RNA that has catalytic activity (ribozyme) is often also regarded as enzymatic." [ISBN:0198506732 "Oxford Dictionary of Biochemistry and Molecular Biology"]
subset: goslim_generic
subset: goslim_goa
subset: goslim_pir
subset: goslim_plant
subset: gosubset_prok
exact_synonym: "enzyme activity" [GOC:tb, GOC:dph]
xref_analog: Wikipedia:Enzyme
is_a: GO:0003674 ! molecular_function

[Term]
id: GO:0003851
name: 2-hydroxyacylsphingosine 1-beta-galactosyltransferase activity
namespace: molecular_function
def: "Catalysis of the reaction: UDP-galactose + 2-(2-hydroxyacyl)sphingosine = UDP + 1-(beta-D-galactosyl)-2-(2-hydroxyacyl)sphingosine." [EC:2.4.1.45]
exact_synonym: "cerebroside synthase activity" [EC:2.4.1.45]
exact_synonym: "UDP-galactose-ceramide galactosyltransferase activity" [EC:2.4.1.45]
exact_synonym: "UDP-galactose:2-(2-hydroxyacyl)sphingosine 1-beta-D-galactosyl-transferase activity" [EC:2.4.1.45]
exact_synonym: "UDPgalactose-2-hydroxyacylsphingosine galactosyltransferase activity" [EC:2.4.1.45]
exact_synonym: "UDPgalactose:2-(2-hydroxyacyl)sphingosine 1-beta-D-galactosyl-transferase activity" [EC:2.4.1.45]
exact_synonym: "UDPgalactose:2-2-hydroxyacylsphingosine galactosyltransferase activity" [EC:2.4.1.45]
exact_synonym: "UDPgalactose:ceramide galactosyltransferase activity" [EC:2.4.1.45]
exact_synonym: "uridine diphosphogalactose-2-hydroxyacylsphingosine galactosyltransferase activity" [EC:2.4.1.45]
xref_analog: EC:2.4.1.45
xref_analog: MetaCyc:2.4.1.45-RXN
is_a: GO:0035250 ! UDP-galactosyltransferase activity

[Term]
id: GO:0003857
name: 3-hydroxyacyl-CoA dehydrogenase activity
namespace: molecular_function
def: "Catalysis of the reaction: (S)-3-hydroxyacyl-CoA + NAD+ = 3-oxoacyl-CoA + NADH + H+." [EC:1.1.1.35]
subset: gosubset_prok
exact_synonym: "beta-hydroxyacyl dehydrogenase activity" [EC:1.1.1.35]
exact_synonym: "beta-hydroxyacyl-coenzyme A synthetase activity" [EC:1.1.1.35]
exact_synonym: "beta-hydroxyacylcoenzyme A dehydrogenase activity" [EC:1.1.1.35]
exact_synonym: "beta-hydroxybutyrylcoenzyme A dehydrogenase activity" [EC:1.1.1.35]
exact_synonym: "beta-keto-reductase activity" [EC:1.1.1.35]
exact_synonym: "L-3-hydroxyacyl CoA dehydrogenase activity" [EC:1.1.1.35]
exact_synonym: "L-3-hydroxyacyl coenzyme A dehydrogenase activity" [EC:1.1.1.35]
broad_synonym: "beta-ketoacyl-CoA reductase" [EC:1.1.1.35]
xref_analog: EC:1.1.1.35
xref_analog: MetaCyc:OHACYL-COA-DEHYDROG-RXN
xref_analog: Reactome:11645
xref_analog: UM-BBD_enzymeID:e0664
is_a: GO:0016616 ! oxidoreductase activity, acting on the CH-OH group of donors, NAD or NADP as acceptor

[Term]
id: GO:0003990
name: acetylcholinesterase activity
namespace: molecular_function
def: "Catalysis of the reaction: acetylcholine + H2O = choline + acetate." [EC:3.1.1.7]
subset: gosubset_prok
related_synonym: "AcCholE" [EC:3.1.1.7]
exact_synonym: "acetyl.beta-methylcholinesterase activity" [EC:3.1.1.7]
exact_synonym: "acetylcholine acetylhydrolase activity" [EC:3.1.1.7]
exact_synonym: "acetylcholine hydrolase activity" [EC:3.1.1.7]
exact_synonym: "acetylthiocholinesterase activity" [EC:3.1.1.7]
exact_synonym: "choline esterase I activity" [EC:3.1.1.7]
exact_synonym: "true cholinesterase activity" [EC:3.1.1.7]
xref_analog: EC:3.1.1.7
xref_analog: MetaCyc:ACETYLCHOLINESTERASE-RXN
is_a: GO:0004091 ! carboxylesterase activity

[Term]
id: GO:0004051
name: arachidonate 5-lipoxygenase activity
namespace: molecular_function
def: "Catalysis of the reaction: arachidonate + O2 = (6E,8Z,11Z,14Z)-(5S)-5-hydroperoxycosa-6,8,11,14-tetraenoate." [EC:1.13.11.34]
subset: gosubset_prok
related_synonym: "C-5-lipoxygenase activity" [EC:1.13.11.34]
related_synonym: "delta(5)-lipoxygenase activity" [EC:1.13.11.34]
exact_synonym: "5-delta-lipoxygenase activity" [EC:1.13.11.34]
exact_synonym: "5-lipoxygenase activity" [EC:1.13.11.34]
exact_synonym: "5Delta-lipoxygenase activity" [EC:1.13.11.34]
exact_synonym: "arachidonate:oxygen 5-oxidoreductase activity" [EC:1.13.11.34]
exact_synonym: "arachidonic 5-lipoxygenase activity" [EC:1.13.11.34]
exact_synonym: "arachidonic acid 5-lipoxygenase activity" [EC:1.13.11.34]
exact_synonym: "delta5-lipoxygenase activity" [EC:1.13.11.34]
exact_synonym: "leukotriene-A4 synthase activity" [EC:1.13.11.34]
narrow_synonym: "leukotriene-A(4) synthase activity" [EC:1.13.11.34]
narrow_synonym: "LTA synthase activity" [EC:1.13.11.34]
broad_synonym: "leukotriene A4 synthase" [EC:1.13.11.34]
xref_analog: EC:1.13.11.34
xref_analog: MetaCyc:ARACHIDONATE-5-LIPOXYGENASE-RXN
is_a: GO:0016702 ! oxidoreductase activity, acting on single donors with incorporation of molecular oxygen, incorporation of two atoms of oxygen

[Term]
id: GO:0004052
name: arachidonate 12-lipoxygenase activity
namespace: molecular_function
def: "Catalysis of the reaction: arachidonate + O2 = (5Z,8Z,10E,14Z)-(12S)-12-hydroperoxyicosa-5,8,10,14-tetraenoate." [EC:1.13.11.31]
related_synonym: "12-lipoxygenase activity" [EC:1.13.11.31]
exact_synonym: "12Delta-lipoxygenase activity" [EC:1.13.11.31]
exact_synonym: "12S-lipoxygenase activity" [EC:1.13.11.31]
exact_synonym: "arachidonate:oxygen 12-oxidoreductase activity" [EC:1.13.11.31]
exact_synonym: "C-12 lipoxygenase activity" [EC:1.13.11.31]
exact_synonym: "delta12-lipoxygenase activity" [EC:1.13.11.31]
exact_synonym: "LTA4 synthase activity" [EC:1.13.11.31]
broad_synonym: "leukotriene A4 synthase" [EC:1.13.11.31]
xref_analog: EC:1.13.11.31
xref_analog: MetaCyc:ARACHIDONATE-12-LIPOXYGENASE-RXN
is_a: GO:0016702 ! oxidoreductase activity, acting on single donors with incorporation of molecular oxygen, incorporation of two atoms of oxygen

[Term]
id: GO:0004053
name: arginase activity
namespace: molecular_function
def: "Catalysis of the reaction: L-arginine + H2O = L-ornithine + urea." [EC:3.5.3.1]
subset: gosubset_prok
exact_synonym: "arginine amidinase activity" [EC:3.5.3.1]
exact_synonym: "arginine transamidinase activity" [EC:3.5.3.1]
exact_synonym: "canavanase activity" [EC:3.5.3.1]
exact_synonym: "L-arginase activity" [EC:3.5.3.1]
exact_synonym: "L-arginine amidinohydrolase activity" [EC:3.5.3.1]
xref_analog: EC:3.5.3.1
xref_analog: MetaCyc:ARGINASE-RXN
xref_analog: Reactome:7167
is_a: GO:0016813 ! hydrolase activity, acting on carbon-nitrogen (but not peptide) bonds, in linear amidines

[Term]
id: GO:0004055
name: argininosuccinate synthase activity
namespace: molecular_function
def: "Catalysis of the reaction: ATP + L-citrulline + L-aspartate = AMP + diphosphate + (N(omega)-L-arginino)succinate." [EC:6.3.4.5]
subset: gosubset_prok
exact_synonym: "arginine succinate synthetase activity" [EC:6.3.4.5]
exact_synonym: "argininosuccinate synthetase activity" [EC:6.3.4.5]
exact_synonym: "argininosuccinic acid synthetase activity" [EC:6.3.4.5]
exact_synonym: "arginosuccinate synthetase activity" [EC:6.3.4.5]
exact_synonym: "citrulline--aspartate ligase activity" [EC:6.3.4.5]
exact_synonym: "L-citrulline:L-aspartate ligase (AMP-forming)" [EC:6.3.4.5]
xref_analog: EC:6.3.4.5
xref_analog: MetaCyc:ARGSUCCINSYN-RXN
xref_analog: Reactome:7171
is_a: GO:0016879 ! ligase activity, forming carbon-nitrogen bonds

[Term]
id: GO:0004091
name: carboxylesterase activity
namespace: molecular_function
def: "Catalysis of the reaction: a carboxylic ester + H2O = an alcohol + a carboxylic anion." [EC:3.1.1.1]
subset: gosubset_prok
related_synonym: "Ali-esterase activity" [EC:3.1.1]
related_synonym: "B-esterase activity" [EC:3.1.1]
related_synonym: "esterase A" [EC:3.1.1]
related_synonym: "esterase B" [EC:3.1.1]
exact_synonym: "ali-esterase activity" [EC:3.1.1]
exact_synonym: "alpha-carboxylesterase activity" [EC:3.1.1]
exact_synonym: "carboxyesterase activity" [EC:3.1.1]
exact_synonym: "carboxyl ester hydrolase activity" [EC:3.1.1]
exact_synonym: "carboxylate esterase activity" [EC:3.1.1]
exact_synonym: "carboxylic acid esterase activity" []
exact_synonym: "carboxylic ester hydrolase activity" []
exact_synonym: "carboxylic esterase activity" [EC:3.1.1]
exact_synonym: "carboxylic-ester hydrolase activity" [EC:3.1.1]
exact_synonym: "nonspecific carboxylesterase activity" [EC:3.1.1]
exact_synonym: "serine esterase activity" []
narrow_synonym: "cocaine esterase activity" [EC:3.1.1]
narrow_synonym: "procaine esterase activity" [EC:3.1.1]
narrow_synonym: "triacetin esterase" [EC:3.1.1]
narrow_synonym: "vitamin A esterase" [EC:3.1.1]
xref_analog: EC:3.1.1
xref_analog: EC:3.1.1.1
xref_analog: MetaCyc:CARBOXYLESTERASE-RXN
xref_analog: UM-BBD_enzymeID:e0631
is_a: GO:0016788 ! hydrolase activity, acting on ester bonds

[Term]
id: GO:0004103
name: choline kinase activity
namespace: molecular_function
def: "Catalysis of the reaction: ATP + choline = ADP + O-phosphocholine." [EC:2.7.1.32]
subset: gosubset_prok
exact_synonym: "ATP:choline phosphotransferase activity" [EC:2.7.1.32]
exact_synonym: "choline kinase (phosphorylating)" [EC:2.7.1.32]
exact_synonym: "choline phosphokinase activity" [EC:2.7.1.32]
exact_synonym: "choline-ethanolamine kinase activity" [EC:2.7.1.32]
xref_analog: EC:2.7.1.32
xref_analog: MetaCyc:CHOLINE-KINASE-RXN
is_a: GO:0016301 ! kinase activity
is_a: GO:0016773 ! phosphotransferase activity, alcohol group as acceptor

[Term]
id: GO:0004104
name: cholinesterase activity
namespace: molecular_function
def: "Catalysis of the reaction: an acylcholine + H2O = choline + a carboxylic acid anion." [EC:3.1.1.8]
subset: gosubset_prok
exact_synonym: "acylcholine acylhydrolase activity" [EC:3.1.1.8]
exact_synonym: "anticholineesterase activity" [EC:3.1.1.8]
exact_synonym: "benzoylcholinesterase activity" [EC:3.1.1.8]
exact_synonym: "BtChoEase activity" [EC:3.1.1.8]
exact_synonym: "butyrylcholine esterase activity" [EC:3.1.1.8]
exact_synonym: "butyrylcholinesterase activity" [EC:3.1.1.8]
exact_synonym: "choline esterase activity" [EC:3.1.1.8]
exact_synonym: "choline esterase II (unspecific) activity" [EC:3.1.1.8]
exact_synonym: "non-specific cholinesterase activity" [EC:3.1.1.8]
exact_synonym: "propionylcholinesterase activity" [EC:3.1.1.8]
exact_synonym: "pseudocholinesterase activity" [EC:3.1.1.8]
xref_analog: EC:3.1.1.8
xref_analog: MetaCyc:CHOLINESTERASE-RXN
is_a: GO:0004091 ! carboxylesterase activity

[Term]
id: GO:0004122
name: cystathionine beta-synthase activity
namespace: molecular_function
def: "Catalysis of the reaction: L-serine + L-homocysteine = cystathionine + H2O." [EC:4.2.1.22]
subset: gosubset_prok
exact_synonym: "beta-thionase activity" [EC:4.2.1.22]
exact_synonym: "L-serine hydro-lyase (adding homocysteine)" [EC:4.2.1.22]
exact_synonym: "L-serine hydro-lyase (adding homocysteine; L-cystathionine-forming)" [EC:4.2.1.22]
exact_synonym: "methylcysteine synthase activity" [EC:4.2.1.22]
exact_synonym: "serine sulfhydrase activity" [EC:4.2.1.22]
exact_synonym: "serine sulfhydrylase activity" [EC:4.2.1.22]
xref_analog: EC:4.2.1.22
xref_analog: MetaCyc:CYSTATHIONINE-BETA-SYNTHASE-RXN
is_a: GO:0016836 ! hydro-lyase activity

[Term]
id: GO:0004123
name: cystathionine gamma-lyase activity
namespace: molecular_function
def: "Catalysis of the reaction: L-cystathionine + H2O = L-cysteine + NH3 + 2-oxobutanoate." [EC:4.4.1.1]
subset: gosubset_prok
related_synonym: "cystalysin" [EC:4.4.1.1]
related_synonym: "gamma-CTL" [EC:4.4.1.1]
exact_synonym: "cystathionase activity" [EC:4.4.1.1]
exact_synonym: "cystathioninase activity" [EC:4.4.1.1]
exact_synonym: "cysteine desulfhydrase activity" []
exact_synonym: "cystine desulfhydrase activity" [EC:4.4.1.1]
exact_synonym: "gamma-cystathionase activity" [EC:4.4.1.1]
exact_synonym: "homoserine deaminase activity" [EC:4.4.1.1]
exact_synonym: "homoserine deaminase-cystathionase activity" [EC:4.4.1.1]
exact_synonym: "homoserine dehydratase activity" [EC:4.4.1.1]
exact_synonym: "L-cystathionine cysteine-lyase (deaminating)" [EC:4.4.1.1]
exact_synonym: "L-cystathionine cysteine-lyase (deaminating; 2-oxobutanoate-forming)" [EC:4.4.1.1]
xref_analog: EC:4.4.1.1
xref_analog: MetaCyc:CYSTAGLY-RXN
is_a: GO:0016846 ! carbon-sulfur lyase activity

[Term]
id: GO:0004157
name: dihydropyrimidinase activity
namespace: molecular_function
def: "Catalysis of the reaction: 5,6-dihydrouracil + H2O = 3-ureidopropionate." [EC:3.5.2.2]
subset: gosubset_prok
exact_synonym: "5,6-dihydropyrimidine amidohydrolase activity" [EC:3.5.2.2]
exact_synonym: "D-hydantoinase activity" [EC:3.5.2.2]
exact_synonym: "hydantoin peptidase activity" [EC:3.5.2.2]
exact_synonym: "hydantoinase activity" [EC:3.5.2.2]
exact_synonym: "hydropyrimidine hydrase activity" [EC:3.5.2.2]
exact_synonym: "pyrimidine hydrase activity" [EC:3.5.2.2]
xref_analog: EC:3.5.2.2
xref_analog: MetaCyc:DIHYDROPYRIMIDINASE-RXN
xref_analog: Reactome:8430
is_a: GO:0016812 ! hydrolase activity, acting on carbon-nitrogen (but not peptide) bonds, in cyclic amides

[Term]
id: GO:0004167
name: dopachrome isomerase activity
namespace: molecular_function
def: "Catalysis of the reaction: L-dopachrome = 5,6-dihydroxyindole-2-carboxylate." [EC:5.3.3.12]
related_synonym: "dopachrome-rearranging enzyme" [EC:5.3.3.12]
related_synonym: "TRP-1" [EC:5.3.3.12]
related_synonym: "TRP-2" [EC:5.3.3.12]
related_synonym: "TRP2" [EC:5.3.3.12]
related_synonym: "tryosinase-related protein-2" [EC:5.3.3.12]
exact_synonym: "DCF activity" [EC:5.3.3.12]
exact_synonym: "DCT activity" [EC:5.3.3.12]
exact_synonym: "dopachrome Delta(7),Delta(2)-isomerase activity" [EC:5.3.3.12]
exact_synonym: "dopachrome delta-isomerase activity" []
exact_synonym: "dopachrome delta7,Delta2-isomerase activity" [EC:5.3.3.12]
exact_synonym: "dopachrome keto-enol isomerase activity" [EC:5.3.3.12]
exact_synonym: "dopachrome oxidoreductase activity" [EC:5.3.3.12]
exact_synonym: "dopachrome rearranging enzyme activity" [EC:5.3.3.12]
exact_synonym: "dopachrome tautomerase activity" [EC:5.3.3.12]
exact_synonym: "L-dopachrome isomerase activity" [EC:5.3.3.12]
exact_synonym: "L-dopachrome keto-enol isomerase activity" [EC:5.3.3.12]
exact_synonym: "L-dopachrome-methyl ester tautomerase activity" [EC:5.3.3.12]
exact_synonym: "TRP activity" [EC:5.3.3.12]
exact_synonym: "tyrosinase-related protein 2 activity" [EC:5.3.3.12]
broad_synonym: "dopachrome conversion activity" []
broad_synonym: "dopachrome conversion factor activity" [EC:5.3.3.12]
xref_analog: EC:5.3.3.12
xref_analog: MetaCyc:DOPACHROME-DELTA-ISOMERASE-RXN
is_a: GO:0016863 ! intramolecular oxidoreductase activity, transposing C=C bonds

[Term]
id: GO:0004305
name: ethanolamine kinase activity
namespace: molecular_function
def: "Catalysis of the reaction: ATP + ethanolamine = ADP + O-phosphoethanolamine." [EC:2.7.1.82]
exact_synonym: "ATP:ethanolamine O-phosphotransferase activity" [EC:2.7.1.82]
exact_synonym: "ethanolamine kinase (phosphorylating)" [EC:2.7.1.82]
exact_synonym: "ethanolamine phosphokinase activity" [EC:2.7.1.82]
xref_analog: EC:2.7.1.82
xref_analog: MetaCyc:ETHANOLAMINE-KINASE-RXN
is_a: GO:0016301 ! kinase activity
is_a: GO:0016773 ! phosphotransferase activity, alcohol group as acceptor

[Term]
id: GO:0004322
name: ferroxidase activity
namespace: molecular_function
def: "Catalysis of the reaction: 4 Fe2+ + 4 H+ + O2 = 4 Fe3+ + 2 H2O." [EC:1.16.3.1]
subset: gosubset_prok
related_synonym: "caeruloplasmin" [EC:1.16.3.1]
related_synonym: "ferroxidase I" [EC:1.16.3.1]
exact_synonym: "Fe(II):oxygen oxidoreductase activity" [EC:1.16.3.1]
exact_synonym: "ferro:O2 oxidoreductase activity" [EC:1.16.3.1]
exact_synonym: "ferroxidase, iron II:oxygen oxidoreductase activity" [EC:1.16.3.1]
exact_synonym: "iron(II): oxygen oxidoreductase activity" [EC:1.16.3.1]
narrow_synonym: "ceruloplasmin activity" [EC:1.16.3.1]
narrow_synonym: "multicopper ferroxidase iron transport mediator activity" []
xref_analog: EC:1.16.3.1
xref_analog: MetaCyc:RXN0-1483
is_a: GO:0016724 ! oxidoreductase activity, oxidizing metal ions, oxygen as acceptor

[Term]
id: GO:0004351
name: glutamate decarboxylase activity
namespace: molecular_function
def: "Catalysis of the reaction: L-glutamate = 4-aminobutanoate + CO2." [EC:4.1.1.15]
subset: gosubset_prok
exact_synonym: "cysteic acid decarboxylase activity" [EC:4.1.1.15]
exact_synonym: "gamma-glutamate decarboxylase activity" [EC:4.1.1.15]
exact_synonym: "L-aspartate-alpha-decarboxylase activity" [EC:4.1.1.15]
exact_synonym: "L-glutamate 1-carboxy-lyase (4-aminobutanoate-forming)" [EC:4.1.1.15]
exact_synonym: "L-glutamate 1-carboxy-lyase activity" [EC:4.1.1.15]
exact_synonym: "L-glutamate alpha-decarboxylase activity" [EC:4.1.1.15]
exact_synonym: "L-glutamic acid decarboxylase activity" [EC:4.1.1.15]
exact_synonym: "L-glutamic decarboxylase activity" [EC:4.1.1.15]
broad_synonym: "aspartic alpha-decarboxylase" [EC:4.1.1.15]
xref_analog: EC:4.1.1.15
xref_analog: MetaCyc:GLUTDECARBOX-RXN
is_a: GO:0016831 ! carboxy-lyase activity

[Term]
id: GO:0004364
name: glutathione transferase activity
namespace: molecular_function
def: "Catalysis of the reaction: R-X + glutathione = H-X + R-S-glutathione. R may be an aliphatic, aromatic or heterocyclic group; X may be a sulfate, nitrile or halide group." [EC:2.5.1.18]
subset: gosubset_prok
exact_synonym: "glutathione conjugation reaction" []
exact_synonym: "glutathione S-alkyl transferase activity" [EC:2.5.1.18]
exact_synonym: "glutathione S-alkyltransferase activity" [EC:2.5.1.18]
exact_synonym: "glutathione S-aralkyltransferase activity" [EC:2.5.1.18]
exact_synonym: "glutathione S-aryltransferase activity" [EC:2.5.1.18]
exact_synonym: "glutathione S-transferase activity" [EC:2.5.1.18]
exact_synonym: "RX:glutathione R-transferase activity" [EC:2.5.1.18]
exact_synonym: "S-(hydroxyalkyl)glutathione lyase activity" [EC:2.5.1.18]
xref_analog: EC:2.5.1.18
xref_analog: MetaCyc:GSHTRAN-RXN
xref_analog: Reactome:10527
is_a: GO:0016765 ! transferase activity, transferring alkyl or aryl (other than methyl) groups

[Term]
id: GO:0004385
name: guanylate kinase activity
namespace: molecular_function
def: "Catalysis of the reaction: ATP + GMP = ADP + GDP." [EC:2.7.4.8]
subset: gosubset_prok
related_synonym: "deoxyguanylate kinase activity" [EC:2.7.4.8]
exact_synonym: "5'-GMP kinase activity" [EC:2.7.4.8]
exact_synonym: "ATP:(d)GMP phosphotransferase activity" [EC:2.7.4.8]
exact_synonym: "ATP:GMP phosphotransferase activity" [EC:2.7.4.8]
exact_synonym: "GMP kinase activity" [EC:2.7.4.8]
exact_synonym: "guanosine monophosphate kinase activity" [EC:2.7.4.8]
narrow_synonym: "membrane-associated guanylate kinase" []
xref_analog: EC:2.7.4.8
xref_analog: MetaCyc:GUANYL-KIN-RXN
is_a: GO:0016776 ! phosphotransferase activity, phosphate group as acceptor
is_a: GO:0019201 ! nucleotide kinase activity

[Term]
id: GO:0004398
name: histidine decarboxylase activity
namespace: molecular_function
def: "Catalysis of the reaction: L-histidine = histamine + CO2." [EC:4.1.1.22]
subset: gosubset_prok
exact_synonym: "L-histidine carboxy-lyase (histamine-forming)" [EC:4.1.1.22]
exact_synonym: "L-histidine carboxy-lyase activity" [EC:4.1.1.22]
exact_synonym: "L-histidine decarboxylase activity" [EC:4.1.1.22]
xref_analog: EC:4.1.1.22
xref_analog: MetaCyc:HISTIDINE-DECARBOXYLASE-RXN
is_a: GO:0016831 ! carboxy-lyase activity

[Term]
id: GO:0004428
name: inositol or phosphatidylinositol kinase activity
namespace: molecular_function
def: "Catalysis of the phosphorylation of myo-inositol (1,2,3,5/4,6-cyclohexanehexol) or a phosphatidylinositol." [GOC:hb]
subset: gosubset_prok
exact_synonym: "inositol/phosphatidylinositol kinase activity" []
is_a: GO:0016301 ! kinase activity

[Term]
id: GO:0004430
name: 1-phosphatidylinositol 4-kinase activity
namespace: molecular_function
def: "Catalysis of the reaction: ATP + 1-phosphatidyl-1D-myo-inositol = ADP + 1-phosphatidyl-1D-myo-inositol 4-phosphate." [EC:2.7.1.67, PMID:9759495]
related_synonym: "type II phosphatidylinositol kinase activity" [EC:2.7.1.67]
exact_synonym: "ATP:1-phosphatidyl-1D-myo-inositol 4-phosphotransferase activity" [EC:2.7.1.67]
exact_synonym: "PI 4-kinase activity" [EC:2.7.1.67]
broad_synonym: "phosphatidylinositol 4-kinase activity" [EC:2.7.1.67]
broad_synonym: "phosphatidylinositol kinase (phosphorylating) activity" [EC:2.7.1.67]
broad_synonym: "phosphatidylinositol kinase activity" [EC:2.7.1.67]
broad_synonym: "PI kinase activity" [EC:2.7.1.67]
broad_synonym: "PI4-kinase activity" [EC:2.7.1.67]
broad_synonym: "PI4K" [EC:2.7.1.67]
broad_synonym: "PI4K-alpha activity" [EC:2.7.1.67]
broad_synonym: "PtdIns-4-kinase activity" [EC:2.7.1.67]
xref_analog: EC:2.7.1.67
xref_analog: MetaCyc:1-PHOSPHATIDYLINOSITOL-KINASE-RXN
is_a: GO:0004428 ! inositol or phosphatidylinositol kinase activity
is_a: GO:0016773 ! phosphotransferase activity, alcohol group as acceptor

[Term]
id: GO:0004486
name: methylenetetrahydrofolate dehydrogenase activity
namespace: molecular_function
def: "Catalysis of the reaction: 5,10-methylenetetrahydrofolate + NAD(P)+ = 5,10-methenyltetrahydrofolate + NAD(P)H + H+." [EC:1.5.1.-, EC:1.5.1.15]
subset: gosubset_prok
exact_synonym: "5,10-methylene-THF dehydrogenase activity" [GOC:vw]
exact_synonym: "N5,N10-methylenetetrahydrofolate dehydrogenase activity" [EC:1.5.1.5]
xref_analog: EC:1.5.1.-
is_a: GO:0016646 ! oxidoreductase activity, acting on the CH-NH group of donors, NAD or NADP as acceptor

[Term]
id: GO:0004487
name: methylenetetrahydrofolate dehydrogenase (NAD+) activity
namespace: molecular_function
def: "Catalysis of the reaction: 5,10-methylenetetrahydrofolate + NAD+ = 5,10-methenyltetrahydrofolate + NADH + H+." [EC:1.5.1.15]
exact_synonym: "5,10-methylenetetrahydrofolate dehydrogenase activity" [EC:1.5.1.5]
exact_synonym: "5,10-methylenetetrahydrofolate:NAD+ oxidoreductase" [EC:1.5.1.15]
xref_analog: EC:1.5.1.15
xref_analog: MetaCyc:1.5.1.15-RXN
is_a: GO:0004486 ! methylenetetrahydrofolate dehydrogenase activity

[Term]
id: GO:0004488
name: methylenetetrahydrofolate dehydrogenase (NADP+) activity
namespace: molecular_function
def: "Catalysis of the reaction: 5,10-methylenetetrahydrofolate + NADP+ = 5,10-methenyltetrahydrofolate + NADPH + H+." [EC:1.5.1.5]
subset: gosubset_prok
exact_synonym: "5,10-methylenetetrahydrofolate:NADP oxidoreductase activity" [EC:1.5.1.5]
exact_synonym: "5,10-methylenetetrahydrofolate:NADP+ oxidoreductase activity" [EC:1.5.1.5]
xref_analog: EC:1.5.1.5
xref_analog: MetaCyc:METHYLENETHFDEHYDROG-NADP-RXN
is_a: GO:0004486 ! methylenetetrahydrofolate dehydrogenase activity

[Term]
id: GO:0004497
name: monooxygenase activity
namespace: molecular_function
def: "Catalysis of the incorporation of one atom from molecular oxygen into a compound and the reduction of the other atom of oxygen to water." [http://www.onelook.com/, ISBN:0198506732 "Oxford Dictionary of Biochemistry and Molecular Biology"]
subset: goslim_pir
subset: gosubset_prok
is_a: GO:0016491 ! oxidoreductase activity

[Term]
id: GO:0004500
name: dopamine beta-monooxygenase activity
namespace: molecular_function
def: "Catalysis of the reaction: 3,4-dihydroxyphenethylamine + ascorbate + O2 = noradrenaline + dehydroascorbate + H2O." [EC:1.14.17.1]
subset: gosubset_prok
related_synonym: "MDBH (membrane-associated dopamine beta-monooxygenase)" [EC:1.14.17.1]
related_synonym: "SDBH (soluble dopamine beta-monooxygenase)" [EC:1.14.17.1]
exact_synonym: "(3,4-dihydroxyphenethylamine)beta-mono-oxygenase activity" [EC:1.14.17.1]
exact_synonym: "3,4-dihydroxyphenethylamine beta-oxidase activity" [EC:1.14.17.1]
exact_synonym: "3,4-dihydroxyphenethylamine,ascorbate:oxygen oxidoreductase (beta-hydroxylating)" [EC:1.14.17.1]
exact_synonym: "4-(2-aminoethyl)pyrocatechol beta-oxidase activity" [EC:1.14.17.1]
exact_synonym: "dopa beta-hydroxylase activity" [EC:1.14.17.1]
exact_synonym: "dopamine b-hydroxylase activity" []
exact_synonym: "dopamine beta-hydroxylase activity" [EC:1.14.17.1]
exact_synonym: "dopamine beta-oxidase activity" [EC:1.14.17.1]
exact_synonym: "dopamine hydroxylase activity" [EC:1.14.17.1]
exact_synonym: "dopamine-B-hydroxylase activity" [EC:1.14.17.1]
exact_synonym: "oxygenase, dopamine beta-mono-" [EC:1.14.17.1]
exact_synonym: "phenylamine beta-hydroxylase activity" [EC:1.14.17.1]
xref_analog: EC:1.14.17.1
xref_analog: MetaCyc:DOPAMINE-BETA-MONOOXYGENASE-RXN
is_a: GO:0016715 ! oxidoreductase activity, acting on paired donors, with incorporation or reduction of molecular oxygen, reduced ascorbate as one donor, and incorporation of one atom of oxygen

[Term]
id: GO:0004510
name: tryptophan 5-monooxygenase activity
namespace: molecular_function
def: "Catalysis of the reaction: L-tryptophan + tetrahydrobiopterin + O2 = 5-hydroxy-L-tryptophan + 4-alpha-hydroxytetrahydrobiopterin + H2O." [EC:1.14.16.4]
exact_synonym: "indoleacetic acid-5-hydroxylase activity" [EC:1.14.16.4]
exact_synonym: "L-tryptophan hydroxylase activity" []
exact_synonym: "L-tryptophan,tetrahydrobiopterin:oxygen oxidoreductase (5-hydroxylating)" [EC:1.14.16.4]
exact_synonym: "tryptophan 5-hydroxylase activity" [EC:1.14.16.4]
exact_synonym: "tryptophan hydroxylase activity" [EC:1.14.16.4]
xref_analog: EC:1.14.16.4
xref_analog: MetaCyc:TRYPTOPHAN-5-MONOOXYGENASE-RXN
is_a: GO:0016714 ! oxidoreductase activity, acting on paired donors, with incorporation or reduction of molecular oxygen, reduced pteridine as one donor, and incorporation of one atom of oxygen

[Term]
id: GO:0004511
name: tyrosine 3-monooxygenase activity
namespace: molecular_function
def: "Catalysis of the reaction: L-tyrosine + tetrahydrobiopterin + O2 = 3,4-dihydroxy-L-phenylalanine + 4-alpha-hydroxytetrahydrobiopterin + H2O." [EC:1.14.16.2]
exact_synonym: "L-tyrosine hydroxylase activity" [EC:1.14.16.2]
exact_synonym: "L-tyrosine,tetrahydrobiopterin:oxygen oxidoreductase (3-hydroxylating)" [EC:1.14.16.2]
exact_synonym: "tyrosine 3-hydroxylase activity" []
exact_synonym: "tyrosine hydroxylase activity" []
xref_analog: EC:1.14.16.2
xref_analog: MetaCyc:TYROSINE-3-MONOOXYGENASE-RXN
is_a: GO:0016714 ! oxidoreductase activity, acting on paired donors, with incorporation or reduction of molecular oxygen, reduced pteridine as one donor, and incorporation of one atom of oxygen

[Term]
id: GO:0004512
name: inositol-3-phosphate synthase activity
namespace: molecular_function
def: "Catalysis of the reaction: D-glucose 6-phosphate = 1D-myo-inositol 3-phosphate; requires NAD, which dehydrogenates the CHOH group to CO at C-5 of the glucose 6-phosphate, making C-6 into an active methylene, able to condense with the aldehyde at C-1. Finally, the enzyme-bound NADH reconverts C-5 into the CHOH form." [EC:5.5.1.4]
subset: gosubset_prok
exact_synonym: "1L-myo-inositol-1-phosphate lyase (isomerizing)" [EC:5.5.1.4]
exact_synonym: "D-glucose 6-phosphate cycloaldolase activity" [EC:5.5.1.4]
exact_synonym: "glucocycloaldolase activity" [EC:5.5.1.4]
exact_synonym: "glucose 6-phosphate cyclase activity" [EC:5.5.1.4]
exact_synonym: "glucose-6-phosphate inositol monophosphate cycloaldolase activity" [EC:5.5.1.4]
exact_synonym: "inositol 1-phosphate synthatase activity" [EC:5.5.1.4]
exact_synonym: "inositol 1-phosphate synthetase activity" [EC:5.5.1.4]
exact_synonym: "myo-inositol-1-phosphate synthase activity" []
xref_analog: EC:5.5.1.4
xref_analog: MetaCyc:MYO-INOSITOL-1-PHOSPHATE-SYNTHASE-RXN
is_a: GO:0016872 ! intramolecular lyase activity

[Term]
id: GO:0004517
name: nitric-oxide synthase activity
namespace: molecular_function
def: "Catalysis of the reaction: L-arginine + n NADPH + n H+ + m O2 = citrulline + nitric oxide + n NADP+." [EC:1.14.13.39]
subset: gosubset_prok
related_synonym: "endothelium-derived relaxation factor-forming enzyme activity" [EC:1.14.13.39]
related_synonym: "endothelium-derived relaxing factor synthase activity" [EC:1.14.13.39]
exact_synonym: "L-arginine,NADPH:oxygen oxidoreductase (nitric-oxide-forming) activity" [EC:1.14.13.39]
exact_synonym: "NADPH-diaphorase activity" [EC:1.14.13.39]
exact_synonym: "nitric oxide synthase activity" []
exact_synonym: "nitric oxide synthetase activity" [EC:1.14.13.39]
exact_synonym: "nitric-oxide synthetase activity" [EC:1.14.13.39]
exact_synonym: "NO synthase activity" [EC:1.14.13.39]
xref_analog: EC:1.14.13.39
xref_analog: MetaCyc:NITRIC-OXIDE-SYNTHASE-RXN
is_a: GO:0016709 ! oxidoreductase activity, acting on paired donors, with incorporation or reduction of molecular oxygen, NADH or NADPH as one donor, and incorporation of one atom of oxygen

[Term]
id: GO:0004553
name: hydrolase activity, hydrolyzing O-glycosyl compounds
namespace: molecular_function
def: "Catalysis of the hydrolysis of any O-glycosyl bond." [GOC:mah]
subset: gosubset_prok
exact_synonym: "O-glucosyl hydrolase activity" []
xref_analog: EC:3.2.1
is_a: GO:0016798 ! hydrolase activity, acting on glycosyl bonds

[Term]
id: GO:0004601
name: peroxidase activity
namespace: molecular_function
def: "Catalysis of the reaction: donor + H2O2 = oxidized donor + 2 H2O." [EC:1.11.1.7]
subset: gosubset_prok
related_synonym: "MPO" [EC:1.11.1.7]
exact_synonym: "donor:hydrogen-peroxide oxidoreductase activity" [EC:1.11.1.7]
exact_synonym: "oxyperoxidase activity" [EC:1.11.1.7]
exact_synonym: "peroxidase reaction" []
narrow_synonym: "bacterial catalase-peroxidase activity" []
narrow_synonym: "eosinophil peroxidase activity" []
narrow_synonym: "extensin peroxidase" [EC:1.11.1.7]
narrow_synonym: "guaiacol peroxidase" [EC:1.11.1.7]
narrow_synonym: "heme peroxidase" [EC:1.11.1.7]
narrow_synonym: "horseradish peroxidase (HRP)" [EC:1.11.1.7]
narrow_synonym: "japanese radish peroxidase" [EC:1.11.1.7]
narrow_synonym: "lactoperoxidase activity" []
narrow_synonym: "myeloperoxidase activity" []
narrow_synonym: "protoheme peroxidase" [EC:1.11.1.7]
narrow_synonym: "pyrocatechol peroxidase" [EC:1.11.1.7]
narrow_synonym: "scopoletin peroxidase" [EC:1.11.1.7]
narrow_synonym: "thiocyanate peroxidase" [EC:1.11.1.7]
narrow_synonym: "verdoperoxidase" [EC:1.11.1.7]
xref_analog: EC:1.11.1.7
xref_analog: MetaCyc:PEROXID-RXN
xref_analog: Reactome:4411
is_a: GO:0016209 ! antioxidant activity
is_a: GO:0016684 ! oxidoreductase activity, acting on peroxide as acceptor

[Term]
id: GO:0004602
name: glutathione peroxidase activity
namespace: molecular_function
def: "Catalysis of the reaction: 2 glutathione + H2O2 = oxidized glutathione + 2 H2O." [EC:1.11.1.9]
subset: gosubset_prok
exact_synonym: "glutathione:hydrogen-peroxide oxidoreductase activity" [EC:1.11.1.9]
exact_synonym: "GSH peroxidase activity" [EC:1.11.1.9]
exact_synonym: "reduced glutathione peroxidase activity" [EC:1.11.1.9]
exact_synonym: "selenium-glutathione peroxidase activity" [EC:1.11.1.9]
narrow_synonym: "non-selenium glutathione peroxidase activity" []
xref_analog: EC:1.11.1.9
xref_analog: MetaCyc:GLUTATHIONE-PEROXIDASE-RXN
xref_analog: Reactome:13237
is_a: GO:0004601 ! peroxidase activity

[Term]
id: GO:0004608
name: phosphatidylethanolamine N-methyltransferase activity
namespace: molecular_function
def: "Catalysis of the reaction: S-adenosyl-L-methionine + phosphatidylethanolamine = S-adenosyl-L-homocysteine + phosphatidyl-N-methylethanolamine." [EC:2.1.1.17]
subset: gosubset_prok
related_synonym: "PEMT" [EC:2.1.1.17]
exact_synonym: "lipid methyl transferase activity" [EC:2.1.1.17]
exact_synonym: "LMTase activity" [EC:2.1.1.17]
exact_synonym: "phosphatidylethanolamine methyltransferase activity" [EC:2.1.1.17]
exact_synonym: "phosphatidylethanolamine-N-methylase activity" [EC:2.1.1.17]
exact_synonym: "phosphatidylethanolamine-S-adenosylmethionine methyltransferase activity" [EC:2.1.1.17]
exact_synonym: "S-adenosyl-L-methionine:phosphatidylethanolamine N-methyltransferase activity" [EC:2.1.1.17]
xref_analog: EC:2.1.1.17
xref_analog: MetaCyc:2.1.1.17-RXN
is_a: GO:0008170 ! N-methyltransferase activity
is_a: GO:0008757 ! S-adenosylmethionine-dependent methyltransferase activity

[Term]
id: GO:0004620
name: phospholipase activity
namespace: molecular_function
def: "Catalysis of the hydrolysis of a glycerophospholipid." [ISBN:0198506732 "Oxford Dictionary of Biochemistry and Molecular Biology"]
subset: gosubset_prok
xref_analog: EC:3.1.1.-
is_a: GO:0016298 ! lipase activity

[Term]
id: GO:0004623
name: phospholipase A2 activity
namespace: molecular_function
def: "Catalysis of the reaction: phosphatidylcholine + H2O = 1-acylglycerophosphocholine + a carboxylate." [EC:3.1.1.4]
subset: gosubset_prok
related_synonym: "phosphatidase activity" [EC:3.1.1.4]
related_synonym: "phospholipase A" [EC:3.1.1.4]
exact_synonym: "lecithinase A activity" [EC:3.1.1.4]
exact_synonym: "phosphatidolipase activity" [EC:3.1.1.4]
exact_synonym: "phosphatidylcholine 2-acylhydrolase activity" [EC:3.1.1.4]
narrow_synonym: "cytosolic phospholipase A2 activity" []
narrow_synonym: "secreted phospholipase A2 activity" []
xref_analog: EC:3.1.1.4
xref_analog: MetaCyc:PHOSPHOLIPASE-A2-RXN
is_a: GO:0004091 ! carboxylesterase activity
is_a: GO:0004620 ! phospholipase activity

[Term]
id: GO:0004629
name: phospholipase C activity
namespace: molecular_function
def: "Catalysis of the reaction: a phospholipid + H2O = 1,2-diacylglycerol + a phosphatidate." [EC:3.1.4.3, EC:3.1.4.4, GOC:mah]
subset: gosubset_prok
related_synonym: "lecithinase C activity" [EC:3.1.4.3]
related_synonym: "lipophosphodiesterase C" [EC:3.1.4.3]
related_synonym: "phosphatidase C" [EC:3.1.4.3]
is_a: GO:0004620 ! phospholipase activity
is_a: GO:0008081 ! phosphoric diester hydrolase activity

[Term]
id: GO:0004630
name: phospholipase D activity
namespace: molecular_function
def: "Catalysis of the reaction: a phosphatidylcholine + H2O = choline + a phosphatidate." [EC:3.1.4.4]
subset: gosubset_prok
exact_synonym: "choline phosphatase activity" [EC:3.1.4.4]
exact_synonym: "lecithinase D activity" [EC:3.1.4.4]
exact_synonym: "lipophosphodiesterase II activity" [EC:3.1.4.4]
exact_synonym: "phosphatidylcholine phosphatidohydrolase activity" [EC:3.1.4.4]
xref_analog: EC:3.1.4.4
xref_analog: MetaCyc:PHOSPHOLIPASE-D-RXN
is_a: GO:0004620 ! phospholipase activity
is_a: GO:0008081 ! phosphoric diester hydrolase activity

[Term]
id: GO:0004634
name: phosphopyruvate hydratase activity
namespace: molecular_function
def: "Catalysis of the reaction: 2-phospho-D-glycerate = phosphoenolpyruvate + H2O." [EC:4.2.1.11, ISBN:0198506732 "Oxford Dictionary of Biochemistry and Molecular Biology"]
subset: gosubset_prok
related_synonym: "14-3-2-protein" [EC:4.2.1.11]
exact_synonym: "2-phospho-D-glycerate hydro-lyase (phosphoenolpyruvate-forming)" [EC:4.2.1.11]
exact_synonym: "2-phospho-D-glycerate hydro-lyase activity" [EC:4.2.1.11]
exact_synonym: "2-phospho-D-glycerate-hydrolase activity" []
exact_synonym: "2-phosphoglycerate dehydratase activity" [EC:4.2.1.11]
exact_synonym: "2-phosphoglycerate enolase activity" [EC:4.2.1.11]
exact_synonym: "2-phosphoglyceric dehydratase activity" [EC:4.2.1.11]
exact_synonym: "enolase activity" [EC:4.2.1.11]
exact_synonym: "gamma-enolase activity" [EC:4.2.1.11]
exact_synonym: "phosphoenolpyruvate hydratase activity" [EC:4.2.1.11]
narrow_synonym: "nervous-system specific enolase" [EC:4.2.1.11]
xref_analog: EC:4.2.1.11
xref_analog: MetaCyc:2PGADEHYDRAT-RXN
xref_analog: Reactome:13384
is_a: GO:0016836 ! hydro-lyase activity

[Term]
id: GO:0004666
name: prostaglandin-endoperoxide synthase activity
namespace: molecular_function
def: "Catalysis of the reaction: arachidonate + donor-H2 + 2 O2 = prostaglandin H2 + acceptor + H2O." [EC:1.14.99.1]
exact_synonym: "(5Z,8Z,11Z,14Z)-icosa-5,8,11,14-tetraenoate,hydrogen-donor:oxygen oxidoreductase activity" [EC:1.14.99.1]
exact_synonym: "(PG)H synthase activity" [EC:1.14.99.1]
exact_synonym: "fatty acid cyclooxygenase activity" [EC:1.14.99.1]
exact_synonym: "PG synthetase activity" [EC:1.14.99.1]
exact_synonym: "prostaglandin endoperoxide synthetase activity" [EC:1.14.99.1]
exact_synonym: "prostaglandin G/H synthase activity" [EC:1.14.99.1]
exact_synonym: "prostaglandin synthase activity" [EC:1.14.99.1]
exact_synonym: "prostaglandin synthetase activity" [EC:1.14.99.1]
xref_analog: EC:1.14.99.1
xref_analog: MetaCyc:PROSTAGLANDIN-ENDOPEROXIDE-SYNTHASE-RXN
xref_analog: Reactome:13496
is_a: GO:0016705 ! oxidoreductase activity, acting on paired donors, with incorporation or reduction of molecular oxygen

[Term]
id: GO:0004667
name: prostaglandin-D synthase activity
namespace: molecular_function
def: "Catalysis of the reaction: (5Z,13E)-(15S)-9-alpha,11-alpha-epidioxy-15-hydroxyprosta-5,13-dienoate = (5Z,13E)-(15S)-9-alpha,15-dihydroxy-11-oxoprosta-5,13-dienoate." [EC:5.3.99.2]
exact_synonym: "(5,13)-(15S)-9alpha,11alpha-epidioxy-15-hydroxyprosta-5,13-dienoate D-isomerase activity" [EC:5.3.99.2]
exact_synonym: "PGD2 synthase activity" [EC:5.3.99.2]
exact_synonym: "PGH-PGD isomerase activity" [EC:5.3.99.2]
exact_synonym: "prostaglandin D2 synthase activity" [EC:5.3.99.2]
exact_synonym: "prostaglandin-H2 D-isomerase activity" [EC:5.3.99.2]
exact_synonym: "prostaglandin-R-prostaglandin D isomerase activity" [EC:5.3.99.2]
xref_analog: EC:5.3.99.2
xref_analog: MetaCyc:PROSTAGLANDIN-D-SYNTHASE-RXN
is_a: GO:0016860 ! intramolecular oxidoreductase activity

[Term]
id: GO:0004672
name: protein kinase activity
namespace: molecular_function
def: "Catalysis of the phosphorylation of an amino acid residue in a protein, usually according to the reaction: a protein + ATP = a phosphoprotein + ADP." [MetaCyc:PROTEIN-KINASE-RXN]
comment: Note that triphosphate is used as a phosphate donor by at least one kinase.
subset: goslim_candida
subset: goslim_generic
subset: goslim_yeast
subset: gosubset_prok
narrow_synonym: "protamine kinase activity" []
xref_analog: MetaCyc:PROTEIN-KINASE-RXN
xref_analog: Reactome:4030
is_a: GO:0016301 ! kinase activity
is_a: GO:0016773 ! phosphotransferase activity, alcohol group as acceptor

[Term]
id: GO:0004674
name: protein serine/threonine kinase activity
namespace: molecular_function
alt_id: GO:0004700
def: "Catalysis of the reaction: ATP + a protein serine/threonine = ADP + protein serine/threonine phosphate." [GOC:bf]
subset: gosubset_prok
related_synonym: "betaIIPKC" [EC:2.7.11.1]
related_synonym: "dsk1" [EC:2.7.11.1]
related_synonym: "epsilon PKC" [EC:2.7.11.1]
related_synonym: "HIPK2" [EC:2.7.11.1]
related_synonym: "MAPK" [EC:2.7.11.1]
related_synonym: "PKA" [EC:2.7.11.1]
related_synonym: "PKC" [EC:2.7.11.1]
related_synonym: "protein-aspartyl kinase activity" [EC:2.7.11.1]
related_synonym: "Raf-1" [EC:2.7.11.1]
related_synonym: "STK32" [EC:2.7.11.1]
related_synonym: "WEE1Hu" [EC:2.7.11.1]
exact_synonym: "protein serine-threonine kinase activity" [EC:2.7.11.1]
exact_synonym: "serine(threonine) protein kinase activity" [EC:2.7.11.1]
exact_synonym: "serine/threonine protein kinase activity" [EC:2.7.11.1]
narrow_synonym: "A-kinase activity" [EC:2.7.11.1]
narrow_synonym: "AP50 kinase activity" [EC:2.7.11.1]
narrow_synonym: "ATP-protein transphosphorylase activity" [EC:2.7.11.1]
narrow_synonym: "ATP:protein phosphotransferase (non-specific) activity" [EC:2.7.11.1]
narrow_synonym: "atypical PKC activity" []
narrow_synonym: "atypical protein kinase C activity" []
narrow_synonym: "calcium/phospholipid-dependent protein kinase activity" [EC:2.7.11.1]
narrow_synonym: "casein kinase (phosphorylating) activity" [EC:2.7.11.1]
narrow_synonym: "cytidine 3',5'-cyclic monophosphate-responsive protein kinase activity" [EC:2.7.11.1]
narrow_synonym: "glycogen synthase a kinase activity" [EC:2.7.11.1]
narrow_synonym: "glycogen synthase A kinase activity" [EC:2.7.11.1]
narrow_synonym: "glycogen synthase kinase activity" [EC:2.7.11.1]
narrow_synonym: "Hpr kinase activity" [EC:2.7.11.1]
narrow_synonym: "hydroxyalkyl-protein kinase activity" [EC:2.7.11.1]
narrow_synonym: "M phase-specific cdc2 kinase activity" [EC:2.7.11.1]
narrow_synonym: "mitogen-activated S6 kinase activity" [EC:2.7.11.1]
narrow_synonym: "non-specific serine/threonine protein kinase activity" [EC:2.7.11.1]
narrow_synonym: "p82 kinase activity" [EC:2.7.11.1]
narrow_synonym: "phosphorylase B kinase kinase activity" [EC:2.7.11.1]
narrow_synonym: "protein glutamyl kinase activity" [EC:2.7.11.1]
narrow_synonym: "protein kinase (phosphorylating) activity" [EC:2.7.11.1]
narrow_synonym: "protein kinase p58 activity" [EC:2.7.11.1]
narrow_synonym: "protein phosphokinase activity" [EC:2.7.11.1]
narrow_synonym: "protein serine kinase activity" [EC:2.7.11.1]
narrow_synonym: "protein-cysteine kinase activity" [EC:2.7.11.1]
narrow_synonym: "protein-serine kinase activity" [EC:2.7.11.1]
narrow_synonym: "Prp4 protein kinase activity" [EC:2.7.11.1]
narrow_synonym: "Raf kinase activity" [EC:2.7.11.1]
narrow_synonym: "ribosomal protein S6 kinase II activity" [EC:2.7.11.1]
narrow_synonym: "ribosomal S6 protein kinase activity" [EC:2.7.11.1]
narrow_synonym: "serine kinase activity" [EC:2.7.11.1]
narrow_synonym: "serine protein kinase activity" [EC:2.7.11.1]
narrow_synonym: "serine-specific protein kinase activity" [EC:2.7.11.1]
narrow_synonym: "T-antigen kinase activity" [EC:2.7.11.1]
narrow_synonym: "threonine-specific protein kinase activity" [EC:2.7.11.1]
narrow_synonym: "twitchin kinase activity" [EC:2.7.11.1]
narrow_synonym: "Wee 1-like kinase activity" [EC:2.7.11.1]
narrow_synonym: "Wee-kinase activity" [EC:2.7.11.1]
broad_synonym: "mitogen-activated protein kinase activity" [EC:2.7.11.1]
broad_synonym: "phosphorylase b kinase kinase activity" [EC:2.7.11.1]
broad_synonym: "protein kinase A activity" [EC:2.7.11.1]
xref_analog: EC:2.7.11
xref_analog: EC:2.7.11.-
xref_analog: Reactome:4028
is_a: GO:0004672 ! protein kinase activity

[Term]
id: GO:0004675
name: transmembrane receptor protein serine/threonine kinase activity
namespace: molecular_function
def: "Catalysis of the reaction: ATP + receptor-protein serine/threonine = ADP + receptor-protein serine/threonine phosphate." [EC:2.7.11.30]
related_synonym: "STK13" [EC:2.7.11.30]
exact_synonym: "ATP:receptor-protein phosphotransferase activity" [EC:2.7.11.30]
exact_synonym: "receptor protein serine/threonine kinase activity" [EC:2.7.11.30]
exact_synonym: "receptor serine/threonine protein kinase activity" [EC:2.7.11.30]
narrow_synonym: "activin receptor kinase activity" [EC:2.7.11.30]
narrow_synonym: "receptor type I serine/threonine protein kinase activity" [EC:2.7.11.30]
narrow_synonym: "receptor type II serine/threonine protein kinase activity" [EC:2.7.11.30]
narrow_synonym: "TGF-beta kinase activity" [EC:2.7.11.30]
xref_analog: EC:2.7.11.-
xref_analog: Reactome:11160
is_a: GO:0004702 ! receptor signaling protein serine/threonine kinase activity
is_a: GO:0019199 ! transmembrane receptor protein kinase activity

[Term]
id: GO:0004683
name: calmodulin-dependent protein kinase activity
namespace: molecular_function
def: "Catalysis of the reaction: ATP + a protein serine/threonine = ADP + protein serine/threonine phosphate, dependent on the presence of calcium-bound calmodulin." [GOC:mah, PMID:11264466]
subset: gosubset_prok
related_synonym: "CAM PKII" [EC:2.7.11.17]
related_synonym: "CaMKI" [EC:2.7.11.17]
related_synonym: "CaMKII" [EC:2.7.11.17]
related_synonym: "CaMKIV" [EC:2.7.11.17]
related_synonym: "CaMKKalpha" [EC:2.7.11.17]
related_synonym: "CaMKKbeta" [EC:2.7.11.17]
related_synonym: "microtubule-associated protein 2 kinase activity" [EC:2.7.11.17]
related_synonym: "multifunctional calcium- and calmodulin-regulated protein kinase activity" []
related_synonym: "multifunctional calcium/calmodulin regulated protein kinase activity" []
related_synonym: "STK20" [EC:2.7.11.17]
exact_synonym: "ATP:protein phosphotransferase (Ca2+/calmodulin-dependent) activity" [EC:2.7.11.17]
exact_synonym: "Ca2+/calmodulin-dependent protein kinase activity" [EC:2.7.11.17]
exact_synonym: "Ca2+/CaM-dependent kinase activity" []
exact_synonym: "calcium- and calmodulin-dependent protein kinase activity" []
exact_synonym: "calcium/calmodulin-dependent protein kinase activity" [EC:2.7.11.17]
exact_synonym: "calmodulin regulated protein kinase activity" []
exact_synonym: "CaM kinase activity" [EC:2.7.11.17]
exact_synonym: "CaM-regulated serine/threonine kinase activity" [EC:2.7.11.17]
narrow_synonym: "ATP:caldesmon O-phosphotransferase activity" [EC:2.7.11.17]
narrow_synonym: "Ca2+/calmodulin-dependent microtubule-associated protein 2 kinase activity" [EC:2.7.11.17]
narrow_synonym: "Ca2+/calmodulin-dependent protein kinase 1 activity" [EC:2.7.11.17]
narrow_synonym: "Ca2+/calmodulin-dependent protein kinase II activity" [EC:2.7.11.17]
narrow_synonym: "Ca2+/calmodulin-dependent protein kinase IV activity" [EC:2.7.11.17]
narrow_synonym: "Ca2+/calmodulin-dependent protein kinase kinase activity" [EC:2.7.11.17]
narrow_synonym: "Ca2+/calmodulin-dependent protein kinase kinase beta activity" [EC:2.7.11.17]
narrow_synonym: "calcium/calmodulin-dependent protein kinase type II activity" [EC:2.7.11.17]
narrow_synonym: "caldesmon kinase (phosphorylating) activity" [EC:2.7.11.17]
narrow_synonym: "calmodulin-dependent kinase II activity" [EC:2.7.11.17]
narrow_synonym: "calmodulin-dependent protein kinase I activity" []
narrow_synonym: "CaM kinase II activity" [EC:2.7.11.17]
xref_analog: EC:2.7.11.17
xref_analog: MetaCyc:2.7.11.17-RXN
is_a: GO:0004674 ! protein serine/threonine kinase activity

[Term]
id: GO:0004686
name: elongation factor-2 kinase activity
namespace: molecular_function
def: "Catalysis of the phosphorylation of eukaryotic elongation factor-2." [GOC:jl, PMID:11904175]
related_synonym: "eEF2K" [EC:2.7.11.20]
related_synonym: "EF2K" [EC:2.7.11.20]
related_synonym: "STK19" [EC:2.7.11.20]
exact_synonym: "ATP:elongation factor 2 phosphotransferase activity" [EC:2.7.11.20]
exact_synonym: "Ca/CaM-kinase III activity" [EC:2.7.11.20]
exact_synonym: "calmodulin-dependent protein kinase III activity" [EC:2.7.11.20]
exact_synonym: "CaM kinase III activity" [EC:2.7.11.20]
exact_synonym: "eEF-2 kinase activity" []
exact_synonym: "eEF2 kinase activity" [EC:2.7.11.20]
exact_synonym: "elongation factor 2 kinase activity" [EC:2.7.11.20]
exact_synonym: "eukaryotic elongation factor 2 kinase activity" [EC:2.7.11.20]
xref_analog: EC:2.7.11.20
is_a: GO:0004683 ! calmodulin-dependent protein kinase activity

[Term]
id: GO:0004693
name: cyclin-dependent protein kinase activity
namespace: molecular_function
def: "Catalysis of the reaction: ATP + a protein = ADP + a phosphoprotein; dependent on the binding of a regulatory cyclin subunit and full activity requires stimulatory phosphorylation by a CDK-activating kinase (CAK)." [GOC:rn, PMID:7877684, PMID:9841670]
related_synonym: "Bur1" [EC:2.7.11.22]
related_synonym: "Bur1 Cdk" [EC:2.7.11.22]
related_synonym: "Cak1" [EC:2.7.11.22]
related_synonym: "Cak1p" [EC:2.7.11.22]
related_synonym: "cdc2" [EC:2.7.11.22]
related_synonym: "Cdc28p" [EC:2.7.11.22]
related_synonym: "CDK" [EC:2.7.11.22]
related_synonym: "cdk1" [EC:2.7.11.22]
related_synonym: "cdk2" [EC:2.7.11.22]
related_synonym: "Cdk2" [EC:2.7.11.22]
related_synonym: "cdk3" [EC:2.7.11.22]
related_synonym: "cdk4" [EC:2.7.11.22]
related_synonym: "cdk5" [EC:2.7.11.22]
related_synonym: "cdk6" [EC:2.7.11.22]
related_synonym: "cdk7" [EC:2.7.11.22]
related_synonym: "cdk8" [EC:2.7.11.22]
related_synonym: "cdk9" [EC:2.7.11.22]
related_synonym: "cyclin A-activated cdc2" [EC:2.7.11.22]
related_synonym: "cyclin A-activated cdk2" [EC:2.7.11.22]
related_synonym: "cyk" [EC:2.7.11.22]
related_synonym: "nclk" [EC:2.7.11.22]
related_synonym: "PCTAIRE-1" [EC:2.7.11.22]
related_synonym: "STK25" [EC:2.7.11.22]
exact_synonym: "ATP:cyclin phosphotransferase activity" [EC:2.7.11.22]
exact_synonym: "CDK activity" []
exact_synonym: "CDK, catalytic subunit activity" []
exact_synonym: "cdk-activating kinase activity" [EC:2.7.11.22]
exact_synonym: "Cdk-activating protein kinase activity" [EC:2.7.11.22]
exact_synonym: "cyclin-dependent protein kinase, intrinsic catalyst activity" []
narrow_synonym: "cdc2 kinase activity" [EC:2.7.11.22]
narrow_synonym: "cyclin D-cdk6 kinase activity" [EC:2.7.11.22]
narrow_synonym: "cyclin D-dependent kinase activity" [EC:2.7.11.22]
narrow_synonym: "cyclin E kinase activity" [EC:2.7.11.22]
narrow_synonym: "cyclin-A associated kinase activity" [EC:2.7.11.22]
narrow_synonym: "cyclin-dependent kinase 6 activity" [EC:2.7.11.22]
narrow_synonym: "cyclin-dependent kinase-2 activity" [EC:2.7.11.22]
narrow_synonym: "cyclin-dependent kinase-4 activity" [EC:2.7.11.22]
narrow_synonym: "D-type cyclin kinase activity" [EC:2.7.11.22]
narrow_synonym: "neuronal cdc2-like kinase activity" [EC:2.7.11.22]
broad_synonym: "cyclin-dependent kinase activity" [EC:2.7.11.22]
xref_analog: EC:2.7.11.22
xref_analog: Reactome:13565
is_a: GO:0004674 ! protein serine/threonine kinase activity

[Term]
id: GO:0004696
name: glycogen synthase kinase 3 activity
namespace: molecular_function
xref_analog: EC:2.7.11.-
is_a: GO:0004674 ! protein serine/threonine kinase activity

[Term]
id: GO:0004697
name: protein kinase C activity
namespace: molecular_function
def: "Catalysis of the reaction: ATP + a protein = ADP + a phosphoprotein, with a requirement for diacylglycerol." [EC:2.7.11.13]
related_synonym: "cPKC" [EC:2.7.11.13]
related_synonym: "cPKCalpha" [EC:2.7.11.13]
related_synonym: "cPKCbeta" [EC:2.7.11.13]
related_synonym: "cPKCgamma" [EC:2.7.11.13]
related_synonym: "nPKC" [EC:2.7.11.13]
related_synonym: "nPKCdelta" [EC:2.7.11.13]
related_synonym: "nPKCepsilon" [EC:2.7.11.13]
related_synonym: "nPKCeta" [EC:2.7.11.13]
related_synonym: "nPKCtheta" [EC:2.7.11.13]
related_synonym: "PKC" [EC:2.7.11.13]
related_synonym: "Pkc1p" [EC:2.7.11.13]
related_synonym: "PKCalpha" [EC:2.7.11.13]
related_synonym: "PKCbeta" [EC:2.7.11.13]
related_synonym: "PKCdelta" [EC:2.7.11.13]
related_synonym: "PKCepsilon" [EC:2.7.11.13]
related_synonym: "PKCgamma" [EC:2.7.11.13]
related_synonym: "PKCzeta" [EC:2.7.11.13]
related_synonym: "STK24" [EC:2.7.11.13]
exact_synonym: "ATP:protein phosphotransferase (diacylglycerol-dependent) activity" [EC:2.7.11.13]
exact_synonym: "diacylglycerol-activated phospholipid-dependent PKC activity" []
exact_synonym: "diacylglycerol-activated phospholipid-dependent protein kinase C activity" []
exact_synonym: "PKC activity" []
narrow_synonym: "protein kinase Cepsilon activity" [EC:2.7.11.13]
xref_analog: EC:2.7.11.13
is_a: GO:0004674 ! protein serine/threonine kinase activity

[Term]
id: GO:0004698
name: calcium-dependent protein kinase C activity
namespace: molecular_function
def: "Catalysis of the reaction: ATP + a protein = ADP + a phosphoprotein, with a requirement for diacylglycerol and calcium." [EC:2.7.11.13, GOC:mah]
exact_synonym: "calcium-dependent PKC activity" []
exact_synonym: "conventional protein kinase C activity" [PMID:9601053]
xref_analog: EC:2.7.11.-
xref_analog: Reactome:13572
is_a: GO:0004697 ! protein kinase C activity

[Term]
id: GO:0004699
name: calcium-independent protein kinase C activity
namespace: molecular_function
def: "Catalysis of the reaction: ATP + a protein = ADP + a phosphoprotein, with a requirement for diacylglycerol but not calcium." [EC:2.7.11.13, GOC:mah]
exact_synonym: "calcium-independent PKC activity" []
exact_synonym: "novel protein kinase C activity" [PMID:9601053]
is_a: GO:0004697 ! protein kinase C activity

[Term]
id: GO:0004702
name: receptor signaling protein serine/threonine kinase activity
namespace: molecular_function
exact_synonym: "receptor signalling protein serine/threonine kinase activity" []
xref_analog: EC:2.7.11.-
is_a: GO:0004674 ! protein serine/threonine kinase activity
is_a: GO:0005057 ! receptor signaling protein activity

[Term]
id: GO:0004703
name: G-protein coupled receptor kinase activity
namespace: molecular_function
def: "Catalysis of the phosphorylation of a G-protein coupled receptor, thereby modulating its activity." [GOC:dph]
related_synonym: "GPCRK" [EC:2.7.11.16]
related_synonym: "GRK4" [EC:2.7.11.16]
related_synonym: "GRK5" [EC:2.7.11.16]
related_synonym: "GRK6" [EC:2.7.11.16]
related_synonym: "STK16" [EC:2.7.11.16]
exact_synonym: "ATP:G-protein-coupled receptor phosphotransferase activity" [EC:2.7.11.16]
exact_synonym: "G protein coupled receptor phosphorylating protein kinase activity" []
exact_synonym: "G protein-coupled receptor kinase activity" [EC:2.7.11.16]
exact_synonym: "G-protein-coupled receptor kinase activity" [EC:2.7.11.16]
exact_synonym: "G-protein-coupled receptor phosphorylating protein kinase activity" []
exact_synonym: "GPCR kinase activity" [EC:2.7.11.16]
exact_synonym: "GPCR phosphorylating protein kinase activity" []
xref_analog: EC:2.7.11.16
is_a: GO:0004674 ! protein serine/threonine kinase activity

[Term]
id: GO:0004704
name: NF-kappaB-inducing kinase activity
namespace: molecular_function
exact_synonym: "NIK" []
xref_analog: EC:2.7.11.-
is_a: GO:0004702 ! receptor signaling protein serine/threonine kinase activity

[Term]
id: GO:0004705
name: JUN kinase activity
namespace: molecular_function
def: "Catalysis of the phosphorylation and activation of members of the JUN family, a gene family that encodes nuclear transcription factors." [GOC:bf, ISBN:0198506732 "Oxford Dictionary of Biochemistry and Molecular Biology"]
related_synonym: "JNK3alpha1" []
exact_synonym: "JNK" []
narrow_synonym: "c-Jun N-terminal kinase activity" []
narrow_synonym: "SAPK1" []
xref_analog: EC:2.7.11.-
is_a: GO:0016909 ! SAP kinase activity

[Term]
id: GO:0004706
name: JUN kinase kinase kinase activity
namespace: molecular_function
def: "Catalysis of the phosphorylation and activation of JUN kinase kinases (JNKKs)." [GOC:bf]
related_synonym: "JNK kinase kinase activity" []
exact_synonym: "JNKKK" []
xref_analog: EC:2.7.11.-
is_a: GO:0004709 ! MAP kinase kinase kinase activity

[Term]
id: GO:0004707
name: MAP kinase activity
namespace: molecular_function
def: "Catalysis of the phosphorylation of proteins. Mitogen-activated protein kinase; a family of protein kinases that perform a crucial step in relaying signals from the plasma membrane to the nucleus. They are activated by a wide range of proliferation- or differentiation-inducing signals; activation is strong with agonists such as polypeptide growth factors and tumor-promoting phorbol esters, but weak (in most cell backgrounds) by stress stimuli." [GOC:ma, ISBN:0198547684]
related_synonym: "Dp38" [EC:2.7.11.24]
related_synonym: "ERK" [EC:2.7.11.24]
related_synonym: "LeMPK3" [EC:2.7.11.24]
related_synonym: "MAPK" [EC:2.7.11.24]
related_synonym: "p38-2" [EC:2.7.11.24]
related_synonym: "p38delta" [EC:2.7.11.24]
related_synonym: "p42mapk" [EC:2.7.11.24]
related_synonym: "p44mpk" [EC:2.7.11.24]
related_synonym: "PMK-1" [EC:2.7.11.24]
related_synonym: "PMK-2" [EC:2.7.11.24]
related_synonym: "PMK-3" [EC:2.7.11.24]
related_synonym: "pp42" [EC:2.7.11.24]
related_synonym: "pp44mapk" [EC:2.7.11.24]
related_synonym: "STK26" [EC:2.7.11.24]
exact_synonym: "ATP:protein phosphotransferase (MAPKK-activated) activity" [EC:2.7.11.24]
exact_synonym: "mitogen activated kinase activity" []
exact_synonym: "mitogen-activated protein kinase activity" [EC:2.7.11.24]
narrow_synonym: "extracellular signal-regulated kinase activity" [EC:2.7.11.24]
narrow_synonym: "MAP-2 kinase activity" [EC:2.7.11.24]
narrow_synonym: "MBP kinase I activity" [EC:2.7.11.24]
narrow_synonym: "MBP kinase II activity" [EC:2.7.11.24]
narrow_synonym: "myelin basic protein kinase activity" [EC:2.7.11.24]
narrow_synonym: "p42 mitogen-activated protein kinase activity" [EC:2.7.11.24]
xref_analog: EC:2.7.11.24
xref_analog: Reactome:4049
is_a: GO:0004702 ! receptor signaling protein serine/threonine kinase activity

[Term]
id: GO:0004708
name: MAP kinase kinase activity
namespace: molecular_function
def: "Catalysis of the concomitant phosphorylation of threonine (T) and tyrosine (Y) residues in a Thr-Glu-Tyr (TEY) thiolester sequence in MAP kinases. It is a dual-specificity mitogen-activated protein kinase kinase and requires activation by the serine/threonine kinase, MAP kinase kinase kinase." [ISBN:0198547684]
related_synonym: "MAP kinase or ERK kinase activity" [EC:2.7.12.2]
related_synonym: "MAP2K" [EC:2.7.12.2]
related_synonym: "MAPKK" [EC:2.7.12.2]
related_synonym: "MAPKK1" [EC:2.7.12.2]
related_synonym: "MEK1" [EC:2.7.12.2]
related_synonym: "MEK2" [EC:2.7.12.2]
related_synonym: "MKK" [EC:2.7.12.2]
related_synonym: "MKK2" [EC:2.7.12.2]
related_synonym: "MKK4" [EC:2.7.12.2]
related_synonym: "MKK6" [EC:2.7.12.2]
related_synonym: "MKK7" [EC:2.7.12.2]
related_synonym: "STK27" [EC:2.7.12.2]
exact_synonym: "ATP:protein phosphotransferase (MAPKKK-activated) activity" [EC:2.7.12.2]
exact_synonym: "ERK activator kinase activity" []
exact_synonym: "MAPKK activity" []
exact_synonym: "mitogen-activated protein kinase kinase activity" [EC:2.7.12.2]
narrow_synonym: "MAP kinase kinase 4 activity" [EC:2.7.12.2]
narrow_synonym: "MAP kinase kinase 7 activity" [EC:2.7.12.2]
broad_synonym: "MEK activity" []
xref_analog: EC:2.7.11.-
is_a: GO:0004712 ! protein serine/threonine/tyrosine kinase activity

[Term]
id: GO:0004709
name: MAP kinase kinase kinase activity
namespace: molecular_function
def: "Catalysis of the phosphorylation and activation of MAP kinase kinases; each MAP kinase kinase can be phosphorylated by any of several MAP kinase kinase kinases." [PMID:9561267]
related_synonym: "cMos" [EC:2.7.11.25]
related_synonym: "cRaf" [EC:2.7.11.25]
related_synonym: "MAP3K" [EC:2.7.11.25]
related_synonym: "MEKK" [EC:2.7.11.25]
related_synonym: "MEKK1" [EC:2.7.11.25]
related_synonym: "MEKK2" [EC:2.7.11.25]
related_synonym: "MEKK3" [EC:2.7.11.25]
related_synonym: "Mil/Raf" [EC:2.7.11.25]
related_synonym: "MLTK" [EC:2.7.11.25]
related_synonym: "MLTKa" [EC:2.7.11.25]
related_synonym: "MLTKb" [EC:2.7.11.25]
related_synonym: "REKS" [EC:2.7.11.25]
related_synonym: "STK28" [EC:2.7.11.25]
exact_synonym: "ATP:protein phosphotransferase (MAPKKKK-activated) activity" [EC:2.7.11.25]
exact_synonym: "MAPKKK activity" [EC:2.7.11.25]
exact_synonym: "MEK kinase activity" [EC:2.7.11.25]
exact_synonym: "mitogen-activated protein kinase kinase kinase activity" [EC:2.7.11.25]
narrow_synonym: "MLK-like mitogen-activated protein triple kinase activity" [EC:2.7.11.25]
xref_analog: EC:2.7.11.25
is_a: GO:0004702 ! receptor signaling protein serine/threonine kinase activity

[Term]
id: GO:0004710
name: MAP/ERK kinase kinase activity
namespace: molecular_function
exact_synonym: "MEKK activity" []
xref_analog: EC:2.7.11.-
is_a: GO:0004709 ! MAP kinase kinase kinase activity

[Term]
id: GO:0004712
name: protein serine/threonine/tyrosine kinase activity
namespace: molecular_function
def: "Catalysis of the reaction: ATP + a protein serine/threonine/tyrosine = ADP + protein serine/threonine/tyrosine phosphate." [GOC:mah]
subset: gosubset_prok
related_synonym: "ADK1" [EC:2.7.12.1]
related_synonym: "CLK1" [EC:2.7.12.1]
related_synonym: "dDYRK2" [EC:2.7.12.1]
related_synonym: "Mps1p" [EC:2.7.12.1]
exact_synonym: "ATP:protein phosphotransferase (Ser/Thr- and Tyr-phosphorylating) activity" [EC:2.7.12.1]
narrow_synonym: "Arabidopsis dual specificity kinase 1 activity" [EC:2.7.12.1]
narrow_synonym: "protein threonine/tyrosine kinase activity" []
broad_synonym: "dual-specificity kinase activity" [EC:2.7.12.1]
broad_synonym: "dual-specificity protein kinase" []
xref_analog: EC:2.7.112.1
is_a: GO:0004672 ! protein kinase activity

[Term]
id: GO:0004713
name: protein tyrosine kinase activity
namespace: molecular_function
def: "Catalysis of the reaction: ATP + a protein tyrosine = ADP + protein tyrosine phosphate." [EC:2.7.10]
subset: gosubset_prok
exact_synonym: "protein-tyrosine kinase activity" []
xref_analog: EC:2.7.10
xref_analog: MetaCyc:PROTEIN-TYROSINE-KINASE-RXN
xref_analog: Reactome:11065
is_a: GO:0004672 ! protein kinase activity

[Term]
id: GO:0004714
name: transmembrane receptor protein tyrosine kinase activity
namespace: molecular_function
def: "Catalysis of the reaction: ATP + a protein-L-tyrosine = ADP + a protein-L-tyrosine phosphate, to initiate a change in cell activity." [EC:2.7.10.1, GOC:mah]
subset: gosubset_prok
related_synonym: "neurotrophin TRK receptor activity" []
related_synonym: "neurotrophin TRKA receptor activity" []
related_synonym: "neurotrophin TRKB receptor activity" []
related_synonym: "neurotrophin TRKC receptor activity" []
related_synonym: "sevenless receptor activity" []
exact_synonym: "ATP:protein-L-tyrosine O-phosphotransferase (receptor-type) activity" [EC:2.7.10.1]
exact_synonym: "receptor protein tyrosine kinase activity" [EC:2.7.10.1]
exact_synonym: "receptor protein-tyrosine kinase activity" [EC:2.7.10.1]
narrow_synonym: "anaplastic lymphoma kinase activity" [EC:2.7.10.1]
narrow_synonym: "Drosophila Eph kinase activity" [EC:2.7.10.1]
narrow_synonym: "ephrin-B3 receptor tyrosine kinase activity" [EC:2.7.10.1]
narrow_synonym: "insulin receptor protein-tyrosine kinase activity" [EC:2.7.10.1]
narrow_synonym: "neurite outgrowth regulating kinase activity" [EC:2.7.10.1]
narrow_synonym: "novel oncogene with kinase-domain activity" [EC:2.7.10.1]
broad_synonym: "ATP:protein-tyrosine O-phosphotransferase activity" [EC:2.7.10.1]
xref_analog: EC:2.7.10.1
xref_analog: Reactome:11064
is_a: GO:0004713 ! protein tyrosine kinase activity
is_a: GO:0019199 ! transmembrane receptor protein kinase activity

[Term]
id: GO:0004716
name: receptor signaling protein tyrosine kinase activity
namespace: molecular_function
exact_synonym: "receptor signalling protein tyrosine kinase activity" []
xref_analog: EC:2.7.10.-
is_a: GO:0004713 ! protein tyrosine kinase activity
is_a: GO:0005057 ! receptor signaling protein activity

[Term]
id: GO:0004718
name: Janus kinase activity
namespace: molecular_function
exact_synonym: "JAK" []
xref_analog: EC:2.7.11.-
is_a: GO:0004716 ! receptor signaling protein tyrosine kinase activity

[Term]
id: GO:0004721
name: phosphoprotein phosphatase activity
namespace: molecular_function
def: "Catalysis of the reaction: a phosphoprotein + H2O = a protein + phosphate. Together with protein kinases, these enzymes control the state of phosphorylation of cell proteins and thereby provide an important mechanism for regulating cellular activity." [EC:3.1.3.16, ISBN:0198547684]
subset: goslim_candida
subset: goslim_generic
subset: goslim_yeast
subset: gosubset_prok
exact_synonym: "phosphoprotein phosphohydrolase activity" [EC:3.1.3.16]
exact_synonym: "protein phosphatase activity" []
narrow_synonym: "protein phosphatase-1 activity" [EC:3.1.3.16]
narrow_synonym: "protein phosphatase-2A activity" [EC:3.1.3.16]
narrow_synonym: "protein phosphatase-2B activity" [EC:3.1.3.16]
narrow_synonym: "protein phosphatase-2C activity" [EC:3.1.3.16]
xref_analog: EC:3.1.3.16
xref_analog: MetaCyc:3.1.3.16-RXN
xref_analog: Reactome:1887
is_a: GO:0016791 ! phosphatase activity

[Term]
id: GO:0004725
name: protein tyrosine phosphatase activity
namespace: molecular_function
def: "Catalysis of the reaction: protein tyrosine phosphate + H2O = protein tyrosine + phosphate." [EC:3.1.3.48]
subset: gosubset_prok
exact_synonym: "[phosphotyrosine]protein phosphatase activity" [EC:3.1.3.48]
exact_synonym: "phosphoprotein phosphatase (phosphotyrosine) activity" [EC:3.1.3.48]
exact_synonym: "phosphotyrosine histone phosphatase activity" [EC:3.1.3.48]
exact_synonym: "phosphotyrosine phosphatase activity" [EC:3.1.3.48]
exact_synonym: "phosphotyrosine protein phosphatase activity" [EC:3.1.3.48]
exact_synonym: "phosphotyrosylprotein phosphatase activity" [EC:3.1.3.48]
exact_synonym: "PPT-phosphatase activity" [EC:3.1.3.48]
exact_synonym: "protein phosphotyrosine phosphatase activity" [EC:3.1.3.48]
exact_synonym: "protein-tyrosine-phosphatase activity" [EC:3.1.3.48]
exact_synonym: "protein-tyrosine-phosphate phosphohydrolase activity" [EC:3.1.3.48]
exact_synonym: "PTP-phosphatase activity" [EC:3.1.3.48]
exact_synonym: "PTPase activity" [EC:3.1.3.48]
exact_synonym: "tyrosine O-phosphate phosphatase activity" [EC:3.1.3.48]
exact_synonym: "tyrosylprotein phosphatase activity" [EC:3.1.3.48]
xref_analog: EC:3.1.3.48
xref_analog: MetaCyc:PROTEIN-TYROSINE-PHOSPHATASE-RXN
xref_analog: Reactome:11061
is_a: GO:0004721 ! phosphoprotein phosphatase activity

[Term]
id: GO:0004728
name: receptor signaling protein tyrosine phosphatase activity
namespace: molecular_function
exact_synonym: "receptor signalling protein tyrosine phosphatase activity" []
is_a: GO:0004725 ! protein tyrosine phosphatase activity
is_a: GO:0005057 ! receptor signaling protein activity

[Term]
id: GO:0004767
name: sphingomyelin phosphodiesterase activity
namespace: molecular_function
def: "Catalysis of the reaction: sphingomyelin + H2O = N-acylsphingosine + choline phosphate." [EC:3.1.4.12]
subset: gosubset_prok
exact_synonym: "sphingomyelin cholinephosphohydrolase activity" [EC:3.1.4.12]
exact_synonym: "sphingomyelinase activity" []
narrow_synonym: "acid sphingomyelin phosphodiesterase" []
narrow_synonym: "acid sphingomyelinase activity" [EC:3.1.4.12]
narrow_synonym: "neutral sphingomyelin phosphodiesterase" []
narrow_synonym: "neutral sphingomyelinase activity" [EC:3.1.4.12]
xref_analog: EC:3.1.4.12
xref_analog: MetaCyc:SPHINGOMYELIN-PHOSPHODIESTERASE-RXN
is_a: GO:0004620 ! phospholipase activity
is_a: GO:0008081 ! phosphoric diester hydrolase activity

[Term]
id: GO:0004777
name: succinate-semialdehyde dehydrogenase activity
namespace: molecular_function
def: "Catalysis of the reaction: succinate semialdehyde + NAD+ + H2O = succinate + NADH + H+." [EC:1.2.1.24]
subset: gosubset_prok
exact_synonym: "succinate semialdehyde dehydrogenase activity" [EC:1.2.1.24]
exact_synonym: "succinate semialdehyde:NAD+ oxidoreductase activity" [EC:1.2.1.24]
exact_synonym: "succinate-semialdehyde:NAD+ oxidoreductase activity" [EC:1.2.1.24]
exact_synonym: "succinic semialdehyde dehydrogenase activity" [EC:1.2.1.24]
exact_synonym: "succinyl semialdehyde dehydrogenase activity" [EC:1.2.1.24]
xref_analog: EC:1.2.1.24
xref_analog: MetaCyc:SUCCINATE-SEMIALDEHYDE-DEHYDROGENASE-RXN
is_a: GO:0016620 ! oxidoreductase activity, acting on the aldehyde or oxo group of donors, NAD or NADP as acceptor

[Term]
id: GO:0004782
name: sulfinoalanine decarboxylase activity
namespace: molecular_function
def: "Catalysis of the reaction: 3-sulfino-L-alanine = hypotaurine + CO2." [EC:4.1.1.29]
related_synonym: "CSAD" [EC:4.1.1.29]
exact_synonym: "3-sulfino-L-alanine carboxy-lyase (hypotaurine-forming)" [EC:4.1.1.29]
exact_synonym: "3-sulfino-L-alanine carboxy-lyase activity" [EC:4.1.1.29]
exact_synonym: "CADCase/CSADCase activity" [EC:4.1.1.29]
exact_synonym: "CSADCase activity" [EC:4.1.1.29]
exact_synonym: "cysteic decarboxylase activity" [EC:4.1.1.29]
exact_synonym: "cysteine-sulfinate decarboxylase activity" [EC:4.1.1.29]
exact_synonym: "cysteinesulfinate decarboxylase activity" [EC:4.1.1.29]
exact_synonym: "cysteinesulfinic acid decarboxylase activity" [EC:4.1.1.29]
exact_synonym: "L-cysteinesulfinic acid decarboxylase activity" [EC:4.1.1.29]
exact_synonym: "sulfoalanine decarboxylase activity" [EC:4.1.1.29]
exact_synonym: "sulphinoalanine decarboxylase activity" []
xref_analog: EC:4.1.1.29
xref_analog: MetaCyc:SULFINOALANINE-DECARBOXYLASE-RXN
is_a: GO:0016831 ! carboxy-lyase activity

[Term]
id: GO:0004784
name: superoxide dismutase activity
namespace: molecular_function
def: "Catalysis of the reaction: 2 peroxide radical + 2 H+ = O2 + H2O2." [EC:1.15.1.1]
subset: gosubset_prok
related_synonym: "Cu,Zn-SOD" [EC:1.15.1.1]
related_synonym: "cuprein" [EC:1.15.1.1]
related_synonym: "cytocuprein" [EC:1.15.1.1]
related_synonym: "erythrocuprein" [EC:1.15.1.1]
related_synonym: "Fe-SOD" [EC:1.15.1.1]
related_synonym: "hemocuprein" [EC:1.15.1.1]
related_synonym: "hepatocuprein" [EC:1.15.1.1]
related_synonym: "iron superoxide oxidoreductase" []
related_synonym: "manganese superoxide oxidoreductase" []
related_synonym: "Mn-SOD" [EC:1.15.1.1]
related_synonym: "nickel superoxide oxidoreductase" []
related_synonym: "SOD" [EC:1.15.1.1]
related_synonym: "SOD-1" [EC:1.15.1.1]
related_synonym: "SOD-2" [EC:1.15.1.1]
related_synonym: "SOD-3" [EC:1.15.1.1]
related_synonym: "SOD-4" [EC:1.15.1.1]
related_synonym: "SODF" [EC:1.15.1.1]
related_synonym: "SODS" [EC:1.15.1.1]
related_synonym: "superoxide dismutase I" [EC:1.15.1.1]
related_synonym: "superoxide dismutase II" [EC:1.15.1.1]
related_synonym: "zinc superoxide oxidoreductase" []
exact_synonym: "superoxide:superoxide oxidoreductase activity" []
narrow_synonym: "copper, zinc superoxide dismutase activity" []
narrow_synonym: "Cu-Zn superoxide dismutase activity" [EC:1.15.1.1]
narrow_synonym: "ferrisuperoxide dismutase activity" [EC:1.15.1.1]
narrow_synonym: "iron superoxide dismutase activity" []
narrow_synonym: "manganese superoxide dismutase activity" []
narrow_synonym: "Mn, Fe superoxide dismutase" []
narrow_synonym: "nickel superoxide dismutase activity" []
xref_analog: EC:1.15.1.1
xref_analog: MetaCyc:SUPEROX-DISMUT-RXN
is_a: GO:0016721 ! oxidoreductase activity, acting on superoxide radicals as acceptor

[Term]
id: GO:0004803
name: transposase activity
namespace: molecular_function
def: "Catalysis of the transposition of transposable elements or transposons. Transposases are involved in site-specific DNA recombination required for transposition in bacteria and other organisms." [ISBN:0198506732 "Oxford Dictionary of Biochemistry and Molecular Biology"]
subset: goslim_pir
subset: gosubset_prok
is_a: GO:0003824 ! catalytic activity

[Term]
id: GO:0004857
name: enzyme inhibitor activity
namespace: molecular_function
def: "Stops, prevents or reduces the activity of an enzyme." [GOC:ai]
subset: gosubset_prok
is_a: GO:0030234 ! enzyme regulator activity

[Term]
id: GO:0004859
name: phospholipase inhibitor activity
namespace: molecular_function
def: "Stops, prevents or reduces the activity of a phospholipase, an enzyme that catalyzes of the hydrolysis of a phospholipid." [GOC:ai, GOC:rl]
is_a: GO:0055102 ! lipase inhibitor activity

[Term]
id: GO:0004860
name: protein kinase inhibitor activity
namespace: molecular_function
def: "Stops, prevents or reduces the activity of a protein kinase, an enzyme which phosphorylates a protein." [GOC:ai]
subset: gosubset_prok
is_a: GO:0019210 ! kinase inhibitor activity
is_a: GO:0019887 ! protein kinase regulator activity

[Term]
id: GO:0004862
name: cAMP-dependent protein kinase inhibitor activity
namespace: molecular_function
def: "Stops, prevents or reduces the activity of a cAMP-dependent protein kinase." [GOC:mah]
is_a: GO:0030291 ! protein serine/threonine kinase inhibitor activity

[Term]
id: GO:0004871
name: signal transducer activity
namespace: molecular_function
def: "Mediates the transfer of a signal from the outside to the inside of a cell by means other than the introduction of the signal molecule itself into the cell." [GOC:jl, ISBN:0198506732 "Oxford Dictionary of Biochemistry and Molecular Biology"]
subset: goslim_candida
subset: goslim_generic
subset: goslim_goa
subset: goslim_pir
subset: goslim_plant
subset: goslim_yeast
subset: gosubset_prok
is_a: GO:0060089 ! molecular transducer activity

[Term]
id: GO:0004872
name: receptor activity
namespace: molecular_function
def: "Combining with an extracellular or intracellular messenger to initiate a change in cell activity." [GOC:ceb, ISBN:0198506732 "Oxford Dictionary of Biochemistry and Molecular Biology"]
subset: goslim_generic
subset: goslim_goa
subset: goslim_plant
subset: gosubset_prok
narrow_synonym: "receptor guanylate cyclase activity" []
is_a: GO:0004871 ! signal transducer activity

[Term]
id: GO:0004875
name: complement receptor activity
namespace: molecular_function
def: "Combining with any component or product of the complement cascade to initiate a change in cell activity." [GOC:add, ISBN:0781735149 "Fundamental Immunology"]
comment: Note that the complement cascade includes all of the components involved in the classical complement pathway, the alternative complement pathway, and the lectin complement pathway, as well as the common components of all three pathways.
is_a: GO:0001848 ! complement binding
is_a: GO:0004888 ! transmembrane receptor activity

[Term]
id: GO:0004876
name: complement component C3a receptor activity
namespace: molecular_function
def: "Combining with the C3a product of the complement cascade to initiate a change in cell activity." [GOC:add, ISBN:0781735149 "Fundamental Immunology"]
is_a: GO:0004875 ! complement receptor activity

[Term]
id: GO:0004878
name: complement component C5a receptor activity
namespace: molecular_function
def: "Combining with the C5a product of the complement cascade to initiate a change in cell activity." [GOC:add, ISBN:0781735149 "Fundamental Immunology"]
is_a: GO:0001847 ! opsonin receptor activity
is_a: GO:0001856 ! complement component C5a binding
is_a: GO:0004875 ! complement receptor activity

[Term]
id: GO:0004888
name: transmembrane receptor activity
namespace: molecular_function
def: "Combining with an extracellular or intracellular messenger to initiate a change in cell activity, and spanning to the membrane of either the cell or an organelle." [GOC:go_curators, Wikipedia:Transmembrane_receptor]
subset: gosubset_prok
is_a: GO:0004872 ! receptor activity

[Term]
id: GO:0004889
name: nicotinic acetylcholine-activated cation-selective channel activity
namespace: molecular_function
is_a: GO:0005231 ! excitatory extracellular ligand-gated ion channel activity
is_a: GO:0005261 ! cation channel activity

[Term]
id: GO:0004890
name: GABA-A receptor activity
namespace: molecular_function
def: "Combining with the amino acid gamma-aminobutyric acid (GABA, 4-aminobutyrate) to initiate a change in cell activity. GABA-A receptors function as chloride channels." [PMID:8974333]
is_a: GO:0016917 ! GABA receptor activity

[Term]
id: GO:0004896
name: cytokine receptor activity
namespace: molecular_function
alt_id: GO:0004907
def: "Combining with a cytokine to initiate a change in cell activity." [GOC:add, GOC:mah]
related_synonym: "hematopoietin/interferon-class (D200-domain) cytokine receptor activity" []
narrow_synonym: "IL receptor" []
narrow_synonym: "interleukin receptor activity" []
is_a: GO:0004888 ! transmembrane receptor activity
is_a: GO:0019955 ! cytokine binding

[Term]
id: GO:0004897
name: ciliary neurotrophic factor receptor activity
namespace: molecular_function
narrow_synonym: "gp130" []
is_a: GO:0004896 ! cytokine receptor activity

[Term]
id: GO:0004903
name: growth hormone receptor activity
namespace: molecular_function
def: "Combining with growth hormone to initiate a change in cell activity." [GOC:ai]
is_a: GO:0004896 ! cytokine receptor activity

[Term]
id: GO:0004904
name: interferon receptor activity
namespace: molecular_function
def: "Combining with an interferon to initiate a change in cell activity." [GOC:ai]
is_a: GO:0004896 ! cytokine receptor activity
is_a: GO:0019961 ! interferon binding

[Term]
id: GO:0004905
name: type I interferon receptor activity
namespace: molecular_function
def: "Combining with a type I interferon to initiate a change in cell activity. Type I interferons include the interferon-alpha, beta, delta, epsilon, zeta, kappa, tau, and omega gene families." [GOC:add, ISBN:0126896631, PMID:15546383, PMID:16681834]
narrow_synonym: "interferon-alpha receptor activity" []
narrow_synonym: "interferon-alpha/beta receptor activity" []
narrow_synonym: "interferon-beta receptor activity" []
narrow_synonym: "interferon-delta receptor activity" []
narrow_synonym: "interferon-epsilon receptor activity" []
narrow_synonym: "interferon-kappa receptor activity" []
narrow_synonym: "interferon-omega receptor activity" []
narrow_synonym: "interferon-tau receptor activity" []
narrow_synonym: "interferon-zeta receptor activity" []
is_a: GO:0004904 ! interferon receptor activity
is_a: GO:0019962 ! type I interferon binding

[Term]
id: GO:0004906
name: interferon-gamma receptor activity
namespace: molecular_function
def: "Combining with interferon-gamma to initiate a change in cell activity. Interferon-gamma is also known as type II interferon." [GOC:add, GOC:ai, ISBN:0126896631, PMID:15546383]
exact_synonym: "type II interferon receptor activity" []
is_a: GO:0004904 ! interferon receptor activity
is_a: GO:0019964 ! interferon-gamma binding

[Term]
id: GO:0004908
name: interleukin-1 receptor activity
namespace: molecular_function
def: "Combining with interleukin-1 to initiate a change in cell activity. Interleukin-1 is produced mainly by activated macrophages and is involved in the inflammatory response." [GOC:jl]
exact_synonym: "IL-1 receptor activity" []
exact_synonym: "IL-1R" []
xref_analog: Wikipedia:\:Interleukin-1_receptor
is_a: GO:0004896 ! cytokine receptor activity
is_a: GO:0019966 ! interleukin-1 binding

[Term]
id: GO:0004909
name: interleukin-1, Type I, activating receptor activity
namespace: molecular_function
exact_synonym: "IL-1 type I, activating receptor" []
is_a: GO:0004908 ! interleukin-1 receptor activity
is_a: GO:0019967 ! interleukin-1, Type I, activating binding

[Term]
id: GO:0004910
name: interleukin-1, Type II, blocking receptor activity
namespace: molecular_function
exact_synonym: "IL-1 type II, blocking receptor" []
is_a: GO:0004908 ! interleukin-1 receptor activity
is_a: GO:0019968 ! interleukin-1, Type II, blocking binding

[Term]
id: GO:0004911
name: interleukin-2 receptor activity
namespace: molecular_function
def: "Combining with interleukin-2 to initiate a change in cell activity." [GOC:jl]
exact_synonym: "IL-2 receptor activity" [GOC:mah]
exact_synonym: "IL-2R" []
is_a: GO:0004896 ! cytokine receptor activity
is_a: GO:0019976 ! interleukin-2 binding

[Term]
id: GO:0004912
name: interleukin-3 receptor activity
namespace: molecular_function
def: "Combining with interleukin-3 to initiate a change in cell activity." [GOC:jl]
exact_synonym: "IL-3 receptor activity" [GOC:mah]
exact_synonym: "IL-3R" []
xref_analog: Wikipedia:Interleukin-3_receptor
is_a: GO:0004896 ! cytokine receptor activity
is_a: GO:0019978 ! interleukin-3 binding

[Term]
id: GO:0004913
name: interleukin-4 receptor activity
namespace: molecular_function
def: "Combining with interleukin-4 to initiate a change in cell activity." [GOC:jl]
exact_synonym: "IL-4 receptor activity" [GOC:mah]
exact_synonym: "IL-4R" []
is_a: GO:0004896 ! cytokine receptor activity
is_a: GO:0019979 ! interleukin-4 binding

[Term]
id: GO:0004914
name: interleukin-5 receptor activity
namespace: molecular_function
def: "Combining with interleukin-5 to initiate a change in cell activity." [GOC:jl]
exact_synonym: "IL-5 receptor activity" [GOC:mah]
exact_synonym: "IL-5R" []
is_a: GO:0004896 ! cytokine receptor activity
is_a: GO:0019980 ! interleukin-5 binding

[Term]
id: GO:0004915
name: interleukin-6 receptor activity
namespace: molecular_function
def: "Combining with interleukin-6 to initiate a change in cell activity." [GOC:jl]
exact_synonym: "IL-6 receptor activity" [GOC:mah]
exact_synonym: "IL-6R" []
narrow_synonym: "gp130" []
is_a: GO:0004896 ! cytokine receptor activity
is_a: GO:0019981 ! interleukin-6 binding

[Term]
id: GO:0004917
name: interleukin-7 receptor activity
namespace: molecular_function
def: "Combining with interleukin-7 to initiate a change in cell activity." [GOC:jl]
exact_synonym: "IL-7 receptor activity" [GOC:mah]
exact_synonym: "IL-7R" []
is_a: GO:0004896 ! cytokine receptor activity
is_a: GO:0019982 ! interleukin-7 binding

[Term]
id: GO:0004918
name: interleukin-8 receptor activity
namespace: molecular_function
def: "Combining with interleukin-8 to initiate a change in cell activity." [GOC:jl]
exact_synonym: "IL-8 receptor activity" [GOC:mah]
exact_synonym: "IL-8R" []
is_a: GO:0004896 ! cytokine receptor activity
is_a: GO:0016494 ! C-X-C chemokine receptor activity
is_a: GO:0019959 ! interleukin-8 binding

[Term]
id: GO:0004919
name: interleukin-9 receptor activity
namespace: molecular_function
def: "Combining with interleukin-9 to initiate a change in cell activity." [GOC:jl]
exact_synonym: "IL-9 receptor activity" [GOC:mah]
exact_synonym: "IL-9R" []
is_a: GO:0004896 ! cytokine receptor activity
is_a: GO:0019983 ! interleukin-9 binding

[Term]
id: GO:0004920
name: interleukin-10 receptor activity
namespace: molecular_function
def: "Combining with interleukin-10 to initiate a change in cell activity." [GOC:jl]
exact_synonym: "IL-10 receptor activity" [GOC:mah]
exact_synonym: "IL-10R" []
is_a: GO:0004896 ! cytokine receptor activity
is_a: GO:0019969 ! interleukin-10 binding

[Term]
id: GO:0004921
name: interleukin-11 receptor activity
namespace: molecular_function
def: "Combining with interleukin-11 to initiate a change in cell activity." [GOC:jl]
exact_synonym: "IL-11 receptor activity" [GOC:mah]
exact_synonym: "IL-11R" []
narrow_synonym: "gp130" []
is_a: GO:0004896 ! cytokine receptor activity
is_a: GO:0019970 ! interleukin-11 binding

[Term]
id: GO:0004923
name: leukemia inhibitory factor receptor activity
namespace: molecular_function
def: "Combining with leukemia inhibitory factor to initiate a change in cell activity." [GOC:mah]
is_a: GO:0004896 ! cytokine receptor activity

[Term]
id: GO:0004930
name: G-protein coupled receptor activity
namespace: molecular_function
def: "A receptor that binds an extracellular ligand and transmits the signal to a heterotrimeric G-protein complex. These receptors are characteristically seven-transmembrane receptors and are made up of hetero- or homodimers." [GOC:dph, GOC:tb, http://www.iuphar-db.org]
subset: gosubset_prok
exact_synonym: "G protein coupled receptor activity" []
exact_synonym: "G protein linked receptor activity" []
exact_synonym: "G-protein coupled receptor activity, unknown ligand" []
exact_synonym: "G-protein linked receptor activity" []
exact_synonym: "G-protein-coupled receptor activity" []
exact_synonym: "GPCR activity" []
exact_synonym: "ligand-dependent GPCR activity" []
exact_synonym: "orphan G protein coupled receptor activity" []
exact_synonym: "orphan G-protein coupled receptor activity" []
exact_synonym: "orphan GPCR activity" []
xref_analog: Reactome:35
is_a: GO:0004888 ! transmembrane receptor activity

[Term]
id: GO:0004935
name: adrenoceptor activity
namespace: molecular_function
def: "Combining with epinephrine or norepinephrine to initiate a change in cell activity." [GOC:mah, IUPHAR_GPCR:1274]
exact_synonym: "adrenergic receptor" []
xref_analog: Wikipedia:Adrenergic_receptor
is_a: GO:0008227 ! amine receptor activity

[Term]
id: GO:0004936
name: alpha-adrenergic receptor activity
namespace: molecular_function
def: "Combining with epinephrine or norepinephrine to initiate a change in cell activity via activation of a G protein, with pharmacological characteristics of alpha-adrenergic receptors." [GOC:mah, IUPHAR_GPCR:1274]
exact_synonym: "alpha adrenoceptor" []
is_a: GO:0004935 ! adrenoceptor activity

[Term]
id: GO:0004938
name: alpha2-adrenergic receptor activity
namespace: molecular_function
def: "Combining with epinephrine or norepinephrine to initiate a change in cell activity via activation of a G protein, with pharmacological characteristics of alpha2-adrenergic receptors; the activity involves transmitting the signal to the Gi alpha subunit of a heterotrimeric G protein." [GOC:cb, GOC:mah, IUPHAR_GPCR:1274]
exact_synonym: "alpha2 adrenoceptor" []
is_a: GO:0004936 ! alpha-adrenergic receptor activity

[Term]
id: GO:0004942
name: anaphylatoxin receptor activity
namespace: molecular_function
def: "Combining with anaphylatoxin to initiate a change in cell activity." [GOC:ai]
is_a: GO:0008528 ! peptide receptor activity, G-protein coupled

[Term]
id: GO:0004943
name: C3a anaphylatoxin receptor activity
namespace: molecular_function
def: "Combining with anaphylatoxin C3a to initiate a change in cell activity." [GOC:mah]
is_a: GO:0004942 ! anaphylatoxin receptor activity

[Term]
id: GO:0004944
name: C5a anaphylatoxin receptor activity
namespace: molecular_function
def: "Combining with anaphylatoxin C5a to initiate a change in cell activity." [GOC:mah]
is_a: GO:0004942 ! anaphylatoxin receptor activity

[Term]
id: GO:0004946
name: bombesin receptor activity
namespace: molecular_function
def: "Combining with bombesin to initiate a change in cell activity." [GOC:ai]
is_a: GO:0008188 ! neuropeptide receptor activity

[Term]
id: GO:0004949
name: cannabinoid receptor activity
namespace: molecular_function
def: "Combining with cannabinoids to initiate a change in cell activity." [GOC:dph, IUPHAR_GPCR:1279]
exact_synonym: "cannaboid receptor" []
is_a: GO:0004930 ! G-protein coupled receptor activity

[Term]
id: GO:0004950
name: chemokine receptor activity
namespace: molecular_function
def: "Combining with chemokines, small chemoattractant molecules normally used to stimulate leukocytes, to initiate a change in cell activity." [IUPHAR_GPCR:1280, PMID:8662823]
is_a: GO:0001637 ! G-protein chemoattractant receptor activity
is_a: GO:0019956 ! chemokine binding

[Term]
id: GO:0004952
name: dopamine receptor activity
namespace: molecular_function
def: "Combining with the neurotransmitter dopamine to initiate a change in cell activity." [IUPHAR_GPCR:1282]
is_a: GO:0008227 ! amine receptor activity
is_a: GO:0030594 ! neurotransmitter receptor activity
is_a: GO:0035240 ! dopamine binding

[Term]
id: GO:0004953
name: icosanoid receptor activity
namespace: molecular_function
def: "Combining with an icosanoid to initiate a change in cell activity." [GOC:dph]
exact_synonym: "eicosanoid receptor activity" []
is_a: GO:0004930 ! G-protein coupled receptor activity

[Term]
id: GO:0004954
name: prostanoid receptor activity
namespace: molecular_function
def: "Combining with a prostanoid, any compound based on or derived from the prostanoate structure, to initiate a change in cell activity." [ISBN:0198506732 "Oxford Dictionary of Biochemistry and Molecular Biology"]
is_a: GO:0004953 ! icosanoid receptor activity

[Term]
id: GO:0004955
name: prostaglandin receptor activity
namespace: molecular_function
def: "Combining with a prostaglandin (PG) to initiate a change in cell activity." [ISBN:0198506732 "Oxford Dictionary of Biochemistry and Molecular Biology"]
is_a: GO:0004954 ! prostanoid receptor activity

[Term]
id: GO:0004956
name: prostaglandin D receptor activity
namespace: molecular_function
def: "Combining with prostaglandin D (PGD(2)) to initiate a change in cell activity." [ISBN:0198506732 "Oxford Dictionary of Biochemistry and Molecular Biology"]
related_synonym: "PGD receptor activity" []
exact_synonym: "PGD(2) receptor activity" []
is_a: GO:0004955 ! prostaglandin receptor activity

[Term]
id: GO:0004957
name: prostaglandin E receptor activity
namespace: molecular_function
def: "Combining with prostaglandin E (PGE(2)) to initiate a change in cell activity." [ISBN:0198506732 "Oxford Dictionary of Biochemistry and Molecular Biology"]
related_synonym: "PGE receptor activity" []
exact_synonym: "PGE(2) receptor activity" []
is_a: GO:0004955 ! prostaglandin receptor activity

[Term]
id: GO:0004958
name: prostaglandin F receptor activity
namespace: molecular_function
def: "Combining with prostaglandin F (PGF (2-alpha)) to initiate a change in cell activity." [ISBN:0198506732 "Oxford Dictionary of Biochemistry and Molecular Biology"]
related_synonym: "PGF receptor activity" []
exact_synonym: "PGF(2-alpha) receptor activity" []
is_a: GO:0004955 ! prostaglandin receptor activity

[Term]
id: GO:0004965
name: GABA-B receptor activity
namespace: molecular_function
def: "Combining with the amino acid gamma-aminobutyric acid (GABA, 4-aminobutyrate) to initiate a change in cell activity. GABA-B receptors are G-protein coupled receptors." [GOC:ai, IUPHAR_RECEPTOR:1276]
is_a: GO:0008066 ! glutamate receptor activity
is_a: GO:0016917 ! GABA receptor activity

[Term]
id: GO:0004966
name: galanin receptor activity
namespace: molecular_function
def: "Combining with galanin to initiate a change in cell activity." [GOC:ai]
is_a: GO:0008188 ! neuropeptide receptor activity

[Term]
id: GO:0004969
name: histamine receptor activity
namespace: molecular_function
def: "Combining with histamine to initiate a change in cell activity. Histamine is a physiologically active amine, found in plant and animal tissue and released from mast cells as part of an allergic reaction in humans." [GOC:ai]
is_a: GO:0008227 ! amine receptor activity

[Term]
id: GO:0004970
name: ionotropic glutamate receptor activity
namespace: molecular_function
def: "Combining with glutamate to initiate a change in cell activity through the regulation of ion channels." [ISBN:0198506732 "Oxford Dictionary of Biochemistry and Molecular Biology"]
subset: gosubset_prok
is_a: GO:0008066 ! glutamate receptor activity

[Term]
id: GO:0004971
name: alpha-amino-3-hydroxy-5-methyl-4-isoxazole propionate selective glutamate receptor activity
namespace: molecular_function
is_a: GO:0004970 ! ionotropic glutamate receptor activity

[Term]
id: GO:0004972
name: N-methyl-D-aspartate selective glutamate receptor activity
namespace: molecular_function
exact_synonym: "NMDA receptor" []
xref_analog: Wikipedia:NMDA_receptor
is_a: GO:0004970 ! ionotropic glutamate receptor activity

[Term]
id: GO:0004974
name: leukotriene receptor activity
namespace: molecular_function
def: "Combining with a leukotriene to initiate a change in cell activity. Leukotrienes are pharmacologically active substances with a set of three conjugated double bonds; some contain a peptide moiety based on cysteine." [GOC:ai, ISBN:0198506732 "Oxford Dictionary of Biochemistry and Molecular Biology"]
is_a: GO:0004930 ! G-protein coupled receptor activity

[Term]
id: GO:0004977
name: melanocortin receptor activity
namespace: molecular_function
def: "Combining with melanocortin to initiate a change in cell activity." [GOC:ai]
is_a: GO:0008528 ! peptide receptor activity, G-protein coupled

[Term]
id: GO:0004978
name: adrenocorticotropin receptor activity
namespace: molecular_function
def: "Combining with adrenocorticotropin to initiate a change in cell activity." [GOC:ai]
exact_synonym: "ACTH receptor activity" []
exact_synonym: "adrenocorticotropic hormone receptor activity" []
is_a: GO:0004977 ! melanocortin receptor activity
is_a: GO:0008188 ! neuropeptide receptor activity
is_a: GO:0042562 ! hormone binding

[Term]
id: GO:0004980
name: melanocyte stimulating hormone receptor activity
namespace: molecular_function
def: "Combining with melanocyte stimulating hormone to initiate a change in cell activity." [GOC:jl, UniProtKB:Q01726]
exact_synonym: "melanophore stimulating hormone receptor activity" []
broad_synonym: "MSH receptor activity" []
broad_synonym: "MSHR activity" []
is_a: GO:0004977 ! melanocortin receptor activity
is_a: GO:0042562 ! hormone binding

[Term]
id: GO:0004981
name: muscarinic acetylcholine receptor activity
namespace: molecular_function
def: "Combining with acetylcholine to initiate a change in cell activity via activation of a G protein, with pharmacological characteristics of muscarinic receptors." [GOC:mah, IUPHAR_GPCR:1271]
is_a: GO:0008227 ! amine receptor activity
is_a: GO:0015464 ! acetylcholine receptor activity

[Term]
id: GO:0004982
name: N-formyl peptide receptor activity
namespace: molecular_function
def: "Combining with an N-formyl peptide to initiate a change in cell activity." [GOC:ai]
exact_synonym: "Fmet-leu-phe receptor" []
is_a: GO:0008528 ! peptide receptor activity, G-protein coupled

[Term]
id: GO:0004983
name: neuropeptide Y receptor activity
namespace: molecular_function
def: "Combining with neuropeptide Y to initiate a change in cell activity." [PMID:9315606]
is_a: GO:0008188 ! neuropeptide receptor activity

[Term]
id: GO:0004984
name: olfactory receptor activity
namespace: molecular_function
def: "Combining with airborne compounds to initiate a change in cell activity. These receptors are used for the sense of smell." [GOC:dph]
is_a: GO:0004930 ! G-protein coupled receptor activity

[Term]
id: GO:0004985
name: opioid receptor activity
namespace: molecular_function
def: "Combining with an opioid, any narcotic derived from or resembling opium, to initiate a change in cell activity." [GOC:ai, http://cancerweb.ncl.ac.uk/]
is_a: GO:0008528 ! peptide receptor activity, G-protein coupled

[Term]
id: GO:0004986
name: delta-opioid receptor activity
namespace: molecular_function
is_a: GO:0004985 ! opioid receptor activity

[Term]
id: GO:0004987
name: kappa-opioid receptor activity
namespace: molecular_function
is_a: GO:0004985 ! opioid receptor activity

[Term]
id: GO:0004988
name: mu-opioid receptor activity
namespace: molecular_function
is_a: GO:0004985 ! opioid receptor activity

[Term]
id: GO:0004990
name: oxytocin receptor activity
namespace: molecular_function
def: "Combining with oxytocin to initiate a change in cell activity." [GOC:ai]
is_a: GO:0008528 ! peptide receptor activity, G-protein coupled

[Term]
id: GO:0004993
name: serotonin receptor activity
namespace: molecular_function
def: "Combining with the biogenic amine serotonin, a neurotransmitter and hormone found in vertebrates, invertebrates and plants, to initiate a change in cell activity." [GOC:ai, http://cancerweb.ncl.ac.uk/]
exact_synonym: "5-HT receptor" []
exact_synonym: "5-hydroxytryptamine receptor" []
xref_analog: Wikipedia:5-HT_receptor
is_a: GO:0008227 ! amine receptor activity

[Term]
id: GO:0004994
name: somatostatin receptor activity
namespace: molecular_function
def: "Combining with somatostatin to initiate a change in cell activity." [GOC:ai]
is_a: GO:0008188 ! neuropeptide receptor activity

[Term]
id: GO:0004995
name: tachykinin receptor activity
namespace: molecular_function
def: "Combining with tachykinin to initiate a change in cell activity." [GOC:ai]
is_a: GO:0008188 ! neuropeptide receptor activity

[Term]
id: GO:0005001
name: transmembrane receptor protein tyrosine phosphatase activity
namespace: molecular_function
is_a: GO:0004725 ! protein tyrosine phosphatase activity
is_a: GO:0019198 ! transmembrane receptor protein phosphatase activity

[Term]
id: GO:0005003
name: ephrin receptor activity
namespace: molecular_function
def: "Combining with an ephrin to initiate a change in cell activity." [GOC:mah]
exact_synonym: "Eph receptor activity" []
is_a: GO:0004714 ! transmembrane receptor protein tyrosine kinase activity

[Term]
id: GO:0005005
name: transmembrane-ephrin receptor activity
namespace: molecular_function
exact_synonym: "transmembrane-Eph receptor activity" []
is_a: GO:0005003 ! ephrin receptor activity

[Term]
id: GO:0005006
name: epidermal growth factor receptor activity
namespace: molecular_function
def: "Combining with an epidermal growth factor to initiate a change in cell activity." [GOC:bf]
subset: gosubset_prok
exact_synonym: "EGF receptor activity" []
exact_synonym: "EGFR" []
exact_synonym: "TGF-alpha receptor activity" []
exact_synonym: "transforming growth factor-alpha receptor activity" []
is_a: GO:0004714 ! transmembrane receptor protein tyrosine kinase activity

[Term]
id: GO:0005007
name: fibroblast growth factor receptor activity
namespace: molecular_function
def: "Combining with fibroblast growth factor to initiate a change in cell activity." [GOC:mah]
exact_synonym: "FGF receptor activity" []
exact_synonym: "FGFR" []
is_a: GO:0004714 ! transmembrane receptor protein tyrosine kinase activity

[Term]
id: GO:0005010
name: insulin-like growth factor receptor activity
namespace: molecular_function
exact_synonym: "IGF receptor activity" []
is_a: GO:0004714 ! transmembrane receptor protein tyrosine kinase activity

[Term]
id: GO:0005011
name: macrophage colony stimulating factor receptor activity
namespace: molecular_function
def: "Combining with macrophage colony stimulating factor to initiate a change in cell activity." [GOC:mah]
narrow_synonym: "CSF-1" []
narrow_synonym: "Fms" []
is_a: GO:0004714 ! transmembrane receptor protein tyrosine kinase activity

[Term]
id: GO:0005020
name: stem cell factor receptor activity
namespace: molecular_function
def: "Combining with stem cell factor, a cytokine that stimulates mast cell growth and differentiation, to initiate a change in cell activity." [GOC:jl, PMID:10698217]
is_a: GO:0004714 ! transmembrane receptor protein tyrosine kinase activity

[Term]
id: GO:0005024
name: transforming growth factor beta receptor activity
namespace: molecular_function
def: "Combining with transforming growth factor beta to initiate a change in cell activity." [GOC:mah]
exact_synonym: "TGF-beta receptor activity" []
exact_synonym: "TGFbeta receptor activity" []
exact_synonym: "TGFbetaR" []
is_a: GO:0004675 ! transmembrane receptor protein serine/threonine kinase activity

[Term]
id: GO:0005025
name: transforming growth factor beta receptor activity, type I
namespace: molecular_function
def: "Combining with a complex of transforming growth factor beta and a type II TGF-beta receptor to initiate a change in cell activity." [GOC:mah, Reactome:REACT_6945.1]
related_synonym: "transforming growth factor beta ligand binding to type I receptor" []
exact_synonym: "type I TGF-beta receptor activity" []
exact_synonym: "type I TGFbeta receptor activity" []
exact_synonym: "type I transforming growth factor beta receptor activity" []
is_a: GO:0005024 ! transforming growth factor beta receptor activity

[Term]
id: GO:0005026
name: transforming growth factor beta receptor activity, type II
namespace: molecular_function
def: "Combining with transforming growth factor beta to initiate a change in cell activity; upon ligand binding, binds to and catalyzes the phosphorylation of a type I TGF-beta receptor." [GOC:mah, Reactome:REACT_6872.1]
related_synonym: "transforming growth factor beta ligand binding to type II receptor" []
exact_synonym: "type II TGF-beta receptor activity" []
exact_synonym: "type II TGFbeta receptor activity" []
exact_synonym: "type II transforming growth factor beta receptor activity" []
xref_analog: Reactome:11166
is_a: GO:0005024 ! transforming growth factor beta receptor activity

[Term]
id: GO:0005030
name: neurotrophin receptor activity
namespace: molecular_function
def: "Combining with neurotrophin, any of a family of growth factors that block apoptosis in neurons and thus promote nerve growth, to initiate a change in cell activity." [GOC:jl, http://www.mercksource.com/]
is_a: GO:0004872 ! receptor activity
is_a: GO:0043121 ! neurotrophin binding

[Term]
id: GO:0005031
name: tumor necrosis factor receptor activity
namespace: molecular_function
def: "Combining with tumor necrosis factor, a proinflammatory cytokine produced by monocytes and macrophages, to initiate a change in cell function." [GOC:jl, http://lookwayup.com/]
exact_synonym: "TNF receptor activity" []
narrow_synonym: "NGF/TNF (6 C-domain) receptor activity" []
narrow_synonym: "TNF receptor activity, type I" []
narrow_synonym: "TNF receptor activity, type II" []
narrow_synonym: "tumor necrosis factor receptor activity, type I" []
narrow_synonym: "tumor necrosis factor receptor activity, type II" []
is_a: GO:0005035 ! death receptor activity
is_a: GO:0043120 ! tumor necrosis factor binding

[Term]
id: GO:0005035
name: death receptor activity
namespace: molecular_function
is_a: GO:0004888 ! transmembrane receptor activity

[Term]
id: GO:0005042
name: netrin receptor activity
namespace: molecular_function
def: "A transmembrane receptor activity that responds to the netrin family of ligands and results in chemotaxis when activated." [GOC:dph]
is_a: GO:0004888 ! transmembrane receptor activity

[Term]
id: GO:0005057
name: receptor signaling protein activity
namespace: molecular_function
exact_synonym: "receptor signalling protein activity" []
is_a: GO:0004871 ! signal transducer activity

[Term]
id: GO:0005062
name: hematopoietin/interferon-class (D200-domain) cytokine receptor signal transducer activity
namespace: molecular_function
narrow_synonym: "gp130" []
is_a: GO:0005057 ! receptor signaling protein activity

[Term]
id: GO:0005066
name: transmembrane receptor protein tyrosine kinase signaling protein activity
namespace: molecular_function
exact_synonym: "transmembrane receptor protein tyrosine kinase signalling protein activity" []
is_a: GO:0005057 ! receptor signaling protein activity

[Term]
id: GO:0005068
name: transmembrane receptor protein tyrosine kinase adaptor protein activity
namespace: molecular_function
def: "The binding activity of a molecule that brings together a transmembrane receptor protein kinase and one or more other molecules, permitting them to function in a coordinated way." [GOC:mtg_MIT_16mar07]
is_a: GO:0005066 ! transmembrane receptor protein tyrosine kinase signaling protein activity
is_a: GO:0060090 ! molecular adaptor activity

[Term]
id: GO:0005069
name: transmembrane receptor protein tyrosine kinase docking protein activity
namespace: molecular_function
is_a: GO:0005066 ! transmembrane receptor protein tyrosine kinase signaling protein activity

[Term]
id: GO:0005070
name: SH3/SH2 adaptor activity
namespace: molecular_function
def: "Interacting selectively and simultaneously with one or more signal transduction molecules, usually acting as a scaffold to bring these molecules into close proximity either using their own SH2/SH3 domains (e.g. Grb2) or those of their target molecules (e.g. SAM68)." [GOC:mah, GOC:so]
narrow_synonym: "SH3/SH2 adaptor protein activity" []
is_a: GO:0004871 ! signal transducer activity
is_a: GO:0030674 ! protein binding, bridging
is_a: GO:0060090 ! molecular adaptor activity

[Term]
id: GO:0005071
name: transmembrane receptor protein serine/threonine kinase signaling protein activity
namespace: molecular_function
exact_synonym: "transmembrane receptor protein serine/threonine kinase signalling protein activity" []
is_a: GO:0005057 ! receptor signaling protein activity

[Term]
id: GO:0005072
name: transforming growth factor beta receptor, cytoplasmic mediator activity
namespace: molecular_function
def: "Activity of any of the molecules that transmit the signal from a TGF-beta receptor through the cytoplasm to the nucleus." [GOC:hjd]
comment: Note that this term and its children are useful for annotating proteins of the SMAD family.
exact_synonym: "TGF-beta receptor, cytoplasmic mediator activity" []
exact_synonym: "TGFbeta receptor, cytoplasmic mediator activity" []
is_a: GO:0005071 ! transmembrane receptor protein serine/threonine kinase signaling protein activity

[Term]
id: GO:0005083
name: small GTPase regulator activity
namespace: molecular_function
def: "Modulates the rate of GTP hydrolysis by a small monomeric GTPase." [GOC:mah]
subset: gosubset_prok
related_synonym: "small GTPase regulatory/interacting protein activity" []
is_a: GO:0030695 ! GTPase regulator activity

[Term]
id: GO:0005085
name: guanyl-nucleotide exchange factor activity
namespace: molecular_function
def: "Stimulates the exchange of guanyl nucleotides by a GTPase. Under normal cellular physiological conditions, the concentration of GTP is higher than that of GDP, favoring the replacement of GDP by GTP in association with the GTPase." [GOC:kd, GOC:mah]
subset: gosubset_prok
exact_synonym: "GEF" []
exact_synonym: "guanyl-nucleotide release factor activity" []
exact_synonym: "guanyl-nucleotide releasing factor" []
narrow_synonym: "GNRP" []
xref_analog: Reactome:11431
is_a: GO:0030695 ! GTPase regulator activity

[Term]
id: GO:0005088
name: Ras guanyl-nucleotide exchange factor activity
namespace: molecular_function
def: "Stimulates the exchange of guanyl nucleotides by a GTPase of the Ras superfamily. Under normal cellular physiological conditions, the concentration of GTP is higher than that of GDP, favoring the replacement of GDP by GTP in association with the GTPase." [GOC:mah]
xref_analog: Reactome:11436
is_a: GO:0005083 ! small GTPase regulator activity
is_a: GO:0005085 ! guanyl-nucleotide exchange factor activity

[Term]
id: GO:0005089
name: Rho guanyl-nucleotide exchange factor activity
namespace: molecular_function
def: "Stimulates the exchange of guanyl nucleotides by a GTPase of the Rho family. Under normal cellular physiological conditions, the concentration of GTP is higher than that of GDP, favoring the replacement of GDP by GTP in association with the GTPase." [GOC:mah]
exact_synonym: "Rho guanine nucleotide exchange factor" []
exact_synonym: "RhoGEF" []
is_a: GO:0005088 ! Ras guanyl-nucleotide exchange factor activity

[Term]
id: GO:0005092
name: GDP-dissociation inhibitor activity
namespace: molecular_function
def: "Prevents the dissociation of GDP from a GTPase, thereby preventing GTP from binding." [GOC:mah]
exact_synonym: "GDI" []
is_a: GO:0005083 ! small GTPase regulator activity

[Term]
id: GO:0005093
name: Rab GDP-dissociation inhibitor activity
namespace: molecular_function
def: "Prevents the dissociation of GDP from the small GTPase Rab, thereby preventing GTP from binding." [GOC:mah]
is_a: GO:0005092 ! GDP-dissociation inhibitor activity

[Term]
id: GO:0005096
name: GTPase activator activity
namespace: molecular_function
def: "Increases the activity of a GTPase, an enzyme that catalyzes the hydrolysis of GTP." [GOC:mah]
subset: gosubset_prok
exact_synonym: "GAP activity" []
xref_analog: Reactome:11473
is_a: GO:0008047 ! enzyme activator activity
is_a: GO:0030695 ! GTPase regulator activity

[Term]
id: GO:0005099
name: Ras GTPase activator activity
namespace: molecular_function
def: "Increases the rate of GTP hydrolysis by a GTPase of the Ras superfamily." [GOC:mah]
exact_synonym: "Ras GAP activity" [GOC:pg]
is_a: GO:0005083 ! small GTPase regulator activity
is_a: GO:0005096 ! GTPase activator activity

[Term]
id: GO:0005100
name: Rho GTPase activator activity
namespace: molecular_function
def: "Increases the rate of GTP hydrolysis by a GTPase of the Rho family." [GOC:mah]
exact_synonym: "Rho GAP activity" [GOC:pg]
is_a: GO:0005099 ! Ras GTPase activator activity

[Term]
id: GO:0005102
name: receptor binding
namespace: molecular_function
def: "Interacting selectively with one or more specific sites on a receptor molecule, a macromolecule that undergoes combination with a hormone, neurotransmitter, drug or intracellular messenger to initiate a change in cell function." [GOC:bf, GOC:ceb, ISBN:0198506732 "Oxford Dictionary of Biochemistry and Molecular Biology"]
subset: goslim_generic
subset: goslim_plant
subset: gosubset_prok
related_synonym: "receptor-associated protein activity" []
narrow_synonym: "receptor ligand" []
xref_analog: Wikipedia:Ligand_(biochemistry)
is_a: GO:0005515 ! protein binding

[Term]
id: GO:0005104
name: fibroblast growth factor receptor binding
namespace: molecular_function
def: "Interacting selectively with the fibroblast growth factor receptor (FGFR)." [GOC:ceb]
comment: Note that branchless is the Drosophila gene encoding fibroblast growth factor.
exact_synonym: "FGF receptor binding" []
exact_synonym: "FGFR binding" []
narrow_synonym: "FGFR ligand" []
narrow_synonym: "fibroblast growth factor receptor ligand" []
broad_synonym: "fibroblast growth factor" []
is_a: GO:0005102 ! receptor binding

[Term]
id: GO:0005111
name: type 2 fibroblast growth factor receptor binding
namespace: molecular_function
def: "Interacting selectively with the type 2 fibroblast growth factor receptor (FGFR2)." [GOC:fb_curators]
comment: Note that heartless is the Drosophila gene encoding the type 2 fibroblast growth factor receptor (FGFR2).
exact_synonym: "FGFR2 binding" []
exact_synonym: "heartless binding" []
narrow_synonym: "FGFR2 ligand" []
narrow_synonym: "heartless ligand" []
narrow_synonym: "type 2 fibroblast growth factor receptor ligand" []
is_a: GO:0005104 ! fibroblast growth factor receptor binding

[Term]
id: GO:0005112
name: Notch binding
namespace: molecular_function
def: "Interacting selectively with the Notch (N) protein, a surface receptor." [GOC:ceb]
exact_synonym: "N binding" []
exact_synonym: "Notch receptor binding" []
narrow_synonym: "N ligand" []
narrow_synonym: "Notch ligand" []
is_a: GO:0005102 ! receptor binding

[Term]
id: GO:0005114
name: type II transforming growth factor beta receptor binding
namespace: molecular_function
def: "Interacting selectively with a type II transforming growth factor beta receptor." [GOC:ceb, GOC:mah, PMID:11252892]
related_synonym: "transforming growth factor beta ligand binding to type II receptor" []
exact_synonym: "TGF-beta type II binding" []
exact_synonym: "transforming growth factor beta receptor type II binding" []
exact_synonym: "type II TGF-beta binding" []
narrow_synonym: "punt binding" []
narrow_synonym: "punt ligand" []
is_a: GO:0005160 ! transforming growth factor beta receptor binding

[Term]
id: GO:0005121
name: Toll binding
namespace: molecular_function
def: "Interacting selectively with the Toll protein, a transmembrane receptor." [GOC:ceb]
exact_synonym: "Tl binding" []
exact_synonym: "Toll receptor binding" []
narrow_synonym: "Toll ligand" []
is_a: GO:0005102 ! receptor binding

[Term]
id: GO:0005123
name: death receptor binding
namespace: molecular_function
def: "Interacting selectively with a death receptor." [GOC:ceb]
related_synonym: "death receptor adaptor protein activity" []
related_synonym: "death receptor interacting protein activity" []
related_synonym: "death receptor-associated factor activity" []
narrow_synonym: "death receptor ligand" []
is_a: GO:0005102 ! receptor binding

[Term]
id: GO:0005125
name: cytokine activity
namespace: molecular_function
def: "Functions to control the survival, growth, differentiation and effector function of tissues and cells." [ISBN:0198599471]
is_a: GO:0005102 ! receptor binding

[Term]
id: GO:0005126
name: hematopoietin/interferon-class (D200-domain) cytokine receptor binding
namespace: molecular_function
narrow_synonym: "hematopoietin/interferon-class (D200-domain) cytokine receptor ligand" []
is_a: GO:0005102 ! receptor binding

[Term]
id: GO:0005127
name: ciliary neurotrophic factor receptor binding
namespace: molecular_function
def: "Interacting selectively with the ciliary neurotrophic factor receptor." [GOC:ai]
narrow_synonym: "ciliary neurotrophic factor" []
narrow_synonym: "ciliary neurotrophic factor receptor ligand" []
is_a: GO:0005126 ! hematopoietin/interferon-class (D200-domain) cytokine receptor binding

[Term]
id: GO:0005128
name: erythropoietin receptor binding
namespace: molecular_function
def: "Interacting selectively with the erythropoietin receptor." [GOC:ai]
narrow_synonym: "erythropoietin" []
narrow_synonym: "erythropoietin receptor ligand" []
is_a: GO:0005126 ! hematopoietin/interferon-class (D200-domain) cytokine receptor binding

[Term]
id: GO:0005129
name: granulocyte macrophage colony-stimulating factor receptor binding
namespace: molecular_function
def: "Interacting selectively with the granulocyte macrophage colony-stimulating factor receptor." [GOC:ai]
narrow_synonym: "GM-CSF receptor ligand" []
narrow_synonym: "GMC-SF receptor ligand" []
narrow_synonym: "granulocyte macrophage colony-stimulating factor receptor ligand" []
narrow_synonym: "granulocyte-macrophage colony stimulating factor" []
is_a: GO:0005128 ! erythropoietin receptor binding
is_a: GO:0008083 ! growth factor activity

[Term]
id: GO:0005130
name: granulocyte colony-stimulating factor receptor binding
namespace: molecular_function
def: "Interacting selectively with the granulocyte colony-stimulating factor receptor." [GOC:ai]
exact_synonym: "G-CSF receptor ligand" []
exact_synonym: "GC-SF receptor ligand" []
narrow_synonym: "granulocyte colony-stimulating factor" []
narrow_synonym: "granulocyte colony-stimulating factor receptor ligand" []
is_a: GO:0005126 ! hematopoietin/interferon-class (D200-domain) cytokine receptor binding
is_a: GO:0008083 ! growth factor activity

[Term]
id: GO:0005131
name: growth hormone receptor binding
namespace: molecular_function
def: "Interacting selectively with the growth hormone receptor." [GOC:ai]
narrow_synonym: "growth hormone" []
narrow_synonym: "growth hormone receptor ligand" []
is_a: GO:0005126 ! hematopoietin/interferon-class (D200-domain) cytokine receptor binding
is_a: GO:0051427 ! hormone receptor binding

[Term]
id: GO:0005132
name: interferon-alpha/beta receptor binding
namespace: molecular_function
def: "Interacting selectively with the interferon-alpha/beta receptor." [GOC:ai]
narrow_synonym: "interferon-alpha/beta" []
narrow_synonym: "interferon-alpha/beta receptor ligand" []
is_a: GO:0005126 ! hematopoietin/interferon-class (D200-domain) cytokine receptor binding

[Term]
id: GO:0005133
name: interferon-gamma receptor binding
namespace: molecular_function
def: "Interacting selectively with the interferon-gamma receptor." [GOC:ai]
narrow_synonym: "interferon-gamma" []
narrow_synonym: "interferon-gamma receptor ligand" []
is_a: GO:0005126 ! hematopoietin/interferon-class (D200-domain) cytokine receptor binding

[Term]
id: GO:0005134
name: interleukin-2 receptor binding
namespace: molecular_function
def: "Interacting selectively with the interleukin-2 receptor." [GOC:ai]
narrow_synonym: "IL-2" []
narrow_synonym: "interleukin-2 receptor ligand" []
is_a: GO:0005126 ! hematopoietin/interferon-class (D200-domain) cytokine receptor binding
is_a: GO:0008083 ! growth factor activity

[Term]
id: GO:0005135
name: interleukin-3 receptor binding
namespace: molecular_function
def: "Interacting selectively with the interleukin-3 receptor." [GOC:ai]
narrow_synonym: "IL-3" []
narrow_synonym: "interleukin-3 receptor ligand" []
is_a: GO:0005126 ! hematopoietin/interferon-class (D200-domain) cytokine receptor binding
is_a: GO:0008083 ! growth factor activity

[Term]
id: GO:0005136
name: interleukin-4 receptor binding
namespace: molecular_function
def: "Interacting selectively with the interleukin-4 receptor." [GOC:ai]
narrow_synonym: "IL-4" []
narrow_synonym: "interleukin-4 receptor ligand" []
is_a: GO:0005126 ! hematopoietin/interferon-class (D200-domain) cytokine receptor binding
is_a: GO:0008083 ! growth factor activity

[Term]
id: GO:0005137
name: interleukin-5 receptor binding
namespace: molecular_function
def: "Interacting selectively with the interleukin-5 receptor." [GOC:ai]
narrow_synonym: "IL-5" []
narrow_synonym: "interleukin-5 receptor ligand" []
is_a: GO:0005126 ! hematopoietin/interferon-class (D200-domain) cytokine receptor binding
is_a: GO:0008083 ! growth factor activity

[Term]
id: GO:0005138
name: interleukin-6 receptor binding
namespace: molecular_function
def: "Interacting selectively with the interleukin-6 receptor." [GOC:ai]
narrow_synonym: "IL-6" []
narrow_synonym: "interleukin-6 receptor ligand" []
is_a: GO:0005126 ! hematopoietin/interferon-class (D200-domain) cytokine receptor binding
is_a: GO:0008083 ! growth factor activity

[Term]
id: GO:0005139
name: interleukin-7 receptor binding
namespace: molecular_function
def: "Interacting selectively with the interleukin-7 receptor." [GOC:ai]
narrow_synonym: "IL-7" []
narrow_synonym: "interleukin-7 receptor ligand" []
is_a: GO:0005126 ! hematopoietin/interferon-class (D200-domain) cytokine receptor binding
is_a: GO:0008083 ! growth factor activity

[Term]
id: GO:0005141
name: interleukin-10 receptor binding
namespace: molecular_function
def: "Interacting selectively with the interleukin-10 receptor." [GOC:ai]
narrow_synonym: "IL-10" []
narrow_synonym: "interleukin-10 receptor ligand" []
is_a: GO:0005126 ! hematopoietin/interferon-class (D200-domain) cytokine receptor binding
is_a: GO:0008083 ! growth factor activity

[Term]
id: GO:0005142
name: interleukin-11 receptor binding
namespace: molecular_function
def: "Interacting selectively with the interleukin-11 receptor." [GOC:ai]
narrow_synonym: "IL-11" []
narrow_synonym: "interleukin-11 receptor ligand" []
is_a: GO:0005126 ! hematopoietin/interferon-class (D200-domain) cytokine receptor binding
is_a: GO:0008083 ! growth factor activity

[Term]
id: GO:0005143
name: interleukin-12 receptor binding
namespace: molecular_function
def: "Interacting selectively with the interleukin-12 receptor." [GOC:ai]
narrow_synonym: "IL-12" []
narrow_synonym: "interleukin-12 receptor ligand" []
is_a: GO:0005126 ! hematopoietin/interferon-class (D200-domain) cytokine receptor binding
is_a: GO:0008083 ! growth factor activity

[Term]
id: GO:0005144
name: interleukin-13 receptor binding
namespace: molecular_function
def: "Interacting selectively with the interleukin-13 receptor." [GOC:ai]
narrow_synonym: "IL-13" []
narrow_synonym: "interleukin-13 receptor ligand" []
is_a: GO:0005126 ! hematopoietin/interferon-class (D200-domain) cytokine receptor binding

[Term]
id: GO:0005146
name: leukemia inhibitory factor receptor binding
namespace: molecular_function
def: "Interacting selectively with the leukemia inhibitory factor receptor." [GOC:ai]
narrow_synonym: "leukemia inhibitory factor" []
narrow_synonym: "leukemia inhibitory factor receptor ligand" []
is_a: GO:0005126 ! hematopoietin/interferon-class (D200-domain) cytokine receptor binding

[Term]
id: GO:0005148
name: prolactin receptor binding
namespace: molecular_function
def: "Interacting selectively with the prolactin receptor." [GOC:ai]
narrow_synonym: "prolactin" []
narrow_synonym: "prolactin receptor ligand" []
is_a: GO:0005126 ! hematopoietin/interferon-class (D200-domain) cytokine receptor binding

[Term]
id: GO:0005149
name: interleukin-1 receptor binding
namespace: molecular_function
def: "Interacting selectively with the interleukin-1 receptor." [GOC:go_curators]
narrow_synonym: "IL-1" []
narrow_synonym: "interleukin-1 receptor ligand" []
is_a: GO:0008083 ! growth factor activity

[Term]
id: GO:0005150
name: interleukin-1, Type I receptor binding
namespace: molecular_function
def: "Interacting selectively with a Type I interleukin-1 receptor." [GOC:ai]
narrow_synonym: "IL-1 type I" []
narrow_synonym: "interleukin-1, Type I receptor ligand" []
is_a: GO:0005149 ! interleukin-1 receptor binding

[Term]
id: GO:0005151
name: interleukin-1, Type II receptor binding
namespace: molecular_function
def: "Interacting selectively with a Type II interleukin-1 receptor." [GOC:ai]
narrow_synonym: "IL-1 type II" []
narrow_synonym: "interleukin-1, Type II receptor ligand" []
is_a: GO:0005149 ! interleukin-1 receptor binding

[Term]
id: GO:0005152
name: interleukin-1 receptor antagonist activity
namespace: molecular_function
def: "Blocks the binding of interleukin-1 to the interleukin-1 receptor complex." [GOC:ebc]
exact_synonym: "IL-1ra" []
is_a: GO:0005149 ! interleukin-1 receptor binding
is_a: GO:0030353 ! fibroblast growth factor receptor antagonist activity

[Term]
id: GO:0005153
name: interleukin-8 receptor binding
namespace: molecular_function
def: "Interacting selectively with the interleukin-8 receptor." [GOC:go_curators]
narrow_synonym: "IL-8" []
narrow_synonym: "interleukin-8 receptor ligand" []
is_a: GO:0005102 ! receptor binding

[Term]
id: GO:0005154
name: epidermal growth factor receptor binding
namespace: molecular_function
def: "Interacting selectively with the epidermal growth factor receptor." [GOC:ai]
exact_synonym: "EGF receptor binding" []
exact_synonym: "EGFR binding" []
exact_synonym: "TGF-alpha receptor binding" []
exact_synonym: "TGFalpha receptor binding" []
exact_synonym: "transforming growth factor alpha receptor binding" []
narrow_synonym: "EGF" []
narrow_synonym: "EGF receptor ligand" []
narrow_synonym: "epidermal growth factor" []
narrow_synonym: "epidermal growth factor receptor ligand" []
narrow_synonym: "transforming growth factor alpha" []
narrow_synonym: "transforming growth factor alpha receptor ligand" []
is_a: GO:0005102 ! receptor binding

[Term]
id: GO:0005155
name: epidermal growth factor receptor activating ligand activity
namespace: molecular_function
exact_synonym: "EGF receptor activating ligand activity" []
exact_synonym: "EGFR activating ligand activity" []
is_a: GO:0005154 ! epidermal growth factor receptor binding

[Term]
id: GO:0005157
name: macrophage colony stimulating factor receptor binding
namespace: molecular_function
def: "Interacting selectively with the macrophage colony stimulating factor receptor." [GOC:ai]
narrow_synonym: "macrophage colony stimulating factor receptor ligand" []
is_a: GO:0008083 ! growth factor activity

[Term]
id: GO:0005158
name: insulin receptor binding
namespace: molecular_function
def: "Interacting selectively with the insulin receptor." [GOC:ai]
narrow_synonym: "insulin receptor ligand" []
is_a: GO:0005102 ! receptor binding
is_a: GO:0032403 ! protein complex binding

[Term]
id: GO:0005159
name: insulin-like growth factor receptor binding
namespace: molecular_function
def: "Interacting selectively with the insulin-like growth factor receptor." [GOC:jl]
exact_synonym: "IGF receptor binding" []
narrow_synonym: "insulin-like growth factor" []
narrow_synonym: "insulin-like growth factor receptor ligand" []
is_a: GO:0005102 ! receptor binding

[Term]
id: GO:0005160
name: transforming growth factor beta receptor binding
namespace: molecular_function
def: "Interacting selectively with the transforming growth factor beta receptor." [GOC:ai]
related_synonym: "activin" []
related_synonym: "inhibin" []
related_synonym: "transforming growth factor beta ligand binding to type I receptor" []
related_synonym: "transforming growth factor beta ligand binding to type II receptor" []
related_synonym: "transforming growth factor beta receptor anchoring activity" []
exact_synonym: "TGF-beta receptor binding" []
exact_synonym: "TGFbeta receptor binding" []
narrow_synonym: "transforming growth factor beta" []
narrow_synonym: "transforming growth factor beta receptor ligand" []
xref_analog: Reactome:4078
is_a: GO:0005102 ! receptor binding

[Term]
id: GO:0005163
name: nerve growth factor receptor binding
namespace: molecular_function
def: "Interacting selectively with the nerve growth factor receptor." [GOC:ai]
exact_synonym: "NGF receptor binding" []
narrow_synonym: "nerve growth factor receptor ligand" []
narrow_synonym: "neurotrophin" []
is_a: GO:0005165 ! neurotrophin receptor binding

[Term]
id: GO:0005164
name: tumor necrosis factor receptor binding
namespace: molecular_function
def: "Interacting selectively with the tumor necrosis factor receptor." [GOC:ai]
exact_synonym: "TNF receptor binding" []
narrow_synonym: "tumor necrosis factor" []
narrow_synonym: "tumor necrosis factor receptor ligand" []
is_a: GO:0032813 ! tumor necrosis factor receptor superfamily binding

[Term]
id: GO:0005165
name: neurotrophin receptor binding
namespace: molecular_function
def: "Interacting selectively with a neurotrophin receptor." [GOC:ai]
narrow_synonym: "neurotrophin" []
narrow_synonym: "neurotrophin receptor ligand" []
is_a: GO:0005102 ! receptor binding

[Term]
id: GO:0005166
name: neurotrophin p75 receptor binding
namespace: molecular_function
def: "Interacting selectively with the neurotrophin p75 receptor." [GOC:ai]
narrow_synonym: "neurotrophin p75 receptor ligand" []
is_a: GO:0005165 ! neurotrophin receptor binding

[Term]
id: GO:0005167
name: neurotrophin TRK receptor binding
namespace: molecular_function
def: "Interacting selectively with a neurotrophin TRK receptor." [GOC:ai]
narrow_synonym: "neurotrophin TRK receptor ligand" []
is_a: GO:0005165 ! neurotrophin receptor binding

[Term]
id: GO:0005169
name: neurotrophin TRKB receptor binding
namespace: molecular_function
def: "Interacting selectively with the neurotrophin TRKB receptor." [GOC:ai]
narrow_synonym: "neurotrophin TRKB receptor ligand" []
is_a: GO:0005167 ! neurotrophin TRK receptor binding

[Term]
id: GO:0005173
name: stem cell factor receptor binding
namespace: molecular_function
def: "Interacting selectively with the stem cell factor receptor (SCFR), a type III transmembrane kinase receptor." [GOC:jl, PMID:10698217]
exact_synonym: "SCFR binding" []
narrow_synonym: "KIT binding" []
narrow_synonym: "SCF" []
narrow_synonym: "stem cell factor" []
narrow_synonym: "stem cell factor receptor ligand" []
is_a: GO:0005102 ! receptor binding

[Term]
id: GO:0005174
name: CD40 receptor binding
namespace: molecular_function
def: "Interacting selectively with CD40, a receptor found on the surface of all B-lymphocytes." [GOC:jl, ISBN:0120781859]
is_a: GO:0032813 ! tumor necrosis factor receptor superfamily binding

[Term]
id: GO:0005175
name: CD27 receptor binding
namespace: molecular_function
def: "Interacting selectively with a CD27, a receptor found on the surface of T cells and some B cells and NK cells." [GOC:jl, ISBN:0120781859]
is_a: GO:0032813 ! tumor necrosis factor receptor superfamily binding

[Term]
id: GO:0005179
name: hormone activity
namespace: molecular_function
def: "The action characteristic of a hormone, any substance formed in very small amounts in one specialized organ or group of cells and carried (sometimes in the bloodstream) to another organ or group of cells in the same organism, upon which it has a specific regulatory action. The term was originally applied to agents with a stimulatory physiological action in vertebrate animals (as opposed to a chalone, which has a depressant action). Usage is now extended to regulatory compounds in lower animals and plants, and to synthetic substances having comparable effects; all bind receptors and trigger some biological process." [GOC:dph, GOC:mah, ISBN:0198506732 "Oxford Dictionary of Biochemistry and Molecular Biology"]
narrow_synonym: "cAMP generating peptide activity" []
narrow_synonym: "glycopeptide hormone" []
narrow_synonym: "lipopeptide hormone" []
narrow_synonym: "peptide hormone" []
is_a: GO:0005102 ! receptor binding

[Term]
id: GO:0005184
name: neuropeptide hormone activity
namespace: molecular_function
def: "The action characteristic of a neuropeptide hormone, any peptide hormone that acts in the central nervous system. A neuropeptide is any of several types of molecules found in brain tissue, composed of short chains of amino acids; they include endorphins, enkephalins, vasopressin, and others. They are often localized in axon terminals at synapses and are classified as putative neurotransmitters, although some are also hormones." [GOC:mah]
exact_synonym: "neurohormone" []
xref_analog: Wikipedia:Neurohormone
is_a: GO:0005179 ! hormone activity

[Term]
id: GO:0005185
name: neurohypophyseal hormone activity
namespace: molecular_function
is_a: GO:0005184 ! neuropeptide hormone activity

[Term]
id: GO:0005198
name: structural molecule activity
namespace: molecular_function
def: "The action of a molecule that contributes to the structural integrity of a complex or assembly within or outside a cell." [GOC:mah]
subset: goslim_candida
subset: goslim_generic
subset: goslim_goa
subset: goslim_pir
subset: goslim_plant
subset: goslim_yeast
subset: gosubset_prok
is_a: GO:0003674 ! molecular_function

[Term]
id: GO:0005200
name: structural constituent of cytoskeleton
namespace: molecular_function
def: "The action of a molecule that contributes to the structural integrity of a cytoskeletal structure." [GOC:mah]
subset: gosubset_prok
is_a: GO:0005198 ! structural molecule activity

[Term]
id: GO:0005215
name: transporter activity
namespace: molecular_function
def: "Enables the directed movement of substances (such as macromolecules, small molecules, ions) into, out of, within or between cells." [GOC:ai, GOC:df]
subset: goslim_candida
subset: goslim_generic
subset: goslim_goa
subset: goslim_pir
subset: goslim_plant
subset: goslim_yeast
subset: gosubset_prok
related_synonym: "small-molecule carrier or transporter" []
xref_analog: Reactome:1391
is_a: GO:0003674 ! molecular_function

[Term]
id: GO:0005216
name: ion channel activity
namespace: molecular_function
def: "Catalysis of facilitated diffusion of an ion (by an energy-independent process) by passage through a transmembrane aqueous pore or channel without evidence for a carrier-mediated mechanism." [GOC:cy, GOC:mtg_transport, ISBN:0815340729]
subset: goslim_generic
subset: gosubset_prok
is_a: GO:0015075 ! ion transmembrane transporter activity
is_a: GO:0022838 ! substrate specific channel activity

[Term]
id: GO:0005217
name: intracellular ligand-gated ion channel activity
namespace: molecular_function
def: "Catalysis of the transmembrane transfer of an ion by a channel that opens when a specific intracellular ligand has been bound by the channel complex or one of its constituent parts." [GOC:mtg_transport, ISBN:0815340729]
is_a: GO:0015276 ! ligand-gated ion channel activity

[Term]
id: GO:0005220
name: inositol 1,4,5-triphosphate-sensitive calcium-release channel activity
namespace: molecular_function
is_a: GO:0005217 ! intracellular ligand-gated ion channel activity
is_a: GO:0015278 ! calcium-release channel activity

[Term]
id: GO:0005227
name: calcium activated cation channel activity
namespace: molecular_function
def: "Catalysis of the calcium concentration-regulatable energy-independent passage of cations across a lipid bilayer down a concentration gradient." [GOC:dph, GOC:mtg_transport]
narrow_synonym: "intracellular calcium-activated potassium channel" []
narrow_synonym: "polycystin" []
is_a: GO:0005261 ! cation channel activity

[Term]
id: GO:0005230
name: extracellular ligand-gated ion channel activity
namespace: molecular_function
def: "Catalysis of the transmembrane transfer of an ion by a channel that opens when a specific extracellular ligand has been bound by the channel complex or one of its constituent parts." [GOC:mtg_transport, ISBN:0815340729]
subset: gosubset_prok
is_a: GO:0015276 ! ligand-gated ion channel activity

[Term]
id: GO:0005231
name: excitatory extracellular ligand-gated ion channel activity
namespace: molecular_function
subset: gosubset_prok
is_a: GO:0005230 ! extracellular ligand-gated ion channel activity

[Term]
id: GO:0005232
name: serotonin-activated cation-selective channel activity
namespace: molecular_function
exact_synonym: "5-hydroxytryptamine-gated receptor-channel" []
is_a: GO:0005231 ! excitatory extracellular ligand-gated ion channel activity
is_a: GO:0005261 ! cation channel activity

[Term]
id: GO:0005234
name: extracellular-glutamate-gated ion channel activity
namespace: molecular_function
def: "Catalysis of the transmembrane transfer of an ion by a channel that opens when extracellular glutamate has been bound by the channel complex or one of its constituent parts." [GOC:mtg_transport, ISBN:0815340729]
subset: gosubset_prok
is_a: GO:0005231 ! excitatory extracellular ligand-gated ion channel activity

[Term]
id: GO:0005237
name: inhibitory extracellular ligand-gated ion channel activity
namespace: molecular_function
is_a: GO:0005230 ! extracellular ligand-gated ion channel activity

[Term]
id: GO:0005244
name: voltage-gated ion channel activity
namespace: molecular_function
def: "Catalysis of the transmembrane transfer of an ion by a voltage-gated channel. An ion is an atom or group of atoms carrying an electric charge by virtue of having gained or lost one or more electrons." [GOC:mtg_transport, ISBN:0198506732 "Oxford Dictionary of Biochemistry and Molecular Biology", ISBN:0815340729]
subset: gosubset_prok
exact_synonym: "voltage gated ion channel activity" []
exact_synonym: "voltage-dependent ion channel activity" []
is_a: GO:0005216 ! ion channel activity
is_a: GO:0022832 ! voltage-gated channel activity

[Term]
id: GO:0005245
name: voltage-gated calcium channel activity
namespace: molecular_function
def: "Catalysis of the transmembrane transfer of a calcium ion by a voltage-gated channel." [GOC:mtg_transport, GOC:tb, ISBN:0815340729]
exact_synonym: "depolarization-activated voltage gated calcium channel activity" []
exact_synonym: "depolarization-activated voltage-gated calcium channel" []
exact_synonym: "depolarization-activated voltage-gated calcium channel activity" []
exact_synonym: "voltage gated calcium channel activity" []
exact_synonym: "voltage-dependent calcium channel activity" []
exact_synonym: "voltage-gated calcium ion channel activity" []
exact_synonym: "voltage-sensitive calcium channel" []
broad_synonym: "depolarization-activated calcium channel" []
is_a: GO:0005262 ! calcium channel activity
is_a: GO:0022843 ! voltage-gated cation channel activity

[Term]
id: GO:0005247
name: voltage-gated chloride channel activity
namespace: molecular_function
def: "Catalysis of the transmembrane transfer of a chloride ion by a voltage-gated channel." [GOC:mtg_transport, ISBN:0815340729]
subset: gosubset_prok
exact_synonym: "voltage gated chloride channel activity" []
exact_synonym: "voltage-dependent chloride channel activity" []
is_a: GO:0005254 ! chloride channel activity
is_a: GO:0008308 ! voltage-gated anion channel activity

[Term]
id: GO:0005248
name: voltage-gated sodium channel activity
namespace: molecular_function
def: "Catalysis of the transmembrane transfer of a sodium ion by a voltage-gated channel." [GOC:mtg_transport, ISBN:0815340729]
exact_synonym: "voltage gated sodium channel activity" []
exact_synonym: "voltage-dependent sodium channel activity" []
exact_synonym: "voltage-gated sodium ion channel activity" []
exact_synonym: "voltage-sensitive sodium channel" []
is_a: GO:0005272 ! sodium channel activity
is_a: GO:0022843 ! voltage-gated cation channel activity

[Term]
id: GO:0005249
name: voltage-gated potassium channel activity
namespace: molecular_function
def: "Catalysis of the transmembrane transfer of a potassium ion by a voltage-gated channel." [GOC:mtg_transport, ISBN:0815340729]
subset: gosubset_prok
exact_synonym: "voltage gated potassium channel activity" []
exact_synonym: "voltage-dependent potassium channel activity" []
exact_synonym: "voltage-gated potassium ion channel activity" []
exact_synonym: "voltage-sensitive potassium channel" []
is_a: GO:0005267 ! potassium channel activity
is_a: GO:0022843 ! voltage-gated cation channel activity

[Term]
id: GO:0005253
name: anion channel activity
namespace: molecular_function
def: "Catalysis of the energy-independent passage of anions across a lipid bilayer down a concentration gradient." [GOC:dph, GOC:mtg_transport, ISBN:0815340729]
subset: gosubset_prok
is_a: GO:0005216 ! ion channel activity
is_a: GO:0008509 ! anion transmembrane transporter activity

[Term]
id: GO:0005254
name: chloride channel activity
namespace: molecular_function
def: "Catalysis of facilitated diffusion of a chloride (by an energy-independent process) involving passage through a transmembrane aqueous pore or channel without evidence for a carrier-mediated mechanism." [GOC:mtg_transport, ISBN:0815340729]
subset: gosubset_prok
is_a: GO:0005253 ! anion channel activity

[Term]
id: GO:0005261
name: cation channel activity
namespace: molecular_function
def: "Catalysis of the energy-independent passage of cations across a lipid bilayer down a concentration gradient." [GOC:def, GOC:dph, GOC:mtg_transport, ISBN:0815340729]
subset: gosubset_prok
exact_synonym: "cation diffusion facilitator activity" []
exact_synonym: "nonselective cation channel activity" []
is_a: GO:0005216 ! ion channel activity
is_a: GO:0008324 ! cation transmembrane transporter activity
is_a: GO:0046873 ! metal ion transmembrane transporter activity

[Term]
id: GO:0005262
name: calcium channel activity
namespace: molecular_function
def: "Catalysis of facilitated diffusion of a calcium ion (by an energy-independent process) involving passage through a transmembrane aqueous pore or channel without evidence for a carrier-mediated mechanism." [GOC:mtg_transport, ISBN:0815340729]
xref_analog: Reactome:13088
is_a: GO:0005261 ! cation channel activity

[Term]
id: GO:0005267
name: potassium channel activity
namespace: molecular_function
def: "Catalysis of facilitated diffusion of a potassium ion (by an energy-independent process) involving passage through a transmembrane aqueous pore or channel without evidence for a carrier-mediated mechanism." [GOC:mtg_transport, ISBN:0815340729]
subset: gosubset_prok
is_a: GO:0005261 ! cation channel activity

[Term]
id: GO:0005272
name: sodium channel activity
namespace: molecular_function
def: "Catalysis of facilitated diffusion of a sodium ion (by an energy-independent process) involving passage through a transmembrane aqueous pore or channel without evidence for a carrier-mediated mechanism." [GOC:mtg_transport, ISBN:0815340729]
is_a: GO:0005261 ! cation channel activity

[Term]
id: GO:0005275
name: amine transmembrane transporter activity
namespace: molecular_function
def: "Catalysis of the transfer of amines, including polyamines, from one side of the membrane to the other. Amines are organic compounds that are weakly basic in character and contain an amino (-NH2) or substituted amino group." [GOC:mtg_transport, ISBN:0198506732 "Oxford Dictionary of Biochemistry and Molecular Biology", ISBN:0815340729]
subset: gosubset_prok
exact_synonym: "amine/polyamine transmembrane transporter activity" []
exact_synonym: "amino acid-polyamine transmembrane transporter activity" []
broad_synonym: "amine/amide/polyamine channel activity" []
is_a: GO:0022804 ! active transmembrane transporter activity
is_a: GO:0022891 ! substrate-specific transmembrane transporter activity

[Term]
id: GO:0005277
name: acetylcholine transmembrane transporter activity
namespace: molecular_function
def: "Catalysis of the transfer of acetylcholine from one side of the membrane to the other. Acetylcholine is an acetic acid ester of the organic base choline and functions as a neurotransmitter, released at the synapses of parasympathetic nerves and at neuromuscular junctions." [GOC:ai]
is_a: GO:0005275 ! amine transmembrane transporter activity
is_a: GO:0005326 ! neurotransmitter transporter activity

[Term]
id: GO:0005280
name: hydrogen:amino acid symporter activity
namespace: molecular_function
def: "Catalysis of the transfer of a solute or solutes from one side of a membrane to the other according to the reaction: amino acid(out) + H+(out) = amino acid(in) + H+(in)." [GOC:ai]
subset: gosubset_prok
broad_synonym: "cation/amino acid symporter" []
is_a: GO:0005416 ! cation:amino acid symporter activity
is_a: GO:0015295 ! solute:hydrogen symporter activity

[Term]
id: GO:0005283
name: sodium:amino acid symporter activity
namespace: molecular_function
def: "Catalysis of the transfer of a solute or solutes from one side of a membrane to the other according to the reaction: amino acid(out) + Na+(out) = amino acid(in) + Na+(in)." [GOC:ai]
subset: gosubset_prok
exact_synonym: "sodium/amino acid transporter" []
exact_synonym: "sodium/excitatory amino acid cotransporter activity" []
exact_synonym: "sodium/excitatory amino acid symporter activity" []
exact_synonym: "sodium:amino acid transporter activity" []
narrow_synonym: "glutamate/aspartate:sodium symporter activity" []
narrow_synonym: "isoleucine/valine:sodium symporter activity" []
narrow_synonym: "threonine/serine:sodium symporter activity" []
is_a: GO:0005343 ! organic acid:sodium symporter activity
is_a: GO:0005416 ! cation:amino acid symporter activity

[Term]
id: GO:0005326
name: neurotransmitter transporter activity
namespace: molecular_function
def: "Enables the directed movement of a neurotransmitter into, out of, within or between cells. Neurotransmitters are any chemical substance that is capable of transmitting (or inhibiting the transmission of) a nerve impulse from a neuron to another cell." [GOC:ai, ISBN:0198506732 "Oxford Dictionary of Biochemistry and Molecular Biology"]
subset: goslim_generic
subset: gosubset_prok
is_a: GO:0005215 ! transporter activity

[Term]
id: GO:0005328
name: neurotransmitter:sodium symporter activity
namespace: molecular_function
def: "Catalysis of the transfer of a solute or solutes from one side of a membrane to the other according to the reaction: neurotransmitter(out) + Na+(out) = neurotransmitter(in) + Na+(in)." [TC:2.A.22.-.-]
subset: gosubset_prok
exact_synonym: "sodium/neurotransmitter symporter" []
is_a: GO:0005326 ! neurotransmitter transporter activity
is_a: GO:0015370 ! solute:sodium symporter activity

[Term]
id: GO:0005329
name: dopamine transmembrane transporter activity
namespace: molecular_function
def: "Catalysis of the transfer of dopamine from one side of the membrane to the other. Dopamine is a catecholamine neurotransmitter and a metabolic precursor of noradrenaline and adrenaline." [GOC:ai]
is_a: GO:0008504 ! monoamine transmembrane transporter activity
is_a: GO:0015238 ! drug transporter activity

[Term]
id: GO:0005330
name: dopamine:sodium symporter activity
namespace: molecular_function
def: "Catalysis of the transfer of a solute or solutes from one side of a membrane to the other according to the reaction: dopamine(out) + Na+(out) = dopamine(in) + Na+(in)." [TC:2.A.22.1.3]
exact_synonym: "sodium/dopamine symporter" []
is_a: GO:0005328 ! neurotransmitter:sodium symporter activity
is_a: GO:0005329 ! dopamine transmembrane transporter activity

[Term]
id: GO:0005333
name: norepinephrine transmembrane transporter activity
namespace: molecular_function
def: "Catalysis of the transfer of norepinephrine from one side of the membrane to the other. Norepinephrine (3,4-dihydroxyphenyl-2-aminoethanol) is a hormone secreted by the adrenal medulla and a neurotransmitter in the sympathetic peripheral nervous system and in some tracts of the CNS. It is also the biosynthetic precursor of epinephrine." [ISBN:0198506732 "Oxford Dictionary of Biochemistry and Molecular Biology"]
exact_synonym: "levarterenol transporter" []
exact_synonym: "noradrenaline transporter" []
xref_analog: Wikipedia:Norepinephrine_transporter
is_a: GO:0005326 ! neurotransmitter transporter activity
is_a: GO:0008504 ! monoamine transmembrane transporter activity

[Term]
id: GO:0005334
name: norephinephrine:sodium symporter activity
namespace: molecular_function
def: "Catalysis of the transfer of a solute or solutes from one side of a membrane to the other according to the reaction: norepinephrine(out) + Na+(out) = norepinephrine(in) + Na+(in)." [TC:2.A.22.1.2]
exact_synonym: "noradrenaline:sodium symporter activity" []
exact_synonym: "sodium/norepinephrine symporter" []
is_a: GO:0005328 ! neurotransmitter:sodium symporter activity
is_a: GO:0005333 ! norepinephrine transmembrane transporter activity

[Term]
id: GO:0005335
name: serotonin:sodium symporter activity
namespace: molecular_function
def: "Catalysis of the transfer of a solute or solutes from one side of a membrane to the other according to the reaction: serotonin(out) + Na+(out) = serotonin(in) + Na+(in)." [TC:2.A.22.1.1]
exact_synonym: "sodium/serotonin symporter" []
is_a: GO:0005328 ! neurotransmitter:sodium symporter activity

[Term]
id: GO:0005342
name: organic acid transmembrane transporter activity
namespace: molecular_function
def: "Catalysis of the transfer of organic acids, any acidic compound containing carbon in covalent linkage, from one side of the membrane to the other." [ISBN:0198506732 "Oxford Dictionary of Biochemistry and Molecular Biology"]
subset: gosubset_prok
is_a: GO:0022891 ! substrate-specific transmembrane transporter activity

[Term]
id: GO:0005343
name: organic acid:sodium symporter activity
namespace: molecular_function
def: "Catalysis of the transfer of a solute or solutes from one side of a membrane to the other according to the reaction: organic acid(out) + Na+(out) = organic acid(in) + Na+(in)." [TC:2.A.28.1.1]
subset: gosubset_prok
narrow_synonym: "sodium/chloride-dependent organic acid cotransporter" []
narrow_synonym: "sodium:dicarboxylate/tricarboxylate symporter activity" []
is_a: GO:0005342 ! organic acid transmembrane transporter activity
is_a: GO:0015370 ! solute:sodium symporter activity

[Term]
id: GO:0005416
name: cation:amino acid symporter activity
namespace: molecular_function
def: "Catalysis of the transfer of a solute or solutes from one side of a membrane to the other according to the reaction: amino acid(out) + cation(out) = amino acid(in) + cation(in)." [GOC:ai]
subset: gosubset_prok
exact_synonym: "cation/amino acid symporter" []
is_a: GO:0005275 ! amine transmembrane transporter activity
is_a: GO:0015294 ! solute:cation symporter activity

[Term]
id: GO:0005488
name: binding
namespace: molecular_function
def: "The selective, often stoichiometric, interaction of a molecule with one or more specific sites on another molecule." [GOC:ceb, GOC:mah, ISBN:0198506732 "Oxford Dictionary of Biochemistry and Molecular Biology"]
subset: goslim_generic
subset: goslim_goa
subset: goslim_pir
subset: goslim_plant
subset: gosubset_prok
narrow_synonym: "ligand" []
xref_analog: Wikipedia:Binding_(molecular)
is_a: GO:0003674 ! molecular_function

[Term]
id: GO:0005496
name: steroid binding
namespace: molecular_function
def: "Interacting selectively with a steroid, any of a large group of substances that have in common a ring system based on 1,2-cyclopentanoperhydrophenanthrene." [GOC:jl, ISBN:0198506732 "Oxford Dictionary of Biochemistry and Molecular Biology"]
subset: goslim_pir
subset: gosubset_prok
is_a: GO:0008289 ! lipid binding

[Term]
id: GO:0005504
name: fatty acid binding
namespace: molecular_function
def: "Interacting selectively with fatty acids, aliphatic monocarboxylic acids liberated from naturally occurring fats and oils by hydrolysis." [ISBN:0198506732 "Oxford Dictionary of Biochemistry and Molecular Biology"]
subset: gosubset_prok
is_a: GO:0008289 ! lipid binding

[Term]
id: GO:0005509
name: calcium ion binding
namespace: molecular_function
def: "Interacting selectively with calcium ions (Ca2+)." [GOC:ai]
subset: goslim_generic
subset: gosubset_prok
related_synonym: "calcium ion storage activity" []
is_a: GO:0043169 ! cation binding
is_a: GO:0046872 ! metal ion binding

[Term]
id: GO:0005515
name: protein binding
namespace: molecular_function
def: "Interacting selectively with any protein or protein complex (a complex of two or more proteins that may include other nonprotein molecules)." [GOC:go_curators]
subset: goslim_candida
subset: goslim_generic
subset: goslim_goa
subset: goslim_pir
subset: goslim_plant
subset: goslim_yeast
subset: gosubset_prok
related_synonym: "alpha-2 macroglobulin receptor-associated protein activity" []
related_synonym: "protein degradation tagging activity" []
related_synonym: "protein tagging activity" []
exact_synonym: "protein amino acid binding" []
narrow_synonym: "protein folding chaperone" [GOC:tb, GOC:mah, GOC:dph]
xref_analog: Reactome:6125
is_a: GO:0005488 ! binding

[Term]
id: GO:0005519
name: cytoskeletal regulatory protein binding
namespace: molecular_function
def: "Interacting selectively with any protein involved in modulating the reorganization of the cytoskeleton." [GOC:go_curators, PMID:15163540]
is_a: GO:0008092 ! cytoskeletal protein binding

[Term]
id: GO:0005520
name: insulin-like growth factor binding
namespace: molecular_function
def: "Interacting selectively with an insulin-like growth factor, any member of a group of polypeptides that are structurally homologous to insulin and share many of its biological activities, but are immunologically distinct from it." [ISBN:0198506732 "Oxford Dictionary of Biochemistry and Molecular Biology"]
exact_synonym: "IGF binding" []
is_a: GO:0019838 ! growth factor binding

[Term]
id: GO:0005527
name: macrolide binding
namespace: molecular_function
def: "Interacting selectively with a macrolide, any of a large group of structurally related antibiotics produced by Streptomyces species." [GOC:jl, ISBN:0198506732 "Oxford Dictionary of Biochemistry and Molecular Biology"]
subset: gosubset_prok
is_a: GO:0008144 ! drug binding

[Term]
id: GO:0005528
name: FK506 binding
namespace: molecular_function
def: "Interacting selectively with the immunosuppressant FK506." [GOC:jl]
related_synonym: "FK506-sensitive peptidyl-prolyl cis-trans isomerase" []
is_a: GO:0005527 ! macrolide binding

[Term]
id: GO:0005539
name: glycosaminoglycan binding
namespace: molecular_function
def: "Interacting selectively with any glycan (polysaccharide) containing a substantial proportion of aminomonosaccharide residues." [GOC:jl, ISBN:0198506732 "Oxford Dictionary of Biochemistry and Molecular Biology"]
subset: gosubset_prok
is_a: GO:0030247 ! polysaccharide binding

[Term]
id: GO:0005540
name: hyaluronic acid binding
namespace: molecular_function
def: "Interacting selectively with hyaluronic acid, a polymer composed of repeating dimeric units of glucuronic acid and N-acetyl glucosamine." [GOC:jl, http://cancerweb.ncl.ac.uk/]
exact_synonym: "hyaluronan binding" []
is_a: GO:0005539 ! glycosaminoglycan binding

[Term]
id: GO:0005543
name: phospholipid binding
namespace: molecular_function
def: "Interacting selectively with phospholipids, a class of lipids containing phosphoric acid as a mono- or diester." [ISBN:0198506732 "Oxford Dictionary of Biochemistry and Molecular Biology"]
subset: gosubset_prok
is_a: GO:0008289 ! lipid binding

[Term]
id: GO:0005545
name: phosphatidylinositol binding
namespace: molecular_function
def: "Interacting selectively with phosphatidylinositol, any glycophospholipid with its sn-glycerol 3-phosphate residue is esterified to the 1-hydroxyl group of 1D-myo-inositol." [ISBN:0198506732 "Oxford Dictionary of Biochemistry and Molecular Biology"]
is_a: GO:0035091 ! phosphoinositide binding

[Term]
id: GO:0005547
name: phosphatidylinositol-3,4,5-triphosphate binding
namespace: molecular_function
def: "Interacting selectively with phosphatidylinositol-3,4,5-triphosphate, the triphosphorylated derivative of phosphatidylinositol." [GOC:bf, GOC:jl]
is_a: GO:0035091 ! phosphoinositide binding

[Term]
id: GO:0005549
name: odorant binding
namespace: molecular_function
def: "Interacting selectively with an odorant, any substance capable of stimulating the sense of smell." [GOC:jl, ISBN:0721662544 "Dorland's Illustrated Medical Dictionary"]
subset: goslim_pir
subset: gosubset_prok
is_a: GO:0005488 ! binding

[Term]
id: GO:0005550
name: pheromone binding
namespace: molecular_function
def: "Interacting selectively with a pheromone, a substance, or characteristic mixture of substances, that is secreted and released by an organism and detected by a second organism of the same or a closely related species, in which it causes a specific reaction, such as a definite behavioral reaction or a developmental process." [GOC:ai]
is_a: GO:0005549 ! odorant binding

[Term]
id: GO:0005575
name: cellular_component
namespace: cellular_component
def: "The part of a cell or its extracellular environment in which a gene product is located. A gene product may be located in one or more parts of a cell and its location may be as specific as a particular macromolecular complex, that is, a stable, persistent association of macromolecules that function together." [GOC:go_curators]
comment: Note that, in addition to forming the root of the cellular component ontology, this term is recommended for use for the annotation of gene products whose cellular component is unknown. Note that when this term is used for annotation, it indicates that no information was available about the cellular component of the gene product annotated as of the date the annotation was made; the evidence code ND, no data, is used to indicate this.
subset: goslim_candida
subset: goslim_generic
subset: goslim_goa
subset: goslim_pir
subset: goslim_plant
subset: goslim_yeast
subset: gosubset_prok
exact_synonym: "cellular component" []
narrow_synonym: "cellular component unknown" []

[Term]
id: GO:0005576
name: extracellular region
namespace: cellular_component
def: "The space external to the outermost structure of a cell. For cells without external protective or external encapsulating structures this refers to space outside of the plasma membrane. This term covers the host cell environment outside an intracellular parasite." [GOC:go_curators]
subset: goslim_candida
subset: goslim_generic
subset: goslim_goa
subset: goslim_pir
subset: goslim_plant
subset: goslim_yeast
subset: gosubset_prok
exact_synonym: "extracellular" []
xref_analog: Wikipedia:Extracellular
is_a: GO:0005575 ! cellular_component

[Term]
id: GO:0005577
name: fibrinogen complex
namespace: cellular_component
def: "A highly soluble, elongated protein complex found in blood plasma and involved in clot formation. It is converted into fibrin monomer by the action of thrombin. In the mouse, fibrinogen is a hexamer, 46 nm long and 9 nm maximal diameter, containing two sets of nonidentical chains (alpha, beta, and gamma) linked together by disulfide bonds." [ISBN:0198547684]
exact_synonym: "fibrinogen" []
narrow_synonym: "fibrinogen alpha chain" []
narrow_synonym: "fibrinogen beta chain" []
narrow_synonym: "fibrinogen gamma chain" []
is_a: GO:0043234 ! protein complex
is_a: GO:0044421 ! extracellular region part
relationship: part_of GO:0005615 ! extracellular space

[Term]
id: GO:0005578
name: proteinaceous extracellular matrix
namespace: cellular_component
def: "A layer consisting mainly of proteins (especially collagen) and glycosaminoglycans (mostly as proteoglycans) that forms a sheet underlying or overlying cells such as endothelial and epithelial cells. The proteins are secreted by cells in the vicinity." [GOC:mtg_sensu, ISBN:0198547684]
subset: goslim_generic
subset: goslim_goa
subset: goslim_plant
exact_synonym: "extracellular matrix (sensu Metazoa)" []
is_a: GO:0031012 ! extracellular matrix

[Term]
id: GO:0005579
name: membrane attack complex
namespace: cellular_component
def: "A protein complex produced by sequentially activated components of the complement cascade inserted into a target cell membrane and forming a pore leading to cell lysis via ion and water flow." [GOC:add, ISBN:0198547684, ISBN:068340007X "Stedman's Medical Dictionary", ISBN:0781735149 "Fundamental Immunology"]
exact_synonym: "MAC" []
exact_synonym: "TCC" []
exact_synonym: "terminal complement complex" []
narrow_synonym: "membrane attack complex protein alphaM chain" []
narrow_synonym: "membrane attack complex protein beta2 chain" []
xref_analog: Wikipedia:Complement_membrane_attack_complex
is_a: GO:0043234 ! protein complex
is_a: GO:0044459 ! plasma membrane part
is_a: GO:0046930 ! pore complex
relationship: part_of GO:0005887 ! integral to plasma membrane

[Term]
id: GO:0005581
name: collagen
namespace: cellular_component
def: "Any of the various assemblies in which collagen chains form a left-handed triple helix; may assemble into higher order structures." [GOC:mah, ISBN:0721639976]
related_synonym: "other collagen" []
xref_analog: Wikipedia:Collagen
is_a: GO:0044420 ! extracellular matrix part
relationship: part_of GO:0005578 ! proteinaceous extracellular matrix

[Term]
id: GO:0005582
name: collagen type XV
namespace: cellular_component
def: "A collagen homotrimer of alpha1(XV) chains; a chondroitin sulfate proteoglycan often found in specialized basement membranes." [PMID:11158616, PMID:11937714]
is_a: GO:0005581 ! collagen

[Term]
id: GO:0005583
name: fibrillar collagen
namespace: cellular_component
def: "Any collagen polymer in which collagen triple helices associate to form fibrils." [GOC:mah, ISBN:0721639976]
is_a: GO:0005581 ! collagen

[Term]
id: GO:0005584
name: collagen type I
namespace: cellular_component
def: "A collagen heterotrimer containing two alpha1(I) chains and one alpha2(I) chain; type I collagen triple helices associate to form banded fibrils." [ISBN:0721639976]
xref_analog: Wikipedia:Collagen_type_I
is_a: GO:0005583 ! fibrillar collagen

[Term]
id: GO:0005585
name: collagen type II
namespace: cellular_component
def: "A collagen homotrimer of alpha1(II) chains; type II collagen triple helices associate to form fibrils." [ISBN:0721639976]
xref_analog: Wikipedia:Collagen_type_II
is_a: GO:0005583 ! fibrillar collagen

[Term]
id: GO:0005586
name: collagen type III
namespace: cellular_component
def: "A collagen homotrimer of alpha1(III) chains; type III collagen triple helices associate to form fibrils." [ISBN:0721639976]
is_a: GO:0005583 ! fibrillar collagen

[Term]
id: GO:0005587
name: collagen type IV
namespace: cellular_component
def: "A collagen heterotrimer containing type IV alpha chains; [alpha1(IV)]2alpha2(IV) trimers are commonly observed, although more type IV alpha chains exist and may be present in type IV trimers; type IV collagen triple helices associate to form nets within basement membranes." [ISBN:0721639976]
xref_analog: Wikipedia:Collagen_type_IV
is_a: GO:0030935 ! sheet-forming collagen
relationship: part_of GO:0005604 ! basement membrane

[Term]
id: GO:0005588
name: collagen type V
namespace: cellular_component
def: "A collagen heterotrimer containing type V alpha chains; [alpha1(V)]2alpha2(V) and alpha1(V)alpha2(V)alpha3(V) trimers have been observed; type V collagen triple helices associate to form fibrils." [ISBN:0721639976]
is_a: GO:0005583 ! fibrillar collagen

[Term]
id: GO:0005589
name: collagen type VI
namespace: cellular_component
def: "A collagen heterotrimer containing type VI alpha chains in alpha1(VI)alpha2(VI)alpha3(VI) trimers; type VI collagen triple helices associate to form beaded fibrils." [ISBN:0721639976]
is_a: GO:0030934 ! anchoring collagen

[Term]
id: GO:0005590
name: collagen type VII
namespace: cellular_component
def: "A collagen homotrimer of alpha1(VII) chains; type VII collagen triple helices form antiparallel dimer, which in turn associate laterally to form anchoring fibrils that connect type IV collagen in the basal lamina to plaques in the underlying connective tissue." [ISBN:0721639976]
is_a: GO:0030934 ! anchoring collagen

[Term]
id: GO:0005591
name: collagen type VIII
namespace: cellular_component
def: "A collagen heterotrimer containing type VIII alpha chains; [alpha1(VIII)2]alpha2(VIII) and alpha1(VIII)[alpha2(VIII)]2 trimers have been observed; type VIII collagen triple helices associate to form regular hexagonal nets." [ISBN:0721639976]
is_a: GO:0005598 ! short-chain collagen

[Term]
id: GO:0005592
name: collagen type XI
namespace: cellular_component
def: "A collagen heterotrimer containing type XI alpha chains in alpha1(XI)alpha2(XI)alpha3(XI) trimers; type XI collagen triple helices associate to form fibrils." [ISBN:0721639976]
is_a: GO:0005583 ! fibrillar collagen

[Term]
id: GO:0005593
name: FACIT collagen
namespace: cellular_component
def: "Any collagen polymer associated with collagen fibrils and in which the collagen monomers contain two or more relatively short triple-helical domains connected by non-triple-helical sequences; the acronym FACIT stands for fibril-associated collagen with interrupted triple helix." [ISBN:0198599587]
xref_analog: Wikipedia:FACIT_collagen
is_a: GO:0030934 ! anchoring collagen

[Term]
id: GO:0005594
name: collagen type IX
namespace: cellular_component
def: "A collagen heterotrimer containing type IX alpha chains in alpha1(IX)alpha2(IX)alpha3(IX) trimers; type IX collagen triple helices associate to form a structure that links glycosaminoglycans to type II collagen fibrils." [ISBN:0721639976]
is_a: GO:0005593 ! FACIT collagen

[Term]
id: GO:0005595
name: collagen type XII
namespace: cellular_component
def: "A collagen homotrimer of alpha1(XII) chains; type XII collagen triple helices may link sheet-forming or fibrillar collagens to other structures." [ISBN:0721639976]
is_a: GO:0005593 ! FACIT collagen

[Term]
id: GO:0005596
name: collagen type XIV
namespace: cellular_component
def: "A collagen homotrimer of alpha1(XIV) chains; type XIV collagen triple helices may link sheet-forming or fibrillar collagens to other structures." [ISBN:0721639976]
is_a: GO:0005593 ! FACIT collagen

[Term]
id: GO:0005597
name: collagen type XVI
namespace: cellular_component
def: "A collagen trimer containing alpha(XVI) chains; type XVI trimers can associate with microfibrils." [GOC:mah, PMID:12782140]
is_a: GO:0005593 ! FACIT collagen

[Term]
id: GO:0005598
name: short-chain collagen
namespace: cellular_component
def: "Any assembly of collagen in which the collagen chains are relatively short compared to the fibrillar collagens." [ISBN:0198599587]
is_a: GO:0030935 ! sheet-forming collagen

[Term]
id: GO:0005600
name: collagen type XIII
namespace: cellular_component
def: "A collagen homotrimer of alpha1(XIII) chains; type X collagen triple helices span lipid bilayer membranes." [ISBN:0721639976]
is_a: GO:0030936 ! transmembrane collagen

[Term]
id: GO:0005602
name: complement component C1 complex
namespace: cellular_component
def: "A protein complex composed of six subunits of C1q, each formed of the three homologous polypeptide chains C1QA, C1QB, and C1QB, and tetramer of two C1QR and two C1QS polypeptide chains." [GOC:add, ISBN:0781735149 "Fundamental Immunology"]
narrow_synonym: "complement component C1q complex" []
is_a: GO:0043234 ! protein complex
is_a: GO:0044421 ! extracellular region part
relationship: part_of GO:0005615 ! extracellular space

[Term]
id: GO:0005604
name: basement membrane
namespace: cellular_component
def: "A thin layer of dense material found in various animal tissues interposed between the cells and the adjacent connective tissue. It consists of the basal lamina plus an associated layer of reticulin fibers." [ISBN:0198547684]
xref_analog: Wikipedia:Basement_membrane
is_a: GO:0044420 ! extracellular matrix part
relationship: part_of GO:0005578 ! proteinaceous extracellular matrix

[Term]
id: GO:0005605
name: basal lamina
namespace: cellular_component
def: "A thin sheet of proteoglycans and glycoproteins, especially laminin, secreted by cells as an extracellular matrix." [ISBN:0198547684]
exact_synonym: "basement lamina" []
xref_analog: Wikipedia:Basal_lamina
is_a: GO:0044420 ! extracellular matrix part
relationship: part_of GO:0005604 ! basement membrane

[Term]
id: GO:0005606
name: laminin-1 complex
namespace: cellular_component
def: "A laminin complex composed of alpha1, beta1 and gamma1 polypeptide chains." [GOC:jl, PMID:10842354]
is_a: GO:0043256 ! laminin complex

[Term]
id: GO:0005607
name: laminin-2 complex
namespace: cellular_component
def: "A laminin complex composed of alpha4, beta1 and gamma1 polypeptide chains." [GOC:jl, PMID:10842354]
is_a: GO:0043256 ! laminin complex
is_a: GO:0044444 ! cytoplasmic part
is_a: GO:0044459 ! plasma membrane part

[Term]
id: GO:0005608
name: laminin-3 complex
namespace: cellular_component
def: "A laminin complex composed of alpha1, beta2 and gamma1 polypeptide chains." [MEDLINE:95005761]
is_a: GO:0043256 ! laminin complex

[Term]
id: GO:0005610
name: laminin-5 complex
namespace: cellular_component
def: "A laminin complex composed of alpha3, beta3 and gamma2 polypeptide chains." [GOC:jl, PMID:10842354]
is_a: GO:0043256 ! laminin complex

[Term]
id: GO:0005614
name: interstitial matrix
namespace: cellular_component
def: "A type of extracellular matrix found in interstitial connective tissue, characterized by the presence of fibronectins, proteoglycans, and types I, III, V, VI, VII and XII collagens." [PMID:8450001]
is_a: GO:0005578 ! proteinaceous extracellular matrix

[Term]
id: GO:0005615
name: extracellular space
namespace: cellular_component
def: "That part of a multicellular organism outside the cells proper, usually taken to be outside the plasma membranes, and occupied by fluid." [ISBN:0198547684]
comment: Note that for multicellular organisms, the extracellular space refers to everything outside a cell, but still within the organism (excluding the extracellular matrix). Gene products from a multi-cellular organism are secreted from a cell into the interstitial fluid or blood can therefore be annotated to this term.
subset: goslim_generic
subset: goslim_goa
subset: goslim_plant
related_synonym: "intercellular space" []
is_a: GO:0044421 ! extracellular region part

[Term]
id: GO:0005618
name: cell wall
namespace: cellular_component
def: "The rigid or semi-rigid envelope lying outside the cell membrane of plant, fungal, and most prokaryotic cells, maintaining their shape and protecting them from osmotic lysis. In plants it is made of cellulose and, often, lignin; in fungi it is composed largely of polysaccharides; in bacteria it is composed of peptidoglycan." [ISBN:0198547684]
subset: goslim_candida
subset: goslim_generic
subset: goslim_pir
subset: goslim_plant
subset: goslim_yeast
subset: gosubset_prok
xref_analog: Wikipedia:Cell_wall
is_a: GO:0030312 ! external encapsulating structure

[Term]
id: GO:0005622
name: intracellular
namespace: cellular_component
def: "The living contents of a cell; the matter contained within (but not including) the plasma membrane, usually taken to exclude large vacuoles and masses of secretory or ingested material. In eukaryotes it includes the nucleus and cytoplasm." [ISBN:0198506732 "Oxford Dictionary of Biochemistry and Molecular Biology"]
subset: goslim_generic
subset: goslim_goa
subset: goslim_pir
subset: goslim_plant
subset: gosubset_prok
exact_synonym: "protoplasm" []
xref_analog: Wikipedia:Intracellular
is_a: GO:0044464 ! cell part

[Term]
id: GO:0005623
name: cell
namespace: cellular_component
def: "The basic structural and functional unit of all organisms. Includes the plasma membrane and any external encapsulating structures such as the cell wall and cell envelope." [GOC:go_curators]
subset: goslim_generic
subset: goslim_goa
subset: goslim_plant
subset: gosubset_prok
xref_analog: Wikipedia:Cell_(biology)
is_a: GO:0005575 ! cellular_component

[Term]
id: GO:0005624
name: membrane fraction
namespace: cellular_component
def: "That fraction of cells, prepared by disruptive biochemical methods, that includes the plasma and other membranes." [GOC:ma]
comment: Note that this term refers to disrupted cells, and does not necessarily correspond to any specific structure(s) in an intact cell.
subset: goslim_candida
subset: goslim_yeast
subset: gosubset_prok
is_a: GO:0005626 ! insoluble fraction

[Term]
id: GO:0005625
name: soluble fraction
namespace: cellular_component
def: "That fraction of cells, prepared by disruptive biochemical methods, that is soluble in water." [GOC:ma]
comment: Note that this term refers to disrupted cells, and does not necessarily correspond to any specific structure(s) in an intact cell.
broad_synonym: "soluble" []
is_a: GO:0000267 ! cell fraction

[Term]
id: GO:0005626
name: insoluble fraction
namespace: cellular_component
def: "That fraction of cells, prepared by disruptive biochemical methods, that is not soluble in water." [GOC:ma]
comment: Note that this term refers to disrupted cells, and does not necessarily correspond to any specific structure(s) in an intact cell.
subset: gosubset_prok
related_synonym: "particle-bound" []
is_a: GO:0000267 ! cell fraction

[Term]
id: GO:0005634
name: nucleus
namespace: cellular_component
def: "A membrane-bounded organelle of eukaryotic cells in which chromosomes are housed and replicated. In most cells, the nucleus contains all of the cell's chromosomes except the organellar chromosomes, and is the site of RNA synthesis and processing. In some species, or in specialized cell types, RNA metabolism or DNA replication may be absent." [GOC:go_curators]
subset: goslim_candida
subset: goslim_generic
subset: goslim_goa
subset: goslim_pir
subset: goslim_plant
subset: goslim_yeast
exact_synonym: "cell nucleus" []
xref_analog: Wikipedia:Cell_nucleus
is_a: GO:0043231 ! intracellular membrane-bounded organelle

[Term]
id: GO:0005635
name: nuclear envelope
namespace: cellular_component
def: "The double lipid bilayer enclosing the nucleus and separating its contents from the rest of the cytoplasm; includes the intermembrane space, a gap of width 20-40 nm (also called the perinuclear space)." [ISBN:0198547684]
subset: goslim_generic
subset: goslim_plant
xref_analog: Wikipedia:Nuclear_envelope
is_a: GO:0031967 ! organelle envelope
is_a: GO:0044428 ! nuclear part
relationship: part_of GO:0012505 ! endomembrane system

[Term]
id: GO:0005637
name: nuclear inner membrane
namespace: cellular_component
def: "The inner, i.e. lumen-facing, lipid bilayer of the nuclear envelope." [GOC:ma]
broad_synonym: "inner envelope" []
is_a: GO:0019866 ! organelle inner membrane
is_a: GO:0031965 ! nuclear membrane

[Term]
id: GO:0005638
name: lamin filament
namespace: cellular_component
def: "Any of a group of intermediate-filament proteins that form the fibrous matrix on the inner surface of the nuclear envelope. They are classified as lamins A, B and C." [ISBN:0198547684]
exact_synonym: "type V intermediate filament" []
is_a: GO:0005882 ! intermediate filament
is_a: GO:0044428 ! nuclear part
relationship: part_of GO:0005652 ! nuclear lamina

[Term]
id: GO:0005639
name: integral to nuclear inner membrane
namespace: cellular_component
def: "Located such that some or all of the gene product itself penetrates at least one phospholipid bilayer of the nuclear inner membrane. May also refer to the state of being buried in the bilayer with no exposure outside the bilayer." [GOC:go_curators]
is_a: GO:0031229 ! intrinsic to nuclear inner membrane
is_a: GO:0031301 ! integral to organelle membrane

[Term]
id: GO:0005640
name: nuclear outer membrane
namespace: cellular_component
def: "The outer, i.e. cytoplasm-facing, lipid bilayer of the nuclear envelope; continuous with the endoplasmic reticulum of the cell and sometimes studded with ribosomes." [ISBN:0198547684]
exact_synonym: "perinuclear membrane" []
broad_synonym: "outer envelope" []
is_a: GO:0031965 ! nuclear membrane
is_a: GO:0031968 ! organelle outer membrane
is_a: GO:0044425 ! membrane part
relationship: part_of GO:0042175 ! nuclear envelope-endoplasmic reticulum network

[Term]
id: GO:0005641
name: nuclear envelope lumen
namespace: cellular_component
def: "The region between the two lipid bilayers of the nuclear envelope; 20-40 nm wide." [GOC:ai]
related_synonym: "nuclear membrane lumen" []
exact_synonym: "nuclear intermembrane space" []
exact_synonym: "perinuclear space" []
is_a: GO:0031970 ! organelle envelope lumen
is_a: GO:0044428 ! nuclear part
relationship: part_of GO:0005635 ! nuclear envelope

[Term]
id: GO:0005642
name: annulate lamellae
namespace: cellular_component
def: "Stacks of endoplasmic reticulum (ER) membranes containing a high density of nuclear pores, thought to form from excess nuclear membrane components, that have been described in a number of different cells. Annulate lamellar membranes are continuous with and embedded within the ER." [PMID:12631728]
is_a: GO:0044425 ! membrane part
relationship: part_of GO:0042175 ! nuclear envelope-endoplasmic reticulum network

[Term]
id: GO:0005643
name: nuclear pore
namespace: cellular_component
def: "Any of the numerous similar discrete openings in the nuclear envelope of a eukaryotic cell, where the inner and outer nuclear membranes are joined." [ISBN:0198547684]
subset: goslim_pir
exact_synonym: "NPC" []
exact_synonym: "nuclear pore complex" []
narrow_synonym: "nuclear pore membrane protein" []
xref_analog: Wikipedia:Nuclear_pore
is_a: GO:0043234 ! protein complex
is_a: GO:0044428 ! nuclear part
is_a: GO:0046930 ! pore complex
relationship: part_of GO:0005635 ! nuclear envelope

[Term]
id: GO:0005652
name: nuclear lamina
namespace: cellular_component
def: "The fibrous, electron-dense layer lying on the nucleoplasmic side of the inner membrane of a cell nucleus, composed of lamin filaments. The polypeptides of the lamina are thought to be concerned in the dissolution of the nuclear envelope and its re-formation during mitosis. The lamina is composed of lamin A and lamin C filaments cross-linked into an orthogonal lattice, which is attached via lamin B to the inner nuclear membrane through interactions with a lamin B receptor, an IFAP, in the membrane." [ISBN:0198506732 "Oxford Dictionary of Biochemistry and Molecular Biology", ISBN:0716731363]
xref_analog: Wikipedia:Nuclear_lamina
is_a: GO:0044428 ! nuclear part
relationship: part_of GO:0005637 ! nuclear inner membrane

[Term]
id: GO:0005654
name: nucleoplasm
namespace: cellular_component
def: "That part of the nuclear content other than the chromosomes or the nucleolus." [GOC:ma, ISBN:0124325653]
subset: goslim_generic
subset: goslim_plant
xref_analog: Wikipedia:Nucleoplasm
is_a: GO:0044428 ! nuclear part
relationship: part_of GO:0031981 ! nuclear lumen

[Term]
id: GO:0005655
name: nucleolar ribonuclease P complex
namespace: cellular_component
def: "A ribonuclease P complex located in the nucleolus of a eukaryotic cell, where it catalyzes the 5' endonucleolytic cleavage of precursor tRNAs to yield mature tRNAs. Eukaryotic nucleolar ribonuclease P complexes generally contain a single RNA molecule that is necessary but not sufficient for catalysis, and several protein molecules." [GOC:mah, PMID:12045094]
exact_synonym: "nucleolar RNase P complex" []
is_a: GO:0030681 ! multimeric ribonuclease P complex
is_a: GO:0044452 ! nucleolar part

[Term]
id: GO:0005657
name: replication fork
namespace: cellular_component
def: "The Y-shaped region of a replicating DNA molecule, resulting from the separation of the DNA strands and in which the synthesis of new strands takes place. Also includes associated protein complexes." [GOC:mah, ISBN:0198547684]
subset: gosubset_prok
related_synonym: "replication focus" []
xref_analog: Wikipedia:Replication_fork
is_a: GO:0044427 ! chromosomal part

[Term]
id: GO:0005658
name: alpha DNA polymerase:primase complex
namespace: cellular_component
def: "A complex of four polypeptides, comprising large and small DNA polymerase alpha subunits and two primase subunits, which catalyzes the synthesis of an RNA primer on the lagging strand of replicating DNA; the smaller of the two primase subunits alone can catalyze oligoribonucleotide synthesis." [GOC:mah, PMID:11395402]
related_synonym: "pol-prim" []
exact_synonym: "DNA polymerase alpha:primase complex" []
exact_synonym: "heterotetrameric polymerase alpha holoenzyme" []
broad_synonym: "primosome" []
is_a: GO:0043234 ! protein complex
is_a: GO:0044454 ! nuclear chromosome part

[Term]
id: GO:0005662
name: DNA replication factor A complex
namespace: cellular_component
def: "A conserved heterotrimeric complex that binds nonspecifically to single-stranded DNA and is required for multiple processes in eukaryotic DNA metabolism, including DNA replication, DNA repair, and recombination. In all eukaryotic organisms examined the complex is composed of subunits of approximately 70, 30, and 14 kDa." [PMID:9242902]
related_synonym: "single-stranded DNA-binding protein complex" []
related_synonym: "SSB" []
exact_synonym: "replication protein A" []
exact_synonym: "RPA" []
xref_analog: Wikipedia:Replication_protein_A
is_a: GO:0043234 ! protein complex
is_a: GO:0044454 ! nuclear chromosome part

[Term]
id: GO:0005663
name: DNA replication factor C complex
namespace: cellular_component
def: "A complex of five polypeptides in eukaryotes, and two in prokaryotes, that loads the DNA polymerase processivity factor proliferating cell nuclear antigen (PCNA) onto DNA, thereby permitting processive DNA synthesis catalyzed by DNA polymerase." [PMID:14614842, PMID:14646196, PMID:16172520]
subset: goslim_pir
subset: gosubset_prok
exact_synonym: "activator 1 complex" []
exact_synonym: "RFC complex" []
is_a: GO:0043234 ! protein complex
is_a: GO:0044427 ! chromosomal part
relationship: part_of GO:0005657 ! replication fork

[Term]
id: GO:0005664
name: nuclear origin of replication recognition complex
namespace: cellular_component
def: "A multisubunit complex that is located at the replication origins of a chromosome in the nucleus." [GOC:elh]
exact_synonym: "eukaryotic ORC" []
exact_synonym: "nuclear ORC" []
is_a: GO:0000808 ! origin recognition complex
is_a: GO:0044454 ! nuclear chromosome part

[Term]
id: GO:0005665
name: DNA-directed RNA polymerase II, core complex
namespace: cellular_component
def: "RNA polymerase II, one of three nuclear DNA-directed RNA polymerases found in all eukaryotes, is a multisubunit complex; typically it produces mRNAs, snoRNAs, and some of the snRNAs. Two large subunits comprise the most conserved portion including the catalytic site and share similarity with other eukaryotic and bacterial multisubunit RNA polymerases. The largest subunit of RNA polymerase II contains an essential carboxyl-terminal domain (CTD) composed of a variable number of heptapeptide repeats (YSPTSPS). The remainder of the complex is composed of smaller subunits (generally ten or more), some of which are also found in RNA polymerases I and III. Although the core is competent to mediate ribonucleic acid synthesis, it requires additional factors to select the appropriate template." [GOC:krc, GOC:mtg_sensu]
broad_synonym: "RNA polymerase II complex" []
broad_synonym: "RNAP II complex" []
is_a: GO:0044451 ! nucleoplasm part
is_a: GO:0055029 ! nuclear DNA-directed RNA polymerase complex
relationship: part_of GO:0016591 ! DNA-directed RNA polymerase II, holoenzyme

[Term]
id: GO:0005666
name: DNA-directed RNA polymerase III complex
namespace: cellular_component
def: "RNA polymerase III, one of three nuclear DNA-directed RNA polymerases found in all eukaryotes, is a multisubunit complex; typically it produces 5S rRNA, tRNAs and some of the small nuclear RNAs. Two large subunits comprise the most conserved portion including the catalytic site and share similarity with other eukaryotic and bacterial multisubunit RNA polymerases. The remainder of the complex is composed of smaller subunits (generally ten or more), some of which are also found in RNA polymerase I and others of which are also found in RNA polymerases I and II. Although the core is competent to mediate ribonucleic acid synthesis, it requires additional factors to select the appropriate template." [GOC:krc, GOC:mtg_sensu]
related_synonym: "DNA-directed RNA polymerase III activity" []
is_a: GO:0044451 ! nucleoplasm part
is_a: GO:0055029 ! nuclear DNA-directed RNA polymerase complex

[Term]
id: GO:0005667
name: transcription factor complex
namespace: cellular_component
def: "A protein complex, distinct from RNA polymerase, that associates with DNA at promoters or at cis-acting regulatory sequences, by direct binding or by interaction with other DNA-binding polypeptides or complexes, and regulates transcription." [GOC:mah]
subset: goslim_pir
is_a: GO:0043234 ! protein complex
is_a: GO:0044451 ! nucleoplasm part

[Term]
id: GO:0005669
name: transcription factor TFIID complex
namespace: cellular_component
def: "A complex composed of TATA binding protein (TBP) and TBP associated factors (TAFs); the total mass is typically about 800 kDa. Most of the TAFs are conserved across species. In TATA-containing promoters for RNA polymerase II (Pol II), TFIID is believed to recognize at least two distinct elements, the TATA element and a downstream promoter element. TFIID is also involved in recognition of TATA-less Pol II promoters. Binding of TFIID to DNA is necessary but not sufficient for transcription initiation from most RNA polymerase II promoters." [GOC:krc, GOC:mah, ISBN:0471953393, ISBN:0879695501]
is_a: GO:0005667 ! transcription factor complex
relationship: part_of GO:0016591 ! DNA-directed RNA polymerase II, holoenzyme

[Term]
id: GO:0005672
name: transcription factor TFIIA complex
namespace: cellular_component
def: "A component of the transcription machinery of RNA Polymerase II. In humans, TFIIA is a heterotrimer composed of an alpha (P35), beta (P19) and gamma subunits (P12)." [GOC:jl, UniProtKB:P52655]
is_a: GO:0005667 ! transcription factor complex
relationship: part_of GO:0016591 ! DNA-directed RNA polymerase II, holoenzyme

[Term]
id: GO:0005673
name: transcription factor TFIIE complex
namespace: cellular_component
def: "A transcription factor which in humans consists of a complex of two alpha and two beta chains. Recruits TFIIH to the initiation complex and helps activate both RNA polymerase II and TFIIH." [GOC:jl, UniProtKB:P29083]
is_a: GO:0005667 ! transcription factor complex
relationship: part_of GO:0016591 ! DNA-directed RNA polymerase II, holoenzyme

[Term]
id: GO:0005674
name: transcription factor TFIIF complex
namespace: cellular_component
def: "A general transcription initiation factor which in humans consists of a heterodimer of an alpha and a beta subunit. Helps recruit RNA polymerase II to the initiation complex and promotes translation elongation." [GOC:jl, UniProtKB:P13984]
is_a: GO:0005667 ! transcription factor complex
relationship: part_of GO:0016591 ! DNA-directed RNA polymerase II, holoenzyme

[Term]
id: GO:0005675
name: holo TFIIH complex
namespace: cellular_component
def: "A complex that contains kinase activity directed towards the C-terminal Domain (CTD) of the largest subunit of RNA polymerase II and is essential for initiation at RNA polymerase II promoters in vitro. In S. cerevisiae, it is composed of the 5-subunit core (Rad3p, Tfb1p, Tfb2p, Ssl1p and Tfb4p), Ssl2p, and TFIIK (Kin28p, Ccl1p, and Tfb3p). All of the subunits have equivalents in humans: the 5 subunit core is composed of XPD, p62, p55, p44, p34; the equivalent of the TFIIK subcomplex is composed of MO15, Mat1, and a cyclin; the human equivalent of Ssl2p is XPB." [GOC:krc, PMID:14500720, PMID:7813015, UniProtKB:Q13889]
is_a: GO:0005667 ! transcription factor complex
relationship: part_of GO:0016591 ! DNA-directed RNA polymerase II, holoenzyme

[Term]
id: GO:0005677
name: chromatin silencing complex
namespace: cellular_component
def: "Any protein complex that mediates changes in chromatin structure that result in transcriptional silencing." [GOC:mah]
is_a: GO:0016585 ! chromatin remodeling complex

[Term]
id: GO:0005678
name: chromatin assembly complex
namespace: cellular_component
def: "Any protein complex that acts in the formation of nucleosomes or higher order chromatin structure." [GOC:mah]
narrow_synonym: "nucleosome assembly complex" []
is_a: GO:0016585 ! chromatin remodeling complex

[Term]
id: GO:0005680
name: anaphase-promoting complex
namespace: cellular_component
def: "A ubiquitin ligase complex that degrades mitotic cyclins and anaphase inhibitory protein, thereby triggering sister chromatid separation and exit from mitosis. Substrate recognition by APC occurs through degradation signals, the most common of which is termed the Dbox degradation motif, originally discovered in cyclin B." [GOC:jh, PMID:10465783, PMID:10611969]
comment: Note that the synonym 'APC' should not be confused with the abbreviation for the adenomatous polyposis coli gene and protein.
exact_synonym: "anaphase promoting complex" []
exact_synonym: "cyclosome" []
broad_synonym: "APC" []
xref_analog: Wikipedia:Anaphase-promoting_complex
is_a: GO:0000152 ! nuclear ubiquitin ligase complex

[Term]
id: GO:0005681
name: spliceosome
namespace: cellular_component
def: "A ribonucleoprotein complex, containing RNA and small nuclear ribonucleoproteins (snRNPs) that is assembled during the splicing of messenger RNA primary transcript to excise an intron." [ISBN:0198547684]
subset: goslim_pir
exact_synonym: "spliceosome complex" []
xref_analog: Wikipedia:Spliceosome
is_a: GO:0030529 ! ribonucleoprotein complex
is_a: GO:0044428 ! nuclear part

[Term]
id: GO:0005682
name: snRNP U5
namespace: cellular_component
def: "Ribonucleoprotein complex containing small nuclear RNA U5; a component of both the major and minor spliceosome complexes." [GOC:krc]
is_a: GO:0030532 ! small nuclear ribonucleoprotein complex
relationship: part_of GO:0005684 ! U2-dependent spliceosome
relationship: part_of GO:0005689 ! U12-dependent spliceosome

[Term]
id: GO:0005684
name: U2-dependent spliceosome
namespace: cellular_component
def: "The major (U2-dependent) spliceosome is composed of five snRNP complexes (U1, U2, U4, U5, and U6) as well as many non-snRNP proteins. It acts through many RNA-RNA, RNA-protein, and protein-protein interactions to precisely excise each intron and join the flanking exons." [PMID:11343900]
exact_synonym: "GT-AG spliceosome" []
exact_synonym: "major (U2-dependent) spliceosome" []
exact_synonym: "major spliceosome" []
is_a: GO:0005681 ! spliceosome

[Term]
id: GO:0005685
name: snRNP U1
namespace: cellular_component
def: "Ribonucleoprotein complex containing small nuclear RNA U1; a component of the major spliceosome complex." [GOC:krc]
is_a: GO:0030532 ! small nuclear ribonucleoprotein complex
relationship: part_of GO:0005684 ! U2-dependent spliceosome

[Term]
id: GO:0005686
name: snRNP U2
namespace: cellular_component
def: "Ribonucleoprotein complex containing small nuclear RNA U2; a component of the major spliceosome complex." [GOC:krc]
narrow_synonym: "17S U2 snRNP" []
is_a: GO:0030532 ! small nuclear ribonucleoprotein complex
relationship: part_of GO:0005684 ! U2-dependent spliceosome

[Term]
id: GO:0005688
name: snRNP U6
namespace: cellular_component
def: "Ribonucleoprotein complex containing small nuclear RNA U6; a component of the major spliceosome complex." [GOC:krc]
is_a: GO:0030532 ! small nuclear ribonucleoprotein complex
relationship: part_of GO:0005684 ! U2-dependent spliceosome

[Term]
id: GO:0005689
name: U12-dependent spliceosome
namespace: cellular_component
def: "The minor (U12-dependent) spliceosome is composed of the snRNPs, U11, U12, U4atac, U6atac, and U5 (which is also a component of the major spliceosome). This minor form of the spliceosome is responsible for the splicing of the majority of introns with atypical AT-AC terminal dinucleotides, as well as other non-canonical introns. The entire splice site signal, not just the terminal dinucleotides, is involved in determining which spliceosome utilizes the site." [PMID:11574683, PMID:11971955]
exact_synonym: "AT-AC spliceosome" []
exact_synonym: "minor (U12-dependent) spliceosome complex" []
exact_synonym: "minor spliceosome" []
xref_analog: Wikipedia:Minor_spliceosome
is_a: GO:0005681 ! spliceosome

[Term]
id: GO:0005694
name: chromosome
namespace: cellular_component
def: "A structure composed of a very long molecule of DNA and associated proteins (e.g. histones) that carries hereditary information." [ISBN:0198547684]
subset: goslim_candida
subset: goslim_generic
subset: goslim_goa
subset: goslim_pir
subset: goslim_yeast
subset: gosubset_prok
related_synonym: "chromatid" []
narrow_synonym: "interphase chromosome" []
narrow_synonym: "prophase chromosome" []
xref_analog: Wikipedia:Chromosome
is_a: GO:0043232 ! intracellular non-membrane-bounded organelle

[Term]
id: GO:0005697
name: telomerase holoenzyme complex
namespace: cellular_component
def: "Telomerase is a ribonucleoprotein enzyme complex, with a minimal catalytic core composed of a catalytic reverse transcriptase subunit and an RNA subunit that provides the template for telomeric DNA addition. In vivo, the holoenzyme complex often contains additional subunits." [PMID:11884619]
subset: goslim_pir
is_a: GO:0030529 ! ribonucleoprotein complex
is_a: GO:0044428 ! nuclear part

[Term]
id: GO:0005701
name: polytene chromosome chromocenter
namespace: cellular_component
def: "A region at which the centric regions of polytene chromosomes are joined together." [GOC:bf, ISBN:0120649012]
exact_synonym: "polytene chromosome chromocentre" []
is_a: GO:0010369 ! chromocenter

[Term]
id: GO:0005712
name: chiasma
namespace: cellular_component
def: "A connection formed between chromatids, visible during meiosis, thought to be the point of the interchange involved in crossing-over." [ISBN:0198506732 "Oxford Dictionary of Biochemistry and Molecular Biology"]
xref_analog: Wikipedia:Chiasma_(genetics)
is_a: GO:0044454 ! nuclear chromosome part
relationship: part_of GO:0000794 ! condensed nuclear chromosome

[Term]
id: GO:0005719
name: nuclear euchromatin
namespace: cellular_component
def: "The dispersed less dense form of chromatin in the interphase nucleus. It exists in at least two forms, a some being in the form of transcriptionally active chromatin which is the least condensed, while the rest is inactive euchromatin which is more condensed than active chromatin but less condensed than heterochromatin." [ISBN:0198506732 "Oxford Dictionary of Biochemistry and Molecular Biology"]
is_a: GO:0000790 ! nuclear chromatin
is_a: GO:0000791 ! euchromatin

[Term]
id: GO:0005720
name: nuclear heterochromatin
namespace: cellular_component
def: "A condensed form of chromatin, occurring in the nucleus during interphase, that stains strongly with basophilic dyes. The DNA of heterochromatin is typically replicated at a later stage in the cell-division cycle than euchromatin." [ISBN:0198506732 "Oxford Dictionary of Biochemistry and Molecular Biology"]
is_a: GO:0000790 ! nuclear chromatin
is_a: GO:0000792 ! heterochromatin

[Term]
id: GO:0005721
name: centromeric heterochromatin
namespace: cellular_component
def: "A region of heterochromatin located near the centromere of a chromosome." [PMID:12019236]
exact_synonym: "centric heterochromatin" []
is_a: GO:0000792 ! heterochromatin
relationship: part_of GO:0000775 ! chromosome, centromeric region

[Term]
id: GO:0005724
name: nuclear telomeric heterochromatin
namespace: cellular_component
def: "Heterochromatic regions of the chromosome found at the telomeres of a chromosome in the nucleus." [GOC:ai]
is_a: GO:0005720 ! nuclear heterochromatin
is_a: GO:0031933 ! telomeric heterochromatin
relationship: part_of GO:0000784 ! nuclear chromosome, telomeric region

[Term]
id: GO:0005726
name: perichromatin fibrils
namespace: cellular_component
def: "Structures of variable diameter visible in the nucleoplasm by electron microscopy, mainly observed near the border of condensed chromatin. The fibrils are enriched in RNA, and are believed to be sites of pre-mRNA splicing and polyadenylylation representing the in situ form of nascent transcripts." [PMID:14731598]
is_a: GO:0044454 ! nuclear chromosome part
relationship: part_of GO:0000790 ! nuclear chromatin

[Term]
id: GO:0005727
name: extrachromosomal circular DNA
namespace: cellular_component
def: "Circular DNA structures that are not part of a chromosome." [GOC:ai]
subset: gosubset_prok
is_a: GO:0044424 ! intracellular part

[Term]
id: GO:0005730
name: nucleolus
namespace: cellular_component
def: "A small, dense body one or more of which are present in the nucleus of eukaryotic cells. It is rich in RNA and protein, is not bounded by a limiting membrane, and is not seen during mitosis. Its prime function is the transcription of the nucleolar DNA into 45S ribosomal-precursor RNA, the processing of this RNA into 5.8S, 18S, and 28S components of ribosomal RNA, and the association of these components with 5S RNA and proteins synthesized outside the nucleolus. This association results in the formation of ribonucleoprotein precursors; these pass into the cytoplasm and mature into the 40S and 60S subunits of the ribosome." [ISBN:0198506732 "Oxford Dictionary of Biochemistry and Molecular Biology"]
subset: goslim_candida
subset: goslim_generic
subset: goslim_pir
subset: goslim_plant
subset: goslim_yeast
xref_analog: Wikipedia:Nucleolus
is_a: GO:0043232 ! intracellular non-membrane-bounded organelle
is_a: GO:0044428 ! nuclear part
relationship: part_of GO:0031981 ! nuclear lumen

[Term]
id: GO:0005731
name: nucleolus organizer region
namespace: cellular_component
def: "A region of a chromosome where nucleoli form during interphase, and where genes encoding the largest rRNA precursor transcript are tandemly arrayed." [PMID:14504406]
related_synonym: "nucleolus organizer complex" []
exact_synonym: "NOR" []
exact_synonym: "nucleolus organiser region" []
xref_analog: Wikipedia:Nucleolus_organizer_region
is_a: GO:0030874 ! nucleolar chromatin
is_a: GO:0043234 ! protein complex

[Term]
id: GO:0005732
name: small nucleolar ribonucleoprotein complex
namespace: cellular_component
def: "A complex composed of RNA of the small nucleolar RNA (snoRNA) and protein, found in the nucleolus of a eukaryotic cell. Most are involved in a step of processing of rRNA: cleavage, 2'-O-methylation, or pseudouridylation. The majority, though not all, fall into one of two classes, box C/D type or box H/ACA type." [GOC:krc, GOC:mah, ISBN:0879695897]
subset: goslim_pir
exact_synonym: "small nucleolar ribonucleoprotein" []
exact_synonym: "snoRNP" []
is_a: GO:0030529 ! ribonucleoprotein complex

[Term]
id: GO:0005736
name: DNA-directed RNA polymerase I complex
namespace: cellular_component
def: "RNA polymerase I, one of three nuclear DNA-directed RNA polymerases found in all eukaryotes, is a multisubunit complex; typically it produces rRNAs. Two large subunits comprise the most conserved portion including the catalytic site and share similarity with other eukaryotic and bacterial multisubunit RNA polymerases. The remainder of the complex is composed of smaller subunits (generally ten or more), some of which are also found in RNA polymerase III and others of which are also found in RNA polymerases II and III. Although the core is competent to mediate ribonucleic acid synthesis, it requires additional factors to select the appropriate template." [GOC:krc, GOC:mtg_sensu]
related_synonym: "DNA-directed RNA polymerase I activity" []
is_a: GO:0044452 ! nucleolar part
is_a: GO:0055029 ! nuclear DNA-directed RNA polymerase complex

[Term]
id: GO:0005737
name: cytoplasm
namespace: cellular_component
def: "All of the contents of a cell excluding the plasma membrane and nucleus, but including other subcellular structures." [ISBN:0198547684]
subset: goslim_candida
subset: goslim_generic
subset: goslim_goa
subset: goslim_plant
subset: goslim_yeast
subset: gosubset_prok
xref_analog: Wikipedia:Cytoplasm
is_a: GO:0044424 ! intracellular part

[Term]
id: GO:0005739
name: mitochondrion
namespace: cellular_component
def: "A semiautonomous, self replicating organelle that occurs in varying numbers, shapes, and sizes in the cytoplasm of virtually all eukaryotic cells. It is notably the site of tissue respiration." [ISBN:0198506732 "Oxford Dictionary of Biochemistry and Molecular Biology"]
subset: goslim_candida
subset: goslim_generic
subset: goslim_pir
subset: goslim_plant
subset: goslim_yeast
exact_synonym: "mitochondria" []
xref_analog: Wikipedia:Mitochondrion
is_a: GO:0043231 ! intracellular membrane-bounded organelle
is_a: GO:0044444 ! cytoplasmic part

[Term]
id: GO:0005740
name: mitochondrial envelope
namespace: cellular_component
def: "The double lipid bilayer enclosing the mitochondrion and separating its contents from the cell cytoplasm; includes the intermembrane space." [GOC:ai, GOC:pz]
subset: goslim_candida
subset: goslim_yeast
is_a: GO:0031967 ! organelle envelope
is_a: GO:0044429 ! mitochondrial part

[Term]
id: GO:0005741
name: mitochondrial outer membrane
namespace: cellular_component
def: "The outer, i.e. cytoplasm-facing, lipid bilayer of the mitochondrial envelope." [GOC:ai]
exact_synonym: "outer mitochondrial membrane" []
xref_analog: Wikipedia: Outer_mitochondrial_membrane
is_a: GO:0031966 ! mitochondrial membrane
is_a: GO:0031968 ! organelle outer membrane

[Term]
id: GO:0005742
name: mitochondrial outer membrane translocase complex
namespace: cellular_component
def: "A large complex of the mitochondrial outer membrane that mediates transport of proteins into all mitochondrial compartments." [PMID:12581629]
narrow_synonym: "GIP complex" []
narrow_synonym: "TOM complex" []
is_a: GO:0043234 ! protein complex
is_a: GO:0044455 ! mitochondrial membrane part
relationship: part_of GO:0005741 ! mitochondrial outer membrane

[Term]
id: GO:0005743
name: mitochondrial inner membrane
namespace: cellular_component
def: "The inner, i.e. lumen-facing, lipid bilayer of the mitochondrial envelope. It is highly folded to form cristae." [GOC:ai]
exact_synonym: "inner mitochondrial membrane" []
xref_analog: Wikipedia:Inner_mitochondrial_membrane
is_a: GO:0019866 ! organelle inner membrane
is_a: GO:0031966 ! mitochondrial membrane

[Term]
id: GO:0005744
name: mitochondrial inner membrane presequence translocase complex
namespace: cellular_component
def: "The protein transport machinery of the mitochondrial inner membrane that contains three essential Tim proteins: Tim17 and Tim23 are thought to build a preprotein translocation channel while Tim44 interacts transiently with the matrix heat-shock protein Hsp70 to form an ATP-driven import motor." [EC:3.6.3.51, PMID:8851659]
subset: goslim_pir
exact_synonym: "mitochondrial inner membrane pre-sequence translocase complex" []
exact_synonym: "mitochondrial inner membrane translocase complex" []
narrow_synonym: "Tim23 complex" []
is_a: GO:0043234 ! protein complex
is_a: GO:0044455 ! mitochondrial membrane part
relationship: part_of GO:0005743 ! mitochondrial inner membrane

[Term]
id: GO:0005746
name: mitochondrial respiratory chain
namespace: cellular_component
def: "The protein complexes that form the mitochondrial electron transport system (the respiratory chain), associated with the inner mitochondrial membrane. The respiratory chain complexes transfer electrons from an electron donor to an electron acceptor and are associated with a proton pump to create a transmembrane electrochemical gradient." [GOC:curators, GOC:ecd, ISBN:0198547684]
exact_synonym: "mitochondrial electron transport chain" []
is_a: GO:0044455 ! mitochondrial membrane part
relationship: part_of GO:0005743 ! mitochondrial inner membrane

[Term]
id: GO:0005747
name: mitochondrial respiratory chain complex I
namespace: cellular_component
def: "A protein complex located in the mitochondrial inner membrane that forms part of the mitochondrial respiratory chain. It contains about 25 different polypeptide subunits, including NADH dehydrogenase (ubiquinone), flavin mononucleotide and several different iron-sulfur clusters containing non-heme iron. The iron undergoes oxidation-reduction between Fe(II) and Fe(III), and catalyzes proton translocation linked to the oxidation of NADH by ubiquinone." [GOC:mtg_sensu, ISBN:0198547684]
exact_synonym: "NADH dehydrogenase complex (ubiquinone) (sensu Eukaryota)" []
exact_synonym: "respiratory chain complex I (sensu Eukaryota)" []
is_a: GO:0044455 ! mitochondrial membrane part
is_a: GO:0045271 ! respiratory chain complex I
relationship: part_of GO:0005746 ! mitochondrial respiratory chain

[Term]
id: GO:0005749
name: mitochondrial respiratory chain complex II
namespace: cellular_component
def: "A protein complex located in the mitochondrial inner membrane that forms part of the mitochondrial respiratory chain. Contains the four polypeptide subunits of succinate dehydrogenase, flavin-adenine dinucleotide and iron-sulfur. Catalyzes the oxidation of succinate by ubiquinone. Connects the TCA cycle with the respiratory chain." [GOC:mtg_sensu, ISBN:0198547684]
exact_synonym: "fumarate reductase complex (sensu Eukaryota)" []
exact_synonym: "mitochondrial fumarate reductase complex" []
exact_synonym: "respiratory chain complex II (sensu Eukaryota)" []
exact_synonym: "succinate dehydrogenase complex (sensu Eukaryota)" []
exact_synonym: "succinate dehydrogenase complex (ubiquinone) (sensu Eukaryota)" []
is_a: GO:0044455 ! mitochondrial membrane part
is_a: GO:0045257 ! succinate dehydrogenase complex (ubiquinone)
is_a: GO:0045283 ! fumarate reductase complex
relationship: part_of GO:0005746 ! mitochondrial respiratory chain

[Term]
id: GO:0005750
name: mitochondrial respiratory chain complex III
namespace: cellular_component
def: "A protein complex located in the mitochondrial inner membrane that forms part of the mitochondrial respiratory chain. Contains about 10 polypeptide subunits including four redox centers: cytochrome b/b6, cytochrome c1 and an 2Fe-2S cluster. Catalyzes the oxidation of ubiquinol by oxidized cytochrome c1." [GOC:mtg_sensu, ISBN:0198547684]
exact_synonym: "respiratory chain complex III (sensu Eukaryota)" []
exact_synonym: "ubiquinol-cytochrome c oxidoreductase complex (sensu Eukaryota)" []
exact_synonym: "ubiquinol-cytochrome-c reductase complex (sensu Eukaryota)" []
is_a: GO:0044455 ! mitochondrial membrane part
is_a: GO:0045275 ! respiratory chain complex III
relationship: part_of GO:0005746 ! mitochondrial respiratory chain

[Term]
id: GO:0005751
name: mitochondrial respiratory chain complex IV
namespace: cellular_component
def: "A protein complex located in the mitochondrial inner membrane that forms part of the mitochondrial respiratory chain. Contains the 13 polypeptide subunits of cytochrome c oxidase, including cytochrome a and cytochrome a3. Catalyzes the oxidation of reduced cytochrome c by dioxygen (O2)." [GOC:mtg_sensu, ISBN:0198547684]
exact_synonym: "cytochrome c oxidase complex (sensu Eukaryota)" []
exact_synonym: "respiratory chain complex IV (sensu Eukaryota)" []
is_a: GO:0044455 ! mitochondrial membrane part
is_a: GO:0045277 ! respiratory chain complex IV
relationship: part_of GO:0005746 ! mitochondrial respiratory chain

[Term]
id: GO:0005753
name: mitochondrial proton-transporting ATP synthase complex
namespace: cellular_component
def: "A proton-transporting ATP synthase complex found in the mitochondrial membrane." [GOC:mah, GOC:mtg_sensu]
exact_synonym: "hydrogen-translocating F-type ATPase complex (sensu Eukaryota)" []
exact_synonym: "proton-transporting ATP synthase complex (sensu Eukaryota)" []
exact_synonym: "respiratory chain complex V (sensu Eukaryota)" []
broad_synonym: "hydrogen-transporting ATP synthase" []
is_a: GO:0044455 ! mitochondrial membrane part
is_a: GO:0045259 ! proton-transporting ATP synthase complex
relationship: part_of GO:0005743 ! mitochondrial inner membrane

[Term]
id: GO:0005754
name: mitochondrial proton-transporting ATP synthase, catalytic core
namespace: cellular_component
def: "The hexamer, comprising three alpha and three beta subunits, that possesses the catalytic activity of the mitochondrial hydrogen-transporting ATP synthase." [GOC:mtg_sensu, PMID:10838056]
exact_synonym: "hydrogen-transporting ATP synthase, catalytic core (sensu Eukaryota)" []
exact_synonym: "proton-transporting ATP synthase, catalytic core (sensu Eukaryota)" []
is_a: GO:0044455 ! mitochondrial membrane part
is_a: GO:0045267 ! proton-transporting ATP synthase, catalytic core
relationship: part_of GO:0000275 ! mitochondrial proton-transporting ATP synthase complex, catalytic core F(1)

[Term]
id: GO:0005758
name: mitochondrial intermembrane space
namespace: cellular_component
def: "The region between the inner and outer lipid bilayers of the mitochondrial envelope." [GOC:mah]
related_synonym: "mitochondrial membrane lumen" []
exact_synonym: "mitochondrial envelope lumen" []
is_a: GO:0031970 ! organelle envelope lumen
is_a: GO:0044429 ! mitochondrial part
relationship: part_of GO:0005740 ! mitochondrial envelope

[Term]
id: GO:0005759
name: mitochondrial matrix
namespace: cellular_component
def: "The gel-like material, with considerable fine structure, that lies in the matrix space, or lumen, of a mitochondrion. It contains the enzymes of the tricarboxylic acid cycle and, in some organisms, the enzymes concerned with fatty-acid oxidation." [GOC:as, ISBN:0198506732 "Oxford Dictionary of Biochemistry and Molecular Biology"]
narrow_synonym: "mitochondrial stroma" []
xref_analog: Wikipedia:Mitochondrial_matrix
is_a: GO:0044429 ! mitochondrial part

[Term]
id: GO:0005760
name: gamma DNA polymerase complex
namespace: cellular_component
def: "A DNA polymerase complex consisting of a large subunit, responsible for the catalytic activities, and a small accessory subunit. Functions in the replication and repair of mitochondrial DNA." [GOC:jl, PMID:12045093]
is_a: GO:0042575 ! DNA polymerase complex
is_a: GO:0044429 ! mitochondrial part
relationship: part_of GO:0005759 ! mitochondrial matrix

[Term]
id: GO:0005761
name: mitochondrial ribosome
namespace: cellular_component
def: "A ribosome found in the mitochondrion of a eukaryotic cell; contains a characteristic set of proteins distinct from those of cytosolic ribosomes." [GOC:mah, ISBN:0198506732 "Oxford Dictionary of Biochemistry and Molecular Biology"]
narrow_synonym: "55S ribosome, mitochondrial" []
is_a: GO:0000313 ! organellar ribosome
is_a: GO:0044429 ! mitochondrial part
relationship: part_of GO:0005759 ! mitochondrial matrix

[Term]
id: GO:0005762
name: mitochondrial large ribosomal subunit
namespace: cellular_component
def: "The larger of the two subunits of a mitochondrial ribosome. Two sites on the ribosomal large subunit are involved in translation: the aminoacyl site (A site) and peptidyl site (P site)." [GOC:mcc]
narrow_synonym: "39S ribosomal subunit, mitochondrial" []
is_a: GO:0000315 ! organellar large ribosomal subunit
is_a: GO:0044429 ! mitochondrial part
relationship: part_of GO:0005761 ! mitochondrial ribosome

[Term]
id: GO:0005763
name: mitochondrial small ribosomal subunit
namespace: cellular_component
def: "The smaller of the two subunits of a mitochondrial ribosome." [GOC:mcc]
exact_synonym: "mitochondrial ribosomal small subunit complex" []
exact_synonym: "mitochondrial ribosomal SSU complex" []
narrow_synonym: "28S ribosomal subunit, mitochondrial" []
is_a: GO:0000314 ! organellar small ribosomal subunit
is_a: GO:0044429 ! mitochondrial part
relationship: part_of GO:0005761 ! mitochondrial ribosome

[Term]
id: GO:0005764
name: lysosome
namespace: cellular_component
def: "A small lytic vacuole that has cell cycle-independent morphology and is found in most animal cells and that contains a variety of hydrolases, most of which have their maximal activities in the pH range 5-6. The contained enzymes display latency if properly isolated. About 40 different lysosomal hydrolases are known and lysosomes have a great variety of morphologies and functions." [GOC:mah, ISBN:0198506732 "Oxford Dictionary of Biochemistry and Molecular Biology"]
subset: goslim_generic
subset: goslim_plant
xref_analog: Wikipedia:Lysosome
is_a: GO:0000323 ! lytic vacuole

[Term]
id: GO:0005765
name: lysosomal membrane
namespace: cellular_component
def: "The lipid bilayer surrounding the lysosome and separating its contents from the cell cytoplasm." [GOC:ai]
is_a: GO:0005774 ! vacuolar membrane
relationship: part_of GO:0005764 ! lysosome

[Term]
id: GO:0005766
name: primary lysosome
namespace: cellular_component
def: "A lysosome before it has fused with a vesicle or vacuole." [GOC:jl, http://cancerweb.ncl.ac.uk/]
is_a: GO:0005764 ! lysosome

[Term]
id: GO:0005768
name: endosome
namespace: cellular_component
def: "A membrane-bounded organelle that carries materials newly ingested by endocytosis. It passes many of the materials to lysosomes for degradation." [ISBN:0198506732 "Oxford Dictionary of Biochemistry and Molecular Biology"]
subset: goslim_generic
subset: goslim_pir
subset: goslim_plant
xref_analog: Wikipedia:Endosome
is_a: GO:0043231 ! intracellular membrane-bounded organelle
is_a: GO:0044444 ! cytoplasmic part

[Term]
id: GO:0005769
name: early endosome
namespace: cellular_component
def: "Small irregularly shaped intracellular vesicles to which endocytosed molecules are initially delivered." [GOC:rb]
is_a: GO:0005768 ! endosome

[Term]
id: GO:0005770
name: late endosome
namespace: cellular_component
def: "A prelysosomal endocytic organelle differentiated from early endosomes by lower lumenal pH and different protein composition. Late endosomes are more spherical than early endosomes and are mostly juxtanuclear, being concentrated near the microtubule organizing center." [PMID:11964142, PMID:2557062]
exact_synonym: "prevacuolar compartment" []
broad_synonym: "PVC" []
is_a: GO:0005768 ! endosome

[Term]
id: GO:0005771
name: multivesicular body
namespace: cellular_component
def: "A type of late endosome in which regions of the limiting endosomal membrane invaginate to form internal vesicles; membrane proteins that enter the internal vesicles are sequestered from the cytoplasm." [PMID:11566881]
exact_synonym: "multivesicular endosome" [PMID:12122203]
exact_synonym: "MVB" []
exact_synonym: "MVE" [PMID:12122203]
is_a: GO:0005770 ! late endosome

[Term]
id: GO:0005773
name: vacuole
namespace: cellular_component
def: "A closed structure, found only in eukaryotic cells, that is completely surrounded by unit membrane and contains liquid material. Cells contain one or several vacuoles, that may have different functions from each other. Vacuoles have a diverse array of functions. They can act as a storage organelle for nutrients or waste products, as a degradative compartment, as a cost-effective way of increasing cell size, and as a homeostatic regulator controlling both turgor pressure and pH of the cytosol." [GOC:mtg_sensu, ISBN:0198506732 "Oxford Dictionary of Biochemistry and Molecular Biology"]
subset: goslim_candida
subset: goslim_generic
subset: goslim_pir
subset: goslim_plant
subset: goslim_yeast
subset: gosubset_prok
related_synonym: "vacuolar carboxypeptidase Y" []
xref_analog: Wikipedia:Vacuole
is_a: GO:0043231 ! intracellular membrane-bounded organelle
is_a: GO:0044444 ! cytoplasmic part

[Term]
id: GO:0005774
name: vacuolar membrane
namespace: cellular_component
def: "The lipid bilayer surrounding the vacuole and separating its contents from the cytoplasm of the cell." [GOC:ai]
subset: gosubset_prok
is_a: GO:0031090 ! organelle membrane
is_a: GO:0044437 ! vacuolar part

[Term]
id: GO:0005775
name: vacuolar lumen
namespace: cellular_component
def: "The volume enclosed within the vacuolar membrane." [ISBN:0198506732 "Oxford Dictionary of Biochemistry and Molecular Biology"]
is_a: GO:0044437 ! vacuolar part
is_a: GO:0070013 ! intracellular organelle lumen

[Term]
id: GO:0005776
name: autophagic vacuole
namespace: cellular_component
def: "A double-membrane-bounded vesicle in which endogenous cellular material is sequestered; known as autophagosome in yeast." [ISBN:0198547684, PMID:11099404]
exact_synonym: "autophagosome" []
is_a: GO:0005773 ! vacuole

[Term]
id: GO:0005777
name: peroxisome
namespace: cellular_component
def: "A small, membrane-bounded organelle that uses dioxygen (O2) to oxidize organic molecules; contains some enzymes that produce and others that degrade hydrogen peroxide (H2O2)." [ISBN:0815316194]
subset: goslim_candida
subset: goslim_generic
subset: goslim_plant
subset: goslim_yeast
broad_synonym: "peroxisome vesicle" []
xref_analog: Wikipedia:Peroxisome
is_a: GO:0042579 ! microbody

[Term]
id: GO:0005778
name: peroxisomal membrane
namespace: cellular_component
def: "The lipid bilayer surrounding a peroxisome." [GOC:mah]
exact_synonym: "peroxisome membrane" []
is_a: GO:0031903 ! microbody membrane
is_a: GO:0044439 ! peroxisomal part

[Term]
id: GO:0005779
name: integral to peroxisomal membrane
namespace: cellular_component
def: "Penetrating at least one phospholipid bilayer of a peroxisomal membrane. May also refer to the state of being buried in the bilayer with no exposure outside the bilayer." [GOC:mah]
is_a: GO:0031231 ! intrinsic to peroxisomal membrane
is_a: GO:0031301 ! integral to organelle membrane

[Term]
id: GO:0005782
name: peroxisomal matrix
namespace: cellular_component
def: "The volume contained within the membranes of a peroxisome; in many cells the matrix contains a crystalloid core largely composed of urate oxidase." [GOC:curators, ISBN:0815316194]
exact_synonym: "peroxisomal lumen" []
is_a: GO:0044439 ! peroxisomal part

[Term]
id: GO:0005783
name: endoplasmic reticulum
namespace: cellular_component
def: "The irregular network of unit membranes, visible only by electron microscopy, that occurs in the cytoplasm of many eukaryotic cells. The membranes form a complex meshwork of tubular channels, which are often expanded into slitlike cavities called cisternae. The ER takes two forms, rough (or granular), with ribosomes adhering to the outer surface, and smooth (with no ribosomes attached)." [ISBN:0198506732 "Oxford Dictionary of Biochemistry and Molecular Biology"]
subset: goslim_candida
subset: goslim_generic
subset: goslim_pir
subset: goslim_plant
subset: goslim_yeast
exact_synonym: "ER" []
xref_analog: Wikipedia:Endoplasmic_reticulum
is_a: GO:0043231 ! intracellular membrane-bounded organelle
is_a: GO:0044444 ! cytoplasmic part

[Term]
id: GO:0005784
name: translocon complex
namespace: cellular_component
def: "A translocation complex that constitutes the specific site of protein translocation across the endoplasmic reticulum, which involves the signal recognition particle receptor. Composed of a heterotetramer of alpha, beta, gamma and delta subunits (translocon-associated proteins or TRAPs). In yeast it is a heterotrimeric complex consisting of Sec61p, Sbh1p, and Sss1p. The Sec61 complex functions in cotranslational and posttranslational translocation events." [GOC:rb, ISBN:0198599471]
subset: goslim_pir
narrow_synonym: "sec61 complex" []
is_a: GO:0043234 ! protein complex
is_a: GO:0044425 ! membrane part
is_a: GO:0044432 ! endoplasmic reticulum part
relationship: part_of GO:0030867 ! rough endoplasmic reticulum membrane

[Term]
id: GO:0005785
name: signal recognition particle receptor complex
namespace: cellular_component
def: "A transmembrane heterodimeric protein located in the membrane of the rough endoplasmic reticulum. Both subunits contain GTPase domains with which signal recognition particle interacts. In the presence of GTP and SRP receptor, SRP is released from the ribosome-nascent chain complex." [ISBN:0198506732 "Oxford Dictionary of Biochemistry and Molecular Biology"]
related_synonym: "docking protein complex" []
exact_synonym: "SR complex" []
is_a: GO:0043235 ! receptor complex
is_a: GO:0044425 ! membrane part
is_a: GO:0044432 ! endoplasmic reticulum part
relationship: part_of GO:0030867 ! rough endoplasmic reticulum membrane

[Term]
id: GO:0005786
name: signal recognition particle, endoplasmic reticulum targeting
namespace: cellular_component
def: "A ribonucleoprotein particle of 325 kDa composed of a 7S (300 nucleotide) RNA molecule and a complex of six different polypeptides. This binds both to the N-terminal signal peptide for proteins destined for the endoplasmic reticulum as they emerge from the large ribosomal subunit and also to the ribosome. This binding arrests further translation thereby preventing the proteins from being released into the cytosol. The SRP-ribosome complex then diffuses to the endoplasmic reticulum where it is bound to the signal recognition particle receptor, which allows resumption of protein synthesis and facilitates the passage of the growing polypeptide chain through the translocon. Through a process involving GTP hydrolysis, the SRP-SRP receptor complex dissociates and SRP returns to the cytosol. Of the six polypeptides of SRP the 54 kDa subunit (SRP54) is the central player. It contains an N-terminal GTPase domain and a C-terminal domain that binds directly to the signal peptide and the SRP RNA." [GOC:mtg_sensu, ISBN:0198506732 "Oxford Dictionary of Biochemistry and Molecular Biology"]
exact_synonym: "signal recognition particle (sensu Eukaryota)" []
exact_synonym: "signal sequence receptor complex" []
exact_synonym: "SRP" []
xref_analog: Wikipedia:Signal_recognition_particle
is_a: GO:0048500 ! signal recognition particle

[Term]
id: GO:0005787
name: signal peptidase complex
namespace: cellular_component
def: "A multi subunit protease complex located in the endoplasmic reticulum membrane that cleaves the signal sequence from precursor proteins following their transport out of the cytoplasmic space." [GOC:sgd_curators, PMID:1846444, PMID:7615509]
is_a: GO:0043234 ! protein complex
is_a: GO:0044425 ! membrane part
is_a: GO:0044432 ! endoplasmic reticulum part
relationship: part_of GO:0005789 ! endoplasmic reticulum membrane

[Term]
id: GO:0005788
name: endoplasmic reticulum lumen
namespace: cellular_component
def: "The volume enclosed by the membranes of the endoplasmic reticulum." [ISBN:0198547684]
exact_synonym: "cisternal lumen" []
exact_synonym: "endoplasmic reticulum cisterna" []
exact_synonym: "ER cisterna" []
exact_synonym: "ER lumen" []
is_a: GO:0070013 ! intracellular organelle lumen

[Term]
id: GO:0005789
name: endoplasmic reticulum membrane
namespace: cellular_component
def: "The lipid bilayer surrounding the endoplasmic reticulum." [GOC:mah]
exact_synonym: "ER membrane" []
is_a: GO:0031090 ! organelle membrane
is_a: GO:0044425 ! membrane part
is_a: GO:0044432 ! endoplasmic reticulum part
relationship: part_of GO:0042175 ! nuclear envelope-endoplasmic reticulum network

[Term]
id: GO:0005790
name: smooth endoplasmic reticulum
namespace: cellular_component
def: "The smooth endoplasmic reticulum (ER) has with no ribosomes attached to it. The smooth is the recipient of the proteins synthesized in the rough ER. Those proteins to be exported are passed to the Golgi complex, the resident proteins are returned to the rough ER and the lysosomal proteins after phosphorylation of their mannose residues are passed to the lysosomes. Glycosylation of the glycoproteins also continues. The smooth ER is the site of synthesis of lipids, including the phospholipids. The membranes of the smooth ER also contain enzymes that catalyze a series of reactions to detoxify both lipid-soluble drugs and harmful products of metabolism. Large quantities of certain compounds such as phenobarbital cause an increase in the amount of the smooth ER." [ISBN:0198506732 "Oxford Dictionary of Biochemistry and Molecular Biology"]
exact_synonym: "smooth ER" []
xref_analog: Wikipedia:Endoplasmic_reticulum#Smooth_endoplasmic_reticulum
is_a: GO:0005783 ! endoplasmic reticulum

[Term]
id: GO:0005791
name: rough endoplasmic reticulum
namespace: cellular_component
def: "The rough (or granular) endoplasmic reticulum (ER) has ribosomes adhering to the outer surface; the ribosomes are the site of translation of the mRNA for those proteins which are either to be retained within the cisternae (ER-resident proteins), the proteins of the lysosomes, or the proteins destined for export from the cell. Glycoproteins undergo their initial glycosylation within the cisternae." [ISBN:0198506732 "Oxford Dictionary of Biochemistry and Molecular Biology"]
exact_synonym: "rough ER" []
xref_analog: Wikipedia:Endoplasmic_reticulum#Rough_endoplasmic_reticulum
is_a: GO:0005783 ! endoplasmic reticulum

[Term]
id: GO:0005792
name: microsome
namespace: cellular_component
def: "Any of the small, heterogeneous, artifactual, vesicular particles, 50-150 nm in diameter, that are formed when some eukaryotic cells are homogenized and that sediment on centrifugation at 100000 g." [ISBN:0198506732 "Oxford Dictionary of Biochemistry and Molecular Biology"]
comment: Note that this term refers to disrupted cells, and does not necessarily correspond to any specific structure(s) in an intact cell.
related_synonym: "microsomal membrane" []
xref_analog: Wikipedia:Microsome
is_a: GO:0042598 ! vesicular fraction

[Term]
id: GO:0005793
name: ER-Golgi intermediate compartment
namespace: cellular_component
def: "A complex system of membrane-bounded compartments located between endoplasmic reticulum (ER) and the Golgi complex, with a distinctive membrane protein composition; involved in ER-to-Golgi transport." [PMID:16723730]
exact_synonym: "endoplasmic reticulum-Golgi intermediate compartment" []
exact_synonym: "ERGIC" []
exact_synonym: "pre-Golgi intermediate compartment" []
exact_synonym: "vesicular-tubular cluster" [Wikipedia:Vesicular-tubular_cluster]
xref_analog: Wikipedia:Vesicular-tubular_cluster
is_a: GO:0044444 ! cytoplasmic part

[Term]
id: GO:0005794
name: Golgi apparatus
namespace: cellular_component
def: "A compound membranous cytoplasmic organelle of eukaryotic cells, consisting of flattened, ribosome-free vesicles arranged in a more or less regular stack. The Golgi apparatus differs from the endoplasmic reticulum in often having slightly thicker membranes, appearing in sections as a characteristic shallow semicircle so that the convex side (cis or entry face) abuts the endoplasmic reticulum, secretory vesicles emerging from the concave side (trans or exit face). In vertebrate cells there is usually one such organelle, while in invertebrates and plants, where they are known usually as dictyosomes, there may be several scattered in the cytoplasm. The Golgi apparatus processes proteins produced on the ribosomes of the rough endoplasmic reticulum; such processing includes modification of the core oligosaccharides of glycoproteins, and the sorting and packaging of proteins for transport to a variety of cellular locations. Three different regions of the Golgi are now recognized both in terms of structure and function: cis, in the vicinity of the cis face, trans, in the vicinity of the trans face, and medial, lying between the cis and trans regions." [ISBN:0198506732 "Oxford Dictionary of Biochemistry and Molecular Biology"]
comment: Note that the Golgi apparatus can be located in various places in the cytoplasm. In plants and lower animal cells, the Golgi apparatus exists as many copies of discrete stacks dispersed throughout the cytoplasm, while the Golgi apparatus of interphase mammalian cells is a juxtanuclear, often pericentriolar reticulum, where the discrete Golgi stacks are stitched together to form a compact and interconnected ribbon, sometimes called the Golgi ribbon.
subset: goslim_candida
subset: goslim_generic
subset: goslim_pir
subset: goslim_plant
subset: goslim_yeast
exact_synonym: "Golgi complex" []
narrow_synonym: "Golgi ribbon" []
broad_synonym: "Golgi" []
xref_analog: Wikipedia:Golgi_apparatus
is_a: GO:0043231 ! intracellular membrane-bounded organelle
is_a: GO:0044444 ! cytoplasmic part

[Term]
id: GO:0005795
name: Golgi stack
namespace: cellular_component
def: "The set of thin, flattened membrane-bounded compartments, called cisternae, that form the central portion of the Golgi complex. The stack usually comprises cis, medial, and trans cisternae; the cis- and trans-Golgi networks are not considered part of the stack." [GOC:mah, ISBN:0815316194]
exact_synonym: "Golgi cisternae" []
narrow_synonym: "dictyosome" []
is_a: GO:0044431 ! Golgi apparatus part

[Term]
id: GO:0005796
name: Golgi lumen
namespace: cellular_component
def: "The volume enclosed by the membranes of any cisterna or subcompartment of the Golgi apparatus, including the cis- and trans-Golgi networks." [GOC:mah]
is_a: GO:0044431 ! Golgi apparatus part
is_a: GO:0070013 ! intracellular organelle lumen

[Term]
id: GO:0005797
name: Golgi medial cisterna
namespace: cellular_component
def: "The middle Golgi cisterna (or cisternae)." [ISBN:0815316194]
is_a: GO:0031985 ! Golgi cisterna

[Term]
id: GO:0005798
name: Golgi-associated vesicle
namespace: cellular_component
def: "Any vesicle associated with the Golgi complex and involved in mediating transport within the Golgi or between the Golgi and other parts of the cell." [GOC:mah]
comment: Note that this definition includes vesicles that are transiently associated with the Golgi.
related_synonym: "Golgi vesicle" []
is_a: GO:0016023 ! cytoplasmic membrane-bounded vesicle
is_a: GO:0044431 ! Golgi apparatus part

[Term]
id: GO:0005801
name: cis-Golgi network
namespace: cellular_component
def: "The network of interconnected tubular and cisternal structures located at the convex side of the Golgi apparatus, which abuts the endoplasmic reticulum." [ISBN:0198506732 "Oxford Dictionary of Biochemistry and Molecular Biology", ISBN:0815316194]
related_synonym: "forming face" []
related_synonym: "Golgi cis face" []
related_synonym: "Golgi cis-face" []
exact_synonym: "cis Golgi network" []
is_a: GO:0044431 ! Golgi apparatus part

[Term]
id: GO:0005802
name: trans-Golgi network
namespace: cellular_component
def: "The network of interconnected tubular and cisternal structures located at the side of the Golgi apparatus distal to the endoplasmic reticulum, from which secretory vesicles emerge. The trans-Golgi network is important in the later stages of protein secretion where it is thought to play a key role in the sorting and targeting of secreted proteins to the correct destination." [GOC:vw, ISBN:0815316194]
related_synonym: "Golgi trans face" []
related_synonym: "Golgi trans-face" []
related_synonym: "late Golgi" [GOC:mah]
related_synonym: "maturing face" []
exact_synonym: "TGN" []
exact_synonym: "trans Golgi network" []
is_a: GO:0044431 ! Golgi apparatus part

[Term]
id: GO:0005811
name: lipid particle
namespace: cellular_component
def: "Any particle of coalesced lipids in the cytoplasm of a cell. May include associated proteins." [GOC:mah]
comment: Note that this term does not refer to vesicles, but instead to structures in which lipids do not necessarily form bilayers.
subset: goslim_generic
exact_synonym: "adiposome" []
exact_synonym: "lipid body" []
exact_synonym: "lipid droplet" []
is_a: GO:0044444 ! cytoplasmic part

[Term]
id: GO:0005813
name: centrosome
namespace: cellular_component
def: "A structure comprised of a core structure (in most organisms, a pair of centrioles) and peripheral material from which a microtubule-based structure, such as a spindle apparatus, is organized. Centrosomes occur close to the nucleus during interphase in many eukaryotic cells, though in animal cells it changes continually during the cell-division cycle." [GOC:mah, ISBN:0198547684]
subset: goslim_pir
xref_analog: Wikipedia:Centrosome
is_a: GO:0005815 ! microtubule organizing center
is_a: GO:0043232 ! intracellular non-membrane-bounded organelle

[Term]
id: GO:0005814
name: centriole
namespace: cellular_component
def: "A cellular organelle, found close to the nucleus in many eukaryotic cells, consisting of a small cylinder with microtubular walls, 300-500 nm long and 150-250 nm in diameter. It contains nine short, parallel, peripheral microtubular fibrils, each fibril consisting of one complete microtubule fused to two incomplete microtubules. Cells usually have two centrioles, lying at right angles to each other. At division, each pair of centrioles generates another pair and the twin pairs form the pole of the mitotic spindle." [ISBN:0198547684]
xref_analog: Wikipedia:Centriole
is_a: GO:0043232 ! intracellular non-membrane-bounded organelle
is_a: GO:0044450 ! microtubule organizing center part
relationship: part_of GO:0005813 ! centrosome

[Term]
id: GO:0005815
name: microtubule organizing center
namespace: cellular_component
def: "A region in a eukaryotic cell, such as a centrosome or basal body, from which microtubules grow." [ISBN:0815316194]
subset: goslim_candida
subset: goslim_generic
subset: goslim_yeast
exact_synonym: "microtubule organising centre" []
exact_synonym: "MTOC" []
xref_analog: Wikipedia:Microtubule_organizing_center
is_a: GO:0044430 ! cytoskeletal part
is_a: GO:0044444 ! cytoplasmic part
relationship: part_of GO:0015630 ! microtubule cytoskeleton

[Term]
id: GO:0005816
name: spindle pole body
namespace: cellular_component
def: "The microtubule organizing center in fungi; functionally homologous to the animal cell centrosome." [ISBN:0879693568]
xref_analog: Wikipedia:Spindle_pole_body
is_a: GO:0005815 ! microtubule organizing center
relationship: part_of GO:0000922 ! spindle pole

[Term]
id: GO:0005819
name: spindle
namespace: cellular_component
def: "The array of microtubules and associated molecules that forms between opposite poles of a eukaryotic cell during mitosis or meiosis and serves to move the duplicated chromosomes apart." [ISBN:0198547684]
xref_analog: Wikipedia:Spindle_apparatus
is_a: GO:0043232 ! intracellular non-membrane-bounded organelle
is_a: GO:0044430 ! cytoskeletal part
relationship: part_of GO:0015630 ! microtubule cytoskeleton

[Term]
id: GO:0005826
name: contractile ring
namespace: cellular_component
def: "A cytoskeletal structure composed of actin filaments and myosin that forms beneath the plasma membrane of many cells, including animal cells and yeast cells, in a plane perpendicular to the axis of the spindle, i.e. the cell division plane. Ring contraction is associated with centripetal growth of the membrane that divides the cytoplasm of the two daughter cells. In animal cells, the contractile ring is located inside the plasma membrane at the location of the cleavage furrow. In budding fungal cells, e.g. mitotic S. cerevisiae cells, the contractile ring forms beneath the plasma membrane at the mother-bud neck before mitosis." [GOC:expert_jrp, GOC:sgd_curators, ISBN:0805319409, ISBN:0815316194]
related_synonym: "actomyosin ring" []
related_synonym: "constriction ring" []
exact_synonym: "CAR" []
exact_synonym: "contractile actomyosin ring" []
narrow_synonym: "actomyosin ring (sensu Fungi)" []
narrow_synonym: "contractile ring (sensu Fungi)" []
narrow_synonym: "cytokinetic ring (sensu Fungi)" []
is_a: GO:0032155 ! cell division site part
is_a: GO:0044430 ! cytoskeletal part
is_a: GO:0044448 ! cell cortex part
relationship: part_of GO:0015629 ! actin cytoskeleton

[Term]
id: GO:0005827
name: polar microtubule
namespace: cellular_component
def: "Any of the spindle microtubules that come from each pole and overlap at the spindle midzone. This interdigitating structure consisting of antiparallel microtubules is responsible for pushing the poles of the spindle apart." [ISBN:0815316194]
exact_synonym: "pole-to-pole microtubule" []
is_a: GO:0005876 ! spindle microtubule
relationship: part_of GO:0000922 ! spindle pole

[Term]
id: GO:0005828
name: kinetochore microtubule
namespace: cellular_component
def: "Any of the spindle microtubules that attach to the kinetochores of chromosomes by their plus ends, and maneuver the chromosomes during mitotic or meiotic chromosome segregation." [ISBN:0815316194]
exact_synonym: "pole-to-kinetochore microtubule" []
is_a: GO:0005876 ! spindle microtubule

[Term]
id: GO:0005829
name: cytosol
namespace: cellular_component
def: "That part of the cytoplasm that does not contain membranous or particulate subcellular components." [ISBN:0198547684]
subset: goslim_generic
subset: goslim_plant
subset: gosubset_prok
xref_analog: Wikipedia:Cytosol
is_a: GO:0044444 ! cytoplasmic part

[Term]
id: GO:0005832
name: chaperonin-containing T-complex
namespace: cellular_component
def: "A multisubunit ring-shaped complex that mediates protein folding in the cytosol without a cofactor." [GOC:sgd_curators, PMID:11580267]
exact_synonym: "CCT particle" []
exact_synonym: "TriC" []
is_a: GO:0043234 ! protein complex
is_a: GO:0044445 ! cytosolic part

[Term]
id: GO:0005833
name: hemoglobin complex
namespace: cellular_component
def: "An iron-containing, oxygen carrying complex. In vertebrates it is made up of two pairs of associated globin polypeptide chains, each chain carrying a noncovalently bound heme prosthetic group." [GOC:jl, ISBN:0198506732 "Oxford Dictionary of Biochemistry and Molecular Biology"]
exact_synonym: "haemoglobin complex" []
is_a: GO:0043234 ! protein complex
is_a: GO:0044445 ! cytosolic part

[Term]
id: GO:0005834
name: heterotrimeric G-protein complex
namespace: cellular_component
def: "Any of a family of heterotrimeric GTP-binding and hydrolyzing proteins; they belong to a superfamily of GTPases that includes monomeric proteins such as EF-Tu and RAS. Heterotrimeric G-proteins consist of three subunits; the alpha subunit contains the guanine nucleotide binding site and possesses GTPase activity; the beta and gamma subunits are tightly associated and function as a beta-gamma heterodimer; extrinsic plasma membrane proteins (cytoplasmic face) that function as a complex to transduce signals from G-protein coupled receptors to an effector protein." [ISBN:0198547684]
subset: gosubset_prok
related_synonym: "heterotrimeric G-protein GTPase activity" []
narrow_synonym: "heterotrimeric G-protein GTPase, alpha-subunit" []
narrow_synonym: "heterotrimeric G-protein GTPase, beta-subunit" []
narrow_synonym: "heterotrimeric G-protein GTPase, gamma-subunit" []
is_a: GO:0019897 ! extrinsic to plasma membrane
is_a: GO:0043234 ! protein complex

[Term]
id: GO:0005838
name: proteasome regulatory particle
namespace: cellular_component
def: "A multisubunit complex, which caps one or both ends of the proteasome core complex. This complex recognizes, unfolds ubiquitinated proteins and translocates them to the proteasome core complex." [GOC:mtg_sensu, GOC:proteasome, GOC:rb]
exact_synonym: "proteasome regulatory particle (sensu Eukaryota)" []
narrow_synonym: "19S regulatory particle" []
narrow_synonym: "PA700 proteasome activator" []
is_a: GO:0043234 ! protein complex
is_a: GO:0044424 ! intracellular part

[Term]
id: GO:0005839
name: proteasome core complex
namespace: cellular_component
def: "A multisubunit barrel shaped endoprotease complex, which is the core of the proteasome complex." [GOC:rb, PMID:10806206]
exact_synonym: "macropain" []
exact_synonym: "proteasome core complex (sensu Bacteria)" []
exact_synonym: "proteasome core complex (sensu Eukaryota)" []
narrow_synonym: "20S core complex" []
narrow_synonym: "PA28gamma-20S proteasome" [CORUM:194]
is_a: GO:0043234 ! protein complex
is_a: GO:0044424 ! intracellular part
relationship: part_of GO:0000502 ! proteasome complex

[Term]
id: GO:0005840
name: ribosome
namespace: cellular_component
def: "An intracellular organelle, about 200 A in diameter, consisting of RNA and protein. It is the site of protein biosynthesis resulting from translation of messenger RNA (mRNA). It consists of two subunits, one large and one small, each containing only protein and RNA. Both the ribosome and its subunits are characterized by their sedimentation coefficients, expressed in Svedberg units (symbol: S). Hence, the prokaryotic ribosome (70S) comprises a large (50S) subunit and a small (30S) subunit, while the eukaryotic ribosome (80S) comprises a large (60S) subunit and a small (40S) subunit. Two sites on the ribosomal large subunit are involved in translation, namely the aminoacyl site (A site) and peptidyl site (P site). Ribosomes from prokaryotes, eukaryotes, mitochondria, and chloroplasts have characteristically distinct ribosomal proteins." [ISBN:0198506732 "Oxford Dictionary of Biochemistry and Molecular Biology"]
subset: goslim_candida
subset: goslim_generic
subset: goslim_pir
subset: goslim_plant
subset: goslim_yeast
subset: gosubset_prok
related_synonym: "ribosomal RNA" []
xref_analog: Wikipedia:Ribosome
is_a: GO:0030529 ! ribonucleoprotein complex
is_a: GO:0043232 ! intracellular non-membrane-bounded organelle
is_a: GO:0044444 ! cytoplasmic part

[Term]
id: GO:0005844
name: polysome
namespace: cellular_component
def: "Several ribosomes bound to one mRNA." [ISBN:0198506732 "Oxford Dictionary of Biochemistry and Molecular Biology"]
subset: goslim_pir
exact_synonym: "polyribosome" []
xref_analog: Wikipedia:Polysome
is_a: GO:0030529 ! ribonucleoprotein complex

[Term]
id: GO:0005845
name: mRNA cap binding complex
namespace: cellular_component
def: "Any protein complex that binds to an mRNA cap at any time in the lifetime of the mRNA." [GOC:jic]
related_synonym: "mRNA cap complex" []
is_a: GO:0034518 ! RNA cap binding complex
is_a: GO:0044424 ! intracellular part

[Term]
id: GO:0005847
name: mRNA cleavage and polyadenylation specificity factor complex
namespace: cellular_component
def: "A multisubunit complex that binds to the canonical AAUAAA hexamer and to U-rich upstream sequence elements on the pre-mRNA, thereby stimulating the otherwise weakly active and nonspecific polymerase to elongate efficiently RNAs containing a poly(A) signal." [PMID:14749727]
related_synonym: "CFII complex" []
related_synonym: "cleavage and polyadenylylation specificity factor activity" []
narrow_synonym: "CPF complex" []
narrow_synonym: "CPSF complex" []
is_a: GO:0005849 ! mRNA cleavage factor complex

[Term]
id: GO:0005849
name: mRNA cleavage factor complex
namespace: cellular_component
def: "Any macromolecular complex involved in cleavage or polyadenylation of mRNA molecules." [GOC:mah, PMID:10357856]
subset: goslim_pir
is_a: GO:0043234 ! protein complex
is_a: GO:0044451 ! nucleoplasm part

[Term]
id: GO:0005850
name: eukaryotic translation initiation factor 2 complex
namespace: cellular_component
def: "Complex of three heterogeneous polypeptide chains, that form a ternary complex with initiator methionyl-tRNA and GTP. This ternary complex binds to free 40S subunit, which subsequently binds the 5' end of mRNA." [PMID:10216940]
exact_synonym: "eIF-2" []
xref_analog: Wikipedia:EIF-2
is_a: GO:0043234 ! protein complex
is_a: GO:0044444 ! cytoplasmic part

[Term]
id: GO:0005851
name: eukaryotic translation initiation factor 2B complex
namespace: cellular_component
def: "A multisubunit guanine nucleotide exchange factor which catalyzes the exchange of GDP bound to initiation factor eIF2 for GTP, generating active eIF2-GTP. In humans, it is composed of five subunits, alpha, beta, delta, gamma and epsilon." [PMID:9438375]
exact_synonym: "eIF-2B" []
is_a: GO:0043234 ! protein complex
is_a: GO:0044444 ! cytoplasmic part

[Term]
id: GO:0005852
name: eukaryotic translation initiation factor 3 complex
namespace: cellular_component
def: "A complex of several polypeptides that plays at least two important roles in protein synthesis: First, eIF3 binds to the 40S ribosome and facilitates loading of the Met-tRNA/eIF2.GTP ternary complex to form the 43S preinitiation complex. Subsequently, eIF3 apparently assists eIF4 in recruiting mRNAs to the 43S complex." [PMID:15904532]
exact_synonym: "eIF-3" []
exact_synonym: "eIF3" []
is_a: GO:0043234 ! protein complex
is_a: GO:0044444 ! cytoplasmic part

[Term]
id: GO:0005853
name: eukaryotic translation elongation factor 1 complex
namespace: cellular_component
def: "A multisubunit nucleotide exchange complex that binds GTP and aminoacyl-tRNAs, and catalyzes their codon-dependent placement at the A-site of the ribosome. In humans, the complex is composed of four subunits, alpha, beta, delta and gamma." [GOC:jl, PMID:10216950, UniProtKB:P24534]
is_a: GO:0043234 ! protein complex
is_a: GO:0044444 ! cytoplasmic part

[Term]
id: GO:0005854
name: nascent polypeptide-associated complex
namespace: cellular_component
def: "A heterodimeric protein complex that can reversibly bind to ribosomes, and is located in direct proximity to newly synthesized polypeptide chains as they emerge from the ribosome." [PMID:12475173, PMID:7568149]
exact_synonym: "NAC" []
exact_synonym: "NACA" []
is_a: GO:0043234 ! protein complex
is_a: GO:0044444 ! cytoplasmic part

[Term]
id: GO:0005856
name: cytoskeleton
namespace: cellular_component
def: "Any of the various filamentous elements that form the internal framework of cells, and typically remain after treatment of the cells with mild detergent to remove membrane constituents and soluble components of the cytoplasm. The term embraces intermediate filaments, microfilaments, microtubules, the microtrabecular lattice, and other structures characterized by a polymeric filamentous nature and long-range order within the cell. The various elements of the cytoskeleton not only serve in the maintenance of cellular shape but also have roles in other cellular functions, including cellular movement, cell division, endocytosis, and movement of organelles." [GOC:mah, ISBN:0198547684, PMID:16959967]
subset: goslim_candida
subset: goslim_generic
subset: goslim_pir
subset: goslim_plant
subset: goslim_yeast
subset: gosubset_prok
xref_analog: Wikipedia:Cytoskeleton
is_a: GO:0043232 ! intracellular non-membrane-bounded organelle

[Term]
id: GO:0005858
name: axonemal dynein complex
namespace: cellular_component
def: "A dynein complex found in eukaryotic cilia and flagella; the motor domain heads interact with adjacent microtubules to generate a sliding force which is converted to a bending motion. May contain two or three dynein heavy chains as well as several light chains." [ISBN:0815316194]
narrow_synonym: "axonemal dynein heavy chain" []
narrow_synonym: "axonemal dynein intermediate chain" []
narrow_synonym: "axonemal dynein intermediate light chain" []
narrow_synonym: "axonemal dynein light chain" []
is_a: GO:0030286 ! dynein complex
is_a: GO:0044447 ! axoneme part

[Term]
id: GO:0005859
name: muscle myosin complex
namespace: cellular_component
def: "A filament of myosin found in a muscle cell of any type." [GOC:mah]
is_a: GO:0016460 ! myosin II complex
is_a: GO:0044449 ! contractile fiber part

[Term]
id: GO:0005861
name: troponin complex
namespace: cellular_component
def: "A complex of accessory proteins (typically troponin T, troponin I and troponin C) found associated with actin in muscle thin filaments; involved in calcium regulation of muscle contraction." [ISBN:0815316194]
is_a: GO:0043234 ! protein complex
is_a: GO:0044430 ! cytoskeletal part
is_a: GO:0044449 ! contractile fiber part
relationship: part_of GO:0005865 ! striated muscle thin filament

[Term]
id: GO:0005862
name: muscle thin filament tropomyosin
namespace: cellular_component
def: "A form of the tropomyosin dimer found associated with actin and the troponin complex in muscle thin filaments." [ISBN:0815316194]
is_a: GO:0044430 ! cytoskeletal part
is_a: GO:0044449 ! contractile fiber part
relationship: part_of GO:0005865 ! striated muscle thin filament

[Term]
id: GO:0005863
name: striated muscle thick filament
namespace: cellular_component
def: "Bipolar filaments formed of polymers of a muscle-specific myosin II isoform, found in the middle of sarcomeres in myofibrils." [GOC:mtg_muscle, ISBN:0815316194]
is_a: GO:0005859 ! muscle myosin complex
is_a: GO:0032982 ! myosin filament
relationship: part_of GO:0030017 ! sarcomere

[Term]
id: GO:0005865
name: striated muscle thin filament
namespace: cellular_component
def: "Filaments formed of actin and associated proteins; attached to Z discs at either end of sarcomeres in myofibrils." [ISBN:0815316194]
is_a: GO:0044430 ! cytoskeletal part
is_a: GO:0044449 ! contractile fiber part
relationship: part_of GO:0015629 ! actin cytoskeleton
relationship: part_of GO:0030017 ! sarcomere

[Term]
id: GO:0005868
name: cytoplasmic dynein complex
namespace: cellular_component
def: "Any dynein complex that catalyzes movement along a cytoplasmic microtubule; cytoplasmic dynein complexes participates in many transport activities in eukaryotes, such as mRNA localization, intermediate filament transport, nuclear envelope breakdown, apoptosis, transport of centrosomal proteins, mitotic spindle assembly, virus transport, kinetochore functions, and movement of signaling and spindle checkpoint proteins. Subunits associated with the dynein heavy chain mediate association between dynein heavy chain and cargoes,and may include light chains and light intermediate chains." [GOC:mah, PMID:12600311]
narrow_synonym: "cytoplasmic dynein heavy chain" []
narrow_synonym: "cytoplasmic dynein intermediate chain" []
narrow_synonym: "cytoplasmic dynein intermediate light chain" []
narrow_synonym: "cytoplasmic dynein light chain" []
is_a: GO:0030286 ! dynein complex

[Term]
id: GO:0005869
name: dynactin complex
namespace: cellular_component
def: "A 20S multiprotein assembly of total mass about 1.2 MDa that activates dynein-based activity in vivo. A large structural component of the complex is an actin-like 40 nm filament composed of actin-related protein, to which other components attach." [ISBN:0198506732 "Oxford Dictionary of Biochemistry and Molecular Biology"]
is_a: GO:0005875 ! microtubule associated complex
relationship: part_of GO:0015629 ! actin cytoskeleton

[Term]
id: GO:0005871
name: kinesin complex
namespace: cellular_component
def: "Any complex that includes a dimer of molecules from the kinesin superfamily, a group of related proteins that contain an extended region of predicted alpha-helical coiled coil in the main chain that likely produces dimerization. The native complexes of several kinesin family members have also been shown to contain additional peptides, often designated light chains as all of the noncatalytic subunits that are currently known are smaller than the chain that contains the motor unit. Kinesin complexes generally possess a force-generating enzymatic activity, or motor, which converts the free energy of the gamma phosphate bond of ATP into mechanical work." [GOC:mah, http://www.proweb.org/kinesin//KinesinMotility.html, http://www.proweb.org/kinesin//KinesinStructure.html]
is_a: GO:0005875 ! microtubule associated complex

[Term]
id: GO:0005873
name: plus-end kinesin complex
namespace: cellular_component
def: "Any complex that includes a dimer of molecules from the kinesin superfamily and any associated proteins, and moves towards the plus end of a microtubule." [GOC:mah]
is_a: GO:0005871 ! kinesin complex

[Term]
id: GO:0005874
name: microtubule
namespace: cellular_component
def: "Any of the long, generally straight, hollow tubes of internal diameter 12-15 nm and external diameter 24 nm found in a wide variety of eukaryotic cells; each consists (usually) of 13 protofilaments of polymeric tubulin, staggered in such a manner that the tubulin monomers are arranged in a helical pattern on the microtubular surface, and with the alpha/beta axes of the tubulin subunits parallel to the long axis of the tubule; exist in equilibrium with pool of tubulin monomers and can be rapidly assembled or disassembled in response to physiological stimuli; concerned with force generation, e.g. in the spindle." [ISBN:0879693568]
xref_analog: Wikipedia:Microtubule
is_a: GO:0044430 ! cytoskeletal part
relationship: part_of GO:0015630 ! microtubule cytoskeleton

[Term]
id: GO:0005875
name: microtubule associated complex
namespace: cellular_component
def: "Any multimeric complex connected to a microtubule." [GOC:jl]
is_a: GO:0043234 ! protein complex
is_a: GO:0044430 ! cytoskeletal part
relationship: part_of GO:0015630 ! microtubule cytoskeleton

[Term]
id: GO:0005876
name: spindle microtubule
namespace: cellular_component
def: "Any microtubule that is part of a mitotic or meiotic spindle; anchored at one spindle pole." [ISBN:0815316194]
is_a: GO:0005874 ! microtubule
relationship: part_of GO:0005819 ! spindle

[Term]
id: GO:0005881
name: cytoplasmic microtubule
namespace: cellular_component
def: "Any microtubule in the cytoplasm of a cell." [GOC:mah]
narrow_synonym: "non-spindle-associated astral microtubule" []
is_a: GO:0005874 ! microtubule

[Term]
id: GO:0005882
name: intermediate filament
namespace: cellular_component
def: "A cytoskeletal structure that forms a distinct elongated structure, characteristically 10 nm in diameter, that occurs in the cytoplasm of eukaryotic cells. Intermediate filaments form a fibrous system, composed of chemically heterogeneous subunits and involved in mechanically integrating the various components of the cytoplasmic space. Intermediate filaments may be divided into five chemically distinct classes: Type I, acidic keratins; Type II, basic keratins; Type III, including desmin, vimentin and others; Type IV, neurofilaments and related filaments; and Type V, lamins." [http://www.cytochemistry.net/Cell-biology/intermediate_filaments.htm, ISBN:0198506732 "Oxford Dictionary of Biochemistry and Molecular Biology"]
related_synonym: "intermediate filament associated protein" []
related_synonym: "type I intermediate filament associated protein" []
related_synonym: "type II intermediate filament associated protein" []
xref_analog: Wikipedia:Intermediate_filament
is_a: GO:0044430 ! cytoskeletal part
relationship: part_of GO:0045111 ! intermediate filament cytoskeleton

[Term]
id: GO:0005883
name: neurofilament
namespace: cellular_component
def: "A type of intermediate filament found in the core of neuronal axons. Neurofilaments are heteropolymers composed of three type IV polypeptides: NF-L, NF-M, and NF-H (for low, middle, and high molecular weight). Neurofilaments are responsible for the radial growth of an axon and determine axonal diameter." [ISBN:0198506732 "Oxford Dictionary of Biochemistry and Molecular Biology", ISBN:0716731363, ISBN:0815316194]
exact_synonym: "type IV intermediate filament" []
xref_analog: Wikipedia:Neurofilament
is_a: GO:0005882 ! intermediate filament
relationship: part_of GO:0060053 ! neurofilament cytoskeleton

[Term]
id: GO:0005884
name: actin filament
namespace: cellular_component
def: "A filamentous structure formed of a two-stranded helical polymer of the protein actin and associated proteins. Actin filaments are a major component of the contractile apparatus of skeletal muscle and the microfilaments of the cytoskeleton of eukaryotic cells. The filaments, comprising polymerized globular actin molecules, appear as flexible structures with a diameter of 5-9 nm. They are organized into a variety of linear bundles, two-dimensional networks, and three dimensional gels. In the cytoskeleton they are most highly concentrated in the cortex of the cell just beneath the plasma membrane." [GOC:mah, ISBN:0198506732 "Oxford Dictionary of Biochemistry and Molecular Biology", PMID:10666339]
broad_synonym: "microfilament" []
xref_analog: Wikipedia:Actin
is_a: GO:0044430 ! cytoskeletal part
relationship: part_of GO:0015629 ! actin cytoskeleton

[Term]
id: GO:0005885
name: Arp2/3 protein complex
namespace: cellular_component
def: "A stable protein complex that contains two actin-related proteins, Arp2 and Arp3, and five novel proteins (ARPC1-5), and functions in the nucleation of branched actin filaments." [GOC:jl, GOC:vw, PMID:12479800]
is_a: GO:0043234 ! protein complex
is_a: GO:0044430 ! cytoskeletal part
relationship: part_of GO:0015629 ! actin cytoskeleton

[Term]
id: GO:0005886
name: plasma membrane
namespace: cellular_component
def: "The membrane surrounding a cell that separates the cell from its external environment. It consists of a phospholipid bilayer and associated proteins." [ISBN:0716731363]
subset: goslim_candida
subset: goslim_generic
subset: goslim_plant
subset: goslim_yeast
subset: gosubset_prok
exact_synonym: "cell membrane" []
exact_synonym: "cytoplasmic membrane" []
exact_synonym: "plasmalemma" []
narrow_synonym: "bacterial inner membrane" []
narrow_synonym: "inner endospore membrane" []
broad_synonym: "juxtamembrane" []
xref_analog: Wikipedia:Cell_membrane
is_a: GO:0016020 ! membrane

[Term]
id: GO:0005887
name: integral to plasma membrane
namespace: cellular_component
def: "Penetrating at least one phospholipid bilayer of a plasma membrane. May also refer to the state of being buried in the bilayer with no exposure outside the bilayer." [GOC:go_curators]
subset: gosubset_prok
is_a: GO:0016021 ! integral to membrane
is_a: GO:0031226 ! intrinsic to plasma membrane

[Term]
id: GO:0005889
name: hydrogen:potassium-exchanging ATPase complex
namespace: cellular_component
def: "A protein complex that possesses hydrogen:potassium-exchanging ATPase activity; characterized in animal cells, where it maintains ionic gradients of Na+ and K+ at the expense of ATP hydrolysis; The complex contains two obligatory subunits, the catalytic alpha subunit and a glycosylated beta subunit; two additional subunits, gamma and channel-inducing factor (CHIF), may also be present." [PMID:11756431]
exact_synonym: "hydrogen/potassium-exchanging ATPase complex" []
broad_synonym: "proton pump" []
is_a: GO:0043234 ! protein complex
is_a: GO:0044459 ! plasma membrane part
relationship: part_of GO:0005887 ! integral to plasma membrane

[Term]
id: GO:0005890
name: sodium:potassium-exchanging ATPase complex
namespace: cellular_component
def: "Sodium:potassium-exchanging ATPases are tetrameric proteins, consisting of two large alpha subunits and two smaller beta subunits. The alpha subunits bear the active site and penetrate the membrane, while the beta subunits carry oligosaccharide groups and face the cell exterior." [ISBN:0198506732 "Oxford Dictionary of Biochemistry and Molecular Biology"]
exact_synonym: "sodium/potassium-exchanging ATPase complex" []
broad_synonym: "sodium pump" []
is_a: GO:0043234 ! protein complex
is_a: GO:0044459 ! plasma membrane part
relationship: part_of GO:0005887 ! integral to plasma membrane

[Term]
id: GO:0005891
name: voltage-gated calcium channel complex
namespace: cellular_component
def: "A protein complex that forms a transmembrane channel through which calcium ions may pass in response to changes in membrane potential." [GOC:mah]
subset: goslim_pir
exact_synonym: "voltage gated calcium channel complex" []
exact_synonym: "voltage-dependent calcium channel complex" []
exact_synonym: "voltage-sensitive calcium channel complex" []
is_a: GO:0034704 ! calcium channel complex
is_a: GO:0044459 ! plasma membrane part

[Term]
id: GO:0005892
name: nicotinic acetylcholine-gated receptor-channel complex
namespace: cellular_component
def: "A protein complex that acts as an acetylcholine receptor, and forms a transmembrane channel through which ions may pass in response to ligand binding. The complex is a homo- or heteropentamer of subunits that are members of a neurotransmitter receptor superfamily." [GOC:mah, PMID:12381728, PMID:15579462]
broad_synonym: "nicotinic acetylcholine receptor" []
is_a: GO:0034702 ! ion channel complex
is_a: GO:0043235 ! receptor complex
is_a: GO:0044459 ! plasma membrane part
relationship: part_of GO:0005887 ! integral to plasma membrane

[Term]
id: GO:0005895
name: interleukin-5 receptor complex
namespace: cellular_component
def: "A protein complex that binds interleukin-3; comprises an alpha and a beta subunit. The alpha chain is specific to the interleukin-5 receptor, whereas the beta chain is shared with the receptors for granulocyte-macrophage colony-stimulating factor and interleukin-3." [GOC:mah, PMID:11312115, PMID:11839579]
exact_synonym: "IL-5 receptor complex" [GOC:add]
is_a: GO:0043235 ! receptor complex
is_a: GO:0044459 ! plasma membrane part
relationship: part_of GO:0005887 ! integral to plasma membrane

[Term]
id: GO:0005896
name: interleukin-6 receptor complex
namespace: cellular_component
def: "A hexameric protein complex consisting of two molecules each of interleukin-6, interleukin-6 receptor alpha chain, and gp-130." [PMID:8083235]
exact_synonym: "IL-6 receptor complex" [GOC:add]
is_a: GO:0043235 ! receptor complex
is_a: GO:0044459 ! plasma membrane part
relationship: part_of GO:0005887 ! integral to plasma membrane

[Term]
id: GO:0005898
name: interleukin-13 receptor complex
namespace: cellular_component
def: "A protein complex that binds interleukin-13; consists of two chains, interleukin-4 receptor alpha chain and interleukin-4 receptor alpha chain." [UniProtKB:P78552]
exact_synonym: "IL-13 receptor complex" [GOC:add]
is_a: GO:0043235 ! receptor complex
is_a: GO:0044459 ! plasma membrane part
relationship: part_of GO:0005887 ! integral to plasma membrane

[Term]
id: GO:0005900
name: oncostatin-M receptor complex
namespace: cellular_component
def: "A heterodimeric receptor for the cytokine oncostatin-M (OSM). In humans the receptor complex is made up of the gene products gp130 and OSMR-beta." [GOC:jl, PMID:8999038]
is_a: GO:0043235 ! receptor complex
is_a: GO:0044459 ! plasma membrane part
relationship: part_of GO:0005887 ! integral to plasma membrane

[Term]
id: GO:0005901
name: caveola
namespace: cellular_component
def: "A small pit, depression, or invagination, such as any of the minute pits or incuppings of the cell membrane formed during pinocytosis, that communicates with the outside of a cell and extends inward, indenting the cytoplasm and the cell membrane. Such caveolae may be pinched off to form free vesicles within the cytoplasm." [http://cancerweb.ncl.ac.uk/, ISBN:0721662544 "Dorland's Illustrated Medical Dictionary"]
related_synonym: "caveolar membrane" []
exact_synonym: "caveolae" []
xref_analog: Wikipedia:Caveolae
is_a: GO:0044459 ! plasma membrane part
is_a: GO:0045121 ! membrane raft

[Term]
id: GO:0005902
name: microvillus
namespace: cellular_component
def: "Thin cylindrical membrane-covered projections on the surface of an animal cell containing a core bundle of actin filaments. Present in especially large numbers on the absorptive surface of intestinal cells." [ISBN:0813516194]
comment: Note that this term refers to a projection from a single cell, and should not be confused with 'microvillus' as used to refer to a multicellular structure such as that found in the placenta.
subset: goslim_pir
xref_analog: Wikipedia:Microvillus
is_a: GO:0042995 ! cell projection

[Term]
id: GO:0005903
name: brush border
namespace: cellular_component
def: "Dense covering of microvilli on the apical surface of epithelial cells in tissues such as the intestine, kidney, and choroid plexus; the microvilli aid absorption by increasing the surface area of the cell." [GOC:sl, ISBN:0815316194]
subset: goslim_pir
xref_analog: Wikipedia:Brush_border
is_a: GO:0042995 ! cell projection

[Term]
id: GO:0005905
name: coated pit
namespace: cellular_component
def: "An invagination of the cell membrane of many eukaryotic cells, concerned in receptor-mediated selective transport of many proteins and other macromolecules across the cell membrane. During endocytosis it is converted into a coated vesicle. The coat is of clathrin." [ISBN:0198506732 "Oxford Dictionary of Biochemistry and Molecular Biology"]
is_a: GO:0044459 ! plasma membrane part

[Term]
id: GO:0005911
name: cell-cell junction
namespace: cellular_component
def: "A cell junction that forms a connection between two cells; excludes direct cytoplasmic junctions such as ring canals." [GOC:dgh, GOC:hb, GOC:mah]
exact_synonym: "intercellular junction" []
is_a: GO:0030054 ! cell junction

[Term]
id: GO:0005912
name: adherens junction
namespace: cellular_component
def: "A cell junction at which anchoring proteins (cadherins or integrins) extend through the plasma membrane and are attached to actin filaments." [GOC:mah, http://www.vivo.colostate.edu/hbooks/cmb/cells/pmemb/junctions_a.html, ISBN:0198506732 "Oxford Dictionary of Biochemistry and Molecular Biology"]
is_a: GO:0070161 ! anchoring junction

[Term]
id: GO:0005913
name: cell-cell adherens junction
namespace: cellular_component
def: "An adherens junction which connects two cells to each other." [GOC:hb]
is_a: GO:0005911 ! cell-cell junction
is_a: GO:0005912 ! adherens junction

[Term]
id: GO:0005914
name: spot adherens junction
namespace: cellular_component
def: "A small junction assembled during the cellularization stage of insect embyrogenesis; spot adherens junctions later fuse to form the zonula adherens." [PMID:11700298]
exact_synonym: "punctum adherens" []
broad_synonym: "dense plaque" []
is_a: GO:0005913 ! cell-cell adherens junction

[Term]
id: GO:0005915
name: zonula adherens
namespace: cellular_component
def: "A cell-cell adherens junction which forms a continuous belt near the apex of epithelial cells." [ISBN:0815316208]
exact_synonym: "adhesion belt" []
exact_synonym: "belt desmosome" []
exact_synonym: "intermediate junction" []
is_a: GO:0005913 ! cell-cell adherens junction
relationship: part_of GO:0043296 ! apical junction complex

[Term]
id: GO:0005916
name: fascia adherens
namespace: cellular_component
def: "A cell-cell junction that contains the transmembrane protein N-cadherin, which interacts with identical molecules from neighboring cells to form a tight mechanical intercellular link; forms a large portion of the intercalated disc, the structure at which myofibrils terminate in cardiomyocytes." [GOC:mtg_muscle, http://cancerweb.ncl.ac.uk, PMID:11732910]
xref_analog: Wikipedia:Fascia_adherens
is_a: GO:0005913 ! cell-cell adherens junction
relationship: part_of GO:0014704 ! intercalated disc

[Term]
id: GO:0005921
name: gap junction
namespace: cellular_component
def: "A cell-cell junction that is composed of an array of small channels that permit small molecules to pass from one cell to another. At gap junctions, the membranes of two adjacent cells are separated by a uniform narrow gap of about 2-4 nm that is spanned by channel-forming proteins called connexins, which form hexagonal tubes called connexons." [GOC:mah, GOC:mtg_muscle, http://www.vivo.colostate.edu/hbooks/cmb/cells/pmemb/junctions_g.html, ISBN:0815332181]
exact_synonym: "communicating junction" []
exact_synonym: "macula communicans" []
exact_synonym: "zonula communicans" []
xref_analog: Wikipedia:Gap_junction
is_a: GO:0005911 ! cell-cell junction

[Term]
id: GO:0005922
name: connexon complex
namespace: cellular_component
def: "An assembly of six molecules of connexin, made in the Golgi apparatus and subsequently transported to the plasma membrane, where docking of two connexons on apposed plasma membranes across the extracellular space forms a gap junction." [PMID:11146276]
is_a: GO:0043234 ! protein complex
is_a: GO:0044459 ! plasma membrane part
relationship: part_of GO:0005921 ! gap junction

[Term]
id: GO:0005923
name: tight junction
namespace: cellular_component
def: "An occluding cell-cell junction that is composed of a branching network of sealing strands that completely encircles the apical end of each cell in an epithelial sheet; the outer leaflets of the two interacting plasma membranes are seen to be tightly apposed where sealing strands are present. Each sealing strand is composed of a long row of transmembrane adhesion proteins embedded in each of the two interacting plasma membranes." [GOC:mah, ISBN:0815332181]
exact_synonym: "zonula occludens" []
xref_analog: Wikipedia:Tight_junction
relationship: part_of GO:0043296 ! apical junction complex

[Term]
id: GO:0005924
name: cell-substrate adherens junction
namespace: cellular_component
def: "An adherens junction which connects a cell to the extracellular matrix." [GOC:hb]
related_synonym: "hemi-adherens junction" []
is_a: GO:0005912 ! adherens junction
is_a: GO:0030055 ! cell-substrate junction

[Term]
id: GO:0005925
name: focal adhesion
namespace: cellular_component
def: "Small region on the surface of a cell that anchors the cell to the extracellular matrix and that forms a point of termination of actin filaments." [ISBN:0124325653, ISBN:0815316208]
related_synonym: "hemi-adherens junction" []
exact_synonym: "focal contact" []
xref_analog: Wikipedia:Focal_adhesion
is_a: GO:0005924 ! cell-substrate adherens junction

[Term]
id: GO:0005927
name: muscle tendon junction
namespace: cellular_component
def: "A cell-substrate junction found at the terminal anchorage site of skeletal muscle cells to tendons." [GOC:mtg_muscle, PMID:12842007]
exact_synonym: "myotendinous junction" []
is_a: GO:0005924 ! cell-substrate adherens junction

[Term]
id: GO:0005929
name: cilium
namespace: cellular_component
def: "A specialized eukaryotic organelle that consists of a filiform extrusion of the cell surface. Each cilium is bounded by an extrusion of the cytoplasmic membrane, and contains a regular longitudinal array of microtubules, anchored basally in a centriole." [GOC:kmv, ISBN:0198547684]
subset: goslim_generic
subset: goslim_pir
xref_analog: Wikipedia:Cilium
is_a: GO:0042995 ! cell projection

[Term]
id: GO:0005930
name: axoneme
namespace: cellular_component
def: "The bundle of microtubules and associated proteins that forms the core of cilia and flagella in eukaryotic cells and is responsible for their movements." [ISBN:0198547684]
xref_analog: Wikipedia:Axoneme
is_a: GO:0044422 ! organelle part
is_a: GO:0044424 ! intracellular part
is_a: GO:0044463 ! cell projection part
relationship: part_of GO:0043231 ! intracellular membrane-bounded organelle

[Term]
id: GO:0005932
name: microtubule basal body
namespace: cellular_component
def: "A short cylindrical array of microtubules and associated proteins found at the base of a eukaryotic cilium or flagellum that is similar in structure to a centriole. The basal body serves as a nucleation site for axoneme growth." [GOC:clt]
is_a: GO:0005815 ! microtubule organizing center
is_a: GO:0044463 ! cell projection part

[Term]
id: GO:0005938
name: cell cortex
namespace: cellular_component
def: "The region of a cell that lies just beneath the plasma membrane and often, but not always, contains a network of actin filaments and associated proteins." [GOC:mah, ISBN:0815316194]
subset: goslim_candida
subset: goslim_yeast
related_synonym: "cell periphery" []
related_synonym: "peripheral cytoplasm" []
xref_analog: Wikipedia:Cell_cortex
is_a: GO:0044444 ! cytoplasmic part

[Term]
id: GO:0005942
name: phosphoinositide 3-kinase complex
namespace: cellular_component
def: "A complex containing a heterodimer of a catalytic subunit and a regulatory (adaptor) subunit of any phosphoinositide 3-kinase (PI3K)." [GOC:bf]
subset: goslim_pir
exact_synonym: "1-phosphatidylinositol 3-kinase complex" []
exact_synonym: "phosphatidylinositol 3-kinase complex" [CORUM:429]
exact_synonym: "PI3K complex" []
narrow_synonym: "PI3-kinase p85-subunit alpha- PI3-kinase p110 complex" [CORUM:2575]
narrow_synonym: "PIK3C3-PIK3R4 complex" [CORUM:429]
narrow_synonym: "PIK3CA-PIK3R1 complex" [CORUM:439]
is_a: GO:0043234 ! protein complex
is_a: GO:0044445 ! cytosolic part

[Term]
id: GO:0005943
name: 1-phosphatidylinositol-4-phosphate 3-kinase, class IA complex
namespace: cellular_component
def: "A heterodimeric protein complex that possesses 1-phosphatidylinositol-4-phosphate 3-kinase activity; comprises a catalytic Class IA phosphoinositide 3-kinase (PI3K) subunit of 110-120 kDa and an associated SH2 domain-containing regulatory subunit that is a member of a family of related proteins often called p85 proteins. Class I PI3Ks phosphorylate phosphatidylinositol [PI], phosphatidylinositol-4-phosphate [PI(4)P] and phosphatidylinositol-4,5-bisphosphate [PI(4,5)P2], and are divided into subclasses A and B according to the type of adaptor subunit with which they associate. Through the interaction with the SH2-containing adaptor subunits, Class IA PI3K catalytic subunits are linked to tyrosine kinase signaling pathways." [PMID:9255069, PMID:9759495]
exact_synonym: "1-phosphatidylinositol-4-phosphate kinase, class IA complex" []
exact_synonym: "class IA PI3K complex" []
exact_synonym: "phosphoinositide 3-kinase complex, class IA" []
is_a: GO:0005942 ! phosphoinositide 3-kinase complex

[Term]
id: GO:0005945
name: 6-phosphofructokinase complex
namespace: cellular_component
def: "A protein complex that possesses 6-phosphofructokinase activity; homodimeric, homooctameric, and allosteric homotetrameric forms are known." [GOC:mah, GOC:vw, ISBN:0198506732 "Oxford Dictionary of Biochemistry and Molecular Biology"]
subset: gosubset_prok
is_a: GO:0043234 ! protein complex
is_a: GO:0044445 ! cytosolic part

[Term]
id: GO:0005947
name: mitochondrial alpha-ketoglutarate dehydrogenase complex
namespace: cellular_component
def: "Mitochondrial complex that possesses alpha-ketoglutarate dehydrogenase activity." [GOC:mah, GOC:mtg_sensu]
exact_synonym: "alpha-ketoglutarate dehydrogenase complex (sensu Eukaryota)" []
broad_synonym: "2-oxoglutarate dehydrogenase complex" []
is_a: GO:0030062 ! mitochondrial tricarboxylic acid cycle enzyme complex
is_a: GO:0045240 ! dihydrolipoyl dehydrogenase complex

[Term]
id: GO:0005952
name: cAMP-dependent protein kinase complex
namespace: cellular_component
def: "An enzyme complex, composed of regulatory and catalytic subunits, that catalyzes protein phosphorylation. Inactive forms of the enzyme have two regulatory chains and two catalytic chains; activation by cAMP produces two active catalytic monomers and a regulatory dimer." [EC:2.7.11.11, ISBN:0198506732 "Oxford Dictionary of Biochemistry and Molecular Biology"]
subset: gosubset_prok
related_synonym: "PKA" []
exact_synonym: "3',5' cAMP-dependent protein kinase complex" []
exact_synonym: "3',5'-cAMP-dependent protein kinase complex" []
exact_synonym: "adenosine 3',5'-cyclophosphate-dependent protein kinase complex" []
exact_synonym: "cyclic AMP-dependent protein kinase complex" []
is_a: GO:0043234 ! protein complex
is_a: GO:0044424 ! intracellular part

[Term]
id: GO:0005953
name: CAAX-protein geranylgeranyltransferase complex
namespace: cellular_component
def: "A heterodimeric enzyme, composed of an alpha and a beta subunit. Participates in the post-translational C-terminal modification of several small GTPases, allowing their targeting to the membrane." [PMID:9781874, UniProtKB:P53609]
is_a: GO:0043234 ! protein complex
is_a: GO:0044424 ! intracellular part

[Term]
id: GO:0005954
name: calcium- and calmodulin-dependent protein kinase complex
namespace: cellular_component
def: "An enzyme complex which in eukaryotes is composed of four different chains: alpha, beta, gamma, and delta. The different isoforms assemble into homo- or heteromultimeric holoenzymes composed of 8 to 12 subunits. Catalyzes the phosphorylation of proteins to O-phosphoproteins." [EC:2.7.11.17, UniProtKB:Q9UQM7]
related_synonym: "CaMKII" []
exact_synonym: "calcium/calmodulin-dependent protein kinase complex" []
exact_synonym: "CAMK2" []
is_a: GO:0043234 ! protein complex
is_a: GO:0044424 ! intracellular part

[Term]
id: GO:0005955
name: calcineurin complex
namespace: cellular_component
def: "A heterodimeric calcium ion and calmodulin dependent protein phosphatase composed of catalytic and regulatory subunits; the regulatory subunit is very similar in sequence to calmodulin." [ISBN:019859951]
exact_synonym: "protein phosphatase type 2B complex" []
narrow_synonym: "calcium-dependent protein serine/threonine phosphatase complex" []
is_a: GO:0008287 ! protein serine/threonine phosphatase complex
is_a: GO:0044424 ! intracellular part

[Term]
id: GO:0005956
name: protein kinase CK2 complex
namespace: cellular_component
def: "A protein complex that possesses protein serine/threonine kinase activity, and is found in nearly every subcellular compartment. Protein kinase CK2 complexes are usually tetramers of two alpha and two beta subunits, and can phosphorylate many protein substrates in addition to casein." [GOC:mah, PMID:10994779]
comment: Note that this term represents a location and not a function; the activity possessed by this complex is mentioned in the definition for the purpose of describing and distinguishing the complex.
exact_synonym: "casein kinase II complex" []
is_a: GO:0043234 ! protein complex
is_a: GO:0044424 ! intracellular part

[Term]
id: GO:0005958
name: DNA-dependent protein kinase-DNA ligase 4 complex
namespace: cellular_component
def: "A large protein complex which is involved in the repair of DNA double-strand breaks and, in mammals, V(D)J recombination events. It consists of the DNA-dependent protein kinase catalytic subunit (DNA-PKcs), the DNA end-binding heterodimer Ku, the nuclear phosphoprotein XRCC4 or a homolog thereof, and DNA ligase IV." [GOC:jl, GOC:mah, PMID:10854421, PMID:12235392, PMID:17072889]
is_a: GO:0044428 ! nuclear part

[Term]
id: GO:0005960
name: glycine cleavage complex
namespace: cellular_component
def: "A protein complex that catalyzes the reversible oxidation of glycine. In E. coli, it has four components: dihydrolipoamide dehydrogenase, glycine dehydrogenase (decarboxylating), lipoyl-GcvH-protein and aminomethyltransferase, also known as L, P, H, and T." [GOC:mah, MetaCyc:GCVMULTI-CPLX]
subset: goslim_pir
subset: gosubset_prok
related_synonym: "glycine dehydrogenase complex (decarboxylating)" []
exact_synonym: "glycine cleavage system" []
exact_synonym: "glycine decarboxylase complex" []
exact_synonym: "glycine dehydrogenase (decarboxylating) complex" []
exact_synonym: "glycine synthase complex" []
xref_analog: Wikipedia:Glycine_decarboxylase_complex
is_a: GO:0043234 ! protein complex
is_a: GO:0044444 ! cytoplasmic part

[Term]
id: GO:0005964
name: phosphorylase kinase complex
namespace: cellular_component
def: "An enzyme complex that catalyzes the phosphorylation of phosphorylase b to form phosphorylase a." [EC:2.7.11.19]
is_a: GO:0043234 ! protein complex
is_a: GO:0044444 ! cytoplasmic part

[Term]
id: GO:0005967
name: mitochondrial pyruvate dehydrogenase complex
namespace: cellular_component
def: "Complex that carries out the oxidative decarboxylation of pyruvate to form acetyl-CoA in eukaryotes; includes subunits possessing three catalytic activities: pyruvate dehydrogenase (E1), dihydrolipoamide S-acetyltransferase (E2), and dihydrolipoamide dehydrogenase (E3). Usually contains more subunits than its bacterial counterpart; for example, one known complex contains 30 E1 dimers, 60 E2 monomers, and 6 E3 dimers as well as a few copies of pyruvate dehydrogenase kinase and pyruvate dehydrogenase phosphatase." [GOC:mtg_sensu, ISBN:0471331309 "Biochemical Pathways", ISBN:0716720094]
exact_synonym: "pyruvate dehydrogenase complex (lipoamide) (sensu Eukaryota)" []
exact_synonym: "pyruvate dehydrogenase complex (sensu Eukaryota)" []
is_a: GO:0044429 ! mitochondrial part
is_a: GO:0045254 ! pyruvate dehydrogenase complex
relationship: part_of GO:0005759 ! mitochondrial matrix

[Term]
id: GO:0005968
name: Rab-protein geranylgeranyltransferase complex
namespace: cellular_component
def: "A heterodimeric enzyme complex, which in mammals is composed of an alpha and a beta subunit, and which associates with an accessory protein Rep (Rab escort protein). Catalyzes of the transfer of a geranyl-geranyl moiety from geranylgeranyl pyrophosphate to a Rab protein." [GOC:jl, PMID:11886217, UniProtKB:Q08602]
exact_synonym: "GGTase-II complex" []
exact_synonym: "Rab geranylgeranyltransferase complex" []
exact_synonym: "RAB-protein geranylgeranyltransferase complex" []
exact_synonym: "RabGGTase complex" []
is_a: GO:0043234 ! protein complex
is_a: GO:0044444 ! cytoplasmic part

[Term]
id: GO:0005969
name: serine-pyruvate aminotransferase complex
namespace: cellular_component
def: "An enzyme complex that catalyzes the formation of hydroxypyruvate and alanine from serine and pyruvate." [EC:2.6.1.51]
narrow_synonym: "serine-pyruvate aminotransferase, type 1 complex" []
narrow_synonym: "serine-pyruvate aminotransferase, type 2B complex" []
is_a: GO:0043234 ! protein complex
is_a: GO:0044444 ! cytoplasmic part

[Term]
id: GO:0005971
name: ribonucleoside-diphosphate reductase complex
namespace: cellular_component
def: "An enzyme complex composed of 2-4 or more subunits, which usually contains nonheme iron and requires ATP for catalysis. Catalyzes the formation of 2'-deoxyribonucleoside diphosphate and thioredoxin disulfide from ribonucleoside diphosphate and thioredoxin." [BRENDA:1.17.4.1]
subset: gosubset_prok
is_a: GO:0043234 ! protein complex
is_a: GO:0044444 ! cytoplasmic part

[Term]
id: GO:0005975
name: carbohydrate metabolic process
namespace: biological_process
def: "The chemical reactions and pathways involving carbohydrates, any of a group of organic compounds based of the general formula Cx(H2O)y. Includes the formation of carbohydrate derivatives by the addition of a carbohydrate residue to another molecule." [GOC:mah, ISBN:0198506732 "Oxford Dictionary of Biochemistry and Molecular Biology"]
subset: goslim_candida
subset: goslim_generic
subset: goslim_pir
subset: goslim_plant
subset: goslim_yeast
subset: gosubset_prok
exact_synonym: "carbohydrate metabolism" []
xref_analog: Reactome:211962
xref_analog: Reactome:221727
xref_analog: Reactome:230309
xref_analog: Reactome:238347
xref_analog: Reactome:244905
xref_analog: Reactome:249798
xref_analog: Reactome:252538
xref_analog: Reactome:255716
xref_analog: Reactome:259109
xref_analog: Reactome:262468
xref_analog: Reactome:265303
xref_analog: Reactome:268427
xref_analog: Reactome:274144
xref_analog: Reactome:280617
xref_analog: Reactome:282867
xref_analog: Reactome:286632
xref_analog: Reactome:288323
xref_analog: Reactome:289858
xref_analog: Reactome:290396
xref_analog: Reactome:291760
xref_analog: Reactome:292414
xref_analog: Reactome:293735
xref_analog: Reactome:71387
xref_analog: Wikipedia:Carbohydrate_metabolism
is_a: GO:0044238 ! primary metabolic process

[Term]
id: GO:0005996
name: monosaccharide metabolic process
namespace: biological_process
def: "The chemical reactions and pathways involving monosaccharides, the simplest carbohydrates. They are polyhydric alcohols containing either an aldehyde or a keto group and between three to ten or more carbon atoms. They form the constitutional repeating units of oligo- and polysaccharides." [ISBN:0198506732 "Oxford Dictionary of Biochemistry and Molecular Biology"]
subset: gosubset_prok
exact_synonym: "monosaccharide metabolism" []
is_a: GO:0006066 ! cellular alcohol metabolic process
is_a: GO:0044262 ! cellular carbohydrate metabolic process

[Term]
id: GO:0006006
name: glucose metabolic process
namespace: biological_process
def: "The chemical reactions and pathways involving glucose, the aldohexose gluco-hexose. D-glucose is dextrorotatory and is sometimes known as dextrose; it is an important source of energy for living organisms and is found free as well as combined in homo- and hetero-oligosaccharides and polysaccharides." [ISBN:0198506732 "Oxford Dictionary of Biochemistry and Molecular Biology"]
subset: gosubset_prok
exact_synonym: "cellular glucose metabolic process" [GOC:vw]
exact_synonym: "glucose metabolism" []
xref_analog: Reactome:212005
xref_analog: Reactome:221769
xref_analog: Reactome:230348
xref_analog: Reactome:238386
xref_analog: Reactome:244941
xref_analog: Reactome:249822
xref_analog: Reactome:252560
xref_analog: Reactome:255738
xref_analog: Reactome:259132
xref_analog: Reactome:262489
xref_analog: Reactome:265318
xref_analog: Reactome:268449
xref_analog: Reactome:274168
xref_analog: Reactome:280641
xref_analog: Reactome:282865
xref_analog: Reactome:286658
xref_analog: Reactome:288373
xref_analog: Reactome:289878
xref_analog: Reactome:290410
xref_analog: Reactome:291774
xref_analog: Reactome:292428
xref_analog: Reactome:293750
xref_analog: Reactome:70326
is_a: GO:0019318 ! hexose metabolic process

[Term]
id: GO:0006020
name: inositol metabolic process
namespace: biological_process
def: "The chemical reactions and pathways involving inositol, 1,2,3,4,5,6-cyclohexanehexol, a growth factor for animals and microorganisms." [ChEBI:24848, ISBN:0198547684]
subset: gosubset_prok
exact_synonym: "inositol metabolism" []
exact_synonym: "vitamin Bh metabolic process" []
exact_synonym: "vitamin Bh metabolism" []
narrow_synonym: "myo-inositol metabolic process" []
narrow_synonym: "myo-inositol metabolism" []
xref_analog: Wikipedia:Inositol
is_a: GO:0019751 ! polyol metabolic process

[Term]
id: GO:0006021
name: inositol biosynthetic process
namespace: biological_process
def: "The chemical reactions and pathways resulting in the formation of inositol, 1,2,3,4,5,6-cyclohexanehexol, a growth factor for animals and microorganisms." [ChEBI:24848, ISBN:0198547684]
subset: gosubset_prok
exact_synonym: "inositol anabolism" []
exact_synonym: "inositol biosynthesis" []
exact_synonym: "inositol formation" []
exact_synonym: "inositol synthesis" []
exact_synonym: "vitamin Bh biosynthesis" []
exact_synonym: "vitamin Bh biosynthetic process" []
narrow_synonym: "myo-inositol biosynthesis" []
narrow_synonym: "myo-inositol biosynthetic process" []
is_a: GO:0006020 ! inositol metabolic process
is_a: GO:0046173 ! polyol biosynthetic process

[Term]
id: GO:0006066
name: cellular alcohol metabolic process
namespace: biological_process
def: "The chemical reactions and pathways involving alcohols, any of a class of compounds containing one or more hydroxyl groups attached to a saturated carbon atom, as carried out by individual cells." [ChEBI:30879, ISBN:0198506732 "Oxford Dictionary of Biochemistry and Molecular Biology"]
subset: goslim_pir
subset: gosubset_prok
exact_synonym: "alcohol metabolism" []
is_a: GO:0044237 ! cellular metabolic process

[Term]
id: GO:0006082
name: organic acid metabolic process
namespace: biological_process
def: "The chemical reactions and pathways involving organic acids, any acidic compound containing carbon in covalent linkage." [ISBN:0198506732 "Oxford Dictionary of Biochemistry and Molecular Biology"]
subset: goslim_pir
subset: gosubset_prok
exact_synonym: "organic acid metabolism" []
is_a: GO:0044237 ! cellular metabolic process

[Term]
id: GO:0006091
name: generation of precursor metabolites and energy
namespace: biological_process
def: "The chemical reactions and pathways resulting in the formation of precursor metabolites, substances from which energy is derived, and any process involved in the liberation of energy from these substances." [GOC:jl]
subset: goslim_candida
subset: goslim_generic
subset: goslim_pir
subset: goslim_plant
subset: goslim_yeast
subset: gosubset_prok
related_synonym: "metabolic energy generation" []
broad_synonym: "energy pathways" []
is_a: GO:0044237 ! cellular metabolic process

[Term]
id: GO:0006109
name: regulation of carbohydrate metabolic process
namespace: biological_process
def: "Any process that modulates the frequency, rate or extent of the chemical reactions and pathways involving carbohydrates." [GOC:go_curators]
subset: gosubset_prok
exact_synonym: "regulation of carbohydrate metabolism" []
is_a: GO:0019222 ! regulation of metabolic process
relationship: regulates GO:0005975 ! carbohydrate metabolic process

[Term]
id: GO:0006110
name: regulation of glycolysis
namespace: biological_process
def: "Any process that modulates the frequency, rate or extent of glycolysis." [GOC:go_curators]
subset: gosubset_prok
is_a: GO:0043467 ! regulation of generation of precursor metabolites and energy
is_a: GO:0043471 ! regulation of cellular carbohydrate catabolic process

[Term]
id: GO:0006119
name: oxidative phosphorylation
namespace: biological_process
def: "The phosphorylation of ADP to ATP that accompanies the oxidation of a metabolite through the operation of the respiratory chain. Oxidation of compounds establishes a proton gradient across the membrane, providing the energy for ATP synthesis." [ISBN:0198506732 "Oxford Dictionary of Biochemistry and Molecular Biology", ISBN:0471331309 "Biochemical Pathways"]
subset: goslim_pir
subset: gosubset_prok
exact_synonym: "respiratory-chain phosphorylation" []
xref_analog: Wikipedia:Oxidative_phosphorylation
is_a: GO:0006091 ! generation of precursor metabolites and energy
is_a: GO:0016310 ! phosphorylation

[Term]
id: GO:0006120
name: mitochondrial electron transport, NADH to ubiquinone
namespace: biological_process
def: "The transfer of electrons from NADH to ubiquinone that occurs during oxidative phosphorylation, mediated by the multisubunit enzyme known as complex I." [ISBN:0716731363]
related_synonym: "complex I (NADH to ubiquinone)" []
exact_synonym: "oxidative phosphorylation, NADH to ubiquinone" []
xref_analog: Reactome:163217
xref_analog: Reactome:209721
xref_analog: Reactome:219484
is_a: GO:0022904 ! respiratory electron transport chain

[Term]
id: GO:0006139
name: nucleobase, nucleoside, nucleotide and nucleic acid metabolic process
namespace: biological_process
def: "The chemical reactions and pathways involving nucleobases, nucleosides, nucleotides and nucleic acids." [GOC:ai]
subset: goslim_generic
subset: goslim_goa
subset: goslim_pir
subset: goslim_plant
subset: gosubset_prok
exact_synonym: "nucleobase, nucleoside, nucleotide and nucleic acid metabolism" []
is_a: GO:0044237 ! cellular metabolic process
is_a: GO:0044238 ! primary metabolic process

[Term]
id: GO:0006140
name: regulation of nucleotide metabolic process
namespace: biological_process
def: "Any process that modulates the frequency, rate or extent of the chemical reactions and pathways involving nucleotides." [GOC:go_curators]
subset: gosubset_prok
exact_synonym: "regulation of nucleotide metabolism" []
is_a: GO:0019219 ! regulation of nucleobase, nucleoside, nucleotide and nucleic acid metabolic process

[Term]
id: GO:0006259
name: DNA metabolic process
namespace: biological_process
def: "The chemical reactions and pathways involving DNA, deoxyribonucleic acid, one of the two main types of nucleic acid, consisting of a long, unbranched macromolecule formed from one, or more commonly, two, strands of linked deoxyribonucleotides." [ISBN:0198506732 "Oxford Dictionary of Biochemistry and Molecular Biology"]
subset: goslim_candida
subset: goslim_generic
subset: goslim_pir
subset: goslim_plant
subset: goslim_yeast
subset: gosubset_prok
exact_synonym: "DNA metabolism" []
is_a: GO:0006139 ! nucleobase, nucleoside, nucleotide and nucleic acid metabolic process
is_a: GO:0034960 ! cellular biopolymer metabolic process

[Term]
id: GO:0006260
name: DNA replication
namespace: biological_process
def: "The process whereby new strands of DNA are synthesized. The template for replication can either be an existing DNA molecule or RNA." [ISBN:0198506732 "Oxford Dictionary of Biochemistry and Molecular Biology"]
subset: goslim_pir
subset: gosubset_prok
related_synonym: "DNA biosynthesis" []
related_synonym: "DNA biosynthetic process" []
related_synonym: "DNA synthesis" []
xref_analog: Reactome:176101
xref_analog: Reactome:176116
xref_analog: Reactome:176175
xref_analog: Reactome:176187
xref_analog: Reactome:176250
xref_analog: Reactome:176264
xref_analog: Reactome:176298
xref_analog: Reactome:176318
xref_analog: Reactome:204211
xref_analog: Reactome:205947
xref_analog: Reactome:209363
xref_analog: Reactome:210696
xref_analog: Reactome:210713
xref_analog: Reactome:211049
xref_analog: Reactome:211609
xref_analog: Reactome:213204
xref_analog: Reactome:215512
xref_analog: Reactome:219112
xref_analog: Reactome:220587
xref_analog: Reactome:220604
xref_analog: Reactome:220896
xref_analog: Reactome:221383
xref_analog: Reactome:222984
xref_analog: Reactome:224670
xref_analog: Reactome:227905
xref_analog: Reactome:229236
xref_analog: Reactome:229253
xref_analog: Reactome:229565
xref_analog: Reactome:230019
xref_analog: Reactome:231470
xref_analog: Reactome:236114
xref_analog: Reactome:237238
xref_analog: Reactome:238037
xref_analog: Reactome:239451
xref_analog: Reactome:243273
xref_analog: Reactome:244047
xref_analog: Reactome:244652
xref_analog: Reactome:249742
xref_analog: Reactome:252497
xref_analog: Reactome:255670
xref_analog: Reactome:259062
xref_analog: Reactome:262424
xref_analog: Wikipedia:DNA_replication
is_a: GO:0006259 ! DNA metabolic process
is_a: GO:0034961 ! cellular biopolymer biosynthetic process

[Term]
id: GO:0006266
name: DNA ligation
namespace: biological_process
def: "The re-formation of a broken phosphodiester bond in the DNA backbone, carried out by DNA ligase." [ISBN:0815316194]
subset: goslim_pir
subset: gosubset_prok
is_a: GO:0006259 ! DNA metabolic process

[Term]
id: GO:0006275
name: regulation of DNA replication
namespace: biological_process
def: "Any process that modulates the frequency, rate or extent of DNA replication." [GOC:go_curators]
subset: gosubset_prok
is_a: GO:0010556 ! regulation of macromolecule biosynthetic process
is_a: GO:0031326 ! regulation of cellular biosynthetic process
is_a: GO:0051052 ! regulation of DNA metabolic process
relationship: regulates GO:0006260 ! DNA replication

[Term]
id: GO:0006281
name: DNA repair
namespace: biological_process
def: "The process of restoring DNA after damage. Genomes are subject to damage by chemical and physical agents in the environment (e.g. UV and ionizing radiations, chemical mutagens, fungal and bacterial toxins, etc.) and by free radicals or alkylating agents endogenously generated in metabolism. DNA is also damaged because of errors during its replication. A variety of different DNA repair pathways have been reported that include direct reversal, base excision repair, nucleotide excision repair, photoreactivation, bypass, double-strand break repair pathway, and mismatch repair pathway." [PMID:11563486]
subset: goslim_pir
subset: gosubset_prok
xref_analog: Reactome:211856
xref_analog: Reactome:212077
xref_analog: Reactome:221621
xref_analog: Reactome:221835
xref_analog: Reactome:230215
xref_analog: Reactome:230400
xref_analog: Reactome:238255
xref_analog: Reactome:238446
xref_analog: Reactome:244827
xref_analog: Reactome:244986
xref_analog: Reactome:249726
xref_analog: Reactome:249863
xref_analog: Reactome:252611
xref_analog: Reactome:255661
xref_analog: Reactome:255776
xref_analog: Reactome:259050
xref_analog: Reactome:259167
xref_analog: Reactome:262414
xref_analog: Reactome:262525
xref_analog: Reactome:265253
xref_analog: Reactome:265355
xref_analog: Reactome:268383
xref_analog: Reactome:268483
xref_analog: Reactome:274226
xref_analog: Reactome:274239
xref_analog: Reactome:280695
xref_analog: Reactome:282916
xref_analog: Reactome:286582
xref_analog: Reactome:286697
xref_analog: Reactome:288391
xref_analog: Reactome:289825
xref_analog: Reactome:289866
xref_analog: Reactome:290370
xref_analog: Reactome:290403
xref_analog: Reactome:291735
xref_analog: Reactome:291787
xref_analog: Reactome:292397
xref_analog: Reactome:292434
xref_analog: Reactome:293712
xref_analog: Reactome:293765
xref_analog: Reactome:73894
xref_analog: Reactome:73942
xref_analog: Wikipedia:DNA_repair
is_a: GO:0006259 ! DNA metabolic process
is_a: GO:0034984 ! cellular response to DNA damage stimulus

[Term]
id: GO:0006284
name: base-excision repair
namespace: biological_process
def: "In base excision repair, an altered base is removed by a DNA glycosylase enzyme, followed by excision of the resulting sugar phosphate. The small gap left in the DNA helix is filled in by the sequential action of DNA polymerase and DNA ligase." [ISBN:0815316194]
subset: gosubset_prok
exact_synonym: "BER" []
xref_analog: Reactome:212109
xref_analog: Reactome:221868
xref_analog: Reactome:230447
xref_analog: Reactome:238477
xref_analog: Reactome:245023
xref_analog: Reactome:249910
xref_analog: Reactome:252629
xref_analog: Reactome:255812
xref_analog: Reactome:259200
xref_analog: Reactome:262558
xref_analog: Reactome:265382
xref_analog: Reactome:268518
xref_analog: Reactome:274238
xref_analog: Reactome:280706
xref_analog: Reactome:282917
xref_analog: Reactome:286728
xref_analog: Reactome:288393
xref_analog: Reactome:289891
xref_analog: Reactome:290423
xref_analog: Reactome:291803
xref_analog: Reactome:292445
xref_analog: Reactome:293783
xref_analog: Reactome:73884
xref_analog: Wikipedia:Base_excision_repair
is_a: GO:0006281 ! DNA repair

[Term]
id: GO:0006287
name: base-excision repair, gap-filling
namespace: biological_process
def: "Repair of the damaged strand by the combined action of an apurinic endouclease that degrades a few bases on the damaged strand and a polymerase that synthesizes a 'patch' in the 5' to 3' direction, using the undamaged strand as a template." [ISBN:1550091131]
subset: gosubset_prok
is_a: GO:0006259 ! DNA metabolic process
relationship: part_of GO:0006284 ! base-excision repair

[Term]
id: GO:0006288
name: base-excision repair, DNA ligation
namespace: biological_process
def: "The ligation by DNA ligase of DNA strands. Ligation occurs after polymerase action to fill the gap left by the action of endonucleases during base-excision repair." [ISBN:1550091131]
subset: gosubset_prok
xref_analog: Reactome:110370
xref_analog: Reactome:207477
xref_analog: Reactome:209333
xref_analog: Reactome:217110
xref_analog: Reactome:219097
xref_analog: Reactome:234563
xref_analog: Reactome:236081
xref_analog: Reactome:258025
xref_analog: Reactome:261598
xref_analog: Reactome:264479
xref_analog: Reactome:272909
xref_analog: Reactome:279336
xref_analog: Reactome:285051
xref_analog: Reactome:73931
is_a: GO:0051103 ! DNA ligation during DNA repair
relationship: part_of GO:0006284 ! base-excision repair

[Term]
id: GO:0006289
name: nucleotide-excision repair
namespace: biological_process
def: "In nucleotide excision repair a small region of the strand surrounding the damage is removed from the DNA helix as an oligonucleotide. The small gap left in the DNA helix is filled in by the sequential action of DNA polymerase and DNA ligase. Nucleotide excision repair recognizes a wide range of substrates, including damage caused by UV irradiation (pyrimidine dimers and 6-4 photoproducts) and chemicals (intrastrand cross-links and bulky adducts)." [PMID:10197977]
comment: Note that although intrastrand cross-link repair is not exactly synonymous with nucleotide excision repair, nucleotide excision repair includes the repair of intrastrand cross-links. The synonym field is being used to reflect the broad substrate specificity of nucleotide excision repair.
subset: gosubset_prok
related_synonym: "intrastrand cross-link repair" []
exact_synonym: "NER" []
exact_synonym: "pyrimidine-dimer repair, DNA damage excision" []
narrow_synonym: "interstrand crosslink repair" []
xref_analog: Reactome:212087
xref_analog: Reactome:221845
xref_analog: Reactome:230413
xref_analog: Reactome:238455
xref_analog: Reactome:244997
xref_analog: Reactome:249879
xref_analog: Reactome:252598
xref_analog: Reactome:255784
xref_analog: Reactome:259178
xref_analog: Reactome:262534
xref_analog: Reactome:265361
xref_analog: Reactome:268490
xref_analog: Reactome:274215
xref_analog: Reactome:280684
xref_analog: Reactome:282893
xref_analog: Reactome:286704
xref_analog: Reactome:288368
xref_analog: Reactome:289886
xref_analog: Reactome:290417
xref_analog: Reactome:292443
xref_analog: Reactome:293781
xref_analog: Reactome:73885
is_a: GO:0006281 ! DNA repair

[Term]
id: GO:0006290
name: pyrimidine dimer repair
namespace: biological_process
def: "The repair of UV-induced T-T, C-T and C-C dimers." [ISBN:0815316194]
subset: gosubset_prok
is_a: GO:0006281 ! DNA repair

[Term]
id: GO:0006295
name: nucleotide-excision repair, DNA incision, 3'-to lesion
namespace: biological_process
def: "The endonucleolytic cleavage of the damaged strand of DNA 3' to the site of damage. The incision occurs at the junction of single-stranded DNA and double-stranded DNA that is formed when the DNA duplex is unwound. The incision precedes the incision formed 5' to the site of damage." [GOC:elh, PMID:10197977]
subset: gosubset_prok
exact_synonym: "nucleotide-excision repair, DNA incision, 3' to lesion" []
xref_analog: Reactome:203599
xref_analog: Reactome:212566
xref_analog: Reactome:230921
xref_analog: Reactome:238961
xref_analog: Reactome:245314
xref_analog: Reactome:250129
xref_analog: Reactome:252827
xref_analog: Reactome:256058
xref_analog: Reactome:259419
xref_analog: Reactome:268931
xref_analog: Reactome:274736
xref_analog: Reactome:73938
is_a: GO:0033683 ! nucleotide-excision repair, DNA incision

[Term]
id: GO:0006296
name: nucleotide-excision repair, DNA incision, 5'-to lesion
namespace: biological_process
def: "The endonucleolytic cleavage of the damaged strand of DNA 5' to the site of damage. The incision occurs at the junction of single-stranded DNA and double-stranded DNA that is formed when the DNA duplex is unwound. The incision follows the incision formed 3' to the site of damage." [GOC:elh, PMID:10197977]
subset: gosubset_prok
exact_synonym: "nucleotide-excision repair, DNA incision, 5' to lesion" []
xref_analog: Reactome:73939
is_a: GO:0033683 ! nucleotide-excision repair, DNA incision

[Term]
id: GO:0006297
name: nucleotide-excision repair, DNA gap filling
namespace: biological_process
def: "Repair of the gap in the DNA helix by DNA polymerase and DNA ligase after the portion of the strand containing the lesion has been removed by pyrimidine-dimer repair enzymes." [ISBN:0815316194]
subset: gosubset_prok
xref_analog: Reactome:211846
xref_analog: Reactome:221611
xref_analog: Reactome:230207
xref_analog: Reactome:238245
xref_analog: Reactome:244816
xref_analog: Reactome:249713
xref_analog: Reactome:252483
xref_analog: Reactome:255648
xref_analog: Reactome:259040
xref_analog: Reactome:262406
xref_analog: Reactome:265246
xref_analog: Reactome:268374
xref_analog: Reactome:274083
xref_analog: Reactome:280557
xref_analog: Reactome:282820
xref_analog: Reactome:286571
xref_analog: Reactome:288289
xref_analog: Reactome:289823
xref_analog: Reactome:290367
xref_analog: Reactome:292393
xref_analog: Reactome:293709
xref_analog: Reactome:74969
is_a: GO:0006259 ! DNA metabolic process
relationship: part_of GO:0006289 ! nucleotide-excision repair

[Term]
id: GO:0006302
name: double-strand break repair
namespace: biological_process
def: "The repair of double-strand breaks in DNA via homologous and nonhomologous mechanisms to reform a continuous DNA helix." [GOC:elh]
subset: gosubset_prok
xref_analog: Reactome:211994
xref_analog: Reactome:221758
xref_analog: Reactome:230339
xref_analog: Reactome:238375
xref_analog: Reactome:244932
xref_analog: Reactome:249918
xref_analog: Reactome:252555
xref_analog: Reactome:255732
xref_analog: Reactome:259126
xref_analog: Reactome:262483
xref_analog: Reactome:265390
xref_analog: Reactome:268526
xref_analog: Reactome:274159
xref_analog: Reactome:280632
xref_analog: Reactome:282923
xref_analog: Reactome:286651
xref_analog: Reactome:288400
xref_analog: Reactome:289895
xref_analog: Reactome:290426
xref_analog: Reactome:73890
is_a: GO:0006281 ! DNA repair

[Term]
id: GO:0006303
name: double-strand break repair via nonhomologous end joining
namespace: biological_process
def: "The repair of a double-strand break in DNA in which the two broken ends are rejoined with little or no sequence complementarity. Information at the DNA ends may be lost due to the modification of broken DNA ends." [PMID:10827453]
subset: gosubset_prok
exact_synonym: "NHEJ" []
xref_analog: Reactome:211656
xref_analog: Reactome:221428
xref_analog: Reactome:230060
xref_analog: Reactome:238080
xref_analog: Reactome:244696
xref_analog: Reactome:252411
xref_analog: Reactome:255571
xref_analog: Reactome:258946
xref_analog: Reactome:262319
xref_analog: Reactome:273984
xref_analog: Reactome:280463
xref_analog: Reactome:286483
xref_analog: Reactome:73889
is_a: GO:0000726 ! non-recombinational repair
is_a: GO:0006302 ! double-strand break repair

[Term]
id: GO:0006308
name: DNA catabolic process
namespace: biological_process
def: "The chemical reactions and pathways resulting in the breakdown of DNA, deoxyribonucleic acid, one of the two main types of nucleic acid, consisting of a long unbranched macromolecule formed from one or two strands of linked deoxyribonucleotides, the 3'-phosphate group of each constituent deoxyribonucleotide being joined in 3',5'-phosphodiester linkage to the 5'-hydroxyl group of the deoxyribose moiety of the next one." [GOC:go_curators, ISBN:0198506732 "Oxford Dictionary of Biochemistry and Molecular Biology"]
subset: gosubset_prok
exact_synonym: "DNA breakdown" []
exact_synonym: "DNA catabolism" []
exact_synonym: "DNA degradation" []
is_a: GO:0006259 ! DNA metabolic process
is_a: GO:0043285 ! biopolymer catabolic process
is_a: GO:0044265 ! cellular macromolecule catabolic process

[Term]
id: GO:0006309
name: DNA fragmentation during apoptosis
namespace: biological_process
def: "The cleavage of DNA during apoptosis, which usually occurs in two stages: cleavage into fragments of about 50 kbp followed by cleavage between nucleosomes to yield 200 bp fragments." [GOC:mah, ISBN:0721639976]
exact_synonym: "DNA catabolic process during apoptosis" []
exact_synonym: "DNA catabolism during apoptosis" []
broad_synonym: "DNA fragmentation" []
xref_analog: Reactome:140342
is_a: GO:0006308 ! DNA catabolic process
is_a: GO:0006921 ! cell structure disassembly during apoptosis
relationship: part_of GO:0030262 ! apoptotic nuclear changes

[Term]
id: GO:0006310
name: DNA recombination
namespace: biological_process
def: "Any process by which a new genotype is formed by reassortment of genes resulting in gene combinations different from those that were present in the parents. In eukaryotes genetic recombination can occur by chromosome assortment, intrachromosomal recombination, or nonreciprocal interchromosomal recombination. Intrachromosomal recombination occurs by crossing over. In bacteria it may occur by genetic transformation, conjugation, transduction, or F-duction." [ISBN:0198506732 "Oxford Dictionary of Biochemistry and Molecular Biology"]
subset: gosubset_prok
is_a: GO:0006259 ! DNA metabolic process

[Term]
id: GO:0006323
name: DNA packaging
namespace: biological_process
def: "Any process by which DNA and associated proteins are formed into a compact, orderly structure." [GOC:mah, ISBN:0815316194]
subset: goslim_pir
exact_synonym: "DNA organisation" []
exact_synonym: "DNA organization" []
is_a: GO:0016043 ! cellular component organization

[Term]
id: GO:0006350
name: transcription
namespace: biological_process
def: "The synthesis of either RNA on a template of DNA or DNA on a template of RNA." [ISBN:0198506732 "Oxford Dictionary of Biochemistry and Molecular Biology"]
subset: goslim_candida
subset: goslim_generic
subset: goslim_pir
subset: goslim_plant
subset: goslim_yeast
subset: gosubset_prok
xref_analog: Reactome:212088
xref_analog: Reactome:221846
xref_analog: Reactome:230414
xref_analog: Reactome:238456
xref_analog: Reactome:244998
xref_analog: Reactome:249880
xref_analog: Reactome:252609
xref_analog: Reactome:255785
xref_analog: Reactome:259179
xref_analog: Reactome:262535
xref_analog: Reactome:265362
xref_analog: Reactome:268499
xref_analog: Reactome:274216
xref_analog: Reactome:280685
xref_analog: Reactome:282909
xref_analog: Reactome:286705
xref_analog: Reactome:288376
xref_analog: Reactome:74159
xref_analog: Wikipedia:Transcription_(genetics)
is_a: GO:0006139 ! nucleobase, nucleoside, nucleotide and nucleic acid metabolic process
is_a: GO:0034961 ! cellular biopolymer biosynthetic process

[Term]
id: GO:0006351
name: transcription, DNA-dependent
namespace: biological_process
def: "The synthesis of RNA on a template of DNA." [GOC:jl]
subset: gosubset_prok
is_a: GO:0006350 ! transcription
is_a: GO:0032774 ! RNA biosynthetic process

[Term]
id: GO:0006352
name: transcription initiation
namespace: biological_process
def: "Any process involved in the assembly of the RNA polymerase complex at the promoter region of a DNA template, resulting in the subsequent synthesis of RNA from that promoter." [GOC:jic]
subset: gosubset_prok
exact_synonym: "RNA polymerase complex assembly at promoter" []
is_a: GO:0065004 ! protein-DNA complex assembly
relationship: part_of GO:0006351 ! transcription, DNA-dependent

[Term]
id: GO:0006355
name: regulation of transcription, DNA-dependent
namespace: biological_process
def: "Any process that modulates the frequency, rate or extent of DNA-dependent transcription." [GOC:go_curators]
subset: gosubset_prok
broad_synonym: "transcriptional control" []
is_a: GO:0045449 ! regulation of transcription
is_a: GO:0051252 ! regulation of RNA metabolic process
relationship: regulates GO:0006351 ! transcription, DNA-dependent

[Term]
id: GO:0006356
name: regulation of transcription from RNA polymerase I promoter
namespace: biological_process
def: "Any process that modulates the frequency, rate or extent of transcription from an RNA polymerase I promoter." [GOC:go_curators]
exact_synonym: "regulation of transcription from Pol I promoter" []
is_a: GO:0006355 ! regulation of transcription, DNA-dependent

[Term]
id: GO:0006357
name: regulation of transcription from RNA polymerase II promoter
namespace: biological_process
def: "Any process that modulates the frequency, rate or extent of transcription from an RNA polymerase II promoter." [GOC:go_curators]
exact_synonym: "regulation of transcription from Pol II promoter" []
is_a: GO:0006355 ! regulation of transcription, DNA-dependent
relationship: regulates GO:0006366 ! transcription from RNA polymerase II promoter

[Term]
id: GO:0006358
name: regulation of transcription from RNA polymerase II promoter, global
namespace: biological_process
def: "Any process that modulates the frequency, rate or extent of global transcription from Pol II promoter." [GOC:go_curators]
exact_synonym: "global transcription regulation from Pol II promoter" []
exact_synonym: "regulation of global transcription from Pol II promoter" []
is_a: GO:0006357 ! regulation of transcription from RNA polymerase II promoter

[Term]
id: GO:0006359
name: regulation of transcription from RNA polymerase III promoter
namespace: biological_process
def: "Any process that modulates the frequency, rate or extent of transcription from an RNA ploymerase III promoter." [GOC:go_curators]
exact_synonym: "regulation of transcription from Pol III promoter" []
is_a: GO:0006355 ! regulation of transcription, DNA-dependent

[Term]
id: GO:0006361
name: transcription initiation from RNA polymerase I promoter
namespace: biological_process
exact_synonym: "transcription initiation from Pol I promoter" []
xref_analog: Reactome:211654
xref_analog: Reactome:221426
xref_analog: Reactome:230100
xref_analog: Reactome:238079
xref_analog: Reactome:244718
xref_analog: Reactome:249615
xref_analog: Reactome:252425
xref_analog: Reactome:255570
xref_analog: Reactome:258945
xref_analog: Reactome:262318
xref_analog: Reactome:265183
xref_analog: Reactome:268296
xref_analog: Reactome:273977
xref_analog: Reactome:280456
xref_analog: Reactome:286478
xref_analog: Reactome:288245
xref_analog: Reactome:73762
is_a: GO:0006352 ! transcription initiation

[Term]
id: GO:0006366
name: transcription from RNA polymerase II promoter
namespace: biological_process
def: "The synthesis of RNA from a DNA template by RNA polymerase II (Pol II), originating at a Pol II-specific promoter. Includes transcription of messenger RNA (mRNA) and certain small nuclear RNAs (snRNAs)." [GOC:jl, ISBN:0321000382]
exact_synonym: "transcription from Pol II promoter" []
xref_analog: Reactome:211919
xref_analog: Reactome:221684
xref_analog: Reactome:230271
xref_analog: Reactome:238311
xref_analog: Reactome:244872
xref_analog: Reactome:249762
xref_analog: Reactome:252544
xref_analog: Reactome:255684
xref_analog: Reactome:259080
xref_analog: Reactome:262438
xref_analog: Reactome:265275
xref_analog: Reactome:268432
xref_analog: Reactome:274112
xref_analog: Reactome:280585
xref_analog: Reactome:286603
xref_analog: Reactome:288327
xref_analog: Reactome:73857
is_a: GO:0006351 ! transcription, DNA-dependent

[Term]
id: GO:0006367
name: transcription initiation from RNA polymerase II promoter
namespace: biological_process
def: "Any process involved in starting transcription from the RNA polymerase II promoter." [GOC:jic]
exact_synonym: "transcription initiation from Pol II promoter" []
xref_analog: Reactome:167161
xref_analog: Reactome:211863
xref_analog: Reactome:221628
xref_analog: Reactome:230221
xref_analog: Reactome:238260
xref_analog: Reactome:244832
xref_analog: Reactome:249731
xref_analog: Reactome:255664
xref_analog: Reactome:259054
xref_analog: Reactome:262417
xref_analog: Reactome:265256
xref_analog: Reactome:274092
xref_analog: Reactome:280567
xref_analog: Reactome:286585
xref_analog: Reactome:75953
is_a: GO:0006352 ! transcription initiation
relationship: part_of GO:0006366 ! transcription from RNA polymerase II promoter

[Term]
id: GO:0006384
name: transcription initiation from RNA polymerase III promoter
namespace: biological_process
exact_synonym: "transcription initiation from Pol III promoter" []
is_a: GO:0006352 ! transcription initiation

[Term]
id: GO:0006410
name: transcription, RNA-dependent
namespace: biological_process
def: "The synthesis of DNA on a template of RNA." [GOC:jl]
subset: gosubset_prok
exact_synonym: "reverse transcription" []
xref_analog: Wikipedia:Reverse_transcription
is_a: GO:0006350 ! transcription

[Term]
id: GO:0006412
name: translation
namespace: biological_process
def: "The chemical reactions and pathways resulting in the formation of a protein. This is a ribosome-mediated process in which the information in messenger RNA (mRNA) is used to specify the sequence of amino acids in the protein." [GOC:go_curators]
subset: goslim_candida
subset: goslim_generic
subset: goslim_pir
subset: goslim_plant
subset: goslim_yeast
subset: gosubset_prok
exact_synonym: "protein anabolism" []
exact_synonym: "protein biosynthesis" []
exact_synonym: "protein formation" []
exact_synonym: "protein synthesis" []
exact_synonym: "protein translation" []
xref_analog: Wikipedia:Translation_(genetics)
is_a: GO:0034961 ! cellular biopolymer biosynthetic process
is_a: GO:0044267 ! cellular protein metabolic process

[Term]
id: GO:0006413
name: translational initiation
namespace: biological_process
def: "The process preceding formation of the peptide bond between the first two amino acids of a protein. This includes the formation of a complex of the ribosome, mRNA, and an initiation complex that contains the first aminoacyl-tRNA." [ISBN:019879276X]
subset: gosubset_prok
exact_synonym: "translation initiation" []
broad_synonym: "biopolymerisation" []
broad_synonym: "biopolymerization" []
broad_synonym: "protein synthesis initiation" []
is_a: GO:0022618 ! ribonucleoprotein complex assembly
relationship: part_of GO:0006412 ! translation

[Term]
id: GO:0006414
name: translational elongation
namespace: biological_process
def: "The successive addition of amino acid residues to a nascent polypeptide chain during protein biosynthesis." [GOC:ems]
subset: gosubset_prok
exact_synonym: "translation elongation" []
broad_synonym: "protein synthesis elongation" []
xref_analog: Reactome:156842
xref_analog: Reactome:211780
xref_analog: Reactome:221545
xref_analog: Reactome:230156
xref_analog: Reactome:238185
xref_analog: Reactome:244773
xref_analog: Reactome:249675
xref_analog: Reactome:252453
xref_analog: Reactome:255618
xref_analog: Reactome:259002
xref_analog: Reactome:262372
xref_analog: Reactome:265213
xref_analog: Reactome:268339
xref_analog: Reactome:274042
xref_analog: Reactome:280519
xref_analog: Reactome:282807
xref_analog: Reactome:286542
xref_analog: Reactome:288269
xref_analog: Reactome:289812
xref_analog: Reactome:290358
xref_analog: Reactome:291717
is_a: GO:0034961 ! cellular biopolymer biosynthetic process
relationship: part_of GO:0006412 ! translation

[Term]
id: GO:0006417
name: regulation of translation
namespace: biological_process
def: "Any process that modulates the frequency, rate or extent of the chemical reactions and pathways resulting in the formation of proteins by the translation of mRNA." [GOC:isa_complete]
subset: gosubset_prok
exact_synonym: "regulation of protein anabolism" []
exact_synonym: "regulation of protein biosynthesis" []
exact_synonym: "regulation of protein formation" []
exact_synonym: "regulation of protein synthesis" []
is_a: GO:0010556 ! regulation of macromolecule biosynthetic process
is_a: GO:0010608 ! posttranscriptional regulation of gene expression
is_a: GO:0031326 ! regulation of cellular biosynthetic process
is_a: GO:0032268 ! regulation of cellular protein metabolic process
relationship: regulates GO:0006412 ! translation

[Term]
id: GO:0006446
name: regulation of translational initiation
namespace: biological_process
def: "Any process that modulates the frequency, rate or extent of translational initiation." [GOC:go_curators]
subset: gosubset_prok
is_a: GO:0006417 ! regulation of translation
is_a: GO:0051128 ! regulation of cellular component organization
relationship: regulates GO:0006413 ! translational initiation

[Term]
id: GO:0006447
name: regulation of translational initiation by iron
namespace: biological_process
def: "Any process that modulates the frequency, rate or extent of the translation of certain mRNAs involved in iron metabolism; regulated by the concentration of iron." [GOC:jl]
subset: gosubset_prok
is_a: GO:0006446 ! regulation of translational initiation

[Term]
id: GO:0006450
name: regulation of translational fidelity
namespace: biological_process
def: "Any process that modulates the ability of the translational apparatus to interpret the genetic code." [GOC:dph, GOC:tb]
subset: gosubset_prok
exact_synonym: "regulation of translational accuracy" []
is_a: GO:0006417 ! regulation of translation
is_a: GO:0065008 ! regulation of biological quality

[Term]
id: GO:0006461
name: protein complex assembly
namespace: biological_process
def: "The aggregation, arrangement and bonding together of a set of components to form a protein complex." [GOC:ai]
subset: gosubset_prok
related_synonym: "chaperone activity" []
exact_synonym: "protein complex biosynthesis" []
exact_synonym: "protein complex formation" []
is_a: GO:0065003 ! macromolecular complex assembly

[Term]
id: GO:0006464
name: protein modification process
namespace: biological_process
def: "The covalent alteration of one or more amino acids occurring in proteins, peptides and nascent polypeptides (co-translational, post-translational modifications). Includes the modification of charged tRNAs that are destined to occur in a protein (pre-translation modification)." [GOC:go_curators]
subset: goslim_candida
subset: goslim_generic
subset: goslim_pir
subset: goslim_plant
subset: goslim_yeast
subset: gosubset_prok
related_synonym: "process resulting in protein modification" []
related_synonym: "protein tagging activity" []
xref_analog: Reactome:163841
xref_analog: Reactome:212091
xref_analog: Reactome:221849
xref_analog: Reactome:230417
xref_analog: Reactome:238459
xref_analog: Reactome:245000
xref_analog: Reactome:249885
xref_analog: Reactome:252603
xref_analog: Reactome:255790
xref_analog: Reactome:259184
xref_analog: Reactome:262540
xref_analog: Reactome:268494
xref_analog: Reactome:274221
xref_analog: Reactome:280690
xref_analog: Reactome:282898
xref_analog: Reactome:286709
xref_analog: Reactome:288370
is_a: GO:0043412 ! biopolymer modification
is_a: GO:0044267 ! cellular protein metabolic process

[Term]
id: GO:0006468
name: protein amino acid phosphorylation
namespace: biological_process
def: "The process of introducing a phosphate group on to a protein." [GOC:hb]
subset: gosubset_prok
xref_analog: Reactome:210076
xref_analog: Reactome:219891
xref_analog: Reactome:236701
xref_analog: Reactome:73722
is_a: GO:0016310 ! phosphorylation
is_a: GO:0043687 ! post-translational protein modification

[Term]
id: GO:0006469
name: negative regulation of protein kinase activity
namespace: biological_process
def: "Any process that stops, prevents or reduces the frequency, rate or extent of protein kinase activity." [GOC:go_curators]
subset: gosubset_prok
exact_synonym: "down regulation of protein kinase activity" []
exact_synonym: "down-regulation of protein kinase activity" []
exact_synonym: "downregulation of protein kinase activity" []
narrow_synonym: "inhibition of protein kinase activity" []
is_a: GO:0033673 ! negative regulation of kinase activity
is_a: GO:0045859 ! regulation of protein kinase activity

[Term]
id: GO:0006508
name: proteolysis
namespace: biological_process
def: "The chemical reactions and pathways resulting in the breakdown of a protein by the destruction of the native, active configuration, with the hydrolysis of peptide bonds." [GOC:jsg, GOC:mah]
subset: goslim_pir
subset: gosubset_prok
exact_synonym: "peptidolysis" []
xref_analog: Reactome:159782
xref_analog: Reactome:211900
xref_analog: Reactome:221664
xref_analog: Reactome:230255
xref_analog: Reactome:238291
xref_analog: Wikipedia:Proteolysis
is_a: GO:0044267 ! cellular protein metabolic process

[Term]
id: GO:0006511
name: ubiquitin-dependent protein catabolic process
namespace: biological_process
def: "The chemical reactions and pathways resulting in the breakdown of a protein or peptide by hydrolysis of its peptide bonds, initiated by the covalent attachment of a ubiquitin moiety, or multiple ubiquitin moieties, to the protein." [GOC:go_curators]
exact_synonym: "ubiquitin-dependent protein breakdown" []
exact_synonym: "ubiquitin-dependent protein catabolism" []
exact_synonym: "ubiquitin-dependent protein degradation" []
exact_synonym: "ubiquitin-dependent proteolysis" []
is_a: GO:0019941 ! modification-dependent protein catabolic process

[Term]
id: GO:0006516
name: glycoprotein catabolic process
namespace: biological_process
def: "The chemical reactions and pathways resulting in the breakdown of glycoproteins, any protein that contains covalently bound glycose (i.e. monosaccharide) residues other than as a moiety of nucleic acid; the glycose occurs most commonly as oligosaccharide or fairly small polysaccharide but occasionally as monosaccharide." [GOC:go_curators, ISBN:0198506732 "Oxford Dictionary of Biochemistry and Molecular Biology"]
subset: gosubset_prok
exact_synonym: "glycoprotein breakdown" []
exact_synonym: "glycoprotein catabolism" []
exact_synonym: "glycoprotein degradation" []
is_a: GO:0009100 ! glycoprotein metabolic process
is_a: GO:0044265 ! cellular macromolecule catabolic process

[Term]
id: GO:0006518
name: peptide metabolic process
namespace: biological_process
def: "The chemical reactions and pathways involving peptides, compounds of two or more amino acids where the alpha carboxyl group of one is bound to the alpha amino group of another." [GOC:go_curators, http://cancerweb.ncl.ac.uk/]
subset: goslim_pir
subset: gosubset_prok
exact_synonym: "peptide metabolism" []
is_a: GO:0044237 ! cellular metabolic process

[Term]
id: GO:0006519
name: cellular amino acid and derivative metabolic process
namespace: biological_process
def: "The chemical reactions and pathways involving amino acids, organic acids containing one or more amino substituents, and compounds derived from amino acids, as carried out by individual cells." [ISBN:0198506732 "Oxford Dictionary of Biochemistry and Molecular Biology"]
subset: goslim_candida
subset: goslim_generic
subset: goslim_goa
subset: goslim_pir
subset: goslim_plant
subset: goslim_yeast
subset: gosubset_prok
exact_synonym: "amino acid and derivative metabolism" []
is_a: GO:0044237 ! cellular metabolic process
is_a: GO:0044238 ! primary metabolic process

[Term]
id: GO:0006520
name: amino acid metabolic process
namespace: biological_process
def: "The chemical reactions and pathways involving amino acids, organic acids containing one or more amino substituents." [ISBN:0198506732 "Oxford Dictionary of Biochemistry and Molecular Biology"]
subset: gosubset_prok
exact_synonym: "amino acid metabolism" []
is_a: GO:0006519 ! cellular amino acid and derivative metabolic process
is_a: GO:0009308 ! cellular amine metabolic process
is_a: GO:0019752 ! carboxylic acid metabolic process

[Term]
id: GO:0006536
name: glutamate metabolic process
namespace: biological_process
def: "The chemical reactions and pathways involving glutamate, the anion of 2-aminopentanedioic acid." [GOC:go_curators]
subset: gosubset_prok
exact_synonym: "glutamate metabolism" []
exact_synonym: "glutamic acid metabolic process" []
exact_synonym: "glutamic acid metabolism" []
xref_analog: Wikipedia:Glutamic_acid
is_a: GO:0009064 ! glutamine family amino acid metabolic process

[Term]
id: GO:0006537
name: glutamate biosynthetic process
namespace: biological_process
def: "The chemical reactions and pathways resulting in the formation of glutamate, the anion of 2-aminopentanedioic acid." [GOC:go_curators]
subset: gosubset_prok
exact_synonym: "glutamate anabolism" []
exact_synonym: "glutamate biosynthesis" []
exact_synonym: "glutamate formation" []
exact_synonym: "glutamate synthesis" []
exact_synonym: "glutamic acid biosynthesis" []
exact_synonym: "glutamic acid biosynthetic process" []
narrow_synonym: "glutamate biosynthesis, using glutamate dehydrogenase (NAD(P)+)" []
narrow_synonym: "glutamate biosynthesis, using glutamate synthase (NADPH)" []
narrow_synonym: "glutamate biosynthetic process, using glutamate dehydrogenase (NAD(P)+)" []
narrow_synonym: "glutamate biosynthetic process, using glutamate synthase (NADPH)" []
is_a: GO:0006536 ! glutamate metabolic process
is_a: GO:0009084 ! glutamine family amino acid biosynthetic process

[Term]
id: GO:0006538
name: glutamate catabolic process
namespace: biological_process
def: "The chemical reactions and pathways resulting in the breakdown of glutamate, the anion of 2-aminopentanedioic acid." [GOC:go_curators]
subset: gosubset_prok
exact_synonym: "glutamate breakdown" []
exact_synonym: "glutamate catabolism" []
exact_synonym: "glutamate degradation" []
exact_synonym: "glutamic acid catabolic process" []
exact_synonym: "glutamic acid catabolism" []
is_a: GO:0006536 ! glutamate metabolic process
is_a: GO:0009065 ! glutamine family amino acid catabolic process

[Term]
id: GO:0006541
name: glutamine metabolic process
namespace: biological_process
def: "The chemical reactions and pathways involving glutamine, 2-amino-4-carbamoylbutanoic acid." [GOC:ai]
subset: gosubset_prok
exact_synonym: "glutamine metabolism" []
is_a: GO:0009064 ! glutamine family amino acid metabolic process

[Term]
id: GO:0006542
name: glutamine biosynthetic process
namespace: biological_process
def: "The chemical reactions and pathways resulting in the formation of glutamine, 2-amino-4-carbamoylbutanoic acid." [GOC:ai]
subset: gosubset_prok
exact_synonym: "glutamine anabolism" []
exact_synonym: "glutamine biosynthesis" []
exact_synonym: "glutamine formation" []
exact_synonym: "glutamine synthesis" []
xref_analog: MetaCyc:GLNSYN-PWY
xref_analog: MetaCyc:GLUTAMINE-SYN2-PWY
is_a: GO:0006541 ! glutamine metabolic process
is_a: GO:0009084 ! glutamine family amino acid biosynthetic process

[Term]
id: GO:0006543
name: glutamine catabolic process
namespace: biological_process
def: "The chemical reactions and pathways resulting in the breakdown of glutamine, 2-amino-4-carbamoylbutanoic acid." [GOC:ai]
subset: gosubset_prok
exact_synonym: "glutamine breakdown" []
exact_synonym: "glutamine catabolism" []
exact_synonym: "glutamine degradation" []
is_a: GO:0006541 ! glutamine metabolic process
is_a: GO:0009065 ! glutamine family amino acid catabolic process

[Term]
id: GO:0006568
name: tryptophan metabolic process
namespace: biological_process
def: "The chemical reactions and pathways involving tryptophan, the chiral amino acid 2-amino-3-(1H-indol-3-yl)propanoic acid." [ISBN:0198547684]
subset: gosubset_prok
exact_synonym: "tryptophan metabolism" []
xref_analog: Wikipedia:Tryptophan
is_a: GO:0006586 ! indolalkylamine metabolic process
is_a: GO:0009072 ! aromatic amino acid family metabolic process

[Term]
id: GO:0006569
name: tryptophan catabolic process
namespace: biological_process
def: "The chemical reactions and pathways resulting in the breakdown of tryptophan, the chiral amino acid 2-amino-3-(1H-indol-3-yl)propanoic acid." [ISBN:0198547684]
subset: gosubset_prok
exact_synonym: "tryptophan breakdown" []
exact_synonym: "tryptophan catabolism" []
exact_synonym: "tryptophan degradation" []
narrow_synonym: "tryptophan catabolic process, using tryptophanase" []
narrow_synonym: "tryptophan catabolism, using tryptophanase" []
xref_analog: Reactome:211579
xref_analog: Reactome:221355
xref_analog: Reactome:229995
xref_analog: Reactome:238013
xref_analog: Reactome:244813
xref_analog: Reactome:249566
xref_analog: Reactome:252377
xref_analog: Reactome:255533
xref_analog: Reactome:258901
xref_analog: Reactome:265135
xref_analog: Reactome:268370
xref_analog: Reactome:286433
xref_analog: Reactome:71240
is_a: GO:0006568 ! tryptophan metabolic process
is_a: GO:0009074 ! aromatic amino acid family catabolic process
is_a: GO:0046218 ! indolalkylamine catabolic process

[Term]
id: GO:0006570
name: tyrosine metabolic process
namespace: biological_process
def: "The chemical reactions and pathways involving tyrosine, an aromatic amino acid, 2-amino-3-(4-hydroxyphenyl)propanoic acid." [GOC:go_curators]
subset: gosubset_prok
exact_synonym: "tyrosine metabolism" []
xref_analog: UM-BBD_pathwayID:tyr
xref_analog: Wikipedia:Tyrosine
is_a: GO:0009072 ! aromatic amino acid family metabolic process

[Term]
id: GO:0006575
name: amino acid derivative metabolic process
namespace: biological_process
def: "The chemical reactions and pathways involving compounds derived from amino acids, organic acids containing one or more amino substituents." [GOC:ai]
subset: gosubset_prok
exact_synonym: "amino acid derivative metabolism" []
is_a: GO:0006519 ! cellular amino acid and derivative metabolic process

[Term]
id: GO:0006576
name: biogenic amine metabolic process
namespace: biological_process
def: "The chemical reactions and pathways involving any of a group of naturally occurring, biologically active amines, such as norepinephrine, histamine, and serotonin, many of which act as neurotransmitters." [GOC:jl, ISBN:0395825172]
subset: gosubset_prok
exact_synonym: "biogenic amine metabolism" []
is_a: GO:0006575 ! amino acid derivative metabolic process
is_a: GO:0009308 ! cellular amine metabolic process

[Term]
id: GO:0006577
name: betaine metabolic process
namespace: biological_process
def: "The chemical reactions and pathways involving any betaine, the N-trimethyl derivative of an amino acid." [GOC:mah, ISBN:0198506732 "Oxford Dictionary of Biochemistry and Molecular Biology"]
subset: gosubset_prok
exact_synonym: "betaine metabolism" []
is_a: GO:0006576 ! biogenic amine metabolic process
is_a: GO:0019752 ! carboxylic acid metabolic process

[Term]
id: GO:0006578
name: betaine biosynthetic process
namespace: biological_process
def: "The chemical reactions and pathways resulting in the formation of any betaine, the N-trimethyl derivative of an amino acid." [GOC:mah, ISBN:0198506732 "Oxford Dictionary of Biochemistry and Molecular Biology"]
subset: gosubset_prok
exact_synonym: "betaine anabolism" []
exact_synonym: "betaine biosynthesis" []
exact_synonym: "betaine formation" []
exact_synonym: "betaine synthesis" []
is_a: GO:0006577 ! betaine metabolic process
is_a: GO:0042401 ! biogenic amine biosynthetic process

[Term]
id: GO:0006580
name: ethanolamine metabolic process
namespace: biological_process
def: "The chemical reactions and pathways involving ethanolamine (2-aminoethanol), an important water-soluble base of phospholipid (phosphatidylethanolamine)." [ChEBI:16000, GOC:jl, ISBN:01928006X]
subset: gosubset_prok
exact_synonym: "ethanolamine metabolism" []
is_a: GO:0006066 ! cellular alcohol metabolic process
is_a: GO:0042439 ! ethanolamine and derivative metabolic process

[Term]
id: GO:0006581
name: acetylcholine catabolic process
namespace: biological_process
def: "The chemical reactions and pathways resulting in the breakdown of acetylcholine, the acetic acid ester of the organic base choline." [GOC:jl, ISBN:0192800752]
exact_synonym: "acetylcholine breakdown" []
exact_synonym: "acetylcholine catabolism" []
exact_synonym: "acetylcholine degradation" []
is_a: GO:0008291 ! acetylcholine metabolic process
is_a: GO:0042402 ! biogenic amine catabolic process

[Term]
id: GO:0006584
name: catecholamine metabolic process
namespace: biological_process
def: "The chemical reactions and pathways involving any of a group of physiologically important biogenic amines that possess a catechol (3,4-dihydroxyphenyl) nucleus and are derivatives of 3,4-dihydroxyphenylethylamine." [GOC:jl, ISBN:0198506732 "Oxford Dictionary of Biochemistry and Molecular Biology"]
subset: gosubset_prok
exact_synonym: "catecholamine metabolism" []
is_a: GO:0006576 ! biogenic amine metabolic process
is_a: GO:0018958 ! phenol metabolic process

[Term]
id: GO:0006585
name: dopamine biosynthetic process from tyrosine
namespace: biological_process
def: "The chemical reactions and pathways resulting in the formation of dopamine (3,4-dihydroxyphenylethylamine) from L-tyrosine, via the metabolic precursor 3,4-dihydroxy-L-phenylalanine (L-dopa). Dopamine is a catecholamine neurotransmitter and a metabolic precursor of norepinephrine and epinephrine." [GOC:bf, GOC:jl, ISBN:0198506732 "Oxford Dictionary of Biochemistry and Molecular Biology"]
exact_synonym: "dopamine anabolism from tyrosine" []
exact_synonym: "dopamine formation from tyrosine" []
exact_synonym: "dopamine synthesis from tyrosine" []
is_a: GO:0006570 ! tyrosine metabolic process
is_a: GO:0042416 ! dopamine biosynthetic process

[Term]
id: GO:0006586
name: indolalkylamine metabolic process
namespace: biological_process
def: "The chemical reactions and pathways involving indolalkylamines, indole or indole derivatives containing a primary, secondary, or tertiary amine group." [http://cancerweb.ncl.ac.uk/]
subset: gosubset_prok
exact_synonym: "indolalkylamine metabolism" []
broad_synonym: "indolamine metabolic process" []
broad_synonym: "indolamine metabolism" []
is_a: GO:0006576 ! biogenic amine metabolic process
is_a: GO:0042434 ! indole derivative metabolic process

[Term]
id: GO:0006587
name: serotonin biosynthetic process from tryptophan
namespace: biological_process
def: "The chemical reactions and pathways resulting in the formation from tryptophan of serotonin (5-hydroxytryptamine), a monoamine neurotransmitter occurring in the peripheral and central nervous systems, also having hormonal properties." [GOC:jl, ISBN:0198506732 "Oxford Dictionary of Biochemistry and Molecular Biology"]
exact_synonym: "serotonin anabolism from tryptophan" []
exact_synonym: "serotonin formation from tryptophan" []
exact_synonym: "serotonin synthesis from tryptophan" []
is_a: GO:0006568 ! tryptophan metabolic process
is_a: GO:0042427 ! serotonin biosynthetic process

[Term]
id: GO:0006600
name: creatine metabolic process
namespace: biological_process
def: "The chemical reactions and pathways involving creatine (N-(aminoiminomethyl)-N-methylglycine), a compound synthesized from the amino acids arginine, glycine, and methionine that occurs in muscle." [GOC:jl, ISBN:0192801023]
subset: gosubset_prok
exact_synonym: "creatine metabolism" []
xref_analog: Reactome:211652
xref_analog: Reactome:221424
xref_analog: Reactome:230057
xref_analog: Reactome:238077
xref_analog: Reactome:252473
xref_analog: Reactome:255635
xref_analog: Reactome:258943
xref_analog: Reactome:262395
xref_analog: Reactome:268358
xref_analog: Reactome:274068
xref_analog: Reactome:280543
xref_analog: Reactome:71288
is_a: GO:0009308 ! cellular amine metabolic process
is_a: GO:0019752 ! carboxylic acid metabolic process

[Term]
id: GO:0006601
name: creatine biosynthetic process
namespace: biological_process
def: "The chemical reactions and pathways resulting in the formation of creatine (N-(aminoiminomethyl)-N-methylglycine), a compound synthesized from the amino acids arginine, glycine, and methionine that occurs in muscle." [GOC:jl, ISBN:0192801023]
subset: gosubset_prok
exact_synonym: "creatine anabolism" []
exact_synonym: "creatine biosynthesis" []
exact_synonym: "creatine formation" []
exact_synonym: "creatine synthesis" []
is_a: GO:0006600 ! creatine metabolic process

[Term]
id: GO:0006629
name: lipid metabolic process
namespace: biological_process
def: "The chemical reactions and pathways involving lipids, compounds soluble in an organic solvent but not, or sparingly, in an aqueous solvent. Includes fatty acids; neutral fats, other fatty-acid esters, and soaps; long-chain (fatty) alcohols and waxes; sphingoids and other long-chain bases; glycolipids, phospholipids and sphingolipids; and carotenes, polyprenols, sterols, terpenes and other isoprenoids." [GOC:ma]
subset: goslim_candida
subset: goslim_generic
subset: goslim_pir
subset: goslim_plant
subset: goslim_yeast
subset: gosubset_prok
exact_synonym: "lipid metabolism" []
xref_analog: Reactome:211949
xref_analog: Reactome:221714
xref_analog: Reactome:230304
xref_analog: Reactome:238336
xref_analog: Reactome:244894
xref_analog: Reactome:249787
xref_analog: Reactome:252529
xref_analog: Reactome:255713
xref_analog: Reactome:259099
xref_analog: Reactome:262464
xref_analog: Reactome:265294
xref_analog: Reactome:268417
xref_analog: Reactome:274140
xref_analog: Reactome:280613
xref_analog: Reactome:282852
xref_analog: Reactome:286671
xref_analog: Reactome:288319
xref_analog: Reactome:289875
xref_analog: Reactome:290413
xref_analog: Reactome:291758
xref_analog: Reactome:292446
xref_analog: Reactome:293732
xref_analog: Reactome:73923
xref_analog: Wikipedia:Lipid_metabolism
is_a: GO:0044238 ! primary metabolic process

[Term]
id: GO:0006631
name: fatty acid metabolic process
namespace: biological_process
def: "The chemical reactions and pathways involving fatty acids, aliphatic monocarboxylic acids liberated from naturally occurring fats and oils by hydrolysis." [ISBN:0198547684]
subset: gosubset_prok
exact_synonym: "fatty acid metabolism" []
xref_analog: Reactome:207636
xref_analog: Reactome:217132
xref_analog: Reactome:242340
xref_analog: Reactome:247601
xref_analog: Reactome:267118
xref_analog: Reactome:272214
xref_analog: Reactome:278210
xref_analog: Reactome:76466
xref_analog: Wikipedia:Fatty_acid_metabolism
is_a: GO:0032787 ! monocarboxylic acid metabolic process
is_a: GO:0044255 ! cellular lipid metabolic process

[Term]
id: GO:0006633
name: fatty acid biosynthetic process
namespace: biological_process
def: "The chemical reactions and pathways resulting in the formation of a fatty acid, any of the aliphatic monocarboxylic acids that can be liberated by hydrolysis from naturally occurring fats and oils. Fatty acids are predominantly straight-chain acids of 4 to 24 carbon atoms, which may be saturated or unsaturated; branched fatty acids and hydroxy fatty acids also occur, and very long chain acids of over 30 carbons are found in waxes." [GOC:mah, ISBN:0198506732 "Oxford Dictionary of Biochemistry and Molecular Biology"]
subset: gosubset_prok
exact_synonym: "fatty acid anabolism" []
exact_synonym: "fatty acid biosynthesis" []
exact_synonym: "fatty acid formation" []
exact_synonym: "fatty acid synthesis" []
xref_analog: MetaCyc:FASYN-INITIAL-PWY
xref_analog: MetaCyc:PWY-4381
xref_analog: MetaCyc:PWY-5156
xref_analog: Wikipedia:Fatty_acid_synthesis
is_a: GO:0006631 ! fatty acid metabolic process
is_a: GO:0008610 ! lipid biosynthetic process
is_a: GO:0046394 ! carboxylic acid biosynthetic process

[Term]
id: GO:0006643
name: membrane lipid metabolic process
namespace: biological_process
def: "The chemical reactions and pathways involving membrane lipids, any lipid found in or associated with a biological membrane." [GOC:ai]
subset: gosubset_prok
exact_synonym: "membrane lipid metabolism" []
is_a: GO:0044255 ! cellular lipid metabolic process

[Term]
id: GO:0006644
name: phospholipid metabolic process
namespace: biological_process
def: "The chemical reactions and pathways involving phospholipids, any lipid containing phosphoric acid as a mono- or diester." [ISBN:0198506732 "Oxford Dictionary of Biochemistry and Molecular Biology"]
subset: gosubset_prok
exact_synonym: "phospholipid metabolism" []
is_a: GO:0006643 ! membrane lipid metabolic process

[Term]
id: GO:0006646
name: phosphatidylethanolamine biosynthetic process
namespace: biological_process
def: "The chemical reactions and pathways resulting in the formation of phosphatidylethanolamine, any of a class of glycerophospholipids in which a phosphatidyl group is esterified to the hydroxyl group of ethanolamine." [ISBN:0198506732 "Oxford Dictionary of Biochemistry and Molecular Biology"]
subset: gosubset_prok
exact_synonym: "phosphatidylethanolamine anabolism" []
exact_synonym: "phosphatidylethanolamine biosynthesis" []
exact_synonym: "phosphatidylethanolamine formation" []
exact_synonym: "phosphatidylethanolamine synthesis" []
is_a: GO:0008654 ! phospholipid biosynthetic process
is_a: GO:0046335 ! ethanolamine biosynthetic process
is_a: GO:0046337 ! phosphatidylethanolamine metabolic process

[Term]
id: GO:0006663
name: platelet activating factor biosynthetic process
namespace: biological_process
def: "The chemical reactions and pathways resulting in the formation of platelet activating factor, 1-O-alkyl-2-acetyl-sn-glycerol 3-phosphocholine, where alkyl = hexadecyl or octadecyl. Platelet activating factor is an inflammatory mediator released from a variety of cells in response to various stimuli." [ISBN:0198547684]
exact_synonym: "PAF biosynthesis" []
exact_synonym: "PAF biosynthetic process" []
exact_synonym: "platelet activating factor anabolism" []
exact_synonym: "platelet activating factor biosynthesis" []
exact_synonym: "platelet activating factor formation" []
exact_synonym: "platelet activating factor synthesis" []
is_a: GO:0008654 ! phospholipid biosynthetic process
is_a: GO:0046469 ! platelet activating factor metabolic process

[Term]
id: GO:0006664
name: glycolipid metabolic process
namespace: biological_process
def: "The chemical reactions and pathways involving glycolipids, compounds containing (usually) 1-4 linked monosaccharide residues joined by a glycosyl linkage to a lipid." [ISBN:0198547684]
subset: gosubset_prok
exact_synonym: "glycolipid metabolism" []
is_a: GO:0006643 ! membrane lipid metabolic process

[Term]
id: GO:0006665
name: sphingolipid metabolic process
namespace: biological_process
def: "The chemical reactions and pathways involving sphingolipids, any of a class of lipids containing the long-chain amine diol sphingosine or a closely related base (a sphingoid)." [GOC:mah, ISBN:0198506732 "Oxford Dictionary of Biochemistry and Molecular Biology"]
subset: gosubset_prok
exact_synonym: "sphingolipid metabolism" []
is_a: GO:0006643 ! membrane lipid metabolic process

[Term]
id: GO:0006667
name: sphinganine metabolic process
namespace: biological_process
def: "The chemical reactions and pathways involving sphinganine, D-erythro-2-amino-1,3-octadecanediol." [http://www.chem.qmul.ac.uk/iupac/lipid/lip1n2.html#p18]
subset: gosubset_prok
exact_synonym: "dihydrosphingosine metabolic process" []
exact_synonym: "dihydrosphingosine metabolism" []
exact_synonym: "sphinganine metabolism" []
is_a: GO:0046519 ! sphingoid metabolic process

[Term]
id: GO:0006668
name: sphinganine-1-phosphate metabolic process
namespace: biological_process
def: "The chemical reactions and pathways involving sphinganine-1-phosphate, the phosphorylated derivative of D-erythro-2-amino-1,3-octadecanediol." [GOC:ai]
subset: gosubset_prok
exact_synonym: "dihydrosphingosine-1-phosphate metabolic process" []
exact_synonym: "dihydrosphingosine-1-phosphate metabolism" []
exact_synonym: "sphinganine-1-phosphate metabolism" []
is_a: GO:0006667 ! sphinganine metabolic process

[Term]
id: GO:0006669
name: sphinganine-1-phosphate biosynthetic process
namespace: biological_process
def: "The chemical reactions and pathways resulting in the formation of sphinganine-1-phosphate, the phosphorylated derivative of D-erythro-2-amino-1,3-octadecanediol." [GOC:ai]
subset: gosubset_prok
exact_synonym: "dihydrosphingosine-1-phosphate biosynthesis" []
exact_synonym: "dihydrosphingosine-1-phosphate biosynthetic process" []
exact_synonym: "sphinganine-1-phosphate anabolism" []
exact_synonym: "sphinganine-1-phosphate biosynthesis" []
exact_synonym: "sphinganine-1-phosphate formation" []
exact_synonym: "sphinganine-1-phosphate synthesis" []
is_a: GO:0006668 ! sphinganine-1-phosphate metabolic process
is_a: GO:0046511 ! sphinganine biosynthetic process

[Term]
id: GO:0006670
name: sphingosine metabolic process
namespace: biological_process
def: "The chemical reactions and pathways involving sphingosine (sphing-4-enine), trans-D-erytho-2-amino-octadec-4-ene-1,3-diol, a long chain amino diol sphingoid base that occurs in most sphingolipids in animal tissues." [GOC:ma, ISBN:0198506732 "Oxford Dictionary of Biochemistry and Molecular Biology"]
subset: gosubset_prok
exact_synonym: "(4E)-sphing-4-enine metabolic process" []
exact_synonym: "(4E)-sphing-4-enine metabolism" []
exact_synonym: "sphing-4-enine metabolic process" []
exact_synonym: "sphing-4-enine metabolism" []
exact_synonym: "sphingosine metabolism" []
is_a: GO:0006066 ! cellular alcohol metabolic process
is_a: GO:0009308 ! cellular amine metabolic process
is_a: GO:0046519 ! sphingoid metabolic process

[Term]
id: GO:0006672
name: ceramide metabolic process
namespace: biological_process
def: "The chemical reactions and pathways involving ceramides, any N-acylated sphingoid." [ISBN:0198547684]
subset: gosubset_prok
exact_synonym: "ceramide metabolism" []
is_a: GO:0046519 ! sphingoid metabolic process

[Term]
id: GO:0006677
name: glycosylceramide metabolic process
namespace: biological_process
def: "The chemical reactions and pathways involving glycosylceramides, any compound formed by the replacement of the glycosidic hydroxyl group of a cyclic form of a monosaccharide (or derivative) by a ceramide group." [GOC:ai, ISBN:0198506732 "Oxford Dictionary of Biochemistry and Molecular Biology"]
subset: gosubset_prok
exact_synonym: "glycosylceramide metabolism" []
is_a: GO:0006664 ! glycolipid metabolic process
is_a: GO:0006672 ! ceramide metabolic process

[Term]
id: GO:0006678
name: glucosylceramide metabolic process
namespace: biological_process
def: "The chemical reactions and pathways involving glucosylceramides, any compound formed by the replacement of the glycosidic hydroxyl group of a cyclic form of glucose by a ceramide group. They are neutral glycolipids containing equimolar amounts of fatty acid, glucose, and sphingosine or a sphingosine derivative." [http://cancerweb.ncl.ac.uk/, ISBN:0198506732 "Oxford Dictionary of Biochemistry and Molecular Biology"]
subset: gosubset_prok
exact_synonym: "glucosylceramide metabolism" []
is_a: GO:0006677 ! glycosylceramide metabolic process

[Term]
id: GO:0006679
name: glucosylceramide biosynthetic process
namespace: biological_process
def: "The chemical reactions and pathways resulting in the formation of glucosylceramides, any compound formed by the replacement of the glycosidic hydroxyl group of a cyclic form of glucose by a ceramide group." [GOC:ai]
subset: gosubset_prok
exact_synonym: "glucosylceramide anabolism" []
exact_synonym: "glucosylceramide biosynthesis" []
exact_synonym: "glucosylceramide formation" []
exact_synonym: "glucosylceramide synthesis" []
is_a: GO:0006678 ! glucosylceramide metabolic process
is_a: GO:0046476 ! glycosylceramide biosynthetic process

[Term]
id: GO:0006684
name: sphingomyelin metabolic process
namespace: biological_process
def: "The chemical reactions and pathways involving sphingomyelin, N-acyl-4-sphingenyl-1-O-phosphorylcholine, any of a class of phospholipids in which the amino group of sphingosine is in amide linkage with one of several fatty acids, while the terminal hydroxyl group of sphingosine is esterified to phosphorylcholine." [ISBN:0198506732 "Oxford Dictionary of Biochemistry and Molecular Biology"]
subset: gosubset_prok
exact_synonym: "sphingomyelin metabolism" []
is_a: GO:0006644 ! phospholipid metabolic process
is_a: GO:0006665 ! sphingolipid metabolic process

[Term]
id: GO:0006685
name: sphingomyelin catabolic process
namespace: biological_process
def: "The chemical reactions and pathways resulting in the breakdown of sphingomyelin, N-acyl-4-sphingenyl-1-O-phosphorylcholine." [ISBN:0198506732 "Oxford Dictionary of Biochemistry and Molecular Biology"]
subset: gosubset_prok
exact_synonym: "sphingomyelin breakdown" []
exact_synonym: "sphingomyelin catabolism" []
exact_synonym: "sphingomyelin degradation" []
is_a: GO:0006684 ! sphingomyelin metabolic process
is_a: GO:0009395 ! phospholipid catabolic process
is_a: GO:0030149 ! sphingolipid catabolic process

[Term]
id: GO:0006686
name: sphingomyelin biosynthetic process
namespace: biological_process
def: "The chemical reactions and pathways resulting in the formation of sphingomyelin, N-acyl-4-sphingenyl-1-O-phosphorylcholine." [ISBN:0198506732 "Oxford Dictionary of Biochemistry and Molecular Biology"]
subset: gosubset_prok
exact_synonym: "sphingomyelin anabolism" []
exact_synonym: "sphingomyelin biosynthesis" []
exact_synonym: "sphingomyelin formation" []
exact_synonym: "sphingomyelin synthesis" []
is_a: GO:0006684 ! sphingomyelin metabolic process
is_a: GO:0008654 ! phospholipid biosynthetic process
is_a: GO:0030148 ! sphingolipid biosynthetic process

[Term]
id: GO:0006687
name: glycosphingolipid metabolic process
namespace: biological_process
def: "The chemical reactions and pathways involving glycosphingolipids, any compound with residues of sphingoid and at least one monosaccharide." [ISBN:0198547684]
subset: gosubset_prok
exact_synonym: "glycosphingolipid metabolism" []
is_a: GO:0006664 ! glycolipid metabolic process
is_a: GO:0006665 ! sphingolipid metabolic process

[Term]
id: GO:0006688
name: glycosphingolipid biosynthetic process
namespace: biological_process
def: "The chemical reactions and pathways resulting in the formation of glycosphingolipid, a compound with residues of sphingoid and at least one monosaccharide." [GOC:go_curators]
subset: gosubset_prok
exact_synonym: "glycosphingolipid anabolism" []
exact_synonym: "glycosphingolipid biosynthesis" []
exact_synonym: "glycosphingolipid formation" []
exact_synonym: "glycosphingolipid synthesis" []
is_a: GO:0006687 ! glycosphingolipid metabolic process
is_a: GO:0009247 ! glycolipid biosynthetic process
is_a: GO:0030148 ! sphingolipid biosynthetic process

[Term]
id: GO:0006690
name: icosanoid metabolic process
namespace: biological_process
def: "The chemical reactions and pathways involving icosanoids, any of a group of C20 polyunsaturated fatty acids." [GOC:ma]
subset: gosubset_prok
exact_synonym: "eicosanoid metabolic process" []
exact_synonym: "eicosanoid metabolism" []
exact_synonym: "icosanoid metabolism" []
is_a: GO:0006631 ! fatty acid metabolic process

[Term]
id: GO:0006691
name: leukotriene metabolic process
namespace: biological_process
def: "The chemical reactions and pathways involving leukotriene, a pharmacologically active substance derived from a polyunsaturated fatty acid, such as arachidonic acid." [GOC:ma]
subset: gosubset_prok
exact_synonym: "leukotriene metabolism" []
is_a: GO:0006690 ! icosanoid metabolic process
is_a: GO:0043449 ! cellular alkene metabolic process

[Term]
id: GO:0006725
name: cellular aromatic compound metabolic process
namespace: biological_process
def: "The chemical reactions and pathways involving aromatic compounds, any organic compound characterized by one or more planar rings, each of which contains conjugated double bonds and delocalized pi electrons, as carried out by individual cells." [GOC:ai, ISBN:0198506732 "Oxford Dictionary of Biochemistry and Molecular Biology"]
subset: goslim_pir
subset: goslim_yeast
subset: gosubset_prok
exact_synonym: "aromatic compound metabolism" []
narrow_synonym: "aromatic hydrocarbon metabolic process" []
narrow_synonym: "aromatic hydrocarbon metabolism" []
is_a: GO:0044237 ! cellular metabolic process

[Term]
id: GO:0006766
name: vitamin metabolic process
namespace: biological_process
def: "The chemical reactions and pathways involving vitamins. Vitamin is a general term for a number of unrelated organic substances that occur in many foods in small amounts and that are necessary in trace amounts for the normal metabolic functioning of the body. Vitamins may be water-soluble or fat-soluble and usually serve as components of coenzyme systems." [GOC:ai]
subset: goslim_candida
subset: goslim_pir
subset: goslim_yeast
subset: gosubset_prok
exact_synonym: "vitamin metabolism" []
is_a: GO:0044237 ! cellular metabolic process

[Term]
id: GO:0006767
name: water-soluble vitamin metabolic process
namespace: biological_process
def: "The chemical reactions and pathways involving any of a diverse group of vitamins that are soluble in water." [GOC:jl]
subset: gosubset_prok
exact_synonym: "water-soluble vitamin metabolism" []
is_a: GO:0006766 ! vitamin metabolic process

[Term]
id: GO:0006775
name: fat-soluble vitamin metabolic process
namespace: biological_process
def: "The chemical reactions and pathways involving of any of a diverse group of vitamins that are soluble in organic solvents and relatively insoluble in water." [GOC:jl, ISBN:0198506732 "Oxford Dictionary of Biochemistry and Molecular Biology"]
subset: gosubset_prok
exact_synonym: "fat-soluble vitamin metabolism" []
is_a: GO:0006766 ! vitamin metabolic process

[Term]
id: GO:0006790
name: sulfur metabolic process
namespace: biological_process
def: "The chemical reactions and pathways involving the nonmetallic element sulfur or compounds that contain sulfur, such as the amino acids methionine and cysteine or the tripeptide glutathione." [GOC:ai]
subset: gosubset_prok
exact_synonym: "sulfur metabolism" []
exact_synonym: "sulphur metabolic process" []
exact_synonym: "sulphur metabolism" []
xref_analog: Wikipedia:Sulfur_metabolism
is_a: GO:0044237 ! cellular metabolic process

[Term]
id: GO:0006791
name: sulfur utilization
namespace: biological_process
subset: gosubset_prok
exact_synonym: "sulphur utilization" []
is_a: GO:0006790 ! sulfur metabolic process

[Term]
id: GO:0006793
name: phosphorus metabolic process
namespace: biological_process
def: "The chemical reactions and pathways involving the nonmetallic element phosphorus or compounds that contain phosphorus, usually in the form of a phosphate group (PO4)." [GOC:ai]
subset: goslim_pir
subset: gosubset_prok
exact_synonym: "phosphorus metabolism" []
is_a: GO:0044237 ! cellular metabolic process

[Term]
id: GO:0006796
name: phosphate metabolic process
namespace: biological_process
def: "The chemical reactions and pathways involving the phosphate group, the anion or salt of any phosphoric acid." [GOC:ai]
subset: gosubset_prok
exact_synonym: "phosphate metabolism" []
is_a: GO:0006793 ! phosphorus metabolic process

[Term]
id: GO:0006800
name: oxygen and reactive oxygen species metabolic process
namespace: biological_process
def: "The chemical reactions and pathways involving dioxygen (O2), or any of the reactive oxygen species, e.g. superoxide anions (O2-), hydrogen peroxide (H2O2), and hydroxyl radicals (-OH)." [GOC:jl, PMID:12115731]
subset: goslim_pir
subset: gosubset_prok
exact_synonym: "oxygen and active oxygen species metabolism" []
exact_synonym: "oxygen and AOS metabolism" []
exact_synonym: "oxygen and reactive oxidative species metabolism" []
exact_synonym: "oxygen and reactive oxygen intermediate metabolism" []
exact_synonym: "oxygen and reactive oxygen species metabolism" []
exact_synonym: "oxygen and ROI metabolism" []
exact_synonym: "oxygen and ROS metabolic process" []
exact_synonym: "oxygen and ROS metabolism" []
is_a: GO:0044237 ! cellular metabolic process

[Term]
id: GO:0006801
name: superoxide metabolic process
namespace: biological_process
def: "The chemical reactions and pathways involving superoxide, the superoxide anion O2- (superoxide free radical), or any compound containing this species." [GOC:jl, http://cancerweb.ncl.ac.uk/]
subset: gosubset_prok
exact_synonym: "oxygen free radical metabolic process" []
exact_synonym: "oxygen free radical metabolism" []
exact_synonym: "superoxide free radical metabolic process" []
exact_synonym: "superoxide free radical metabolism" []
exact_synonym: "superoxide metabolism" []
is_a: GO:0006800 ! oxygen and reactive oxygen species metabolic process

[Term]
id: GO:0006807
name: nitrogen compound metabolic process
namespace: biological_process
def: "The chemical reactions and pathways involving various organic and inorganic nitrogenous compounds; includes nitrogen fixation, nitrification, denitrification, assimilatory/dissimilatory nitrate reduction and the interconversion of nitrogenous organic matter and ammonium." [GOC:go_curators, GOC:jl, ISBN:0198506732 "Oxford Dictionary of Biochemistry and Molecular Biology"]
comment: Note that amino acid and derivative metabolism should not be annotated here. Instead use the 'amino acid and derivative metabolism' node.
subset: goslim_pir
subset: gosubset_prok
exact_synonym: "nitrogen compound metabolism" []
is_a: GO:0008152 ! metabolic process

[Term]
id: GO:0006809
name: nitric oxide biosynthetic process
namespace: biological_process
def: "The chemical reactions and pathways resulting in the formation of nitric oxide, nitrogen monoxide (NO), a colorless gas only slightly soluble in water." [GOC:ai]
subset: gosubset_prok
exact_synonym: "nitric oxide anabolism" []
exact_synonym: "nitric oxide biosynthesis" []
exact_synonym: "nitric oxide formation" []
exact_synonym: "nitric oxide synthesis" []
is_a: GO:0044271 ! nitrogen compound biosynthetic process
is_a: GO:0046209 ! nitric oxide metabolic process

[Term]
id: GO:0006810
name: transport
namespace: biological_process
def: "The directed movement of substances (such as macromolecules, small molecules, ions) into, out of, within or between cells, or within a multicellular organism." [GOC:mah]
subset: goslim_candida
subset: goslim_generic
subset: goslim_goa
subset: goslim_pir
subset: goslim_plant
subset: goslim_yeast
subset: gosubset_prok
narrow_synonym: "small molecule transport" []
narrow_synonym: "solute:solute exchange" []
is_a: GO:0051234 ! establishment of localization

[Term]
id: GO:0006836
name: neurotransmitter transport
namespace: biological_process
def: "The directed movement of a neurotransmitter into, out of, within or between cells. Neurotransmitters are any chemical substance that is capable of transmitting (or inhibiting the transmission of) a nerve impulse from a neuron to another cell." [GOC:ai]
subset: goslim_pir
narrow_synonym: "sodium:neurotransmitter transport" []
is_a: GO:0006810 ! transport

[Term]
id: GO:0006837
name: serotonin transport
namespace: biological_process
def: "The directed movement of serotonin into, out of, within or between cells. Serotonin (5-hydroxytryptamine) is a monoamine neurotransmitter occurring in the peripheral and central nervous systems." [GOC:ai]
is_a: GO:0006810 ! transport

[Term]
id: GO:0006865
name: amino acid transport
namespace: biological_process
def: "The directed movement of amino acids, organic acids containing one or more amino substituents, into, out of, within or between cells." [GOC:ai]
subset: goslim_pir
subset: gosubset_prok
is_a: GO:0015837 ! amine transport
is_a: GO:0046942 ! carboxylic acid transport

[Term]
id: GO:0006873
name: cellular ion homeostasis
namespace: biological_process
def: "Any process involved in the maintenance of an internal equilibrium of ions at the level of a cell." [GOC:mah]
subset: gosubset_prok
is_a: GO:0050801 ! ion homeostasis
is_a: GO:0055082 ! cellular chemical homeostasis

[Term]
id: GO:0006874
name: cellular calcium ion homeostasis
namespace: biological_process
def: "Any process involved in the maintenance of an internal equilibrium of calcium ions at the level of a cell." [GOC:ceb, GOC:mah]
broad_synonym: "regulation of calcium ion concentration" []
is_a: GO:0006875 ! cellular metal ion homeostasis
is_a: GO:0030005 ! cellular di-, tri-valent inorganic cation homeostasis
is_a: GO:0055074 ! calcium ion homeostasis

[Term]
id: GO:0006875
name: cellular metal ion homeostasis
namespace: biological_process
def: "Any process involved in the maintenance of an internal equilibrium of metal ions at the level of a cell." [GOC:ai, GOC:mah]
subset: gosubset_prok
narrow_synonym: "cellular heavy metal ion homeostasis" []
is_a: GO:0030003 ! cellular cation homeostasis
is_a: GO:0055065 ! metal ion homeostasis

[Term]
id: GO:0006885
name: regulation of pH
namespace: biological_process
def: "Any process involved in the maintenance of an internal equilibrium of hydrogen ions, thereby modulating the internal pH, within an organism or cell." [GOC:dph, GOC:go_curators, GOC:tb]
subset: gosubset_prok
exact_synonym: "hydrogen ion homeostasis" [GOC:tb, GOC:dph]
is_a: GO:0055067 ! monovalent inorganic cation homeostasis

[Term]
id: GO:0006886
name: intracellular protein transport
namespace: biological_process
def: "The directed movement of proteins in a cell, including the movement of proteins between specific compartments or structures within a cell, such as organelles of a eukaryotic cell." [GOC:mah]
subset: gosubset_prok
is_a: GO:0015031 ! protein transport
is_a: GO:0046907 ! intracellular transport

[Term]
id: GO:0006887
name: exocytosis
namespace: biological_process
def: "A process of secretion by a cell that results in the release of intracellular molecules (e.g. hormones, matrix proteins) contained within a membrane-bounded vesicle by fusion of the vesicle with the plasma membrane of a cell. This is the process whereby most molecules are secreted from eukaryotic cells." [GOC:mah, ISBN:0716731363]
subset: gosubset_prok
related_synonym: "nonselective vesicle exocytosis" []
exact_synonym: "vesicle exocytosis" []
xref_analog: Wikipedia:Exocytosis
is_a: GO:0016192 ! vesicle-mediated transport
is_a: GO:0032940 ! secretion by cell

[Term]
id: GO:0006897
name: endocytosis
namespace: biological_process
def: "A type of vesicle-mediated transport in which cells take up external materials or membrane constituents by the invagination of small region of the plasma membrane to form a new membrane-bounded vesicle." [GOC:mah, ISBN:0198506732 "Oxford Dictionary of Biochemistry and Molecular Biology", ISBN:0716731363]
subset: gosubset_prok
related_synonym: "nonselective vesicle endocytosis" []
exact_synonym: "plasma membrane invagination" []
exact_synonym: "vesicle endocytosis" []
xref_analog: Wikipedia:Endocytosis
is_a: GO:0010324 ! membrane invagination
is_a: GO:0016192 ! vesicle-mediated transport

[Term]
id: GO:0006898
name: receptor-mediated endocytosis
namespace: biological_process
def: "The uptake of external materials by cells, utilizing receptors to ensure specificity of transport. A specific receptor on the cell surface binds tightly to the extracellular macromolecule (the ligand) that it recognizes; the plasma-membrane region containing the receptor-ligand complex then undergoes endocytosis, forming a transport vesicle containing the receptor-ligand complex and excluding most other plasma-membrane proteins. Receptor-mediated endocytosis generally occurs via clathrin-coated pits and vesicles." [ISBN:0716731363]
exact_synonym: "receptor mediated endocytosis" []
xref_analog: Reactome:171052
xref_analog: Reactome:171059
xref_analog: Reactome:171087
xref_analog: Reactome:171106
xref_analog: Reactome:171118
xref_analog: Reactome:171122
xref_analog: Reactome:171141
xref_analog: Reactome:174624
xref_analog: Reactome:174657
xref_analog: Reactome:174808
xref_analog: Reactome:206358
xref_analog: Reactome:206384
xref_analog: Reactome:206399
xref_analog: Reactome:209279
xref_analog: Reactome:209288
xref_analog: Reactome:209290
xref_analog: Reactome:209306
xref_analog: Reactome:209307
xref_analog: Reactome:211842
xref_analog: Reactome:215912
xref_analog: Reactome:215938
xref_analog: Reactome:215954
xref_analog: Reactome:219043
xref_analog: Reactome:219049
xref_analog: Reactome:219051
xref_analog: Reactome:219061
xref_analog: Reactome:219062
xref_analog: Reactome:221607
xref_analog: Reactome:227815
xref_analog: Reactome:227829
xref_analog: Reactome:227832
xref_analog: Reactome:227846
xref_analog: Reactome:227847
xref_analog: Reactome:230205
xref_analog: Reactome:233525
xref_analog: Reactome:233547
xref_analog: Reactome:233560
xref_analog: Reactome:236045
xref_analog: Reactome:236052
xref_analog: Reactome:236054
xref_analog: Reactome:236066
xref_analog: Reactome:236067
xref_analog: Reactome:238242
xref_analog: Reactome:243198
xref_analog: Reactome:243209
xref_analog: Reactome:243215
xref_analog: Reactome:243225
xref_analog: Reactome:243226
xref_analog: Reactome:244815
xref_analog: Reactome:248328
xref_analog: Reactome:249712
xref_analog: Wikipedia:Receptor-mediated_endocytosis
is_a: GO:0006897 ! endocytosis

[Term]
id: GO:0006901
name: vesicle coating
namespace: biological_process
def: "A protein coat is added to the vesicle to form the proper shape of the vesicle and to target the vesicle for transport to its destination." [GOC:jic]
broad_synonym: "vesicle coat assembly" []
is_a: GO:0016050 ! vesicle organization

[Term]
id: GO:0006909
name: phagocytosis
namespace: biological_process
def: "The process whereby phagocytes engulf external particulate material. The particles are initially contained within phagocytic vacuoles (phagosomes), which then fuse with primary lysosomes to effect digestion of the particles." [ISBN:0198506732 "Oxford Dictionary of Biochemistry and Molecular Biology"]
xref_analog: Wikipedia:Phagocytosis
is_a: GO:0006897 ! endocytosis

[Term]
id: GO:0006910
name: phagocytosis, recognition
namespace: biological_process
def: "The initial step in phagocytosis involving adhesion to bacteria, immune complexes and other particulate matter, or an apoptotic cell and based on recognition of factors such as bacterial cell wall components, opsonins like complement and antibody or protein receptors and lipids like phosphatidyl serine, and leading to intracellular signaling in the phagocytosing cell." [GOC:curators, ISBN:0781735149 "Fundamental Immunology"]
comment: Note that cell surface molecules involved in the direct binding of bacteria may be also annotated to the molecular function term GO:0008367 bacterial binding. Note that cell surface molecules involved in the direct binding to opsonins such as complement components or antibodies may be also annotated to the term GO:0001846 opsonin binding.
exact_synonym: "recognition of phagocytosed substance by phagocytic cell" []
is_a: GO:0008037 ! cell recognition
relationship: part_of GO:0006909 ! phagocytosis

[Term]
id: GO:0006911
name: phagocytosis, engulfment
namespace: biological_process
def: "The internalization of bacteria, immune complexes and other particulate matter or of an apoptotic cell by phagocytosis, including the membrane and cytoskeletal processes required, which involves one of three mechanisms: zippering of pseudopods around a target via repeated receptor-ligand interactions, sinking of the target directly into plasma membrane of the phagocytosing cell, or induced uptake via an enhanced membrane ruffling of the phagocytosing cell similar to macropinocytosis." [GOC:curators, ISBN:0781735149 "Fundamental Immunology"]
related_synonym: "phagosome biosynthesis" []
related_synonym: "phagosome formation" []
is_a: GO:0010324 ! membrane invagination
relationship: part_of GO:0006909 ! phagocytosis

[Term]
id: GO:0006914
name: autophagy
namespace: biological_process
def: "The process by which cells digest parts of their own cytoplasm; allows for both recycling of macromolecular constituents under conditions of cellular stress and remodeling the intracellular structure for cell differentiation." [ISBN:0198547684, PMID:11099404, PMID:9412464]
subset: goslim_pir
xref_analog: Wikipedia:Autophagy_(cellular)
is_a: GO:0044248 ! cellular catabolic process

[Term]
id: GO:0006915
name: apoptosis
namespace: biological_process
def: "A form of programmed cell death characterized by rounding-up of the cell, retraction of pseudopodes, reduction of cellular volume (pyknosis), chromatin condensation, nuclear fragmentation (karyorrhexis), classically little or no ultrastructural modifications of cytoplasmic organelles, plasma membrane blebbing (but maintenance of its integrity until the final stages of the process) and engulfment by resident phagocytes. Apoptosis is usually induced by external or internal signals that trigger the activity of proteolytic caspases, whose actions dismantle the cell and result in cell death." [GOC:go_curators, ISBN:0198506732 "Oxford Dictionary of Biochemistry and Molecular Biology", PMID:18846107]
related_synonym: "signaling (initiator) caspase activity" []
exact_synonym: "apoptotic cell death" [GOC:sl]
exact_synonym: "apoptotic programmed cell death" []
exact_synonym: "programmed cell death by apoptosis" []
narrow_synonym: "type I programmed cell death" []
xref_analog: Reactome:109581
xref_analog: Reactome:212025
xref_analog: Reactome:221788
xref_analog: Reactome:230365
xref_analog: Reactome:238478
xref_analog: Reactome:245020
xref_analog: Reactome:249908
xref_analog: Reactome:252627
xref_analog: Reactome:255810
xref_analog: Reactome:259206
xref_analog: Reactome:262565
xref_analog: Reactome:265386
xref_analog: Reactome:268517
xref_analog: Reactome:274243
xref_analog: Reactome:280709
xref_analog: Reactome:286733
xref_analog: Reactome:288390
xref_analog: Wikipedia:Apoptosis
is_a: GO:0012501 ! programmed cell death

[Term]
id: GO:0006916
name: anti-apoptosis
namespace: biological_process
def: "A process which directly inhibits any of the steps required for cell death by apoptosis." [GOC:go_curators]
related_synonym: "apoptosis inhibitor activity" []
is_a: GO:0043066 ! negative regulation of apoptosis

[Term]
id: GO:0006917
name: induction of apoptosis
namespace: biological_process
def: "A process that directly activates any of the steps required for cell death by apoptosis." [GOC:go_curators]
related_synonym: "apoptosis activator activity" []
exact_synonym: "activation of apoptosis" []
exact_synonym: "commitment to apoptosis" []
narrow_synonym: "induction of apoptosis by p53" []
broad_synonym: "apoptosis signaling" []
is_a: GO:0012502 ! induction of programmed cell death
is_a: GO:0043065 ! positive regulation of apoptosis

[Term]
id: GO:0006919
name: activation of caspase activity
namespace: biological_process
def: "Upregulation of the activity of a caspase, any of a group of cysteine proteases involved in apoptosis." [GOC:dph, GOC:jl, GOC:tb, Wikipedia:Caspase]
exact_synonym: "caspase activation" [GOC:tb, GOC:dph]
xref_analog: Reactome:211794
xref_analog: Reactome:221558
xref_analog: Reactome:230166
xref_analog: Reactome:69416
is_a: GO:0043280 ! positive regulation of caspase activity
relationship: part_of GO:0008632 ! apoptotic program

[Term]
id: GO:0006921
name: cell structure disassembly during apoptosis
namespace: biological_process
def: "The breakdown of structures such as organelles, proteins, or other macromolecular structures during apoptosis." [GOC:mah]
broad_synonym: "disassembly of cell structures" []
is_a: GO:0022411 ! cellular component disassembly
relationship: part_of GO:0008632 ! apoptotic program

[Term]
id: GO:0006924
name: activation-induced cell death of T cells
namespace: biological_process
def: "A type of T cell apoptosis that occurs towards the end of the expansion phase following the initial activation of mature T cells by antigen and is triggered by T cell receptor stimulation and signals transmitted via various surface-expressed members of the TNF receptor family such as Fas, Fas ligand, and TNF and the p55 and p75 TNF receptors." [GOC:add, ISBN:0781765196, PMID:12414721, PMID:12752672]
exact_synonym: "activation-induced cell death of T lymphocytes" [GOC:add]
exact_synonym: "activation-induced cell death of T-cells" [GOC:add]
exact_synonym: "activation-induced cell death of T-lymphocytes" [GOC:add]
broad_synonym: "activated T cell apoptosis" [GOC:add]
broad_synonym: "AICD" [GOC:add]
broad_synonym: "antigen-driven apoptosis" [GOC:add]
relationship: part_of GO:0043029 ! T cell homeostasis

[Term]
id: GO:0006925
name: inflammatory cell apoptosis
namespace: biological_process
def: "The process of apoptosis in inflammatory cells, any cell participating in the inflammatory response to a foreign substance e.g. neutrophil, macrophage." [GOC:jl, http://www.mercksource.com/]
exact_synonym: "apoptosis of inflammatory cells" []
exact_synonym: "inflammatory cell programmed cell death by apoptosis" []
exact_synonym: "killing of inflammatory cells" []
exact_synonym: "programmed cell death of inflammatory cells by apoptosis" []
exact_synonym: "programmed cell death, inflammatory cells" []
is_a: GO:0006915 ! apoptosis

[Term]
id: GO:0006926
name: virus-infected cell apoptosis
namespace: biological_process
def: "The process of apoptosis in cells infected with a virus." [GOC:jl]
exact_synonym: "apoptosis of virus-infected cells" []
exact_synonym: "killing virus-infected cells" []
exact_synonym: "programmed cell death of virus-infected cells by apoptosis" []
exact_synonym: "programmed cell death, virus-infected cells" []
exact_synonym: "virus-infected cell programmed cell death by apoptosis" []
is_a: GO:0006915 ! apoptosis

[Term]
id: GO:0006927
name: transformed cell apoptosis
namespace: biological_process
def: "The process of apoptosis in transformed cells, cells that have undergone changes manifested by escape from control mechanisms, increased growth potential, alterations in the cell surface, karyotypic abnormalities, morphological and biochemical deviations from the norm." [GOC:jl, MeSH:C04.697.152]
exact_synonym: "apoptosis of transformed cells" []
exact_synonym: "killing transformed cells" []
exact_synonym: "programmed cell death of transformed cells by apoptosis" []
exact_synonym: "programmed cell death, transformed cells" []
exact_synonym: "transformed cell programmed cell death by apoptosis" []
is_a: GO:0006915 ! apoptosis

[Term]
id: GO:0006928
name: cell motion
namespace: biological_process
def: "Any process involved in the controlled movement of a cell." [GOC:dgh, GOC:dph, GOC:jl, GOC:mlg]
subset: goslim_goa
subset: goslim_pir
subset: gosubset_prok
related_synonym: "cell locomotion" []
exact_synonym: "cell movement" []
is_a: GO:0009987 ! cellular process

[Term]
id: GO:0006935
name: chemotaxis
namespace: biological_process
def: "The directed movement of a motile cell or organism, or the directed growth of a cell guided by a specific chemical concentration gradient. Movement may be towards a higher concentration (positive chemotaxis) or towards a lower concentration (negative chemotaxis)." [ISBN:0198506732 "Oxford Dictionary of Biochemistry and Molecular Biology"]
subset: gosubset_prok
exact_synonym: "taxis in response to chemical stimulus" []
xref_analog: Wikipedia:Chemotaxis
is_a: GO:0042221 ! response to chemical stimulus
is_a: GO:0042330 ! taxis

[Term]
id: GO:0006944
name: membrane fusion
namespace: biological_process
def: "The joining of two lipid bilayers to form a single membrane." [GOC:mah]
subset: goslim_goa
xref_analog: Wikipedia:Lipid_bilayer_fusion
is_a: GO:0016044 ! membrane organization

[Term]
id: GO:0006948
name: induction by virus of cell-cell fusion in host
namespace: biological_process
def: "The process of syncytia-forming cell-cell fusion, caused by a virus." [ISBN:0781718325]
exact_synonym: "viral-induced cell-cell fusion" []
exact_synonym: "viral-induced host cell-cell fusion" []
narrow_synonym: "viral-induced membrane fusion" []
is_a: GO:0019048 ! virus-host interaction

[Term]
id: GO:0006949
name: syncytium formation
namespace: biological_process
def: "The formation of a syncytium, a mass of cytoplasm containing several nuclei enclosed within a single plasma membrane. Syncytia are normally derived from single cells that fuse or fail to complete cell division." [ISBN:0198506732 "Oxford Dictionary of Biochemistry and Molecular Biology"]
subset: goslim_pir
is_a: GO:0009987 ! cellular process
is_a: GO:0048646 ! anatomical structure formation

[Term]
id: GO:0006950
name: response to stress
namespace: biological_process
def: "A change in state or activity of a cell or an organism (in terms of movement, secretion, enzyme production, gene expression, etc.) as a result of a disturbance in organismal or cellular homeostasis, usually, but not necessarily, exogenous (e.g. temperature, humidity, ionizing radiation)." [GOC:mah]
subset: goslim_candida
subset: goslim_generic
subset: goslim_plant
subset: goslim_yeast
subset: gosubset_prok
related_synonym: "response to abiotic stress" []
related_synonym: "response to biotic stress" []
is_a: GO:0050896 ! response to stimulus

[Term]
id: GO:0006952
name: defense response
namespace: biological_process
def: "Reactions, triggered in response to the presence of a foreign body or the occurrence of an injury, which result in restriction of damage to the organism attacked or prevention/recovery from the infection caused by the attack." [GOC:go_curators]
subset: gosubset_prok
related_synonym: "antimicrobial peptide activity" []
related_synonym: "defense/immunity protein activity" []
exact_synonym: "defence response" []
exact_synonym: "physiological defense response" []
is_a: GO:0006950 ! response to stress

[Term]
id: GO:0006953
name: acute-phase response
namespace: biological_process
def: "Process involving non-antibody proteins whose concentrations in the plasma increase in response to infection or injury of homeothermic animals." [ISBN:0198506732 "Oxford Dictionary of Biochemistry and Molecular Biology"]
is_a: GO:0002526 ! acute inflammatory response

[Term]
id: GO:0006954
name: inflammatory response
namespace: biological_process
def: "The immediate defensive reaction (by vertebrate tissue) to infection or injury caused by chemical or physical agents. The process is characterized by local vasodilation, extravasation of plasma into intercellular spaces and accumulation of white blood cells and macrophages." [GO_REF:0000022, GOC:mtg_15nov05, ISBN:0198506732 "Oxford Dictionary of Biochemistry and Molecular Biology"]
comment: This term was improved by GO_REF:0000022. It was moved.
xref_analog: Wikipedia:Inflammation
is_a: GO:0006952 ! defense response
is_a: GO:0009611 ! response to wounding

[Term]
id: GO:0006955
name: immune response
namespace: biological_process
def: "Any immune system process that functions in the calibrated response of an organism to a potential internal or invasive threat." [GO_REF:0000022, GOC:add, GOC:mtg_15nov05]
comment: This term was improved by GO_REF:0000022. It was redefined and moved.
is_a: GO:0002376 ! immune system process
is_a: GO:0050896 ! response to stimulus

[Term]
id: GO:0006956
name: complement activation
namespace: biological_process
def: "Any process involved in the activation of any of the steps of the complement cascade, which allows for the direct killing of microbes, the disposal of immune complexes, and the regulation of other immune processes; the initial steps of complement activation involve one of three pathways, the classical pathway, the alternative pathway, and the lectin pathway, all of which lead to the terminal complement pathway." [GO_REF:0000022, GOC:add, GOC:mtg_15nov05, ISBN:0781735149 "Fundamental Immunology"]
comment: This term was improved by GO_REF:0000022. It was moved.
related_synonym: "complement activity" []
exact_synonym: "complement response" []
xref_analog: Reactome:166663
xref_analog: Reactome:211734
xref_analog: Reactome:221852
xref_analog: Reactome:230422
is_a: GO:0002252 ! immune effector process
is_a: GO:0002253 ! activation of immune response
is_a: GO:0002541 ! activation of plasma proteins during acute inflammatory response
is_a: GO:0006959 ! humoral immune response

[Term]
id: GO:0006957
name: complement activation, alternative pathway
namespace: biological_process
def: "Any process involved in the activation of any of the steps of the alternative pathway of the complement cascade which allows for the direct killing of microbes and the regulation of other immune processes." [GOC:add, ISBN:0781735149 "Fundamental Immunology"]
xref_analog: Reactome:173736
is_a: GO:0006956 ! complement activation
is_a: GO:0045087 ! innate immune response

[Term]
id: GO:0006958
name: complement activation, classical pathway
namespace: biological_process
def: "Any process involved in the activation of any of the steps of the classical pathway of the complement cascade which allows for the direct killing of microbes, the disposal of immune complexes, and the regulation of other immune processes." [GOC:add, ISBN:0781735149 "Fundamental Immunology"]
xref_analog: Reactome:173623
xref_analog: Reactome:211607
xref_analog: Reactome:221381
is_a: GO:0006956 ! complement activation
relationship: part_of GO:0002455 ! humoral immune response mediated by circulating immunoglobulin

[Term]
id: GO:0006959
name: humoral immune response
namespace: biological_process
def: "An immune response mediated through a body fluid." [GOC:hb, ISBN:0198506732 "Oxford Dictionary of Biochemistry and Molecular Biology"]
xref_analog: Wikipedia:Humoral_immunity
is_a: GO:0006955 ! immune response

[Term]
id: GO:0006963
name: positive regulation of antibacterial peptide biosynthetic process
namespace: biological_process
def: "Any process that activates or increases the frequency, rate, or extent of antibacterial peptide biosynthesis." [GOC:mah, PMID:10973475]
exact_synonym: "antibacterial peptide induction" []
exact_synonym: "antibacterial polypeptide induction" []
exact_synonym: "up regulation of antibacterial peptide biosynthetic process" []
exact_synonym: "up-regulation of antibacterial peptide biosynthetic process" []
exact_synonym: "upregulation of antibacterial peptide biosynthetic process" []
narrow_synonym: "activation of antibacterial peptide biosynthetic process" []
narrow_synonym: "stimulation of antibacterial peptide biosynthetic process" []
is_a: GO:0002807 ! positive regulation of antimicrobial peptide biosynthetic process
is_a: GO:0002808 ! regulation of antibacterial peptide biosynthetic process

[Term]
id: GO:0006965
name: positive regulation of biosynthetic process of antibacterial peptides active against Gram-positive bacteria
namespace: biological_process
def: "Any process that activates or increases the frequency, rate, or extent of biosynthesis of antibacterial peptides active against Gram-positive bacteria." [GOC:mah, PMID:10973475]
exact_synonym: "anti-Gram-positive bacterial peptide induction" []
exact_synonym: "anti-Gram-positive bacterial polypeptide induction" []
exact_synonym: "up regulation of biosynthetic process of antibacterial peptides active against Gram-positive bacteria" []
exact_synonym: "up-regulation of biosynthetic process of antibacterial peptides active against Gram-positive bacteria" []
exact_synonym: "upregulation of biosynthetic process of antibacterial peptides active against Gram-positive bacteria" []
narrow_synonym: "activation of biosynthetic process of antibacterial peptides active against Gram-positive bacteria" []
narrow_synonym: "stimulation of biosynthetic process of antibacterial peptides active against Gram-positive bacteria" []
is_a: GO:0002816 ! regulation of biosynthetic process of antibacterial peptides active against Gram-positive bacteria
is_a: GO:0006963 ! positive regulation of antibacterial peptide biosynthetic process

[Term]
id: GO:0006968
name: cellular defense response
namespace: biological_process
def: "A defense response that is mediated by cells." [GOC:ebc]
comment: Note that this term refers to any type of defense response made by any cell, whether only a single-celled organism or part of a multicellular organism; also includes responses that occur in the context of multiorganism processes.
exact_synonym: "cellular defence response" []
is_a: GO:0006952 ! defense response

[Term]
id: GO:0006974
name: response to DNA damage stimulus
namespace: biological_process
def: "A change in state or activity of a cell or an organism (in terms of movement, secretion, enzyme production, gene expression, etc.) as a result of a stimulus indicating damage to its DNA from environmental insults or errors during metabolism." [GOC:go_curators]
subset: gosubset_prok
exact_synonym: "DNA damage response" []
exact_synonym: "response to genotoxic stress" []
is_a: GO:0006950 ! response to stress

[Term]
id: GO:0006979
name: response to oxidative stress
namespace: biological_process
def: "A change in state or activity of a cell or an organism (in terms of movement, secretion, enzyme production, gene expression, etc.) as a result of oxidative stress, a state often resulting from exposure to high levels of reactive oxygen species, e.g. superoxide anions, hydrogen peroxide (H2O2), and hydroxyl radicals." [GOC:jl, PMID:12115731]
subset: gosubset_prok
is_a: GO:0006950 ! response to stress
is_a: GO:0042221 ! response to chemical stimulus

[Term]
id: GO:0006984
name: ER-nuclear signaling pathway
namespace: biological_process
def: "Any series of molecular signals that conveys information from the endoplasmic reticulum to the nucleus, usually resulting in a change in transcriptional regulation." [GOC:mah]
exact_synonym: "endoplasmic reticulum to nucleus signaling pathway" []
exact_synonym: "endoplasmic reticulum-nuclear signaling pathway" []
exact_synonym: "ER to nucleus signaling pathway" []
exact_synonym: "ER to nucleus signalling pathway" []
exact_synonym: "ER-nuclear signalling pathway" []
is_a: GO:0007242 ! intracellular signaling cascade

[Term]
id: GO:0006986
name: response to unfolded protein
namespace: biological_process
def: "A change in state or activity of a cell or an organism (in terms of movement, secretion, enzyme production, gene expression, etc.) as a result of an unfolded protein stimulus." [GOC:jl]
subset: gosubset_prok
related_synonym: "heat shock protein activity" []
is_a: GO:0006950 ! response to stress
is_a: GO:0009607 ! response to biotic stimulus
is_a: GO:0051789 ! response to protein stimulus

[Term]
id: GO:0006996
name: organelle organization
namespace: biological_process
def: "A process that is carried out at the cellular level which results in the formation, arrangement of constituent parts, or disassembly of an organelle within a cell. An organelle is an organized structure of distinctive morphology and function. Includes the nucleus, mitochondria, plastids, vacuoles, vesicles, ribosomes and the cytoskeleton. Excludes the plasma membrane." [GOC:mah]
subset: goslim_candida
subset: goslim_generic
subset: goslim_pir
subset: goslim_yeast
subset: gosubset_prok
exact_synonym: "organelle organisation and biogenesis" []
exact_synonym: "organelle organization and biogenesis" [GOC:mah, GOC:jl, GOC:dph]
is_a: GO:0016043 ! cellular component organization

[Term]
id: GO:0006997
name: nucleus organization
namespace: biological_process
def: "A process that is carried out at the cellular level which results in the formation, arrangement of constituent parts, or disassembly of the nucleus." [GOC:dph, GOC:ems, GOC:jl, GOC:mah]
subset: goslim_candida
subset: goslim_pir
subset: goslim_yeast
related_synonym: "nuclear morphology" []
exact_synonym: "nuclear organisation and biogenesis" []
exact_synonym: "nuclear organization" []
exact_synonym: "nuclear organization and biogenesis" []
exact_synonym: "nucleus organization and biogenesis" []
is_a: GO:0006996 ! organelle organization

[Term]
id: GO:0007005
name: mitochondrion organization
namespace: biological_process
def: "A process that is carried out at the cellular level which results in the formation, arrangement of constituent parts, or disassembly of a mitochondrion; includes mitochondrial morphology and distribution, and replication of the mitochondrial genome as well as synthesis of new mitochondrial components." [GOC:dph, GOC:jl, GOC:mah, GOC:sgd_curators, PMID:9786946]
subset: goslim_generic
subset: goslim_pir
exact_synonym: "mitochondria organization and biogenesis" []
exact_synonym: "mitochondrion organisation and biogenesis" []
exact_synonym: "mitochondrion organization and biogenesis" []
is_a: GO:0006996 ! organelle organization

[Term]
id: GO:0007009
name: plasma membrane organization
namespace: biological_process
def: "A process that is carried out at the cellular level which results in the formation, arrangement of constituent parts, or disassembly of the plasma membrane." [GOC:dph, GOC:jl, GOC:mah]
subset: gosubset_prok
exact_synonym: "plasma membrane organisation and biogenesis" []
exact_synonym: "plasma membrane organization and biogenesis" []
is_a: GO:0016044 ! membrane organization

[Term]
id: GO:0007017
name: microtubule-based process
namespace: biological_process
def: "Any cellular process that depends upon or alters the microtubule cytoskeleton, that part of the cytoskeleton comprising microtubules and their associated proteins." [GOC:mah]
is_a: GO:0009987 ! cellular process

[Term]
id: GO:0007018
name: microtubule-based movement
namespace: biological_process
def: "Movement of organelles, other microtubules and other particles along microtubules, mediated by motor proteins." [ISBN:0815316194]
is_a: GO:0007017 ! microtubule-based process
is_a: GO:0030705 ! cytoskeleton-dependent intracellular transport

[Term]
id: GO:0007042
name: lysosomal lumen acidification
namespace: biological_process
def: "Any process that reduces the pH of the lysosomal lumen, measured by the concentration of the hydrogen ion." [GOC:jic]
is_a: GO:0051452 ! intracellular pH reduction

[Term]
id: GO:0007050
name: cell cycle arrest
namespace: biological_process
def: "The process by which the cell cycle is halted during one of the normal phases (G1, S, G2, M)." [GOC:dph, GOC:mah, GOC:tb]
exact_synonym: "arrest of cell cycle progression" []
exact_synonym: "cessation of cell cycle" []
exact_synonym: "termination of cell cycle" []
is_a: GO:0022402 ! cell cycle process

[Term]
id: GO:0007088
name: regulation of mitosis
namespace: biological_process
def: "Any process that modulates the frequency, rate or extent of mitosis." [GOC:go_curators]
is_a: GO:0007346 ! regulation of mitotic cell cycle
is_a: GO:0010564 ! regulation of cell cycle process

[Term]
id: GO:0007089
name: traversing start control point of mitotic cell cycle
namespace: biological_process
def: "Passage through a cell cycle control point late in G1 phase of the mitotic cell cycle just before entry into S phase; in most organisms studied, including budding yeast and animal cells, passage through start normally commits the cell to progressing through the entire cell cycle." [GOC:mah, ISBN:0815316194]
related_synonym: "G1 checkpoint" []
is_a: GO:0007346 ! regulation of mitotic cell cycle

[Term]
id: GO:0007093
name: mitotic cell cycle checkpoint
namespace: biological_process
def: "A signal transduction-based surveillance mechanism that ensures accurate chromosome replication and segregation by preventing progression through a mitotic cell cycle until conditions are suitable for the cell to proceed to the next stage." [GOC:mah, GOC:rn, PMID:12360190]
related_synonym: "mitotic checkpoint" []
is_a: GO:0000075 ! cell cycle checkpoint
is_a: GO:0007346 ! regulation of mitotic cell cycle

[Term]
id: GO:0007095
name: mitotic cell cycle G2/M transition DNA damage checkpoint
namespace: biological_process
def: "A signal transduction-based surveillance mechanism that acts during a mitotic cell cycle to ensure accurate chromosome segregation by preventing entry into mitosis in the presence of damaged DNA." [GOC:mah, PMID:10856933, PMID:11406266]
related_synonym: "mitotic G2 checkpoint" []
is_a: GO:0031572 ! G2/M transition DNA damage checkpoint

[Term]
id: GO:0007096
name: regulation of exit from mitosis
namespace: biological_process
def: "Any process involved in the progression from anaphase/telophase to G1 that is associated with a conversion from high to low mitotic CDK activity." [GOC:rn]
is_a: GO:0007088 ! regulation of mitosis

[Term]
id: GO:0007108
name: cytokinesis, initiation of separation
namespace: biological_process
def: "The process involved in starting cell separation." [GOC:clt, GOC:dph, GOC:tb]
exact_synonym: "initiation of separation involved in cytokinesis" [GOC:tb, GOC:dph]
is_a: GO:0032506 ! cytokinetic process
relationship: part_of GO:0000920 ! cell separation during cytokinesis

[Term]
id: GO:0007126
name: meiosis
namespace: biological_process
def: "A cell cycle process comprising the steps by which a cell progresses through the nuclear division phase of a meiotic cell cycle, the specialized nuclear and cell division in which a single diploid cell undergoes two nuclear divisions following a single round of DNA replication in order to produce four daughter cells that contain half the number of chromosomes as the diploid cell. Meiotic division occurs during the formation of gametes from diploid organisms and at the beginning of haplophase in those organisms that alternate between diploid and haploid generations." [GOC:dph, GOC:mah, PMID:9334324]
subset: goslim_yeast
xref_analog: Wikipedia:Meiosis
is_a: GO:0022403 ! cell cycle phase

[Term]
id: GO:0007154
name: cell communication
namespace: biological_process
def: "Any process that mediates interactions between a cell and its surroundings. Encompasses interactions such as signaling or attachment between one cell and another cell, between a cell and an extracellular matrix, or between a cell and any other aspect of its environment." [GOC:mah]
subset: goslim_generic
subset: goslim_goa
subset: goslim_pir
subset: goslim_plant
subset: gosubset_prok
xref_analog: Wikipedia:Cell_signaling
is_a: GO:0009987 ! cellular process

[Term]
id: GO:0007155
name: cell adhesion
namespace: biological_process
def: "The attachment of a cell, either to another cell or to an underlying substrate such as the extracellular matrix, via cell adhesion molecules." [GOC:hb, GOC:pf]
subset: goslim_candida
subset: goslim_pir
subset: gosubset_prok
related_synonym: "cell adhesion molecule activity" []
xref_analog: Wikipedia:Cell_adhesion
is_a: GO:0009987 ! cellular process
is_a: GO:0022610 ! biological adhesion

[Term]
id: GO:0007158
name: neuron adhesion
namespace: biological_process
def: "The attachment of a neuron to another cell via adhesion molecules." [GOC:go_curators]
exact_synonym: "neuronal cell adhesion" []
is_a: GO:0016337 ! cell-cell adhesion

[Term]
id: GO:0007159
name: leukocyte adhesion
namespace: biological_process
def: "The attachment of a leukocyte to another cell via adhesion molecules." [GOC:go_curators]
exact_synonym: "leukocyte cell adhesion" []
is_a: GO:0016337 ! cell-cell adhesion

[Term]
id: GO:0007163
name: establishment or maintenance of cell polarity
namespace: biological_process
def: "Any cellular process that results in the specification, formation or maintenance of anisotropic intracellular organization or cell growth patterns." [GOC:mah]
exact_synonym: "establishment and/or maintenance of cell polarization" []
narrow_synonym: "establishment and/or maintenance of cell polarity (sensu Fungi)" []
narrow_synonym: "establishment and/or maintenance of cell polarity (sensu Saccharomyces)" []
is_a: GO:0009987 ! cellular process
relationship: part_of GO:0000902 ! cell morphogenesis

[Term]
id: GO:0007165
name: signal transduction
namespace: biological_process
def: "The cascade of processes by which a signal interacts with a receptor, causing a change in the level or activity of a second messenger or other downstream target, and ultimately effecting a change in the functioning of the cell." [GOC:go_curators]
subset: goslim_candida
subset: goslim_generic
subset: goslim_plant
subset: goslim_yeast
subset: gosubset_prok
exact_synonym: "signaling" []
exact_synonym: "signaling cascade" []
exact_synonym: "signalling" []
exact_synonym: "signalling cascade" []
xref_analog: Wikipedia:Signal_transduction
is_a: GO:0007154 ! cell communication
is_a: GO:0050794 ! regulation of cellular process

[Term]
id: GO:0007166
name: cell surface receptor linked signal transduction
namespace: biological_process
def: "Any series of molecular signals initiated by the binding of an extracellular ligand to a receptor on the surface of the target cell." [GOC:mah]
subset: gosubset_prok
xref_analog: Reactome:110437
is_a: GO:0007165 ! signal transduction

[Term]
id: GO:0007167
name: enzyme linked receptor protein signaling pathway
namespace: biological_process
def: "Any series of molecular signals initiated by the binding of an extracellular ligand to a receptor on the surface of the target cell, where the receptor possesses catalytic activity or is closely associated with an enzyme such as a protein kinase." [GOC:mah, ISBN:0185316194]
exact_synonym: "enzyme linked receptor protein signalling pathway" []
is_a: GO:0007166 ! cell surface receptor linked signal transduction

[Term]
id: GO:0007169
name: transmembrane receptor protein tyrosine kinase signaling pathway
namespace: biological_process
def: "The series of molecular signals generated as a consequence of a transmembrane receptor tyrosine kinase binding to its physiological ligand." [GOC:ceb]
exact_synonym: "transmembrane receptor protein tyrosine kinase signalling pathway" []
is_a: GO:0007167 ! enzyme linked receptor protein signaling pathway

[Term]
id: GO:0007171
name: activation of transmembrane receptor protein tyrosine kinase activity
namespace: biological_process
def: "Any process that initiates the activity of the inactive transmembrane receptor protein tyrosine kinase activity." [GOC:dph, GOC:tb]
related_synonym: "transmembrane receptor protein tyrosine kinase activation" [GOC:tb, GOC:dph]
related_synonym: "transmembrane receptor protein tyrosine kinase dimerization" [GOC:mtg_lung, GOC:dph]
is_a: GO:0032147 ! activation of protein kinase activity
is_a: GO:0043623 ! cellular protein complex assembly
relationship: part_of GO:0007169 ! transmembrane receptor protein tyrosine kinase signaling pathway

[Term]
id: GO:0007173
name: epidermal growth factor receptor signaling pathway
namespace: biological_process
def: "The series of molecular signals generated as a consequence of an epidermal growth factor receptor binding to one of its physiological ligands." [GOC:ceb]
exact_synonym: "EGF receptor signaling pathway" []
exact_synonym: "EGF receptor signalling pathway" []
exact_synonym: "EGFR signaling pathway" []
exact_synonym: "epidermal growth factor receptor signalling pathway" []
xref_analog: Reactome:177929
xref_analog: Reactome:211781
xref_analog: Reactome:221546
xref_analog: Reactome:230157
xref_analog: Reactome:238186
is_a: GO:0007169 ! transmembrane receptor protein tyrosine kinase signaling pathway

[Term]
id: GO:0007175
name: negative regulation of epidermal growth factor receptor activity
namespace: biological_process
def: "Any process that stops, prevents or reduces the frequency, rate or extent of EGF receptor activity." [GOC:go_curators]
exact_synonym: "down regulation of epidermal growth factor receptor activity" []
exact_synonym: "down-regulation of epidermal growth factor receptor activity" []
exact_synonym: "downregulation of epidermal growth factor receptor activity" []
exact_synonym: "EGF receptor downregulation" []
exact_synonym: "negative regulation of EGF receptor activity" []
exact_synonym: "negative regulation of EGFR activity" []
narrow_synonym: "inhibition of epidermal growth factor receptor activity" []
is_a: GO:0006469 ! negative regulation of protein kinase activity
is_a: GO:0007176 ! regulation of epidermal growth factor receptor activity
is_a: GO:0042059 ! negative regulation of epidermal growth factor receptor signaling pathway

[Term]
id: GO:0007176
name: regulation of epidermal growth factor receptor activity
namespace: biological_process
def: "Any process that modulates the frequency, rate or extent of EGF receptor activity." [GOC:dph, GOC:go_curators]
exact_synonym: "regulation of EGF receptor activity" []
exact_synonym: "regulation of EGFR activity" []
is_a: GO:0010469 ! regulation of receptor activity
is_a: GO:0042058 ! regulation of epidermal growth factor receptor signaling pathway
is_a: GO:0045859 ! regulation of protein kinase activity

[Term]
id: GO:0007178
name: transmembrane receptor protein serine/threonine kinase signaling pathway
namespace: biological_process
def: "The series of molecular signals generated as a consequence of a transmembrane receptor serine/threonine kinase binding to its physiological ligand." [GOC:mah]
exact_synonym: "transmembrane receptor protein serine/threonine kinase signalling pathway" []
is_a: GO:0007167 ! enzyme linked receptor protein signaling pathway

[Term]
id: GO:0007179
name: transforming growth factor beta receptor signaling pathway
namespace: biological_process
def: "The series of molecular signals generated as a consequence of a transforming growth factor beta receptor binding to one of its physiological ligands." [GOC:mah]
exact_synonym: "TGF-beta receptor signaling pathway" []
exact_synonym: "TGF-beta receptor signalling pathway" []
exact_synonym: "TGFbeta receptor signaling pathway" []
exact_synonym: "TGFbeta receptor signalling pathway" []
exact_synonym: "transforming growth factor beta receptor signalling pathway" []
xref_analog: Reactome:170834
xref_analog: Reactome:211602
xref_analog: Reactome:221377
xref_analog: Reactome:230015
xref_analog: Reactome:238033
xref_analog: Reactome:244845
is_a: GO:0007178 ! transmembrane receptor protein serine/threonine kinase signaling pathway

[Term]
id: GO:0007181
name: transforming growth factor beta receptor complex assembly
namespace: biological_process
def: "The aggregation, arrangement and bonding together of a ligand-bound type II transforming growth factor beta (TGF-beta) receptor dimer with a type I TGF-beta receptor dimer, following ligand binding, to form a heterotetrameric TGF-beta receptor complex." [GOC:jl, Reactome:REACT_7425, Wikipedia:TGF_beta_signaling_pathway]
exact_synonym: "TGF-beta receptor complex assembly" []
exact_synonym: "TGF-beta:type II receptor:type I receptor complex assembly" []
exact_synonym: "TGFbeta receptor complex assembly" []
is_a: GO:0043623 ! cellular protein complex assembly
relationship: part_of GO:0007179 ! transforming growth factor beta receptor signaling pathway

[Term]
id: GO:0007182
name: common-partner SMAD protein phosphorylation
namespace: biological_process
def: "The process of introducing a phosphate group on to a common-partner SMAD protein. A common partner SMAD protein binds to pathway-restricted SMAD proteins forming a complex that translocates to the nucleus." [GOC:dph, ISBN:3527303782]
exact_synonym: "common mediator SMAD protein phosphorylation" []
is_a: GO:0006468 ! protein amino acid phosphorylation
relationship: part_of GO:0007179 ! transforming growth factor beta receptor signaling pathway

[Term]
id: GO:0007183
name: SMAD protein complex assembly
namespace: biological_process
def: "The aggregation, arrangement and bonding together of a set of components to form a protein complex that contains SMAD proteins." [GOC:isa_complete]
exact_synonym: "SMAD protein heteromerization" []
is_a: GO:0043623 ! cellular protein complex assembly
relationship: part_of GO:0007179 ! transforming growth factor beta receptor signaling pathway

[Term]
id: GO:0007184
name: SMAD protein nuclear translocation
namespace: biological_process
def: "The vectorial transfer of a SMAD proteins from the cytoplasm into the nucleus, through the nuclear pore. Pathway-restricted SMAD proteins and common-partner SMAD proteins are involved in the transforming growth factor beta receptor signaling pathways." [GOC:dph]
exact_synonym: "SMAD protein import into nucleus, translocation" [GOC:tb, GOC:dph]
is_a: GO:0000060 ! protein import into nucleus, translocation
relationship: part_of GO:0007179 ! transforming growth factor beta receptor signaling pathway

[Term]
id: GO:0007186
name: G-protein coupled receptor protein signaling pathway
namespace: biological_process
def: "The series of molecular signals generated as a consequence of a G-protein coupled receptor binding to its physiological ligand." [GOC:mah]
exact_synonym: "G protein coupled receptor protein signaling pathway" []
exact_synonym: "G protein coupled receptor protein signalling pathway" []
exact_synonym: "G-protein coupled receptor protein signal transduction" []
exact_synonym: "G-protein coupled receptor protein signalling pathway" []
exact_synonym: "G-protein-coupled receptor protein signaling pathway" []
exact_synonym: "G-protein-coupled receptor protein signalling pathway" []
exact_synonym: "GPCR protein signaling pathway" []
exact_synonym: "GPCR protein signalling pathway" []
is_a: GO:0007166 ! cell surface receptor linked signal transduction

[Term]
id: GO:0007187
name: G-protein signaling, coupled to cyclic nucleotide second messenger
namespace: biological_process
def: "The series of molecular signals generated as a consequence of a G-protein coupled receptor binding to its physiological ligand, followed by modulation of a nucleotide cyclase activity and a subsequent change in the concentration of a cyclic nucleotide." [GOC:mah, ISBN:0815316194]
exact_synonym: "G protein signaling, coupled to cyclic nucleotide second messenger" []
exact_synonym: "G protein signalling, coupled to cyclic nucleotide second messenger" []
exact_synonym: "G-protein signalling, coupled to cyclic nucleotide second messenger" []
is_a: GO:0007186 ! G-protein coupled receptor protein signaling pathway
is_a: GO:0019935 ! cyclic-nucleotide-mediated signaling

[Term]
id: GO:0007188
name: G-protein signaling, coupled to cAMP nucleotide second messenger
namespace: biological_process
def: "The series of molecular signals generated as a consequence of a G-protein coupled receptor binding to its physiological ligand, followed by modulation of adenylyl cyclase activity and a subsequent change in the concentration of cyclic AMP." [GOC:mah, ISBN:0815316194]
exact_synonym: "G protein signaling, coupled to cAMP nucleotide second messenger" []
exact_synonym: "G protein signaling, coupled to cyclic AMP nucleotide second messenger" []
exact_synonym: "G protein signalling, coupled to cAMP nucleotide second messenger" []
exact_synonym: "G protein signalling, coupled to cyclic AMP nucleotide second messenger" []
exact_synonym: "G-protein signaling, coupled to cyclic AMP nucleotide second messenger" []
exact_synonym: "G-protein signalling, coupled to cAMP nucleotide second messenger" []
exact_synonym: "G-protein signalling, coupled to cyclic AMP nucleotide second messenger" []
is_a: GO:0007187 ! G-protein signaling, coupled to cyclic nucleotide second messenger
is_a: GO:0019933 ! cAMP-mediated signaling

[Term]
id: GO:0007189
name: activation of adenylate cyclase activity by G-protein signaling pathway
namespace: biological_process
alt_id: GO:0010580
def: "Any process that initiates the activity of an inactive adenylate cyclase that is an integral part of the series of molecular signals generated as a consequence of a G-protein coupled receptor binding to its physiological ligand, resulting in a subsequent change in the concentration of cyclic AMP." [GOC:dph, GOC:mah, GOC:tb, ISBN:0815316194]
exact_synonym: "activation of adenylate cyclase activity involved in G-protein signaling" []
exact_synonym: "G protein signaling, adenylate cyclase activating pathway" []
exact_synonym: "G protein signaling, adenylyl cyclase activating pathway" []
exact_synonym: "G protein signalling, adenylate cyclase activating pathway" []
exact_synonym: "G protein signalling, adenylyl cyclase activating pathway" []
exact_synonym: "G-protein signaling, adenylate cyclase activating pathway" [GOC:tb, GOC:dph]
exact_synonym: "G-protein signaling, adenylyl cyclase activating pathway" []
exact_synonym: "G-protein signalling, adenylate cyclase activating pathway" []
exact_synonym: "G-protein signalling, adenylyl cyclase activating pathway" []
is_a: GO:0007188 ! G-protein signaling, coupled to cAMP nucleotide second messenger
is_a: GO:0007190 ! activation of adenylate cyclase activity
is_a: GO:0010579 ! positive regulation of adenylate cyclase activity by G-protein signaling pathway

[Term]
id: GO:0007190
name: activation of adenylate cyclase activity
namespace: biological_process
def: "Any process that initiates the activity of the inactive enzyme adenylate cyclase." [GOC:ai]
related_synonym: "adenylate cyclase activator" []
exact_synonym: "adenylate cyclase activation" [GOC:tb, GOC:dph]
exact_synonym: "adenylyl cyclase activation" []
is_a: GO:0045762 ! positive regulation of adenylate cyclase activity

[Term]
id: GO:0007191
name: activation of adenylate cyclase activity by dopamine receptor signaling pathway
namespace: biological_process
def: "The series of molecular signals generated as a consequence of a dopamine receptor binding to its physiological ligand, followed by activation of adenylyl cyclase and a subsequent increase in the concentration of cyclic AMP." [GOC:mah]
exact_synonym: "activation of adenylate cyclase activity by dopamine receptor signalling pathway" [GOC:mah]
exact_synonym: "dopamine receptor, adenylate cyclase activating pathway" [GOC:tb, GOC:dph]
exact_synonym: "dopamine receptor, adenylyl cyclase activating pathway" []
is_a: GO:0007189 ! activation of adenylate cyclase activity by G-protein signaling pathway
is_a: GO:0007212 ! dopamine receptor signaling pathway

[Term]
id: GO:0007192
name: activation of adenylate cyclase activity by serotonin receptor signaling pathway
namespace: biological_process
def: "The series of molecular signals generated as a consequence of a serotonin receptor binding to its physiological ligand, followed by activation of adenylyl cyclase and a subsequent increase in the concentration of cyclic AMP." [GOC:dph, GOC:mah, GOC:tb]
related_synonym: "serotonin receptor, adenylate cyclase activating pathway" [GOC:tb, GOC:dph]
exact_synonym: "activation of adenylate cyclase activity by serotonin receptor signalling pathway" [GOC:mah]
exact_synonym: "serotonin receptor, adenylyl cyclase activating pathway" []
is_a: GO:0007189 ! activation of adenylate cyclase activity by G-protein signaling pathway
is_a: GO:0007210 ! serotonin receptor signaling pathway

[Term]
id: GO:0007193
name: inhibition of adenylate cyclase activity by G-protein signaling
namespace: biological_process
def: "The series of molecular signals generated as a consequence of a G-protein coupled receptor binding to its physiological ligand, followed by inhibition of adenylyl cyclase and a subsequent decrease in the concentration of cyclic AMP." [GOC:dph, GOC:mah, GOC:tb, ISBN:0815316194]
exact_synonym: "G protein signaling, adenylate cyclase inhibiting pathway" []
exact_synonym: "G protein signaling, adenylyl cyclase inhibiting pathway" []
exact_synonym: "G protein signalling, adenylate cyclase inhibiting pathway" []
exact_synonym: "G protein signalling, adenylyl cyclase inhibiting pathway" []
exact_synonym: "G-protein signaling, adenylate cyclase inhibiting pathway" [GOC:tb, GOC:dph]
exact_synonym: "G-protein signaling, adenylyl cyclase inhibiting pathway" []
exact_synonym: "G-protein signalling, adenylate cyclase inhibiting pathway" []
exact_synonym: "G-protein signalling, adenylyl cyclase inhibiting pathway" []
is_a: GO:0007188 ! G-protein signaling, coupled to cAMP nucleotide second messenger
is_a: GO:0007194 ! negative regulation of adenylate cyclase activity

[Term]
id: GO:0007194
name: negative regulation of adenylate cyclase activity
namespace: biological_process
def: "Any process that stops, prevents or reduces the frequency, rate or extent of adenylate cyclase activity." [GOC:go_curators]
related_synonym: "adenylate cyclase inhibitor" []
exact_synonym: "down regulation of adenylate cyclase activity" []
exact_synonym: "down-regulation of adenylate cyclase activity" []
exact_synonym: "downregulation of adenylate cyclase activity" []
exact_synonym: "negative regulation of adenylyl cyclase activity" []
narrow_synonym: "inhibition of adenylate cyclase activity" []
is_a: GO:0031280 ! negative regulation of cyclase activity
is_a: GO:0045761 ! regulation of adenylate cyclase activity

[Term]
id: GO:0007195
name: inhibition of adenylate cyclase activity by dopamine receptor signaling pathway
namespace: biological_process
def: "The series of molecular signals generated as a consequence of a dopamine receptor binding to its physiological ligand, followed by inhibition of adenylyl cyclase and a subsequent decrease in the concentration of cyclic AMP." [GOC:dph, GOC:mah, GOC:tb]
exact_synonym: "dopamine receptor, adenylate cyclase inhibiting pathway" [GOC:tb, GOC:dph]
exact_synonym: "dopamine receptor, adenylyl cyclase inhibiting pathway" []
exact_synonym: "inhibition of adenylate cyclase activity by dopamine receptor signalling pathway" [GOC:mah]
is_a: GO:0007193 ! inhibition of adenylate cyclase activity by G-protein signaling
is_a: GO:0007212 ! dopamine receptor signaling pathway

[Term]
id: GO:0007196
name: inhibition of adenylate cyclase activity by metabotropic glutamate receptor signaling pathway
namespace: biological_process
def: "The series of molecular signals generated as a consequence of a metabotropic glutamate receptor binding to its physiological ligand, followed by inhibition of adenylyl cyclase and a subsequent decrease in the concentration of cyclic AMP." [GOC:dph, GOC:mah, GOC:tb]
exact_synonym: "inhibition of adenylate cyclase activity by metabotropic glutamate receptor signalling pathway" [GOC:mah]
exact_synonym: "metabotropic glutamate receptor, adenylate cyclase inhibiting pathway" [GOC:tb, GOC:dph]
exact_synonym: "metabotropic glutamate receptor, adenylyl cyclase inhibiting pathway" []
is_a: GO:0007193 ! inhibition of adenylate cyclase activity by G-protein signaling
is_a: GO:0007216 ! metabotropic glutamate receptor signaling pathway

[Term]
id: GO:0007197
name: inhibition of adenylate cyclase activity by muscarinic acetylcholine receptor signaling pathway
namespace: biological_process
def: "The series of molecular signals generated as a consequence of a muscarinic acetylcholine receptor binding to its physiological ligand, followed by inhibition of adenylyl cyclase and a subsequent decrease in the concentration of cyclic AMP." [GOC:dph, GOC:mah, GOC:tb]
exact_synonym: "inhibition of adenylate cyclase activity by muscarinic acetylcholine receptor signalling pathway" [GOC:mah]
exact_synonym: "muscarinic acetylcholine receptor, adenylate cyclase inhibiting pathway" [GOC:tb, GOC:dph]
exact_synonym: "muscarinic acetylcholine receptor, adenylyl cyclase inhibiting pathway" []
is_a: GO:0007193 ! inhibition of adenylate cyclase activity by G-protein signaling
is_a: GO:0007213 ! muscarinic acetylcholine receptor signaling pathway

[Term]
id: GO:0007200
name: activation of phospholipase C activity by G-protein coupled receptor protein signaling pathway coupled to IP3 second messenger
namespace: biological_process
def: "The series of molecular signals generated as a consequence of a G-protein coupled receptor binding to its physiological ligand, followed by the activation of phospholipase C and the subsequent release of inositol trisphosphate." [GOC:dph, GOC:mah, GOC:tb, ISBN:0815316194]
related_synonym: "phospholipase C-activating dopamine receptor signaling pathway" [GOC:tb, GOC:dph]
exact_synonym: "G protein signaling, coupled to IP3 second messenger (phospholipase C activating)" []
exact_synonym: "G protein signalling, coupled to IP3 second messenger (phospholipase C activating)" []
exact_synonym: "G-protein signaling, coupled to IP3 second messenger (phospholipase C activating)" [GOC:tb, GOC:dph]
exact_synonym: "G-protein signalling, coupled to IP3 second messenger (phospholipase C activating)" []
is_a: GO:0007186 ! G-protein coupled receptor protein signaling pathway
is_a: GO:0007202 ! activation of phospholipase C activity
is_a: GO:0048015 ! phosphoinositide-mediated signaling

[Term]
id: GO:0007202
name: activation of phospholipase C activity
namespace: biological_process
def: "The initiation of the activity of the inactive enzyme phospolipase C as the result of a series of molecular signals generated as a consequence of a G-protein coupled receptor binding to its physiological ligand." [GOC:dph, GOC:mah, GOC:tb, PMID:8280098]
exact_synonym: "phospholipase C activation" [GOC:tb, GOC:dph]
is_a: GO:0010863 ! positive regulation of phospholipase C activity

[Term]
id: GO:0007204
name: elevation of cytosolic calcium ion concentration
namespace: biological_process
def: "Any process that increases the concentration of calcium ions in the cytosol." [GOC:ai]
exact_synonym: "cytosolic calcium ion concentration elevation" []
exact_synonym: "elevation of calcium ion concentration in cytosol" []
broad_synonym: "cytoplasmic calcium ion concentration elevation" []
broad_synonym: "elevation of calcium ion concentration in cytoplasm" []
broad_synonym: "elevation of cytoplasmic calcium ion concentration" []
is_a: GO:0051480 ! cytosolic calcium ion homeostasis

[Term]
id: GO:0007205
name: activation of protein kinase C activity by G-protein coupled receptor protein signaling pathway
namespace: biological_process
def: "The initiation of the activity of the inactive enzyme protein kinase C as the result of a series of molecular signals generated as a consequence of a G-protein coupled receptor binding to its physiological ligand." [GOC:mah]
exact_synonym: "activation of protein kinase C activity by G-protein coupled receptor protein signalling pathway" [GOC:mah]
exact_synonym: "PKC activation" []
exact_synonym: "protein kinase C activation" [GOC:tb, GOC:dph]
is_a: GO:0007186 ! G-protein coupled receptor protein signaling pathway
is_a: GO:0032147 ! activation of protein kinase activity

[Term]
id: GO:0007206
name: activation of phospholipase C activity by metabotropic glutamate receptor signaling pathway
namespace: biological_process
def: "The series of molecular signals generated as a consequence of a metabotropic glutamate receptor binding to its physiological ligand, followed by the activation of phospholipase C and the subsequent release of inositol trisphosphate." [GOC:dph, GOC:mah, GOC:tb]
exact_synonym: "activation of phospholipase C activity by metabotropic glutamate receptor signalling pathway" [GOC:mah]
exact_synonym: "metabotropic glutamate receptor, phospholipase C activating pathway" [GOC:tb, GOC:dph]
is_a: GO:0007200 ! activation of phospholipase C activity by G-protein coupled receptor protein signaling pathway coupled to IP3 second messenger
is_a: GO:0007216 ! metabotropic glutamate receptor signaling pathway

[Term]
id: GO:0007207
name: activation of phospholipase C activity by muscarinic acetylcholine receptor signaling pathway
namespace: biological_process
def: "The series of molecular signals generated as a consequence of a muscarinic acetylcholine receptor binding to its physiological ligand, followed by the activation of phospholipase C and the subsequent release of inositol trisphosphate." [GOC:dph, GOC:mah, GOC:tb]
exact_synonym: "activation of phospholipase C activity by muscarinic acetylcholine receptor signalling pathway" [GOC:mah]
exact_synonym: "muscarinic acetylcholine receptor, phospholipase C activating pathway" [GOC:tb, GOC:dph]
is_a: GO:0007200 ! activation of phospholipase C activity by G-protein coupled receptor protein signaling pathway coupled to IP3 second messenger
is_a: GO:0007213 ! muscarinic acetylcholine receptor signaling pathway

[Term]
id: GO:0007208
name: activation of phospholipase C activity by serotonin receptor signaling pathway
namespace: biological_process
def: "The series of molecular signals generated as a consequence of a serotonin receptor binding to its physiological ligand, followed by the activation of phospholipase C and the subsequent release of inositol trisphosphate." [GOC:dph, GOC:mah, GOC:tb]
exact_synonym: "activation of phospholipase C activity by serotonin receptor signalling pathway" [GOC:mah]
exact_synonym: "serotonin receptor, phospholipase C activating pathway" [GOC:tb, GOC:dph]
is_a: GO:0007200 ! activation of phospholipase C activity by G-protein coupled receptor protein signaling pathway coupled to IP3 second messenger
is_a: GO:0007210 ! serotonin receptor signaling pathway

[Term]
id: GO:0007210
name: serotonin receptor signaling pathway
namespace: biological_process
def: "The series of molecular signals generated as a consequence of a serotonin receptor binding to one of its physiological ligands." [GOC:mah]
exact_synonym: "serotonin receptor signalling pathway" []
is_a: GO:0007186 ! G-protein coupled receptor protein signaling pathway

[Term]
id: GO:0007212
name: dopamine receptor signaling pathway
namespace: biological_process
def: "The series of molecular signals generated as a consequence of a dopamine receptor binding to one of its physiological ligands." [GOC:mah]
exact_synonym: "dopamine receptor signalling pathway" []
is_a: GO:0007186 ! G-protein coupled receptor protein signaling pathway

[Term]
id: GO:0007213
name: muscarinic acetylcholine receptor signaling pathway
namespace: biological_process
def: "The series of molecular signals generated as a consequence of a muscarinic acetylcholine receptor binding to one of its physiological ligands; muscarinic acetylcholine receptors activate inhibitory G proteins and can be activated by the fungal alkaloid muscarine." [GOC:mah, ISBN:0815316194]
exact_synonym: "acetylcholine receptor signalling, muscarinic pathway" []
is_a: GO:0007186 ! G-protein coupled receptor protein signaling pathway

[Term]
id: GO:0007214
name: gamma-aminobutyric acid signaling pathway
namespace: biological_process
def: "The series of molecular signals generated by the binding of gamma-aminobutyric acid (GABA, 4-aminobutyrate), an amino acid which acts as a neurotransmitter in some organisms, to a cell surface receptor." [GOC:mah]
exact_synonym: "4-aminobutanoate signaling pathway" []
exact_synonym: "4-aminobutanoate signalling pathway" []
exact_synonym: "4-aminobutyrate signaling pathway" []
exact_synonym: "4-aminobutyrate signalling pathway" []
exact_synonym: "GABA signaling pathway" []
exact_synonym: "GABA signalling pathway" []
exact_synonym: "gamma-aminobutyric acid signalling pathway" []
is_a: GO:0007186 ! G-protein coupled receptor protein signaling pathway

[Term]
id: GO:0007215
name: glutamate signaling pathway
namespace: biological_process
def: "The series of molecular signals generated as a consequence of glutamate binding to a cell surface receptor." [GOC:mah, PMID:9131252]
exact_synonym: "glutamate signalling pathway" []
is_a: GO:0007166 ! cell surface receptor linked signal transduction

[Term]
id: GO:0007216
name: metabotropic glutamate receptor signaling pathway
namespace: biological_process
def: "The series of molecular signals generated as a consequence of glutamate binding to a cell surface receptor coupled to effectors through GTP-binding proteins." [GOC:mah, PMID:9131252]
exact_synonym: "metabotropic glutamate receptor signalling pathway" []
is_a: GO:0007186 ! G-protein coupled receptor protein signaling pathway
is_a: GO:0007215 ! glutamate signaling pathway

[Term]
id: GO:0007217
name: tachykinin receptor signaling pathway
namespace: biological_process
def: "The series of molecular signals generated as a consequence of a tachykinin, i.e. a short peptide with the terminal sequence (Phe-X-Gly-Leu-Met-NH2), binding to a cell surface receptor." [GOC:mah, PMID:14723970]
exact_synonym: "tachykinin signalling pathway" []
is_a: GO:0007186 ! G-protein coupled receptor protein signaling pathway

[Term]
id: GO:0007218
name: neuropeptide signaling pathway
namespace: biological_process
def: "The series of molecular signals generated as a consequence of a peptide neurotransmitter binding to a cell surface receptor." [GOC:mah, ISBN:0815316194]
exact_synonym: "neuropeptide signalling pathway" []
is_a: GO:0007186 ! G-protein coupled receptor protein signaling pathway

[Term]
id: GO:0007219
name: Notch signaling pathway
namespace: biological_process
def: "The series of molecular signals initiated by binding of an extracellular ligand to a Notch receptor on the surface of the target cell." [GOC:go_curators]
exact_synonym: "N signaling pathway" []
exact_synonym: "N signalling pathway" []
exact_synonym: "Notch receptor signaling pathway" []
exact_synonym: "Notch receptor signalling pathway" []
exact_synonym: "Notch signalling pathway" []
exact_synonym: "Notch-receptor signaling pathway" []
exact_synonym: "Notch-receptor signalling pathway" []
xref_analog: Reactome:157118
xref_analog: Reactome:212079
xref_analog: Reactome:221837
xref_analog: Reactome:230401
xref_analog: Reactome:238447
xref_analog: Reactome:244988
xref_analog: Reactome:249867
xref_analog: Reactome:286699
xref_analog: Wikipedia:Notch_signaling_pathway
is_a: GO:0007166 ! cell surface receptor linked signal transduction

[Term]
id: GO:0007220
name: Notch receptor processing
namespace: biological_process
def: "The series of successive proteolytic cleavage events that take place after a Notch receptor binds a ligand, and which lead to the release of the Notch Intracellular Domain (NICD), which is the active form of the receptor." [PMID:12651094, PMID:14986688]
exact_synonym: "N receptor processing" []
xref_analog: Reactome:156988
xref_analog: Reactome:157212
xref_analog: Reactome:211864
xref_analog: Reactome:211871
xref_analog: Reactome:221629
xref_analog: Reactome:221636
xref_analog: Reactome:230222
xref_analog: Reactome:230229
xref_analog: Reactome:238261
xref_analog: Reactome:238268
xref_analog: Reactome:244833
xref_analog: Reactome:244840
xref_analog: Reactome:249732
xref_analog: Reactome:286586
is_a: GO:0051605 ! protein maturation via proteolysis
relationship: part_of GO:0007219 ! Notch signaling pathway

[Term]
id: GO:0007224
name: smoothened signaling pathway
namespace: biological_process
def: "The series of molecular signals generated as a consequence of activation of the transmembrane protein Smoothened." [GOC:mah, PMID:15205520]
exact_synonym: "hedgehog signaling pathway" []
exact_synonym: "hh signaling pathway" []
exact_synonym: "hh signalling pathway" []
exact_synonym: "smoothened signalling pathway" []
xref_analog: Wikipedia:Hedgehog_signaling_pathway
is_a: GO:0007166 ! cell surface receptor linked signal transduction

[Term]
id: GO:0007228
name: positive regulation of hh target transcription factor activity
namespace: biological_process
def: "Any process that increases the activity of a transcription factor that activates transcription of Hedgehog-target genes in response to Smoothened signaling. In Drosophila, Cubitus interruptus (Ci) is the only identified transcription factor so far in the Hedgehog signaling pathway. In vertebrates, members of the Gli protein family are activated in this way. Activation of the Gli/Ci transcription factor is distinct from its stabilization, when proteolytic cleavage is inhibited." [GOC:dph, GOC:tb, PMID:11912487, PMID:15057936]
exact_synonym: "activation of hh target transcription factor" [GOC:tb, GOC:dph]
is_a: GO:0051091 ! positive regulation of transcription factor activity

[Term]
id: GO:0007229
name: integrin-mediated signaling pathway
namespace: biological_process
def: "Any series of molecular signals generated as a consequence of an integrin binding to one of its physiological ligands." [GOC:mah]
exact_synonym: "integrin-mediated signalling pathway" []
is_a: GO:0007166 ! cell surface receptor linked signal transduction

[Term]
id: GO:0007242
name: intracellular signaling cascade
namespace: biological_process
def: "A series of reactions within the cell that occur as a result of a single trigger reaction or compound." [GOC:jl, http://cancerweb.ncl.ac.uk/]
subset: gosubset_prok
exact_synonym: "intracellular signalling cascade" []
is_a: GO:0007165 ! signal transduction

[Term]
id: GO:0007243
name: protein kinase cascade
namespace: biological_process
def: "A series of reactions, mediated by protein kinases, which occurs as a result of a single trigger reaction or compound." [GOC:jl, http://cancerweb.ncl.ac.uk/]
xref_analog: Reactome:163358
xref_analog: Reactome:211745
xref_analog: Reactome:221512
xref_analog: Reactome:230132
xref_analog: Reactome:238158
xref_analog: Reactome:244747
xref_analog: Reactome:249654
xref_analog: Reactome:252437
xref_analog: Reactome:255603
xref_analog: Reactome:258983
xref_analog: Reactome:262353
xref_analog: Reactome:265200
xref_analog: Reactome:268322
xref_analog: Reactome:274021
xref_analog: Reactome:280499
xref_analog: Reactome:282794
xref_analog: Reactome:286520
xref_analog: Reactome:288299
xref_analog: Reactome:291709
is_a: GO:0007242 ! intracellular signaling cascade

[Term]
id: GO:0007249
name: I-kappaB kinase/NF-kappaB cascade
namespace: biological_process
def: "A series of reactions initiated by the activation of the transcription factor NF-kappaB. NF-kappaB is sequestered by the inhibitor I-kappaB, and is released when I-kappaB is phosphorylated by activated I-kappaB kinase." [GOC:jl, PMID:12773372]
related_synonym: "activation of the inhibitor of kappa kinase" []
exact_synonym: "NIK-I-kappaB/NF-kappaB cascade" []
xref_analog: Reactome:166058
xref_analog: Reactome:166166
xref_analog: Reactome:211840
xref_analog: Reactome:238238
is_a: GO:0007243 ! protein kinase cascade

[Term]
id: GO:0007250
name: activation of NF-kappaB-inducing kinase activity
namespace: biological_process
def: "The stimulation of the activity of NF-kappaB-inducing kinase through phosphorylation at specific residues." [GOC:jl, PMID:12773372]
exact_synonym: "positive regulation of NF-kappaB-inducing kinase activity" []
is_a: GO:0032147 ! activation of protein kinase activity
relationship: part_of GO:0007249 ! I-kappaB kinase/NF-kappaB cascade

[Term]
id: GO:0007252
name: I-kappaB phosphorylation
namespace: biological_process
def: "The process of introducing a phosphate group into an I-kappaB protein." [GOC:jl]
is_a: GO:0006468 ! protein amino acid phosphorylation
relationship: part_of GO:0007249 ! I-kappaB kinase/NF-kappaB cascade

[Term]
id: GO:0007253
name: cytoplasmic sequestering of NF-kappaB
namespace: biological_process
def: "The selective interaction of the transcription factor NF-kappaB with specific molecules in the cytoplasm, thereby inhibiting its translocation into the nucleus." [GOC:jl]
exact_synonym: "cytoplasmic NF-kappaB retention" []
exact_synonym: "cytoplasmic NF-kappaB sequestration" []
exact_synonym: "cytoplasmic NF-kappaB storage" []
exact_synonym: "cytoplasmic retention of NF-kappaB" []
exact_synonym: "cytoplasmic sequestration of NF-kappaB" []
exact_synonym: "cytoplasmic storage of NF-kappaB" []
exact_synonym: "maintenance of NF-kappaB location in cytoplasm" [GOC:tb, GOC:dph]
is_a: GO:0042347 ! negative regulation of NF-kappaB import into nucleus
is_a: GO:0042994 ! cytoplasmic sequestering of transcription factor
relationship: part_of GO:0007249 ! I-kappaB kinase/NF-kappaB cascade

[Term]
id: GO:0007254
name: JNK cascade
namespace: biological_process
def: "A cascade of protein kinase activities, culminating in the phosphorylation and activation of a member of the JUN kinase subfamily of stress-activated protein kinases, which in turn are a subfamily of mitogen-activated protein (MAP) kinases that is activated primarily by cytokines and exposure to environmental stress." [GOC:bf, PMID:11790549]
narrow_synonym: "JNK1 cascade" [GOC:add]
narrow_synonym: "JNK2 cascade" [GOC:add]
narrow_synonym: "JNK3 cascade" [GOC:add]
narrow_synonym: "MAPK10 cascade" [GOC:add]
narrow_synonym: "MAPK8 cascade" [GOC:add]
narrow_synonym: "MAPK9 cascade" [GOC:add]
broad_synonym: "SAPK cascade" []
broad_synonym: "stress-activated protein kinase cascade" []
is_a: GO:0000165 ! MAPKKK cascade
is_a: GO:0031098 ! stress-activated protein kinase signaling pathway

[Term]
id: GO:0007256
name: activation of JNKK activity
namespace: biological_process
def: "The initiation of the activity of the inactive enzyme JUN kinase kinase (JNKK) activity in response to phosphorylation by a member of the JUN kinase kinase kinase (JNKKK) family, or another upstream kinase. JNKKs are involved in a signaling pathway that is primarily activated by cytokines and exposure to environmental stress." [GOC:bf, PMID:11790549]
exact_synonym: "activation of JUN kinase kinase activity" []
broad_synonym: "positive regulation of JUNKK activity" []
is_a: GO:0000186 ! activation of MAPKK activity
relationship: part_of GO:0007254 ! JNK cascade

[Term]
id: GO:0007257
name: activation of JUN kinase activity
namespace: biological_process
def: "The initiation of the activity of the inactive enzyme JUN kinase by phosphorylation by a JUN kinase kinase (JNKK)." [GOC:bf]
exact_synonym: "activation of JUN kinase activity" []
broad_synonym: "activation of SAPK activity" []
is_a: GO:0000187 ! activation of MAPK activity
is_a: GO:0043507 ! positive regulation of JUN kinase activity
relationship: part_of GO:0007254 ! JNK cascade

[Term]
id: GO:0007258
name: JUN phosphorylation
namespace: biological_process
def: "The process of introducing a phosphate group into a JUN protein." [GOC:jl]
is_a: GO:0006468 ! protein amino acid phosphorylation
relationship: part_of GO:0007254 ! JNK cascade

[Term]
id: GO:0007259
name: JAK-STAT cascade
namespace: biological_process
def: "Any process by which STAT proteins (Signal Transducers and Activators of Transcription) are activated by members of the JAK (janus activated kinase) family of tyrosine kinases, following the binding of cytokines to their cognate receptor. Once activated, STATs dimerize and translocate to the nucleus and modulate the expression of target genes." [GOC:jl, PMID:12039028]
is_a: GO:0007243 ! protein kinase cascade

[Term]
id: GO:0007260
name: tyrosine phosphorylation of STAT protein
namespace: biological_process
def: "The process of introducing a phosphate group to a tyrosine residue of a STAT (Signal Transducer and Activator of Transcription) protein." [GOC:jl, PMID:10918594]
is_a: GO:0018108 ! peptidyl-tyrosine phosphorylation
relationship: part_of GO:0007259 ! JAK-STAT cascade

[Term]
id: GO:0007262
name: STAT protein nuclear translocation
namespace: biological_process
def: "The transport of dimerized STAT (Signal Transducers and Activators of Transcription) proteins into the nucleus following activation by members of the janus activated kinase (JAK) family of tyrosine kinases." [GOC:jl, PMID:12039028]
is_a: GO:0000060 ! protein import into nucleus, translocation
relationship: part_of GO:0007259 ! JAK-STAT cascade

[Term]
id: GO:0007263
name: nitric oxide mediated signal transduction
namespace: biological_process
def: "A series of molecular signals mediated by the detection of nitric oxide (NO)." [GOC:jl]
exact_synonym: "nitric oxide-mediated signal transduction" []
exact_synonym: "NO mediated signal transduction" []
exact_synonym: "NO-mediated signal transduction" []
is_a: GO:0007242 ! intracellular signaling cascade

[Term]
id: GO:0007264
name: small GTPase mediated signal transduction
namespace: biological_process
def: "Any series of molecular signals in which a small monomeric GTPase relays one or more of the signals." [GOC:mah]
subset: gosubset_prok
is_a: GO:0007242 ! intracellular signaling cascade

[Term]
id: GO:0007265
name: Ras protein signal transduction
namespace: biological_process
def: "A series of molecular signals within the cell that are mediated by a member of the Ras superfamily of proteins switching to a GTP-bound active state." [GOC:bf]
exact_synonym: "Ras mediated signal transduction" []
is_a: GO:0007264 ! small GTPase mediated signal transduction

[Term]
id: GO:0007266
name: Rho protein signal transduction
namespace: biological_process
def: "A series of molecular signals within the cell that are mediated by a member of the Rho family of proteins switching to a GTP-bound active state." [GOC:bf]
exact_synonym: "Rho mediated signal transduction" []
is_a: GO:0007265 ! Ras protein signal transduction

[Term]
id: GO:0007267
name: cell-cell signaling
namespace: biological_process
def: "Any process that mediates the transfer of information from one cell to another." [GOC:mah]
subset: goslim_generic
subset: goslim_plant
subset: gosubset_prok
exact_synonym: "cell-cell signalling" []
is_a: GO:0007154 ! cell communication

[Term]
id: GO:0007268
name: synaptic transmission
namespace: biological_process
def: "The process of communication from a neuron to a target (neuron, muscle, or secretory cell) across a synapse." [GOC:jl, MeSH:D009435]
related_synonym: "neurotransmission" [GOC:dph]
related_synonym: "regulation of synapse" []
xref_analog: Wikipedia:Neurotransmission
is_a: GO:0007267 ! cell-cell signaling
relationship: part_of GO:0019226 ! transmission of nerve impulse

[Term]
id: GO:0007269
name: neurotransmitter secretion
namespace: biological_process
def: "The regulated release of neurotransmitter into the synaptic cleft. A neurotransmitter is any of a group of substances that are released on excitation from the axon terminal of a presynaptic neuron of the central or peripheral nervous system and travel across the synaptic cleft to either excite or inhibit the target cell. Among the many substances that have the properties of a neurotransmitter are acetylcholine, noradrenaline, adrenaline, dopamine, glycine, gamma-aminobutyrate, glutamic acid, substance P, enkephalins, endorphins and serotonin." [GOC:dph, http://cancerweb.ncl.ac.uk]
exact_synonym: "neurotransmitter release" []
is_a: GO:0001505 ! regulation of neurotransmitter levels
is_a: GO:0003001 ! generation of a signal involved in cell-cell signaling
is_a: GO:0006836 ! neurotransmitter transport
is_a: GO:0032940 ! secretion by cell

[Term]
id: GO:0007270
name: nerve-nerve synaptic transmission
namespace: biological_process
def: "The process of communication from a neuron to another neuron across a synapse." [GOC:jl, MeSH:D009435]
is_a: GO:0007268 ! synaptic transmission

[Term]
id: GO:0007271
name: synaptic transmission, cholinergic
namespace: biological_process
def: "The process of communication from a neuron to another neuron across a synapse using the neurotransmitter acetylcholine." [GOC:kmv]
is_a: GO:0007268 ! synaptic transmission

[Term]
id: GO:0007272
name: ensheathment of neurons
namespace: biological_process
def: "The process whereby glial cells envelop neuronal cell bodies and/or axons to form an insulating layer. This can take the form of myelinating or non-myelinating ensheathment." [GOC:dgh, GOC:dph, GOC:tb]
related_synonym: "ionic insulation of neurons by glial cells" []
is_a: GO:0009987 ! cellular process
relationship: part_of GO:0007399 ! nervous system development
relationship: part_of GO:0019228 ! regulation of action potential in neuron

[Term]
id: GO:0007274
name: neuromuscular synaptic transmission
namespace: biological_process
def: "The process of communication from a neuron to a muscle, across a synapse." [GOC:jl, MeSH:D009435]
is_a: GO:0007268 ! synaptic transmission

[Term]
id: GO:0007275
name: multicellular organismal development
namespace: biological_process
def: "The biological process whose specific outcome is the progression of a multicellular organism over time from an initial condition (e.g. a zygote or a young adult) to a later condition (e.g. a multicellular animal or an aged adult)." [GOC:dph, GOC:ems, GOC:isa_complete, GOC:tb]
comment: Note that this term was 'developmental process'.
subset: goslim_generic
subset: goslim_goa
subset: goslim_plant
is_a: GO:0032501 ! multicellular organismal process
is_a: GO:0032502 ! developmental process

[Term]
id: GO:0007346
name: regulation of mitotic cell cycle
namespace: biological_process
def: "Any process that modulates the rate or extent of progress through the mitotic cell cycle." [GOC:dph, GOC:go_curators, GOC:tb]
related_synonym: "mitotic cell cycle regulator" []
exact_synonym: "control of mitotic cell cycle progression" []
exact_synonym: "mitotic cell cycle control" []
exact_synonym: "mitotic cell cycle modulation" []
exact_synonym: "mitotic cell cycle regulation" []
exact_synonym: "modulation of mitotic cell cycle progression" []
exact_synonym: "regulation of mitotic cell cycle progression" []
exact_synonym: "regulation of progression through mitotic cell cycle" [GOC:tb, GOC:dph]
is_a: GO:0051726 ! regulation of cell cycle

[Term]
id: GO:0007389
name: pattern specification process
namespace: biological_process
def: "Any developmental process that results in the creation of defined areas or spaces within an organism to which cells respond and eventually are instructed to differentiate." [GOC:go_curators, GOC:isa_complete, ISBN:0521436125]
related_synonym: "pattern biosynthesis" []
related_synonym: "pattern formation" []
is_a: GO:0032502 ! developmental process
relationship: part_of GO:0007275 ! multicellular organismal development

[Term]
id: GO:0007398
name: ectoderm development
namespace: biological_process
def: "The process whose specific outcome is the progression of the ectoderm over time, from its formation to the mature structure. In animal embryos, the ectoderm is the outer germ layer of the embryo, formed during gastrulation." [GOC:dph, GOC:tb]
is_a: GO:0009888 ! tissue development

[Term]
id: GO:0007399
name: nervous system development
namespace: biological_process
def: "The process whose specific outcome is the progression of nervous tissue over time, from its formation to its mature state." [GOC:dgh]
related_synonym: "pan-neural process" []
is_a: GO:0048731 ! system development

[Term]
id: GO:0007400
name: neuroblast fate determination
namespace: biological_process
def: "Process by which a cell becomes capable of differentiating autonomously into a neuroblast cell regardless of its environment; upon determination, the cell fate cannot be reversed." [GOC:go_curators]
exact_synonym: "neuroblast cell fate determination" []
exact_synonym: "neuroblast fate determination (sensu Nematoda and Protostomia)" []
exact_synonym: "neuroblast fate determination (sensu Vertebrata)" []
exact_synonym: "neuroblast identity determination" []
is_a: GO:0048867 ! stem cell fate determination
relationship: part_of GO:0014017 ! neuroblast fate commitment

[Term]
id: GO:0007402
name: ganglion mother cell fate determination
namespace: biological_process
def: "Process by which a cell becomes capable of differentiating autonomously into a ganglion mother cell regardless of its environment; upon determination, the cell fate cannot be reversed." [GOC:go_curators]
is_a: GO:0048867 ! stem cell fate determination

[Term]
id: GO:0007403
name: glial cell fate determination
namespace: biological_process
def: "Process by which a cell becomes capable of differentiating autonomously into a glial cell regardless of its environment; upon determination, the cell fate cannot be reversed." [GOC:go_curators, GOC:mtg_sensu]
exact_synonym: "glial cell fate determination (sensu Nematoda and Protostomia)" []
is_a: GO:0001709 ! cell fate determination
relationship: part_of GO:0021781 ! glial cell fate commitment

[Term]
id: GO:0007405
name: neuroblast proliferation
namespace: biological_process
def: "The expansion of a neuroblast population by cell division. A neuroblast is any cell that will divide and give rise to a neuron." [GOC:ai, GOC:mtg_sensu, GOC:sart]
exact_synonym: "neuroblast proliferation (sensu Nematoda and Protostomia)" []
exact_synonym: "neuroblast proliferation (sensu Vertebrata)" []
is_a: GO:0008283 ! cell proliferation
relationship: part_of GO:0048699 ! generation of neurons

[Term]
id: GO:0007406
name: negative regulation of neuroblast proliferation
namespace: biological_process
def: "Any process that stops, prevents or reduces the frequency, rate or extent of the proliferation of neuroblasts." [GOC:ai]
exact_synonym: "down regulation of neuroblast proliferation" []
exact_synonym: "down-regulation of neuroblast proliferation" []
exact_synonym: "downregulation of neuroblast proliferation" []
exact_synonym: "suppression of neuroblast proliferation" []
narrow_synonym: "inhibition of neuroblast proliferation" []
is_a: GO:0008285 ! negative regulation of cell proliferation
is_a: GO:0050768 ! negative regulation of neurogenesis
relationship: negatively_regulates GO:0007405 ! neuroblast proliferation

[Term]
id: GO:0007409
name: axonogenesis
namespace: biological_process
def: "Generation of a long process of a neuron, that carries efferent (outgoing) action potentials from the cell body towards target cells." [GOC:jic, http://cancerweb.ncl.ac.uk]
exact_synonym: "neuron long process generation" [] ! belonged to category systematic_synonym
narrow_synonym: "axon growth" []
is_a: GO:0048812 ! neurite morphogenesis

[Term]
id: GO:0007411
name: axon guidance
namespace: biological_process
def: "The process by which the migration of an axon growth cone is directed to a specific target site in response to a combination of attractive and repulsive cues." [ISBN:0878932437]
narrow_synonym: "axon growth cone guidance" []
xref_analog: Wikipedia:Axon_guidance
is_a: GO:0006928 ! cell motion
relationship: part_of GO:0007409 ! axonogenesis

[Term]
id: GO:0007412
name: axon target recognition
namespace: biological_process
def: "The process by which an axon recognizes and binds to a set of cells with which it may form stable connections." [ISBN:0878932437]
is_a: GO:0007154 ! cell communication
relationship: part_of GO:0007409 ! axonogenesis

[Term]
id: GO:0007413
name: axonal fasciculation
namespace: biological_process
def: "The collection of axons into a bundle of rods, known as a fascicle." [GOC:dgh]
related_synonym: "fasciculation of neuron" []
is_a: GO:0008038 ! neuron recognition
relationship: part_of GO:0007409 ! axonogenesis

[Term]
id: GO:0007416
name: synaptogenesis
namespace: biological_process
def: "The biosynthesis of a synapse." [http://cancerweb.ncl.ac.uk/]
exact_synonym: "synapse biogenesis" [] ! belonged to category systematic_synonym
xref_analog: Wikipedia:Synaptogenesis
is_a: GO:0050808 ! synapse organization
relationship: part_of GO:0007399 ! nervous system development

[Term]
id: GO:0007417
name: central nervous system development
namespace: biological_process
def: "The process whose specific outcome is the progression of the central nervous system over time, from its formation to the mature structure. The central nervous system is the core nervous system that serves an integrating and coordinating function. In vertebrates it consists of the brain, spinal cord and spinal nerves. In those invertebrates with a central nervous system it typically consists of a brain, cerebral ganglia and a nerve cord." [GOC:bf, GOC:jic, ISBN:0582227089]
exact_synonym: "CNS development" []
xref_analog: Wikipedia:Neural_development
is_a: GO:0048731 ! system development
relationship: part_of GO:0007399 ! nervous system development

[Term]
id: GO:0007418
name: ventral midline development
namespace: biological_process
def: "The process whose specific outcome is the progression of the ventral midline over time, from its formation to the mature structure. In protostomes (such as insects, snails and worms) as well as deuterostomes (vertebrates), the midline is an embryonic region that functions in patterning of the adjacent nervous tissue. The ventral midline in insects is a cell population extending along the ventral surface of the embryo and is the region from which cells detach to form the ventrally located nerve cords. In vertebrates, the midline is originally located dorsally. During development, it folds inwards and becomes the ventral part of the dorsally located neural tube and is then called the ventral midline, or floor plate." [GOC:bf, GOC:go_curators, PMID:12075342]
is_a: GO:0048856 ! anatomical structure development
relationship: part_of GO:0007417 ! central nervous system development

[Term]
id: GO:0007420
name: brain development
namespace: biological_process
def: "The process whose specific outcome is the progression of the brain over time, from its formation to the mature structure. The brain is one of the two components of the central nervous system and is the center of thought and emotion. It is responsible for the coordination and control of bodily activities and the interpretation of information from the senses (sight, hearing, smell, etc.)." [GOC:jic, http://cancerweb.ncl.ac.uk]
is_a: GO:0048513 ! organ development
relationship: part_of GO:0007417 ! central nervous system development

[Term]
id: GO:0007422
name: peripheral nervous system development
namespace: biological_process
def: "The process whose specific outcome is the progression of the peripheral nervous system over time, from its formation to the mature structure. The peripheral nervous system is one of the two major divisions of the nervous system. Nerves in the PNS connect the central nervous system (CNS) with sensory organs, other organs, muscles, blood vessels and glands." [GOC:go_curators, http://cancerweb.ncl.ac.uk]
is_a: GO:0048731 ! system development
relationship: part_of GO:0007399 ! nervous system development

[Term]
id: GO:0007423
name: sensory organ development
namespace: biological_process
def: "The process whose specific outcome is the progression of sensory organs over time, from its formation to the mature structure." [GOC:go_curators]
exact_synonym: "sense organ development" [GOC:dph]
is_a: GO:0048513 ! organ development

[Term]
id: GO:0007435
name: salivary gland morphogenesis
namespace: biological_process
def: "The process by which the anatomical structures of the salivary gland are generated and organized. Morphogenesis pertains to the creation of form." [GOC:jic]
is_a: GO:0022612 ! gland morphogenesis

[Term]
id: GO:0007517
name: muscle development
namespace: biological_process
def: "The process whose specific outcome is the progression of the muscle over time, from its formation to the mature structure. The muscle is an organ consisting of a tissue made up of various elongated cells that are specialized to contract and thus to produce movement and mechanical work." [GOC:jic, ISBN:0198506732 "Oxford Dictionary of Biochemistry and Molecular Biology"]
is_a: GO:0048513 ! organ development

[Term]
id: GO:0007520
name: myoblast fusion
namespace: biological_process
def: "A process whereby non-proliferating myoblasts fuse to existing fibers or to myotubes to form new fibers. A myoblast is a mononucleate cell type that, by fusion with other myoblasts, gives rise to the myotubes that eventually develop into skeletal muscle fibers." [CL:0000056, GOC:mtg_muscle, http://cancerweb.ncl.ac.uk/]
is_a: GO:0000768 ! syncytium formation by plasma membrane fusion

[Term]
id: GO:0007528
name: neuromuscular junction development
namespace: biological_process
def: "The process whose specific outcome is the progression of the neuromuscular junction over time, from its formation to the mature structure." [GOC:jic]
is_a: GO:0050808 ! synapse organization

[Term]
id: GO:0007529
name: establishment of synaptic specificity at neuromuscular junction
namespace: biological_process
def: "The biological process by which a synapse between a motor neuron and a muscle is initially formed." [GOC:isa_complete]
is_a: GO:0050808 ! synapse organization
relationship: part_of GO:0007528 ! neuromuscular junction development

[Term]
id: GO:0007568
name: aging
namespace: biological_process
def: "The inherent decline over time, from the optimal fertility and viability of early maturity, that may precede death and may be preceded by other indications, such as sterility." [GOC:dph, GOC:ems]
exact_synonym: "ageing" []
xref_analog: Wikipedia:AgingSenescence
is_a: GO:0032502 ! developmental process

[Term]
id: GO:0007584
name: response to nutrient
namespace: biological_process
def: "A change in state or activity of a cell or an organism (in terms of movement, secretion, enzyme production, gene expression, etc.) as a result of a nutrient stimulus." [GOC:go_curators]
subset: gosubset_prok
exact_synonym: "response to nutrients" []
narrow_synonym: "nutritional response pathway" []
is_a: GO:0031667 ! response to nutrient levels
is_a: GO:0042221 ! response to chemical stimulus

[Term]
id: GO:0007589
name: body fluid secretion
namespace: biological_process
def: "The controlled release of a fluid by a cell or group of cells in a multicellular organism." [GOC:ai, GOC:dph, GOC:tb]
is_a: GO:0046903 ! secretion
is_a: GO:0050878 ! regulation of body fluid levels

[Term]
id: GO:0007600
name: sensory perception
namespace: biological_process
def: "The series of events required for an organism to receive a sensory stimulus, convert it to a molecular signal, and recognize and characterize the signal." [GOC:ai, GOC:dph]
xref_analog: Wikipedia:Perception
is_a: GO:0050890 ! cognition

[Term]
id: GO:0007601
name: visual perception
namespace: biological_process
def: "The series of events required for an organism to receive a visual stimulus, convert it to a molecular signal, and recognize and characterize the signal. Visual stimuli are detected in the form of photons and are processed to form an image." [GOC:ai]
exact_synonym: "sense of sight" []
exact_synonym: "sensory visual perception" []
exact_synonym: "vision" []
xref_analog: Wikipedia:Visual_perception
is_a: GO:0050953 ! sensory perception of light stimulus

[Term]
id: GO:0007602
name: phototransduction
namespace: biological_process
def: "The sequence of reactions within a cell required to convert absorbed photons into a molecular signal." [GOC:go_curators]
subset: gosubset_prok
related_synonym: "opsin" []
narrow_synonym: "phototransduction, visible light, light adaptation" []
narrow_synonym: "phototrophin mediated phototransduction" []
xref_analog: Wikipedia:Visual_phototransduction
is_a: GO:0050908 ! detection of light stimulus involved in visual perception
relationship: part_of GO:0009583 ! detection of light stimulus

[Term]
id: GO:0007603
name: phototransduction, visible light
namespace: biological_process
def: "The sequence of reactions within a cell required to convert absorbed photons from visible light into a molecular signal. A visible light stimulus is electromagnetic radiation that can be perceived visually by an organism; for organisms lacking a visual system, this can be defined as light with a wavelength within the range 380 to 780 nm." [GOC:go_curators, ISBN:0198506732 "Oxford Dictionary of Biochemistry and Molecular Biology"]
is_a: GO:0007602 ! phototransduction
relationship: part_of GO:0009584 ! detection of visible light

[Term]
id: GO:0007605
name: sensory perception of sound
namespace: biological_process
def: "The series of events required for an organism to receive an auditory stimulus, convert it to a molecular signal, and recognize and characterize the signal. Sonic stimuli are detected in the form of vibrations and are processed to form a sound." [GOC:ai]
exact_synonym: "hearing" []
exact_synonym: "perception of sound" []
xref_analog: Wikipedia:Hearing_(sense)
is_a: GO:0050954 ! sensory perception of mechanical stimulus

[Term]
id: GO:0007606
name: sensory perception of chemical stimulus
namespace: biological_process
def: "The series of events required for an organism to receive a sensory chemical stimulus, convert it to a molecular signal, and recognize and characterize the signal." [GOC:ai]
exact_synonym: "chemosensory perception" []
is_a: GO:0007600 ! sensory perception

[Term]
id: GO:0007608
name: sensory perception of smell
namespace: biological_process
def: "The series of events required for an organism to receive an olfactory stimulus, convert it to a molecular signal, and recognize and characterize the signal. Olfaction involves the detection of chemical composition of an organism's ambient medium by chemoreceptors." [GOC:ai, http://www.onelook.com/]
exact_synonym: "olfaction" []
exact_synonym: "scent perception" []
exact_synonym: "sense of smell" []
exact_synonym: "smell perception" []
xref_analog: Wikipedia:Olfaction
is_a: GO:0007606 ! sensory perception of chemical stimulus

[Term]
id: GO:0007610
name: behavior
namespace: biological_process
def: "The specific actions or reactions of an organism in response to external or internal stimuli. Patterned activity of a whole organism in a manner dependent upon some combination of that organism's internal state and external conditions." [GOC:ems, ISBN:0395448956]
subset: goslim_generic
subset: goslim_goa
subset: goslim_plant
subset: gosubset_prok
exact_synonym: "behavioral response to stimulus" []
exact_synonym: "behaviour" []
exact_synonym: "behavioural response to stimulus" []
xref_analog: Wikipedia:Behavior
is_a: GO:0050896 ! response to stimulus

[Term]
id: GO:0007611
name: learning or memory
namespace: biological_process
def: "The acquisition and processing of information and/or the storage and retrieval of this information over time." [GOC:jic, PMID:8938125]
is_a: GO:0007610 ! behavior
is_a: GO:0050890 ! cognition

[Term]
id: GO:0007612
name: learning
namespace: biological_process
def: "Any process in an organism in which a relatively long-lasting adaptive behavioral change occurs as the result of experience." [ISBN:0582227089, ISBN:0721662544 "Dorland's Illustrated Medical Dictionary"]
xref_analog: Wikipedia:Learning
is_a: GO:0007611 ! learning or memory

[Term]
id: GO:0007613
name: memory
namespace: biological_process
def: "The activities involved in the mental information processing system that receives (registers), modifies, stores, and retrieves informational stimuli. The main stages involved in the formation and retrieval of memory are encoding (processing of received information by acquisition), storage (building a permanent record of received information as a result of consolidation) and retrieval (calling back the stored information and use it in a suitable way to execute a given task)." [http://cancerweb.ncl.ac.uk/, http://www.onelook.com/, ISBN:0582227089]
xref_analog: Wikipedia:Memory
is_a: GO:0007611 ! learning or memory

[Term]
id: GO:0007614
name: short-term memory
namespace: biological_process
def: "The activities involved in the mental information processing system that deals with the storage, retrieval and modification of information received a short time (up to about 30 minutes) ago. This type of memory is typically dependent on direct, transient effects of second messenger activation." [http://hebb.mit.edu/courses/9.03/lecture4.html, ISBN:0582227089]
xref_analog: Wikipedia:Short-term_memory
is_a: GO:0007613 ! memory

[Term]
id: GO:0007616
name: long-term memory
namespace: biological_process
def: "The activities involved in the mental information processing system that deals with the storage, retrieval and modification of information a long time (typically weeks, months or years) after receiving that information. This type of memory is typically dependent on gene transcription regulated by second messenger activation." [http://hebb.mit.edu/courses/9.03/lecture4.html, ISBN:0582227089]
xref_analog: Wikipedia:Long-term_memory
is_a: GO:0007613 ! memory

[Term]
id: GO:0007617
name: mating behavior
namespace: biological_process
def: "The behavioral interactions between organisms for the purpose of mating, or sexual reproduction resulting in the formation of zygotes." [GOC:ai, GOC:dph]
exact_synonym: "mating behaviour" []
xref_analog: Wikipedia:Mating_behaviour
is_a: GO:0019098 ! reproductive behavior
is_a: GO:0051705 ! behavioral interaction between organisms

[Term]
id: GO:0007622
name: rhythmic behavior
namespace: biological_process
def: "The specific actions or reactions of an organism that recur with measured regularity." [GOC:jl]
exact_synonym: "rhythmic behavioral response to stimulus" []
exact_synonym: "rhythmic behaviour" []
exact_synonym: "rhythmic behavioural response to stimulus" []
is_a: GO:0007610 ! behavior
is_a: GO:0048511 ! rhythmic process

[Term]
id: GO:0007623
name: circadian rhythm
namespace: biological_process
def: "Any biological process in an organism that recurs with a regularity of approximately 24 hours." [GOC:bf, GOC:go_curators]
subset: gosubset_prok
related_synonym: "circadian response" []
related_synonym: "response to circadian rhythm" []
exact_synonym: "circadian process" []
xref_analog: Wikipedia:Circadian_rhythm
is_a: GO:0048511 ! rhythmic process

[Term]
id: GO:0007624
name: ultradian rhythm
namespace: biological_process
def: "The specific actions or reactions of an organism that recur with a regularity more frequent than every 24 hours." [GOC:jl, http://cancerweb.ncl.ac.uk/]
is_a: GO:0048511 ! rhythmic process

[Term]
id: GO:0007625
name: grooming behavior
namespace: biological_process
def: "The specific actions or reactions of an organism relating to grooming, cleaning and brushing to remove dirt and parasites." [GOC:jl]
exact_synonym: "grooming behaviour" []
is_a: GO:0007610 ! behavior

[Term]
id: GO:0007626
name: locomotory behavior
namespace: biological_process
def: "The specific movement from place to place of an organism in response to external or internal stimuli. Locomotion of a whole organism in a manner dependent upon some combination of that organism's internal state and external conditions." [GOC:dph]
subset: gosubset_prok
exact_synonym: "locomotion in response to stimulus" []
exact_synonym: "locomotory behavioral response to stimulus" []
exact_synonym: "locomotory behaviour" []
exact_synonym: "locomotory behavioural response to stimulus" []
is_a: GO:0007610 ! behavior

[Term]
id: GO:0007628
name: adult walking behavior
namespace: biological_process
def: "The actions or reactions of an adult relating to the progression of that organism along the ground by the process of lifting and setting down each leg." [GOC:jic, ISBN:0198606907]
exact_synonym: "adult walking behaviour" []
is_a: GO:0008344 ! adult locomotory behavior

[Term]
id: GO:0007631
name: feeding behavior
namespace: biological_process
def: "Behavior associated with the intake of food." [GOC:mah]
exact_synonym: "behavioral response to food" []
exact_synonym: "behavioural response to food" []
exact_synonym: "feeding behaviour" []
narrow_synonym: "drinking" []
narrow_synonym: "eating" []
xref_analog: Wikipedia:List_of_feeding_behaviours
is_a: GO:0007610 ! behavior

[Term]
id: GO:0007632
name: visual behavior
namespace: biological_process
def: "The actions or reactions of an organism in response to a visual stimulus." [GOC:jic]
exact_synonym: "behavioral response to visual stimulus" []
exact_synonym: "behavioural response to visual stimulus" []
exact_synonym: "visual behaviour" []
is_a: GO:0007610 ! behavior
is_a: GO:0009416 ! response to light stimulus
is_a: GO:0032501 ! multicellular organismal process

[Term]
id: GO:0007635
name: chemosensory behavior
namespace: biological_process
def: "Behavior that is dependent upon the sensation of chemicals." [GOC:go_curators]
exact_synonym: "behavioral response to chemical stimulus" []
exact_synonym: "behavioural response to chemical stimulus" []
exact_synonym: "chemosensory behaviour" []
is_a: GO:0007610 ! behavior
is_a: GO:0042221 ! response to chemical stimulus

[Term]
id: GO:0007638
name: mechanosensory behavior
namespace: biological_process
def: "Behavior that is dependent upon the sensation of a mechanical stimulus." [GOC:go_curators]
exact_synonym: "behavioral response to mechanical stimulus" []
exact_synonym: "behavioural response to mechanical stimulus" []
exact_synonym: "mechanosensory behaviour" []
is_a: GO:0007610 ! behavior
is_a: GO:0009612 ! response to mechanical stimulus

[Term]
id: GO:0008009
name: chemokine activity
namespace: molecular_function
def: "The function of a family of chemotactic pro-inflammatory activation-inducible cytokines acting primarily upon hemopoietic cells in immunoregulatory processes; all chemokines possess a number of conserved cysteine residues involved in intramolecular disulfide bond formation." [http://www.copewithcytokines.de/cope.cgi?key=Cytokines]
is_a: GO:0005125 ! cytokine activity
is_a: GO:0042379 ! chemokine receptor binding

[Term]
id: GO:0008013
name: beta-catenin binding
namespace: molecular_function
def: "Interacting selectively with the beta subunit of the catenin complex." [GOC:bf]
is_a: GO:0005515 ! protein binding

[Term]
id: GO:0008015
name: blood circulation
namespace: biological_process
def: "The flow of blood through the body of an animal, enabling the transport of O2 and nutrients to the tissues and the removal of waste products." [ISBN:0192800825]
subset: goslim_pir
is_a: GO:0003013 ! circulatory system process

[Term]
id: GO:0008017
name: microtubule binding
namespace: molecular_function
def: "Interacting selectively with microtubules, filaments composed of tubulin monomers." [GOC:krc]
related_synonym: "microtubule severing activity" []
related_synonym: "microtubule/chromatin interaction" []
is_a: GO:0015631 ! tubulin binding

[Term]
id: GO:0008020
name: G-protein coupled photoreceptor activity
namespace: molecular_function
def: "A G-protein coupled receptor that responds to incidental electromagnetic radiation, particularly visible light." [GOC:dph, ISBN:0198506732 "Oxford Dictionary of Biochemistry and Molecular Biology"]
subset: gosubset_prok
exact_synonym: "G protein coupled photoreceptor activity" []
exact_synonym: "G-protein-coupled photoreceptor activity" []
is_a: GO:0004930 ! G-protein coupled receptor activity
is_a: GO:0009881 ! photoreceptor activity

[Term]
id: GO:0008021
name: synaptic vesicle
namespace: cellular_component
def: "A secretory organelle, some 50 nm in diameter, of presynaptic nerve terminals; accumulates in high concentrations of neurotransmitters and is secreted these into the synaptic cleft by fusion with the 'active zone' of the presynaptic plasma membrane." [PMID:10099709]
xref_analog: Wikipedia:Synaptic_vesicle
is_a: GO:0030136 ! clathrin-coated vesicle
is_a: GO:0044456 ! synapse part

[Term]
id: GO:0008023
name: transcription elongation factor complex
namespace: cellular_component
def: "Any protein complex that interacts with RNA polymerase II to increase (positive transcription elongation factor) or reduce (negative transcription elongation factor) the rate of transcription elongation." [GOC:jl]
subset: goslim_pir
is_a: GO:0043234 ! protein complex
is_a: GO:0044451 ! nucleoplasm part

[Term]
id: GO:0008028
name: monocarboxylic acid transmembrane transporter activity
namespace: molecular_function
def: "Catalysis of the transfer of monocarboxylic acids from one side of the membrane to the other. A monocarboxylic acid is an organic acid with one COOH group." [GOC:ai]
subset: gosubset_prok
narrow_synonym: "monocarboxylate carrier" []
narrow_synonym: "prostaglandin/thromboxane transporter activity" []
is_a: GO:0046943 ! carboxylic acid transmembrane transporter activity

[Term]
id: GO:0008037
name: cell recognition
namespace: biological_process
def: "The process by which a cell in a multicellular organism interprets its surroundings." [GOC:go_curators]
subset: goslim_generic
subset: goslim_pir
is_a: GO:0009987 ! cellular process

[Term]
id: GO:0008038
name: neuron recognition
namespace: biological_process
def: "The process by which a neuronal cell in a multicellular organism interprets its surroundings." [GOC:go_curators]
exact_synonym: "neuronal cell recognition" []
is_a: GO:0008037 ! cell recognition

[Term]
id: GO:0008043
name: intracellular ferritin complex
namespace: cellular_component
def: "A ferritin complex located in the cell. Intracellular ferritin complexes contain 24 subunits, in a mixture of L (light) chains and H (heavy) chains." [GOC:jl, GOC:mah, PMID:19154717]
is_a: GO:0044424 ! intracellular part

[Term]
id: GO:0008045
name: motor axon guidance
namespace: biological_process
def: "The process by which the migration of an axon growth cone of a motor neuron is directed to a specific target site in response to a combination of attractive and repulsive cues." [ISBN:0878932437]
is_a: GO:0007411 ! axon guidance

[Term]
id: GO:0008046
name: axon guidance receptor activity
namespace: molecular_function
is_a: GO:0004888 ! transmembrane receptor activity

[Term]
id: GO:0008047
name: enzyme activator activity
namespace: molecular_function
def: "Increases the activity of an enzyme." [GOC:mah]
subset: gosubset_prok
is_a: GO:0030234 ! enzyme regulator activity

[Term]
id: GO:0008049
name: male courtship behavior
namespace: biological_process
def: "The actions or reactions of a male, for the purpose of attracting a sexual partner." [GOC:mtg_sensu]
exact_synonym: "male courtship behavior (sensu Insecta)" []
exact_synonym: "male courtship behaviour" []
exact_synonym: "male courtship behaviour (sensu Insecta)" []
is_a: GO:0060179 ! male mating behavior

[Term]
id: GO:0008050
name: female courtship behavior
namespace: biological_process
def: "The actions or reactions of a female, for the purpose of attracting a sexual partner." [GOC:bf]
exact_synonym: "female courtship behaviour" []
is_a: GO:0060180 ! female mating behavior

[Term]
id: GO:0008052
name: sensory organ boundary specification
namespace: biological_process
def: "The process by which boundaries between a sensory organ and the surrounding tissue are established and maintained." [GO_REF:0000021, GOC:mtg_15jun06]
comment: This term was added by GO_REF:0000021.
exact_synonym: "sense organ boundary specification" [GOC:dph]
is_a: GO:0010160 ! formation of organ boundary
relationship: part_of GO:0007423 ! sensory organ development

[Term]
id: GO:0008054
name: cyclin catabolic process
namespace: biological_process
def: "The chemical reactions and pathways resulting in the breakdown of cyclins, proteins whose levels in a cell varies markedly during the cell cycle, and which play key roles in regulating cell cycle phase transitions." [GOC:mah, http://cancerweb.ncl.ac.uk/]
exact_synonym: "cyclin breakdown" []
exact_synonym: "cyclin catabolism" []
exact_synonym: "cyclin degradation" []
exact_synonym: "degradation of cyclin" []
is_a: GO:0043161 ! proteasomal ubiquitin-dependent protein catabolic process

[Term]
id: GO:0008063
name: Toll signaling pathway
namespace: biological_process
def: "The series of molecular signals initiated by binding of a ligand to an extracellular ligand to the Toll receptor on the surface of the target cell." [GOC:go_curators]
exact_synonym: "Tl signaling pathway" []
exact_synonym: "Tl signalling pathway" []
exact_synonym: "Toll signalling pathway" []
xref_analog: Reactome:166016
xref_analog: Reactome:211663
xref_analog: Reactome:221435
xref_analog: Reactome:230067
xref_analog: Reactome:238087
xref_analog: Reactome:273985
xref_analog: Reactome:280464
is_a: GO:0007166 ! cell surface receptor linked signal transduction

[Term]
id: GO:0008065
name: establishment of blood-nerve barrier
namespace: biological_process
def: "The establishment of the barrier between the perineurium of peripheral nerves and the vascular endothelium of endoneurial capillaries. The perineurium acts as a diffusion barrier, but ion permeability at the blood-nerve barrier is still higher than at the blood-brain barrier." [GOC:dgh]
exact_synonym: "establishment of blood/nerve barrier" []
is_a: GO:0001885 ! endothelial cell development
relationship: part_of GO:0007422 ! peripheral nervous system development

[Term]
id: GO:0008066
name: glutamate receptor activity
namespace: molecular_function
def: "Combining with glutamate to initiate a change in cell activity." [GOC:ai]
subset: gosubset_prok
is_a: GO:0004888 ! transmembrane receptor activity

[Term]
id: GO:0008074
name: guanylate cyclase complex, soluble
namespace: cellular_component
def: "Complex that possesses guanylate cyclase activity and is not bound to a membrane." [GOC:mah]
is_a: GO:0043234 ! protein complex
is_a: GO:0044445 ! cytosolic part

[Term]
id: GO:0008076
name: voltage-gated potassium channel complex
namespace: cellular_component
def: "A protein complex that forms a transmembrane channel through which potassium ions may cross a cell membrane in response to changes in membrane potential." [GOC:mah]
subset: gosubset_prok
exact_synonym: "voltage gated potassium channel complex" []
exact_synonym: "voltage-dependent potassium channel complex" []
exact_synonym: "voltage-sensitive potassium channel complex" []
is_a: GO:0034705 ! potassium channel complex
is_a: GO:0044459 ! plasma membrane part
relationship: part_of GO:0005887 ! integral to plasma membrane

[Term]
id: GO:0008081
name: phosphoric diester hydrolase activity
namespace: molecular_function
def: "Catalysis of the hydrolysis of a phosphodiester to give a phosphomonoester and a free hydroxyl group." [http://cancerweb.ncl.ac.uk/]
subset: gosubset_prok
related_synonym: "endonuclease VIII activity" []
narrow_synonym: "phosphodiesterase" []
xref_analog: EC:3.1.4
is_a: GO:0042578 ! phosphoric ester hydrolase activity

[Term]
id: GO:0008083
name: growth factor activity
namespace: molecular_function
def: "The function that stimulates a cell to grow or proliferate. Most growth factors have other actions besides the induction of cell growth or proliferation." [ISBN:0815316194]
is_a: GO:0005102 ! receptor binding

[Term]
id: GO:0008088
name: axon cargo transport
namespace: biological_process
def: "The directed movement of organelles or molecules along microtubules in nerve cell axons." [ISBN:0815316194]
exact_synonym: "axonal transport" []
xref_analog: Wikipedia:Axoplasmic_transport
is_a: GO:0007018 ! microtubule-based movement

[Term]
id: GO:0008089
name: anterograde axon cargo transport
namespace: biological_process
def: "The directed movement of organelles or molecules along microtubules from the cell body toward the cell periphery in nerve cell axons." [ISBN:0815316194]
exact_synonym: "anterograde axonal transport" []
is_a: GO:0008088 ! axon cargo transport

[Term]
id: GO:0008090
name: retrograde axon cargo transport
namespace: biological_process
def: "The directed movement of organelles or molecules along microtubules from the cell periphery toward the cell body in nerve cell axons." [ISBN:0815316194]
related_synonym: "retrograde axonal transport" []
is_a: GO:0008088 ! axon cargo transport

[Term]
id: GO:0008091
name: spectrin
namespace: cellular_component
def: "Membrane associated dimeric protein (240 and 220 kDa) of erythrocytes. Forms a complex with ankyrin, actin and probably other components of the membrane cytoskeleton, so that there is a mesh of proteins underlying the plasma membrane, potentially restricting the lateral mobility of integral proteins." [http://cancerweb.ncl.ac.uk/]
xref_analog: Wikipedia:Spectrin
is_a: GO:0044430 ! cytoskeletal part
is_a: GO:0044448 ! cell cortex part
relationship: part_of GO:0030864 ! cortical actin cytoskeleton

[Term]
id: GO:0008092
name: cytoskeletal protein binding
namespace: molecular_function
def: "Interacting selectively with any protein component of any cytoskeleton (actin, microtubule, or intermediate filament cytoskeleton)." [GOC:mah]
subset: goslim_generic
subset: gosubset_prok
is_a: GO:0005515 ! protein binding

[Term]
id: GO:0008095
name: inositol-1,4,5-triphosphate receptor activity
namespace: molecular_function
def: "Combining with inositol-1,4,5-triphosphate to initiate a change in cell activity." [GOC:ai]
exact_synonym: "IP3 receptor activity" []
is_a: GO:0004872 ! receptor activity

[Term]
id: GO:0008116
name: prostaglandin-I synthase activity
namespace: molecular_function
def: "Catalysis of the reaction: (5Z,13E)-(15S)-9-alpha,11-alpha-epidioxy-15-hydroxyprosta-5,13-dienoate = (5Z,13E)-(15S)-6,9-alpha-epoxy-11-alpha,15-dihydroxyprosta-5,13-dienoate." [EC:5.3.99.4]
exact_synonym: "(5Z,13E)-(15S)-9alpha,11alpha-epidioxy-15-hydroxyprosta-5,13-dienoate 6-isomerase activity" [EC:5.3.99.4]
exact_synonym: "PGI(2) synthase activity" [EC:5.3.99.4]
exact_synonym: "PGI(2) synthetase activity" [EC:5.3.99.4]
exact_synonym: "PGI2 synthase activity" [EC:5.3.99.4]
exact_synonym: "PGI2 synthetase activity" [EC:5.3.99.4]
exact_synonym: "prostacyclin synthase activity" [EC:5.3.99.4]
exact_synonym: "prostacycline synthetase activity" [EC:5.3.99.4]
exact_synonym: "prostagladin I2 synthetase activity" [EC:5.3.99.4]
narrow_synonym: "cytochrome P450 CYP8A1" []
xref_analog: EC:5.3.99.4
xref_analog: MetaCyc:PROSTAGLANDIN-I-SYNTHASE-RXN
xref_analog: Reactome:22900
is_a: GO:0016860 ! intramolecular oxidoreductase activity

[Term]
id: GO:0008134
name: transcription factor binding
namespace: molecular_function
def: "Interacting selectively with a transcription factor, any protein required to initiate or regulate transcription." [ISBN:0198506732 "Oxford Dictionary of Biochemistry and Molecular Biology"]
subset: gosubset_prok
exact_synonym: "TF binding" []
is_a: GO:0005515 ! protein binding

[Term]
id: GO:0008135
name: translation factor activity, nucleic acid binding
namespace: molecular_function
def: "Functions during translation by binding nucleic acids during polypeptide synthesis at the ribosome." [GOC:ai]
subset: goslim_generic
subset: goslim_plant
subset: gosubset_prok
is_a: GO:0003676 ! nucleic acid binding

[Term]
id: GO:0008138
name: protein tyrosine/serine/threonine phosphatase activity
namespace: molecular_function
def: "Catalysis of the reaction: protein serine/threonine/tyrosine phosphate + H2O = protein serine/threonine/tyrosine + phosphate." [GOC:mah]
subset: gosubset_prok
broad_synonym: "dual-specificity protein phosphatase" []
xref_analog: EC:3.1.3.-
is_a: GO:0004721 ! phosphoprotein phosphatase activity

[Term]
id: GO:0008142
name: oxysterol binding
namespace: molecular_function
def: "Interacting selectively with oxysterol, an oxidized form of cholesterol." [http://www.onelook.com/]
is_a: GO:0032934 ! sterol binding

[Term]
id: GO:0008144
name: drug binding
namespace: molecular_function
def: "Interacting selectively with a drug, any naturally occurring or synthetic substance, other than a nutrient, that, when administered or applied to an organism, affects the structure or functioning of the organism; in particular, any such substance used in the diagnosis, prevention, or treatment of disease." [GOC:jl, ISBN:0198506732 "Oxford Dictionary of Biochemistry and Molecular Biology"]
subset: goslim_pir
subset: gosubset_prok
is_a: GO:0005488 ! binding

[Term]
id: GO:0008146
name: sulfotransferase activity
namespace: molecular_function
def: "Catalysis of the transfer of a sulfate group from 3'-phosphoadenosine 5'-phosphosulfate to the hydroxyl group of an acceptor, producing the sulfated derivative and 3'-phosphoadenosine 5'-phosphate." [http://cancerweb.ncl.ac.uk/]
subset: gosubset_prok
exact_synonym: "sulphotransferase activity" []
xref_analog: EC:2.8.2
xref_analog: Reactome:2397
is_a: GO:0016782 ! transferase activity, transferring sulfur-containing groups

[Term]
id: GO:0008150
name: biological_process
namespace: biological_process
def: "Any process specifically pertinent to the functioning of integrated living units: cells, tissues, organs, and organisms. A process is a collection of molecular events with a defined beginning and end." [GOC:go_curators, GOC:isa_complete]
comment: Note that, in addition to forming the root of the biological process ontology, this term is recommended for use for the annotation of gene products whose biological process is unknown. Note that when this term is used for annotation, it indicates that no information was available about the biological process of the gene product annotated as of the date the annotation was made; the evidence code ND, no data, is used to indicate this.
subset: goslim_candida
subset: goslim_generic
subset: goslim_goa
subset: goslim_pir
subset: goslim_plant
subset: goslim_yeast
subset: gosubset_prok
exact_synonym: "biological process" []
exact_synonym: "physiological process" []
narrow_synonym: "biological process unknown" []
xref_analog: Wikipedia:Biological_process

[Term]
id: GO:0008152
name: metabolic process
namespace: biological_process
def: "The chemical reactions and pathways, including anabolism and catabolism, by which living organisms transform chemical substances. Metabolic processes typically transform small molecules, but also include macromolecular processes such as DNA repair and replication, and protein synthesis and degradation." [GOC:go_curators, ISBN:0198547684]
comment: Note that metabolic processes do not include single functions or processes such as protein-protein interactions, protein-nucleic acids, nor receptor-ligand interactions.
subset: goslim_generic
subset: goslim_goa
subset: goslim_pir
subset: goslim_plant
subset: gosubset_prok
exact_synonym: "metabolism" []
narrow_synonym: "metabolic process resulting in cell growth" []
narrow_synonym: "metabolism resulting in cell growth" []
xref_analog: Reactome:212093
xref_analog: Reactome:221851
xref_analog: Reactome:230419
xref_analog: Reactome:238461
xref_analog: Reactome:245002
xref_analog: Reactome:249887
xref_analog: Reactome:252604
xref_analog: Reactome:255791
xref_analog: Reactome:259186
xref_analog: Reactome:262542
xref_analog: Reactome:265367
xref_analog: Reactome:268496
xref_analog: Reactome:274223
xref_analog: Reactome:280692
xref_analog: Reactome:282903
xref_analog: Reactome:286711
xref_analog: Reactome:288374
xref_analog: Reactome:289882
xref_analog: Reactome:290414
xref_analog: Reactome:291791
xref_analog: Reactome:292439
xref_analog: Reactome:293772
xref_analog: Reactome:71408
xref_analog: Wikipedia:Metabolism
is_a: GO:0008150 ! biological_process

[Term]
id: GO:0008157
name: protein phosphatase 1 binding
namespace: molecular_function
def: "Interacting selectively with the enzyme protein phosphatase 1." [GOC:jl]
is_a: GO:0019903 ! protein phosphatase binding

[Term]
id: GO:0008168
name: methyltransferase activity
namespace: molecular_function
def: "Catalysis of the transfer of a methyl group to an acceptor molecule." [ISBN:0198506732 "Oxford Dictionary of Biochemistry and Molecular Biology"]
subset: gosubset_prok
broad_synonym: "methylase" []
xref_analog: EC:2.1.1
xref_analog: Reactome:1062
is_a: GO:0016741 ! transferase activity, transferring one-carbon groups

[Term]
id: GO:0008170
name: N-methyltransferase activity
namespace: molecular_function
def: "Catalysis of the transfer of a methyl group to the nitrogen atom of an acceptor molecule." [GOC:ai]
subset: gosubset_prok
xref_analog: EC:2.1.1.-
is_a: GO:0008168 ! methyltransferase activity

[Term]
id: GO:0008171
name: O-methyltransferase activity
namespace: molecular_function
def: "Catalysis of the transfer of a methyl group to the oxygen atom of an acceptor molecule." [GOC:ai]
subset: gosubset_prok
xref_analog: EC:2.1.1.-
is_a: GO:0008168 ! methyltransferase activity

[Term]
id: GO:0008180
name: signalosome
namespace: cellular_component
def: "A protein complex that catalyzes the deneddylation of proteins, including the cullin component of SCF ubiquitin E3 ligase; deneddylation increases the activity of cullin family ubiquitin ligases. The signalosome is involved in many regulatory process, including some which control development, in many species; also regulates photomorphogenesis in plants; in many species its subunits are highly similar to those of the proteasome." [PMID:11019806, PMID:12186635, PMID:14570571]
exact_synonym: "CSN" []
narrow_synonym: "COP9 complex" []
is_a: GO:0043234 ! protein complex
is_a: GO:0044428 ! nuclear part

[Term]
id: GO:0008188
name: neuropeptide receptor activity
namespace: molecular_function
def: "Combining with a neuropeptide to initiate a change in cell activity." [GOC:ai]
is_a: GO:0008528 ! peptide receptor activity, G-protein coupled
is_a: GO:0030594 ! neurotransmitter receptor activity
is_a: GO:0042923 ! neuropeptide binding

[Term]
id: GO:0008194
name: UDP-glycosyltransferase activity
namespace: molecular_function
def: "Catalysis of the transfer of a glycosyl group from a UDP-sugar to a small hydrophobic molecule." [InterPro:IPR004224, PMID:11846783]
subset: gosubset_prok
xref_analog: Reactome:23123
is_a: GO:0016757 ! transferase activity, transferring glycosyl groups

[Term]
id: GO:0008202
name: steroid metabolic process
namespace: biological_process
def: "The chemical reactions and pathways involving steroids, compounds with a 1,2,cyclopentanoperhydrophenanthrene nucleus." [ISBN:0198547684]
subset: gosubset_prok
exact_synonym: "steroid metabolism" []
xref_analog: Reactome:192076
xref_analog: Reactome:211979
xref_analog: Reactome:221744
xref_analog: Reactome:230324
xref_analog: Reactome:238361
xref_analog: Reactome:244919
xref_analog: Reactome:249836
xref_analog: Reactome:252547
xref_analog: Reactome:255724
xref_analog: Reactome:259117
xref_analog: Reactome:262501
xref_analog: Reactome:265331
xref_analog: Reactome:268436
xref_analog: Reactome:274179
xref_analog: Reactome:280652
xref_analog: Reactome:286641
xref_analog: Reactome:289845
xref_analog: Reactome:290393
xref_analog: Reactome:291785
xref_analog: Reactome:293762
xref_analog: Wikipedia:Steroid_metabolism
is_a: GO:0044249 ! cellular biosynthetic process
is_a: GO:0044255 ! cellular lipid metabolic process

[Term]
id: GO:0008203
name: cholesterol metabolic process
namespace: biological_process
def: "The chemical reactions and pathways involving cholesterol, cholest-5-en-3 beta-ol, the principal sterol of vertebrates and the precursor of many steroids, including bile acids and steroid hormones. It is a component of the plasma membrane lipid bilayer and of plasma lipoproteins and can be found in all animal tissues." [ISBN:0198506732 "Oxford Dictionary of Biochemistry and Molecular Biology"]
subset: gosubset_prok
exact_synonym: "cholesterol metabolism" []
is_a: GO:0016125 ! sterol metabolic process

[Term]
id: GO:0008217
name: regulation of blood pressure
namespace: biological_process
def: "The process that modulates the force with which blood travels through the circulatory system. The process is controlled by a balance of processes that increase pressure and decrease pressure." [GOC:dph, GOC:mtg_cardio, ISBN:0721643949 "Textbook of Medical Physiology"]
related_synonym: "blood pressure homeostasis" []
related_synonym: "control of blood pressure" []
exact_synonym: "blood pressure regulation" []
xref_analog: Wikipedia:Blood_pressure#Regulation
is_a: GO:0065008 ! regulation of biological quality
relationship: part_of GO:0008015 ! blood circulation

[Term]
id: GO:0008219
name: cell death
namespace: biological_process
def: "The specific activation or halting of processes within a cell so that its vital functions markedly cease, rather than simply deteriorating gradually over time, which culminates in cell death." [GOC:ems]
subset: goslim_generic
subset: goslim_goa
subset: goslim_plant
subset: gosubset_prok
related_synonym: "necrosis" []
is_a: GO:0009987 ! cellular process
is_a: GO:0016265 ! death

[Term]
id: GO:0008227
name: amine receptor activity
namespace: molecular_function
def: "Combining with a biogenic amine to initiate a change in cell activity." [GOC:dph]
subset: gosubset_prok
narrow_synonym: "biogenic amine receptor" []
is_a: GO:0004930 ! G-protein coupled receptor activity

[Term]
id: GO:0008228
name: opsonization
namespace: biological_process
def: "The process by which a microorganism (or other particulate material) is rendered more susceptible to phagocytosis by coating with an opsonin, a blood serum protein such as a complement component or antibody." [GOC:add, GOC:mah, ISBN:0198506732 "Oxford Dictionary of Biochemistry and Molecular Biology", ISBN:068340007X "Stedman's Medical Dictionary", ISBN:0781735149 "Fundamental Immunology"]
xref_analog: Wikipedia:Opsonin
is_a: GO:0002252 ! immune effector process
relationship: part_of GO:0006909 ! phagocytosis

[Term]
id: GO:0008233
name: peptidase activity
namespace: molecular_function
def: "Catalysis of the hydrolysis of a peptide bond. A peptide bond is a covalent bond formed when the carbon atom from the carboxyl group of one amino acid shares electrons with the nitrogen atom from the amino group of a second amino acid." [GOC:jl, ISBN:0815332181]
subset: goslim_candida
subset: goslim_generic
subset: goslim_pir
subset: goslim_yeast
subset: gosubset_prok
exact_synonym: "hydrolase, acting on peptide bonds" []
exact_synonym: "peptide hydrolase activity" []
exact_synonym: "protease activity" []
exact_synonym: "proteinase activity" []
xref_analog: EC:3.4
is_a: GO:0016787 ! hydrolase activity

[Term]
id: GO:0008234
name: cysteine-type peptidase activity
namespace: molecular_function
def: "Catalysis of the hydrolysis of peptide bonds in a polypeptide chain by a mechanism in which the sulfhydryl group of a cysteine residue at the active center acts as a nucleophile." [GOC:mah, http://merops.sanger.ac.uk/about/about_9.htm#CATTYPE]
subset: gosubset_prok
exact_synonym: "cysteine protease activity" []
exact_synonym: "thiol protease activity" []
xref_analog: EC:3.4.-.-
is_a: GO:0070011 ! peptidase activity, acting on L-amino acid peptides

[Term]
id: GO:0008247
name: 1-alkyl-2-acetylglycerophosphocholine esterase complex
namespace: cellular_component
def: "An enzyme complex composed of two catalytic alpha subunits, which form a catalytic dimer, and a non-catalytic, regulatory beta subunit; the catalytic dimer may be an alpha1/alpha1 or alpha2/alpha2 homodimer, or an alpha1/alpha2 heterodimer. Modulates the action of platelet-activating factor (PAF)." [GOC:jl, PMID:10542206, UniProtKB:Q28017]
subset: gosubset_prok
exact_synonym: "2-acetyl-1-alkylglycerophosphocholine esterase complex" []
exact_synonym: "platelet-activating factor acetylhydrolase complex" []
is_a: GO:0043234 ! protein complex

[Term]
id: GO:0008250
name: oligosaccharyltransferase complex
namespace: cellular_component
def: "A protein complex that is found in the endoplasmic reticulum membrane of eukaryotes and transfers lipid-linked oligosaccharide precursor to asparagine residues on nascent proteins. In yeast, the complex includes at least nine different subunits, whereas in mammalian cells at least three different forms of the complex have been detected." [ISBN:0879695595, PMID:15835887]
exact_synonym: "oligosaccharyl transferase complex" []
exact_synonym: "OST complex" []
is_a: GO:0043234 ! protein complex
is_a: GO:0044425 ! membrane part
is_a: GO:0044432 ! endoplasmic reticulum part
relationship: part_of GO:0005789 ! endoplasmic reticulum membrane

[Term]
id: GO:0008258
name: head involution
namespace: biological_process
def: "Movement of the anterior ectoderm to the interior of the embryo." [ISBN:08795694238]
is_a: GO:0009653 ! anatomical structure morphogenesis

[Term]
id: GO:0008266
name: poly(U) binding
namespace: molecular_function
def: "Interacting selectively with a sequence of uracil residues in an RNA molecule." [GOC:mah]
is_a: GO:0003727 ! single-stranded RNA binding

[Term]
id: GO:0008268
name: receptor signaling protein tyrosine kinase signaling protein activity
namespace: molecular_function
exact_synonym: "receptor signalling protein tyrosine kinase signalling protein activity" []
is_a: GO:0005057 ! receptor signaling protein activity

[Term]
id: GO:0008269
name: JAK pathway signal transduction adaptor activity
namespace: molecular_function
def: "The binding activity of a molecule that brings together a molecule of the JAK signal transduction pathway and one or more other molecules of the pathway, permitting them to function in a coordinated way." [GOC:mtg_MIT_16mar07]
is_a: GO:0008268 ! receptor signaling protein tyrosine kinase signaling protein activity
is_a: GO:0060090 ! molecular adaptor activity

[Term]
id: GO:0008274
name: gamma-tubulin ring complex
namespace: cellular_component
def: "A multiprotein complex composed of gamma-tubulin other non-tubulin proteins that forms a flexible open ring structure thought to be the unit of nucleation at the minus end of a microtubule." [GOC:clt, PMID:12134075]
exact_synonym: "gammaTuRC" []
is_a: GO:0000931 ! gamma-tubulin large complex

[Term]
id: GO:0008275
name: gamma-tubulin small complex
namespace: cellular_component
def: "A complex usually comprising two gamma-tubulin molecules and two conserved non-tubulin proteins. Some gamma-tubulin small complexes are thought to be the repeating unit making up the core of the gamma-tubulin ring complex." [PMID:11297925, PMID:12134075]
exact_synonym: "gammaTuSC" []
is_a: GO:0000930 ! gamma-tubulin complex

[Term]
id: GO:0008276
name: protein methyltransferase activity
namespace: molecular_function
def: "Catalysis of the transfer of a methyl group (CH3-) to a protein." [GOC:jl, ISBN:0198506732 "Oxford Dictionary of Biochemistry and Molecular Biology"]
subset: gosubset_prok
xref_analog: EC:2.1.1.-
is_a: GO:0008168 ! methyltransferase activity

[Term]
id: GO:0008277
name: regulation of G-protein coupled receptor protein signaling pathway
namespace: biological_process
def: "Any process that modulates the frequency, rate or extent of G-protein coupled receptor protein signaling pathway activity." [GOC:go_curators]
exact_synonym: "regulation of G protein coupled receptor protein signaling pathway" []
exact_synonym: "regulation of G protein coupled receptor protein signalling pathway" []
exact_synonym: "regulation of G-protein coupled receptor protein signalling pathway" []
exact_synonym: "regulation of G-protein-coupled receptor protein signaling pathway" []
exact_synonym: "regulation of G-protein-coupled receptor protein signalling pathway" []
exact_synonym: "regulation of GPCR protein signaling pathway" []
exact_synonym: "regulation of GPCR protein signalling pathway" []
is_a: GO:0009966 ! regulation of signal transduction
relationship: regulates GO:0007186 ! G-protein coupled receptor protein signaling pathway

[Term]
id: GO:0008278
name: cohesin complex
namespace: cellular_component
def: "A protein complex required for sister chromatid cohesion in eukaryotes." [PMID:9887095]
subset: goslim_pir
related_synonym: "SMC complex" []
narrow_synonym: "14S cohesin" []
is_a: GO:0043234 ! protein complex
is_a: GO:0044427 ! chromosomal part

[Term]
id: GO:0008280
name: cohesin core heterodimer
namespace: cellular_component
def: "The core heterodimer of a cohesin complex; a structure required for sister chromatid cohesion in eukaryotes." [GOC:jl]
narrow_synonym: "9S cohesin" []
narrow_synonym: "Smc1-Smc3 complex" []
is_a: GO:0043234 ! protein complex
is_a: GO:0044427 ! chromosomal part
relationship: part_of GO:0008278 ! cohesin complex

[Term]
id: GO:0008282
name: ATP-sensitive potassium channel complex
namespace: cellular_component
def: "A protein complex that comprises four pore-forming (Kir6.x) and four regulatory sulphonylurea receptor (SURx) subunits and forms a transmembrane channel through which ions may pass. The opening and closing of the channel is regulated by ATP: binding of ATP to the Kir6.2 subunit inhibits channel activity, whereas binding of Mg2+-complexed ATP or ADP to the SUR1 subunit stimulates channel activity." [PMID:16308567, PMID:16956886]
is_a: GO:0034702 ! ion channel complex
is_a: GO:0044459 ! plasma membrane part
relationship: part_of GO:0005887 ! integral to plasma membrane

[Term]
id: GO:0008283
name: cell proliferation
namespace: biological_process
def: "The multiplication or reproduction of cells, resulting in the expansion of a cell population." [GOC:mah, GOC:mb]
subset: goslim_generic
subset: goslim_pir
subset: gosubset_prok
is_a: GO:0009987 ! cellular process

[Term]
id: GO:0008284
name: positive regulation of cell proliferation
namespace: biological_process
def: "Any process that activates or increases the rate or extent of cell proliferation." [GOC:go_curators]
subset: gosubset_prok
exact_synonym: "up regulation of cell proliferation" []
exact_synonym: "up-regulation of cell proliferation" []
exact_synonym: "upregulation of cell proliferation" []
narrow_synonym: "activation of cell proliferation" []
narrow_synonym: "stimulation of cell proliferation" []
is_a: GO:0042127 ! regulation of cell proliferation
is_a: GO:0048522 ! positive regulation of cellular process
relationship: positively_regulates GO:0008283 ! cell proliferation

[Term]
id: GO:0008285
name: negative regulation of cell proliferation
namespace: biological_process
def: "Any process that stops, prevents or reduces the rate or extent of cell proliferation." [GOC:go_curators]
exact_synonym: "down regulation of cell proliferation" []
exact_synonym: "down-regulation of cell proliferation" []
exact_synonym: "downregulation of cell proliferation" []
narrow_synonym: "inhibition of cell proliferation" []
is_a: GO:0042127 ! regulation of cell proliferation
is_a: GO:0048523 ! negative regulation of cellular process
relationship: negatively_regulates GO:0008283 ! cell proliferation

[Term]
id: GO:0008286
name: insulin receptor signaling pathway
namespace: biological_process
def: "The series of molecular signals generated as a consequence of the insulin receptor binding to insulin." [GOC:ceb]
exact_synonym: "insulin receptor signalling pathway" []
narrow_synonym: "daf-2 receptor signaling pathway" []
xref_analog: Reactome:211690
xref_analog: Reactome:221461
xref_analog: Reactome:230089
xref_analog: Reactome:238112
xref_analog: Reactome:244710
xref_analog: Reactome:249874
xref_analog: Reactome:252635
xref_analog: Reactome:255820
xref_analog: Reactome:259220
xref_analog: Reactome:262576
xref_analog: Reactome:265392
xref_analog: Reactome:268531
xref_analog: Reactome:274256
xref_analog: Reactome:280719
xref_analog: Reactome:282926
xref_analog: Reactome:286743
xref_analog: Reactome:288405
xref_analog: Reactome:74752
is_a: GO:0007169 ! transmembrane receptor protein tyrosine kinase signaling pathway

[Term]
id: GO:0008287
name: protein serine/threonine phosphatase complex
namespace: cellular_component
def: "A complex, normally consisting of a catalytic and a regulatory subunit, which catalyzes the removal of a phosphate group from a serine or threonine residue of a protein." [GOC:bf]
subset: goslim_pir
subset: gosubset_prok
is_a: GO:0043234 ! protein complex
is_a: GO:0044464 ! cell part

[Term]
id: GO:0008289
name: lipid binding
namespace: molecular_function
def: "Interacting selectively with a lipid." [GOC:ai]
subset: goslim_candida
subset: goslim_generic
subset: goslim_pir
subset: goslim_plant
subset: goslim_yeast
subset: gosubset_prok
is_a: GO:0005488 ! binding

[Term]
id: GO:0008290
name: F-actin capping protein complex
namespace: cellular_component
def: "A heterodimer consisting of alpha and a beta subunits that binds to and caps the barbed ends of actin filaments, thereby regulating the polymerization of actin monomers but not severing actin filaments." [GOC:go_curators, ISBN:0198599560]
subset: goslim_pir
is_a: GO:0043234 ! protein complex
is_a: GO:0044430 ! cytoskeletal part
relationship: part_of GO:0015629 ! actin cytoskeleton

[Term]
id: GO:0008291
name: acetylcholine metabolic process
namespace: biological_process
def: "The chemical reactions and pathways involving acetylcholine, the acetic acid ester of the organic base choline. Acetylcholine is a major neurotransmitter and neuromodulator both in the central and peripheral nervous systems. It also acts as a paracrine signal in various non-neural tissues." [GOC:jl, GOC:nln, ISBN:0192800752]
exact_synonym: "acetylcholine metabolism" []
is_a: GO:0042439 ! ethanolamine and derivative metabolic process

[Term]
id: GO:0008292
name: acetylcholine biosynthetic process
namespace: biological_process
def: "The chemical reactions and pathways resulting in the formation of acetylcholine, the acetic acid ester of the organic base choline." [GOC:jl, ISBN:0192800752]
exact_synonym: "acetylcholine anabolism" []
exact_synonym: "acetylcholine biosynthesis" []
exact_synonym: "acetylcholine formation" []
exact_synonym: "acetylcholine synthesis" []
is_a: GO:0008291 ! acetylcholine metabolic process
is_a: GO:0042401 ! biogenic amine biosynthetic process

[Term]
id: GO:0008303
name: caspase complex
namespace: cellular_component
def: "A cytosolic endopeptidase with specificity for the hydrolysis of aspartyl bonds. Caspases are involved in apoptosis." [ISBN:0198506732 "Oxford Dictionary of Biochemistry and Molecular Biology"]
is_a: GO:0043234 ! protein complex
is_a: GO:0044445 ! cytosolic part

[Term]
id: GO:0008305
name: integrin complex
namespace: cellular_component
def: "A protein complex that is composed of one alpha subunit and one beta subunit, both of which are members of the integrin superfamily of cell adhesion receptors; the complex spans the plasma membrane and binds to extracellular matrix ligands, cell-surface ligands, and soluble ligands." [PMID:17543136]
subset: gosubset_prok
related_synonym: "laminin receptor protein" []
is_a: GO:0043235 ! receptor complex
is_a: GO:0044459 ! plasma membrane part
relationship: part_of GO:0005887 ! integral to plasma membrane

[Term]
id: GO:0008306
name: associative learning
namespace: biological_process
def: "Learning by associating a stimulus (the cause) with a particular outcome (the effect)." [ISBN:0582227089]
exact_synonym: "classical conditioning" []
exact_synonym: "conditional learning" []
exact_synonym: "conditional response" []
exact_synonym: "Pavlovian conditioning" []
xref_analog: Wikipedia:Learning#Associative_learning
is_a: GO:0007612 ! learning

[Term]
id: GO:0008308
name: voltage-gated anion channel activity
namespace: molecular_function
def: "Catalysis of the transmembrane transfer of an anion by a voltage-gated channel. An anion is a negatively charged ion." [GOC:mtg_transport, ISBN:0815340729]
related_synonym: "voltage-dependent ion-selective channel activity" []
related_synonym: "voltage-gated ion-selective channel activity" []
is_a: GO:0005244 ! voltage-gated ion channel activity
is_a: GO:0005253 ! anion channel activity

[Term]
id: GO:0008324
name: cation transmembrane transporter activity
namespace: molecular_function
def: "Catalysis of the transfer of cation from one side of the membrane to the other." [GOC:df, GOC:mtg_transport, ISBN:0815340729]
subset: gosubset_prok
exact_synonym: "transmembrane cation transporter activity" []
is_a: GO:0015075 ! ion transmembrane transporter activity

[Term]
id: GO:0008328
name: ionotropic glutamate receptor complex
namespace: cellular_component
def: "A multimeric assembly of four or five subunits which form a structure with an extracellular N-terminus and a large loop that together form the ligand binding domain. The C-terminus is intracellular. The ionotropic glutamate receptor complex itself acts as a ligand-gated ion channel; on binding glutamate, charged ions pass through a channel in the center of the receptor complex." [http://www.bris.ac.uk/Depts/Synaptic/info/glutamate.html]
is_a: GO:0043235 ! receptor complex
is_a: GO:0044459 ! plasma membrane part
relationship: part_of GO:0005887 ! integral to plasma membrane

[Term]
id: GO:0008329
name: pattern recognition receptor activity
namespace: molecular_function
def: "Combining with a molecular pattern based on a repeating or polymeric structure, such as a polysaccharide or peptidoglycan, to initiate a change in cell activity. Such molecular patterns are sometimes associated with potential pathogens." [PMID:12507420, PMID:12925128, PMID:14523544]
related_synonym: "macrophage receptor activity" []
is_a: GO:0004872 ! receptor activity

[Term]
id: GO:0008331
name: high voltage-gated calcium channel activity
namespace: molecular_function
def: "Catalysis of the transmembrane transfer of a calcium ion by a high voltage-gated channel." [GOC:mtg_transport, ISBN:0815340729]
exact_synonym: "high voltage gated calcium channel activity" []
exact_synonym: "high voltage-dependent calcium channel activity" []
is_a: GO:0005245 ! voltage-gated calcium channel activity

[Term]
id: GO:0008332
name: low voltage-gated calcium channel activity
namespace: molecular_function
def: "Catalysis of the transmembrane transfer of a calcium ion by a low voltage-gated channel." [GOC:mtg_transport, ISBN:0815340729]
exact_synonym: "low voltage gated calcium channel activity" []
exact_synonym: "low voltage-dependent calcium channel activity" []
exact_synonym: "T-type channel" []
is_a: GO:0005245 ! voltage-gated calcium channel activity

[Term]
id: GO:0008336
name: gamma-butyrobetaine dioxygenase activity
namespace: molecular_function
def: "Catalysis of the reaction: 4-trimethylammoniobutanoate + 2-oxoglutarate + O2 = 3-hydroxy-4-trimethylammoniobutanoate + succinate + CO2." [EC:1.14.11.1]
subset: gosubset_prok
exact_synonym: "4-trimethylammoniobutanoate,2-oxoglutarate:oxygen oxidoreductase (3-hydroxylating)" [EC:1.14.11.1]
exact_synonym: "alpha-butyrobetaine hydroxylase activity" [EC:1.14.11.1]
exact_synonym: "butyrobetaine hydroxylase activity" [EC:1.14.11.1]
exact_synonym: "g-butyrobetaine dioxygenase activity" []
exact_synonym: "gamma-BBH activity" [EC:1.14.11.1]
exact_synonym: "gamma-butyrobetaine hydroxylase activity" [EC:1.14.11.1]
exact_synonym: "gamma-butyrobetaine,2-oxoglutarate dioxygenase activity" []
xref_analog: EC:1.14.11.1
xref_analog: MetaCyc:1.14.11.1-RXN
xref_analog: Reactome:24086
is_a: GO:0016706 ! oxidoreductase activity, acting on paired donors, with incorporation or reduction of molecular oxygen, 2-oxoglutarate as one donor, and incorporation of one atom each of oxygen into both donors

[Term]
id: GO:0008343
name: adult feeding behavior
namespace: biological_process
def: "Feeding behavior in a fully developed and mature organism." [GOC:mah]
exact_synonym: "adult feeding behaviour" []
narrow_synonym: "adult feeding behavior (sensu Insecta)" []
is_a: GO:0007631 ! feeding behavior
is_a: GO:0030534 ! adult behavior

[Term]
id: GO:0008344
name: adult locomotory behavior
namespace: biological_process
def: "Locomotory behavior in a fully developed and mature organism." [GOC:ai]
exact_synonym: "adult locomotory behaviour" []
is_a: GO:0007626 ! locomotory behavior
is_a: GO:0030534 ! adult behavior

[Term]
id: GO:0008347
name: glial cell migration
namespace: biological_process
def: "The orderly movement of glial cells, non-neuronal cells that provide support and nutrition, maintain homeostasis, form myelin, and participate in signal transmission in the nervous system." [GOC:jl, GOC:mtg_sensu]
exact_synonym: "glia cell migration" []
exact_synonym: "glial cell migration (sensu Nematoda and Protostomia)" []
is_a: GO:0016477 ! cell migration
relationship: part_of GO:0042063 ! gliogenesis

[Term]
id: GO:0008352
name: katanin complex
namespace: cellular_component
def: "A complex possessing an activity that couples ATP hydrolysis to the severing of microtubules; usually a heterodimer comprising a catalytic subunit (often 60kDa) and a regulatory subunit (often 80 kDa)." [PMID:10910766]
is_a: GO:0005875 ! microtubule associated complex
is_a: GO:0044450 ! microtubule organizing center part
relationship: part_of GO:0005813 ! centrosome

[Term]
id: GO:0008355
name: olfactory learning
namespace: biological_process
def: "Any process in an organism in which a relatively long-lasting adaptive behavioral change occurs in response to (repeated) exposure to an olfactory cue." [ISBN:0582227089]
is_a: GO:0007612 ! learning
is_a: GO:0042048 ! olfactory behavior

[Term]
id: GO:0008366
name: axon ensheathment
namespace: biological_process
def: "Any process by which the axon of a neuron is insulated, and that insulation maintained, thereby preventing dispersion of the electrical signal." [GOC:jl, ISBN:0878932437]
related_synonym: "cellular nerve ensheathment" []
related_synonym: "nerve ensheathment" []
exact_synonym: "cellular axon ensheathment" []
is_a: GO:0007272 ! ensheathment of neurons

[Term]
id: GO:0008367
name: bacterial binding
namespace: molecular_function
def: "Interacting selectively with any part of a bacterial cell." [GOC:jl]
subset: goslim_pir
subset: gosubset_prok
exact_synonym: "bacterium binding" []
exact_synonym: "binding to bacterium" []
is_a: GO:0005488 ! binding

[Term]
id: GO:0008368
name: Gram-negative bacterial binding
namespace: molecular_function
def: "Interacting selectively with any part of a Gram-negative bacterial cell." [GOC:jl]
subset: gosubset_prok
exact_synonym: "binding to Gram-negative bacterium" []
exact_synonym: "Gram-negative bacterium binding" []
is_a: GO:0008367 ! bacterial binding

[Term]
id: GO:0008373
name: sialyltransferase activity
namespace: molecular_function
def: "Catalysis of the formation of sialylglycoconjugates via transfer of the sialic acid group from CMP to one of several glycoconjugate acceptors." [GOC:jl, ISBN:0721662544 "Dorland's Illustrated Medical Dictionary"]
xref_analog: EC:2.4.99.-
is_a: GO:0016757 ! transferase activity, transferring glycosyl groups

[Term]
id: GO:0008374
name: O-acyltransferase activity
namespace: molecular_function
def: "Catalysis of the transfer of an acyl group to an oxygen atom on the acceptor molecule." [GOC:ai]
subset: gosubset_prok
xref_analog: EC:2.3.1.-
xref_analog: Reactome:1150
is_a: GO:0008415 ! acyltransferase activity

[Term]
id: GO:0008378
name: galactosyltransferase activity
namespace: molecular_function
def: "Catalysis of the transfer of a galactosyl group to an acceptor molecule, typically another carbohydrate or a lipid." [ISBN:0198506732 "Oxford Dictionary of Biochemistry and Molecular Biology"]
subset: gosubset_prok
xref_analog: EC:2.4.1.-
is_a: GO:0016758 ! transferase activity, transferring hexosyl groups

[Term]
id: GO:0008384
name: IkappaB kinase activity
namespace: molecular_function
def: "Catalysis of the reaction: ATP + IkappaB protein = ADP + IkappaB phosphoprotein." [EC:2.7.11.10]
comment: Note that phosphorylation of IkappaB targets it for proteasomal degradation and allows the nuclear translocation of kB. The kinase is composed of alpha, beta and gamma subunits, of which the latter does not have kinase activity but is presumed to play a regulatory role.
related_synonym: "CHUK" [EC:2.7.11.10]
related_synonym: "IKBKA" [EC:2.7.11.10]
related_synonym: "IKBKB" [EC:2.7.11.10]
related_synonym: "IKK" [EC:2.7.11.10]
related_synonym: "IKK-1" [EC:2.7.11.10]
related_synonym: "IKK-2" [EC:2.7.11.10]
related_synonym: "STK12" [EC:2.7.11.10]
related_synonym: "TBK1" [EC:2.7.11.10]
exact_synonym: "ATP:IkappaB protein phosphotransferase activity" [EC:2.7.11.10]
exact_synonym: "ikappaB kinase activity" [EC:2.7.11.10]
exact_synonym: "inhibitor of NF-kappaB kinase activity" [EC:2.7.11.10]
exact_synonym: "inhibitor of NFkappaB kinase activity" [EC:2.7.11.10]
narrow_synonym: "TANK-binding kinase 1 activity" [EC:2.7.11.10]
xref_analog: EC:2.7.11.10
is_a: GO:0004674 ! protein serine/threonine kinase activity

[Term]
id: GO:0008385
name: IkappaB kinase complex
namespace: cellular_component
def: "A protein serine/threonine kinase that phosphorylates IkappaB, thereby targeting this for proteasomal degradation and allowing the nuclear translocation of kB. Composed of alpha, beta and gamma subunits, the latter not having kinase activity but presumed to play a regulatory role." [GOC:ma]
exact_synonym: "IKK complex" []
is_a: GO:0043234 ! protein complex
is_a: GO:0044445 ! cytosolic part

[Term]
id: GO:0008415
name: acyltransferase activity
namespace: molecular_function
def: "Catalysis of the generalized reaction: acyl-carrier + reactant = acyl-reactant + carrier." [EC:2.3.1.-, ISBN:0198506732 "Oxford Dictionary of Biochemistry and Molecular Biology"]
subset: gosubset_prok
xref_analog: EC:2.3.1.-
xref_analog: Reactome:1091
is_a: GO:0016747 ! transferase activity, transferring acyl groups other than amino-acyl groups

[Term]
id: GO:0008426
name: protein kinase C inhibitor activity
namespace: molecular_function
def: "Stops, prevents or reduces the activity of protein kinase C, an enzyme which phosphorylates a protein." [GOC:ai]
exact_synonym: "PKC inhibitor activity" []
is_a: GO:0030291 ! protein serine/threonine kinase inhibitor activity

[Term]
id: GO:0008440
name: inositol trisphosphate 3-kinase activity
namespace: molecular_function
def: "Catalysis of the reaction: ATP + 1D-myo-inositol 1,4,5-trisphosphate = ADP + 1D-myo-inositol 1,3,4,5-tetrakisphosphate." [EC:2.7.1.127]
exact_synonym: "1D-myo-inositol-trisphosphate 3-kinase activity" []
exact_synonym: "ATP:1D-myo-inositol-1,4,5-trisphosphate 3-phosphotransferase activity" [EC:2.7.1.127]
exact_synonym: "inositol 1,4,5-trisphosphate 3-kinase activity" []
exact_synonym: "inositol-trisphosphate 3-kinase activity" []
exact_synonym: "ins(1,4,5)P(3) 3-kinase activity" [EC:2.7.1.127]
exact_synonym: "Ins(1,4,5)P3 3-kinase activity" [EC:2.7.1.127]
narrow_synonym: "IP3 3-kinase activity" [EC:2.7.1.127]
narrow_synonym: "IP3K activity" [EC:2.7.1.127]
xref_analog: EC:2.7.1.127
xref_analog: MetaCyc:2.7.1.127-RXN
is_a: GO:0051766 ! inositol trisphosphate kinase activity

[Term]
id: GO:0008503
name: benzodiazepine receptor activity
namespace: molecular_function
def: "Combining with benzodiazepines, a class of drugs with hypnotic, anxiolytic, anticonvulsive, amnestic and myorelaxant properties, to initiate a change in cell activity." [GOC:jl]
is_a: GO:0030594 ! neurotransmitter receptor activity

[Term]
id: GO:0008504
name: monoamine transmembrane transporter activity
namespace: molecular_function
def: "Catalysis of the transfer of monoamines, organic compounds that contain one amino group that is connected to an aromatic ring by an ethylene group (-CH2-CH2-), from one side of the membrane to the other." [ChEBI:25375, GOC:mah]
is_a: GO:0005275 ! amine transmembrane transporter activity

[Term]
id: GO:0008509
name: anion transmembrane transporter activity
namespace: molecular_function
def: "Catalysis of the transfer of a negatively charged ion from one side of a membrane to the other." [GOC:def, GOC:df, GOC:mtg_transport, ISBN:0815340729]
subset: gosubset_prok
exact_synonym: "anion transporter activity" []
xref_analog: Reactome:3160
is_a: GO:0015075 ! ion transmembrane transporter activity

[Term]
id: GO:0008527
name: taste receptor activity
namespace: molecular_function
def: "Combining with soluble compounds to initiate a change in cell activity. These receptors are responsible for the sense of taste." [GOC:dph]
exact_synonym: "gustatory receptor" []
is_a: GO:0004930 ! G-protein coupled receptor activity

[Term]
id: GO:0008528
name: peptide receptor activity, G-protein coupled
namespace: molecular_function
def: "Combining with an extracellular or intracellular peptide to initiate a G-protein mediated change in cell activity. A G-protein is a signal transduction molecule that alternates between an inactive GDP-bound and an active GTP-bound state." [GOC:dph, GOC:tb]
exact_synonym: "G protein coupled peptide receptor activity" []
exact_synonym: "G-protein coupled peptide receptor activity" []
exact_synonym: "G-protein-coupled peptide receptor activity" []
exact_synonym: "peptide receptor activity, G protein coupled" []
is_a: GO:0001653 ! peptide receptor activity
is_a: GO:0004930 ! G-protein coupled receptor activity

[Term]
id: GO:0008537
name: proteasome activator complex
namespace: cellular_component
def: "A multisubunit complex that activates the hydrolysis of small nonubiquitinated peptides by binding to the proteasome core complex." [GOC:rb]
narrow_synonym: "PA28" []
is_a: GO:0043234 ! protein complex
is_a: GO:0044424 ! intracellular part

[Term]
id: GO:0008542
name: visual learning
namespace: biological_process
def: "Any process in an organism in which a change in behavior of an individual in response to repeated exposure to a visual cue." [GOC:jic, ISBN:0582227089]
related_synonym: "spatial learning" []
is_a: GO:0007612 ! learning
is_a: GO:0007632 ! visual behavior

[Term]
id: GO:0008543
name: fibroblast growth factor receptor signaling pathway
namespace: biological_process
def: "The series of molecular signals generated as a consequence of a fibroblast growth factor receptor binding to one of its physiological ligands." [GOC:ceb]
exact_synonym: "FGF receptor signaling pathway" []
exact_synonym: "FGF receptor signalling pathway" []
exact_synonym: "FGFR signaling pathway" []
exact_synonym: "fibroblast growth factor receptor signalling pathway" []
xref_analog: Reactome:190236
xref_analog: Reactome:190239
xref_analog: Reactome:190241
xref_analog: Reactome:190242
xref_analog: Reactome:190322
xref_analog: Reactome:190370
xref_analog: Reactome:190371
xref_analog: Reactome:190372
xref_analog: Reactome:190373
xref_analog: Reactome:190374
xref_analog: Reactome:190375
xref_analog: Reactome:190376
xref_analog: Reactome:190377
xref_analog: Reactome:211682
xref_analog: Reactome:211683
xref_analog: Reactome:211684
xref_analog: Reactome:211685
xref_analog: Reactome:211686
xref_analog: Reactome:211687
xref_analog: Reactome:211688
xref_analog: Reactome:211689
xref_analog: Reactome:212006
xref_analog: Reactome:212007
xref_analog: Reactome:212008
xref_analog: Reactome:212009
xref_analog: Reactome:212098
xref_analog: Reactome:221453
xref_analog: Reactome:221454
xref_analog: Reactome:221455
xref_analog: Reactome:221456
xref_analog: Reactome:221457
xref_analog: Reactome:221458
xref_analog: Reactome:221459
xref_analog: Reactome:221460
xref_analog: Reactome:221770
xref_analog: Reactome:221771
xref_analog: Reactome:221772
xref_analog: Reactome:221773
xref_analog: Reactome:221857
xref_analog: Reactome:230082
xref_analog: Reactome:230083
xref_analog: Reactome:230084
xref_analog: Reactome:230085
xref_analog: Reactome:230086
xref_analog: Reactome:230087
xref_analog: Reactome:230088
xref_analog: Reactome:230349
xref_analog: Reactome:230350
xref_analog: Reactome:230351
xref_analog: Reactome:230429
xref_analog: Reactome:230445
xref_analog: Reactome:238105
xref_analog: Reactome:238106
xref_analog: Reactome:238107
xref_analog: Reactome:238108
xref_analog: Reactome:238109
xref_analog: Reactome:238110
xref_analog: Reactome:238111
xref_analog: Reactome:238387
xref_analog: Reactome:238388
xref_analog: Reactome:238389
xref_analog: Reactome:238468
xref_analog: Reactome:238485
xref_analog: Reactome:249626
xref_analog: Reactome:249627
xref_analog: Reactome:249823
xref_analog: Reactome:249824
xref_analog: Reactome:249893
xref_analog: Reactome:249913
is_a: GO:0007169 ! transmembrane receptor protein tyrosine kinase signaling pathway

[Term]
id: GO:0008544
name: epidermis development
namespace: biological_process
def: "The process whose specific outcome is the progression of the epidermis over time, from its formation to the mature structure. The epidermis is the outer epithelial layer of a plant or animal, it may be a single layer that produces an extracellular material (e.g. the cuticle of arthropods) or a complex stratified squamous epithelium, as in the case of many vertebrate species." [GOC:go_curators, http://cancerweb.ncl.ac.uk/]
is_a: GO:0009888 ! tissue development
relationship: part_of GO:0007398 ! ectoderm development

[Term]
id: GO:0008582
name: regulation of synaptic growth at neuromuscular junction
namespace: biological_process
def: "Any process that modulates the frequency, rate or extent of synaptic growth at neuromuscular junctions." [GOC:go_curators]
is_a: GO:0048638 ! regulation of developmental growth
is_a: GO:0048742 ! regulation of skeletal muscle fiber development
is_a: GO:0051963 ! regulation of synaptogenesis
relationship: regulates GO:0051124 ! synaptic growth at neuromuscular junction

[Term]
id: GO:0008588
name: release of cytoplasmic sequestered NF-kappaB
namespace: biological_process
def: "The release of NF-kappaB from specific molecules in the cytoplasm to which it was bound, thereby allowing its translocation into the nucleus." [GOC:jl]
related_synonym: "activation of NF-kappa B" []
related_synonym: "negative regulation of cytoplasmic NF-kappaB retention" []
related_synonym: "negative regulation of cytoplasmic NF-kappaB sequestering" []
related_synonym: "negative regulation of cytoplasmic NF-kappaB sequestration" []
related_synonym: "negative regulation of cytoplasmic NF-kappaB storage" []
exact_synonym: "release of NF-kappaB sequestered in cytoplasm" []
exact_synonym: "release of NF-kappaB stored in cytoplasm" []
is_a: GO:0042346 ! positive regulation of NF-kappaB import into nucleus
relationship: part_of GO:0007249 ! I-kappaB kinase/NF-kappaB cascade

[Term]
id: GO:0008589
name: regulation of smoothened signaling pathway
namespace: biological_process
def: "Any process that modulates the frequency, rate or extent of smoothened signaling." [GOC:go_curators]
related_synonym: "regulation of smoothened activity" []
related_synonym: "regulation of smoothened by patched" []
related_synonym: "regulation of smoothened receptor activity by patched" []
exact_synonym: "regulation of smoothened signalling pathway" []
is_a: GO:0009966 ! regulation of signal transduction
relationship: regulates GO:0007224 ! smoothened signaling pathway

[Term]
id: GO:0008592
name: regulation of Toll signaling pathway
namespace: biological_process
def: "Any process that modulates the frequency, rate or extent of the Tl signaling pathway." [GOC:go_curators]
exact_synonym: "regulation of Tl signaling pathway" []
exact_synonym: "regulation of Tl signalling pathway" []
exact_synonym: "regulation of Toll signalling pathway" []
is_a: GO:0009966 ! regulation of signal transduction
relationship: regulates GO:0008063 ! Toll signaling pathway

[Term]
id: GO:0008593
name: regulation of Notch signaling pathway
namespace: biological_process
def: "Any process that modulates the frequency, rate or extent of the Notch signaling pathway." [GOC:go_curators]
exact_synonym: "regulation of N signaling pathway" []
exact_synonym: "regulation of N signalling pathway" []
exact_synonym: "regulation of Notch signalling pathway" []
is_a: GO:0009966 ! regulation of signal transduction
relationship: regulates GO:0007219 ! Notch signaling pathway

[Term]
id: GO:0008594
name: photoreceptor cell morphogenesis
namespace: biological_process
def: "Morphogenesis of photoreceptors, sensory cells that react to the presence of light." [GOC:jic]
exact_synonym: "photoreceptor cell morphogenesis (sensu Endopterygota)" []
exact_synonym: "photoreceptor development (sensu Drosophila)" []
is_a: GO:0000904 ! cell morphogenesis involved in differentiation
relationship: part_of GO:0042461 ! photoreceptor cell development

[Term]
id: GO:0008610
name: lipid biosynthetic process
namespace: biological_process
def: "The chemical reactions and pathways resulting in the formation of lipids, compounds soluble in an organic solvent but not, or sparingly, in an aqueous solvent." [GOC:go_curators]
subset: gosubset_prok
exact_synonym: "lipid anabolism" []
exact_synonym: "lipid biosynthesis" []
exact_synonym: "lipid formation" []
exact_synonym: "lipid synthesis" []
is_a: GO:0006629 ! lipid metabolic process
is_a: GO:0009058 ! biosynthetic process

[Term]
id: GO:0008622
name: epsilon DNA polymerase complex
namespace: cellular_component
def: "A heterotetrameric DNA polymerase complex that catalyzes processive DNA synthesis in the absence of PCNA, but is further stimulated in the presence of PCNA. The complex contains a large catalytic subunit and three small subunits, and is best characterized in Saccharomyces, in which the subunits are named Pol2p, Dpb2p, Dpb3p, and Dpb4p. Some evidence suggests that DNA polymerase epsilon is the leading strand polymerase; it is also involved in nucleotide-excision repair and mismatch repair." [PMID:15814431, PMID:9745046]
is_a: GO:0042575 ! DNA polymerase complex
is_a: GO:0044454 ! nuclear chromosome part
relationship: part_of GO:0000109 ! nucleotide-excision repair complex

[Term]
id: GO:0008623
name: chromatin accessibility complex
namespace: cellular_component
def: "A multisubunit complex that uses ATP to increase the general accessibility of DNA in chromatin. Unlike other known chromatin remodeling complexes, CHRAC can also function during chromatin assembly; it uses ATP to convert irregular chromatin into a regular array of nucleosomes with even spacing." [GOC:bf, PMID:9252192]
exact_synonym: "CHRAC" []
narrow_synonym: "ISW2 complex" []
is_a: GO:0016585 ! chromatin remodeling complex

[Term]
id: GO:0008624
name: induction of apoptosis by extracellular signals
namespace: biological_process
def: "Any process induced by extracellular signals that directly activates any of the steps required for cell death by apoptosis." [GOC:ai]
xref_analog: Reactome:109607
xref_analog: Reactome:208328
xref_analog: Reactome:211795
xref_analog: Reactome:212051
xref_analog: Reactome:212052
xref_analog: Reactome:217900
xref_analog: Reactome:221559
xref_analog: Reactome:221814
xref_analog: Reactome:221815
xref_analog: Reactome:226653
xref_analog: Reactome:230167
xref_analog: Reactome:230385
xref_analog: Reactome:230386
xref_analog: Reactome:73887
xref_analog: Reactome:75157
xref_analog: Reactome:75244
is_a: GO:0006917 ! induction of apoptosis

[Term]
id: GO:0008625
name: induction of apoptosis via death domain receptors
namespace: biological_process
is_a: GO:0008624 ! induction of apoptosis by extracellular signals

[Term]
id: GO:0008626
name: induction of apoptosis by granzyme
namespace: biological_process
is_a: GO:0008624 ! induction of apoptosis by extracellular signals

[Term]
id: GO:0008627
name: induction of apoptosis by ionic changes
namespace: biological_process
is_a: GO:0008624 ! induction of apoptosis by extracellular signals

[Term]
id: GO:0008628
name: induction of apoptosis by hormones
namespace: biological_process
def: "Any process induced by hormones that directly activates any of the steps required for cell death by apoptosis." [GOC:bf]
is_a: GO:0008624 ! induction of apoptosis by extracellular signals
is_a: GO:0035081 ! induction of programmed cell death by hormones

[Term]
id: GO:0008629
name: induction of apoptosis by intracellular signals
namespace: biological_process
def: "Any process induced by intracellular signals that directly activates any of the steps required for cell death by apoptosis." [GOC:ai]
xref_analog: Reactome:109606
xref_analog: Reactome:212064
xref_analog: Reactome:221827
xref_analog: Reactome:230395
xref_analog: Reactome:238434
xref_analog: Reactome:244996
xref_analog: Reactome:249878
xref_analog: Reactome:252597
xref_analog: Reactome:255783
xref_analog: Reactome:259177
xref_analog: Reactome:262533
xref_analog: Reactome:265360
xref_analog: Reactome:268489
xref_analog: Reactome:274214
xref_analog: Reactome:280683
xref_analog: Reactome:286703
xref_analog: Reactome:288367
is_a: GO:0006917 ! induction of apoptosis

[Term]
id: GO:0008630
name: DNA damage response, signal transduction resulting in induction of apoptosis
namespace: biological_process
def: "A cascade of processes initiated by the detection of DNA damage and resulting in the induction of apoptosis (programmed cell death)." [GOC:go_curators]
is_a: GO:0008629 ! induction of apoptosis by intracellular signals
is_a: GO:0042770 ! DNA damage response, signal transduction

[Term]
id: GO:0008631
name: induction of apoptosis by oxidative stress
namespace: biological_process
def: "The activation, by oxidative stress, of any of the steps required for cell death by apoptosis." [GOC:ai]
is_a: GO:0008629 ! induction of apoptosis by intracellular signals

[Term]
id: GO:0008632
name: apoptotic program
namespace: biological_process
def: "The intracellular signaling cascade that results when a cell is triggered to undergo apoptosis." [GOC:go_curators]
is_a: GO:0007242 ! intracellular signaling cascade
relationship: part_of GO:0006915 ! apoptosis

[Term]
id: GO:0008633
name: activation of pro-apoptotic gene products
namespace: biological_process
def: "The conversion of proteins that induce or sustain apoptosis to an active form." [GOC:mah]
related_synonym: "induction of pro-apoptotic gene products" []
xref_analog: Reactome:111446
xref_analog: Reactome:111447
xref_analog: Reactome:111448
xref_analog: Reactome:111452
xref_analog: Reactome:114294
xref_analog: Reactome:114452
xref_analog: Reactome:139893
xref_analog: Reactome:139895
xref_analog: Reactome:139898
xref_analog: Reactome:139910
xref_analog: Reactome:139915
xref_analog: Reactome:140534
xref_analog: Reactome:206265
xref_analog: Reactome:208870
xref_analog: Reactome:211127
xref_analog: Reactome:211606
xref_analog: Reactome:211718
xref_analog: Reactome:211799
xref_analog: Reactome:211872
xref_analog: Reactome:211873
xref_analog: Reactome:211889
xref_analog: Reactome:211890
xref_analog: Reactome:211932
xref_analog: Reactome:211933
xref_analog: Reactome:211970
xref_analog: Reactome:215841
xref_analog: Reactome:218522
xref_analog: Reactome:220975
xref_analog: Reactome:221380
xref_analog: Reactome:221488
xref_analog: Reactome:221563
xref_analog: Reactome:221637
xref_analog: Reactome:221638
xref_analog: Reactome:221653
xref_analog: Reactome:221654
xref_analog: Reactome:221697
xref_analog: Reactome:221735
xref_analog: Reactome:224996
xref_analog: Reactome:227398
xref_analog: Reactome:229645
xref_analog: Reactome:230112
xref_analog: Reactome:230169
xref_analog: Reactome:230230
xref_analog: Reactome:230244
xref_analog: Reactome:230245
xref_analog: Reactome:230407
xref_analog: Reactome:238036
xref_analog: Reactome:238269
xref_analog: Reactome:238354
xref_analog: Reactome:75108
is_a: GO:0043065 ! positive regulation of apoptosis
relationship: part_of GO:0008632 ! apoptotic program

[Term]
id: GO:0008634
name: negative regulation of survival gene product expression
namespace: biological_process
def: "Any process that stops, prevents or reduces the frequency, rate or extent of survival gene product expression; survival gene products are those that antagonize the apoptotic program. Regulation can be at the transcriptional, translational, or posttranslational level." [GOC:dph, GOC:go_curators, GOC:tb]
exact_synonym: "down regulation of survival gene product activity" []
exact_synonym: "down-regulation of survival gene product activity" []
exact_synonym: "downregulation of survival gene product activity" []
exact_synonym: "negative regulation of survival gene product activity" [GOC:tb, GOC:dph]
exact_synonym: "negative regulation of survival gene products" []
narrow_synonym: "inhibition of survival gene product activity" []
is_a: GO:0010629 ! negative regulation of gene expression
is_a: GO:0045884 ! regulation of survival gene product expression

[Term]
id: GO:0008635
name: activation of caspase activity by cytochrome c
namespace: biological_process
def: "Upregulation of the activity of a caspase, any of a group of cysteine proteases involved in apoptosis, mediated by cytochrome c." [GOC:dph, GOC:jl, GOC:tb, Wikipedia:Caspase]
exact_synonym: "caspase activation via cytochrome c" [GOC:tb, GOC:dph]
xref_analog: Reactome:111459
xref_analog: Reactome:211727
xref_analog: Reactome:221496
xref_analog: Reactome:230117
xref_analog: Reactome:238141
is_a: GO:0006919 ! activation of caspase activity

[Term]
id: GO:0008637
name: apoptotic mitochondrial changes
namespace: biological_process
def: "The morphological and physiological alterations undergone by mitochondria during apoptosis." [GOC:mah]
is_a: GO:0007005 ! mitochondrion organization
relationship: part_of GO:0008632 ! apoptotic program

[Term]
id: GO:0008641
name: small protein activating enzyme activity
namespace: molecular_function
def: "Catalysis of the activation of small proteins, such as ubiquitin or ubiquitin-like proteins, through the formation of an ATP-dependent high-energy thiolester bond." [GOC:jl, GOC:mah]
subset: goslim_pir
narrow_synonym: "ubiquitin-like activating enzyme activity" []
is_a: GO:0003824 ! catalytic activity

[Term]
id: GO:0008652
name: amino acid biosynthetic process
namespace: biological_process
def: "The chemical reactions and pathways resulting in the formation of amino acids, organic acids containing one or more amino substituents." [ISBN:0198506732 "Oxford Dictionary of Biochemistry and Molecular Biology"]
subset: gosubset_prok
exact_synonym: "amino acid anabolism" []
exact_synonym: "amino acid biosynthesis" []
exact_synonym: "amino acid formation" []
exact_synonym: "amino acid synthesis" []
xref_analog: Wikipedia:Amino_acid_synthesis
is_a: GO:0006520 ! amino acid metabolic process
is_a: GO:0009309 ! amine biosynthetic process

[Term]
id: GO:0008654
name: phospholipid biosynthetic process
namespace: biological_process
def: "The chemical reactions and pathways resulting in the formation of phospholipids, any lipid containing phosphoric acid as a mono- or diester." [ISBN:0198506732 "Oxford Dictionary of Biochemistry and Molecular Biology"]
subset: gosubset_prok
exact_synonym: "phospholipid anabolism" []
exact_synonym: "phospholipid biosynthesis" []
exact_synonym: "phospholipid formation" []
exact_synonym: "phospholipid synthesis" []
xref_analog: MetaCyc:LIPASYN-PWY
xref_analog: MetaCyc:PHOSLIPSYN-PWY
xref_analog: MetaCyc:PHOSLIPSYN2-PWY
is_a: GO:0006644 ! phospholipid metabolic process
is_a: GO:0046467 ! membrane lipid biosynthetic process

[Term]
id: GO:0008757
name: S-adenosylmethionine-dependent methyltransferase activity
namespace: molecular_function
def: "Catalysis of the transfer of a methyl group from S-adenosyl-L-methionine to a substrate." [GOC:mah]
subset: gosubset_prok
exact_synonym: "S-adenosyl methionine-dependent methyltransferase activity" []
exact_synonym: "SAM-dependent methyltransferase activity" []
is_a: GO:0008168 ! methyltransferase activity

[Term]
id: GO:0008970
name: phospholipase A1 activity
namespace: molecular_function
def: "Catalysis of the reaction: phosphatidylcholine + H2O = 2-acylglycerophosphocholine + a carboxylate." [EC:3.1.1.32]
subset: gosubset_prok
exact_synonym: "phosphatidylcholine 1-acylhydrolase activity" [EC:3.1.1.32]
xref_analog: EC:3.1.1.32
xref_analog: MetaCyc:PHOSPHOLIPASE-A1-RXN
is_a: GO:0004091 ! carboxylesterase activity
is_a: GO:0004620 ! phospholipase activity

[Term]
id: GO:0009056
name: catabolic process
namespace: biological_process
def: "The chemical reactions and pathways resulting in the breakdown of substances, including the breakdown of carbon compounds with the liberation of energy for use by the cell or organism." [ISBN:0198547684]
subset: goslim_generic
subset: goslim_goa
subset: goslim_plant
subset: gosubset_prok
exact_synonym: "breakdown" []
exact_synonym: "catabolism" []
exact_synonym: "degradation" []
xref_analog: Wikipedia:Catabolism
is_a: GO:0008152 ! metabolic process

[Term]
id: GO:0009057
name: macromolecule catabolic process
namespace: biological_process
def: "The chemical reactions and pathways resulting in the breakdown of a macromolecule, any molecule of high relative molecular mass, the structure of which essentially comprises the multiple repetition of units derived, actually or conceptually, from molecules of low relative molecular mass." [ChEBI:33839, GOC:mah]
subset: gosubset_prok
exact_synonym: "macromolecule breakdown" []
exact_synonym: "macromolecule catabolism" []
exact_synonym: "macromolecule degradation" []
is_a: GO:0009056 ! catabolic process
is_a: GO:0043170 ! macromolecule metabolic process

[Term]
id: GO:0009058
name: biosynthetic process
namespace: biological_process
def: "The chemical reactions and pathways resulting in the formation of substances; typically the energy-requiring part of metabolism in which simpler substances are transformed into more complex ones." [GOC:curators, ISBN:0198547684]
subset: goslim_generic
subset: goslim_goa
subset: goslim_plant
subset: gosubset_prok
exact_synonym: "anabolism" []
exact_synonym: "biosynthesis" []
exact_synonym: "formation" []
exact_synonym: "synthesis" []
xref_analog: Wikipedia:Anabolism
is_a: GO:0008152 ! metabolic process

[Term]
id: GO:0009059
name: macromolecule biosynthetic process
namespace: biological_process
def: "The chemical reactions and pathways resulting in the formation of a macromolecule, any molecule of high relative molecular mass, the structure of which essentially comprises the multiple repetition of units derived, actually or conceptually, from molecules of low relative molecular mass." [ChEBI:33839, GOC:mah]
subset: gosubset_prok
exact_synonym: "macromolecule anabolism" []
exact_synonym: "macromolecule biosynthesis" []
exact_synonym: "macromolecule formation" []
exact_synonym: "macromolecule synthesis" []
is_a: GO:0009058 ! biosynthetic process
is_a: GO:0043170 ! macromolecule metabolic process

[Term]
id: GO:0009062
name: fatty acid catabolic process
namespace: biological_process
def: "The chemical reactions and pathways resulting in the breakdown of a fatty acid, any of the aliphatic monocarboxylic acids that can be liberated by hydrolysis from naturally occurring fats and oils. Fatty acids are predominantly straight-chain acids of 4 to 24 carbon atoms, which may be saturated or unsaturated; branched fatty acids and hydroxy fatty acids also occur, and very long chain acids of over 30 carbons are found in waxes." [GOC:go_curators]
subset: gosubset_prok
exact_synonym: "fatty acid breakdown" []
exact_synonym: "fatty acid catabolism" []
exact_synonym: "fatty acid degradation" []
xref_analog: Wikipedia:Fatty_acid_degradation
is_a: GO:0006631 ! fatty acid metabolic process
is_a: GO:0044242 ! cellular lipid catabolic process
is_a: GO:0046395 ! carboxylic acid catabolic process

[Term]
id: GO:0009063
name: amino acid catabolic process
namespace: biological_process
def: "The chemical reactions and pathways resulting in the breakdown of amino acids, organic acids containing one or more amino substituents." [GOC:ai]
subset: gosubset_prok
exact_synonym: "amino acid breakdown" []
exact_synonym: "amino acid catabolism" []
exact_synonym: "amino acid degradation" []
is_a: GO:0006520 ! amino acid metabolic process
is_a: GO:0009310 ! amine catabolic process

[Term]
id: GO:0009064
name: glutamine family amino acid metabolic process
namespace: biological_process
def: "The chemical reactions and pathways involving amino acids of the glutamine family, comprising arginine, glutamate, glutamine and proline." [GOC:ai]
subset: gosubset_prok
exact_synonym: "glutamine family amino acid metabolism" []
is_a: GO:0006520 ! amino acid metabolic process

[Term]
id: GO:0009065
name: glutamine family amino acid catabolic process
namespace: biological_process
def: "The chemical reactions and pathways resulting in the breakdown of amino acids of the glutamine family, comprising arginine, glutamate, glutamine and proline." [GOC:ai]
subset: gosubset_prok
exact_synonym: "glutamine family amino acid breakdown" []
exact_synonym: "glutamine family amino acid catabolism" []
exact_synonym: "glutamine family amino acid degradation" []
is_a: GO:0009063 ! amino acid catabolic process
is_a: GO:0009064 ! glutamine family amino acid metabolic process

[Term]
id: GO:0009072
name: aromatic amino acid family metabolic process
namespace: biological_process
def: "The chemical reactions and pathways involving aromatic amino acid family, amino acids with aromatic ring (phenylalanine, tyrosine, tryptophan)." [GOC:go_curators]
subset: gosubset_prok
exact_synonym: "aromatic amino acid family metabolism" []
is_a: GO:0006520 ! amino acid metabolic process
is_a: GO:0006725 ! cellular aromatic compound metabolic process

[Term]
id: GO:0009074
name: aromatic amino acid family catabolic process
namespace: biological_process
def: "The chemical reactions and pathways resulting in the breakdown of aromatic amino acid family, amino acids with aromatic ring (phenylalanine, tyrosine, tryptophan)." [GOC:go_curators]
subset: gosubset_prok
exact_synonym: "aromatic amino acid family breakdown" []
exact_synonym: "aromatic amino acid family catabolism" []
exact_synonym: "aromatic amino acid family degradation" []
is_a: GO:0009063 ! amino acid catabolic process
is_a: GO:0009072 ! aromatic amino acid family metabolic process
is_a: GO:0019439 ! aromatic compound catabolic process

[Term]
id: GO:0009084
name: glutamine family amino acid biosynthetic process
namespace: biological_process
def: "The chemical reactions and pathways resulting in the formation of amino acids of the glutamine family, comprising arginine, glutamate, glutamine and proline." [GOC:ai]
subset: gosubset_prok
exact_synonym: "glutamine family amino acid anabolism" []
exact_synonym: "glutamine family amino acid biosynthesis" []
exact_synonym: "glutamine family amino acid formation" []
exact_synonym: "glutamine family amino acid synthesis" []
is_a: GO:0008652 ! amino acid biosynthetic process
is_a: GO:0009064 ! glutamine family amino acid metabolic process

[Term]
id: GO:0009100
name: glycoprotein metabolic process
namespace: biological_process
def: "The chemical reactions and pathways involving glycoproteins, any protein that contains covalently bound glycose (i.e. monosaccharide) residues other than as a moiety of nucleic acid; the glycose occurs most commonly as oligosaccharide or fairly small polysaccharide but occasionally as monosaccharide." [GOC:go_curators, ISBN:0198506732 "Oxford Dictionary of Biochemistry and Molecular Biology"]
subset: gosubset_prok
exact_synonym: "glycoprotein metabolism" []
is_a: GO:0044260 ! cellular macromolecule metabolic process

[Term]
id: GO:0009101
name: glycoprotein biosynthetic process
namespace: biological_process
def: "The chemical reactions and pathways resulting in the formation of glycoproteins, any protein that contains covalently bound glycose (i.e. monosaccharide) residues other than as a moiety of nucleic acid; the glycose occurs most commonly as oligosaccharide or fairly small polysaccharide but occasionally as monosaccharide." [GOC:go_curators, ISBN:0198506732 "Oxford Dictionary of Biochemistry and Molecular Biology"]
subset: gosubset_prok
exact_synonym: "glycoprotein anabolism" []
exact_synonym: "glycoprotein biosynthesis" []
exact_synonym: "glycoprotein formation" []
exact_synonym: "glycoprotein synthesis" []
xref_analog: Reactome:162699
xref_analog: Reactome:259000
xref_analog: Reactome:262370
xref_analog: Reactome:274040
xref_analog: Reactome:286540
is_a: GO:0009100 ! glycoprotein metabolic process
is_a: GO:0034645 ! cellular macromolecule biosynthetic process

[Term]
id: GO:0009247
name: glycolipid biosynthetic process
namespace: biological_process
def: "The chemical reactions and pathways resulting in the formation of glycolipid, a compound containing (usually) 1-4 linked monosaccharide residues joined by a glycosyl linkage to a lipid." [GOC:go_curators]
subset: gosubset_prok
exact_synonym: "glycolipid anabolism" []
exact_synonym: "glycolipid biosynthesis" []
exact_synonym: "glycolipid formation" []
exact_synonym: "glycolipid synthesis" []
xref_analog: MetaCyc:PWY-401
is_a: GO:0006664 ! glycolipid metabolic process
is_a: GO:0046467 ! membrane lipid biosynthetic process

[Term]
id: GO:0009266
name: response to temperature stimulus
namespace: biological_process
def: "A change in state or activity of a cell or an organism (in terms of movement, secretion, enzyme production, gene expression, etc.) as a result of a temperature stimulus." [GOC:hb]
subset: gosubset_prok
exact_synonym: "response to thermal stimulus" []
is_a: GO:0009628 ! response to abiotic stimulus

[Term]
id: GO:0009274
name: peptidoglycan-based cell wall
namespace: cellular_component
def: "A protective structure outside the cytoplasmic membrane composed of peptidoglycan, a molecule made up of a glycan (sugar) backbone of repetitively alternating N-acetylglucosamine and N-acetylmuramic acid with short, attached, cross-linked peptide chains containing unusual amino acids; also called murein. As in, but not restricted to, the taxon Bacteria (Bacteria, ncbi_taxonomy_id:2)." [GOC:mlg, ISBN:0815108893]
subset: gosubset_prok
related_synonym: "murein sacculus" []
exact_synonym: "cell wall (sensu Bacteria)" []
narrow_synonym: "peptidoglycan" []
broad_synonym: "envelope (sensu Bacteria)" []
is_a: GO:0005618 ! cell wall

[Term]
id: GO:0009288
name: flagellin-based flagellum
namespace: cellular_component
def: "A motor complex composed of an extracellular helical protein filament coupled to a rotary motor embedded in the cell envelope." [GOC:jh2, GOC:mtg_sensu, PMID:7787060]
subset: gosubset_prok
exact_synonym: "flagellum (sensu Bacteria)" []
is_a: GO:0019861 ! flagellum

[Term]
id: GO:0009306
name: protein secretion
namespace: biological_process
def: "The controlled release of proteins from a cell or group of cells." [GOC:ai]
subset: gosubset_prok
narrow_synonym: "glycoprotein secretion" []
narrow_synonym: "protein secretion during cell fate commitment" []
narrow_synonym: "protein secretion resulting in cell fate commitment" []
is_a: GO:0015031 ! protein transport
is_a: GO:0032940 ! secretion by cell

[Term]
id: GO:0009308
name: cellular amine metabolic process
namespace: biological_process
def: "The chemical reactions and pathways involving any organic compound that is weakly basic in character and contains an amino or a substituted amino group, as carried out by individual cells. Amines are called primary, secondary, or tertiary according to whether one, two, or three carbon atoms are attached to the nitrogen atom." [GOC:jl, ISBN:0198506732 "Oxford Dictionary of Biochemistry and Molecular Biology"]
subset: goslim_pir
subset: gosubset_prok
exact_synonym: "amine metabolism" []
is_a: GO:0034641 ! cellular nitrogen compound metabolic process

[Term]
id: GO:0009309
name: amine biosynthetic process
namespace: biological_process
def: "The chemical reactions and pathways resulting in the formation of any organic compound that is weakly basic in character and contains an amino or a substituted amino group. Amines are called primary, secondary, or tertiary according to whether one, two, or three carbon atoms are attached to the nitrogen atom." [GOC:jl, ISBN:0198506732 "Oxford Dictionary of Biochemistry and Molecular Biology"]
subset: gosubset_prok
exact_synonym: "amine anabolism" []
exact_synonym: "amine biosynthesis" []
exact_synonym: "amine formation" []
exact_synonym: "amine synthesis" []
is_a: GO:0009308 ! cellular amine metabolic process
is_a: GO:0044271 ! nitrogen compound biosynthetic process

[Term]
id: GO:0009310
name: amine catabolic process
namespace: biological_process
def: "The chemical reactions and pathways resulting in the breakdown of any organic compound that is weakly basic in character and contains an amino or a substituted amino group. Amines are called primary, secondary, or tertiary according to whether one, two, or three carbon atoms are attached to the nitrogen atom." [GOC:jl, ISBN:0198506732 "Oxford Dictionary of Biochemistry and Molecular Biology"]
subset: gosubset_prok
exact_synonym: "amine breakdown" []
exact_synonym: "amine catabolism" []
exact_synonym: "amine degradation" []
is_a: GO:0009308 ! cellular amine metabolic process
is_a: GO:0044270 ! nitrogen compound catabolic process

[Term]
id: GO:0009314
name: response to radiation
namespace: biological_process
def: "A change in state or activity of a cell or an organism (in terms of movement, secretion, enzyme production, gene expression, etc.) as a result of an electromagnetic radiation stimulus. Electromagnetic radiation is a propagating wave in space with electric and magnetic components. These components oscillate at right angles to each other and to the direction of propagation." [GOC:jl, Wikipedia:Electromagnetic_radiation]
comment: Note that 'radiation' refers to electromagnetic radiation of any wavelength.
subset: gosubset_prok
exact_synonym: "response to electromagnetic radiation stimulus" []
exact_synonym: "response to radiation stimulus" []
is_a: GO:0009628 ! response to abiotic stimulus

[Term]
id: GO:0009317
name: acetyl-CoA carboxylase complex
namespace: cellular_component
def: "A protein complex that catalyzes the first step in long-chain fatty acid biosynthesis. For example, in E. coli the complex is heterohexameric and composed of biotin carbonyl carrier protein, biotin carboxylase and the acetate CoA-transferase complex." [GOC:jl, GOC:mah, UniProtKB:P24182]
subset: goslim_pir
subset: gosubset_prok
exact_synonym: "ACCase complex" []
is_a: GO:0043234 ! protein complex
is_a: GO:0044444 ! cytoplasmic part

[Term]
id: GO:0009320
name: phosphoribosylaminoimidazole carboxylase complex
namespace: cellular_component
def: "A protein complex that possesses phosphoribosylaminoimidazole carboxylase activity." [GOC:mah]
subset: gosubset_prok
is_a: GO:0043234 ! protein complex
is_a: GO:0044444 ! cytoplasmic part

[Term]
id: GO:0009330
name: DNA topoisomerase complex (ATP-hydrolyzing)
namespace: cellular_component
def: "Complex that possesses DNA topoisomerase (ATP-hydrolyzing) activity." [GOC:mah]
subset: gosubset_prok
is_a: GO:0043234 ! protein complex
is_a: GO:0044424 ! intracellular part

[Term]
id: GO:0009331
name: glycerol-3-phosphate dehydrogenase complex
namespace: cellular_component
def: "An enzyme complex that catalyzes the dehydrogenation of sn-glycerol 3-phosphate to form glycerone phosphate." [EC:1.1.99.5]
subset: gosubset_prok
is_a: GO:0043234 ! protein complex
is_a: GO:0044444 ! cytoplasmic part

[Term]
id: GO:0009336
name: sulfate adenylyltransferase complex (ATP)
namespace: cellular_component
def: "An enzyme complex that catalyzes the formation adenylylsulfate from sulfate and ATP." [EC:2.7.7.4]
exact_synonym: "sulphate adenylyltransferase complex (ATP)" []
is_a: GO:0043234 ! protein complex
is_a: GO:0044444 ! cytoplasmic part

[Term]
id: GO:0009341
name: beta-galactosidase complex
namespace: cellular_component
def: "A multimeric enzyme complex that in E. coli is a heterooctamer made up of four alpha subunits and four beta subunits. Catalyzes the hydrolysis of terminal non-reducing beta-D-galactose residues in beta-D-galactosides." [EC:3.2.1.23, UniProtKB:P06864]
subset: gosubset_prok
is_a: GO:0043234 ! protein complex

[Term]
id: GO:0009346
name: citrate lyase complex
namespace: cellular_component
def: "Citrate lyase is a multienzyme complex with three constituents: the alpha subunit, citrate-ACP transferase; the beta subunit, citryl-ACP lyase; and the gamma subunit, an acyl-carrier protein which also carries the prosthetic group components. All three subunits are required for citrate lyase enzyme activity." [EC:4.1.3.6, MetaCyc:ACECITLY-CPLX]
subset: gosubset_prok
is_a: GO:0043234 ! protein complex
is_a: GO:0044444 ! cytoplasmic part

[Term]
id: GO:0009348
name: ornithine carbamoyltransferase complex
namespace: cellular_component
def: "An enzyme complex that catalyzes the transfer of a carbamoyl to ornithine, forming citrulline." [EC:2.1.3.3]
subset: gosubset_prok
is_a: GO:0043234 ! protein complex
is_a: GO:0044444 ! cytoplasmic part

[Term]
id: GO:0009360
name: DNA polymerase III complex
namespace: cellular_component
def: "A DNA polymerase complex that contains two complexes of the catalytic alpha, beta, delta and epsilon polymerase/exonuclease subunits, plus the DnaX complex, a heptamer that includes the tau and gamma products of the dnaX gene and confers structural asymmetry that allows the polymerase to replicate both leading and lagging strands." [PMID:11525729, PMID:12940977]
subset: gosubset_prok
is_a: GO:0042575 ! DNA polymerase complex

[Term]
id: GO:0009395
name: phospholipid catabolic process
namespace: biological_process
def: "The chemical reactions and pathways resulting in the breakdown of phospholipids, any lipid containing phosphoric acid as a mono- or diester." [ISBN:0198506732 "Oxford Dictionary of Biochemistry and Molecular Biology"]
subset: gosubset_prok
exact_synonym: "phospholipid breakdown" []
exact_synonym: "phospholipid catabolism" []
exact_synonym: "phospholipid degradation" []
is_a: GO:0006644 ! phospholipid metabolic process
is_a: GO:0046466 ! membrane lipid catabolic process

[Term]
id: GO:0009405
name: pathogenesis
namespace: biological_process
def: "The set of specific processes that generate the ability of an organism to cause disease in another." [GOC:go_curators]
comment: Note that this term should not be used to annotate gene products that are involved in the host response to pathogenesis. It should only be used to annotate those gene products involved in the generation of pathogenesis by the pathogen itself.
subset: goslim_candida
subset: goslim_goa
subset: gosubset_prok
related_synonym: "channel-forming toxin activity" []
related_synonym: "cytotoxin activity" []
related_synonym: "endotoxin activity" []
related_synonym: "enterotoxin activity" []
related_synonym: "exotoxin activity" []
related_synonym: "lipoprotein toxin" []
related_synonym: "neurotoxin activity" []
related_synonym: "pore-forming toxin activity" []
related_synonym: "toxin activity" []
related_synonym: "virulence" []
is_a: GO:0044403 ! symbiosis, encompassing mutualism through parasitism

[Term]
id: GO:0009408
name: response to heat
namespace: biological_process
def: "A change in state or activity of a cell or an organism (in terms of movement, secretion, enzyme production, gene expression, etc.) as a result of a heat stimulus, a temperature stimulus above the optimal temperature for that organism." [GOC:lr]
subset: gosubset_prok
narrow_synonym: "response to heat shock" []
is_a: GO:0006950 ! response to stress
is_a: GO:0009266 ! response to temperature stimulus

[Term]
id: GO:0009410
name: response to xenobiotic stimulus
namespace: biological_process
def: "A change in state or activity of a cell or an organism (in terms of movement, secretion, enzyme production, gene expression, etc.) as a result of a xenobiotic compound stimulus. Xenobiotic compounds are compounds foreign to living organisms." [GOC:jl]
subset: gosubset_prok
is_a: GO:0042221 ! response to chemical stimulus

[Term]
id: GO:0009416
name: response to light stimulus
namespace: biological_process
def: "A change in state or activity of a cell or an organism (in terms of movement, secretion, enzyme production, gene expression, etc.) as a result of a light stimulus, electromagnetic radiation of wavelengths classified as infrared, visible or ultraviolet light." [GOC:go_curators, ISBN:0582227089]
subset: gosubset_prok
is_a: GO:0009314 ! response to radiation

[Term]
id: GO:0009434
name: microtubule-based flagellum
namespace: cellular_component
def: "A long, whiplike protrusion from the surface of a eukaryotic cell, whose undulations drive the cell through a liquid medium; similar in structure to a cilium. The flagellum is based on a 9+2 arrangement of microtubules." [GOC:mtg_sensu, ISBN:0815316194]
exact_synonym: "flagellum (sensu Eukaryota)" []
is_a: GO:0019861 ! flagellum
is_a: GO:0043231 ! intracellular membrane-bounded organelle

[Term]
id: GO:0009441
name: glycolate metabolic process
namespace: biological_process
def: "The chemical reactions and pathways involving glycolate, the anion of hydroxyethanoic acid (glycolic acid)." [GOC:ai, ISBN:0198506732 "Oxford Dictionary of Biochemistry and Molecular Biology"]
subset: gosubset_prok
exact_synonym: "glycolate metabolism" []
xref_analog: MetaCyc:GLYCOLATEMET-PWY
is_a: GO:0032787 ! monocarboxylic acid metabolic process

[Term]
id: GO:0009448
name: gamma-aminobutyric acid metabolic process
namespace: biological_process
def: "The chemical reactions and pathways involving gamma-aminobutyric acid (GABA, 4-aminobutyrate), an amino acid which acts as a neurotransmitter in some organisms." [ISBN:0198506732 "Oxford Dictionary of Biochemistry and Molecular Biology"]
subset: gosubset_prok
exact_synonym: "4-aminobutanoate metabolic process" []
exact_synonym: "4-aminobutanoate metabolism" []
exact_synonym: "4-aminobutyrate metabolic process" []
exact_synonym: "4-aminobutyrate metabolism" []
exact_synonym: "GABA metabolic process" []
exact_synonym: "GABA metabolism" []
exact_synonym: "gamma-aminobutyric acid metabolism" []
is_a: GO:0006575 ! amino acid derivative metabolic process
is_a: GO:0009308 ! cellular amine metabolic process
is_a: GO:0019605 ! butyrate metabolic process

[Term]
id: GO:0009450
name: gamma-aminobutyric acid catabolic process
namespace: biological_process
def: "The chemical reactions and pathways resulting in the breakdown of gamma-aminobutyric acid (GABA, 4-aminobutyrate), an amino acid which acts as a neurotransmitter in some organisms." [GOC:ai]
subset: gosubset_prok
exact_synonym: "4-aminobutanoate catabolic process" []
exact_synonym: "4-aminobutanoate catabolism" []
exact_synonym: "4-aminobutyrate catabolic process" []
exact_synonym: "4-aminobutyrate catabolism" []
exact_synonym: "GABA catabolic process" []
exact_synonym: "GABA catabolism" []
exact_synonym: "gamma-aminobutyric acid breakdown" []
exact_synonym: "gamma-aminobutyric acid catabolism" []
exact_synonym: "gamma-aminobutyric acid degradation" []
xref_analog: MetaCyc:4AMINOBUTMETAB-PWY
xref_analog: MetaCyc:4AMINOBUTMETAB2-PWY
is_a: GO:0009448 ! gamma-aminobutyric acid metabolic process
is_a: GO:0019439 ! aromatic compound catabolic process
is_a: GO:0042219 ! amino acid derivative catabolic process
is_a: GO:0046359 ! butyrate catabolic process

[Term]
id: GO:0009581
name: detection of external stimulus
namespace: biological_process
def: "The series of events in which an external stimulus is received by a cell and converted into a molecular signal." [GOC:hb]
subset: gosubset_prok
related_synonym: "perception of external stimulus" []
is_a: GO:0009605 ! response to external stimulus
is_a: GO:0051606 ! detection of stimulus

[Term]
id: GO:0009582
name: detection of abiotic stimulus
namespace: biological_process
def: "The series of events in which an (non-living) abiotic stimulus is received by a cell and converted into a molecular signal." [GOC:hb]
subset: gosubset_prok
related_synonym: "perception of abiotic stimulus" []
is_a: GO:0009628 ! response to abiotic stimulus
is_a: GO:0051606 ! detection of stimulus

[Term]
id: GO:0009583
name: detection of light stimulus
namespace: biological_process
def: "The series of events in which a light stimulus (in the form of photons) is received and converted into a molecular signal." [GOC:go_curators]
subset: gosubset_prok
related_synonym: "perception of light" []
exact_synonym: "detection of light" []
is_a: GO:0009416 ! response to light stimulus
is_a: GO:0009581 ! detection of external stimulus
is_a: GO:0009582 ! detection of abiotic stimulus

[Term]
id: GO:0009584
name: detection of visible light
namespace: biological_process
def: "The series of events in which a visible light stimulus is received by a cell and converted into a molecular signal. A visible light stimulus is electromagnetic radiation that can be perceived visually by an organism; for organisms lacking a visual system, this can be defined as light with a wavelength within the range 380 to 780 nm." [GOC:go_curators, ISBN:0198506732 "Oxford Dictionary of Biochemistry and Molecular Biology"]
related_synonym: "perception of visible light" []
is_a: GO:0009583 ! detection of light stimulus

[Term]
id: GO:0009590
name: detection of gravity
namespace: biological_process
def: "The series of events in which a gravitational stimulus is received by a cell and converted into a molecular signal." [GOC:hb]
related_synonym: "perception of gravity" []
is_a: GO:0009581 ! detection of external stimulus
is_a: GO:0009582 ! detection of abiotic stimulus
is_a: GO:0009629 ! response to gravity

[Term]
id: GO:0009593
name: detection of chemical stimulus
namespace: biological_process
def: "The series of events in which a chemical stimulus is received by a cell and converted into a molecular signal." [GOC:jl]
related_synonym: "perception of chemical stimulus" []
related_synonym: "perception of chemical substance" []
exact_synonym: "chemoperception" []
exact_synonym: "detection of chemical substance" []
is_a: GO:0042221 ! response to chemical stimulus
is_a: GO:0051606 ! detection of stimulus

[Term]
id: GO:0009595
name: detection of biotic stimulus
namespace: biological_process
def: "The series of events in which a biotic stimulus, one caused or produced by a living organism, is received and converted into a molecular signal." [GOC:hb]
subset: gosubset_prok
related_synonym: "perception of biotic stimulus" []
is_a: GO:0009607 ! response to biotic stimulus
is_a: GO:0051606 ! detection of stimulus

[Term]
id: GO:0009597
name: detection of virus
namespace: biological_process
def: "The series of events in which a stimulus from a virus is received and converted into a molecular signal." [GOC:hb]
subset: gosubset_prok
related_synonym: "perception of virus" []
is_a: GO:0009595 ! detection of biotic stimulus
is_a: GO:0009615 ! response to virus

[Term]
id: GO:0009605
name: response to external stimulus
namespace: biological_process
def: "A change in state or activity of a cell or an organism (in terms of movement, secretion, enzyme production, gene expression, etc.) as a result of an external stimulus." [GOC:hb]
subset: goslim_generic
subset: goslim_plant
subset: gosubset_prok
exact_synonym: "response to environmental stimulus" []
is_a: GO:0050896 ! response to stimulus

[Term]
id: GO:0009607
name: response to biotic stimulus
namespace: biological_process
def: "A change in state or activity of a cell or an organism (in terms of movement, secretion, enzyme production, gene expression, etc.) as a result of a biotic stimulus, a stimulus caused or produced by a living organism." [GOC:hb]
subset: goslim_generic
subset: goslim_plant
subset: gosubset_prok
narrow_synonym: "response to biotic stress" []
is_a: GO:0050896 ! response to stimulus

[Term]
id: GO:0009608
name: response to symbiont
namespace: biological_process
def: "A change in state or activity of a cell or an organism (in terms of movement, secretion, enzyme production, gene expression, etc.) as a result of a stimulus from a symbiont, an organism living with an organism of a different species in close physical association. The symbiont is defined as the smaller of the organisms involved in a symbiotic interaction." [GOC:hb, ISBN:0198506732 "Oxford Dictionary of Biochemistry and Molecular Biology"]
related_synonym: "response of host to symbiont" []
is_a: GO:0051707 ! response to other organism

[Term]
id: GO:0009609
name: response to symbiotic bacterium
namespace: biological_process
def: "A change in state or activity of a cell or an organism (in terms of movement, secretion, enzyme production, gene expression, etc.) as a result of a stimulus from a symbiotic bacterium, a bacterium living in close physical association with another organism." [GOC:hb, ISBN:0198506732 "Oxford Dictionary of Biochemistry and Molecular Biology"]
exact_synonym: "response to symbiotic bacteria" []
is_a: GO:0009608 ! response to symbiont
is_a: GO:0009617 ! response to bacterium

[Term]
id: GO:0009611
name: response to wounding
namespace: biological_process
def: "A change in state or activity of a cell or an organism (in terms of movement, secretion, enzyme production, gene expression, etc.) as a result of a stimulus indicating damage to the organism." [GOC:go_curators]
exact_synonym: "physiological response to wounding" []
is_a: GO:0006950 ! response to stress
is_a: GO:0009605 ! response to external stimulus

[Term]
id: GO:0009612
name: response to mechanical stimulus
namespace: biological_process
def: "A change in state or activity of a cell or an organism (in terms of movement, secretion, enzyme production, gene expression, etc.) as a result of a mechanical stimulus." [GOC:hb]
subset: gosubset_prok
related_synonym: "chemi-mechanical coupling" []
exact_synonym: "mechanical stimulus response" []
is_a: GO:0009605 ! response to external stimulus
is_a: GO:0009628 ! response to abiotic stimulus

[Term]
id: GO:0009615
name: response to virus
namespace: biological_process
def: "A change in state or activity of a cell or an organism (in terms of movement, secretion, enzyme production, gene expression, etc.) as a result of a stimulus from a virus." [GOC:hb]
subset: gosubset_prok
exact_synonym: "response to viruses" []
is_a: GO:0051707 ! response to other organism

[Term]
id: GO:0009617
name: response to bacterium
namespace: biological_process
def: "A change in state or activity of a cell or an organism (in terms of movement, secretion, enzyme production, gene expression, etc.) as a result of a stimulus from a bacterium." [GOC:hb]
subset: gosubset_prok
exact_synonym: "response to bacteria" []
is_a: GO:0051707 ! response to other organism

[Term]
id: GO:0009620
name: response to fungus
namespace: biological_process
def: "A change in state or activity of a cell or an organism (in terms of movement, secretion, enzyme production, gene expression, etc.) as a result of a stimulus from a fungus." [GOC:hb]
exact_synonym: "response to fungi" []
is_a: GO:0051707 ! response to other organism

[Term]
id: GO:0009624
name: response to nematode
namespace: biological_process
def: "A change in state or activity of a cell or an organism (in terms of movement, secretion, enzyme production, gene expression, etc.) as a result of a stimulus from a nematode." [GOC:hb]
exact_synonym: "response to nematodes" []
is_a: GO:0051707 ! response to other organism

[Term]
id: GO:0009628
name: response to abiotic stimulus
namespace: biological_process
def: "A change in state or activity of a cell or an organism (in terms of movement, secretion, enzyme production, gene expression, etc.) as a result of an abiotic (non-living) stimulus." [GOC:hb]
subset: goslim_generic
subset: goslim_plant
subset: gosubset_prok
narrow_synonym: "response to abiotic stress" []
is_a: GO:0050896 ! response to stimulus

[Term]
id: GO:0009629
name: response to gravity
namespace: biological_process
def: "A change in state or activity of a cell or an organism (in terms of movement, secretion, enzyme production, gene expression, etc.) as a result of a gravitational stimulus." [GOC:hb]
exact_synonym: "response to gravitational stimulus" []
is_a: GO:0009628 ! response to abiotic stimulus

[Term]
id: GO:0009636
name: response to toxin
namespace: biological_process
def: "A change in state or activity of a cell or an organism (in terms of movement, secretion, enzyme production, gene expression, etc.) as a result of a toxin stimulus." [GOC:lr]
subset: gosubset_prok
related_synonym: "toxin resistance" []
related_synonym: "toxin susceptibility/resistance" []
narrow_synonym: "detoxification response" []
is_a: GO:0042221 ! response to chemical stimulus

[Term]
id: GO:0009642
name: response to light intensity
namespace: biological_process
def: "A change in state or activity of a cell or an organism (in terms of movement, secretion, enzyme production, gene expression, etc.) as a result of a light intensity stimulus." [GOC:go_curators]
is_a: GO:0009416 ! response to light stimulus

[Term]
id: GO:0009648
name: photoperiodism
namespace: biological_process
def: "A change in state or activity of the organism (in terms of movement, secretion, enzyme production, gene expression, etc.) as a result of detection of, or exposure to, a period of light or dark of a given length, measured relative to a particular duration known as the 'critical day length'. The critical day length varies between species." [GOC:jic, GOC:pj, ISBN:0582015952, ISBN:0697037754, ISBN:070940886]
exact_synonym: "response to day length" []
exact_synonym: "response to night length" []
exact_synonym: "response to photoperiod" []
xref_analog: Wikipedia:Photoperiodism
is_a: GO:0009416 ! response to light stimulus

[Term]
id: GO:0009649
name: entrainment of circadian clock
namespace: biological_process
def: "The synchronization of a circadian rhythm to environmental time cues such as light." [GOC:jic]
related_synonym: "regulation of circadian rhythm phase" []
is_a: GO:0009605 ! response to external stimulus
is_a: GO:0042752 ! regulation of circadian rhythm

[Term]
id: GO:0009653
name: anatomical structure morphogenesis
namespace: biological_process
def: "The process by which anatomical structures are generated and organized. Morphogenesis pertains to the creation of form." [GOC:go_curators, ISBN:0521436125]
subset: goslim_generic
subset: goslim_plant
subset: goslim_yeast
subset: gosubset_prok
exact_synonym: "anatomical structure organization" []
exact_synonym: "morphogenesis" []
broad_synonym: "embryogenesis and morphogenesis" []
is_a: GO:0032502 ! developmental process
relationship: part_of GO:0048856 ! anatomical structure development

[Term]
id: GO:0009719
name: response to endogenous stimulus
namespace: biological_process
def: "A change in state or activity of a cell or an organism (in terms of movement, secretion, enzyme production, gene expression, etc.) as a result of a stimulus arising within the organism." [GOC:sm]
subset: goslim_generic
subset: goslim_plant
subset: gosubset_prok
is_a: GO:0050896 ! response to stimulus

[Term]
id: GO:0009725
name: response to hormone stimulus
namespace: biological_process
def: "A change in state or activity of a cell or an organism (in terms of movement, secretion, enzyme production, gene expression, etc.) as a result of a hormone stimulus." [GOC:jl]
related_synonym: "growth regulator" []
is_a: GO:0009719 ! response to endogenous stimulus
is_a: GO:0042221 ! response to chemical stimulus

[Term]
id: GO:0009798
name: axis specification
namespace: biological_process
def: "The establishment, maintenance and elaboration of a pattern along a line or a point." [GOC:dph, GOC:go_curators, GOC:isa_complete]
exact_synonym: "axis determination" []
is_a: GO:0007389 ! pattern specification process

[Term]
id: GO:0009814
name: defense response, incompatible interaction
namespace: biological_process
def: "A response of a plant to a pathogenic agent that prevents the occurrence or spread of disease." [GOC:lr]
exact_synonym: "defence response incompatible interaction" []
exact_synonym: "defence response to pathogen, incompatible interaction" []
exact_synonym: "resistance response to pathogen" []
exact_synonym: "response to pathogen (incompatible interaction)" []
is_a: GO:0045087 ! innate immune response
is_a: GO:0051707 ! response to other organism

[Term]
id: GO:0009817
name: defense response to fungus, incompatible interaction
namespace: biological_process
def: "A response of an organism to a fungus that prevents the occurrence or spread of disease." [GOC:lr]
exact_synonym: "defence response to fungus, incompatible interaction" []
exact_synonym: "defence response to pathogenic fungi, incompatible interaction" []
exact_synonym: "defence response to pathogenic fungus, incompatible interaction" []
exact_synonym: "defense response to fungi, incompatible interaction" []
exact_synonym: "resistance response to pathogenic fungi" []
exact_synonym: "resistance response to pathogenic fungus" []
exact_synonym: "response to pathogenic fungi (incompatible interaction)" []
exact_synonym: "response to pathogenic fungus (incompatible interaction)" []
is_a: GO:0009814 ! defense response, incompatible interaction
is_a: GO:0050832 ! defense response to fungus

[Term]
id: GO:0009881
name: photoreceptor activity
namespace: molecular_function
def: "The function of absorbing and responding to incidental electromagnetic radiation, particularly visible light. The response may involve a change in conformation." [GOC:ai, GOC:go_curators]
subset: gosubset_prok
narrow_synonym: "blue-sensitive opsin" []
narrow_synonym: "green-sensitive opsin" []
narrow_synonym: "long-wave-sensitive opsin" []
narrow_synonym: "opsin" []
narrow_synonym: "red-sensitive opsin" []
narrow_synonym: "short-wave-sensitive opsin" []
narrow_synonym: "UV-sensitive opsin" []
narrow_synonym: "violet-sensitive opsin" []
is_a: GO:0004872 ! receptor activity

[Term]
id: GO:0009886
name: post-embryonic morphogenesis
namespace: biological_process
def: "The process, occurring after embryonic development, by which anatomical structures are generated and organized. Morphogenesis pertains to the creation of form." [GOC:go_curators]
exact_synonym: "post-embryonic morphogenesis of an anatomical structure" []
is_a: GO:0009653 ! anatomical structure morphogenesis

[Term]
id: GO:0009887
name: organ morphogenesis
namespace: biological_process
def: "Morphogenesis of an organ. An organ is defined as a tissue or set of tissues that work together to perform a specific function or functions. Morphogenesis is the process by which anatomical structures are generated and organized. Organs are commonly observed as visibly distinct structures, but may also exist as loosely associated clusters of cells that work together to perform a specific function or functions." [GOC:dgh, GOC:go_curators, ISBN:0471245208, ISBN:0721662544 "Dorland's Illustrated Medical Dictionary"]
broad_synonym: "histogenesis and organogenesis" []
is_a: GO:0009653 ! anatomical structure morphogenesis
relationship: part_of GO:0048513 ! organ development

[Term]
id: GO:0009888
name: tissue development
namespace: biological_process
def: "The process whose specific outcome is the progression of a tissue over time, from its formation to the mature structure." [ISBN:0471245208]
exact_synonym: "histogenesis" []
broad_synonym: "histogenesis and organogenesis" []
is_a: GO:0048856 ! anatomical structure development
relationship: part_of GO:0048513 ! organ development

[Term]
id: GO:0009889
name: regulation of biosynthetic process
namespace: biological_process
def: "Any process that modulates the frequency, rate or extent of the chemical reactions and pathways resulting in the formation of substances." [GOC:go_curators]
subset: gosubset_prok
exact_synonym: "regulation of anabolism" []
exact_synonym: "regulation of biosynthesis" []
exact_synonym: "regulation of formation" []
exact_synonym: "regulation of synthesis" []
is_a: GO:0019222 ! regulation of metabolic process
relationship: regulates GO:0009058 ! biosynthetic process

[Term]
id: GO:0009890
name: negative regulation of biosynthetic process
namespace: biological_process
def: "Any process that stops, prevents, or reduces the rate of the chemical reactions and pathways resulting in the formation of substances." [GOC:go_curators]
subset: gosubset_prok
exact_synonym: "down regulation of biosynthetic process" []
exact_synonym: "down-regulation of biosynthetic process" []
exact_synonym: "downregulation of biosynthetic process" []
exact_synonym: "negative regulation of anabolism" []
exact_synonym: "negative regulation of biosynthesis" []
exact_synonym: "negative regulation of formation" []
exact_synonym: "negative regulation of synthesis" []
narrow_synonym: "inhibition of biosynthetic process" []
is_a: GO:0009889 ! regulation of biosynthetic process
is_a: GO:0009892 ! negative regulation of metabolic process
relationship: negatively_regulates GO:0009058 ! biosynthetic process

[Term]
id: GO:0009891
name: positive regulation of biosynthetic process
namespace: biological_process
def: "Any process that activates or increases the frequency, rate or extent of the chemical reactions and pathways resulting in the formation of substances." [GOC:go_curators]
subset: gosubset_prok
exact_synonym: "positive regulation of anabolism" []
exact_synonym: "positive regulation of biosynthesis" []
exact_synonym: "positive regulation of formation" []
exact_synonym: "positive regulation of synthesis" []
exact_synonym: "up regulation of biosynthetic process" []
exact_synonym: "up-regulation of biosynthetic process" []
exact_synonym: "upregulation of biosynthetic process" []
narrow_synonym: "activation of biosynthetic process" []
narrow_synonym: "stimulation of biosynthetic process" []
is_a: GO:0009889 ! regulation of biosynthetic process
is_a: GO:0009893 ! positive regulation of metabolic process
relationship: positively_regulates GO:0009058 ! biosynthetic process

[Term]
id: GO:0009892
name: negative regulation of metabolic process
namespace: biological_process
def: "Any process that stops, prevents or reduces the frequency, rate or extent of the chemical reactions and pathways within a cell or an organism." [GOC:go_curators]
subset: gosubset_prok
exact_synonym: "down regulation of metabolic process" []
exact_synonym: "down-regulation of metabolic process" []
exact_synonym: "downregulation of metabolic process" []
exact_synonym: "negative regulation of metabolism" []
narrow_synonym: "inhibition of metabolic process" []
is_a: GO:0019222 ! regulation of metabolic process
is_a: GO:0048519 ! negative regulation of biological process
relationship: negatively_regulates GO:0008152 ! metabolic process

[Term]
id: GO:0009893
name: positive regulation of metabolic process
namespace: biological_process
def: "Any process that activates or increases the frequency, rate or extent of the chemical reactions and pathways within a cell or an organism." [GOC:go_curators]
subset: gosubset_prok
exact_synonym: "positive regulation of metabolism" []
exact_synonym: "up regulation of metabolic process" []
exact_synonym: "up-regulation of metabolic process" []
exact_synonym: "upregulation of metabolic process" []
narrow_synonym: "activation of metabolic process" []
narrow_synonym: "stimulation of metabolic process" []
is_a: GO:0019222 ! regulation of metabolic process
is_a: GO:0048518 ! positive regulation of biological process
relationship: positively_regulates GO:0008152 ! metabolic process

[Term]
id: GO:0009894
name: regulation of catabolic process
namespace: biological_process
def: "Any process that modulates the frequency, rate, or extent of the chemical reactions and pathways resulting in the breakdown of substances." [GOC:go_curators]
subset: gosubset_prok
exact_synonym: "regulation of breakdown" []
exact_synonym: "regulation of catabolism" []
exact_synonym: "regulation of degradation" []
is_a: GO:0019222 ! regulation of metabolic process
relationship: regulates GO:0009056 ! catabolic process

[Term]
id: GO:0009895
name: negative regulation of catabolic process
namespace: biological_process
def: "Any process that stops, prevents or reduces the frequency, rate or extent of the chemical reactions and pathways resulting in the breakdown of substances." [GOC:go_curators]
subset: gosubset_prok
exact_synonym: "down regulation of catabolic process" []
exact_synonym: "down-regulation of catabolic process" []
exact_synonym: "downregulation of catabolic process" []
exact_synonym: "negative regulation of breakdown" []
exact_synonym: "negative regulation of catabolism" []
exact_synonym: "negative regulation of degradation" []
narrow_synonym: "inhibition of catabolic process" []
is_a: GO:0009892 ! negative regulation of metabolic process
is_a: GO:0009894 ! regulation of catabolic process
relationship: negatively_regulates GO:0009056 ! catabolic process

[Term]
id: GO:0009896
name: positive regulation of catabolic process
namespace: biological_process
def: "Any process that activates or increases the frequency, rate or extent of the chemical reactions and pathways resulting in the breakdown of substances." [GOC:go_curators]
subset: gosubset_prok
exact_synonym: "positive regulation of breakdown" []
exact_synonym: "positive regulation of catabolism" []
exact_synonym: "positive regulation of degradation" []
exact_synonym: "up regulation of catabolic process" []
exact_synonym: "up-regulation of catabolic process" []
exact_synonym: "upregulation of catabolic process" []
narrow_synonym: "activation of catabolic process" []
narrow_synonym: "stimulation of catabolic process" []
is_a: GO:0009893 ! positive regulation of metabolic process
is_a: GO:0009894 ! regulation of catabolic process
relationship: positively_regulates GO:0009056 ! catabolic process

[Term]
id: GO:0009897
name: external side of plasma membrane
namespace: cellular_component
def: "The side of the plasma membrane that is opposite to the side that faces the cytoplasm." [GOC:tb]
subset: gosubset_prok
exact_synonym: "outer surface of cytoplasmic membrane" []
broad_synonym: "juxtamembrane" []
is_a: GO:0044459 ! plasma membrane part
relationship: part_of GO:0009986 ! cell surface

[Term]
id: GO:0009898
name: internal side of plasma membrane
namespace: cellular_component
def: "The side of the plasma membrane that faces the cytoplasm." [GOC:tb]
subset: gosubset_prok
broad_synonym: "juxtamembrane" []
is_a: GO:0044459 ! plasma membrane part

[Term]
id: GO:0009912
name: auditory receptor cell fate commitment
namespace: biological_process
def: "The process by which the cellular identity of auditory hair cells is acquired and determined." [GOC:lr]
exact_synonym: "auditory hair cell fate commitment" []
is_a: GO:0060120 ! inner ear receptor cell fate commitment
relationship: part_of GO:0042491 ! auditory receptor cell differentiation

[Term]
id: GO:0009914
name: hormone transport
namespace: biological_process
def: "The directed movement of hormones into, out of, within or between cells." [GOC:tb]
subset: goslim_pir
is_a: GO:0006810 ! transport

[Term]
id: GO:0009925
name: basal plasma membrane
namespace: cellular_component
def: "The region of the plasma membrane located at the basal end of the cell. Often used in reference to animal polarized epithelial membranes, where the basal membrane is the part attached to the extracellular matrix, or in plant cells, where the basal membrane is defined with respect to the zygotic axis." [GOC:go_curators]
is_a: GO:0044459 ! plasma membrane part
relationship: part_of GO:0016323 ! basolateral plasma membrane
relationship: part_of GO:0045178 ! basal part of cell

[Term]
id: GO:0009952
name: anterior/posterior pattern formation
namespace: biological_process
def: "The regionalization process by which specific areas of cell differentiation are determined along the anterior-posterior axis. The anterior-posterior axis is defined by a line that runs from the head or mouth of an organism to the tail or opposite end of the organism." [GOC:dph, GOC:go_curators, GOC:isa_complete, GOC:tb]
narrow_synonym: "anterior/posterior pattern specification" []
is_a: GO:0003002 ! regionalization

[Term]
id: GO:0009953
name: dorsal/ventral pattern formation
namespace: biological_process
def: "The regionalization process by which the areas along the dorsal/ventral axis are established that will lead to differences in cell differentiation. The dorsal/ventral axis is defined by a line that runs orthogonal to both the anterior/posterior and left/right axes. The dorsal end is defined by the upper or back side of an organism. The ventral end is defined by the lower or front side of an organism." [GOC:dph, GOC:go_curators, GOC:isa_complete, GOC:tb]
narrow_synonym: "dorsal/ventral pattern specification" []
is_a: GO:0003002 ! regionalization

[Term]
id: GO:0009966
name: regulation of signal transduction
namespace: biological_process
def: "Any process that modulates the frequency, rate or extent of signal transduction." [GOC:sm]
subset: gosubset_prok
is_a: GO:0010646 ! regulation of cell communication
relationship: regulates GO:0007165 ! signal transduction

[Term]
id: GO:0009967
name: positive regulation of signal transduction
namespace: biological_process
def: "Any process that activates or increases the frequency, rate or extent of signal transduction." [GOC:sm]
subset: gosubset_prok
exact_synonym: "up regulation of signal transduction" []
exact_synonym: "up-regulation of signal transduction" []
exact_synonym: "upregulation of signal transduction" []
narrow_synonym: "activation of signal transduction" []
narrow_synonym: "stimulation of signal transduction" []
xref_analog: Reactome:110518
is_a: GO:0009966 ! regulation of signal transduction
is_a: GO:0010647 ! positive regulation of cell communication
relationship: positively_regulates GO:0007165 ! signal transduction

[Term]
id: GO:0009968
name: negative regulation of signal transduction
namespace: biological_process
def: "Any process that stops, prevents or reduces the frequency, rate or extent of signal transduction." [GOC:sm]
subset: gosubset_prok
exact_synonym: "down regulation of signal transduction" []
exact_synonym: "down-regulation of signal transduction" []
exact_synonym: "downregulation of signal transduction" []
narrow_synonym: "inhibition of signal transduction" []
xref_analog: Reactome:110485
is_a: GO:0009966 ! regulation of signal transduction
is_a: GO:0010648 ! negative regulation of cell communication
relationship: negatively_regulates GO:0007165 ! signal transduction

[Term]
id: GO:0009986
name: cell surface
namespace: cellular_component
def: "The external part of the cell wall and/or plasma membrane." [GOC:jl, GOC:mtg_sensu, GOC:sm]
comment: Note that this term is intended to annotate gene products that are attached to the plasma membrane or cell wall.
subset: goslim_goa
subset: goslim_pir
subset: gosubset_prok
exact_synonym: "cell associated" []
exact_synonym: "cell bound" []
exact_synonym: "cell surface (sensu Magnoliophyta)" []
is_a: GO:0044464 ! cell part

[Term]
id: GO:0009987
name: cellular process
namespace: biological_process
def: "Any process that is carried out at the cellular level, but not necessarily restricted to a single cell. For example, cell communication occurs among more than one cell, but occurs at the cellular level." [GOC:go_curators, GOC:isa_complete]
subset: goslim_goa
subset: goslim_pir
subset: goslim_plant
subset: gosubset_prok
exact_synonym: "cell physiology" []
exact_synonym: "cellular physiological process" []
narrow_synonym: "cell growth and/or maintenance" []
is_a: GO:0008150 ! biological_process

[Term]
id: GO:0009988
name: cell-cell recognition
namespace: biological_process
def: "Cell recognition between cells, usually involving the formation of specialized cell junctions." [ISBN:0824072820]
is_a: GO:0008037 ! cell recognition

[Term]
id: GO:0009991
name: response to extracellular stimulus
namespace: biological_process
def: "A change in state or activity of a cell or an organism (in terms of movement, secretion, enzyme production, gene expression, etc.) as a result of an extracellular stimulus." [GOC:go_curators]
subset: goslim_plant
subset: gosubset_prok
is_a: GO:0009605 ! response to external stimulus

[Term]
id: GO:0010001
name: glial cell differentiation
namespace: biological_process
def: "The process whereby a relatively unspecialized cell acquires the specialized features of a glial cell." [GOC:go_curators, GOC:mtg_sensu]
exact_synonym: "glia cell differentiation" []
exact_synonym: "glial cell differentiation (sensu Nematoda and Protostomia)" []
exact_synonym: "neuroglia differentiation" []
is_a: GO:0030154 ! cell differentiation
relationship: part_of GO:0042063 ! gliogenesis

[Term]
id: GO:0010008
name: endosome membrane
namespace: cellular_component
def: "The lipid bilayer surrounding an endosome." [GOC:mah]
is_a: GO:0031090 ! organelle membrane
is_a: GO:0044440 ! endosomal part

[Term]
id: GO:0010033
name: response to organic substance
namespace: biological_process
def: "A change in state or activity of a cell or an organism (in terms of movement, secretion, enzyme production, gene expression, etc.) as a result of an organic substance stimulus." [GOC:sm]
subset: gosubset_prok
is_a: GO:0042221 ! response to chemical stimulus

[Term]
id: GO:0010035
name: response to inorganic substance
namespace: biological_process
def: "A change in state or activity of a cell or an organism (in terms of movement, secretion, enzyme production, gene expression, etc.) as a result of an inorganic substance stimulus." [GOC:sm]
subset: gosubset_prok
is_a: GO:0042221 ! response to chemical stimulus

[Term]
id: GO:0010038
name: response to metal ion
namespace: biological_process
def: "A change in state or activity of a cell or an organism (in terms of movement, secretion, enzyme production, gene expression, etc.) as a result of a metal ion stimulus." [GOC:sm]
subset: gosubset_prok
related_synonym: "heavy metal sensitivity/resistance" []
exact_synonym: "response to metal" []
narrow_synonym: "response to heavy metal" []
is_a: GO:0010035 ! response to inorganic substance

[Term]
id: GO:0010046
name: response to mycotoxin
namespace: biological_process
def: "A change in state or activity of a cell or an organism (in terms of movement, secretion, enzyme production, gene expression, etc.) as a result of a mycotoxin stimulus. A mycotoxin are a toxic chemical substance produced by fungi." [GOC:sm]
is_a: GO:0009636 ! response to toxin

[Term]
id: GO:0010092
name: specification of organ identity
namespace: biological_process
def: "The regionalization process by which the identity of an organ primordium is specified. Identity is considered to be the aggregate of characteristics by which a structure is recognized." [GOC:tair_curators]
is_a: GO:0003002 ! regionalization
relationship: part_of GO:0009887 ! organ morphogenesis

[Term]
id: GO:0010160
name: formation of organ boundary
namespace: biological_process
def: "The regionalization process that specifies organ primordium boundaries resulting in a restriction of organogenesis to a limited spatial domain and keeping the organ separate from surrounding tissues." [GOC:dph, GOC:isa_complete, PMID:9611175]
exact_synonym: "organ boundary specification" []
is_a: GO:0003002 ! regionalization
is_a: GO:0048859 ! formation of anatomical boundary

[Term]
id: GO:0010212
name: response to ionizing radiation
namespace: biological_process
def: "A change in state or activity of a cell or an organism (in terms of movement, secretion, enzyme production, gene expression, etc.) as a result of a ionizing radiation stimulus. Ionizing radiation is radiation with sufficient energy to remove electrons from atoms and may arise from spontaneous decay of unstable isotopes, resulting in alpha and beta particles and gamma rays. Ionizing radiation also includes X-rays." [PMID:12509526]
exact_synonym: "response to ionising radiation" []
exact_synonym: "response to ionizing radiation stimulus" []
is_a: GO:0009314 ! response to radiation

[Term]
id: GO:0010226
name: response to lithium ion
namespace: biological_process
def: "A change in state or activity of a cell or an organism (in terms of movement, secretion, enzyme production, gene expression, etc.) as a result of a lithium (Li+) ion stimulus." [GOC:tb]
is_a: GO:0010038 ! response to metal ion

[Term]
id: GO:0010243
name: response to organic nitrogen
namespace: biological_process
def: "A change in state or activity of a cell or an organism (in terms of movement, secretion, enzyme production, gene expression, etc.) as a result of an organic nitrogen stimulus. An organic nitrogen compound is formally a compound containing at least one carbon-nitrogen bond." [ChEBI:35352, PMID:9869419]
exact_synonym: "response to organonitrogen compound" [ChEBI:35352]
is_a: GO:0009719 ! response to endogenous stimulus
is_a: GO:0010033 ! response to organic substance

[Term]
id: GO:0010310
name: regulation of hydrogen peroxide metabolic process
namespace: biological_process
def: "Any process that modulates the frequency, rate or extent of the chemical reactions and pathways involving hydrogen peroxide." [PMID:14765119]
exact_synonym: "regulation of hydrogen peroxide metabolism" []
is_a: GO:0080010 ! regulation of oxygen and reactive oxygen species metabolic process
relationship: regulates GO:0042743 ! hydrogen peroxide metabolic process

[Term]
id: GO:0010324
name: membrane invagination
namespace: biological_process
def: "The infolding of a membrane, resulting in formation of a vesicle." [GOC:tb]
is_a: GO:0016044 ! membrane organization

[Term]
id: GO:0010369
name: chromocenter
namespace: cellular_component
def: "A region in which centric, heterochromatic portions of one or more chromosomes form a compact structure." [PMID:12384572, PMID:15053486, PMID:16831888]
is_a: GO:0044427 ! chromosomal part

[Term]
id: GO:0010465
name: nerve growth factor receptor activity
namespace: molecular_function
def: "Combining with nerve growth factor, to block apoptosis in neurons and promote nerve growth, or to initiate a change in cell activity." [GOC:dph, GOC:tb]
is_a: GO:0005030 ! neurotrophin receptor activity

[Term]
id: GO:0010466
name: negative regulation of peptidase activity
namespace: biological_process
def: "Any process that stops or reduces the rate of peptidase activity, the hydrolysis of peptide bonds within proteins." [GOC:dph, GOC:tb]
is_a: GO:0051346 ! negative regulation of hydrolase activity
is_a: GO:0052547 ! regulation of peptidase activity

[Term]
id: GO:0010468
name: regulation of gene expression
namespace: biological_process
def: "Any process that modulates the frequency, rate or extent of gene expression. Gene expression is the process in which a gene's coding sequence is converted into a mature gene product or products (proteins or RNA). This includes the production of an RNA transcript as well as any processing to produce a mature RNA product or an mRNA (for protein-coding genes) and the translation of that mRNA into protein. Some protein processing events may be included when they are required to form an active form of a product from an inactive precursor form." [GOC:dph, GOC:tb]
subset: gosubset_prok
is_a: GO:0060255 ! regulation of macromolecule metabolic process

[Term]
id: GO:0010469
name: regulation of receptor activity
namespace: biological_process
def: "Any process that modulates the frequency, rate or extent of receptor activity. Receptor activity is when a molecule combines with an extracellular or intracellular messenger to initiate a change in cell activity." [GOC:dph, GOC:tb]
is_a: GO:0065009 ! regulation of molecular function

[Term]
id: GO:0010494
name: stress granule
namespace: cellular_component
def: "A dense aggregation in the cytosol composed of proteins and RNAs that appear when the cell is under stress." [PMID:17601829]
xref_analog: Wikipedia:Stress_granule
is_a: GO:0030529 ! ribonucleoprotein complex
is_a: GO:0044444 ! cytoplasmic part

[Term]
id: GO:0010498
name: proteasomal protein catabolic process
namespace: biological_process
def: "The chemical reactions and pathways resulting in the breakdown of a protein or peptide by hydrolysis of its peptide bonds that is mediated by the proteasome." [GOC:tb]
exact_synonym: "proteasome-mediated protein catabolic process" []
exact_synonym: "proteasome-mediated protein catabolism" []
is_a: GO:0051603 ! proteolysis involved in cellular protein catabolic process

[Term]
id: GO:0010506
name: regulation of autophagy
namespace: biological_process
def: "Any process that modulates the frequency, rate or extent of autophagy. Autophagy is the process by which cells digest parts of their own cytoplasm." [GOC:dph, GOC:tb]
is_a: GO:0031329 ! regulation of cellular catabolic process
relationship: regulates GO:0006914 ! autophagy

[Term]
id: GO:0010517
name: regulation of phospholipase activity
namespace: biological_process
def: "Any process that modulates the frequency, rate or extent of phospholipase activity, the hydrolysis of a phospholipid." [GOC:dph, GOC:tb]
is_a: GO:0060191 ! regulation of lipase activity

[Term]
id: GO:0010518
name: positive regulation of phospholipase activity
namespace: biological_process
def: "Any process that increases the frequency, rate or extent of phospholipase activity, the hydrolysis of a phospholipid." [GOC:dph, GOC:tb]
is_a: GO:0010517 ! regulation of phospholipase activity
is_a: GO:0060193 ! positive regulation of lipase activity

[Term]
id: GO:0010551
name: regulation of specific transcription from RNA polymerase II promoter
namespace: biological_process
def: "Any process that modulates the frequency, rate or extent of the specifically regulated synthesis of RNA from DNA encoding a specific gene or set of genes by RNA polymerase II (Pol II), originating at a Pol II-specific promoter." [GOC:dph, GOC:tb]
is_a: GO:0006357 ! regulation of transcription from RNA polymerase II promoter
is_a: GO:0032583 ! regulation of gene-specific transcription

[Term]
id: GO:0010556
name: regulation of macromolecule biosynthetic process
namespace: biological_process
def: "Any process that modulates the rate, frequency or extent of the chemical reactions and pathways resulting in the formation of a macromolecule, any molecule of high relative molecular mass, the structure of which essentially comprises the multiple repetition of units derived, actually or conceptually, from molecules of low relative molecular mass." [GOC:dph, GOC:tb]
subset: gosubset_prok
is_a: GO:0009889 ! regulation of biosynthetic process
is_a: GO:0060255 ! regulation of macromolecule metabolic process
relationship: regulates GO:0009059 ! macromolecule biosynthetic process

[Term]
id: GO:0010557
name: positive regulation of macromolecule biosynthetic process
namespace: biological_process
def: "Any process that increases the rate, frequency or extent of the chemical reactions and pathways resulting in the formation of a macromolecule, any molecule of high relative molecular mass, the structure of which essentially comprises the multiple repetition of units derived, actually or conceptually, from molecules of low relative molecular mass." [GOC:dph, GOC:tb]
is_a: GO:0009891 ! positive regulation of biosynthetic process
is_a: GO:0010556 ! regulation of macromolecule biosynthetic process
is_a: GO:0010604 ! positive regulation of macromolecule metabolic process
relationship: positively_regulates GO:0009059 ! macromolecule biosynthetic process

[Term]
id: GO:0010558
name: negative regulation of macromolecule biosynthetic process
namespace: biological_process
def: "Any process that decreases the rate, frequency or extent of the chemical reactions and pathways resulting in the formation of a macromolecule, any molecule of high relative molecular mass, the structure of which essentially comprises the multiple repetition of units derived, actually or conceptually, from molecules of low relative molecular mass." [GOC:dph, GOC:tb]
is_a: GO:0009890 ! negative regulation of biosynthetic process
is_a: GO:0010556 ! regulation of macromolecule biosynthetic process
is_a: GO:0010605 ! negative regulation of macromolecule metabolic process
relationship: negatively_regulates GO:0009059 ! macromolecule biosynthetic process

[Term]
id: GO:0010559
name: regulation of glycoprotein biosynthetic process
namespace: biological_process
def: "Any process that modulates the rate, frequency, or extent of the chemical reactions and pathways resulting in the formation of glycoproteins, any protein that contains covalently bound glycose (i.e. monosaccharide) residues other than as a moiety of nucleic acid; the glycose occurs most commonly as oligosaccharide or fairly small polysaccharide but occasionally as monosaccharide." [GOC:dph, GOC:tb]
subset: gosubset_prok
is_a: GO:0010556 ! regulation of macromolecule biosynthetic process
is_a: GO:0031326 ! regulation of cellular biosynthetic process
relationship: regulates GO:0009101 ! glycoprotein biosynthetic process

[Term]
id: GO:0010560
name: positive regulation of glycoprotein biosynthetic process
namespace: biological_process
def: "Any process that increases the rate, frequency, or extent of the chemical reactions and pathways resulting in the formation of glycoproteins, any protein that contains covalently bound glycose (i.e. monosaccharide) residues other than as a moiety of nucleic acid; the glycose occurs most commonly as oligosaccharide or fairly small polysaccharide but occasionally as monosaccharide." [GOC:dph, GOC:tb]
is_a: GO:0010557 ! positive regulation of macromolecule biosynthetic process
is_a: GO:0010559 ! regulation of glycoprotein biosynthetic process
is_a: GO:0031328 ! positive regulation of cellular biosynthetic process
relationship: positively_regulates GO:0009101 ! glycoprotein biosynthetic process

[Term]
id: GO:0010561
name: negative regulation of glycoprotein biosynthetic process
namespace: biological_process
def: "Any process that decreases the rate, frequency, or extent of the chemical reactions and pathways resulting in the formation of glycoproteins, any protein that contains covalently bound glycose (i.e. monosaccharide) residues other than as a moiety of nucleic acid; the glycose occurs most commonly as oligosaccharide or fairly small polysaccharide but occasionally as monosaccharide." [GOC:dph, GOC:tb]
is_a: GO:0010558 ! negative regulation of macromolecule biosynthetic process
is_a: GO:0010559 ! regulation of glycoprotein biosynthetic process
is_a: GO:0031327 ! negative regulation of cellular biosynthetic process
relationship: negatively_regulates GO:0009101 ! glycoprotein biosynthetic process

[Term]
id: GO:0010562
name: positive regulation of phosphorus metabolic process
namespace: biological_process
def: "Any process that increases the frequency, rate or extent of the chemical reactions and pathways involving phosphorus or compounds containing phosphorus." [GOC:dph, GOC:tb]
is_a: GO:0031325 ! positive regulation of cellular metabolic process
is_a: GO:0051174 ! regulation of phosphorus metabolic process
relationship: positively_regulates GO:0006793 ! phosphorus metabolic process

[Term]
id: GO:0010563
name: negative regulation of phosphorus metabolic process
namespace: biological_process
def: "Any process that decreases the frequency, rate or extent of the chemical reactions and pathways involving phosphorus or compounds containing phosphorus." [GOC:dph, GOC:tb]
is_a: GO:0031324 ! negative regulation of cellular metabolic process
is_a: GO:0051174 ! regulation of phosphorus metabolic process
relationship: negatively_regulates GO:0006793 ! phosphorus metabolic process

[Term]
id: GO:0010564
name: regulation of cell cycle process
namespace: biological_process
def: "Any process that modulates a cellular process that is involved in the progression of biochemical and morphological phases and events that occur in a cell during successive cell replication or nuclear replication events." [GOC:dph, GOC:tb]
is_a: GO:0051726 ! regulation of cell cycle
relationship: regulates GO:0022402 ! cell cycle process

[Term]
id: GO:0010574
name: regulation of vascular endothelial growth factor production
namespace: biological_process
def: "Any process that modulates the frequency, rate, or extent of production of vascular endothelial growth factor." [GOC:rl]
is_a: GO:0001817 ! regulation of cytokine production

[Term]
id: GO:0010575
name: positive regulation vascular endothelial growth factor production
namespace: biological_process
def: "Any process that increases or activates the frequency, rate, or extent of production of vascular endothelial growth factor." [GOC:rl]
is_a: GO:0001819 ! positive regulation of cytokine production
is_a: GO:0010574 ! regulation of vascular endothelial growth factor production

[Term]
id: GO:0010578
name: regulation of adenylate cyclase activity involved in G-protein signaling
namespace: biological_process
def: "Any process that modulates the frequency, rate or extent of adenylate cyclase activity that is an integral part of the series of molecular signals generated as a consequence of a G-protein coupled receptor binding to its physiological ligand, resulting in a subsequent change in the concentration of cyclic AMP." [GOC:dph, GOC:tb]
exact_synonym: "regulation of adenylate cyclase activity involved in G-protein signalling" [GOC:mah]
is_a: GO:0045761 ! regulation of adenylate cyclase activity
relationship: part_of GO:0007188 ! G-protein signaling, coupled to cAMP nucleotide second messenger

[Term]
id: GO:0010579
name: positive regulation of adenylate cyclase activity by G-protein signaling pathway
namespace: biological_process
def: "Any process that increases the frequency, rate or extent of adenylate cyclase activity that is an integral part of the series of molecular signals generated as a consequence of a G-protein coupled receptor binding to its physiological ligand, resulting in a subsequent change in the concentration of cyclic AMP." [GOC:dph, GOC:tb]
exact_synonym: "positive regulation of adenylate cyclase activity by G-protein signalling pathway" [GOC:mah]
is_a: GO:0010578 ! regulation of adenylate cyclase activity involved in G-protein signaling
is_a: GO:0045762 ! positive regulation of adenylate cyclase activity

[Term]
id: GO:0010604
name: positive regulation of macromolecule metabolic process
namespace: biological_process
def: "Any process that increases the frequency, rate or extent of the chemical reactions and pathways involving macromolecules, any molecule of high relative molecular mass, the structure of which essentially comprises the multiple repetition of units derived, actually or conceptually, from molecules of low relative molecular mass." [GOC:dph, GOC:tb]
is_a: GO:0009893 ! positive regulation of metabolic process
is_a: GO:0060255 ! regulation of macromolecule metabolic process
relationship: positively_regulates GO:0043170 ! macromolecule metabolic process

[Term]
id: GO:0010605
name: negative regulation of macromolecule metabolic process
namespace: biological_process
def: "Any process that decreases the frequency, rate or extent of the chemical reactions and pathways involving macromolecules, any molecule of high relative molecular mass, the structure of which essentially comprises the multiple repetition of units derived, actually or conceptually, from molecules of low relative molecular mass." [GOC:dph, GOC:tb]
is_a: GO:0009892 ! negative regulation of metabolic process
is_a: GO:0060255 ! regulation of macromolecule metabolic process
relationship: negatively_regulates GO:0043170 ! macromolecule metabolic process

[Term]
id: GO:0010608
name: posttranscriptional regulation of gene expression
namespace: biological_process
def: "Any process that modulates the frequency, rate or extent of gene expression after the production of an RNA transcript." [GOC:dph, GOC:tb]
is_a: GO:0010468 ! regulation of gene expression

[Term]
id: GO:0010623
name: developmental programmed cell death
namespace: biological_process
def: "The activation of endogenous cellular processes that result in the death of a cell as part of its development." [GOC:dph, GOC:tb]
is_a: GO:0012501 ! programmed cell death
is_a: GO:0048869 ! cellular developmental process
relationship: part_of GO:0048468 ! cell development

[Term]
id: GO:0010627
name: regulation of protein kinase cascade
namespace: biological_process
def: "Any process that modulates the rate, frequency or extent of a series of reactions, mediated by protein kinases, which occurs as a result of a single trigger reaction or compound." [GOC:dph, GOC:tb]
is_a: GO:0009966 ! regulation of signal transduction
relationship: regulates GO:0007243 ! protein kinase cascade

[Term]
id: GO:0010628
name: positive regulation of gene expression
namespace: biological_process
def: "Any process that increases the frequency, rate or extent of gene expression. Gene expression is the process in which a gene's coding sequence is converted into a mature gene product or products (proteins or RNA). This includes the production of an RNA transcript as well as any processing to produce a mature RNA product or an mRNA (for protein-coding genes) and the translation of that mRNA into protein. Some protein processing events may be included when they are required to form an active form of a product from an inactive precursor form." [GOC:dph, GOC:tb]
is_a: GO:0010468 ! regulation of gene expression
is_a: GO:0010604 ! positive regulation of macromolecule metabolic process

[Term]
id: GO:0010629
name: negative regulation of gene expression
namespace: biological_process
def: "Any process that decreases the frequency, rate or extent of gene expression. Gene expression is the process in which a gene's coding sequence is converted into a mature gene product or products (proteins or RNA). This includes the production of an RNA transcript as well as any processing to produce a mature RNA product or an mRNA (for protein-coding genes) and the translation of that mRNA into protein. Some protein processing events may be included when they are required to form an active form of a product from an inactive precursor form." [GOC:dph, GOC:tb]
is_a: GO:0010468 ! regulation of gene expression
is_a: GO:0010605 ! negative regulation of macromolecule metabolic process

[Term]
id: GO:0010638
name: positive regulation of organelle organization
namespace: biological_process
def: "Any process that increases the frequency, rate or extent of a process involved in the formation, arrangement of constituent parts, or disassembly of an organelle." [GOC:dph, GOC:tb]
exact_synonym: "positive regulation of organelle organization and biogenesis" []
is_a: GO:0033043 ! regulation of organelle organization
is_a: GO:0051130 ! positive regulation of cellular component organization
relationship: positively_regulates GO:0006996 ! organelle organization

[Term]
id: GO:0010639
name: negative regulation of organelle organization
namespace: biological_process
def: "Any process that decreases the frequency, rate or extent of a process involved in the formation, arrangement of constituent parts, or disassembly of an organelle." [GOC:dph, GOC:tb]
exact_synonym: "negative regulation of organelle organization and biogenesis" []
is_a: GO:0033043 ! regulation of organelle organization
is_a: GO:0051129 ! negative regulation of cellular component organization
relationship: negatively_regulates GO:0006996 ! organelle organization

[Term]
id: GO:0010646
name: regulation of cell communication
namespace: biological_process
def: "Any process that modulates the frequency, rate or extent of cell communication. Cell communication is the process that mediates interactions between a cell and its surroundings. Encompasses interactions such as signaling or attachment between one cell and another cell, between a cell and an extracellular matrix, or between a cell and any other aspect of its environment." [GOC:dph, GOC:tb]
is_a: GO:0050794 ! regulation of cellular process
relationship: regulates GO:0007154 ! cell communication

[Term]
id: GO:0010647
name: positive regulation of cell communication
namespace: biological_process
def: "Any process that increases the frequency, rate or extent of cell communication. Cell communication is the process that mediates interactions between a cell and its surroundings. Encompasses interactions such as signaling or attachment between one cell and another cell, between a cell and an extracellular matrix, or between a cell and any other aspect of its environment." [GOC:dph, GOC:tb]
is_a: GO:0010646 ! regulation of cell communication
is_a: GO:0048522 ! positive regulation of cellular process
relationship: positively_regulates GO:0007154 ! cell communication

[Term]
id: GO:0010648
name: negative regulation of cell communication
namespace: biological_process
def: "Any process that decreases the frequency, rate or extent of cell communication. Cell communication is the process that mediates interactions between a cell and its surroundings. Encompasses interactions such as signaling or attachment between one cell and another cell, between a cell and an extracellular matrix, or between a cell and any other aspect of its environment." [GOC:dph, GOC:tb]
is_a: GO:0010646 ! regulation of cell communication
is_a: GO:0048523 ! negative regulation of cellular process
relationship: negatively_regulates GO:0007154 ! cell communication

[Term]
id: GO:0010656
name: negative regulation of muscle cell apoptosis
namespace: biological_process
def: "Any process that decreases the rate or frequency of muscle cell apoptosis. Muscle cell apoptosis is a form of programmed cell death induced by external or internal signals that trigger the activity of proteolytic caspases, whose actions dismantle a muscle cell and result in its death." [GOC:dph, GOC:tb]
is_a: GO:0010660 ! regulation of muscle cell apoptosis
is_a: GO:0043066 ! negative regulation of apoptosis

[Term]
id: GO:0010660
name: regulation of muscle cell apoptosis
namespace: biological_process
def: "Any process that modulates the rate or frequency of muscle cell apoptosis. Muscle cell apoptosis is a form of programmed cell death induced by external or internal signals that trigger the activity of proteolytic caspases, whose actions dismantle a muscle cell and result in its death." [GOC:dph, GOC:tb]
is_a: GO:0042981 ! regulation of apoptosis

[Term]
id: GO:0010661
name: positive regulation of muscle cell apoptosis
namespace: biological_process
def: "Any process that increases the rate or frequency of muscle cell apoptosis. Muscle cell apoptosis is a form of programmed cell death induced by external or internal signals that trigger the activity of proteolytic caspases, whose actions dismantle a muscle cell and result in its death." [GOC:dph, GOC:tb]
is_a: GO:0010660 ! regulation of muscle cell apoptosis
is_a: GO:0043065 ! positive regulation of apoptosis

[Term]
id: GO:0010670
name: positive regulation of oxygen and reactive oxygen species metabolic process
namespace: biological_process
def: "Any process that increases the frequency, rate or extent of the chemical reactions and pathways involving dioxygen (O2), or any of the reactive oxygen species, e.g. superoxide anions (O2-), hydrogen peroxide (H2O2), and hydroxyl radicals (-OH)." [GOC:dph, GOC:tb]
is_a: GO:0031325 ! positive regulation of cellular metabolic process
is_a: GO:0080010 ! regulation of oxygen and reactive oxygen species metabolic process
relationship: positively_regulates GO:0006800 ! oxygen and reactive oxygen species metabolic process

[Term]
id: GO:0010671
name: negative regulation of oxygen and reactive oxygen species metabolic process
namespace: biological_process
def: "Any process that decreases the frequency, rate or extent of the chemical reactions and pathways involving dioxygen (O2), or any of the reactive oxygen species, e.g. superoxide anions (O2-), hydrogen peroxide (H2O2), and hydroxyl radicals (-OH)." [GOC:dph, GOC:tb]
is_a: GO:0031324 ! negative regulation of cellular metabolic process
is_a: GO:0080010 ! regulation of oxygen and reactive oxygen species metabolic process
relationship: negatively_regulates GO:0006800 ! oxygen and reactive oxygen species metabolic process

[Term]
id: GO:0010675
name: regulation of cellular carbohydrate metabolic process
namespace: biological_process
def: "Any process that modulates the rate, extent or frequency of the chemical reactions and pathways involving carbohydrates, any of a group of organic compounds based of the general formula Cx(H2O)y, as carried out by individual cells." [GOC:dph, GOC:tb]
is_a: GO:0006109 ! regulation of carbohydrate metabolic process
is_a: GO:0031323 ! regulation of cellular metabolic process
relationship: regulates GO:0044262 ! cellular carbohydrate metabolic process

[Term]
id: GO:0010676
name: positive regulation of cellular carbohydrate metabolic process
namespace: biological_process
def: "Any process that increases the rate, extent or frequency of the chemical reactions and pathways involving carbohydrates, any of a group of organic compounds based of the general formula Cx(H2O)y, as carried out by individual cells." [GOC:dph, GOC:tb]
is_a: GO:0010675 ! regulation of cellular carbohydrate metabolic process
is_a: GO:0031325 ! positive regulation of cellular metabolic process
is_a: GO:0045913 ! positive regulation of carbohydrate metabolic process
relationship: positively_regulates GO:0044262 ! cellular carbohydrate metabolic process

[Term]
id: GO:0010720
name: positive regulation of cell development
namespace: biological_process
def: "Any process that increases the rate, frequency or extent of the progression of the cell over time, from its formation to the mature structure. Cell development does not include the steps involved in committing a cell to a specific fate." [GOC:dph, GOC:tb]
is_a: GO:0045597 ! positive regulation of cell differentiation
is_a: GO:0060284 ! regulation of cell development
relationship: positively_regulates GO:0048468 ! cell development

[Term]
id: GO:0010721
name: negative regulation of cell development
namespace: biological_process
def: "Any process that decreases the rate, frequency or extent of the progression of the cell over time, from its formation to the mature structure. Cell development does not include the steps involved in committing a cell to a specific fate." [GOC:dph, GOC:tb]
is_a: GO:0045596 ! negative regulation of cell differentiation
is_a: GO:0060284 ! regulation of cell development
relationship: negatively_regulates GO:0048468 ! cell development

[Term]
id: GO:0010740
name: positive regulation of protein kinase cascade
namespace: biological_process
def: "Any process that increases the rate, frequency or extent of a series of reactions, mediated by protein kinases, which occurs as a result of a single trigger reaction or compound." [GOC:dph, GOC:tb]
is_a: GO:0009967 ! positive regulation of signal transduction
is_a: GO:0010627 ! regulation of protein kinase cascade
relationship: positively_regulates GO:0007243 ! protein kinase cascade

[Term]
id: GO:0010741
name: negative regulation of protein kinase cascade
namespace: biological_process
def: "Any process that decreases the rate, frequency or extent of a series of reactions, mediated by protein kinases, which occurs as a result of a single trigger reaction or compound." [GOC:dph, GOC:tb]
is_a: GO:0009968 ! negative regulation of signal transduction
is_a: GO:0010627 ! regulation of protein kinase cascade
relationship: negatively_regulates GO:0007243 ! protein kinase cascade

[Term]
id: GO:0010769
name: regulation of cell morphogenesis involved in differentiation
namespace: biological_process
def: "Any process that modulates the frequency, rate or extent of cell morphogenesis contributing to cell differentiation. Cell morphogenesis involved in differentiation is the change in form (cell shape and size) that occurs when relatively unspecialized cells acquire specialized structural and/or functional features that characterize the cells, tissues, or organs of the mature organism or some other relatively stable phase of the organism's life history." [GOC:dph, GOC:tb]
is_a: GO:0022604 ! regulation of cell morphogenesis
is_a: GO:0060284 ! regulation of cell development
relationship: regulates GO:0000904 ! cell morphogenesis involved in differentiation

[Term]
id: GO:0010827
name: regulation of glucose transport
namespace: biological_process
def: "Any process that modulates the frequency, rate or extent of glucose transport. Glucose transport is the directed movement of the hexose monosaccharide glucose into, out of, within or between cells." [GOC:dph, GOC:tb]
is_a: GO:0051049 ! regulation of transport

[Term]
id: GO:0010863
name: positive regulation of phospholipase C activity
namespace: biological_process
def: "Any process that increases the rate of phospholipase C activity." [GOC:dph, GOC:tb]
is_a: GO:0010518 ! positive regulation of phospholipase activity

[Term]
id: GO:0012501
name: programmed cell death
namespace: biological_process
def: "Cell death resulting from activation of endogenous cellular processes." [GOC:lr]
narrow_synonym: "non-apoptotic programmed cell death" []
narrow_synonym: "nonapoptotic programmed cell death" []
is_a: GO:0008219 ! cell death

[Term]
id: GO:0012502
name: induction of programmed cell death
namespace: biological_process
def: "A process which directly activates any of the steps required for programmed cell death." [GOC:lr]
narrow_synonym: "induction of non-apoptotic programmed cell death" []
narrow_synonym: "induction of nonapoptotic programmed cell death" []
is_a: GO:0043068 ! positive regulation of programmed cell death

[Term]
id: GO:0012505
name: endomembrane system
namespace: cellular_component
def: "A collection of membranous structures involved in transport within the cell. The main components of the endomembrane system are endoplasmic reticulum, Golgi bodies, vesicles, cell membrane and nuclear envelope. Members of the endomembrane system pass materials through each other or though the use of vesicles." [GOC:lh]
subset: goslim_candida
subset: goslim_yeast
xref_analog: Wikipedia:Endomembrane_system
is_a: GO:0044464 ! cell part

[Term]
id: GO:0012506
name: vesicle membrane
namespace: cellular_component
def: "The lipid bilayer surrounding any membrane-bounded vesicle in the cell." [GOC:mah]
is_a: GO:0031090 ! organelle membrane
relationship: part_of GO:0012505 ! endomembrane system
relationship: part_of GO:0031988 ! membrane-bounded vesicle

[Term]
id: GO:0012510
name: trans-Golgi network transport vesicle membrane
namespace: cellular_component
def: "The lipid bilayer surrounding a vesicle transporting substances between the trans-Golgi network and other parts of the cell." [GOC:ai]
exact_synonym: "TGN transport vesicle membrane" []
is_a: GO:0030658 ! transport vesicle membrane
is_a: GO:0030660 ! Golgi-associated vesicle membrane
is_a: GO:0030665 ! clathrin coated vesicle membrane
relationship: part_of GO:0030140 ! trans-Golgi network transport vesicle

[Term]
id: GO:0012511
name: monolayer-surrounded lipid storage body
namespace: cellular_component
def: "A subcellular organelle of plant cells surrounded by 'half-unit' or a monolayer membrane instead of the more usual bilayer. The storage body has a droplet of triglyceride surrounded by a monolayer of phospholipids, interacting with the triglycerides and the hydrophilic head groups facing the cytosol, and containing major protein components called oleosins." [GOC:mtg_sensu, ISBN:0943088372]
exact_synonym: "lipid storage body (sensu Viridiplantae)" []
exact_synonym: "oil body" []
exact_synonym: "oilbody" []
exact_synonym: "oleosome" []
exact_synonym: "spherosome" []
xref_analog: Wikipedia:Oil_body
is_a: GO:0005811 ! lipid particle
is_a: GO:0043229 ! intracellular organelle

[Term]
id: GO:0014002
name: astrocyte development
namespace: biological_process
def: "The process aimed at the progression of an astrocyte over time, from initial commitment of the cell to a specific fate, to the fully functional differentiated cell. An astrocyte is the most abundant type of glial cell. Astrocytes provide support for neurons and regulate the environment in which they function." [GOC:dgh, GOC:ef]
exact_synonym: "astrocyte cell development" []
is_a: GO:0021782 ! glial cell development
relationship: part_of GO:0048708 ! astrocyte differentiation

[Term]
id: GO:0014003
name: oligodendrocyte development
namespace: biological_process
def: "The process aimed at the progression of an oligodendrocyte over time, from initial commitment of the cell to a specific fate, to the fully functional differentiated cell. An oligodendrocyte is a type of glial cell involved in myelinating the axons in the central nervous system." [GOC:dgh, GOC:ef]
exact_synonym: "oligodendrocyte cell development" []
is_a: GO:0021782 ! glial cell development
relationship: part_of GO:0048709 ! oligodendrocyte differentiation

[Term]
id: GO:0014009
name: glial cell proliferation
namespace: biological_process
def: "The multiplication or reproduction of glial cells by cell division, resulting in the expansion of their population. Glial cells exist throughout the nervous system, and include Schwann cells, astrocytes, and oligodendrocytes among others." [GOC:ef, ISBN:0878932585]
exact_synonym: "glia proliferation" []
is_a: GO:0008283 ! cell proliferation
relationship: part_of GO:0042063 ! gliogenesis

[Term]
id: GO:0014010
name: Schwann cell proliferation
namespace: biological_process
def: "The multiplication or reproduction of Schwann cells, resulting in the expansion of their population. Schwann cells are a type of glial cell in the peripheral nervous system." [GOC:ef, ISBN:0878932585]
is_a: GO:0014009 ! glial cell proliferation

[Term]
id: GO:0014012
name: axon regeneration in the peripheral nervous system
namespace: biological_process
def: "The regrowth of axons outside the central nervous system (outside the brain and spinal cord) following an axonal injury." [GOC:ef]
is_a: GO:0031103 ! axon regeneration

[Term]
id: GO:0014013
name: regulation of gliogenesis
namespace: biological_process
def: "Any process that modulates the frequency, rate or extent of gliogenesis, the formation of mature glia." [GOC:ef]
is_a: GO:0050767 ! regulation of neurogenesis
relationship: regulates GO:0042063 ! gliogenesis

[Term]
id: GO:0014014
name: negative regulation of gliogenesis
namespace: biological_process
def: "Any process that stops, prevents or reduces the frequency, rate or extent of gliogenesis, the formation of mature glia." [GOC:ef]
exact_synonym: "down regulation of gliogenesis" []
exact_synonym: "down-regulation of gliogenesis" []
exact_synonym: "downregulation of gliogenesis" []
narrow_synonym: "inhibition of gliogenesis" []
is_a: GO:0014013 ! regulation of gliogenesis
is_a: GO:0050768 ! negative regulation of neurogenesis
relationship: negatively_regulates GO:0042063 ! gliogenesis

[Term]
id: GO:0014015
name: positive regulation of gliogenesis
namespace: biological_process
def: "Any process that activates or increases the frequency, rate or extent of gliogenesis, the formation of mature glia." [GOC:ef]
exact_synonym: "up regulation of gliogenesis" []
exact_synonym: "up-regulation of gliogenesis" []
exact_synonym: "upregulation of gliogenesis" []
narrow_synonym: "activation of gliogenesis" []
narrow_synonym: "stimulation of gliogenesis" []
is_a: GO:0014013 ! regulation of gliogenesis
is_a: GO:0050769 ! positive regulation of neurogenesis
relationship: positively_regulates GO:0042063 ! gliogenesis

[Term]
id: GO:0014016
name: neuroblast differentiation
namespace: biological_process
def: "The process whereby a relatively unspecialized cell acquires specialized features of a neuroblast. There are at least four stages through which the pluripotent cells of epiblast or blastula become neuroblasts." [GOC:ef, ISBN:0878932585]
is_a: GO:0048863 ! stem cell differentiation
relationship: part_of GO:0048699 ! generation of neurons

[Term]
id: GO:0014017
name: neuroblast fate commitment
namespace: biological_process
def: "The process whereby the developmental fate of a cell becomes restricted such that it will differentiate into a neuroblast." [GOC:ef, ISBN:0878932585]
relationship: part_of GO:0014016 ! neuroblast differentiation

[Term]
id: GO:0014031
name: mesenchymal cell development
namespace: biological_process
def: "The process aimed at the progression of a mesenchymal cell over time, from initial commitment of the cell to its specific fate, to the fully functional differentiated cell." [GOC:dh, GOC:ef]
is_a: GO:0048468 ! cell development

[Term]
id: GO:0014032
name: neural crest cell development
namespace: biological_process
def: "The process aimed at the progression of a neural crest cell over time, from initial commitment of the cell to its specific fate, to the fully functional differentiated cell." [GOC:dh, GOC:ef]
is_a: GO:0014031 ! mesenchymal cell development

[Term]
id: GO:0014037
name: Schwann cell differentiation
namespace: biological_process
def: "The process whereby a relatively unspecialized cell acquires the specialized features of a Schwann cell. Schwann cells are found in the peripheral nervous system, where they insulate neurons and axons, and regulate the environment in which neurons function." [GOC:ef]
is_a: GO:0010001 ! glial cell differentiation
relationship: part_of GO:0007422 ! peripheral nervous system development

[Term]
id: GO:0014038
name: regulation of Schwann cell differentiation
namespace: biological_process
def: "Any process that modulates the frequency, rate or extent of Schwann cell differentiation." [GOC:ef]
is_a: GO:0045685 ! regulation of glial cell differentiation
relationship: regulates GO:0014037 ! Schwann cell differentiation

[Term]
id: GO:0014040
name: positive regulation of Schwann cell differentiation
namespace: biological_process
def: "Any process that activates or increases the frequency, rate or extent of Schwann cell differentiation." [GOC:ef]
exact_synonym: "up regulation of Schwann cell differentiation" []
exact_synonym: "up-regulation of Schwann cell differentiation" []
exact_synonym: "upregulation of Schwann cell differentiation" []
narrow_synonym: "activation of Schwann cell differentiation" []
narrow_synonym: "stimulation of Schwann cell differentiation" []
is_a: GO:0014038 ! regulation of Schwann cell differentiation
is_a: GO:0045687 ! positive regulation of glial cell differentiation
relationship: positively_regulates GO:0014037 ! Schwann cell differentiation

[Term]
id: GO:0014041
name: regulation of neuron maturation
namespace: biological_process
def: "Any process that modulates the frequency, rate or extent of neuron maturation, the process leading to the attainment of the full functional capacity of a neuron. This process is independent of morphogenetic change." [GOC:ef]
is_a: GO:0045664 ! regulation of neuron differentiation
relationship: regulates GO:0042551 ! neuron maturation

[Term]
id: GO:0014042
name: positive regulation of neuron maturation
namespace: biological_process
def: "Any process that activates or increases the frequency, rate or extent of neuron maturation." [GOC:ef]
exact_synonym: "up regulation of neuron maturation" []
exact_synonym: "up-regulation of neuron maturation" []
exact_synonym: "upregulation of neuron maturation" []
narrow_synonym: "activation of neuron maturation" []
narrow_synonym: "stimulation of neuron maturation" []
is_a: GO:0014041 ! regulation of neuron maturation
is_a: GO:0048522 ! positive regulation of cellular process
is_a: GO:0051094 ! positive regulation of developmental process
relationship: positively_regulates GO:0042551 ! neuron maturation

[Term]
id: GO:0014044
name: Schwann cell development
namespace: biological_process
def: "The process aimed at the progression of a Schwann cell over time, from initial commitment of the cell to a specific fate, to the fully functional differentiated cell. Schwann cells are found in the peripheral nervous system, where they insulate neurons and axons, and regulate the environment in which neurons function." [GOC:dgh, GOC:ef]
is_a: GO:0021782 ! glial cell development
relationship: part_of GO:0014037 ! Schwann cell differentiation

[Term]
id: GO:0014045
name: establishment of blood-brain barrier
namespace: biological_process
def: "Establishment of the endothelial barrier between the blood and the brain. The endothelial cells in the brain capillaries are packed tightly together preventing the passage of most molecules from the blood into the brain. Only lipid soluble molecules or those that are actively transported can pass through the blood-brain barrier." [GOC:dgh]
exact_synonym: "establishment of blood/brain barrier" []
is_a: GO:0001885 ! endothelial cell development
relationship: part_of GO:0007417 ! central nervous system development

[Term]
id: GO:0014047
name: glutamate secretion
namespace: biological_process
def: "The controlled release of glutamate by a cell or group of cells. The glutamate is the most abundant excitatory neurotransmitter in the nervous system." [GOC:ef]
is_a: GO:0003001 ! generation of a signal involved in cell-cell signaling
is_a: GO:0032940 ! secretion by cell

[Term]
id: GO:0014048
name: regulation of glutamate secretion
namespace: biological_process
def: "Any process that modulates the frequency, rate or extent of the controlled release of glutamate." [GOC:ef]
is_a: GO:0010646 ! regulation of cell communication
is_a: GO:0051046 ! regulation of secretion
is_a: GO:0060341 ! regulation of cellular localization
relationship: regulates GO:0014047 ! glutamate secretion

[Term]
id: GO:0014049
name: positive regulation of glutamate secretion
namespace: biological_process
def: "Any process that activates or increases the frequency, rate or extent of the controlled release of glutamate." [GOC:ef]
exact_synonym: "up regulation of glutamate secretion" []
exact_synonym: "up-regulation of glutamate secretion" []
exact_synonym: "upregulation of glutamate secretion" []
narrow_synonym: "activation of glutamate secretion" []
narrow_synonym: "stimulation of glutamate secretion" []
is_a: GO:0014048 ! regulation of glutamate secretion
is_a: GO:0048522 ! positive regulation of cellular process
is_a: GO:0051047 ! positive regulation of secretion
relationship: positively_regulates GO:0014047 ! glutamate secretion

[Term]
id: GO:0014050
name: negative regulation of glutamate secretion
namespace: biological_process
def: "Any process that stops, prevents or reduces the frequency, rate or extent of the controlled release of glutamate." [GOC:ef]
exact_synonym: "down regulation of glutamate secretion" []
exact_synonym: "down-regulation of glutamate secretion" []
exact_synonym: "downregulation of glutamate secretion" []
narrow_synonym: "inhibition of glutamate secretion" []
is_a: GO:0014048 ! regulation of glutamate secretion
is_a: GO:0048523 ! negative regulation of cellular process
is_a: GO:0051048 ! negative regulation of secretion
relationship: negatively_regulates GO:0014047 ! glutamate secretion

[Term]
id: GO:0014051
name: gamma-aminobutyric acid secretion
namespace: biological_process
def: "The regulated release of gamm-aminobutyric acid by a cell or group of cells. The gamma-aminobutyric acid is the principal inhibitory neurotransmitter in the brain but is also found in several extraneural tissues." [GOC:ef]
exact_synonym: "GABA secretion" []
is_a: GO:0003001 ! generation of a signal involved in cell-cell signaling
is_a: GO:0015812 ! gamma-aminobutyric acid transport

[Term]
id: GO:0014052
name: regulation of gamma-aminobutyric acid secretion
namespace: biological_process
def: "Any process that modulates the frequency, rate or extent of the regulated release of gamma-aminobutyric acid." [GOC:ef]
exact_synonym: "regulation of GABA secretion" []
is_a: GO:0010646 ! regulation of cell communication
is_a: GO:0051046 ! regulation of secretion
is_a: GO:0051955 ! regulation of amino acid transport
relationship: regulates GO:0014051 ! gamma-aminobutyric acid secretion

[Term]
id: GO:0014053
name: negative regulation of gamma-aminobutyric acid secretion
namespace: biological_process
def: "Any process that stops, prevents or reduces the frequency, rate or extent of the regulated release of gamma-aminobutyric acid." [GOC:ef]
exact_synonym: "down regulation of gamma-aminobutyric acid secretion" []
exact_synonym: "down-regulation of gamma-aminobutyric acid secretion" []
exact_synonym: "downregulation of gamma-aminobutyric acid secretion" []
exact_synonym: "negative regulation of GABA secretion" []
narrow_synonym: "inhibition of gamma-aminobutyric acid secretion" []
is_a: GO:0014052 ! regulation of gamma-aminobutyric acid secretion
is_a: GO:0048523 ! negative regulation of cellular process
is_a: GO:0051048 ! negative regulation of secretion
is_a: GO:0051956 ! negative regulation of amino acid transport
relationship: negatively_regulates GO:0014051 ! gamma-aminobutyric acid secretion

[Term]
id: GO:0014054
name: positive regulation of gamma-aminobutyric acid secretion
namespace: biological_process
def: "Any process that activates or increases the frequency, rate or extent of the regulated release of gamma-aminobutyric acid." [GOC:ef]
exact_synonym: "positive regulation of GABA secretion" []
exact_synonym: "up regulation of gamma-aminobutyric acid secretion" []
exact_synonym: "up-regulation of gamma-aminobutyric acid secretion" []
exact_synonym: "upregulation of gamma-aminobutyric acid secretion" []
narrow_synonym: "activation of gamma-aminobutyric acid secretion" []
narrow_synonym: "stimulation of gamma-aminobutyric acid secretion" []
is_a: GO:0014052 ! regulation of gamma-aminobutyric acid secretion
is_a: GO:0048522 ! positive regulation of cellular process
is_a: GO:0051047 ! positive regulation of secretion
is_a: GO:0051957 ! positive regulation of amino acid transport
relationship: positively_regulates GO:0014051 ! gamma-aminobutyric acid secretion

[Term]
id: GO:0014056
name: regulation of acetylcholine secretion
namespace: biological_process
def: "Any process that modulates the frequency, rate or extent of the regulated release of acetylcholine." [GOC:ef]
is_a: GO:0051952 ! regulation of amine transport

[Term]
id: GO:0014057
name: positive regulation of acetylcholine secretion
namespace: biological_process
def: "Any process that activates or increases the frequency, rate or extent of the regulated release of acetylcholine." [GOC:ef]
exact_synonym: "up regulation of acetylcholine secretion" []
exact_synonym: "up-regulation of acetylcholine secretion" []
exact_synonym: "upregulation of acetylcholine secretion" []
narrow_synonym: "activation of acetylcholine secretion" []
narrow_synonym: "stimulation of acetylcholine secretion" []
is_a: GO:0001956 ! positive regulation of neurotransmitter secretion
is_a: GO:0014056 ! regulation of acetylcholine secretion
is_a: GO:0051954 ! positive regulation of amine transport

[Term]
id: GO:0014059
name: regulation of dopamine secretion
namespace: biological_process
def: "Any process that modulates the frequency, rate or extent of the regulated release of dopamine." [GOC:ef]
is_a: GO:0050433 ! regulation of catecholamine secretion

[Term]
id: GO:0014061
name: regulation of norepinephrine secretion
namespace: biological_process
def: "Any process that modulates the frequency, rate or extent of the regulated release of norepinephrine." [GOC:ef]
exact_synonym: "regulation of noradrenaline secretion" []
is_a: GO:0050433 ! regulation of catecholamine secretion
relationship: regulates GO:0048243 ! norepinephrine secretion

[Term]
id: GO:0014062
name: regulation of serotonin secretion
namespace: biological_process
def: "Any process that modulates the frequency, rate or extent of the regulated release of serotonin." [GOC:ef]
is_a: GO:0010646 ! regulation of cell communication
is_a: GO:0051046 ! regulation of secretion
is_a: GO:0060341 ! regulation of cellular localization
relationship: regulates GO:0001820 ! serotonin secretion

[Term]
id: GO:0014063
name: negative regulation of serotonin secretion
namespace: biological_process
def: "Any process that stops, prevents or reduces the frequency, rate or extent of the regulated release of serotonin." [GOC:ef]
exact_synonym: "down regulation of serotonin secretion" []
exact_synonym: "down-regulation of serotonin secretion" []
exact_synonym: "downregulation of serotonin secretion" []
narrow_synonym: "inhibition of serotonin secretion" []
is_a: GO:0014062 ! regulation of serotonin secretion
is_a: GO:0048523 ! negative regulation of cellular process
is_a: GO:0051048 ! negative regulation of secretion
relationship: negatively_regulates GO:0001820 ! serotonin secretion

[Term]
id: GO:0014065
name: phosphoinositide 3-kinase cascade
namespace: biological_process
def: "A series of reactions, mediated by the intracellular phosphoinositide 3-kinase (PI3K). PI3K cascades lie downstream of many cell surface receptor linked signaling pathways and regulate numerous cellular functions." [GOC:ef, http://www.biocarta.com, Wikipedia:PI3K]
exact_synonym: "PI 3-kinase cascade" []
exact_synonym: "PI3K cascade" []
is_a: GO:0007243 ! protein kinase cascade

[Term]
id: GO:0014066
name: regulation of phosphoinositide 3-kinase cascade
namespace: biological_process
def: "Any process that modulates the frequency, rate or extent of signal transduction mediated by the phosphoinositide 3-kinase cascade." [GOC:ef]
related_synonym: "regulation of PI 3-kinase cascade" []
exact_synonym: "regulation of PI3K cascade" []
is_a: GO:0010627 ! regulation of protein kinase cascade
relationship: regulates GO:0014065 ! phosphoinositide 3-kinase cascade

[Term]
id: GO:0014067
name: negative regulation of phosphoinositide 3-kinase cascade
namespace: biological_process
def: "Any process that stops, prevents or reduces the frequency, rate or extent of signal transduction mediated by the phosphoinositide 3-kinase cascade." [GOC:ef]
exact_synonym: "down regulation of phosphoinositide 3-kinase cascade" []
exact_synonym: "down-regulation of phosphoinositide 3-kinase cascade" []
exact_synonym: "downregulation of phosphoinositide 3-kinase cascade" []
exact_synonym: "negative regulation of PI 3-kinase cascade" []
exact_synonym: "negative regulation of PI3K cascade" []
narrow_synonym: "inhibition of phosphoinositide 3-kinase cascade" []
is_a: GO:0010741 ! negative regulation of protein kinase cascade
is_a: GO:0014066 ! regulation of phosphoinositide 3-kinase cascade
relationship: negatively_regulates GO:0014065 ! phosphoinositide 3-kinase cascade

[Term]
id: GO:0014068
name: positive regulation of phosphoinositide 3-kinase cascade
namespace: biological_process
def: "Any process that activates or increases the frequency, rate or extent of signal transduction mediated by the phosphoinositide 3-kinase cascade." [GOC:ef]
exact_synonym: "positive regulation of PI 3-kinase cascade" []
exact_synonym: "positive regulation of PI3K cascade" []
exact_synonym: "up regulation of phosphoinositide 3-kinase cascade" []
exact_synonym: "up-regulation of phosphoinositide 3-kinase cascade" []
exact_synonym: "upregulation of phosphoinositide 3-kinase cascade" []
narrow_synonym: "activation of phosphoinositide 3-kinase cascade" []
narrow_synonym: "stimulation of phosphoinositide 3-kinase cascade" []
is_a: GO:0010740 ! positive regulation of protein kinase cascade
is_a: GO:0014066 ! regulation of phosphoinositide 3-kinase cascade
relationship: positively_regulates GO:0014065 ! phosphoinositide 3-kinase cascade

[Term]
id: GO:0014069
name: postsynaptic density
namespace: cellular_component
def: "The post synaptic density is a region that lies adjacent to the cytoplasmic face of the postsynaptic membrane at excitatory synapse. It forms a disc that consists of a range of proteins with different functions, some of which contact the cytoplasmic domains of ion channels in the postsynaptic membrane. The proteins making up the disc include receptors, and structural proteins linked to the actin cytoskeleton. They also include signalling machinery, such as protein kinases and phosphatases." [GOC:ef, GOC:jic, http://molneuro.kaist.ac.kr/psd, http://wikipedia.org/Postsynaptic_density, PMID:14532281]
xref_analog: Wikipedia:Postsynaptic_density
is_a: GO:0044430 ! cytoskeletal part
is_a: GO:0044456 ! synapse part

[Term]
id: GO:0014070
name: response to organic cyclic substance
namespace: biological_process
def: "A change in state or activity of a cell or an organism (in terms of movement, secretion, enzyme production, gene expression, etc.) as a result of an organic cyclic substance stimulus." [CHEBI:33832, GOC:ef]
is_a: GO:0010033 ! response to organic substance

[Term]
id: GO:0014072
name: response to isoquinoline alkaloid
namespace: biological_process
def: "A change in state or activity of a cell or an organism (in terms of movement, secretion, enzyme production, gene expression, etc.) as a result of an isoquinoline alkaloid stimulus. An isoquinoline alkaloid is any member of a group of compounds with the heterocyclic ring structure of benzo(c)pyridine which is a structure characteristic of the group of opium alkaloids." [CHEBI:24921, GOC:ef, http://cancerweb.ncl.ac.uk]
is_a: GO:0014070 ! response to organic cyclic substance

[Term]
id: GO:0014073
name: response to tropane
namespace: biological_process
def: "A change in state or activity of a cell or an organism (in terms of movement, secretion, enzyme production, gene expression, etc.) as a result of a tropane stimulus. Tropane is a nitrogenous bicyclic organic compound mainly known for a group of alkaloids derived from it (called tropane alkaloids), which include, among others, atropine and cocaine." [CHEBI:35615, GOC:ef]
is_a: GO:0014070 ! response to organic cyclic substance

[Term]
id: GO:0014074
name: response to purine
namespace: biological_process
def: "A change in state or activity of a cell or an organism (in terms of movement, secretion, enzyme production, gene expression, etc.) as a result of a purine stimulus. Aside from DNA and RNA, purines are biochemically significant components in a number of other important biomolecules, such as ATP, GTP, cyclic AMP, NADH, and coenzyme A." [CHEBI:26401, GOC:ef]
is_a: GO:0014070 ! response to organic cyclic substance

[Term]
id: GO:0014075
name: response to amine stimulus
namespace: biological_process
def: "A change in state or activity of a cell or an organism (in terms of movement, secretion, enzyme production, gene expression, etc.) as a result of an amine stimulus. An amine is a compound formally derived from ammonia by replacing one, two or three hydrogen atoms by hydrocarbyl groups." [CHEBI:32952, GOC:ef]
is_a: GO:0010243 ! response to organic nitrogen

[Term]
id: GO:0014704
name: intercalated disc
namespace: cellular_component
def: "A complex cell-cell junction at which myofibrils terminate in cardiomyocytes; mediates mechanical and electrochemical integration between individual cardiomyocytes. The intercalated disc contains regions of tight mechanical attachment (fasciae adherentes and desmosomes) and electrical coupling (gap junctions) between adjacent cells." [GOC:mtg_muscle, PMID:11732910]
xref_analog: Wikipedia:Intercalated_disc
is_a: GO:0005911 ! cell-cell junction

[Term]
id: GO:0014705
name: C zone
namespace: cellular_component
def: "A region of the A band in which myosin-binding protein C is located and that can be seen by electron microscopy. This is a functional zone that also includes myosin." [GOC:mtg_muscle]
is_a: GO:0044449 ! contractile fiber part
relationship: part_of GO:0031672 ! A band

[Term]
id: GO:0014802
name: terminal cisterna
namespace: cellular_component
def: "The portion of sarcoplasmic reticulum devoted to calcium ion storage and calcium ion release." [GOC:mtg_muscle]
xref_analog: Wikipedia:Terminal_cisterna
is_a: GO:0031984 ! organelle subcompartment
is_a: GO:0044432 ! endoplasmic reticulum part
relationship: part_of GO:0016529 ! sarcoplasmic reticulum

[Term]
id: GO:0014834
name: satellite cell maintenance involved in skeletal muscle regeneration
namespace: biological_process
def: "The process essential to maintain a ready source of satellite cells. It consists of the return of activated satellite cells to a quiescent state after proliferation to replenish the satellite cell pool. Satellite cells are quiescent cells that are located between the basal lamina and the plasmalemma of the muscle fiber, which are the main contributors to postnatal muscle growth. In adult muscle, satellite cells become activated to divide and differentiate in response to muscle damage." [GOC:dph, GOC:ef, GOC:mtg_muscle, GOC:tb, PMID:16607119]
exact_synonym: "satellite cell compartment self-renewal involved in skeletal muscle regeneration" [GOC:tb, GOC:dph]
exact_synonym: "satellite cell population maintenance" []
broad_synonym: "satellite cell self-renewal" []
is_a: GO:0035019 ! somatic stem cell maintenance

[Term]
id: GO:0014853
name: regulation of excitatory postsynaptic membrane potential involved in skeletal muscle contraction
namespace: biological_process
def: "Any process, involved in skeletal muscle contraction, that modulates the establishment or extent of the excitatory postsynaptic potential (EPSP). Excitatory postsynaptic potential (EPSP) is a temporay increase in postsynaptic potential due to the flow of positively charged ions into the postsynaptic cell. The flow of ions that causes an EPSP is an excitatory postsynaptic current (EPSC) and makes it easier for the neuron to fire an action potential." [GOC:ef, GOC:mtg_muscle]
is_a: GO:0060079 ! regulation of excitatory postsynaptic membrane potential

[Term]
id: GO:0014896
name: muscle hypertrophy
namespace: biological_process
def: "The enlargement or overgrowth of all or part of an organ due to an increase in the size of its muscle cells. Physiological hypertrophy is a normal process during development (it stops in cardiac muscle after adolescence) and can also be brought on in response to demand. In athletes cardiac and skeletal muscles undergo hypertrophy stimulated by increasing muscle activity on exercise. Smooth muscle cells in the uterus undergo hypertrophy during pregnancy." [GOC:mtg_muscle, http://cancerweb.ncl.ac.uk]
is_a: GO:0043500 ! muscle adaptation

[Term]
id: GO:0014904
name: myotube cell development
namespace: biological_process
def: "The process aimed at the progression of a myotube cell over time, from initial commitment of the cell to a specific fate, to the fully functional differentiated cell. Myotubes are multinucleated cells that are formed when proliferating myoblasts exit the cell cycle, differentiate and fuse." [GOC:mtg_muscle]
is_a: GO:0048468 ! cell development

[Term]
id: GO:0014910
name: regulation of smooth muscle cell migration
namespace: biological_process
def: "Any process that modulates the frequency, rate or extent of smooth muscle cell migration." [CL:0000192, GOC:mtg_muscle]
is_a: GO:0030334 ! regulation of cell migration

[Term]
id: GO:0014911
name: positive regulation of smooth muscle cell migration
namespace: biological_process
def: "Any process that activates, maintains or increases the frequency, rate or extent of smooth muscle cell migration." [CL:0000192, GOC:mtg_muscle]
is_a: GO:0014910 ! regulation of smooth muscle cell migration
is_a: GO:0030335 ! positive regulation of cell migration

[Term]
id: GO:0015030
name: Cajal body
namespace: cellular_component
def: "A class of nuclear body, first seen after silver staining by Cajal in 1903, enriched in small nuclear ribonucleoproteins, and certain general RNA polymerase II transcription factors; ultrastructurally, they appear as a tangle of coiled, electron-dense threads roughly 0.5 micrometers in diameter; involved in aspects of snRNP biogenesis; the protein coilin serves as a marker for Cajal bodies. Some argue that Cajal bodies are the sites for preassembly of transcriptosomes, unitary particles involved in transcription and processing of RNA." [http://genetics.cwru.edu/matera3.html, PMID:10944589, PMID:11031238, PMID:7559785]
exact_synonym: "coiled body" []
exact_synonym: "Gems" []
xref_analog: Wikipedia:Cajal_body
is_a: GO:0016604 ! nuclear body

[Term]
id: GO:0015031
name: protein transport
namespace: biological_process
def: "The directed movement of proteins into, out of, within or between cells." [GOC:ai]
subset: goslim_generic
subset: goslim_pir
subset: gosubset_prok
narrow_synonym: "enzyme transport" []
is_a: GO:0006810 ! transport
is_a: GO:0045184 ! establishment of protein localization

[Term]
id: GO:0015051
name: X-opioid receptor activity
namespace: molecular_function
is_a: GO:0004985 ! opioid receptor activity

[Term]
id: GO:0015056
name: corticotrophin-releasing factor receptor activity
namespace: molecular_function
def: "Combining with the corticotrophin-releasing factor family of ligands, including the urocortins, to initiate a change in cell activity." [PMID:12032352]
is_a: GO:0004930 ! G-protein coupled receptor activity

[Term]
id: GO:0015075
name: ion transmembrane transporter activity
namespace: molecular_function
def: "Catalysis of the transfer of an ion from one side of a membrane to the other." [GOC:def, GOC:df, GOC:mtg_transport, ISBN:0815340729]
subset: goslim_goa
subset: gosubset_prok
exact_synonym: "ion transporter activity" []
is_a: GO:0022891 ! substrate-specific transmembrane transporter activity

[Term]
id: GO:0015132
name: prostaglandin transmembrane transporter activity
namespace: molecular_function
def: "Catalysis of the transfer of prostaglandins from one side of the membrane to the other. A prostaglandin is any of a group of biologically active metabolites which contain a cyclopentane ring due to the formation of a bond between two carbons of a fatty acid. They have a wide range of biological activities." [GOC:ai]
broad_synonym: "prostaglandin/thromboxane transporter activity" []
is_a: GO:0008028 ! monocarboxylic acid transmembrane transporter activity

[Term]
id: GO:0015171
name: amino acid transmembrane transporter activity
namespace: molecular_function
def: "Catalysis of the transfer of amino acids from one side of a membrane to the other. Amino acids are organic molecules that contain an amino group and a carboxyl group." [GOC:ai, GOC:mtg_transport, ISBN:0815340729]
subset: gosubset_prok
related_synonym: "general amino acid permease activity" []
exact_synonym: "amino acid permease activity" []
narrow_synonym: "amino acid/choline transmembrane transporter activity" []
narrow_synonym: "hydroxy/aromatic amino acid permease activity" []
broad_synonym: "amino acid transporter activity" []
is_a: GO:0005275 ! amine transmembrane transporter activity
is_a: GO:0046943 ! carboxylic acid transmembrane transporter activity

[Term]
id: GO:0015179
name: L-amino acid transmembrane transporter activity
namespace: molecular_function
def: "Catalysis of the transfer of an L-amino acid from one side of a membrane to the other. L-amino acids are the L-enantiomers of amino acids." [GOC:ai, GOC:jsg, GOC:mah, GOC:mtg_transport, ISBN:0815340729]
subset: gosubset_prok
broad_synonym: "L-amino acid transporter activity" []
is_a: GO:0015171 ! amino acid transmembrane transporter activity

[Term]
id: GO:0015185
name: L-gamma-aminobutyric acid transmembrane transporter activity
namespace: molecular_function
def: "Catalysis of the transfer of L-gamma-aminobutyric acid from one side of a membrane to the other. L-gamma-aminobutyric acid is 4-aminobutyrate (GABA)." [GOC:go_curators, GOC:mtg_transport, ISBN:0198506732 "Oxford Dictionary of Biochemistry and Molecular Biology", ISBN:0815340729]
subset: gosubset_prok
exact_synonym: "4-aminobutanoate transporter activity" []
exact_synonym: "4-aminobutyrate transporter activity" []
exact_synonym: "GABA transporter activity" []
exact_synonym: "L-gamma-aminobutyrate transporter activity" []
narrow_synonym: "betaine/GABA:sodium symporter activity" []
broad_synonym: "L-gamma-aminobutyric acid transporter activity" []
is_a: GO:0015179 ! L-amino acid transmembrane transporter activity

[Term]
id: GO:0015197
name: peptide transporter activity
namespace: molecular_function
def: "Enables the directed movement of peptides, compounds of two or more amino acids where the alpha carboxyl group of one is bound to the alpha amino group of another, into, out of, within or between cells." [GOC:ai]
subset: gosubset_prok
related_synonym: "peptide uptake permease activity" []
is_a: GO:0022892 ! substrate-specific transporter activity

[Term]
id: GO:0015222
name: serotonin transmembrane transporter activity
namespace: molecular_function
def: "Catalysis of the transfer of serotonin from one side of the membrane to the other. Serotonin (5-hydroxytryptamine) is a monoamine neurotransmitter occurring in the peripheral and central nervous systems." [GOC:ai]
is_a: GO:0005326 ! neurotransmitter transporter activity
is_a: GO:0008504 ! monoamine transmembrane transporter activity

[Term]
id: GO:0015238
name: drug transporter activity
namespace: molecular_function
def: "Enables the directed movement of a drug into, out of, within or between cells. A drug is any naturally occurring or synthetic substance, other than a nutrient, that, when administered or applied to an organism, affects the structure or functioning of the organism; in particular, any such substance used in the diagnosis, prevention, or treatment of disease." [ISBN:0198506732 "Oxford Dictionary of Biochemistry and Molecular Biology"]
subset: gosubset_prok
is_a: GO:0005215 ! transporter activity

[Term]
id: GO:0015267
name: channel activity
namespace: molecular_function
def: "Catalysis of energy-independent facilitated diffusion, mediated by passage of a solute through a transmembrane aqueous pore or channel. Stereospecificity is not exhibited but this transport may be specific for a particular molecular species or class of molecules." [GOC:mtg_transport, ISBN:0815340729, TC:1.-.-.-.-]
subset: goslim_goa
subset: gosubset_prok
related_synonym: "alpha-type channel activity" []
related_synonym: "channel-forming toxin activity" []
related_synonym: "pore class transporter activity" []
exact_synonym: "channel/pore class transporter activity" []
exact_synonym: "nonselective channel activity" []
broad_synonym: "pore activity" []
xref_analog: TC:1
is_a: GO:0022803 ! passive transmembrane transporter activity

[Term]
id: GO:0015269
name: calcium-activated potassium channel activity
namespace: molecular_function
def: "Catalysis of the calcium concentration-regulatable energy-independent passage of potassium ions across a lipid bilayer down a concentration gradient." [GOC:dph, GOC:mtg_transport]
subset: gosubset_prok
is_a: GO:0005227 ! calcium activated cation channel activity
is_a: GO:0005267 ! potassium channel activity
is_a: GO:0022839 ! ion gated channel activity

[Term]
id: GO:0015276
name: ligand-gated ion channel activity
namespace: molecular_function
def: "Catalysis of the transmembrane transfer of an ion by a channel that opens when a specific ligand has been bound by the channel complex or one of its constituent parts." [GOC:mtg_transport, ISBN:0815340729]
subset: gosubset_prok
narrow_synonym: "ionotropic neurotransmitter receptor" []
is_a: GO:0005216 ! ion channel activity
is_a: GO:0022834 ! ligand-gated channel activity

[Term]
id: GO:0015277
name: kainate selective glutamate receptor activity
namespace: molecular_function
is_a: GO:0004970 ! ionotropic glutamate receptor activity

[Term]
id: GO:0015278
name: calcium-release channel activity
namespace: molecular_function
is_a: GO:0005262 ! calcium channel activity
is_a: GO:0015276 ! ligand-gated ion channel activity

[Term]
id: GO:0015291
name: secondary active transmembrane transporter activity
namespace: molecular_function
def: "Catalysis of the transfer of a solute from one side of a membrane to the other, up its concentration gradient. The transporter binds the solute and undergoes a series of conformational changes. Transport works equally well in either direction and is driven by a chemiosmotic source of energy. Chemiosmotic sources of energy include uniport, symport or antiport." [GOC:mtg_transport, ISBN:0198506732 "Oxford Dictionary of Biochemistry and Molecular Biology", ISBN:0815340729, PMID:10839820]
subset: gosubset_prok
exact_synonym: "coupled carrier" []
exact_synonym: "electrochemical potential-driven transporter activity" []
exact_synonym: "porter activity" []
exact_synonym: "porters" []
exact_synonym: "secondary carrier-type facilitators" []
narrow_synonym: "galactose/glucose (methylgalactoside) porter activity" []
narrow_synonym: "heavy metal ion porter activity" []
narrow_synonym: "nitrite/nitrate porter activity" []
broad_synonym: "active transporter" []
xref_analog: TC:2.A
is_a: GO:0022804 ! active transmembrane transporter activity

[Term]
id: GO:0015293
name: symporter activity
namespace: molecular_function
def: "Enables the active transport of a solute across a membrane by a mechanism whereby two or more species are transported together in the same direction in a tightly coupled process not directly linked to a form of energy other than chemiosmotic energy." [GOC:mtg_transport, ISBN:0815340729, PMID:10839820]
subset: gosubset_prok
related_synonym: "symport" []
broad_synonym: "cotransporter" []
broad_synonym: "porter" []
is_a: GO:0015291 ! secondary active transmembrane transporter activity

[Term]
id: GO:0015294
name: solute:cation symporter activity
namespace: molecular_function
def: "Catalysis of the transfer of a solute or solutes from one side of a membrane to the other according to the reaction: solute(out) + cation(out) = solute(in) + cation(in)." [GOC:ai]
subset: gosubset_prok
is_a: GO:0008324 ! cation transmembrane transporter activity
is_a: GO:0015293 ! symporter activity

[Term]
id: GO:0015295
name: solute:hydrogen symporter activity
namespace: molecular_function
def: "Catalysis of the transfer of a solute or solutes from one side of a membrane to the other according to the reaction: solute(out) + H+(out) = solute(in) + H+(in)." [GOC:ai]
subset: gosubset_prok
exact_synonym: "solute:proton symporter" []
narrow_synonym: "heavy metal ion:hydrogen symporter activity" []
narrow_synonym: "high affinity metal ion uptake transporter activity" []
narrow_synonym: "L-idonate/D-gluconate:hydrogen symporter activity" []
narrow_synonym: "low affinity metal ion uptake transporter activity" []
narrow_synonym: "proline/glycine/betaine:hydrogen/sodium symporter activity" []
is_a: GO:0015294 ! solute:cation symporter activity

[Term]
id: GO:0015370
name: solute:sodium symporter activity
namespace: molecular_function
def: "Catalysis of the transfer of a solute or solutes from one side of a membrane to the other according to the reaction: solute(out) + Na+(out) = solute(in) + Na+(in)." [GOC:ai]
subset: gosubset_prok
narrow_synonym: "proline/glycine/betaine:hydrogen/sodium symporter activity" []
is_a: GO:0015294 ! solute:cation symporter activity

[Term]
id: GO:0015399
name: primary active transmembrane transporter activity
namespace: molecular_function
```
