## Supplemental File 6 for "*Toxoplasma* infection alters dopamine-sensitive behaviors and host gene expression patterns associated with neuropsychiatric disease": NIGO.obo (part 2 of 3)

```
def: "Catalysis of the transfer of a solute from one side of the membrane to the other, up the solute's concentration gradient, by binding the solute and undergoing a series of conformational changes. Transport works equally well in either direction and is powered by a primary energy source. Primary energy sources known to be coupled to transport are chemical, electrical and solar sources." [GOC:mtg_transport, ISBN:0815340729, TC:3.-.-.-.-]
subset: gosubset_prok
related_synonym: "primary active transporter" []
xref_analog: TC:3
is_a: GO:0022804 ! active transmembrane transporter activity

[Term]
id: GO:0015405
name: P-P-bond-hydrolysis-driven transmembrane transporter activity
namespace: molecular_function
def: "Primary active transport of a solute across a membrane, driven by the hydrolysis of the diphosphate bond of inorganic pyrophosphate, ATP, or another nucleoside triphosphate. The transport protein may or may not be transiently phosphorylated, but the substrate is not phosphorylated. Primary active transport is catalysis of the transport of a solute across a membrane, up the solute's concentration gradient, by binding the solute and undergoing a series of conformational changes. Transport works equally well in either direction and is driven by a primary energy source." [GOC:mtg_transport, ISBN:0815340729, TC:3.A.-.-.-]
subset: gosubset_prok
exact_synonym: "P-P-bond-hydrolysis-driven transporters" []
xref_analog: TC:3.A
is_a: GO:0015399 ! primary active transmembrane transporter activity

[Term]
id: GO:0015433
name: peptide antigen-transporting ATPase activity
namespace: molecular_function
def: "Catalysis of the reaction: peptide antigen(in) + ATP = peptide antigen(out) + ADP + phosphate." [TC:3.A.1.209.1]
exact_synonym: "major histocompatibility peptide transporter activity" []
narrow_synonym: "peptide antigen ABC transporter" []
broad_synonym: "peptide antigen transporter activity" []
is_a: GO:0015440 ! peptide-transporting ATPase activity

[Term]
id: GO:0015440
name: peptide-transporting ATPase activity
namespace: molecular_function
def: "Catalysis of the reaction: ATP + H2O + peptide(in) = ADP + phosphate + peptide(out). Peptides exported include alpha-hemolysin, cyclolysin, colicin V and siderophores from Gram-negative bacteria, and bacteriocin, subtilin, competence factor and pediocin from Gram-positive bacteria." [EC:3.6.3.43]
subset: gosubset_prok
exact_synonym: "ATP phosphohydrolase (peptide-exporting)" [EC:3.6.3.43]
narrow_synonym: "peptide ABC transporter" []
xref_analog: EC:3.6.3.43
xref_analog: MetaCyc:3.6.3.43-RXN
is_a: GO:0015197 ! peptide transporter activity
is_a: GO:0042626 ! ATPase activity, coupled to transmembrane movement of substances

[Term]
id: GO:0015464
name: acetylcholine receptor activity
namespace: molecular_function
def: "Combining with acetylcholine to initiate a change in cell activity." [GOC:jl]
is_a: GO:0004888 ! transmembrane receptor activity
is_a: GO:0030594 ! neurotransmitter receptor activity
is_a: GO:0042166 ! acetylcholine binding

[Term]
id: GO:0015495
name: gamma-aminobutyric acid:hydrogen symporter activity
namespace: molecular_function
def: "Catalysis of the transfer of a solute or solutes from one side of a membrane to the other according to the reaction: gamma-aminobutyric acid(out) + H+(out) = gamma-aminobutyric acid(in) + H+(in)." [TC:2.A.18.5.1, TC:2.A.3.1.4, TC:2.A.3.4.2]
exact_synonym: "4-aminobutanoate:hydrogen symporter activity" []
exact_synonym: "4-aminobutanoate:proton symporter activity" []
exact_synonym: "4-aminobutyrate:hydrogen symporter activity" []
exact_synonym: "4-aminobutyrate:proton symporter activity" []
exact_synonym: "GABA:hydrogen symporter activity" []
exact_synonym: "GABA:proton symporter activity" []
exact_synonym: "gamma-aminobutyric acid permease activity" []
exact_synonym: "gamma-aminobutyric acid:proton symporter" []
is_a: GO:0005280 ! hydrogen:amino acid symporter activity
is_a: GO:0015185 ! L-gamma-aminobutyric acid transmembrane transporter activity
is_a: GO:0015370 ! solute:sodium symporter activity

[Term]
id: GO:0015629
name: actin cytoskeleton
namespace: cellular_component
def: "The part of the cytoskeleton (the internal framework of a cell) composed of actin and associated proteins. Includes actin cytoskeleton-associated complexes." [GOC:jl, http://cancerweb.ncl.ac.uk/, ISBN:0395825172]
is_a: GO:0005856 ! cytoskeleton

[Term]
id: GO:0015630
name: microtubule cytoskeleton
namespace: cellular_component
def: "The part of the cytoskeleton (the internal framework of a cell) composed of microtubules and associated proteins." [GOC:jl, ISBN:0395825172]
is_a: GO:0005856 ! cytoskeleton

[Term]
id: GO:0015631
name: tubulin binding
namespace: molecular_function
def: "Interacting selectively with monomeric or multimeric forms of tubulin, including microtubules." [GOC:clt]
is_a: GO:0008092 ! cytoskeletal protein binding

[Term]
id: GO:0015800
name: acidic amino acid transport
namespace: biological_process
def: "The directed movement of acidic amino acids, amino acids with a pH below 7, into, out of, within or between cells." [GOC:ai]
subset: gosubset_prok
is_a: GO:0006865 ! amino acid transport

[Term]
id: GO:0015807
name: L-amino acid transport
namespace: biological_process
def: "The directed movement of L-enantiomer amino acids into, out of, within or between cells." [GOC:ai, GOC:jsg, GOC:mah]
subset: gosubset_prok
is_a: GO:0006865 ! amino acid transport

[Term]
id: GO:0015812
name: gamma-aminobutyric acid transport
namespace: biological_process
def: "The directed movement of gamma-aminobutyric acid (GABA, 4-aminobutyrate), an amino acid which acts as a neurotransmitter in some organisms, into, out of, within or between cells." [GOC:go_curators, ISBN:0198506732 "Oxford Dictionary of Biochemistry and Molecular Biology"]
subset: gosubset_prok
exact_synonym: "4-aminobutanoate transport" []
exact_synonym: "4-aminobutyrate transport" []
exact_synonym: "GABA transport" []
is_a: GO:0015807 ! L-amino acid transport

[Term]
id: GO:0015813
name: L-glutamate transport
namespace: biological_process
def: "The directed movement of L-glutamate, the L enantiomer anion of 2-aminopentanedioic acid, into, out of, within or between cells." [GOC:ai, GOC:dph, GOC:tb]
subset: gosubset_prok
related_synonym: "mitochondrial aspartate/glutamate transport" []
is_a: GO:0015800 ! acidic amino acid transport

[Term]
id: GO:0015833
name: peptide transport
namespace: biological_process
def: "The directed movement of peptides, compounds of two or more amino acids where the alpha carboxyl group of one is bound to the alpha amino group of another, into, out of, within or between cells." [GOC:ai]
subset: goslim_pir
subset: gosubset_prok
is_a: GO:0006810 ! transport

[Term]
id: GO:0015837
name: amine transport
namespace: biological_process
def: "The directed movement of amines, including polyamines, organic compounds containing one or more amino groups, into, out of, within or between cells." [GOC:ai, ISBN:0198506732 "Oxford Dictionary of Biochemistry and Molecular Biology"]
subset: goslim_pir
subset: gosubset_prok
related_synonym: "amine/polyamine transport" []
is_a: GO:0006810 ! transport

[Term]
id: GO:0015844
name: monoamine transport
namespace: biological_process
def: "The directed movement of monoamines, organic compounds that contain one amino group that is connected to an aromatic ring by an ethylene group (-CH2-CH2-), into, out of, within or between cells." [ChEBI:25375, GOC:mah]
subset: gosubset_prok
is_a: GO:0015837 ! amine transport

[Term]
id: GO:0015849
name: organic acid transport
namespace: biological_process
def: "The directed movement of organic acids, any acidic compound containing carbon in covalent linkage, into, out of, within or between cells." [ISBN:0198506732 "Oxford Dictionary of Biochemistry and Molecular Biology"]
subset: goslim_pir
subset: gosubset_prok
is_a: GO:0006810 ! transport

[Term]
id: GO:0015870
name: acetylcholine transport
namespace: biological_process
def: "The directed movement of acetylcholine into, out of, within or between cells. Acetylcholine is an acetic acid ester of the organic base choline and functions as a neurotransmitter, released at the synapses of parasympathetic nerves and at neuromuscular junctions." [GOC:ai]
is_a: GO:0006836 ! neurotransmitter transport
is_a: GO:0015837 ! amine transport

[Term]
id: GO:0015871
name: choline transport
namespace: biological_process
def: "The directed movement of choline into, out of, within or between cells. Choline (2-hydroxyethyltrimethylammonium) is an amino alcohol that occurs widely in living organisms as a constituent of certain types of phospholipids and in the neurotransmitter acetylcholine." [GOC:ai]
is_a: GO:0015837 ! amine transport

[Term]
id: GO:0015872
name: dopamine transport
namespace: biological_process
def: "The directed movement of dopamine into, out of, within or between cells. Dopamine is a catecholamine neurotransmitter and a metabolic precursor of noradrenaline and adrenaline." [GOC:ai]
is_a: GO:0051937 ! catecholamine transport

[Term]
id: GO:0015874
name: norepinephrine transport
namespace: biological_process
def: "The directed movement of norepinephrine into, out of, within or between cells. Norepinephrine (3,4-dihydroxyphenyl-2-aminoethanol) is a hormone secreted by the adrenal medulla and a neurotransmitter in the sympathetic peripheral nervous system and in some tracts of the CNS. It is also the biosynthetic precursor of epinephrine." [GOC:ai, ISBN:0198506732 "Oxford Dictionary of Biochemistry and Molecular Biology"]
exact_synonym: "levarterenol transport" []
exact_synonym: "noradrenaline transport" []
is_a: GO:0009914 ! hormone transport
is_a: GO:0051937 ! catecholamine transport

[Term]
id: GO:0015934
name: large ribosomal subunit
namespace: cellular_component
def: "The larger of the two subunits of a ribosome. Two sites on the ribosomal large subunit are involved in translation, namely the aminoacyl site (A site) and peptidyl site (P site)." [ISBN:0198506732 "Oxford Dictionary of Biochemistry and Molecular Biology"]
subset: gosubset_prok
exact_synonym: "ribosomal large subunit" []
is_a: GO:0033279 ! ribosomal subunit

[Term]
id: GO:0015935
name: small ribosomal subunit
namespace: cellular_component
def: "The smaller of the two subunits of a ribosome." [GOC:mah]
subset: goslim_pir
subset: gosubset_prok
exact_synonym: "ribosomal small subunit" []
is_a: GO:0033279 ! ribosomal subunit

[Term]
id: GO:0016004
name: phospholipase activator activity
namespace: molecular_function
def: "Increases the activity of a phospholipase, an enzyme that catalyzes of the hydrolysis of a glycerophospholipid." [GOC:ai]
is_a: GO:0060229 ! lipase activator activity

[Term]
id: GO:0016005
name: phospholipase A2 activator activity
namespace: molecular_function
def: "Increases the activity of the enzyme phospholipase A2." [GOC:ai]
is_a: GO:0016004 ! phospholipase activator activity

[Term]
id: GO:0016010
name: dystrophin-associated glycoprotein complex
namespace: cellular_component
def: "A multiprotein complex that forms a strong mechanical link between the cytoskeleton and extracellular matrix; typical of, but not confined to, muscle cells. The complex is composed of transmembrane, cytoplasmic, and extracellular proteins, including dystrophin, sarcoglycans, dystroglycan, dystrobrevins, syntrophins, sarcospan, caveolin-3, and NO synthase." [PMID:15117830, PMID:16710609]
subset: goslim_pir
exact_synonym: "DGC" []
exact_synonym: "dystrophin glycoprotein complex" []
is_a: GO:0043234 ! protein complex
is_a: GO:0044459 ! plasma membrane part

[Term]
id: GO:0016011
name: dystroglycan complex
namespace: cellular_component
def: "A protein complex that includes alpha- and beta-dystroglycan, which are alternative products of the same gene; the laminin-binding component of the dystrophin-associated glycoprotein complex, providing a link between the subsarcolemmal cytoskeleton (in muscle cells) and the extracellular matrix. Alpha-dystroglycan is an extracellular protein binding to alpha-laminin and to beta-dystroglycan; beta-dystroglycan is a transmembrane protein which binds alpha-dystroglycan and dystrophin." [PMID:15117830, PMID:16710609]
is_a: GO:0043234 ! protein complex
is_a: GO:0044459 ! plasma membrane part
relationship: part_of GO:0016010 ! dystrophin-associated glycoprotein complex

[Term]
id: GO:0016012
name: sarcoglycan complex
namespace: cellular_component
def: "A protein complex formed of four sarcoglycans plus sarcospan; there are six known sarcoglycans: alpha-, beta-, gamma-, delta-, epsilon- and zeta-sarcoglycan; all are N-glycosylated single-pass transmembrane proteins. The sarcoglycan-sarcospan complex is a subcomplex of the dystrophin glycoprotein complex, and is fixed to the dystrophin axis by a lateral association with the dystroglycan complex." [PMID:15117830, PMID:16710609]
exact_synonym: "sarcoglycan-sarcospan complex" []
is_a: GO:0043234 ! protein complex
is_a: GO:0044459 ! plasma membrane part
relationship: part_of GO:0016011 ! dystroglycan complex

[Term]
id: GO:0016013
name: syntrophin complex
namespace: cellular_component
def: "A protein complex that includes alpha-, beta1-, beta2-syntrophins and syntrophin-like proteins; the syntrophin complex binds to the second half of the carboxy-terminal domain of dystrophin; also associates with neuronal nitric oxide synthase." [http://www.dmd.nl/DGC.html#syn]
related_synonym: "nitric oxide synthase-dystrophin complex, skeletal muscle" [CORUM:416]
is_a: GO:0043234 ! protein complex
relationship: part_of GO:0016010 ! dystrophin-associated glycoprotein complex

[Term]
id: GO:0016014
name: dystrobrevin complex
namespace: cellular_component
def: "A protein complex comprising alpha- and beta-dystrobrevin; forms part of the dystrophin glycoprotein complex." [PMID:15117830, PMID:16710609]
is_a: GO:0043234 ! protein complex
relationship: part_of GO:0016010 ! dystrophin-associated glycoprotein complex

[Term]
id: GO:0016020
name: membrane
namespace: cellular_component
def: "Double layer of lipid molecules that encloses all cells, and, in eukaryotes, many organelles; may be a single or double lipid bilayer; also includes associated proteins." [GOC:mah, ISBN:0815316194]
subset: goslim_candida
subset: goslim_goa
subset: goslim_pir
subset: goslim_plant
subset: goslim_yeast
subset: gosubset_prok
xref_analog: Wikipedia:Biological_membrane
is_a: GO:0044464 ! cell part

[Term]
id: GO:0016021
name: integral to membrane
namespace: cellular_component
def: "Penetrating at least one phospholipid bilayer of a membrane. May also refer to the state of being buried in the bilayer with no exposure outside the bilayer. When used to describe a protein, indicates that all or part of the peptide sequence is embedded in the membrane." [GOC:go_curators]
subset: gosubset_prok
exact_synonym: "transmembrane" []
xref_analog: Wikipedia:Transmembrane_protein
is_a: GO:0031224 ! intrinsic to membrane

[Term]
id: GO:0016023
name: cytoplasmic membrane-bounded vesicle
namespace: cellular_component
def: "A membrane-bounded vesicle found in the cytoplasm of the cell." [GOC:ai, GOC:mah]
subset: goslim_candida
subset: goslim_generic
subset: goslim_yeast
subset: gosubset_prok
exact_synonym: "cytoplasmic membrane bounded vesicle" []
exact_synonym: "cytoplasmic membrane-enclosed vesicle" []
is_a: GO:0031410 ! cytoplasmic vesicle
is_a: GO:0031988 ! membrane-bounded vesicle
is_a: GO:0043231 ! intracellular membrane-bounded organelle

[Term]
id: GO:0016042
name: lipid catabolic process
namespace: biological_process
def: "The chemical reactions and pathways resulting in the breakdown of lipids, compounds soluble in an organic solvent but not, or sparingly, in an aqueous solvent." [GOC:go_curators]
subset: gosubset_prok
exact_synonym: "lipid breakdown" []
exact_synonym: "lipid catabolism" []
exact_synonym: "lipid degradation" []
exact_synonym: "lipolysis" []
is_a: GO:0006629 ! lipid metabolic process
is_a: GO:0009056 ! catabolic process

[Term]
id: GO:0016043
name: cellular component organization
namespace: biological_process
def: "A process that is carried out at the cellular level which results in the formation, arrangement of constituent parts, or disassembly of a cellular component." [GOC:ai, GOC:jl, GOC:mah]
subset: goslim_generic
subset: goslim_pir
subset: goslim_plant
subset: gosubset_prok
related_synonym: "cellular component biogenesis" []
exact_synonym: "cell organisation and biogenesis" []
exact_synonym: "cell organization and biogenesis" []
is_a: GO:0009987 ! cellular process

[Term]
id: GO:0016044
name: membrane organization
namespace: biological_process
def: "A process that is carried out at the cellular level which results in the formation, arrangement of constituent parts, or disassembly of a membrane. A membrane is a double layer of lipid molecules that encloses all cells, and, in eukaryotes, many organelles; may be a single or double lipid bilayer; also includes associated proteins." [GOC:ai, GOC:dph, GOC:jl, GOC:mah]
subset: goslim_candida
subset: goslim_pir
subset: goslim_yeast
subset: gosubset_prok
exact_synonym: "membrane organisation and biogenesis" []
exact_synonym: "membrane organization and biogenesis" []
is_a: GO:0016043 ! cellular component organization

[Term]
id: GO:0016045
name: detection of bacterium
namespace: biological_process
def: "The series of events in which a stimulus from a bacterium is received and converted into a molecular signal." [GOC:hb]
related_synonym: "perception of bacteria" []
related_synonym: "perception of bacterium" []
exact_synonym: "detection of bacteria" []
is_a: GO:0009581 ! detection of external stimulus
is_a: GO:0009595 ! detection of biotic stimulus
is_a: GO:0009617 ! response to bacterium

[Term]
id: GO:0016046
name: detection of fungus
namespace: biological_process
def: "The series of events in which a stimulus from a fungus is received and converted into a molecular signal." [GOC:hb]
related_synonym: "perception of fungi" []
related_synonym: "perception of fungus" []
exact_synonym: "detection of fungi" []
is_a: GO:0009581 ! detection of external stimulus
is_a: GO:0009595 ! detection of biotic stimulus
is_a: GO:0009620 ! response to fungus

[Term]
id: GO:0016048
name: detection of temperature stimulus
namespace: biological_process
def: "The series of events in which a temperature stimulus (hot or cold) is received and converted into a molecular signal." [GOC:hb]
related_synonym: "perception of temperature" []
exact_synonym: "detection of temperature" []
exact_synonym: "detection of thermal stimulus" []
is_a: GO:0009266 ! response to temperature stimulus
is_a: GO:0009581 ! detection of external stimulus
is_a: GO:0009582 ! detection of abiotic stimulus

[Term]
id: GO:0016050
name: vesicle organization
namespace: biological_process
def: "A process that is carried out at the cellular level which results in the formation, arrangement of constituent parts, or disassembly of a vesicle." [GOC:mah]
subset: goslim_pir
exact_synonym: "vesicle organisation and biogenesis" []
exact_synonym: "vesicle organization and biogenesis" []
is_a: GO:0006996 ! organelle organization

[Term]
id: GO:0016053
name: organic acid biosynthetic process
namespace: biological_process
def: "The chemical reactions and pathways resulting in the formation of organic acids, any acidic compound containing carbon in covalent linkage." [ISBN:0198506732 "Oxford Dictionary of Biochemistry and Molecular Biology"]
subset: gosubset_prok
exact_synonym: "organic acid anabolism" []
exact_synonym: "organic acid biosynthesis" []
exact_synonym: "organic acid formation" []
exact_synonym: "organic acid synthesis" []
is_a: GO:0006082 ! organic acid metabolic process
is_a: GO:0044249 ! cellular biosynthetic process

[Term]
id: GO:0016054
name: organic acid catabolic process
namespace: biological_process
def: "The chemical reactions and pathways resulting in the breakdown of organic acids, any acidic compound containing carbon in covalent linkage." [ISBN:0198506732 "Oxford Dictionary of Biochemistry and Molecular Biology"]
subset: gosubset_prok
exact_synonym: "organic acid breakdown" []
exact_synonym: "organic acid catabolism" []
exact_synonym: "organic acid degradation" []
is_a: GO:0006082 ! organic acid metabolic process
is_a: GO:0044248 ! cellular catabolic process

[Term]
id: GO:0016055
name: Wnt receptor signaling pathway
namespace: biological_process
def: "The series of molecular signals initiated by binding of Wnt protein to a frizzled family receptor on the surface of the target cell and ending with a change in cell state." [GOC:dph, GOC:go_curators, PMID:11532397]
exact_synonym: "frizzled signaling pathway" []
exact_synonym: "frizzled signalling pathway" []
exact_synonym: "Wnt receptor signalling pathway" []
is_a: GO:0007166 ! cell surface receptor linked signal transduction

[Term]
id: GO:0016057
name: regulation of membrane potential in photoreceptor cell
namespace: biological_process
def: "Hyperpolarization (vertebrates) or depolarization (invertebrates) of the photoreceptor cell membrane via closing/opening of cation specific channels as a result of signals generated by rhodopsin activation by a photon." [GOC:dph, GOC:hb, GOC:tb]
exact_synonym: "changes in polarization state of photoreceptor cell membrane" [GOC:tb, GOC:dph]
is_a: GO:0042391 ! regulation of membrane potential

[Term]
id: GO:0016058
name: maintenance of membrane potential in photoreceptor cell by rhodopsin mediated signaling
namespace: biological_process
def: "Maintenance of the excited state of a photoreceptor cell to produce a steady state current as a result of signals generated by rhodopsin activation by a photon." [GOC:dph, GOC:hb, GOC:tb]
related_synonym: "maintenance of rhodopsin mediated signaling" []
exact_synonym: "maintenance of rhodopsin mediated signalling" []
is_a: GO:0016057 ! regulation of membrane potential in photoreceptor cell

[Term]
id: GO:0016064
name: immunoglobulin mediated immune response
namespace: biological_process
def: "An immune response mediated by immunoglobulins, whether cell-bound or in solution." [GO_REF:0000022, GOC:add, GOC:mtg_15nov05, ISBN:0781735149 "Fundamental Immunology"]
comment: This term was improved by GO_REF:0000022. It was renamed and redefined.
exact_synonym: "antibody-mediated immune response" []
is_a: GO:0019724 ! B cell mediated immunity

[Term]
id: GO:0016068
name: type I hypersensitivity
namespace: biological_process
def: "An inflammatory response driven by antigen recognition by antibodies bound to Fc receptors on mast cells or basophils, occurring within minutes after exposure of a sensitized individual to the antigen, and leading to the release of a variety of inflammatory mediators such as histamines." [GOC:add, ISBN:0781735149 "Fundamental Immunology"]
comment: Note that localized and systemic anaphylaxis is usually a result of type I hypersensitivity.
exact_synonym: "immediate hypersensitivity response" []
is_a: GO:0002524 ! hypersensitivity
is_a: GO:0016064 ! immunoglobulin mediated immune response

[Term]
id: GO:0016070
name: RNA metabolic process
namespace: biological_process
def: "The chemical reactions and pathways involving RNA, ribonucleic acid, one of the two main type of nucleic acid, consisting of a long, unbranched macromolecule formed from ribonucleotides joined in 3',5'-phosphodiester linkage." [ISBN:0198506732 "Oxford Dictionary of Biochemistry and Molecular Biology"]
subset: goslim_candida
subset: goslim_pir
subset: goslim_yeast
subset: gosubset_prok
exact_synonym: "RNA metabolism" []
is_a: GO:0006139 ! nucleobase, nucleoside, nucleotide and nucleic acid metabolic process
is_a: GO:0034960 ! cellular biopolymer metabolic process

[Term]
id: GO:0016079
name: synaptic vesicle exocytosis
namespace: biological_process
def: "Fusion of intracellular membrane-bounded vesicles with the pre-synaptic membrane of the neuronal cell resulting in release of neurotransmitter into the synaptic cleft." [GOC:jic, GOC:lmg]
is_a: GO:0006887 ! exocytosis
is_a: GO:0048489 ! synaptic vesicle transport
relationship: part_of GO:0007269 ! neurotransmitter secretion

[Term]
id: GO:0016125
name: sterol metabolic process
namespace: biological_process
def: "The chemical reactions and pathways involving sterols, steroids with one or more hydroxyl groups and a hydrocarbon side-chain in the molecule." [ISBN:0198547684]
subset: gosubset_prok
exact_synonym: "sterol metabolism" []
is_a: GO:0006066 ! cellular alcohol metabolic process
is_a: GO:0008202 ! steroid metabolic process

[Term]
id: GO:0016167
name: glial cell line-derived neurotrophic factor receptor activity
namespace: molecular_function
is_a: GO:0004896 ! cytokine receptor activity

[Term]
id: GO:0016175
name: superoxide-generating NADPH oxidase activity
namespace: molecular_function
def: "Catalysis of the reaction: NAD(P)H + O2 = NAD(P)H + O2-." [GOC:ai, PMID:10806195]
related_synonym: "cytochrome B-245" []
xref_analog: EC:1.6.3.-
is_a: GO:0050664 ! oxidoreductase activity, acting on NADH or NADPH, with oxygen as acceptor

[Term]
id: GO:0016176
name: superoxide-generating NADPH oxidase activator activity
namespace: molecular_function
def: "Increases the activity of the enzyme superoxide-generating NADPH oxidase." [GOC:ai]
narrow_synonym: "neutrophil cytosol factor 2" []
is_a: GO:0008047 ! enzyme activator activity

[Term]
id: GO:0016192
name: vesicle-mediated transport
namespace: biological_process
def: "The directed movement of substances, either within a vesicle or in the vesicle membrane, into, out of or within a cell." [GOC:ai]
subset: goslim_candida
subset: goslim_pir
subset: goslim_yeast
subset: gosubset_prok
related_synonym: "protein sorting along secretory pathway" []
related_synonym: "vesicle trafficking" []
exact_synonym: "vesicle transport" []
narrow_synonym: "nonselective vesicle transport" []
is_a: GO:0006810 ! transport
is_a: GO:0009987 ! cellular process

[Term]
id: GO:0016198
name: axon choice point recognition
namespace: biological_process
def: "The recognition of molecules at a choice point by an axon growth cone; at a choice point the growth cone determines the direction of its future growth." [PMID:10218152]
is_a: GO:0008038 ! neuron recognition
relationship: part_of GO:0007411 ! axon guidance

[Term]
id: GO:0016199
name: axon midline choice point recognition
namespace: biological_process
def: "The recognition of molecules at the central nervous system midline choice point by an axon growth cone; this choice point determines whether the growth cone will cross the midline." [PMID:11376484]
is_a: GO:0016198 ! axon choice point recognition

[Term]
id: GO:0016202
name: regulation of striated muscle development
namespace: biological_process
def: "Any process that modulates the frequency, rate or extent of striated muscle development." [GOC:go_curators]
is_a: GO:0048634 ! regulation of muscle development

[Term]
id: GO:0016206
name: catechol O-methyltransferase activity
namespace: molecular_function
def: "Catalysis of the reaction: S-adenosyl-L-methionine + a catechol = S-adenosyl-L-homocysteine + a guaiacol." [EC:2.1.1.6]
subset: gosubset_prok
related_synonym: "COMT I" [EC:2.1.1.6]
related_synonym: "COMT II" [EC:2.1.1.6]
related_synonym: "MB-COMT (membrane-bound form of catechol-O-methyltransferase)" [EC:2.1.1.6]
related_synonym: "S-COMT (soluble form of catechol-O-methyltransferase)" [EC:2.1.1.6]
exact_synonym: "catechol methyltransferase activity" [EC:2.1.1.6]
exact_synonym: "catecholamine O-methyltransferase activity" [EC:2.1.1.6]
exact_synonym: "S-adenosyl-L-methionine:catechol O-methyltransferase activity" [EC:2.1.1.6]
xref_analog: EC:2.1.1.6
xref_analog: MetaCyc:CATECHOL-O-METHYLTRANSFERASE-RXN
xref_analog: Reactome:24294
is_a: GO:0008171 ! O-methyltransferase activity
is_a: GO:0008757 ! S-adenosylmethionine-dependent methyltransferase activity

[Term]
id: GO:0016209
name: antioxidant activity
namespace: molecular_function
def: "Inhibition of the reactions brought about by dioxygen (O2) or peroxides. Usually the antioxidant is effective because it can itself be more easily oxidized than the substance protected. The term is often applied to components that can trap free radicals, thereby breaking the chain reaction that normally leads to extensive biological damage." [ISBN:0198506732 "Oxford Dictionary of Biochemistry and Molecular Biology"]
subset: goslim_generic
subset: goslim_goa
subset: goslim_pir
subset: gosubset_prok
is_a: GO:0003674 ! molecular_function

[Term]
id: GO:0016234
name: inclusion body
namespace: cellular_component
def: "A discrete intracellular part formed of aggregated molecules such as proteins or other biopolymers." [GOC:mah, PMID:11121744]
xref_analog: Wikipedia:Inclusion_bodies
is_a: GO:0044424 ! intracellular part

[Term]
id: GO:0016235
name: aggresome
namespace: cellular_component
def: "An inclusion body formed by dynein-dependent retrograde transport of an aggregated protein on microtubules." [PMID:11121744]
xref_analog: Wikipedia:Aggresome
is_a: GO:0016234 ! inclusion body

[Term]
id: GO:0016250
name: N-sulfoglucosamine sulfohydrolase activity
namespace: molecular_function
def: "Catalysis of the reaction: N-sulfo-D-glucosamine + H2O = D-glucosamine + SO4(2-) (sulfate)." [EC:3.10.1.1]
exact_synonym: "2-desoxy-D-glucoside-2-sulphamate sulphohydrolase (sulphamate sulphohydrolase)" [EC:3.10.1.1]
exact_synonym: "heparin sulfamidase activity" [EC:3.10.1.1]
exact_synonym: "N-sulfo-D-glucosamine sulfohydrolase activity" [EC:3.10.1.1]
exact_synonym: "N-sulphoglucosamine sulphohydrolase activity" []
exact_synonym: "sulfoglucosamine sulfamidase activity" [EC:3.10.1.1]
exact_synonym: "sulphamidase activity" [EC:3.10.1.1]
xref_analog: EC:3.10.1.1
xref_analog: MetaCyc:N-SULFOGLUCOSAMINE-SULFOHYDROLASE-RXN
is_a: GO:0016826 ! hydrolase activity, acting on acid sulfur-nitrogen bonds

[Term]
id: GO:0016265
name: death
namespace: biological_process
def: "A permanent cessation of all vital functions: the end of life; can be applied to a whole organism or to a part of an organism." [GOC:mah, ISBN:0877797099]
subset: goslim_generic
subset: goslim_plant
subset: gosubset_prok
is_a: GO:0032502 ! developmental process

[Term]
id: GO:0016272
name: prefoldin complex
namespace: cellular_component
def: "A multisubunit chaperone that acts to delivers unfolded proteins to cytosolic chaperonin. In humans, the complex is a heterohexamer of two PFD-alpha and four PFD-beta type subunits." [GOC:jl, UniProtKB:O15212]
subset: gosubset_prok
narrow_synonym: "GIM complex" []
is_a: GO:0043234 ! protein complex
is_a: GO:0044445 ! cytosolic part

[Term]
id: GO:0016273
name: arginine N-methyltransferase activity
namespace: molecular_function
def: "Catalysis of the transfer of a methyl group from S-adenosyl-L-methionine to an amino group of an arginine residue." [GOC:mah]
xref_analog: EC:2.1.1.-
is_a: GO:0008170 ! N-methyltransferase activity
is_a: GO:0008757 ! S-adenosylmethionine-dependent methyltransferase activity

[Term]
id: GO:0016274
name: protein-arginine N-methyltransferase activity
namespace: molecular_function
def: "Catalysis of the transfer of a methyl group from S-adenosyl-L-methionine to an amino group of an arginine residue in a protein substrate." [GOC:mah, PMID:12351636]
exact_synonym: "PRMT activity" []
xref_analog: EC:2.1.1.-
is_a: GO:0008276 ! protein methyltransferase activity
is_a: GO:0016273 ! arginine N-methyltransferase activity

[Term]
id: GO:0016277
name: [myelin basic protein]-arginine N-methyltransferase activity
namespace: molecular_function
def: "Catalysis of the reaction: S-adenosyl-L-methionine + (myelin basic protein)-arginine = S-adenosyl-L-homocysteine + (myelin basic protein)-N(omega)-methyl-arginine." [EC:2.1.1.126]
related_synonym: "myelin basic protein methylase I" [EC:2.1.1.126]
exact_synonym: "myelin basic protein methylase activity" [EC:2.1.1.126]
exact_synonym: "myelin basic protein-arginine N-methyltransferase activity" [EC:2.1.1.126]
exact_synonym: "S-adenosyl-L-methionine:myelin-basic-protein-arginine nomega-methyltransferase activity" [EC:2.1.1.126]
exact_synonym: "S-adenosyl-L-methionine:myelin-basic-protein-arginine omega-N-methyltransferase activity" [EC:2.1.1.126]
broad_synonym: "protein methylase I activity" [EC:2.1.1.126]
xref_analog: EC:2.1.1.126
xref_analog: MetaCyc:2.1.1.126-RXN
is_a: GO:0016274 ! protein-arginine N-methyltransferase activity

[Term]
id: GO:0016281
name: eukaryotic translation initiation factor 4F complex
namespace: cellular_component
def: "The eukaryotic translation initiation factor 4F complex is composed of eIF4E, eIF4A and eIF4G; it is involved in the recognition of the mRNA cap, ATP-dependent unwinding of the 5'-terminal secondary structure and recruitment of the mRNA to the ribosome." [GOC:hb, UniProtKB:P41110]
exact_synonym: "eIF-4F" []
broad_synonym: "eukaryotic translation initiation factor 4 complex" []
is_a: GO:0043234 ! protein complex
is_a: GO:0044444 ! cytoplasmic part

[Term]
id: GO:0016298
name: lipase activity
namespace: molecular_function
def: "Catalysis of the hydrolysis of a lipid or phospholipid." [GOC:mah]
subset: gosubset_prok
xref_analog: EC:3.1.1.-
xref_analog: Reactome:1913
is_a: GO:0016788 ! hydrolase activity, acting on ester bonds

[Term]
id: GO:0016301
name: kinase activity
namespace: molecular_function
def: "Catalysis of the transfer of a phosphate group, usually from ATP, to a substrate molecule." [ISBN:0198506732 "Oxford Dictionary of Biochemistry and Molecular Biology"]
comment: Note that this term encompasses all activities that transfer a single phosphate group; although ATP is by far the most common phosphate donor, reactions using other phosphate donors are included in this term.
subset: goslim_generic
subset: goslim_goa
subset: goslim_plant
subset: gosubset_prok
exact_synonym: "phosphokinase activity" []
xref_analog: Reactome:1423
is_a: GO:0016772 ! transferase activity, transferring phosphorus-containing groups

[Term]
id: GO:0016303
name: 1-phosphatidylinositol-3-kinase activity
namespace: molecular_function
def: "Catalysis of the reaction: ATP + 1-phosphatidyl-1D-myo-inositol = ADP + 1-phosphatidyl-1D-myo-inositol 3-phosphate." [EC:2.7.1.137, PMID:9759495]
related_synonym: "Vps34p" [EC:2.7.1.137]
exact_synonym: "1-phosphatidylinositol 3-kinase activity" []
exact_synonym: "ATP:1-phosphatidyl-1D-myo-inositol 3-phosphotransferase activity" [EC:2.7.1.137]
exact_synonym: "phosphatidylinositol 3-kinase activity" []
exact_synonym: "PI3-kinase activity" [EC:2.7.1.137]
exact_synonym: "PI3K" []
exact_synonym: "PtdIns-3-kinase activity" [EC:2.7.1.137]
narrow_synonym: "phosphatidylinositol 3-kinase activity, class I" []
narrow_synonym: "phosphatidylinositol 3-kinase activity, class II" []
narrow_synonym: "phosphatidylinositol 3-kinase activity, class III" []
narrow_synonym: "phosphatidylinositol 3-kinase, class I, catalyst activity" []
narrow_synonym: "type I phosphatidylinositol kinase activity" [EC:2.7.1.137]
narrow_synonym: "type III phosphoinositide 3-kinase activity" [EC:2.7.1.137]
xref_analog: EC:2.7.1.137
xref_analog: MetaCyc:1-PHOSPHATIDYLINOSITOL-3-KINASE-RXN
is_a: GO:0035004 ! phosphoinositide 3-kinase activity

[Term]
id: GO:0016310
name: phosphorylation
namespace: biological_process
def: "The process of introducing a phosphate group into a molecule, usually with the formation of a phosphoric ester, a phosphoric anhydride or a phosphoric amide." [ISBN:0198506732 "Oxford Dictionary of Biochemistry and Molecular Biology"]
subset: gosubset_prok
is_a: GO:0006796 ! phosphate metabolic process

[Term]
id: GO:0016322
name: neuron remodeling
namespace: biological_process
def: "The developmentally regulated remodeling of neuronal projections such as pruning to eliminate the extra dendrites and axons projections set up in early stages of nervous system development." [GOC:hb]
exact_synonym: "neuronal remodeling" []
is_a: GO:0042551 ! neuron maturation

[Term]
id: GO:0016323
name: basolateral plasma membrane
namespace: cellular_component
def: "The region of the plasma membrane that includes the basal end and sides of the cell. Often used in reference to animal polarized epithelial membranes, where the basal membrane is the part attached to the extracellular matrix, or in plant cells, where the basal membrane is defined with respect to the zygotic axis." [GOC:go_curators]
is_a: GO:0044459 ! plasma membrane part

[Term]
id: GO:0016324
name: apical plasma membrane
namespace: cellular_component
def: "The region of the plasma membrane located at the apical end of the cell." [GOC:curators]
is_a: GO:0044459 ! plasma membrane part
relationship: part_of GO:0045177 ! apical part of cell

[Term]
id: GO:0016327
name: apicolateral plasma membrane
namespace: cellular_component
def: "The apical end of the lateral plasma membrane of epithelial cells." [GOC:hb]
subset: gosubset_prok
is_a: GO:0044459 ! plasma membrane part

[Term]
id: GO:0016328
name: lateral plasma membrane
namespace: cellular_component
def: "The membranes on the sides of epithelial cells which lie at the interface of adjacent cells." [GOC:hb]
is_a: GO:0044459 ! plasma membrane part

[Term]
id: GO:0016331
name: morphogenesis of embryonic epithelium
namespace: biological_process
def: "The process by which the anatomical structures of embryonic epithelia are generated and organized. Morphogenesis pertains to the creation of form." [GOC:jl]
is_a: GO:0002009 ! morphogenesis of an epithelium
is_a: GO:0048598 ! embryonic morphogenesis

[Term]
id: GO:0016337
name: cell-cell adhesion
namespace: biological_process
def: "The attachment of one cell to another cell via adhesion molecules." [GOC:hb]
subset: gosubset_prok
is_a: GO:0007155 ! cell adhesion

[Term]
id: GO:0016342
name: catenin complex
namespace: cellular_component
def: "Complex of peripheral cytoplasmic proteins (alpha-, beta- and gamma-catenin) that interact with the cytoplasmic region of uvomorulin/E-cadherin to connect it to the actin cytoskeleton." [ISBN:0198599323]
is_a: GO:0019897 ! extrinsic to plasma membrane
is_a: GO:0043234 ! protein complex

[Term]
id: GO:0016358
name: dendrite development
namespace: biological_process
def: "The process whose specific outcome is the progression of the dendrite over time, from its formation to the mature structure. A dendrite is a freely branching protoplasmic process of a nerve cell." [GOC:jl, ISBN:0198506732 "Oxford Dictionary of Biochemistry and Molecular Biology"]
is_a: GO:0048856 ! anatomical structure development
relationship: part_of GO:0031175 ! neurite development

[Term]
id: GO:0016361
name: activin receptor activity, type I
namespace: molecular_function
def: "Combining with activin-bound type II activin receptor to initiate a change in cell activity; upon binding, acts as a downstream transducer of activin signals." [GOC:mah, PMID:8622651]
exact_synonym: "type I activin receptor activity" []
is_a: GO:0005025 ! transforming growth factor beta receptor activity, type I
is_a: GO:0017002 ! activin receptor activity

[Term]
id: GO:0016362
name: activin receptor activity, type II
namespace: molecular_function
def: "Combining with activin to initiate a change in cell activity; upon ligand binding, binds to catalyzes the phosphorylation of type I activin receptor." [GOC:mah, PMID:8622651]
exact_synonym: "type II activin receptor activity" []
is_a: GO:0005026 ! transforming growth factor beta receptor activity, type II
is_a: GO:0017002 ! activin receptor activity

[Term]
id: GO:0016363
name: nuclear matrix
namespace: cellular_component
def: "The dense fibrillar network lying on the inner side of the nuclear membrane." [ISBN:0582227089]
xref_analog: Wikipedia:Nuclear_matrix
is_a: GO:0044428 ! nuclear part

[Term]
id: GO:0016403
name: dimethylargininase activity
namespace: molecular_function
def: "Catalysis of the reaction: N(G),N(G)-dimethyl-L-arginine + H2O = dimethylamine + L-citrulline." [EC:3.5.3.18]
subset: gosubset_prok
exact_synonym: "dimethylarginine dimethylaminohydrolase activity" [EC:3.5.3.18]
exact_synonym: "N(G),N(G)-dimethylarginine dimethylaminohydrolase activity" [EC:3.5.3.18]
exact_synonym: "NG,NG-dimethyl-L-arginine dimethylamidohydrolase activity" [EC:3.5.3.18]
exact_synonym: "NG,NG-dimethylarginine dimethylaminohydrolase activity" [EC:3.5.3.18]
xref_analog: EC:3.5.3.18
xref_analog: MetaCyc:DIMETHYLARGININASE-RXN
is_a: GO:0016813 ! hydrolase activity, acting on carbon-nitrogen (but not peptide) bonds, in linear amidines

[Term]
id: GO:0016404
name: 15-hydroxyprostaglandin dehydrogenase (NAD+) activity
namespace: molecular_function
def: "Catalysis of the reaction: (5Z,13E)-(15S)-11-alpha,15-dihydroxy-9-oxoprost-13-enoate + NAD+ = (5Z,13E)-11-alpha-hydroxy-9,15-dioxoprost-13-enoate + NADH + H+." [EC:1.1.1.141]
related_synonym: "15-OH-PGDH" [EC:1.1.1.141]
exact_synonym: "(5Z,13E)-(15S)-11alpha,15-dihydroxy-9-oxoprost-13-enoate:NAD+ 15-oxidoreductase activity" [EC:1.1.1.141]
exact_synonym: "11alpha,15-dihydroxy-9-oxoprost-13-enoate:NAD+ 15-oxidoreductase activity" [EC:1.1.1.141]
exact_synonym: "15-hydroxyprostaglandin dehydrogenase activity" [EC:1.1.1.141]
exact_synonym: "15-hydroxyprostanoic dehydrogenase activity" [EC:1.1.1.141]
exact_synonym: "NAD+-dependent 15-hydroxyprostaglandin dehydrogenase (type I)" [EC:1.1.1.141]
exact_synonym: "NAD-specific 15-hydroxyprostaglandin dehydrogenase activity" [EC:1.1.1.141]
exact_synonym: "prostaglandin dehydrogenase activity" [EC:1.1.1.141]
xref_analog: EC:1.1.1.141
xref_analog: MetaCyc:1.1.1.141-RXN
is_a: GO:0016616 ! oxidoreductase activity, acting on the CH-OH group of donors, NAD or NADP as acceptor

[Term]
id: GO:0016410
name: N-acyltransferase activity
namespace: molecular_function
def: "Catalysis of the transfer of an acyl group to a nitrogen atom on the acceptor molecule." [GOC:ai]
subset: gosubset_prok
xref_analog: EC:2.3.1.-
xref_analog: Reactome:1095
is_a: GO:0008415 ! acyltransferase activity

[Term]
id: GO:0016442
name: RNA-induced silencing complex
namespace: cellular_component
def: "A ribonucleoprotein complex that contains members of the Argonaute family of proteins, small interfering RNAs (siRNAs) or microRNAs (miRNAs), and miRNA or siRNA-complementary mRNAs, in addition to a number of accessory factors. The RISC complex is involved in posttranscriptional repression of gene expression through downregulation of translation or induction of mRNA degradation." [PMID:10749213, PMID:15145345]
exact_synonym: "RISC complex" []
xref_analog: Wikipedia:RNA-induced_silencing_complex
is_a: GO:0031332 ! RNAi effector complex

[Term]
id: GO:0016444
name: somatic cell DNA recombination
namespace: biological_process
def: "Recombination occurring within or between DNA molecules in somatic cells." [GOC:ma]
is_a: GO:0006310 ! DNA recombination

[Term]
id: GO:0016445
name: somatic diversification of immunoglobulins
namespace: biological_process
def: "The somatic process by means of which sequence diversity of immunoglobulins is generated." [GOC:add, GOC:ma, ISBN:0781735149 "Fundamental Immunology"]
exact_synonym: "somatic diversification of antibodies" []
is_a: GO:0002200 ! somatic diversification of immune receptors
relationship: part_of GO:0002377 ! immunoglobulin production

[Term]
id: GO:0016446
name: somatic hypermutation of immunoglobulin genes
namespace: biological_process
def: "Mutations occurring somatically that result in amino acid changes in the rearranged V regions of immunoglobulins." [GOC:add, ISBN:0781735149 "Fundamental Immunology", PMID:11205330, PMID:11205333, PMID:14975236, PMID:7813007]
exact_synonym: "somatic hypermutation of antibody genes" []
is_a: GO:0002566 ! somatic diversification of immune receptors via somatic mutation
is_a: GO:0016445 ! somatic diversification of immunoglobulins

[Term]
id: GO:0016447
name: somatic recombination of immunoglobulin gene segments
namespace: biological_process
def: "The process by which immunoglobulin genes are formed through recombination of the germline genetic elements, as known as immunoglobulin gene segments, within a single locus." [GOC:add, ISBN:0781735149 "Fundamental Immunology"]
exact_synonym: "somatic recombination of antibody gene segments" []
is_a: GO:0002562 ! somatic diversification of immune receptors via germline recombination within a single locus
is_a: GO:0016445 ! somatic diversification of immunoglobulins

[Term]
id: GO:0016459
name: myosin complex
namespace: cellular_component
def: "A protein complex, formed of one or more myosin heavy chains plus associated light chains and other proteins, that functions as a molecular motor; uses the energy of ATP hydrolysis to move actin filaments or to move vesicles or other cargo on fixed actin filaments; has magnesium-ATPase activity and binds actin. Myosin classes are distinguished based on sequence features of the motor, or head, domain, but also have distinct tail regions that are believed to bind specific cargoes." [GOC:mah, http://www.mrc-lmb.cam.ac.uk/myosin/Review/Reviewframeset.html, ISBN:96235764]
is_a: GO:0043234 ! protein complex
is_a: GO:0044430 ! cytoskeletal part
relationship: part_of GO:0015629 ! actin cytoskeleton

[Term]
id: GO:0016460
name: myosin II complex
namespace: cellular_component
def: "A myosin complex containing two class II myosin heavy chains, two myosin essential light chains and two myosin regulatory light chains. Also known as classical myosin or conventional myosin, the myosin II class includes the major muscle myosin of vertebrate and invertebrate muscle, and is characterized by alpha-helical coiled coil tails that self assemble to form a variety of filament structures." [http://www.mrc-lmb.cam.ac.uk/myosin/Review/Reviewframeset.html, ISBN:96235764]
related_synonym: "conventional myosin" []
is_a: GO:0016459 ! myosin complex

[Term]
id: GO:0016461
name: unconventional myosin complex
namespace: cellular_component
def: "A portmanteau term for myosins other than myosin II." [GOC:ma]
comment: Note that this term is retained because it is widely used by biologists.
related_synonym: "non-muscle myosin" []
is_a: GO:0016459 ! myosin complex

[Term]
id: GO:0016462
name: pyrophosphatase activity
namespace: molecular_function
def: "Catalysis of the hydrolysis of a pyrophosphate bond between two phosphate groups, leaving one phosphate on each of the two fragments." [EC:3.6.1.-, http://cancerweb.ncl.ac.uk/]
subset: gosubset_prok
xref_analog: EC:3.6.1.-
xref_analog: Reactome:3222
is_a: GO:0016818 ! hydrolase activity, acting on acid anhydrides, in phosphorus-containing anhydrides

[Term]
id: GO:0016469
name: proton-transporting two-sector ATPase complex
namespace: cellular_component
def: "A large protein complex that catalyzes the synthesis or hydrolysis of ATP by a rotational mechanism, coupled to the transport of protons across a membrane. The complex comprises a membrane sector (F0, V0, or A0) that carries out proton transport and a cytoplasmic compartment sector (F1, V1, or A1) that catalyzes ATP synthesis or hydrolysis. Two major types have been characterized: V-type ATPases couple ATP hydrolysis to the transport of protons across a concentration gradient, whereas F-type ATPases, also known as ATP synthases, normally run in the reverse direction to utilize energy from a proton concentration or electrochemical gradient to synthesize ATP. A third type, A-type ATPases have been found in archaea, and are closely related to eukaryotic V-type ATPases but are reversible." [GOC:mah, ISBN:0716743663, PMID:16691483]
subset: goslim_pir
subset: gosubset_prok
related_synonym: "vacuolar hydrogen-transporting ATPase" []
exact_synonym: "hydrogen-transporting two-sector ATPase complex" []
is_a: GO:0043234 ! protein complex
is_a: GO:0044425 ! membrane part

[Term]
id: GO:0016471
name: vacuolar proton-transporting V-type ATPase complex
namespace: cellular_component
def: "A proton-transporting two-sector ATPase complex found in the vacuolar membrane, where it acts as a proton pump to mediate acidification of the vacuolar lumen." [GOC:mah, ISBN:0716743663, PMID:16449553]
subset: gosubset_prok
exact_synonym: "vacuolar hydrogen-translocating V-type ATPase complex" []
is_a: GO:0033176 ! proton-transporting V-type ATPase complex
is_a: GO:0044437 ! vacuolar part
relationship: part_of GO:0005774 ! vacuolar membrane

[Term]
id: GO:0016477
name: cell migration
namespace: biological_process
def: "The orderly movement of cells from one site to another, often during the development of a multicellular organism or multicellular structure." [GOC:ems, GOC:pf]
is_a: GO:0048870 ! cell motility

[Term]
id: GO:0016481
name: negative regulation of transcription
namespace: biological_process
def: "Any process that stops, prevents or reduces the frequency, rate or extent of transcription." [GOC:go_curators]
subset: gosubset_prok
exact_synonym: "down regulation of transcription" []
exact_synonym: "down-regulation of transcription" []
exact_synonym: "downregulation of transcription" []
narrow_synonym: "inhibition of transcription" []
is_a: GO:0010558 ! negative regulation of macromolecule biosynthetic process
is_a: GO:0010629 ! negative regulation of gene expression
is_a: GO:0031327 ! negative regulation of cellular biosynthetic process
is_a: GO:0045449 ! regulation of transcription
is_a: GO:0045934 ! negative regulation of nucleobase, nucleoside, nucleotide and nucleic acid metabolic process
relationship: negatively_regulates GO:0006350 ! transcription

[Term]
id: GO:0016485
name: protein processing
namespace: biological_process
def: "The posttranslational modification of a protein, particularly secretory proteins and proteins targeted for membranes or specific cellular locations." [GOC:jl, http://cancerweb.ncl.ac.uk]
subset: gosubset_prok
is_a: GO:0043687 ! post-translational protein modification

[Term]
id: GO:0016486
name: peptide hormone processing
namespace: biological_process
def: "The generation of a mature peptide hormone by posttranslational processing of a prohormone." [GOC:mah]
is_a: GO:0016485 ! protein processing
is_a: GO:0042445 ! hormone metabolic process

[Term]
id: GO:0016491
name: oxidoreductase activity
namespace: molecular_function
def: "Catalysis of an oxidation-reduction (redox) reaction, a reversible chemical reaction in which the oxidation state of an atom or atoms within a molecule is altered. One substrate acts as a hydrogen or electron donor and becomes oxidized, while the other acts as hydrogen or electron acceptor and becomes reduced." [GOC:go_curators]
comment: Note that enzymes of class EC:1.97.-.- should also be annotated to this term.
subset: goslim_candida
subset: goslim_goa
subset: goslim_pir
subset: goslim_yeast
subset: gosubset_prok
exact_synonym: "redox activity" []
narrow_synonym: "oxidoreductase activity, acting on other substrates" []
xref_analog: EC:1
is_a: GO:0003824 ! catalytic activity

[Term]
id: GO:0016492
name: neurotensin receptor activity, G-protein coupled
namespace: molecular_function
def: "G-protein coupled receptor for the tridecapeptide neurotensin. Associated with G-protein signaling, coupled to IP3 second messenger (phospholipase C activating)." [UniProtKB:O95665]
exact_synonym: "G protein coupled neurotensin receptor activity" []
exact_synonym: "G-protein coupled neurotensin receptor activity" []
exact_synonym: "G-protein-coupled neurotensin receptor activity" []
exact_synonym: "neurotensin receptor activity, G protein coupled" []
is_a: GO:0008188 ! neuropeptide receptor activity

[Term]
id: GO:0016493
name: C-C chemokine receptor activity
namespace: molecular_function
def: "Combining with a C-C chemokine to initiate a change in cell activity. C-C chemokines do not have an amino acid between the first two cysteines of the characteristic four-cysteine motif." [PMID:8662823]
is_a: GO:0004950 ! chemokine receptor activity
is_a: GO:0019957 ! C-C chemokine binding

[Term]
id: GO:0016494
name: C-X-C chemokine receptor activity
namespace: molecular_function
def: "Combining with a C-X-C chemokine to initiate a change in cell activity. A C-X-C chemokine has a single amino acid between the first two cysteines of the characteristic four cysteine motif." [PMID:8662823]
is_a: GO:0004950 ! chemokine receptor activity
is_a: GO:0019958 ! C-X-C chemokine binding

[Term]
id: GO:0016499
name: orexin receptor activity
namespace: molecular_function
def: "Combining with orexin to initiate a change in cell activity." [GOC:ai]
is_a: GO:0008528 ! peptide receptor activity, G-protein coupled

[Term]
id: GO:0016500
name: protein-hormone receptor activity
namespace: molecular_function
def: "Combining with a protein hormone to initiate a change in cell activity." [GOC:mah]
is_a: GO:0004930 ! G-protein coupled receptor activity

[Term]
id: GO:0016503
name: pheromone receptor activity
namespace: molecular_function
def: "Combining with a pheromone to initiate a change in cell activity." [GOC:hjd, ISBN:0198506732 "Oxford Dictionary of Biochemistry and Molecular Biology"]
subset: gosubset_prok
is_a: GO:0004930 ! G-protein coupled receptor activity

[Term]
id: GO:0016504
name: protease activator activity
namespace: molecular_function
def: "Increases the activity of a protease, any enzyme catalyzes the hydrolysis peptide bonds." [GOC:ai]
subset: gosubset_prok
xref_analog: Reactome:11526
is_a: GO:0008047 ! enzyme activator activity

[Term]
id: GO:0016505
name: apoptotic protease activator activity
namespace: molecular_function
is_a: GO:0016504 ! protease activator activity

[Term]
id: GO:0016507
name: fatty acid beta-oxidation multienzyme complex
namespace: cellular_component
def: "A complex that includes the long-chain 3-hydroxyacyl-CoA dehydrogenase and long-chain enoyl-CoA hydratase activities in two subunits (alpha and beta), catalyzing two steps of the fatty acid beta-oxidation cycle within the mitochondrial matrix." [GOC:ma]
related_synonym: "trifunctional enzyme" []
is_a: GO:0043234 ! protein complex
is_a: GO:0044429 ! mitochondrial part
relationship: part_of GO:0005759 ! mitochondrial matrix

[Term]
id: GO:0016514
name: SWI/SNF complex
namespace: cellular_component
def: "Any of a family of protein complexes that regulate transcription by remodeling chromatin. Swi/Snf complexes comprise nine or more proteins, including both conserved (core) and nonconserved components; the Swi2/Snf2 ATPase is one of the core components." [GOC:mah, PMID:12672490]
is_a: GO:0016585 ! chromatin remodeling complex

[Term]
id: GO:0016515
name: interleukin-13 receptor activity
namespace: molecular_function
def: "Combining with interleukin-13 to initiate a change in cell activity." [GOC:jl]
exact_synonym: "IL-13 receptor activity" [GOC:mah]
exact_synonym: "IL-13R" []
is_a: GO:0004896 ! cytokine receptor activity
is_a: GO:0019973 ! interleukin-13 binding

[Term]
id: GO:0016520
name: growth hormone-releasing hormone receptor activity
namespace: molecular_function
def: "Combining with growth hormone-releasing hormone to initiate a change in cell activity." [UniProtKB:P32082]
is_a: GO:0004930 ! G-protein coupled receptor activity

[Term]
id: GO:0016524
name: latrotoxin receptor activity
namespace: molecular_function
def: "Combining with alpha-latrotoxin, a potent presynaptic neurotoxin, to initiate a change in cell activity." [GOC:jl, PMID:10025961]
narrow_synonym: "latrophilin" []
is_a: GO:0004888 ! transmembrane receptor activity

[Term]
id: GO:0016527
name: brain-specific angiogenesis inhibitor activity
namespace: molecular_function
is_a: GO:0004930 ! G-protein coupled receptor activity

[Term]
id: GO:0016528
name: sarcoplasm
namespace: cellular_component
def: "The cytoplasm of a muscle fiber; includes the sarcoplasmic reticulum." [ISBN:0198547684]
xref_analog: Wikipedia:Sarcoplasm
is_a: GO:0005737 ! cytoplasm

[Term]
id: GO:0016529
name: sarcoplasmic reticulum
namespace: cellular_component
def: "A fine reticular network of membrane-limited elements that pervades the sarcoplasm of a muscle fiber; continuous over large portions of the cell and with the nuclear envelope; that part of the endoplasmic reticulum specialized for calcium release, uptake and storage." [GOC:mtg_muscle, ISBN:0124325653, ISBN:0198547684]
xref_analog: Wikipedia:Endoplasmic_reticulum#Sarcoplasmic_reticulum
is_a: GO:0005783 ! endoplasmic reticulum
relationship: part_of GO:0016528 ! sarcoplasm

[Term]
id: GO:0016533
name: cyclin-dependent protein kinase 5 activator complex
namespace: cellular_component
def: "A protein complex that activates cyclin-dependent kinase 5; composed of regulatory and catalytic subunits." [UniProtKB:Q62938]
is_a: GO:0043234 ! protein complex
is_a: GO:0044428 ! nuclear part

[Term]
id: GO:0016534
name: cyclin-dependent protein kinase 5 activator activity
namespace: molecular_function
exact_synonym: "cyclin-dependent protein kinase 5 activator, intrinsic catalyst activity" []
is_a: GO:0043539 ! protein serine/threonine kinase activator activity

[Term]
id: GO:0016536
name: cyclin-dependent protein kinase 5 activator regulator activity
namespace: molecular_function
def: "Modulation of the activity of cyclin-dependent protein kinase 5 activator." [GOC:ai]
narrow_synonym: "cyclin-dependent protein kinase 5 activator, intrinsic regulator activity" []
is_a: GO:0030234 ! enzyme regulator activity

[Term]
id: GO:0016563
name: transcription activator activity
namespace: molecular_function
def: "Any transcription regulator activity required for initiation or upregulation of transcription." [GOC:jl, ISBN:0124325653]
subset: gosubset_prok
exact_synonym: "transcriptional activator activity" []
narrow_synonym: "transcription activating factor" []
xref_analog: Reactome:9388
is_a: GO:0030528 ! transcription regulator activity

[Term]
id: GO:0016580
name: Sin3 complex
namespace: cellular_component
def: "A multiprotein complex that functions broadly in eukaryotic organisms as a transcriptional repressor of protein-coding genes, through the gene-specific deacetylation of histones. Amongst its subunits, the Sin3 complex contains Sin3-like proteins, and a number of core proteins that are shared with the NuRD complex (including histone deacetylases and histone binding proteins). The Sin3 complex does not directly bind DNA itself, but is targeted to specific genes through protein-protein interactions with DNA-binding proteins." [PMID:10589671, PMID:11743021, PMID:12865422]
is_a: GO:0000118 ! histone deacetylase complex

[Term]
id: GO:0016581
name: NuRD complex
namespace: cellular_component
def: "An approximately 2 MDa multi-subunit complex that exhibits ATP-dependent chromatin remodeling activity in addition to histone deacetylase (HDAC) activity, and has been shown to establish transcriptional repression of a number of target genes in vertebrates, invertebrates and fungi. Amongst its subunits, the NuRD complex contains histone deacetylases, histone binding proteins and Mi-2-like proteins." [PMID:10589671, PMID:11743021, PMID:17289569]
exact_synonym: "Mi-2 complex" []
exact_synonym: "NRD complex" []
exact_synonym: "nucleosome remodeling and histone deacetylation complex" []
exact_synonym: "SHREC complex" []
is_a: GO:0000118 ! histone deacetylase complex
is_a: GO:0017053 ! transcriptional repressor complex

[Term]
id: GO:0016585
name: chromatin remodeling complex
namespace: cellular_component
def: "Any complex that mediates dynamic changes in eukaryotic chromatin." [GOC:mah]
subset: goslim_pir
exact_synonym: "chromatin remodelling complex" []
exact_synonym: "nucleosome remodeling complex" []
is_a: GO:0043234 ! protein complex
is_a: GO:0044451 ! nucleoplasm part

[Term]
id: GO:0016591
name: DNA-directed RNA polymerase II, holoenzyme
namespace: cellular_component
def: "Large protein complex composed of the RNA polymerase core complex and a variety of other proteins including transcription factor complexes TFIIA, D, E, F, and H which are required for promoter recognition, and the Mediator subcomplex. Catalyzes the synthesis of eukaryotic pre-mRNA." [GOC:jl, PMID:15196470, Wikipedia:Rna_polymerase_ii]
subset: goslim_pir
is_a: GO:0043234 ! protein complex
is_a: GO:0044451 ! nucleoplasm part

[Term]
id: GO:0016592
name: Srb-mediator complex
namespace: cellular_component
def: "A multiprotein transcriptional mediator complex that interacts with the carboxy-terminal domain of the largest subunit of RNA polymerase II and is essential for transcription of most protein-coding genes. The Saccharomyces complex contains several identifiable subcomplexes: a head domain comprising Srb2, -4, and -5, Med6, -8, and -11, and Rox3 proteins; a middle domain comprising Med1, -4, and -7, Nut1 and -2, Cse2, Rgr1, Soh1, and Srb7 proteins; a tail consisting of Gal11p, Med2p, Pgd1p, and Sin4p; and a regulatory subcomplex comprising Ssn2, -3, and -8, and Srb8 proteins. Mammalian Srb-mediator complexes include homologs of yeast Srb and Med proteins." [PMID:16168358, PMID:9396788]
exact_synonym: "CDK8-containing TRAP/mediator complex" []
exact_synonym: "L mediator complex" []
is_a: GO:0043234 ! protein complex
is_a: GO:0044451 ! nucleoplasm part

[Term]
id: GO:0016595
name: glutamate binding
namespace: molecular_function
def: "Interacting selectively with glutamate, the anion of 2-aminopentanedioic acid." [GOC:ai]
exact_synonym: "glutamic acid binding" []
is_a: GO:0016597 ! amino acid binding

[Term]
id: GO:0016597
name: amino acid binding
namespace: molecular_function
def: "Interacting selectively with an amino acid, organic acids containing one or more amino substituents." [GOC:ai]
subset: goslim_pir
subset: gosubset_prok
is_a: GO:0043176 ! amine binding

[Term]
id: GO:0016600
name: flotillin complex
namespace: cellular_component
def: "A heteromeric complex of flotillin 1, flotillin 2, caveolin 1 and caveolin 2 within the caveolar membrane." [UniProtKB:O61491]
is_a: GO:0043234 ! protein complex
is_a: GO:0044459 ! plasma membrane part
relationship: part_of GO:0005901 ! caveola

[Term]
id: GO:0016602
name: CCAAT-binding factor complex
namespace: cellular_component
def: "A heteromeric transcription factor complex that binds to the CCAAT-box upstream of promoters; in Saccharomyces it activates the transcription of genes in response to growth in a nonfermentable carbon source; consists of four known subunits: HAP2, HAP3, HAP4 and HAP5." [PMID:7828851]
is_a: GO:0005667 ! transcription factor complex

[Term]
id: GO:0016604
name: nuclear body
namespace: cellular_component
def: "Extra-nucleolar nuclear domains usually visualized by confocal microscopy and fluorescent antibodies to specific proteins." [GOC:ma, PMID:10330182]
is_a: GO:0044451 ! nucleoplasm part

[Term]
id: GO:0016605
name: PML body
namespace: cellular_component
def: "A class of nuclear body; they react against SP100 auto-antibodies (PML, promyelocytic leukemia); cells typically contain 10-30 PML bodies per nucleus; alterations in the localization of PML bodies occurs after viral infection." [GOC:ma, PMID:10944585]
related_synonym: "nuclear dot" []
exact_synonym: "ND10" []
exact_synonym: "PML NB" []
exact_synonym: "PML nuclear body" []
is_a: GO:0016604 ! nuclear body

[Term]
id: GO:0016607
name: nuclear speck
namespace: cellular_component
def: "A discrete extra-nucleolar subnuclear domain, 20-50 in number, in which splicing factors are seen to be localized by immunofluorescence microscopy." [http://www.cellnucleus.com/]
related_synonym: "speckle focus" []
exact_synonym: "nuclear speckle" []
exact_synonym: "nuclear speckles" []
exact_synonym: "splicing speckle" []
narrow_synonym: "speckle domain" []
is_a: GO:0016604 ! nuclear body

[Term]
id: GO:0016608
name: growth hormone-releasing hormone activity
namespace: molecular_function
def: "The action characteristic of growth hormone-releasing hormone, any of a family of peptide hormones that act on the anterior pituitary to stimulate the secretion of growth hormone and exert a trophic effect on the gland." [ISBN:0198506732]
exact_synonym: "GHRF activity" [ISBN:0198506732]
exact_synonym: "GHRH activity" [ISBN:0198506732]
is_a: GO:0005179 ! hormone activity

[Term]
id: GO:0016614
name: oxidoreductase activity, acting on CH-OH group of donors
namespace: molecular_function
def: "Catalysis of an oxidation-reduction (redox) reaction in which a CH-OH group act as a hydrogen or electron donor and reduces a hydrogen or electron acceptor." [GOC:ai]
comment: Note that enzymes of class EC:1.1.99.- should also be annotated to this term.
subset: gosubset_prok
narrow_synonym: "oxidoreductase activity, acting on the CH-OH group of donors, other acceptors" []
xref_analog: EC:1.1
is_a: GO:0016491 ! oxidoreductase activity

[Term]
id: GO:0016616
name: oxidoreductase activity, acting on the CH-OH group of donors, NAD or NADP as acceptor
namespace: molecular_function
def: "Catalysis of an oxidation-reduction (redox) reaction in which a CH-OH group acts as a hydrogen or electron donor and reduces NAD+ or NADP." [GOC:ai]
subset: gosubset_prok
xref_analog: EC:1.1.1
is_a: GO:0016614 ! oxidoreductase activity, acting on CH-OH group of donors

[Term]
id: GO:0016620
name: oxidoreductase activity, acting on the aldehyde or oxo group of donors, NAD or NADP as acceptor
namespace: molecular_function
def: "Catalysis of an oxidation-reduction (redox) reaction in which an aldehyde or ketone (oxo) group acts as a hydrogen or electron donor and reduces NAD or NADP." [GOC:jl]
subset: gosubset_prok
xref_analog: EC:1.2.1
is_a: GO:0016903 ! oxidoreductase activity, acting on the aldehyde or oxo group of donors

[Term]
id: GO:0016645
name: oxidoreductase activity, acting on the CH-NH group of donors
namespace: molecular_function
def: "Catalysis of an oxidation-reduction (redox) reaction in which a CH-NH group acts as a hydrogen or electron donor and reduces a hydrogen or electron acceptor." [GOC:ai]
comment: Note that enzymes of class EC:1.5.99.- should also be annotated to this term.
subset: gosubset_prok
narrow_synonym: "oxidoreductase activity, acting on the CH-NH group of donors, other acceptors" []
xref_analog: EC:1.5
is_a: GO:0016491 ! oxidoreductase activity

[Term]
id: GO:0016646
name: oxidoreductase activity, acting on the CH-NH group of donors, NAD or NADP as acceptor
namespace: molecular_function
def: "Catalysis of an oxidation-reduction (redox) reaction in which a CH-NH group acts as a hydrogen or electron donor and reduces NAD or NADP." [GOC:jl]
subset: gosubset_prok
xref_analog: EC:1.5.1
is_a: GO:0016645 ! oxidoreductase activity, acting on the CH-NH group of donors

[Term]
id: GO:0016651
name: oxidoreductase activity, acting on NADH or NADPH
namespace: molecular_function
def: "Catalysis of an oxidation-reduction (redox) reaction in which NADH or NADPH acts as a hydrogen or electron donor and reduces a hydrogen or electron acceptor." [GOC:ai]
comment: Note that enzymes of class EC:1.6.99.- should also be annotated to this term.
subset: gosubset_prok
narrow_synonym: "NAD(P)H dehydrogenase" []
narrow_synonym: "oxidoreductase activity, acting on NADH or NADPH, other acceptor" []
xref_analog: EC:1.6
xref_analog: Reactome:4134
is_a: GO:0016491 ! oxidoreductase activity

[Term]
id: GO:0016684
name: oxidoreductase activity, acting on peroxide as acceptor
namespace: molecular_function
def: "Catalysis of an oxidation-reduction (redox) reaction in which the peroxide group acts as a hydrogen or electron acceptor." [GOC:ai]
subset: gosubset_prok
xref_analog: EC:1.11
is_a: GO:0016491 ! oxidoreductase activity

[Term]
id: GO:0016701
name: oxidoreductase activity, acting on single donors with incorporation of molecular oxygen
namespace: molecular_function
def: "Catalysis of an oxidation-reduction (redox) reaction in which hydrogen or electrons are transferred from one donor, and molecular oxygen is incorporated into a donor." [GOC:mah]
comment: Note that enzymes of class EC:1.13.99.- should also be annotated to this term.
subset: gosubset_prok
narrow_synonym: "oxidoreductase activity, acting on single donors with incorporation of molecular oxygen, miscellaneous" []
broad_synonym: "oxygenase" []
xref_analog: EC:1.13
is_a: GO:0016491 ! oxidoreductase activity

[Term]
id: GO:0016702
name: oxidoreductase activity, acting on single donors with incorporation of molecular oxygen, incorporation of two atoms of oxygen
namespace: molecular_function
def: "Catalysis of an oxidation-reduction (redox) reaction in which hydrogen or electrons are transferred from one donor, and two oxygen atoms is incorporated into a donor." [GOC:mah]
subset: gosubset_prok
xref_analog: EC:1.13.11
is_a: GO:0016701 ! oxidoreductase activity, acting on single donors with incorporation of molecular oxygen
is_a: GO:0051213 ! dioxygenase activity

[Term]
id: GO:0016705
name: oxidoreductase activity, acting on paired donors, with incorporation or reduction of molecular oxygen
namespace: molecular_function
def: "Catalysis of an oxidation-reduction (redox) reaction in which hydrogen or electrons are transferred from each of two donors, and molecular oxygen is reduced or incorporated into a donor." [GOC:mah]
comment: Note that enzymes of class EC:1.14.99.- should also be annotated to this term.
subset: gosubset_prok
narrow_synonym: "oxidoreductase activity, acting on paired donors, with incorporation or reduction of molecular oxygen, miscellaneous" []
xref_analog: EC:1.14
is_a: GO:0016491 ! oxidoreductase activity

[Term]
id: GO:0016706
name: oxidoreductase activity, acting on paired donors, with incorporation or reduction of molecular oxygen, 2-oxoglutarate as one donor, and incorporation of one atom each of oxygen into both donors
namespace: molecular_function
def: "Catalysis of an oxidation-reduction (redox) reaction in which hydrogen or electrons are transferred from 2-oxoglutarate and one other donor, and one atom of oxygen is incorporated into each donor." [GOC:mah]
subset: gosubset_prok
xref_analog: EC:1.14.11
xref_analog: Reactome:726
is_a: GO:0016705 ! oxidoreductase activity, acting on paired donors, with incorporation or reduction of molecular oxygen

[Term]
id: GO:0016709
name: oxidoreductase activity, acting on paired donors, with incorporation or reduction of molecular oxygen, NADH or NADPH as one donor, and incorporation of one atom of oxygen
namespace: molecular_function
def: "Catalysis of an oxidation-reduction (redox) reaction in which hydrogen or electrons are transferred from NADH or NADPH and one other donor, and one atom of oxygen is incorporated into one donor." [GOC:mah]
subset: gosubset_prok
xref_analog: EC:1.14.13
is_a: GO:0004497 ! monooxygenase activity
is_a: GO:0016705 ! oxidoreductase activity, acting on paired donors, with incorporation or reduction of molecular oxygen

[Term]
id: GO:0016714
name: oxidoreductase activity, acting on paired donors, with incorporation or reduction of molecular oxygen, reduced pteridine as one donor, and incorporation of one atom of oxygen
namespace: molecular_function
def: "Catalysis of an oxidation-reduction (redox) reaction in which hydrogen or electrons are transferred from reduced pteridine and one other donor, and one atom of oxygen is incorporated into one donor." [GOC:mah]
subset: gosubset_prok
xref_analog: EC:1.14.16
is_a: GO:0004497 ! monooxygenase activity
is_a: GO:0016705 ! oxidoreductase activity, acting on paired donors, with incorporation or reduction of molecular oxygen

[Term]
id: GO:0016715
name: oxidoreductase activity, acting on paired donors, with incorporation or reduction of molecular oxygen, reduced ascorbate as one donor, and incorporation of one atom of oxygen
namespace: molecular_function
def: "Catalysis of an oxidation-reduction (redox) reaction in which hydrogen or electrons are transferred from reduced ascorbate and one other donor, and one atom of oxygen is incorporated into one donor." [GOC:mah]
subset: gosubset_prok
xref_analog: EC:1.14.17
is_a: GO:0004497 ! monooxygenase activity
is_a: GO:0016705 ! oxidoreductase activity, acting on paired donors, with incorporation or reduction of molecular oxygen

[Term]
id: GO:0016721
name: oxidoreductase activity, acting on superoxide radicals as acceptor
namespace: molecular_function
def: "Catalysis of an oxidation-reduction (redox) reaction in which a superoxide radical (O2- or O2.-) acts as a hydrogen or electron acceptor." [GOC:ai]
subset: gosubset_prok
xref_analog: EC:1.15
is_a: GO:0016491 ! oxidoreductase activity

[Term]
id: GO:0016722
name: oxidoreductase activity, oxidizing metal ions
namespace: molecular_function
def: "Catalysis of an oxidation-reduction in which the oxidation state of metal ion is altered." [GOC:mah]
subset: gosubset_prok
xref_analog: EC:1.16
is_a: GO:0016491 ! oxidoreductase activity

[Term]
id: GO:0016724
name: oxidoreductase activity, oxidizing metal ions, oxygen as acceptor
namespace: molecular_function
def: "Catalysis of an oxidation-reduction in which the oxidation state of metal ion is altered and oxygen acts as an electron acceptor." [GOC:mah]
subset: gosubset_prok
xref_analog: EC:1.16.3
is_a: GO:0016722 ! oxidoreductase activity, oxidizing metal ions

[Term]
id: GO:0016740
name: transferase activity
namespace: molecular_function
def: "Catalysis of the transfer of a group, e.g. a methyl group, glycosyl group, acyl group, phosphorus-containing, or other groups, from one compound (generally regarded as the donor) to another compound (generally regarded as the acceptor). Transferase is the systematic name for any enzyme of EC class 2." [ISBN:0198506732 "Oxford Dictionary of Biochemistry and Molecular Biology"]
subset: goslim_candida
subset: goslim_generic
subset: goslim_goa
subset: goslim_pir
subset: goslim_plant
subset: goslim_yeast
subset: gosubset_prok
xref_analog: EC:2
is_a: GO:0003824 ! catalytic activity

[Term]
id: GO:0016741
name: transferase activity, transferring one-carbon groups
namespace: molecular_function
def: "Catalysis of the transfer of a one-carbon group from one compound (donor) to another (acceptor)." [GOC:jl, ISBN:0198506732 "Oxford Dictionary of Biochemistry and Molecular Biology"]
subset: gosubset_prok
xref_analog: EC:2.1
is_a: GO:0016740 ! transferase activity

[Term]
id: GO:0016746
name: transferase activity, transferring acyl groups
namespace: molecular_function
def: "Catalysis of the transfer of an acyl group from one compound (donor) to another (acceptor)." [GOC:jl, ISBN:0198506732 "Oxford Dictionary of Biochemistry and Molecular Biology"]
subset: gosubset_prok
xref_analog: EC:2.3
is_a: GO:0016740 ! transferase activity

[Term]
id: GO:0016747
name: transferase activity, transferring acyl groups other than amino-acyl groups
namespace: molecular_function
def: "Catalysis of the transfer of an acyl group, other than amino-acyl, from one compound (donor) to another (acceptor)." [GOC:jl]
subset: gosubset_prok
exact_synonym: "transferase activity, transferring groups other than amino-acyl groups" [EC:2.3.1]
xref_analog: EC:2.3.1
xref_analog: Reactome:1087
is_a: GO:0016746 ! transferase activity, transferring acyl groups

[Term]
id: GO:0016755
name: transferase activity, transferring amino-acyl groups
namespace: molecular_function
def: "Catalysis of the transfer of an amino-acyl group from one compound (donor) to another (acceptor)." [GOC:jl]
subset: gosubset_prok
exact_synonym: "aminoacyltransferase activity" []
xref_analog: EC:2.3.2
is_a: GO:0016746 ! transferase activity, transferring acyl groups

[Term]
id: GO:0016757
name: transferase activity, transferring glycosyl groups
namespace: molecular_function
def: "Catalysis of the transfer of a glycosyl group from one compound (donor) to another (acceptor)." [GOC:jl, ISBN:0198506732 "Oxford Dictionary of Biochemistry and Molecular Biology"]
comment: Note that enzymes of class EC:2.4.99.- should also be annotated to this term.
subset: gosubset_prok
exact_synonym: "glycosyltransferase activity" []
exact_synonym: "transglycosidase activity" []
exact_synonym: "transglycosylase activity" []
narrow_synonym: "transferase activity, transferring other glycosyl groups" []
xref_analog: EC:2.4
is_a: GO:0016740 ! transferase activity

[Term]
id: GO:0016758
name: transferase activity, transferring hexosyl groups
namespace: molecular_function
def: "Catalysis of the transfer of a hexosyl group from one compound (donor) to another (acceptor)." [GOC:jl]
subset: gosubset_prok
exact_synonym: "hexosyltransferase activity" []
xref_analog: EC:2.4.1
is_a: GO:0016757 ! transferase activity, transferring glycosyl groups

[Term]
id: GO:0016765
name: transferase activity, transferring alkyl or aryl (other than methyl) groups
namespace: molecular_function
def: "Catalysis of the transfer of an alkyl or aryl (but not methyl) group from one compound (donor) to another (acceptor)." [GOC:jl, ISBN:0198506732 "Oxford Dictionary of Biochemistry and Molecular Biology"]
subset: gosubset_prok
exact_synonym: "transferase activity, transferring alkyl or aryl groups, other than methyl groups" []
xref_analog: EC:2.5
is_a: GO:0016740 ! transferase activity

[Term]
id: GO:0016772
name: transferase activity, transferring phosphorus-containing groups
namespace: molecular_function
def: "Catalysis of the transfer of a phosphorus-containing group from one compound (donor) to another (acceptor)." [GOC:jl, ISBN:0198506732 "Oxford Dictionary of Biochemistry and Molecular Biology"]
comment: Note that this term encompasses all kinase activities, as well as activities that transfer other phosphorus-containing groups such as diphosphate or nucleotides.
subset: gosubset_prok
xref_analog: EC:2.7
is_a: GO:0016740 ! transferase activity

[Term]
id: GO:0016773
name: phosphotransferase activity, alcohol group as acceptor
namespace: molecular_function
def: "Catalysis of the transfer of a phosphorus-containing group from one compound (donor) to an alcohol group (acceptor)." [GOC:jl]
subset: gosubset_prok
xref_analog: EC:2.7.1
is_a: GO:0016772 ! transferase activity, transferring phosphorus-containing groups

[Term]
id: GO:0016774
name: phosphotransferase activity, carboxyl group as acceptor
namespace: molecular_function
def: "Catalysis of the transfer of a phosphorus-containing group from one compound (donor) to a carboxyl group (acceptor)." [GOC:jl]
subset: gosubset_prok
xref_analog: EC:2.7.2
is_a: GO:0016772 ! transferase activity, transferring phosphorus-containing groups

[Term]
id: GO:0016776
name: phosphotransferase activity, phosphate group as acceptor
namespace: molecular_function
def: "Catalysis of the transfer of a phosphorus-containing group from one compound (donor) to a phosphate group (acceptor)." [GOC:jl]
subset: gosubset_prok
xref_analog: EC:2.7.4
is_a: GO:0016772 ! transferase activity, transferring phosphorus-containing groups

[Term]
id: GO:0016780
name: phosphotransferase activity, for other substituted phosphate groups
namespace: molecular_function
def: "Catalysis of the transfer of a substituted phosphate group, other than diphosphate or nucleotidyl residues, from one compound (donor) to a another (acceptor)." [GOC:jl, http://www.chem.qmul.ac.uk/iubmb/enzyme/EC2/intro.html]
subset: gosubset_prok
xref_analog: EC:2.7.8
xref_analog: Reactome:1452
is_a: GO:0016772 ! transferase activity, transferring phosphorus-containing groups

[Term]
id: GO:0016782
name: transferase activity, transferring sulfur-containing groups
namespace: molecular_function
def: "Catalysis of the transfer of a sulfur-containing group from one compound (donor) to another (acceptor)." [GOC:jl, ISBN:0198506732 "Oxford Dictionary of Biochemistry and Molecular Biology"]
subset: gosubset_prok
exact_synonym: "transferase activity, transferring sulphur-containing groups" []
xref_analog: EC:2.8
is_a: GO:0016740 ! transferase activity

[Term]
id: GO:0016787
name: hydrolase activity
namespace: molecular_function
def: "Catalysis of the hydrolysis of various bonds, e.g. C-O, C-N, C-C, phosphoric anhydride bonds, etc. Hydrolase is the systematic name for any enzyme of EC class 3." [ISBN:0198506732 "Oxford Dictionary of Biochemistry and Molecular Biology"]
subset: goslim_candida
subset: goslim_generic
subset: goslim_goa
subset: goslim_pir
subset: goslim_plant
subset: goslim_yeast
subset: gosubset_prok
xref_analog: EC:3
xref_analog: Reactome:450
is_a: GO:0003824 ! catalytic activity

[Term]
id: GO:0016788
name: hydrolase activity, acting on ester bonds
namespace: molecular_function
def: "Catalysis of the hydrolysis of any ester bond." [GOC:jl]
subset: gosubset_prok
exact_synonym: "esterase activity" []
xref_analog: EC:3.1
xref_analog: Reactome:448
is_a: GO:0016787 ! hydrolase activity

[Term]
id: GO:0016791
name: phosphatase activity
namespace: molecular_function
def: "Catalysis of the hydrolysis of phosphoric monoesters, releasing inorganic phosphate." [http://cancerweb.ncl.ac.uk/]
subset: gosubset_prok
related_synonym: "phosphatase" []
exact_synonym: "phosphoric monoester hydrolase activity" []
xref_analog: EC:3.1.3
is_a: GO:0042578 ! phosphoric ester hydrolase activity

[Term]
id: GO:0016798
name: hydrolase activity, acting on glycosyl bonds
namespace: molecular_function
def: "Catalysis of the hydrolysis of any glycosyl bond." [GOC:jl]
subset: gosubset_prok
exact_synonym: "glycosidase activity" []
narrow_synonym: "glycosylase" []
narrow_synonym: "N-glycosylase" []
xref_analog: EC:3.2
is_a: GO:0016787 ! hydrolase activity

[Term]
id: GO:0016810
name: hydrolase activity, acting on carbon-nitrogen (but not peptide) bonds
namespace: molecular_function
def: "Catalysis of the hydrolysis of any carbon-nitrogen bond, C-N, with the exception of peptide bonds." [GOC:jl]
comment: Note that enzymes of class EC:3.5.99.- should also be annotated to this term.
subset: gosubset_prok
narrow_synonym: "hydrolase activity, acting on carbon-nitrogen (but not peptide) bonds, in other compounds" []
xref_analog: EC:3.5
is_a: GO:0016787 ! hydrolase activity

[Term]
id: GO:0016812
name: hydrolase activity, acting on carbon-nitrogen (but not peptide) bonds, in cyclic amides
namespace: molecular_function
def: "Catalysis of the hydrolysis of any non-peptide carbon-nitrogen bond in a cyclic amide." [GOC:ai]
subset: gosubset_prok
xref_analog: EC:3.5.2
xref_analog: Reactome:2753
is_a: GO:0016810 ! hydrolase activity, acting on carbon-nitrogen (but not peptide) bonds

[Term]
id: GO:0016813
name: hydrolase activity, acting on carbon-nitrogen (but not peptide) bonds, in linear amidines
namespace: molecular_function
def: "Catalysis of the hydrolysis of any non-peptide carbon-nitrogen bond in a linear amidine, a compound of the form R-C(=NH)-NH2." [ISBN:0198506732 "Oxford Dictionary of Biochemistry and Molecular Biology"]
subset: gosubset_prok
xref_analog: EC:3.5.3
is_a: GO:0016810 ! hydrolase activity, acting on carbon-nitrogen (but not peptide) bonds

[Term]
id: GO:0016817
name: hydrolase activity, acting on acid anhydrides
namespace: molecular_function
def: "Catalysis of the hydrolysis of any acid anhydride." [GOC:jl]
subset: gosubset_prok
narrow_synonym: "hydrolase activity, acting on acid anhydrides, involved in cellular and subcellular movement" []
xref_analog: EC:3.6
is_a: GO:0016787 ! hydrolase activity

[Term]
id: GO:0016818
name: hydrolase activity, acting on acid anhydrides, in phosphorus-containing anhydrides
namespace: molecular_function
def: "Catalysis of the hydrolysis of any acid anhydride which contains phosphorus." [GOC:jl]
subset: gosubset_prok
xref_analog: EC:3.6.1
is_a: GO:0016817 ! hydrolase activity, acting on acid anhydrides

[Term]
id: GO:0016820
name: hydrolase activity, acting on acid anhydrides, catalyzing transmembrane movement of substances
namespace: molecular_function
def: "Catalysis of the hydrolysis of an acid anhydride to directly drive the transport of a substance across a membrane." [GOC:mah]
subset: gosubset_prok
xref_analog: EC:3.6.3
is_a: GO:0016817 ! hydrolase activity, acting on acid anhydrides
is_a: GO:0022857 ! transmembrane transporter activity

[Term]
id: GO:0016822
name: hydrolase activity, acting on acid carbon-carbon bonds
namespace: molecular_function
def: "Catalysis of the hydrolysis of any acid carbon-carbon bond." [GOC:jl]
subset: gosubset_prok
xref_analog: EC:3.7
is_a: GO:0016787 ! hydrolase activity

[Term]
id: GO:0016823
name: hydrolase activity, acting on acid carbon-carbon bonds, in ketonic substances
namespace: molecular_function
def: "Catalysis of the hydrolysis of any acid carbon-carbon bond in a ketonic substance, a substance containing a keto (C=O) group." [GOC:ai]
subset: gosubset_prok
xref_analog: EC:3.7.1
is_a: GO:0016822 ! hydrolase activity, acting on acid carbon-carbon bonds

[Term]
id: GO:0016826
name: hydrolase activity, acting on acid sulfur-nitrogen bonds
namespace: molecular_function
def: "Catalysis of the hydrolysis of any acid sulfur-nitrogen bond." [GOC:jl]
exact_synonym: "hydrolase activity, acting on acid sulphur-nitrogen bonds" []
xref_analog: EC:3.10
is_a: GO:0016787 ! hydrolase activity

[Term]
id: GO:0016829
name: lyase activity
namespace: molecular_function
def: "Catalysis of the cleavage of C-C, C-O, C-N and other bonds by other means than by hydrolysis or oxidation, or conversely adding a group to a double bond. They differ from other enzymes in that two substrates are involved in one reaction direction, but only one in the other direction. When acting on the single substrate, a molecule is eliminated and this generates either a new double bond or a new ring." [EC:4.-.-.-, ISBN:0198547684]
comment: Note that enzymes of class EC:4.99.-.- should also be annotated to this term.
subset: goslim_candida
subset: goslim_goa
subset: goslim_pir
subset: goslim_yeast
subset: gosubset_prok
narrow_synonym: "other lyase activity" []
xref_analog: EC:4
is_a: GO:0003824 ! catalytic activity

[Term]
id: GO:0016830
name: carbon-carbon lyase activity
namespace: molecular_function
def: "Catalysis of the cleavage of C-C bonds by other means than by hydrolysis or oxidation, or conversely adding a group to a double bond." [GOC:jl]
comment: Note that enzymes of class EC:4.1.99.- should also be annotated to this term.
subset: gosubset_prok
narrow_synonym: "other carbon-carbon lyase activity" []
xref_analog: EC:4.1
is_a: GO:0016829 ! lyase activity

[Term]
id: GO:0016831
name: carboxy-lyase activity
namespace: molecular_function
def: "Catalysis of the nonhydrolytic addition or removal of a carboxyl group to or from a compound." [http://www.mercksource.com/]
subset: gosubset_prok
exact_synonym: "decarboxylase activity" []
xref_analog: EC:4.1.1
xref_analog: Reactome:1605
is_a: GO:0016830 ! carbon-carbon lyase activity

[Term]
id: GO:0016835
name: carbon-oxygen lyase activity
namespace: molecular_function
def: "Catalysis of the breakage of a carbon-oxygen bond." [EC:4.2.-.-]
comment: Note that enzymes of class EC:4.2.99.- should also be annotated to this term.
subset: gosubset_prok
narrow_synonym: "other carbon-oxygen lyase activity" []
xref_analog: EC:4.2
is_a: GO:0016829 ! lyase activity

[Term]
id: GO:0016836
name: hydro-lyase activity
namespace: molecular_function
def: "Catalysis of the cleavage of a carbon-oxygen bond by elimination of water." [EC:4.2.1]
subset: gosubset_prok
xref_analog: EC:4.2.1
is_a: GO:0016835 ! carbon-oxygen lyase activity

[Term]
id: GO:0016846
name: carbon-sulfur lyase activity
namespace: molecular_function
def: "Catalysis of the elimination of H2S or substituted H2S." [EC:4.4.-.-]
subset: gosubset_prok
exact_synonym: "carbon-sulphur lyase activity" []
xref_analog: EC:4.4
is_a: GO:0016829 ! lyase activity

[Term]
id: GO:0016853
name: isomerase activity
namespace: molecular_function
def: "Catalysis of the geometric or structural changes within one molecule. Isomerase is the systematic name for any enzyme of EC class 5." [ISBN:0198506732 "Oxford Dictionary of Biochemistry and Molecular Biology"]
comment: Note that enzymes of class EC:5.99.-.- should also be annotated to this term.
subset: goslim_candida
subset: goslim_goa
subset: goslim_pir
subset: goslim_yeast
subset: gosubset_prok
narrow_synonym: "other isomerase activity" []
xref_analog: EC:5
is_a: GO:0003824 ! catalytic activity

[Term]
id: GO:0016860
name: intramolecular oxidoreductase activity
namespace: molecular_function
def: "Catalysis of an oxidation-reduction (redox) reaction in which the hydrogen donor and acceptor are the same molecule, and no oxidized product appears." [EC:5.3.-.-]
comment: Note that enzymes of class EC:5.3.99.- should also be annotated to this term.
subset: gosubset_prok
exact_synonym: "intramolecular isomerase activity" []
narrow_synonym: "intramolecular oxidoreductase activity, other intramolecular oxidoreductases" []
xref_analog: EC:5.3
xref_analog: Reactome:1429
is_a: GO:0016853 ! isomerase activity

[Term]
id: GO:0016862
name: intramolecular oxidoreductase activity, interconverting keto- and enol-groups
namespace: molecular_function
def: "Catalysis of an oxidation-reduction (redox) reaction in which the hydrogen donor and acceptor, which is a keto- or an enol-group, are the same molecule, and no oxidized product appears." [GOC:jl]
subset: gosubset_prok
exact_synonym: "intramolecular isomerase activity, interconverting keto- and enol-groups" []
xref_analog: EC:5.3.2
is_a: GO:0016860 ! intramolecular oxidoreductase activity

[Term]
id: GO:0016863
name: intramolecular oxidoreductase activity, transposing C=C bonds
namespace: molecular_function
def: "Catalysis of an oxidation-reduction (redox) reaction in which the hydrogen donor and acceptor are the same molecule, one or more carbon-carbon double bonds in the molecule are rearranged, and no oxidized product appears." [EC:5.3.3, GOC:mah]
subset: gosubset_prok
exact_synonym: "intramolecular isomerase activity, transposing C=C bonds" []
xref_analog: EC:5.3.3
is_a: GO:0016860 ! intramolecular oxidoreductase activity

[Term]
id: GO:0016872
name: intramolecular lyase activity
namespace: molecular_function
def: "The catalysis of certain rearrangements of a molecule to break or form a ring." [GOC:jl, http://www.mercksource.com/]
subset: gosubset_prok
xref_analog: EC:5.5
is_a: GO:0016853 ! isomerase activity

[Term]
id: GO:0016874
name: ligase activity
namespace: molecular_function
def: "Catalysis of the ligation of two substances with concomitant breaking of a diphosphate linkage, usually in a nucleoside triphosphate. Ligase is the systematic name for any enzyme of EC class 6." [ISBN:0198506732 "Oxford Dictionary of Biochemistry and Molecular Biology"]
subset: goslim_candida
subset: goslim_goa
subset: goslim_pir
subset: goslim_yeast
subset: gosubset_prok
xref_analog: EC:6
is_a: GO:0003824 ! catalytic activity

[Term]
id: GO:0016879
name: ligase activity, forming carbon-nitrogen bonds
namespace: molecular_function
def: "Catalysis of the ligation of two substances via a carbon-nitrogen bond with concomitant breakage of a diphosphate linkage, usually in a nucleoside triphosphate." [GOC:jl]
comment: Note that enzymes of class EC:6.3.4.- should also be annotated to this term.
subset: gosubset_prok
narrow_synonym: "other carbon-nitrogen ligase activity" []
xref_analog: EC:6.3
is_a: GO:0016874 ! ligase activity

[Term]
id: GO:0016881
name: acid-amino acid ligase activity
namespace: molecular_function
def: "Catalysis of the ligation of an acid to an amino acid via a carbon-nitrogen bond with concomitant breakage of a diphosphate linkage, usually in a nucleoside triphosphate." [GOC:jl]
subset: gosubset_prok
exact_synonym: "peptide synthase activity" []
xref_analog: EC:6.3.2
is_a: GO:0016879 ! ligase activity, forming carbon-nitrogen bonds

[Term]
id: GO:0016887
name: ATPase activity
namespace: molecular_function
def: "Catalysis of the reaction: ATP + H2O = ADP + phosphate. May or may not be coupled to another reaction." [EC:3.6.1.3, GOC:jl]
subset: gosubset_prok
related_synonym: "complex V (mitochondrial electron transport)" [EC:3.6.1.3]
related_synonym: "SV40 T-antigen" [EC:3.6.1.3]
exact_synonym: "adenosine 5'-triphosphatase activity" [EC:3.6.1.3]
exact_synonym: "adenosine triphosphatase activity" [EC:3.6.1.3]
exact_synonym: "adenosinetriphosphatase activity" []
exact_synonym: "ATP hydrolase activity" [EC:3.6.1.3]
exact_synonym: "ATP monophosphatase activity" [EC:3.6.1.3]
exact_synonym: "ATP phosphohydrolase activity" []
narrow_synonym: "(Ca2+ + Mg2+)-ATPase" [EC:3.6.1.3]
narrow_synonym: "HCO3--ATPase" [EC:3.6.1.3]
is_a: GO:0017111 ! nucleoside-triphosphatase activity

[Term]
id: GO:0016903
name: oxidoreductase activity, acting on the aldehyde or oxo group of donors
namespace: molecular_function
def: "Catalysis of an oxidation-reduction (redox) reaction in which an aldehyde or ketone (oxo) group acts as a hydrogen or electron donor and reduces a hydrogen or electron acceptor." [GOC:ai]
comment: Note that enzymes of class EC:1.2.99.- should also be annotated to this term.
subset: gosubset_prok
narrow_synonym: "oxidoreductase activity, acting on the aldehyde or oxo group of donors, other acceptors" []
xref_analog: EC:1.2
is_a: GO:0016491 ! oxidoreductase activity

[Term]
id: GO:0016908
name: MAP kinase 2 activity
namespace: molecular_function
exact_synonym: "ERK2" []
xref_analog: EC:2.7.11.-
is_a: GO:0004707 ! MAP kinase activity

[Term]
id: GO:0016909
name: SAP kinase activity
namespace: molecular_function
def: "Catalysis of the phosphorylation of proteins. A family of protein kinases that perform a crucial step in relaying signals from the plasma membrane to the nucleus. Strongly activated by stress signals such as heat or osmotic shock, DNA-damaging agents, inhibitors of protein synthesis and pro-inflammatory cytokines." [GOC:ma]
exact_synonym: "SAPK" []
exact_synonym: "stress-activated kinase activity" []
exact_synonym: "stress-activated protein kinase activity" []
xref_analog: EC:2.7.11.-
is_a: GO:0004707 ! MAP kinase activity

[Term]
id: GO:0016917
name: GABA receptor activity
namespace: molecular_function
def: "Combining with gamma-aminobutyric acid (GABA, 4-aminobutyrate), an amino acid which acts as a neurotransmitter in some organisms, to initiate a change in cell activity." [GOC:jl, http://cancerweb.ncl.ac.uk/]
exact_synonym: "4-aminobutanoate receptor activity" []
exact_synonym: "4-aminobutyrate receptor activity" []
exact_synonym: "GABA binding" []
exact_synonym: "gamma-aminobutyrate binding" []
exact_synonym: "gamma-aminobutyric acid binding" []
exact_synonym: "gamma-aminobutyric acid receptor activity" []
is_a: GO:0004888 ! transmembrane receptor activity

[Term]
id: GO:0016925
name: protein sumoylation
namespace: biological_process
def: "The process by which a SUMO protein (small ubiquitin-related modifier) is conjugated to a target protein via an isopeptide bond between the carboxyl terminus of SUMO with an epsilon-amino group of a lysine residue of the target protein." [GOC:jl, PMID:11265250]
exact_synonym: "protein sumolation" []
exact_synonym: "small ubiquitin-related protein 1 conjugation" []
exact_synonym: "SUMO-protein conjugation" []
exact_synonym: "sumoylation" []
is_a: GO:0032446 ! protein modification by small protein conjugation
is_a: GO:0043687 ! post-translational protein modification

[Term]
id: GO:0016926
name: protein desumoylation
namespace: biological_process
def: "The process by which a SUMO protein (small ubiquitin-related modifier) is cleaved from its target protein." [GOC:jl, PMID:11265250]
exact_synonym: "desumoylation" []
exact_synonym: "protein desumolation" []
is_a: GO:0043687 ! post-translational protein modification

[Term]
id: GO:0016939
name: kinesin II complex
namespace: cellular_component
def: "A complex consisting of two distinct motor subunits that form a heterodimer complexed with a third non-motor accessory subunit, the kinesin associated protein or KAP; the KIF3 heterodimer interacts via its C-terminal portion with KAP, which is thought to regulate the binding of the motor to cargo membranes." [http://www.csfic.mi.cnr.it/centro/lines/8/ric.html]
is_a: GO:0005871 ! kinesin complex

[Term]
id: GO:0016942
name: insulin-like growth factor binding protein complex
namespace: cellular_component
def: "A complex of proteins which includes the insulin-like growth factor (IGF) and a number of IGF-binding proteins. The complex plays a role in growth and development." [GOC:jl]
subset: goslim_pir
exact_synonym: "IGF binding protein complex" []
is_a: GO:0043234 ! protein complex
is_a: GO:0044421 ! extracellular region part
relationship: part_of GO:0005615 ! extracellular space

[Term]
id: GO:0017002
name: activin receptor activity
namespace: molecular_function
def: "Combining with activin, one of two gonadal glycoproteins related to transforming growth factor beta, to initiate a change in cell activity." [GOC:mah, ISBN:0198506732 "Oxford Dictionary of Biochemistry and Molecular Biology"]
is_a: GO:0005024 ! transforming growth factor beta receptor activity

[Term]
id: GO:0017015
name: regulation of transforming growth factor beta receptor signaling pathway
namespace: biological_process
def: "Any process that modulates the frequency, rate or extent of activity of any TGF-beta receptor signaling pathway." [GOC:mah]
exact_synonym: "regulation of TGF-beta receptor signaling pathway" []
exact_synonym: "regulation of TGFbeta receptor signaling pathway" []
exact_synonym: "regulation of transforming growth factor beta receptor signalling pathway" []
is_a: GO:0009966 ! regulation of signal transduction
relationship: regulates GO:0007179 ! transforming growth factor beta receptor signaling pathway

[Term]
id: GO:0017016
name: Ras GTPase binding
namespace: molecular_function
def: "Interacting selectively with any member of the Ras superfamily of monomeric GTPases." [GOC:mah]
related_synonym: "Ras interactor activity" []
is_a: GO:0031267 ! small GTPase binding

[Term]
id: GO:0017017
name: MAP kinase tyrosine/serine/threonine phosphatase activity
namespace: molecular_function
def: "Catalysis of the reaction: MAP kinase serine/threonine/tyrosine phosphate + H2O = MAP kinase serine/threonine/tyrosine + phosphate." [GOC:mah, PMID:12184814]
exact_synonym: "dual-specificity MAP kinase phosphatase activity" []
xref_analog: EC:3.1.3.-
is_a: GO:0008138 ! protein tyrosine/serine/threonine phosphatase activity
is_a: GO:0033549 ! MAP kinase phosphatase activity

[Term]
id: GO:0017046
name: peptide hormone binding
namespace: molecular_function
def: "Interacting selectively with any peptide with hormonal activity in animals." [GOC:jl, ISBN:0198506732 "Oxford Dictionary of Biochemistry and Molecular Biology"]
exact_synonym: "polypeptide hormone binding" []
is_a: GO:0042277 ! peptide binding
is_a: GO:0042562 ! hormone binding

[Term]
id: GO:0017047
name: adrenocorticotropin-releasing hormone binding
namespace: molecular_function
def: "Interacting selectively with adrenocorticotropin-releasing hormone." [GOC:jl]
is_a: GO:0017046 ! peptide hormone binding

[Term]
id: GO:0017048
name: Rho GTPase binding
namespace: molecular_function
def: "Interacting selectively with Rho protein, any member of the Rho subfamily of the Ras superfamily of monomeric GTPases. Proteins in the Rho subfamily are involved in relaying signals from cell-surface receptors to the actin cytoskeleton." [ISBN:0198547684, PMID:12581856]
related_synonym: "Rho interactor activity" []
narrow_synonym: "Rhophilin" []
is_a: GO:0017016 ! Ras GTPase binding

[Term]
id: GO:0017049
name: GTP-Rho binding
namespace: molecular_function
def: "Interacting selectively with the GTP-bound form of the Rho protein." [GOC:mah]
is_a: GO:0017048 ! Rho GTPase binding

[Term]
id: GO:0017053
name: transcriptional repressor complex
namespace: cellular_component
def: "A protein complex that possesses activity that prevents or downregulates transcription." [GOC:mah]
subset: goslim_pir
is_a: GO:0043234 ! protein complex
is_a: GO:0044451 ! nucleoplasm part

[Term]
id: GO:0017071
name: intracellular cyclic nucleotide activated cation channel complex
namespace: cellular_component
def: "A protein complex that forms a transmembrane channel through which cations ions may pass in response to an intracellular cyclic nucleotide binding to the channel complex or one of its constituent parts." [GOC:mah]
is_a: GO:0034703 ! cation channel complex

[Term]
id: GO:0017075
name: syntaxin-1 binding
namespace: molecular_function
def: "Interacting selectively with the SNAP receptor syntaxin-1." [GOC:ai]
is_a: GO:0019905 ! syntaxin binding

[Term]
id: GO:0017090
name: meprin A complex
namespace: cellular_component
def: "An enzyme complex that catalyzes the hydrolysis of protein and peptide substrates, preferentially on carboxyl side of hydrophobic residues." [EC:3.4.24.18]
exact_synonym: "PABA peptide hydrolase complex" []
is_a: GO:0043234 ! protein complex
is_a: GO:0044425 ! membrane part
relationship: part_of GO:0016021 ! integral to membrane

[Term]
id: GO:0017101
name: aminoacyl-tRNA synthetase multienzyme complex
namespace: cellular_component
def: "A multienzyme complex found in all multicellular eukaryotes composed of eight proteins with aminoacyl-tRNA synthetase activities (abbreviated as: ArgRS, AspRS, GluProRS, GlnRS, IleRS, LeuRS, LysRS, MetRS where RS is the enzyme, preceded by the amino acid it uses as a substrate) as well as three non-synthetase proteins (p43, p38, and p18) with diverse functions. Several of these subunits are known dimers, so the total polypeptide count in the multisynthetase complex is at least fifteen. All of the enzymes in this assembly catalyze the same reaction, the covalent attachment of an amino acid to either the 2'- or 3'-hydroxyl of the 3'-terminal adenosine of tRNA, but using different substrates." [GOC:jl, PMID:16169847]
exact_synonym: "aminoacyl-tRNA synthetase complex" []
exact_synonym: "multisynthetase complex" []
is_a: GO:0043234 ! protein complex
is_a: GO:0044424 ! intracellular part

[Term]
id: GO:0017109
name: glutamate-cysteine ligase complex
namespace: cellular_component
def: "An enzyme complex that catalyzes the ligation of glutamate to cysteine, forming glutamylcysteine." [EC:6.3.2.2]
exact_synonym: "gamma-glutamylcysteine synthetase complex" []
is_a: GO:0043234 ! protein complex
is_a: GO:0044444 ! cytoplasmic part

[Term]
id: GO:0017111
name: nucleoside-triphosphatase activity
namespace: molecular_function
def: "Catalysis of the reaction: a nucleoside triphosphate + H2O = nucleoside diphosphate + phosphate." [EC:3.6.1.15]
subset: gosubset_prok
exact_synonym: "NTPase activity" [EC:3.6.1.15]
exact_synonym: "nucleoside 5-triphosphatase activity" [EC:3.6.1.15]
exact_synonym: "nucleoside triphosphatase activity" []
exact_synonym: "nucleoside triphosphate hydrolase activity" [EC:3.6.1.15]
exact_synonym: "nucleoside triphosphate phosphohydrolase activity" [EC:3.6.1.15]
exact_synonym: "nucleoside-5-triphosphate phosphohydrolase activity" [EC:3.6.1.15]
exact_synonym: "unspecific diphosphate phosphohydrolase activity" [EC:3.6.1.15]
broad_synonym: "apyrase activity" []
xref_analog: EC:3.6.1.15
xref_analog: MetaCyc:NUCLEOSIDE-TRIPHOSPHATASE-RXN
is_a: GO:0016462 ! pyrophosphatase activity

[Term]
id: GO:0017119
name: Golgi transport complex
namespace: cellular_component
def: "A complex of proteins that, in vitro, stimulates intra-Golgi transport; a 13S complex, about 800 kDa in size and consists of at least five polypeptides. In yeast, this complex is called the Sec34/35 complex and is composed of eight subunits (Sec34p, Sec35p, Dor1p, Cod1p, Cod2p, Cod3p, Cod4p, and Cod5p)." [GOC:krc, PMID:9792665]
exact_synonym: "COG complex" []
exact_synonym: "conserved oligomeric Golgi complex" []
narrow_synonym: "Sec34/35 complex" []
is_a: GO:0043234 ! protein complex
is_a: GO:0044431 ! Golgi apparatus part

[Term]
id: GO:0017133
name: mitochondrial electron transfer flavoprotein complex
namespace: cellular_component
def: "A protein complex located in the mitochondrion. It contains flavin adenine dinucleotide (FAD) that, together with an acyl-CoA dehydrogenase, forms a system that oxidizes an acyl-CoA molecule and reduces ubiquinone and other acceptors in the mitochondrial electron transport system." [GOC:mtg_sensu, ISBN:0198506732 "Oxford Dictionary of Biochemistry and Molecular Biology"]
exact_synonym: "electron transfer flavoprotein complex (sensu Eukaryota)" []
is_a: GO:0044429 ! mitochondrial part
is_a: GO:0045251 ! electron transfer flavoprotein complex
relationship: part_of GO:0005759 ! mitochondrial matrix

[Term]
id: GO:0017134
name: fibroblast growth factor binding
namespace: molecular_function
def: "Interacting selectively with fibroblast growth factor." [PMID:9806903]
exact_synonym: "FGF binding" []
is_a: GO:0019838 ! growth factor binding

[Term]
id: GO:0017145
name: stem cell division
namespace: biological_process
def: "The self-renewing division of a stem cell. A stem cell is an undifferentiated cell, in the embryo or adult, that can undergo unlimited division and give rise to one or several different cell types." [GOC:jic, ISBN:0582227089]
exact_synonym: "stem cell renewal" []
is_a: GO:0051301 ! cell division

[Term]
id: GO:0017146
name: N-methyl-D-aspartate selective glutamate receptor complex
namespace: cellular_component
def: "An assembly of four or five subunits which form a structure with an extracellular N-terminus and a large loop that together form the ligand binding domain. The C-terminus is intracellular. The ionotropic glutamate receptor complex itself acts as a ligand gated ion channel; on binding glutamate, charged ions pass through a channel in the center of the receptor complex. NMDA receptors are composed of assemblies of NR1 subunits (Figure 3) and NR2 subunits, which can be one of four separate gene products (NR2A-D). Expression of both subunits are required to form functional channels. The glutamate binding domain is formed at the junction of NR1 and NR2 subunits. NMDA receptors are permeable to calcium ions as well as being permeable to other ions. Thus NMDA receptor activation leads to a calcium influx into the post-synaptic cells, a signal thought to be crucial for the induction of NMDA-receptor dependent LTP and LTD." [http://www.bris.ac.uk/Depts/Synaptic/info/glutamate.html]
exact_synonym: "NMDA-selective glutamate receptor" []
is_a: GO:0008328 ! ionotropic glutamate receptor complex

[Term]
id: GO:0017147
name: Wnt-protein binding
namespace: molecular_function
def: "Interacting selectively with Wnt-protein, a secreted growth factor involved in signaling." [GOC:jl]
is_a: GO:0005515 ! protein binding

[Term]
id: GO:0017154
name: semaphorin receptor activity
namespace: molecular_function
is_a: GO:0004888 ! transmembrane receptor activity

[Term]
id: GO:0017157
name: regulation of exocytosis
namespace: biological_process
def: "Any process that modulates the frequency, rate or extent of exocytosis." [GOC:go_curators]
subset: gosubset_prok
is_a: GO:0051046 ! regulation of secretion
is_a: GO:0060341 ! regulation of cellular localization
relationship: regulates GO:0006887 ! exocytosis

[Term]
id: GO:0017166
name: vinculin binding
namespace: molecular_function
def: "Interacting selectively with vinculin, a protein found in muscle, fibroblasts, and epithelial cells that binds actin and appears to mediate attachment of actin filaments to integral proteins of the plasma membrane." [ISBN:0721662544 "Dorland's Illustrated Medical Dictionary"]
is_a: GO:0008092 ! cytoskeletal protein binding

[Term]
id: GO:0017177
name: alpha-glucosidase II complex
namespace: cellular_component
def: "A heterodimeric complex that catalyzes the trimming of glucose residues from N-linked core glycans on newly synthesized glycoproteins." [PMID:10464333, PMID:8910335]
comment: Note that alpha-glucosidase I functions as a monomer, and therefore does not have a corresponding cellular component term.
is_a: GO:0043234 ! protein complex
is_a: GO:0044432 ! endoplasmic reticulum part

[Term]
id: GO:0018105
name: peptidyl-serine phosphorylation
namespace: biological_process
def: "The posttranslational phosphorylation of peptidyl-serine to form peptidyl-O-phospho-L-serine." [RESID:AA0037]
subset: gosubset_prok
xref_analog: RESID:AA0037
is_a: GO:0006468 ! protein amino acid phosphorylation
is_a: GO:0018209 ! peptidyl-serine modification

[Term]
id: GO:0018107
name: peptidyl-threonine phosphorylation
namespace: biological_process
def: "The posttranslational phosphorylation of peptidyl-threonine to form peptidyl-O-phospho-L-threonine." [RESID:AA0038]
subset: gosubset_prok
xref_analog: RESID:AA0038
is_a: GO:0006468 ! protein amino acid phosphorylation
is_a: GO:0018210 ! peptidyl-threonine modification

[Term]
id: GO:0018108
name: peptidyl-tyrosine phosphorylation
namespace: biological_process
def: "The posttranslational phosphorylation of peptidyl-tyrosine to form peptidyl-O4'-phospho-L-tyrosine." [RESID:AA0039]
subset: gosubset_prok
xref_analog: RESID:AA0039
is_a: GO:0006468 ! protein amino acid phosphorylation
is_a: GO:0018212 ! peptidyl-tyrosine modification

[Term]
id: GO:0018130
name: heterocycle biosynthetic process
namespace: biological_process
def: "The chemical reactions and pathways resulting in the formation of heterocyclic compounds, those with a cyclic molecular structure and at least two different atoms in the ring (or rings)." [ISBN:0198547684]
subset: gosubset_prok
exact_synonym: "heterocycle anabolism" []
exact_synonym: "heterocycle biosynthesis" []
exact_synonym: "heterocycle formation" []
exact_synonym: "heterocycle synthesis" []
is_a: GO:0044249 ! cellular biosynthetic process
is_a: GO:0046483 ! heterocycle metabolic process

[Term]
id: GO:0018193
name: peptidyl-amino acid modification
namespace: biological_process
def: "The alteration of an amino acid residue in a peptide." [GOC:mah]
subset: gosubset_prok
is_a: GO:0006464 ! protein modification process

[Term]
id: GO:0018209
name: peptidyl-serine modification
namespace: biological_process
def: "The modification of peptidyl-serine." [GOC:go_curators]
subset: gosubset_prok
is_a: GO:0018193 ! peptidyl-amino acid modification

[Term]
id: GO:0018210
name: peptidyl-threonine modification
namespace: biological_process
def: "The modification of peptidyl-threonine." [GOC:go_curators]
subset: gosubset_prok
is_a: GO:0018193 ! peptidyl-amino acid modification

[Term]
id: GO:0018212
name: peptidyl-tyrosine modification
namespace: biological_process
def: "The modification of peptidyl-tyrosine." [GOC:go_curators]
subset: gosubset_prok
is_a: GO:0018193 ! peptidyl-amino acid modification

[Term]
id: GO:0018958
name: phenol metabolic process
namespace: biological_process
def: "The chemical reactions and pathways involving a phenol, any compound containing one or more hydroxyl groups directly attached to an aromatic carbon ring. The largest single use of phenol is in the production of plastics, but it is also used in the synthesis of caprolactam, a precursor for nylon 6 and other man-made fibers." [ISBN:0198506732 "Oxford Dictionary of Biochemistry and Molecular Biology"]
comment: Note that phenol metabolism is not included as a child of 'xenobiotic metabolism' because although it is synthesized industrially, phenol is also found naturally in animal wastes and other organic materials. It is often formed by the activity of microorganisms, which can chemically modify a variety of xenobiotic and naturally occurring phenolic compounds.
subset: gosubset_prok
exact_synonym: "carbolic acid metabolic process" []
exact_synonym: "carbolic acid metabolism" []
exact_synonym: "hydroxybenzene metabolic process" []
exact_synonym: "hydroxybenzene metabolism" []
exact_synonym: "phenol metabolism" []
xref_analog: UM-BBD_pathwayID:phe
is_a: GO:0006066 ! cellular alcohol metabolic process
is_a: GO:0006725 ! cellular aromatic compound metabolic process

[Term]
id: GO:0019005
name: SCF ubiquitin ligase complex
namespace: cellular_component
def: "A ubiquitin ligase complex in which a cullin from the Cul1 subfamily and a RING domain protein form the catalytic core; substrate specificity is conferred by a Skp1 adaptor and an F-box protein. SCF complexes are involved in targeting proteins for degradation by the proteasome. The best characterized complexes are those from yeast and mammals (with core subunits named Cdc53/Cul1, Rbx1/Hrt1/Roc1)." [PMID:15571813, PMID:15688063]
exact_synonym: "CDL1 complex" []
exact_synonym: "CRL1 complex" []
exact_synonym: "Cul1-RING ubiquitin ligase complex" []
exact_synonym: "cullin-RING ligase 1" []
exact_synonym: "SCF complex" []
exact_synonym: "Skp1/Cul1/F-box protein complex" []
narrow_synonym: "SCF complex substrate recognition subunit" []
xref_analog: Wikipedia:SCF_complex
is_a: GO:0031461 ! cullin-RING ubiquitin ligase complex

[Term]
id: GO:0019008
name: molybdopterin synthase complex
namespace: cellular_component
def: "A protein complex that possesses molybdopterin synthase activity. In E. coli, the complex is a heterotetramer consisting of two MoaD and two MoaE subunits." [GOC:mah, PMID:12571227, PMID:15709772]
subset: gosubset_prok
exact_synonym: "molybdopterin converting factor complex" []
is_a: GO:0043234 ! protein complex
is_a: GO:0044464 ! cell part

[Term]
id: GO:0019012
name: virion
namespace: cellular_component
def: "The complete fully infectious extracellular virus particle." [ISBN:0781718325]
subset: goslim_pir
exact_synonym: "complete virus particle" []
xref_analog: Wikipedia:Virus
is_a: GO:0005575 ! cellular_component

[Term]
id: GO:0019028
name: viral capsid
namespace: cellular_component
def: "The protein coat that surrounds the infective nucleic acid in some virus particles. It comprises numerous regularly arranged subunits, or capsomeres." [GOC:mtg_sensu, ISBN:0198506732 "Oxford Dictionary of Biochemistry and Molecular Biology"]
exact_synonym: "viral capsid (sensu Retroviridae)" []
xref_analog: Wikipedia:Capsid
is_a: GO:0044423 ! virion part

[Term]
id: GO:0019031
name: viral envelope
namespace: cellular_component
def: "The lipid bilayer and associated glycoproteins that surround many types of virus particle." [ISBN:0781718325]
related_synonym: "viral glycoprotein" []
exact_synonym: "viral membrane" []
xref_analog: Wikipedia:Viral_envelope
is_a: GO:0044423 ! virion part

[Term]
id: GO:0019035
name: viral integration complex
namespace: cellular_component
def: "Virus-specific complex of protein required for integrating viral genomes into the host genome." [ISBN:0781718325]
is_a: GO:0043234 ! protein complex
is_a: GO:0044428 ! nuclear part

[Term]
id: GO:0019046
name: reactivation of latent virus
namespace: biological_process
def: "The reactivation of a virus from a latent to a lytic state." [ISBN:0781702534]
is_a: GO:0022415 ! viral reproductive process

[Term]
id: GO:0019048
name: virus-host interaction
namespace: biological_process
def: "Interactions, directly with the host cell macromolecular machinery, to allow virus replication." [ISBN:0781718325]
exact_synonym: "viral interaction with host" []
xref_analog: Reactome:168253
is_a: GO:0022415 ! viral reproductive process
is_a: GO:0051701 ! interaction with host

[Term]
id: GO:0019049
name: evasion of host defenses by virus
namespace: biological_process
def: "Any process, either active or passive, by which a virus avoids or tolerates the effects of its host organism's defense(s). Host defenses may be induced by the presence of the virus or may be preformed (e.g. physical barriers). The host is defined as the larger of the organisms involved in a symbiotic interaction." [ISBN:1555811272]
exact_synonym: "viral host defence evasion" []
exact_synonym: "viral host defense evasion" []
is_a: GO:0019048 ! virus-host interaction
is_a: GO:0044415 ! evasion or tolerance of host defenses

[Term]
id: GO:0019058
name: viral infectious cycle
namespace: biological_process
def: "A set of processes which all viruses follow to ensure survival; includes attachment and entry of the virus particle, decoding of genome information, translation of viral mRNA by host ribosomes, genome replication, and assembly and release of viral particles containing the genome." [ISBN:1555811272]
narrow_synonym: "lytic viral life cycle" []
xref_analog: Reactome:168254
is_a: GO:0022415 ! viral reproductive process

[Term]
id: GO:0019059
name: initiation of viral infection
namespace: biological_process
def: "The set of processes involved in the start of virus infection of cells." [ISBN:0781702534]
xref_analog: Reactome:162594
is_a: GO:0022415 ! viral reproductive process
relationship: part_of GO:0019058 ! viral infectious cycle

[Term]
id: GO:0019060
name: intracellular transport of viral proteins in host cell
namespace: biological_process
def: "The directed movement of viral proteins within the host cell." [ISBN:0781702534]
exact_synonym: "intracellular viral protein transport" []
xref_analog: Reactome:168869
xref_analog: Reactome:168871
xref_analog: Reactome:168874
xref_analog: Reactome:168884
is_a: GO:0022415 ! viral reproductive process
is_a: GO:0030581 ! intracellular protein transport in host
relationship: part_of GO:0046719 ! regulation of viral protein levels in host cell

[Term]
id: GO:0019062
name: virion attachment to host cell surface receptor
namespace: biological_process
def: "Any process involved in the specific binding of a viral antireceptor to a cell surface receptor." [ISBN:0781702534]
exact_synonym: "virion attachment" []
is_a: GO:0022415 ! viral reproductive process

[Term]
id: GO:0019067
name: viral assembly, maturation, egress, and release
namespace: biological_process
def: "Any process involved in the assembly, maturation, egress, and release of progeny virions." [ISBN:1555811272]
xref_analog: Reactome:168268
is_a: GO:0022415 ! viral reproductive process
relationship: part_of GO:0019058 ! viral infectious cycle

[Term]
id: GO:0019068
name: virus assembly
namespace: biological_process
def: "A late phase of viral replication during which all the components necessary for the formation of a mature virion collect at a particular site in the cell and the basic structure of the virus particle is formed." [ISBN:0121585336]
exact_synonym: "viral assembly" []
exact_synonym: "viral particle assembly" []
exact_synonym: "virus particle assembly" []
xref_analog: Reactome:168302
xref_analog: Reactome:168316
xref_analog: Reactome:168862
xref_analog: Reactome:168882
xref_analog: Reactome:168894
is_a: GO:0022415 ! viral reproductive process
is_a: GO:0022607 ! cellular component assembly
relationship: part_of GO:0019067 ! viral assembly, maturation, egress, and release

[Term]
id: GO:0019087
name: transformation of host cell by virus
namespace: biological_process
def: "Any virus-induced change in the morphological, biochemical, or growth parameters of a cell." [ISBN:0781702534]
exact_synonym: "viral transformation" []
exact_synonym: "viral transformation of host cell" []
is_a: GO:0019048 ! virus-host interaction
is_a: GO:0044003 ! modification by symbiont of host morphology or physiology

[Term]
id: GO:0019089
name: transmission of virus
namespace: biological_process
def: "The transfer of virions in order to create new infection." [ISBN:0781702534]
exact_synonym: "viral transmission" []
is_a: GO:0022415 ! viral reproductive process
is_a: GO:0044007 ! dissemination or transmission of symbiont from host

[Term]
id: GO:0019098
name: reproductive behavior
namespace: biological_process
def: "The specific actions or reactions of an organism that are associated with reproduction." [GOC:jl]
exact_synonym: "reproductive behaviour" []
is_a: GO:0007610 ! behavior
is_a: GO:0022414 ! reproductive process

[Term]
id: GO:0019185
name: snRNA-activating protein complex
namespace: cellular_component
def: "A protein complex that recognizes the proximal sequence element of RNA polymerase II and III snRNA promoters." [PMID:7715707, PMID:9003788]
exact_synonym: "SNAPc" []
is_a: GO:0005667 ! transcription factor complex

[Term]
id: GO:0019198
name: transmembrane receptor protein phosphatase activity
namespace: molecular_function
def: "The catalysis of phosphate removal from a phosphotyrosine using aspartic acid as a nucleophile in a metal-dependent manner." [GOC:hjd]
xref_analog: EC:3.1.3.-
is_a: GO:0004721 ! phosphoprotein phosphatase activity
is_a: GO:0004888 ! transmembrane receptor activity

[Term]
id: GO:0019199
name: transmembrane receptor protein kinase activity
namespace: molecular_function
subset: gosubset_prok
xref_analog: EC:2.7.11.-
is_a: GO:0004672 ! protein kinase activity
is_a: GO:0004888 ! transmembrane receptor activity

[Term]
id: GO:0019201
name: nucleotide kinase activity
namespace: molecular_function
def: "Catalysis of the reaction: ATP + nucleoside monophosphate = ADP + nucleoside diphosphate." [GOC:ai, ISBN:0198506732 "Oxford Dictionary of Biochemistry and Molecular Biology"]
subset: gosubset_prok
is_a: GO:0019205 ! nucleobase, nucleoside, nucleotide kinase activity

[Term]
id: GO:0019205
name: nucleobase, nucleoside, nucleotide kinase activity
namespace: molecular_function
def: "Catalysis of the transfer of a phosphate group, usually from ATP or GTP, to a nucleobase, nucleoside, nucleotide or polynucleotide substrate." [GOC:jl]
subset: gosubset_prok
is_a: GO:0016301 ! kinase activity

[Term]
id: GO:0019207
name: kinase regulator activity
namespace: molecular_function
def: "Modulates the activity of a kinase, an enzyme which catalyzes of the transfer of a phosphate group, usually from ATP, to a substrate molecule." [GOC:ai]
subset: gosubset_prok
is_a: GO:0030234 ! enzyme regulator activity

[Term]
id: GO:0019209
name: kinase activator activity
namespace: molecular_function
def: "Increases the activity of a kinase, an enzyme which catalyzes of the transfer of a phosphate group, usually from ATP, to a substrate molecule." [GOC:ai]
subset: gosubset_prok
is_a: GO:0008047 ! enzyme activator activity
is_a: GO:0019207 ! kinase regulator activity

[Term]
id: GO:0019210
name: kinase inhibitor activity
namespace: molecular_function
def: "Stops, prevents or reduces the activity of a kinase, an enzyme which catalyzes of the transfer of a phosphate group, usually from ATP, to a substrate molecule." [GOC:mah]
subset: gosubset_prok
is_a: GO:0004857 ! enzyme inhibitor activity
is_a: GO:0019207 ! kinase regulator activity

[Term]
id: GO:0019219
name: regulation of nucleobase, nucleoside, nucleotide and nucleic acid metabolic process
namespace: biological_process
def: "Any process that modulates the frequency, rate or extent of the chemical reactions and pathways involving nucleobases, nucleosides, nucleotides and nucleic acids." [GOC:go_curators]
subset: gosubset_prok
exact_synonym: "regulation of nucleobase, nucleoside, nucleotide and nucleic acid metabolism" []
is_a: GO:0031323 ! regulation of cellular metabolic process
relationship: regulates GO:0006139 ! nucleobase, nucleoside, nucleotide and nucleic acid metabolic process

[Term]
id: GO:0019220
name: regulation of phosphate metabolic process
namespace: biological_process
def: "Any process that modulates the frequency, rate or extent of the chemical reactions and pathways involving phosphates." [GOC:go_curators]
subset: gosubset_prok
exact_synonym: "regulation of phosphate metabolism" []
is_a: GO:0051174 ! regulation of phosphorus metabolic process
relationship: regulates GO:0006796 ! phosphate metabolic process

[Term]
id: GO:0019221
name: cytokine-mediated signaling pathway
namespace: biological_process
def: "Any series of molecular signals generated as a consequence of a cytokine or chemokine binding to a cell surface receptor." [GOC:mah]
exact_synonym: "cytokine and chemokine mediated signaling pathway" []
exact_synonym: "cytokine mediated signalling pathway" []
is_a: GO:0007166 ! cell surface receptor linked signal transduction

[Term]
id: GO:0019222
name: regulation of metabolic process
namespace: biological_process
def: "Any process that modulates the frequency, rate or extent of the chemical reactions and pathways within a cell or an organism." [GOC:go_curators]
subset: gosubset_prok
exact_synonym: "regulation of metabolism" []
is_a: GO:0050789 ! regulation of biological process
relationship: regulates GO:0008152 ! metabolic process

[Term]
id: GO:0019226
name: transmission of nerve impulse
namespace: biological_process
def: "The sequential electrochemical polarization and depolarization that travels across the membrane of a nerve cell (neuron) in response to stimulation." [http://cancerweb.ncl.ac.uk]
is_a: GO:0007267 ! cell-cell signaling
relationship: part_of GO:0050877 ! neurological system process

[Term]
id: GO:0019227
name: action potential propagation
namespace: biological_process
def: "A neurological process that causes the sequential depolarization of a neuron's cell membrane along an axon." [GOC:isa_complete]
is_a: GO:0050877 ! neurological system process
relationship: part_of GO:0019226 ! transmission of nerve impulse

[Term]
id: GO:0019228
name: regulation of action potential in neuron
namespace: biological_process
def: "The process that modulates the membrane potential involved in the propagation of a signal in a neuron." [GOC:dph, GOC:isa_complete, GOC:tb]
related_synonym: "generation of action potential" [GOC:tb, GOC:dph]
is_a: GO:0001508 ! regulation of action potential

[Term]
id: GO:0019230
name: proprioception
namespace: biological_process
def: "The series of events by which an organism senses the position, location, orientation, and movement of the body and its parts. Proprioception is mediated by proprioceptors, sensory nerve terminals found in muscles, tendons, and joint capsules, which give information concerning movements and position of the body. The receptors in the labyrinth are sometimes also considered proprioceptors." [http://www.onelook.com/, ISBN:072168677X]
is_a: GO:0007600 ! sensory perception
relationship: part_of GO:0050884 ! neuromuscular process controlling posture

[Term]
id: GO:0019233
name: sensory perception of pain
namespace: biological_process
def: "The series of events required for an organism to receive a painful stimulus, convert it to a molecular signal, and recognize and characterize the signal. Pain is medically defined as the physical sensation of discomfort or distress caused by injury or illness, so can hence be described as a harmful stimulus which signals current (or impending) tissue damage. Pain may come from extremes of temperature, mechanical damage, electricity or from noxious chemical substances." [http://www.onelook.com/]
exact_synonym: "nociception" []
narrow_synonym: "perception of physiological pain" []
is_a: GO:0007600 ! sensory perception

[Term]
id: GO:0019236
name: response to pheromone
namespace: biological_process
def: "A change in state or activity of a cell or an organism (in terms of movement, secretion, enzyme production, gene expression, etc.) as a result of a pheromone stimulus." [GOC:jl]
subset: gosubset_prok
exact_synonym: "pheromone response" []
is_a: GO:0042221 ! response to chemical stimulus

[Term]
id: GO:0019318
name: hexose metabolic process
namespace: biological_process
def: "The chemical reactions and pathways involving a hexose, any monosaccharide with a chain of six carbon atoms in the molecule." [ISBN:0198506732 "Oxford Dictionary of Biochemistry and Molecular Biology"]
subset: gosubset_prok
exact_synonym: "hexose metabolism" []
is_a: GO:0005996 ! monosaccharide metabolic process

[Term]
id: GO:0019369
name: arachidonic acid metabolic process
namespace: biological_process
def: "The chemical reactions and pathways involving arachidonic acid, a straight chain fatty acid with 20 carbon atoms and four double bonds per molecule. Arachidonic acid is the all-Z-(5,8,11,14)-isomer." [ISBN:0198506732 "Oxford Dictionary of Biochemistry and Molecular Biology"]
subset: gosubset_prok
exact_synonym: "arachidonic acid metabolism" []
is_a: GO:0006631 ! fatty acid metabolic process

[Term]
id: GO:0019370
name: leukotriene biosynthetic process
namespace: biological_process
def: "The chemical reactions and pathways resulting in the formation of leukotriene, a pharmacologically active substance derived from a polyunsaturated fatty acid, such as arachidonic acid." [GOC:go_curators]
subset: gosubset_prok
exact_synonym: "leukotriene anabolism" []
exact_synonym: "leukotriene biosynthesis" []
exact_synonym: "leukotriene formation" []
exact_synonym: "leukotriene synthesis" []
is_a: GO:0006691 ! leukotriene metabolic process
is_a: GO:0043450 ! alkene biosynthetic process
is_a: GO:0046456 ! icosanoid biosynthetic process

[Term]
id: GO:0019371
name: cyclooxygenase pathway
namespace: biological_process
subset: gosubset_prok
is_a: GO:0019369 ! arachidonic acid metabolic process

[Term]
id: GO:0019439
name: aromatic compound catabolic process
namespace: biological_process
def: "The chemical reactions and pathways resulting in the breakdown of aromatic compounds, any substance containing an aromatic carbon ring." [GOC:ai]
subset: gosubset_prok
exact_synonym: "aromatic compound breakdown" []
exact_synonym: "aromatic compound catabolism" []
exact_synonym: "aromatic compound degradation" []
narrow_synonym: "aromatic hydrocarbon catabolic process" []
narrow_synonym: "aromatic hydrocarbon catabolism" []
is_a: GO:0006725 ! cellular aromatic compound metabolic process
is_a: GO:0044248 ! cellular catabolic process

[Term]
id: GO:0019441
name: tryptophan catabolic process to kynurenine
namespace: biological_process
def: "The chemical reactions and pathways resulting in the breakdown of tryptophan into other compounds, including kynurenine." [GOC:go_curators]
subset: gosubset_prok
exact_synonym: "tryptophan breakdown to kynurenine" []
exact_synonym: "tryptophan degradation to kynurenine" []
xref_analog: MetaCyc:TRPKYNCAT-PWY
is_a: GO:0006569 ! tryptophan catabolic process

[Term]
id: GO:0019538
name: protein metabolic process
namespace: biological_process
def: "The chemical reactions and pathways involving a specific protein, rather than of proteins in general. Includes protein modification." [GOC:ma]
subset: goslim_generic
subset: goslim_pir
subset: goslim_plant
subset: gosubset_prok
exact_synonym: "protein metabolic process and modification" []
exact_synonym: "protein metabolism" []
exact_synonym: "protein metabolism and modification" []
is_a: GO:0043283 ! biopolymer metabolic process
is_a: GO:0044238 ! primary metabolic process

[Term]
id: GO:0019605
name: butyrate metabolic process
namespace: biological_process
def: "The chemical reactions and pathways involving any butyrate, the anions of butyric acid (butanoic acid), a saturated, unbranched aliphatic acid." [ISBN:0198506732 "Oxford Dictionary of Biochemistry and Molecular Biology"]
subset: gosubset_prok
exact_synonym: "butyrate metabolism" []
is_a: GO:0046459 ! short-chain fatty acid metabolic process

[Term]
id: GO:0019626
name: short-chain fatty acid catabolic process
namespace: biological_process
def: "The chemical reactions and pathways resulting in the breakdown of fatty acids with a chain length of less than 8 carbons." [ISBN:0198506732 "Oxford Dictionary of Biochemistry and Molecular Biology"]
subset: gosubset_prok
exact_synonym: "short-chain fatty acid breakdown" []
exact_synonym: "short-chain fatty acid catabolism" []
exact_synonym: "short-chain fatty acid degradation" []
xref_analog: MetaCyc:ACETOACETATE-DEG-PWY
is_a: GO:0009062 ! fatty acid catabolic process
is_a: GO:0046459 ! short-chain fatty acid metabolic process

[Term]
id: GO:0019695
name: choline metabolic process
namespace: biological_process
def: "The chemical reactions and pathways involving choline (2-hydroxyethyltrimethylammonium), an amino alcohol that occurs widely in living organisms as a constituent of certain types of phospholipids and in the neurotransmitter acetylcholine." [GOC:jl, ISBN:0192801023]
subset: gosubset_prok
exact_synonym: "choline metabolism" []
is_a: GO:0042439 ! ethanolamine and derivative metabolic process

[Term]
id: GO:0019717
name: synaptosome
namespace: cellular_component
def: "Any of the discrete particles (nerve-ending particles) formed from the clublike presynaptic nerve endings that resist disruption and are snapped or torn off their attachments when brain tissue is homogenized in media isosmotic to plasma." [ISBN:0198506732 "Oxford Dictionary of Biochemistry and Molecular Biology"]
comment: Note that this term refers to disrupted cells, and does not necessarily correspond to any specific structure(s) in an intact cell.
xref_analog: Wikipedia:Synaptosome
is_a: GO:0005624 ! membrane fraction

[Term]
id: GO:0019718
name: rough microsome
namespace: cellular_component
def: "Vesicular particles formed from disrupted endoplasmic reticulum membranes and studded with ribosomes on the outside." [ISBN:0198506732 "Oxford Dictionary of Biochemistry and Molecular Biology"]
comment: Note that this term refers to disrupted cells, and does not necessarily correspond to any specific structure(s) in an intact cell.
is_a: GO:0005792 ! microsome

[Term]
id: GO:0019719
name: smooth microsome
namespace: cellular_component
def: "Vesicular particles formed from disrupted endoplasmic reticulum and plasma membranes without any adhering ribosomes." [ISBN:0198506732 "Oxford Dictionary of Biochemistry and Molecular Biology"]
comment: Note that this term refers to disrupted cells, and does not necessarily correspond to any specific structure(s) in an intact cell.
is_a: GO:0005792 ! microsome

[Term]
id: GO:0019722
name: calcium-mediated signaling
namespace: biological_process
def: "A series of molecular signals in which a cell uses calcium ions to convert an extracellular signal into a response." [GOC:ceb]
exact_synonym: "calcium signaling" []
exact_synonym: "calcium signalling" []
exact_synonym: "calcium-mediated signalling" []
is_a: GO:0019932 ! second-messenger-mediated signaling

[Term]
id: GO:0019724
name: B cell mediated immunity
namespace: biological_process
def: "Any process involved with the carrying out of an immune response by a B cell, through, for instance, the production of antibodies or cytokines, or antigen presentation to T cells." [GO_REF:0000022, GOC:add, GOC:mtg_15nov05, ISBN:0781735149 "Fundamental Immunology"]
comment: This term was improved by GO_REF:0000022. It was moved.
exact_synonym: "B lymphocyte mediated immune effector process" []
exact_synonym: "B lymphocyte mediated immunity" []
exact_synonym: "B-cell mediated immune effector process" []
exact_synonym: "B-cell mediated immunity" []
exact_synonym: "B-lymphocyte mediated immune effector process" []
exact_synonym: "B-lymphocyte mediated immunity" []
is_a: GO:0002449 ! lymphocyte mediated immunity
is_a: GO:0002460 ! adaptive immune response based on somatic recombination of immune receptors built from immunoglobulin superfamily domains

[Term]
id: GO:0019725
name: cellular homeostasis
namespace: biological_process
def: "Any process involved in the maintenance of an internal equilibrium at the level of the cell." [GOC:isa_complete, GOC:jl, ISBN:0395825172]
subset: goslim_candida
subset: goslim_generic
subset: goslim_plant
subset: goslim_yeast
subset: gosubset_prok
is_a: GO:0009987 ! cellular process
is_a: GO:0042592 ! homeostatic process

[Term]
id: GO:0019730
name: antimicrobial humoral response
namespace: biological_process
def: "An immune response against microbes mediated through a body fluid." [GOC:go_curators, GOC:mtg_sensu]
exact_synonym: "antimicrobial humoral response (sensu Protostomia)" []
exact_synonym: "antimicrobial humoral response (sensu Vertebrata)" []
is_a: GO:0006959 ! humoral immune response
is_a: GO:0051707 ! response to other organism

[Term]
id: GO:0019731
name: antibacterial humoral response
namespace: biological_process
def: "An immune response against bacteria mediated through a body fluid." [GOC:go_curators, GOC:mtg_sensu]
exact_synonym: "antibacterial humoral response (sensu Protostomia)" []
exact_synonym: "antibacterial humoral response (sensu Vertebrata)" []
is_a: GO:0019730 ! antimicrobial humoral response
is_a: GO:0042742 ! defense response to bacterium

[Term]
id: GO:0019751
name: polyol metabolic process
namespace: biological_process
def: "The chemical reactions and pathways involving a polyol, any alcohol containing three or more hydroxyl groups attached to saturated carbon atoms." [ChEBI:26191, GOC:go_curators]
subset: gosubset_prok
exact_synonym: "polyhydric alcohol metabolic process" []
exact_synonym: "polyol metabolism" []
is_a: GO:0006066 ! cellular alcohol metabolic process

[Term]
id: GO:0019752
name: carboxylic acid metabolic process
namespace: biological_process
def: "The chemical reactions and pathways involving carboxylic acids, any organic acid containing one or more carboxyl (COOH) groups or anions (COO-)." [ISBN:0198506732 "Oxford Dictionary of Biochemistry and Molecular Biology"]
subset: gosubset_prok
exact_synonym: "carboxylic acid metabolism" []
is_a: GO:0006082 ! organic acid metabolic process

[Term]
id: GO:0019763
name: immunoglobulin receptor activity
namespace: molecular_function
def: "Combining with the Fc region of an immunoglobulin protein to initiate a change in cell activity." [ISBN:0198547684]
exact_synonym: "FC receptor activity" []
is_a: GO:0004888 ! transmembrane receptor activity
is_a: GO:0019865 ! immunoglobulin binding

[Term]
id: GO:0019767
name: IgE receptor activity
namespace: molecular_function
def: "Combining with an immunoglobulin of the IgE isotype via the Fc region to initiate a change in cell activity." [GOC:add, ISBN:0781735149 "Fundamental Immunology"]
is_a: GO:0019763 ! immunoglobulin receptor activity
is_a: GO:0019863 ! IgE binding

[Term]
id: GO:0019770
name: IgG receptor activity
namespace: molecular_function
def: "Combining with an immunoglobulin of an IgG isotype via the Fc region to initiate a change in cell activity." [GOC:add, ISBN:0781735149 "Fundamental Immunology"]
is_a: GO:0019763 ! immunoglobulin receptor activity
is_a: GO:0019864 ! IgG binding

[Term]
id: GO:0019782
name: ISG15 activating enzyme activity
namespace: molecular_function
def: "Catalysis of the activation of the small ubiquitin-related modifier ISG15, through the formation of an ATP-dependent high-energy thiolester bond." [GOC:mah]
narrow_synonym: "UBE1L" []
is_a: GO:0008641 ! small protein activating enzyme activity

[Term]
id: GO:0019783
name: small conjugating protein-specific protease activity
namespace: molecular_function
def: "Catalysis of the hydrolysis of peptide or isopeptide bonds within small proteins such as ubiquitin or ubiquitin-like proteins (e.g. APG8, ISG15, NEDD8, SUMO), or between the small protein and a larger protein to which it has been conjugated." [GOC:ma, GOC:mah]
subset: gosubset_prok
narrow_synonym: "ubiquitin-like specific protease activity" []
narrow_synonym: "ubiquitin-like-protein-specific protease activity" []
is_a: GO:0008234 ! cysteine-type peptidase activity

[Term]
id: GO:0019785
name: ISG15-specific protease activity
namespace: molecular_function
def: "Catalysis of the hydrolysis of ISG15, a small ubiquitin-related modifier, from previously modified substrates." [GOC:mah]
is_a: GO:0019783 ! small conjugating protein-specific protease activity

[Term]
id: GO:0019787
name: small conjugating protein ligase activity
namespace: molecular_function
def: "Catalysis of ATP-dependent isopeptide bond formation between the carboxy-terminal residues of a small conjugating protein such as ubiquitin or a ubiquitin-like protein, and a substrate lysine residue. This function may be performed alone or in conjunction with an E3, ubiquitin-like protein ligase." [GOC:mah, GOC:rn, PMID:10806345, PMID:10884686]
subset: gosubset_prok
exact_synonym: "small protein conjugating enzyme activity" []
narrow_synonym: "E2" []
narrow_synonym: "ubiquitin-like conjugating enzyme activity" []
narrow_synonym: "ubiquitin-like-protein ligase activity" []
is_a: GO:0016881 ! acid-amino acid ligase activity

[Term]
id: GO:0019794
name: nonprotein amino acid metabolic process
namespace: biological_process
def: "The chemical reactions and pathways involving any amino acid not found, or rarely found, in peptide linkage in proteins." [GOC:jl, ISBN:0198506732 "Oxford Dictionary of Biochemistry and Molecular Biology"]
subset: gosubset_prok
exact_synonym: "nonprotein amino acid metabolism" []
is_a: GO:0006520 ! amino acid metabolic process

[Term]
id: GO:0019805
name: quinolinate biosynthetic process
namespace: biological_process
def: "The chemical reactions and pathways resulting in the formation of quinolinate, the anion of quinolinic acid, also known as 2,3-pyridinedicarboxylic acid." [GOC:ai]
subset: gosubset_prok
exact_synonym: "quinolinate anabolism" []
exact_synonym: "quinolinate biosynthesis" []
exact_synonym: "quinolinate formation" []
exact_synonym: "quinolinate synthesis" []
is_a: GO:0046394 ! carboxylic acid biosynthetic process
is_a: GO:0046874 ! quinolinate metabolic process

[Term]
id: GO:0019814
name: immunoglobulin complex
namespace: cellular_component
def: "A protein complex that in its canonical form is composed of two identical immunoglobulin heavy chains and two identical immunoglobulin light chains, held together by disulfide bonds and sometimes complexed with additional proteins. An immunoglobin complex may be embedded in the plasma membrane or present in the extracellular space, in mucosal areas or other tissues, or circulating in the blood or lymph." [GOC:add, GOC:jl, ISBN:0781765196]
comment: Note that an immunoglobulin complex has the function of antigen binding if a suitable antigen is available.
subset: goslim_pir
narrow_synonym: "antibody" [GOC:add]
is_a: GO:0043234 ! protein complex

[Term]
id: GO:0019815
name: B cell receptor complex
namespace: cellular_component
def: "An immunoglobulin complex that is present in the plasma membrane of B cells and that in its canonical form is composed of two identical immunoglobulin heavy chains and two identical immunoglobulin light chains and a signaling subunit, a heterodimer of the Ig-alpha and Ig-beta proteins." [GOC:add, ISBN:0781735149 "Fundamental Immunology"]
comment: Note that an immunoglobulin complex has the function of antigen binding if a suitable antigen is available.
related_synonym: "antibody" [GOC:mah]
related_synonym: "B cell receptor accessory molecule complex" []
exact_synonym: "B lymphocyte receptor complex" []
exact_synonym: "B-cell receptor complex" []
exact_synonym: "B-lymphocyte receptor complex" []
exact_synonym: "BCR complex" []
exact_synonym: "immunoglobulin complex, membrane bound" []
is_a: GO:0019814 ! immunoglobulin complex
is_a: GO:0043235 ! receptor complex
is_a: GO:0044459 ! plasma membrane part

[Term]
id: GO:0019827
name: stem cell maintenance
namespace: biological_process
def: "The process by which an organism retains a population of stem cells, preventing the commitment of all stem cell progeny to a differentiated cell fate." [GOC:mah, ISBN:0878932437]
is_a: GO:0032502 ! developmental process
is_a: GO:0045596 ! negative regulation of cell differentiation
is_a: GO:0060249 ! anatomical structure homeostasis

[Term]
id: GO:0019834
name: phospholipase A2 inhibitor activity
namespace: molecular_function
def: "Stops, prevents or reduces the activity of the enzyme phospholipase A2." [GOC:ai]
is_a: GO:0004859 ! phospholipase inhibitor activity

[Term]
id: GO:0019836
name: hemolysis by symbiont of host erythrocytes
namespace: biological_process
def: "The cytolytic destruction of red blood cells, with the release of intracellular hemoglobin, in the host organism by a symbiont. The host is defined as the larger of the organisms involved in a symbiotic interaction." [GOC:add, SP_KW:KW-0354]
subset: gosubset_prok
related_synonym: "hemolysin activity" []
exact_synonym: "haemolysis in host" []
exact_synonym: "hemolysis by symbiont of host RBCs" [CL:0000232]
exact_synonym: "hemolysis by symbiont of host red blood cells" [CL:0000232]
exact_synonym: "regulation of cytolysis of host cells by symbiont" [GOC:tb, GOC:dph]
is_a: GO:0001897 ! cytolysis by symbiont of host cells
is_a: GO:0052331 ! hemolysis by organism of erythrocytes in other organism during symbiotic interaction

[Term]
id: GO:0019838
name: growth factor binding
namespace: molecular_function
def: "Interacting selectively with any growth factor, proteins or polypeptides that stimulate a cell or organism to grow or proliferate." [GOC:jl, http://cancerweb.ncl.ac.uk/]
related_synonym: "neurotrophin TRK receptor activity" []
is_a: GO:0005515 ! protein binding

[Term]
id: GO:0019861
name: flagellum
namespace: cellular_component
def: "Long whiplike or feathery structures borne either singly or in groups by the motile cells of many bacteria and unicellular eukaryotes and by the motile male gametes of many eukaryotic organisms, which propel the cell through a liquid medium." [SP_KW:KW-0282]
subset: goslim_pir
subset: gosubset_prok
xref_analog: Wikipedia:Flagellum
is_a: GO:0042995 ! cell projection

[Term]
id: GO:0019862
name: IgA binding
namespace: molecular_function
def: "Interacting selectively with an immunoglobulin of an IgA isotype." [GOC:add, ISBN:0781735149 "Fundamental Immunology"]
is_a: GO:0019865 ! immunoglobulin binding

[Term]
id: GO:0019863
name: IgE binding
namespace: molecular_function
def: "Interacting selectively with an immunoglobulin of the IgE isotype." [GOC:add, ISBN:0781735149 "Fundamental Immunology"]
is_a: GO:0019865 ! immunoglobulin binding

[Term]
id: GO:0019864
name: IgG binding
namespace: molecular_function
def: "Interacting selectively with an immunoglobulin of an IgG isotype." [GOC:add, ISBN:0781735149 "Fundamental Immunology"]
is_a: GO:0019865 ! immunoglobulin binding

[Term]
id: GO:0019865
name: immunoglobulin binding
namespace: molecular_function
def: "Interacting selectively with an immunoglobulin." [GOC:ma]
is_a: GO:0032403 ! protein complex binding

[Term]
id: GO:0019866
name: organelle inner membrane
namespace: cellular_component
def: "The inner, i.e. lumen-facing, lipid bilayer of an organelle envelope; usually highly selective to most ions and metabolites." [GOC:mah]
subset: gosubset_prok
is_a: GO:0031090 ! organelle membrane
is_a: GO:0044424 ! intracellular part
relationship: part_of GO:0031967 ! organelle envelope

[Term]
id: GO:0019867
name: outer membrane
namespace: cellular_component
def: "The external membrane of Gram-negative bacteria or certain organelles such as mitochondria and chloroplasts; freely permeable to most ions and metabolites." [GOC:go_curators]
subset: gosubset_prok
is_a: GO:0016020 ! membrane

[Term]
id: GO:0019882
name: antigen processing and presentation
namespace: biological_process
def: "The process by which an antigen-presenting cell expresses antigen (peptide or lipid) on its cell surface in association with an MHC protein complex." [GO_REF:0000022, GOC:add, GOC:mtg_15nov05, ISBN:0781735149 "Fundamental Immunology", PMID:15771591, PMID:15928678]
comment: This term was improved by GO_REF:0000022. It was renamed and redefined.
exact_synonym: "antigen presentation" []
exact_synonym: "antigen processing" []
is_a: GO:0002376 ! immune system process

[Term]
id: GO:0019883
name: antigen processing and presentation of endogenous antigen
namespace: biological_process
def: "The process by which an antigen-presenting cell expresses antigen (peptide or lipid) of endogenous origin on its cell surface in association with an MHC protein complex." [GOC:add, ISBN:0781735149 "Fundamental Immunology", PMID:15771591, PMID:15928678]
exact_synonym: "antigen presentation, endogenous antigen" []
is_a: GO:0019882 ! antigen processing and presentation

[Term]
id: GO:0019884
name: antigen processing and presentation of exogenous antigen
namespace: biological_process
def: "The process by which an antigen-presenting cell expresses antigen (peptide or lipid) of exogenous origin on its cell surface in association with an MHC protein complex." [GOC:add, ISBN:0781735149 "Fundamental Immunology", PMID:15771591, PMID:15928678]
exact_synonym: "antigen presentation, exogenous antigen" []
is_a: GO:0019882 ! antigen processing and presentation

[Term]
id: GO:0019885
name: antigen processing and presentation of endogenous peptide antigen via MHC class I
namespace: biological_process
def: "The process by which an antigen-presenting cell expresses a peptide antigen of endogenous origin on its cell surface in association with an MHC class I protein complex. The peptide antigen is typically, but not always, processed from a whole protein. Class I here refers to classical class I molecules." [GOC:add, ISBN:0781735149 "Fundamental Immunology", PMID:15771591]
exact_synonym: "endogenous peptide antigen processing and presentation via MHC class I" []
broad_synonym: "antigen presentation, endogenous peptide antigen" []
broad_synonym: "antigen processing, endogenous antigen via major histocompatibility complex class I" []
broad_synonym: "antigen processing, endogenous antigen via MHC class I" []
is_a: GO:0002474 ! antigen processing and presentation of peptide antigen via MHC class I
is_a: GO:0002483 ! antigen processing and presentation of endogenous peptide antigen

[Term]
id: GO:0019886
name: antigen processing and presentation of exogenous peptide antigen via MHC class II
namespace: biological_process
def: "The process by which an antigen-presenting cell expresses a peptide antigen of exogenous origin on its cell surface in association with an MHC class II protein complex. The peptide antigen is typically, but not always, processed from a whole protein." [GOC:add, ISBN:0781735149 "Fundamental Immunology", PMID:15771591]
exact_synonym: "exogenous peptide antigen processing and presentation via MHC class II" []
broad_synonym: "antigen presentation, exogenous antigen via MHC class II" []
broad_synonym: "antigen presentation, exogenous peptide antigen" []
broad_synonym: "antigen processing, exogenous antigen via major histocompatibility complex class II" []
is_a: GO:0002478 ! antigen processing and presentation of exogenous peptide antigen
is_a: GO:0002495 ! antigen processing and presentation of peptide antigen via MHC class II

[Term]
id: GO:0019887
name: protein kinase regulator activity
namespace: molecular_function
def: "Modulates the activity of a protein kinase, an enzyme which phosphorylates a protein." [GOC:ai]
subset: gosubset_prok
is_a: GO:0019207 ! kinase regulator activity

[Term]
id: GO:0019896
name: axon transport of mitochondrion
namespace: biological_process
def: "The directed movement of mitochondria along microtubules in nerve cell axons." [GOC:ai]
exact_synonym: "axon transport of mitochondria" []
is_a: GO:0008088 ! axon cargo transport

[Term]
id: GO:0019897
name: extrinsic to plasma membrane
namespace: cellular_component
def: "Loosely bound to one surface of the plasma membrane, but not integrated into the hydrophobic region." [GOC:jl, http://cancerweb.ncl.ac.uk/]
subset: gosubset_prok
exact_synonym: "peripheral plasma membrane protein" []
broad_synonym: "juxtamembrane" []
is_a: GO:0019898 ! extrinsic to membrane
is_a: GO:0044459 ! plasma membrane part

[Term]
id: GO:0019898
name: extrinsic to membrane
namespace: cellular_component
def: "Loosely bound to one surface of a membrane, but not integrated into the hydrophobic region." [GOC:jl, GOC:mah, http://cancerweb.ncl.ac.uk/]
comment: Note that proteins extrinsic to membranes can be removed by treatments that do not disrupt the membrane, such as salt solutions.
subset: gosubset_prok
exact_synonym: "peripheral membrane protein" []
xref_analog: Wikipedia:Peripheral_membrane_protein
is_a: GO:0044425 ! membrane part

[Term]
id: GO:0019899
name: enzyme binding
namespace: molecular_function
def: "Interacting selectively with any enzyme." [GOC:jl]
subset: gosubset_prok
is_a: GO:0005515 ! protein binding

[Term]
id: GO:0019900
name: kinase binding
namespace: molecular_function
def: "Interacting selectively with a kinase, any enzyme that catalyzes the transfer of a phosphate group." [GOC:jl]
is_a: GO:0019899 ! enzyme binding

[Term]
id: GO:0019901
name: protein kinase binding
namespace: molecular_function
def: "Interacting selectively with a protein kinase, any enzyme that catalyzes the transfer of a phosphate group, usually from ATP, to a protein substrate." [GOC:jl]
is_a: GO:0019900 ! kinase binding

[Term]
id: GO:0019902
name: phosphatase binding
namespace: molecular_function
def: "Interacting selectively with any phosphatase." [GOC:jl]
subset: gosubset_prok
is_a: GO:0019899 ! enzyme binding

[Term]
id: GO:0019903
name: protein phosphatase binding
namespace: molecular_function
def: "Interacting selectively with any protein phosphatase." [GOC:jl]
subset: gosubset_prok
is_a: GO:0019902 ! phosphatase binding

[Term]
id: GO:0019904
name: protein domain specific binding
namespace: molecular_function
def: "Interacting selectively with a specific domain of a protein." [GOC:go_curators]
subset: gosubset_prok
exact_synonym: "protein domain-specific binding" []
is_a: GO:0005515 ! protein binding

[Term]
id: GO:0019905
name: syntaxin binding
namespace: molecular_function
def: "Interacting selectively with a syntaxin, a SNAP receptor involved in the docking of synaptic vesicles at the presynaptic zone of a synapse." [ISBN:0198506732 "Oxford Dictionary of Biochemistry and Molecular Biology"]
is_a: GO:0000149 ! SNARE binding

[Term]
id: GO:0019907
name: cyclin-dependent protein kinase activating kinase holoenzyme complex
namespace: cellular_component
def: "A protein complex that phosphorylates cyclin-dependent kinases such as Cdc2 on Thr161 (or an equivalent residue); contains a catalytic subunit and a regulatory subunit, and some examples also include an assembly factor." [GOC:mah, PMID:8752210]
exact_synonym: "CAK complex" []
exact_synonym: "CDK-activating kinase complex" []
is_a: GO:0043234 ! protein complex
is_a: GO:0044428 ! nuclear part

[Term]
id: GO:0019911
name: structural constituent of myelin sheath
namespace: molecular_function
def: "The action of a molecule that contributes to the structural integrity of the myelin sheath of a nerve." [GOC:mah]
is_a: GO:0005198 ! structural molecule activity

[Term]
id: GO:0019932
name: second-messenger-mediated signaling
namespace: biological_process
def: "A series of molecular signals in which an ion or small molecule is formed or released into the cytosol, thereby helping relay the signal within the cell." [GOC:mah, ISBN:0815316194]
subset: gosubset_prok
exact_synonym: "second messenger mediated signaling" []
exact_synonym: "second messenger mediated signalling" []
exact_synonym: "second messenger-mediated signaling" []
exact_synonym: "second messenger-mediated signalling" []
exact_synonym: "second-messenger-mediated signalling" []
is_a: GO:0007242 ! intracellular signaling cascade

[Term]
id: GO:0019933
name: cAMP-mediated signaling
namespace: biological_process
def: "A series of molecular signals in which a cell uses cyclic AMP to convert an extracellular signal into a response." [GOC:mah]
exact_synonym: "3',5' cAMP-mediated signaling" []
exact_synonym: "3',5' cAMP-mediated signalling" []
exact_synonym: "3',5'-cAMP-mediated signaling" []
exact_synonym: "3',5'-cAMP-mediated signalling" []
exact_synonym: "adenosine 3',5'-cyclophosphate-mediated signaling" []
exact_synonym: "adenosine 3',5'-cyclophosphate-mediated signalling" []
exact_synonym: "cAMP signaling" []
exact_synonym: "cAMP signalling" []
exact_synonym: "cAMP-mediated signal transduction" []
exact_synonym: "cAMP-mediated signalling" []
exact_synonym: "cyclic AMP-mediated signaling" []
exact_synonym: "cyclic AMP-mediated signalling" []
is_a: GO:0019935 ! cyclic-nucleotide-mediated signaling

[Term]
id: GO:0019935
name: cyclic-nucleotide-mediated signaling
namespace: biological_process
def: "A series of molecular signals in which a cell uses a cyclic nucleotide to convert an extracellular signal into a response." [GOC:ceb]
subset: gosubset_prok
exact_synonym: "cyclic-nucleotide-mediated signalling" []
is_a: GO:0019932 ! second-messenger-mediated signaling

[Term]
id: GO:0019941
name: modification-dependent protein catabolic process
namespace: biological_process
def: "The chemical reactions and pathways resulting in the breakdown of a protein or peptide by hydrolysis of its peptide bonds, initiated by the covalent modification of the target protein." [GOC:go_curators]
subset: gosubset_prok
related_synonym: "protein degradation tagging activity" []
exact_synonym: "modification-dependent protein breakdown" []
exact_synonym: "modification-dependent protein catabolism" []
exact_synonym: "modification-dependent protein degradation" []
exact_synonym: "modification-dependent proteolysis" [GOC:rl]
exact_synonym: "modification-initiated protein catabolic process" [GOC:rl]
exact_synonym: "modification-initiated protein catabolism" [GOC:rl]
exact_synonym: "modification-initiated proteolysis" [GOC:rl]
narrow_synonym: "protein-ligand-dependent protein catabolic process" []
narrow_synonym: "protein-ligand-dependent protein catabolism" []
is_a: GO:0043632 ! modification-dependent macromolecule catabolic process
is_a: GO:0051603 ! proteolysis involved in cellular protein catabolic process

[Term]
id: GO:0019953
name: sexual reproduction
namespace: biological_process
def: "The regular alternation, in the life cycle of haplontic, diplontic and diplohaplontic organisms, of meiosis and fertilization which provides for the production offspring. In diplontic organisms there is a life cycle in which the products of meiosis behave directly as gametes, fusing to form a zygote from which the diploid, or sexually reproductive polyploid, adult organism will develop. In diplohaplontic organisms a haploid phase (gametophyte) exists in the life cycle between meiosis and fertilization (e.g. higher plants, many algae and Fungi); the products of meiosis are spores that develop as haploid individuals from which haploid gametes develop to form a diploid zygote; diplohaplontic organisms show an alternation of haploid and diploid generations. In haplontic organisms meiosis occurs in the zygote, giving rise to four haploid cells (e.g. many algae and protozoa), only the zygote is diploid and this may form a resistant spore, tiding organisms over hard times." [ISBN:0387520546]
is_a: GO:0000003 ! reproduction

[Term]
id: GO:0019955
name: cytokine binding
namespace: molecular_function
alt_id: GO:0019965
def: "Interacting selectively with a cytokine, any of a group of proteins that function to control the survival, growth and differentiation of tissues and cells, and which have autocrine and paracrine activity." [GOC:ai, GOC:bf, ISBN:0198599471]
narrow_synonym: "IL binding" []
narrow_synonym: "interleukin binding" []
is_a: GO:0005515 ! protein binding

[Term]
id: GO:0019956
name: chemokine binding
namespace: molecular_function
def: "Interacting selectively with a chemokine, any of a subgroup of cytokines which act primarily on hemopoietic cells in acute and inflammatory processes and other immunoregulatory functions." [GOC:ai]
is_a: GO:0019955 ! cytokine binding

[Term]
id: GO:0019957
name: C-C chemokine binding
namespace: molecular_function
def: "Interacting selectively with a C-C chemokine; C-C chemokines do not have an amino acid between the first two cysteines of the characteristic four-cysteine motif." [GOC:ai]
is_a: GO:0019956 ! chemokine binding

[Term]
id: GO:0019958
name: C-X-C chemokine binding
namespace: molecular_function
def: "Interacting selectively with a C-X-C chemokine; C-X-C chemokines have a single amino acid between the first two cysteines of the characteristic four cysteine motif." [GOC:ai]
is_a: GO:0019956 ! chemokine binding

[Term]
id: GO:0019959
name: interleukin-8 binding
namespace: molecular_function
def: "Interacting selectively with interleukin-8." [GOC:jl]
exact_synonym: "IL-8 binding" []
is_a: GO:0019958 ! C-X-C chemokine binding

[Term]
id: GO:0019961
name: interferon binding
namespace: molecular_function
def: "Interacting selectively with an interferon, a protein produced by the immune systems of many animals in response to a challenge by a foreign agent." [Wikipedia:Interferon]
is_a: GO:0019955 ! cytokine binding

[Term]
id: GO:0019962
name: type I interferon binding
namespace: molecular_function
def: "Interacting selectively with a type I interferon. Type I interferons include the interferon-alpha, beta, delta, epsilon, zeta, kappa, tau, and omega gene families." [GOC:add, ISBN:0126896631, PMID:15546383, PMID:16681834]
narrow_synonym: "interferon-alpha binding" []
narrow_synonym: "interferon-alpha/beta binding" []
narrow_synonym: "interferon-beta binding" []
narrow_synonym: "interferon-delta binding" []
narrow_synonym: "interferon-epsilon binding" []
narrow_synonym: "interferon-kappa binding" []
narrow_synonym: "interferon-omega binding" []
narrow_synonym: "interferon-tau binding" []
narrow_synonym: "interferon-zeta binding" []
is_a: GO:0019961 ! interferon binding

[Term]
id: GO:0019964
name: interferon-gamma binding
namespace: molecular_function
def: "Interacting selectively with interferon-gamma. Interferon-gamma is also known as type II interferon." [GOC:add, GOC:ai, ISBN:0126896631, PMID:15546383]
exact_synonym: "type II interferon binding" []
is_a: GO:0019961 ! interferon binding

[Term]
id: GO:0019966
name: interleukin-1 binding
namespace: molecular_function
def: "Interacting selectively with interleukin-1." [GOC:jl, ISBN:0198506732 "Oxford Dictionary of Biochemistry and Molecular Biology"]
exact_synonym: "IL-1 binding" []
is_a: GO:0019838 ! growth factor binding
is_a: GO:0019955 ! cytokine binding

[Term]
id: GO:0019967
name: interleukin-1, Type I, activating binding
namespace: molecular_function
exact_synonym: "IL-1 type I, activating binding" []
is_a: GO:0019966 ! interleukin-1 binding

[Term]
id: GO:0019968
name: interleukin-1, Type II, blocking binding
namespace: molecular_function
exact_synonym: "IL-1 type II, blocking binding" []
is_a: GO:0019966 ! interleukin-1 binding

[Term]
id: GO:0019969
name: interleukin-10 binding
namespace: molecular_function
def: "Interacting selectively with interleukin-10." [GOC:jl]
exact_synonym: "IL-10 binding" []
is_a: GO:0019838 ! growth factor binding
is_a: GO:0019955 ! cytokine binding

[Term]
id: GO:0019970
name: interleukin-11 binding
namespace: molecular_function
def: "Interacting selectively with interleukin-11." [GOC:jl]
exact_synonym: "IL-11 binding" []
is_a: GO:0019838 ! growth factor binding
is_a: GO:0019955 ! cytokine binding

[Term]
id: GO:0019972
name: interleukin-12 binding
namespace: molecular_function
def: "Interacting selectively with interleukin-12." [GOC:jl]
exact_synonym: "IL-12 binding" []
is_a: GO:0019955 ! cytokine binding

[Term]
id: GO:0019973
name: interleukin-13 binding
namespace: molecular_function
def: "Interacting selectively with interleukin-13." [GOC:jl]
exact_synonym: "IL-13 binding" []
is_a: GO:0019955 ! cytokine binding

[Term]
id: GO:0019975
name: interleukin-17 binding
namespace: molecular_function
def: "Interacting selectively with interleukin-17." [GOC:jl]
exact_synonym: "IL-17 binding" []
is_a: GO:0019955 ! cytokine binding

[Term]
id: GO:0019976
name: interleukin-2 binding
namespace: molecular_function
def: "Interacting selectively with interleukin-2." [GOC:jl]
exact_synonym: "IL-2 binding" []
is_a: GO:0019838 ! growth factor binding
is_a: GO:0019955 ! cytokine binding

[Term]
id: GO:0019977
name: interleukin-21 binding
namespace: molecular_function
def: "Interacting selectively with interleukin-21." [GOC:jl]
exact_synonym: "IL-21 binding" []
is_a: GO:0019955 ! cytokine binding

[Term]
id: GO:0019978
name: interleukin-3 binding
namespace: molecular_function
def: "Interacting selectively with interleukin-3." [GOC:jl]
exact_synonym: "IL-3 binding" []
is_a: GO:0019838 ! growth factor binding
is_a: GO:0019955 ! cytokine binding

[Term]
id: GO:0019979
name: interleukin-4 binding
namespace: molecular_function
def: "Interacting selectively with interleukin-4." [GOC:jl]
exact_synonym: "IL-4 binding" []
is_a: GO:0019838 ! growth factor binding
is_a: GO:0019955 ! cytokine binding

[Term]
id: GO:0019980
name: interleukin-5 binding
namespace: molecular_function
def: "Interacting selectively with interleukin-5." [GOC:jl]
exact_synonym: "IL-5 binding" []
is_a: GO:0019838 ! growth factor binding
is_a: GO:0019955 ! cytokine binding

[Term]
id: GO:0019981
name: interleukin-6 binding
namespace: molecular_function
def: "Interacting selectively with interleukin-6." [GOC:jl]
exact_synonym: "IL-6 binding" []
is_a: GO:0019838 ! growth factor binding
is_a: GO:0019955 ! cytokine binding

[Term]
id: GO:0019982
name: interleukin-7 binding
namespace: molecular_function
def: "Interacting selectively with interleukin-7." [GOC:jl]
exact_synonym: "IL-7 binding" []
is_a: GO:0019838 ! growth factor binding
is_a: GO:0019955 ! cytokine binding

[Term]
id: GO:0019983
name: interleukin-9 binding
namespace: molecular_function
def: "Interacting selectively with interleukin-9." [GOC:jl]
exact_synonym: "IL-9 binding" []
is_a: GO:0019838 ! growth factor binding
is_a: GO:0019955 ! cytokine binding

[Term]
id: GO:0019987
name: negative regulation of anti-apoptosis
namespace: biological_process
def: "Any process that stops, prevents or reduces the frequency, rate or extent of anti-apoptosis." [GOC:go_curators]
exact_synonym: "down regulation of anti-apoptosis" []
exact_synonym: "down-regulation of anti-apoptosis" []
exact_synonym: "downregulation of anti-apoptosis" []
narrow_synonym: "inhibition of anti-apoptosis" []
is_a: GO:0045767 ! regulation of anti-apoptosis
is_a: GO:0048519 ! negative regulation of biological process
relationship: negatively_regulates GO:0006916 ! anti-apoptosis

[Term]
id: GO:0021506
name: anterior neuropore closure
namespace: biological_process
def: "The joining together of the neural folds of the rostral opening of the neural tube. The anterior neuropore appears before the process of neural tube closure is complete." [GO_REF:0000021, GOC:cls, GOC:dgh, GOC:dph, GOC:jic, GOC:mtg_15jun06]
comment: This term was added by GO_REF:0000021.
is_a: GO:0009653 ! anatomical structure morphogenesis

[Term]
id: GO:0021508
name: floor plate formation
namespace: biological_process
def: "The formation of a ventral region of glial cells in the neural tube that provides inductive signals for the specification of neuronal cell types. The floor plate is evident at the ventral midline by the neural fold stage." [GO_REF:0000021, GOC:cls, GOC:dgh, GOC:dph, GOC:jic, GOC:mtg_15jun06, PMID:11262869]
comment: This term was added by GO_REF:0000021.
is_a: GO:0048646 ! anatomical structure formation
relationship: part_of GO:0007418 ! ventral midline development
relationship: part_of GO:0021990 ! neural plate formation

[Term]
id: GO:0021510
name: spinal cord development
namespace: biological_process
def: "The process whose specific outcome is the progression of the spinal cord over time, from its formation to the mature structure. The spinal cord primarily conducts sensory and motor nerve impulses between the brain and the peripheral nervous tissues." [GO_REF:0000021, GOC:cls, GOC:dgh, GOC:dph, GOC:jic, GOC:mtg_15jun06]
comment: This term was added by GO_REF:0000021.
is_a: GO:0048856 ! anatomical structure development
relationship: part_of GO:0007417 ! central nervous system development

[Term]
id: GO:0021511
name: spinal cord patterning
namespace: biological_process
def: "The regionalization process that regulates the coordinated growth and establishes the non-random spatial arrangement of the spinal cord." [GO_REF:0000021, GOC:cls, GOC:dgh, GOC:dph, GOC:jic, GOC:mtg_15jun06]
comment: This term was added by GO_REF:0000021.
is_a: GO:0003002 ! regionalization
relationship: part_of GO:0021510 ! spinal cord development

[Term]
id: GO:0021512
name: spinal cord anterior/posterior patterning
namespace: biological_process
def: "The process that regulates the coordinated growth and differentiation that establishes the non-random anterior-posterior spatial arrangement of the spinal cord." [GO_REF:0000021, GOC:cls, GOC:dgh, GOC:dph, GOC:jic, GOC:mtg_15jun06]
comment: This term was added by GO_REF:0000021.
related_synonym: "spinal cord rostrocaudal patterning" [GOC:dph]
exact_synonym: "spinal cord anterior-posterior patterning" []
is_a: GO:0009952 ! anterior/posterior pattern formation
relationship: part_of GO:0021511 ! spinal cord patterning

[Term]
id: GO:0021513
name: spinal cord dorsal/ventral patterning
namespace: biological_process
def: "The process that regulates the coordinated growth and differentiation that establishes the non-random dorsal-ventral spatial arrangement of the spinal cord." [GO_REF:0000021, GOC:cls, GOC:dgh, GOC:dph, GOC:jic, GOC:mtg_15jun06]
comment: This term was added by GO_REF:0000021.
exact_synonym: "spinal cord dorsal-ventral patterning" []
is_a: GO:0009953 ! dorsal/ventral pattern formation
relationship: part_of GO:0021511 ! spinal cord patterning

[Term]
id: GO:0021515
name: cell differentiation in spinal cord
namespace: biological_process
def: "The process whereby relatively unspecialized cells acquire specialized structural and/or functional features that characterize the cells of the spinal cord. Differentiation includes the processes involved in commitment of a cell to a specific fate." [GO_REF:0000021, GOC:cls, GOC:dgh, GOC:dph, GOC:jic, GOC:mtg_15jun06, PMID:11262869]
comment: This term was added by GO_REF:0000021.
is_a: GO:0030154 ! cell differentiation
relationship: part_of GO:0021510 ! spinal cord development

[Term]
id: GO:0021516
name: dorsal spinal cord development
namespace: biological_process
def: "The process whose specific outcome is the progression of the dorsal region of the spinal cord over time, from its formation to the mature structure. The dorsal region of the mature spinal cord contains neurons that process and relay sensory input." [GO_REF:0000021, GOC:cls, GOC:dgh, GOC:dph, GOC:jic, GOC:mtg_15jun06, PMID:11179871]
comment: This term was added by GO_REF:0000021.
is_a: GO:0048856 ! anatomical structure development
relationship: part_of GO:0021510 ! spinal cord development

[Term]
id: GO:0021517
name: ventral spinal cord development
namespace: biological_process
def: "The process whose specific outcome is the progression of the ventral region of the spinal cord over time, from its formation to the mature structure. The neurons of the ventral region of the mature spinal cord participate in motor output." [GO_REF:0000021, GOC:cls, GOC:dgh, GOC:dph, GOC:jic, GOC:mtg_15jun06]
comment: This term was added by GO_REF:0000021.
is_a: GO:0048856 ! anatomical structure development
relationship: part_of GO:0021510 ! spinal cord development

[Term]
id: GO:0021520
name: spinal cord motor neuron cell fate specification
namespace: biological_process
def: "The process whereby a cell becomes capable of differentiating autonomously into a motor neuron in an environment that is neutral with respect to the developmental pathway." [GO_REF:0000021, GOC:cls, GOC:dgh, GOC:dph, GOC:jic, GOC:mtg_15jun06]
comment: This term was added by GO_REF:0000021.
is_a: GO:0048665 ! neuron fate specification
relationship: part_of GO:0021522 ! spinal cord motor neuron differentiation

[Term]
id: GO:0021521
name: ventral spinal cord interneuron specification
namespace: biological_process
def: "The process whereby a cell becomes capable of differentiating autonomously into a ventral spinal cord interneuron in an environment that is neutral with respect to the developmental pathway." [GO_REF:0000021, GOC:cls, GOC:dgh, GOC:dph, GOC:jic, GOC:mtg_15jun06]
comment: This term was added by GO_REF:0000021.
is_a: GO:0048665 ! neuron fate specification

[Term]
id: GO:0021522
name: spinal cord motor neuron differentiation
namespace: biological_process
def: "The process whereby neuroepithelial cells in the ventral neural tube acquire specialized structural and/or functional features of motor neurons. Motor neurons innervate an effector (muscle or glandular) tissue and are responsible for transmission of motor impulses from the brain to the periphery. Differentiation includes the processes involved in commitment of a cell to a specific fate." [GO_REF:0000021, GOC:cls, GOC:dgh, GOC:dph, GOC:jic, GOC:mtg_15jun06, PMID:11262869]
comment: This term was added by GO_REF:0000021.
is_a: GO:0021515 ! cell differentiation in spinal cord
is_a: GO:0030182 ! neuron differentiation
relationship: part_of GO:0021517 ! ventral spinal cord development

[Term]
id: GO:0021523
name: somatic motor neuron differentiation
namespace: biological_process
def: "The process whereby neuroepithelial cells in the neural tube acquire specialized structural and/or functional features of somatic motor neurons. Somatic motor neurons innervate skeletal muscle targets and are responsible for transmission of motor impulses from the brain to the periphery. Differentiation includes the processes involved in commitment of a cell to a specific fate." [GO_REF:0000021, GOC:cls, GOC:dgh, GOC:dph, GOC:jic, GOC:mtg_15jun06, PMID:11262869]
comment: This term was added by GO_REF:0000021.
is_a: GO:0021522 ! spinal cord motor neuron differentiation

[Term]
id: GO:0021524
name: visceral motor neuron differentiation
namespace: biological_process
def: "The process whereby neuroepithelial cells in the neural tube acquire specialized structural and/or functional features of visceral motor neurons. Visceral motor neurons innervate glandular targets and are responsible for transmission of motor impulses from the brain to the periphery. Differentiation includes the processes involved in commitment of a cell to a specific fate." [GO_REF:0000021, GOC:cls, GOC:dgh, GOC:dph, GOC:jic, GOC:mtg_15jun06, PMID:11262869]
comment: This term was added by GO_REF:0000021.
is_a: GO:0021522 ! spinal cord motor neuron differentiation

[Term]
id: GO:0021526
name: medial motor column neuron differentiation
namespace: biological_process
def: "The process whereby differentiating motor neurons in the neural tube acquire the specialized structural and/or functional features of medial motor column neurons. Medial motor column neurons are generated at all rostrocaudal levels and send axons to the axial muscles (medial group) and to the body wall muscles (lateral group). Differentiation includes the processes involved in commitment of a cell to a specific fate." [GO_REF:0000021, GOC:cls, GOC:dgh, GOC:dph, GOC:jic, GOC:mtg_15jun06, PMID:11262869]
comment: This term was added by GO_REF:0000021.
is_a: GO:0030182 ! neuron differentiation
relationship: part_of GO:0021523 ! somatic motor neuron differentiation

[Term]
id: GO:0021527
name: spinal cord association neuron differentiation
namespace: biological_process
def: "The process whereby neuroepithelial cells in the neural tube acquire specialized structural and/or functional features of association neurons. Association neurons are cells located in the dorsal portion of the spinal cord that integrate sensory input. Differentiation includes the processes involved in commitment of a cell to a specific fate." [GO_REF:0000021, GOC:cls, GOC:dgh, GOC:dph, GOC:jic, GOC:mtg_15jun06, PMID:11262869]
comment: This term was added by GO_REF:0000021.
exact_synonym: "spinal cord dorsal interneuron differentiation" [GOC:dph]
is_a: GO:0021515 ! cell differentiation in spinal cord
is_a: GO:0030182 ! neuron differentiation
relationship: part_of GO:0021516 ! dorsal spinal cord development

[Term]
id: GO:0021529
name: spinal cord oligodendrocyte cell differentiation
namespace: biological_process
def: "The process whereby neuroepithelial cells in the neural tube acquire specialized structural and/or functional features of oligodendrocytes. Oligodendrocytes are non-neuronal cells. The primary function of oligodendrocytes is the myelination of nerve axons in the central nervous system. Differentiation includes the processes involved in commitment of a cell to a specific fate." [GO_REF:0000021, GOC:cls, GOC:dgh, GOC:dph, GOC:jic, GOC:mtg_15jun06]
comment: This term was added by GO_REF:0000021.
is_a: GO:0021515 ! cell differentiation in spinal cord
is_a: GO:0048709 ! oligodendrocyte differentiation

[Term]
id: GO:0021530
name: spinal cord oligodendrocyte cell fate specification
namespace: biological_process
def: "The process whereby a cell becomes capable of differentiating autonomously into an oligodendrocyte in an environment that is neutral with respect to the developmental pathway." [GO_REF:0000021, GOC:cls, GOC:dgh, GOC:dph, GOC:jic, GOC:mtg_15jun06]
comment: This term was added by GO_REF:0000021.
is_a: GO:0021778 ! oligodendrocyte cell fate specification
relationship: part_of GO:0021529 ! spinal cord oligodendrocyte cell differentiation

[Term]
id: GO:0021532
name: neural tube patterning
namespace: biological_process
def: "The regionalization process that regulates the coordinated growth that establishes the non-random spatial arrangement of the neural tube." [GO_REF:0000021, GOC:cls, GOC:dgh, GOC:dph, GOC:jic, GOC:mtg_15jun06]
comment: This term was added by GO_REF:0000021.
is_a: GO:0003002 ! regionalization
relationship: part_of GO:0021915 ! neural tube development

[Term]
id: GO:0021533
name: cell differentiation in hindbrain
namespace: biological_process
def: "The process whereby relatively unspecialized cells acquire specialized structural and/or functional features that characterize the mature cells of the hindbrain. Differentiation includes the processes involved in commitment of a cell to a specific fate." [GO_REF:0000021, GOC:cls, GOC:dgh, GOC:dph, GOC:jic, GOC:mtg_15jun06]
comment: This term was added by GO_REF:0000021.
is_a: GO:0030154 ! cell differentiation
relationship: part_of GO:0030902 ! hindbrain development

[Term]
id: GO:0021534
name: cell proliferation in hindbrain
namespace: biological_process
def: "The multiplication or reproduction of cells, resulting in the expansion of a cell population in the hindbrain." [GO_REF:0000021, GOC:cls, GOC:dgh, GOC:dph, GOC:jic, GOC:mtg_15jun06]
comment: This term was added by GO_REF:0000021.
is_a: GO:0008283 ! cell proliferation
relationship: part_of GO:0030902 ! hindbrain development

[Term]
id: GO:0021535
name: cell migration in hindbrain
namespace: biological_process
def: "The orderly movement of cells that will reside in the hindbrain." [GO_REF:0000021, GOC:cls, GOC:dgh, GOC:dph, GOC:jic, GOC:mtg_15jun06]
comment: This term was added by GO_REF:0000021.
is_a: GO:0016477 ! cell migration
relationship: part_of GO:0030902 ! hindbrain development

[Term]
id: GO:0021536
name: diencephalon development
namespace: biological_process
def: "The process whose specific outcome is the progression of the diencephalon over time, from its formation to the mature structure. The diencephalon is the paired caudal parts of the prosencephalon from which the thalamus, hypothalamus, epithalamus and subthalamus are derived; these regions regulate autonomic, visceral and endocrine function, and process information directed to the cerebral cortex." [GO_REF:0000021, GOC:cls, GOC:dgh, GOC:dph, GOC:jic, GOC:mtg_15jun06, ISBN:0838580343]
comment: This term was added by GO_REF:0000021.
is_a: GO:0048856 ! anatomical structure development
relationship: part_of GO:0030900 ! forebrain development

[Term]
id: GO:0021537
name: telencephalon development
namespace: biological_process
def: "The process whose specific outcome is the progression of the telencephalon over time, from its formation to the mature structure. The telencephalon is the paired anteriolateral division of the prosencephalon plus the lamina terminalis from which the olfactory lobes, cerebral cortex, and subcortical nuclei are derived." [GO_REF:0000021, GOC:cls, GOC:dgh, GOC:dph, GOC:jic, GOC:mtg_15jun06, PMID:12626695]
comment: This term was added by GO_REF:0000021.
is_a: GO:0048856 ! anatomical structure development
relationship: part_of GO:0030900 ! forebrain development

[Term]
id: GO:0021540
name: corpus callosum morphogenesis
namespace: biological_process
def: "The process by which the anatomical structures of the corpus callosum are generated and organized. Morphogenesis pertains to the creation of form. The corpus callosum is a thick bundle of nerve fibers comprising a commissural plate connecting the two cerebral hemispheres. It consists of contralateral axon projections that provides communications between the right and left cerebral hemispheres." [GO_REF:0000021, GOC:cls, GOC:dgh, GOC:dph, GOC:jic, GOC:mtg_15jun06, ISBN:0838580343]
comment: This term was added by GO_REF:0000021.
is_a: GO:0021952 ! central nervous system projection neuron axonogenesis
relationship: part_of GO:0022038 ! corpus callosum development

[Term]
id: GO:0021542
name: dentate gyrus development
namespace: biological_process
def: "The process whose specific outcome is the progression of the dentate gyrus over time, from its formation to the mature structure. The dentate gyrus is one of two interlocking gyri of the hippocampus. It contains granule cells, which project to the pyramidal cells and interneurons of the CA3 region of the ammon gyrus." [GO_REF:0000021, GOC:cls, GOC:dgh, GOC:dph, GOC:jic, GOC:mtg_15jun06, ISBN:0838580343]
comment: This term was added by GO_REF:0000021.
is_a: GO:0048856 ! anatomical structure development
relationship: part_of GO:0021766 ! hippocampus development

[Term]
id: GO:0021543
name: pallium development
namespace: biological_process
def: "The process whose specific outcome is the progression of the pallium over time, from its formation to the mature structure. The pallium is the roof region of the telencephalon." [GO_REF:0000021, GOC:cls, GOC:dgh, GOC:dph, GOC:jic, GOC:mtg_15jun06, PMID:12626695]
comment: This term was added by GO_REF:0000021.
is_a: GO:0048856 ! anatomical structure development
relationship: part_of GO:0021537 ! telencephalon development

[Term]
id: GO:0021544
name: subpallium development
namespace: biological_process
def: "The process whose specific outcome is the progression of the subpallium over time, from its formation to the mature structure. The subpallium is the base region of the telencephalon." [GO_REF:0000021, GOC:cls, GOC:dgh, GOC:dph, GOC:jic, GOC:mtg_15jun06, PMID:12626695]
comment: This term was added by GO_REF:0000021.
is_a: GO:0048856 ! anatomical structure development
relationship: part_of GO:0021537 ! telencephalon development

[Term]
id: GO:0021545
name: cranial nerve development
namespace: biological_process
def: "The process whose specific outcome is the progression of the cranial nerves over time, from its formation to the mature structure. The cranial nerves are composed of twelve pairs of nerves that emanate from the nervous tissue of the hindbrain. These nerves are sensory, motor, or mixed in nature, and provide the motor and general sensory innervation of the head, neck and viscera. They mediate vision, hearing, olfaction and taste and carry the parasympathetic innervation of the autonomic ganglia that control visceral functions." [GO_REF:0000021, GOC:cls, GOC:dgh, GOC:dph, GOC:jic, GOC:mtg_15jun06, ISBN:0838580343]
comment: This term was added by GO_REF:0000021.
is_a: GO:0021675 ! nerve development

[Term]
id: GO:0021546
name: rhombomere development
namespace: biological_process
def: "The process whose specific outcome is the progression of the rhombomere over time, from its formation to the mature structure. Rhombomeres are transverse segments of the developing rhombencephalon. Rhombomeres are lineage restricted, express different genes from one another, and adopt different developmental fates." [GO_REF:0000021, GOC:cls, GOC:dgh, GOC:dph, GOC:jic, GOC:mtg_15jun06, ISBN:0838580343]
comment: This term was added by GO_REF:0000021.
is_a: GO:0048856 ! anatomical structure development
relationship: part_of GO:0030902 ! hindbrain development

[Term]
id: GO:0021549
name: cerebellum development
namespace: biological_process
def: "The process whose specific outcome is the progression of the cerebellum over time, from its formation to the mature structure. The cerebellum is the portion of the brain in the back of the head between the cerebrum and the pons. In mice, the cerebellum controls balance for walking and standing, modulates the force and range of movement and is involved in the learning of motor skills." [GO_REF:0000021, GOC:cls, GOC:dgh, GOC:dph, GOC:jic, GOC:mtg_15jun06, ISBN:0838580343]
comment: This term was added by GO_REF:0000021.
is_a: GO:0048856 ! anatomical structure development

[Term]
id: GO:0021554
name: optic nerve development
namespace: biological_process
def: "The process whose specific outcome is the progression of the optic nerve over time, from its formation to the mature structure. The sensory optic nerve originates from the bipolar cells of the retina and conducts visual information to the brainstem. The optic nerve exits the back of the eye in the orbit, enters the optic canal, and enters the central nervous system at the optic chiasm (crossing) where the nerve fibers become the optic tract just prior to entering the hindbrain." [GO_REF:0000021, GOC:cls, GOC:dgh, GOC:dph, GOC:jic, GOC:mtg_15jun06, ISBN:0838580343]
comment: This term was added by GO_REF:0000021.
related_synonym: "CN II development" [GOC:cls]
exact_synonym: "cranial nerve 2 development" [GOC:cls]
exact_synonym: "cranial nerve II development" [GOC:cls]
is_a: GO:0021545 ! cranial nerve development

[Term]
id: GO:0021555
name: midbrain-hindbrain boundary morphogenesis
namespace: biological_process
def: "The process by which the anatomical structure of the midbrain-hindbrain boundary is generated and organized. Morphogenesis pertains to the creation of form. The midbrain-hindbrain domain of the embryonic brain is comprised of the mesencephalic vesicle and the first rhombencephalic vesicle at early somitogenesis stages. An organizing center at the boundary patterns the midbrain and hindbrain primordia of the neural plate." [GO_REF:0000021, GOC:cls, GOC:dgh, GOC:dph, GOC:jic, GOC:mtg_15jun06, PMID:15541513]
comment: This term was added by GO_REF:0000021.
exact_synonym: "isthmus morphogenesis" [GOC:cls]
exact_synonym: "MHB morphogenesis" [GOC:cls]
is_a: GO:0009653 ! anatomical structure morphogenesis
relationship: part_of GO:0030917 ! midbrain-hindbrain boundary development

[Term]
id: GO:0021557
name: oculomotor nerve development
namespace: biological_process
def: "The process whose specific outcome is the progression of the oculomotor nerve over time, from its formation to the mature structure. This motor nerve innervates all extraocular muscles except the superior oblique and the lateral rectus muscles. The superior division supplies the levator palpebrae superioris and superior rectus muscles. The inferior division supplies the medial rectus, inferior rectus and inferior oblique muscles. This nerve also innervates the striated muscles of the eyelid. Pupillary constriction and lens movement are mediated by this nerve for near vision. In the orbit the inferior division sends branches that enter the ciliary ganglion where they form functional contacts (synapses) with the ganglion cells. The ganglion cells send nerve fibers into the back of the eye where they travel to ultimately innervate the ciliary muscle and the constrictor pupillae muscle." [GO_REF:0000021, GOC:cls, GOC:dgh, GOC:dph, GOC:jic, GOC:mtg_15jun06, ISBN:0838580343]
comment: This term was added by GO_REF:0000021.
related_synonym: "CN III development" [GOC:cls]
exact_synonym: "cranial nerve 3 development" [GOC:cls]
exact_synonym: "cranial nerve III development" [GOC:cls]
is_a: GO:0021545 ! cranial nerve development

[Term]
id: GO:0021558
name: trochlear nerve development
namespace: biological_process
def: "The process whose specific outcome is the progression of the trochlear nerve over time, from its formation to the mature structure. The trochlear nerve is a motor nerve and is the only cranial nerve to exit the brain dorsally. The trochlear nerve innervates the superior oblique muscle." [GO_REF:0000021, GOC:cls, GOC:dgh, GOC:dph, GOC:jic, GOC:mtg_15jun06, ISBN:0838580343]
comment: This term was added by GO_REF:0000021.
related_synonym: "CN IV development" [GOC:cls]
exact_synonym: "cranial nerve 4 development" [GOC:cls]
exact_synonym: "cranial nerve IV development" [GOC:cls]
is_a: GO:0021545 ! cranial nerve development

[Term]
id: GO:0021559
name: trigeminal nerve development
namespace: biological_process
def: "The process whose specific outcome is the progression of the trigeminal nerve over time, from its formation to the mature structure. The trigeminal nerve is composed of three large branches. They are the ophthalmic (V1, sensory), maxillary (V2, sensory) and mandibular (V3, motor and sensory) branches. The sensory ophthalmic branch travels through the superior orbital fissure and passes through the orbit to reach the skin of the forehead and top of the head. The maxillary nerve contains sensory branches that reach the pterygopalatine fossa via the inferior orbital fissure (face, cheek and upper teeth) and pterygopalatine canal (soft and hard palate, nasal cavity and pharynx). The motor part of the mandibular branch is distributed to the muscles of mastication, the mylohyoid muscle and the anterior belly of the digastric. The mandibular nerve also innervates the tensor veli palatini and tensor tympani muscles. The sensory part of the mandibular nerve is composed of branches that carry general sensory information from the mucous membranes of the mouth and cheek, anterior two-thirds of the tongue, lower teeth, skin of the lower jaw, side of the head and scalp and meninges of the anterior and middle cranial fossae." [GO_REF:0000021, GOC:cls, GOC:dgh, GOC:dph, GOC:jic, GOC:mtg_15jun06, ISBN:0838580343]
comment: This term was added by GO_REF:0000021.
related_synonym: "CN V development" [GOC:cls]
exact_synonym: "cranial nerve 5 development" [GOC:cls]
exact_synonym: "cranial nerve V development" [GOC:cls]
is_a: GO:0021545 ! cranial nerve development

[Term]
id: GO:0021562
name: vestibulocochlear nerve development
namespace: biological_process
def: "The process whose specific outcome is the progression of the vestibulocochlear nerve over time, from its formation to the mature structure. This sensory nerve innervates the membranous labyrinth of the inner ear. The vestibular branch innervates the vestibular apparatus that senses head position changes relative to gravity. The auditory branch innervates the cochlear duct, which is connected to the three bony ossicles which transduce sound waves into fluid movement in the cochlea." [GO_REF:0000021, GOC:cls, GOC:dgh, GOC:dph, GOC:jic, GOC:mtg_15jun06, ISBN:0838580343]
comment: This term was added by GO_REF:0000021.
exact_synonym: "acoustic nerve development" [PMID:11533729]
exact_synonym: "CN VIII development" [GOC:cls]
exact_synonym: "cranial nerve 8 development" [GOC:cls]
exact_synonym: "cranial nerve VIII development" [GOC:cls]
is_a: GO:0021545 ! cranial nerve development

[Term]
id: GO:0021568
name: rhombomere 2 development
namespace: biological_process
def: "The process whose specific outcome is the progression of rhombomere 2 over time, from its formation to the mature structure. Rhombomeres are transverse segments of the developing rhombencephalon. Rhombomeres are lineage restricted, express different genes from one another, and adopt different developmental fates. Rhombomeres are numbered in anterior to posterior order." [GO_REF:0000021, GOC:cls, GOC:curators, GOC:dgh, GOC:dph, GOC:jic, GOC:mtg_15jun06]
comment: This term was added by GO_REF:0000021.
is_a: GO:0021546 ! rhombomere development

[Term]
id: GO:0021569
name: rhombomere 3 development
namespace: biological_process
def: "The process whose specific outcome is the progression of rhombomere 3 over time, from its formation to the mature structure. Rhombomeres are transverse segments of the developing rhombencephalon. Rhombomeres are lineage restricted, express different genes from one another, and adopt different developmental fates. Rhombomeres are numbered in anterior to posterior order." [GO_REF:0000021, GOC:cls, GOC:curators, GOC:dgh, GOC:dph, GOC:jic, GOC:mtg_15jun06]
comment: This term was added by GO_REF:0000021.
is_a: GO:0021546 ! rhombomere development

[Term]
id: GO:0021570
name: rhombomere 4 development
namespace: biological_process
def: "The process whose specific outcome is the progression of rhombomere 4 over time, from its formation to the mature structure. Rhombomeres are transverse segments of the developing rhombencephalon. Rhombomeres are lineage restricted, express different genes from one another, and adopt different developmental fates. Rhombomeres are numbered in anterior to posterior order." [GO_REF:0000021, GOC:cls, GOC:curators, GOC:dgh, GOC:dph, GOC:jic, GOC:mtg_15jun06]
comment: This term was added by GO_REF:0000021.
is_a: GO:0021546 ! rhombomere development

[Term]
id: GO:0021571
name: rhombomere 5 development
namespace: biological_process
def: "The process whose specific outcome is the progression of rhombomere 5 over time, from its formation to the mature structure. Rhombomeres are transverse segments of the developing rhombencephalon. Rhombomeres are lineage restricted, express different genes from one another, and adopt different developmental fates. Rhombomeres are numbered in anterior to posterior order." [GO_REF:0000021, GOC:cls, GOC:curators, GOC:dgh, GOC:dph, GOC:jic, GOC:mtg_15jun06]
comment: This term was added by GO_REF:0000021.
is_a: GO:0021546 ! rhombomere development

[Term]
id: GO:0021572
name: rhombomere 6 development
namespace: biological_process
def: "The process whose specific outcome is the progression of rhombomere 6 over time, from its formation to the mature structure. Rhombomeres are transverse segments of the developing rhombencephalon. Rhombomeres are lineage restricted, express different genes from one another, and adopt different developmental fates. Rhombomeres are numbered in anterior to posterior order." [GO_REF:0000021, GOC:cls, GOC:curators, GOC:dgh, GOC:dph, GOC:jic, GOC:mtg_15jun06]
comment: This term was added by GO_REF:0000021.
is_a: GO:0021546 ! rhombomere development

[Term]
id: GO:0021575
name: hindbrain morphogenesis
namespace: biological_process
def: "The process by which the anatomical structure of the hindbrain is generated and organized. Morphogenesis pertains to the creation of form. The hindbrain is the region consisting of the medulla, pons and cerebellum. Areas of the hindbrain control motor and autonomic functions." [GO_REF:0000021, GOC:cls, GOC:dgh, GOC:dph, GOC:jic, GOC:mtg_15jun06, ISBN:0838580343]
comment: This term was added by GO_REF:0000021.
related_synonym: "rhombencephalon morphogenesis" []
is_a: GO:0009653 ! anatomical structure morphogenesis
relationship: part_of GO:0030902 ! hindbrain development

[Term]
id: GO:0021586
name: pons maturation
namespace: biological_process
def: "A developmental process, independent of morphogenetic (shape) change, that is required for the pons to attain its fully functional state. The pons lies above the medulla and next to the cerebellum. The pons conveys information about movement from the cerebral hemisphere to the cerebellum." [GO_REF:0000021, GOC:cls, GOC:dgh, GOC:dph, GOC:jic, GOC:mtg_15jun06, ISBN:0838580343]
comment: This term was added by GO_REF:0000021.
is_a: GO:0021700 ! developmental maturation

[Term]
id: GO:0021587
name: cerebellum morphogenesis
namespace: biological_process
def: "The process by which the anatomical structure of the cerebellum is generated and organized. Morphogenesis pertains to the creation of form. The cerebellum is the portion of the brain in the back of the head between the cerebrum and the pons. The cerebellum controls balance for walking and standing, modulates the force and range of movement and is involved in the learning of motor skills." [GO_REF:0000021, GOC:cls, GOC:dgh, GOC:dph, GOC:jic, GOC:mtg_15jun06, ISBN:0838580343]
comment: This term was added by GO_REF:0000021.
is_a: GO:0009653 ! anatomical structure morphogenesis
relationship: part_of GO:0021549 ! cerebellum development
relationship: part_of GO:0021575 ! hindbrain morphogenesis

[Term]
id: GO:0021589
name: cerebellum structural organization
namespace: biological_process
def: "The process that contributes to the act of creating the structural organization of the cerebellum. This process pertains to the physical shaping of a rudimentary structure. The cerebellum is the portion of the brain in the back of the head between the cerebrum and the pons. The cerebellum controls balance for walking and standing, modulates the force and range of movement and is involved in the learning of motor skills." [GO_REF:0000021, GOC:cls, GOC:dgh, GOC:dph, GOC:jic, GOC:mtg_15jun06, ISBN:0838580343]
comment: This term was added by GO_REF:0000021.
is_a: GO:0048532 ! anatomical structure arrangement
relationship: part_of GO:0021587 ! cerebellum morphogenesis

[Term]
id: GO:0021590
name: cerebellum maturation
namespace: biological_process
def: "A developmental process, independent of morphogenetic (shape) change, that is required for the cerebellum to attain its fully functional state. The cerebellum is the portion of the brain in the back of the head between the cerebrum and the pons. The cerebellum controls balance for walking and standing, modulates the force and range of movement and is involved in the learning of motor skills." [GO_REF:0000021, GOC:cls, GOC:dgh, GOC:dph, GOC:jic, GOC:mtg_15jun06, ISBN:0838580343]
comment: This term was added by GO_REF:0000021.
is_a: GO:0021700 ! developmental maturation
relationship: part_of GO:0021549 ! cerebellum development

[Term]
id: GO:0021591
name: ventricular system development
namespace: biological_process
def: "The process whose specific outcome is the progression of the brain ventricular system over time, from its formation to the mature structure. The brain ventricular system consists of four communicating cavities within the brain that are continuous with the central canal of the spinal cord. These cavities include two lateral ventricles, the third ventricle and the fourth ventricle. Cerebrospinal fluid fills the ventricles and is produced by the choroid plexus." [GO_REF:0000021, GOC:cls, GOC:dgh, GOC:dph, GOC:jic, GOC:mtg_15jun06, ISBN:0838580343]
comment: This term was added by GO_REF:0000021.
is_a: GO:0048731 ! system development
relationship: part_of GO:0007420 ! brain development

[Term]
id: GO:0021592
name: fourth ventricle development
namespace: biological_process
def: "The process whose specific outcome is the progression of the fourth ventricle over time, from its formation to the mature structure. The fourth ventricle is an irregularly shaped cavity in the rhombencephalon, between the medulla oblongata, the pons, and the isthmus in front, and the cerebellum behind. It is continuous with the central canal of the cord below and with the cerebral aqueduct above, and through its lateral and median apertures it communicates with the subarachnoid space." [GO_REF:0000021, GOC:cls, GOC:dgh, GOC:dph, GOC:jic, GOC:mtg_15jun06, ISBN:0683400078]
comment: This term was added by GO_REF:0000021.
is_a: GO:0048856 ! anatomical structure development
relationship: part_of GO:0021591 ! ventricular system development
relationship: part_of GO:0030902 ! hindbrain development

[Term]
id: GO:0021593
name: rhombomere morphogenesis
namespace: biological_process
def: "The process by which the anatomical structure of the rhombomere is generated and organized. Morphogenesis pertains to the creation of form. Rhombomeres are transverse segments of the developing rhombencephalon. Rhombomeres are lineage restricted, express different genes from one another, and adopt different developmental fates." [GO_REF:0000021, GOC:cls, GOC:dgh, GOC:dph, GOC:jic, GOC:mtg_15jun06, ISBN:0838580343]
comment: This term was added by GO_REF:0000021.
is_a: GO:0009653 ! anatomical structure morphogenesis
relationship: part_of GO:0021546 ! rhombomere development

[Term]
id: GO:0021594
name: rhombomere formation
namespace: biological_process
def: "The process that gives rise to the rhombomere. This process pertains to the initial formation of a structure from unspecified parts. Rhombomeres are transverse segments of the developing rhombencephalon. Rhombomeres are lineage restricted, express different genes from one another, and adopt different developmental fates." [GO_REF:0000021, GOC:cls, GOC:dgh, GOC:dph, GOC:jic, GOC:mtg_15jun06, ISBN:0838580343]
comment: This term was added by GO_REF:0000021.
is_a: GO:0048646 ! anatomical structure formation
relationship: part_of GO:0021593 ! rhombomere morphogenesis

[Term]
id: GO:0021602
name: cranial nerve morphogenesis
namespace: biological_process
def: "The process by which the anatomical structure of the cranial nerves are generated and organized. Morphogenesis pertains to the creation of form. The cranial nerves are composed of twelve pairs of nerves that emanate from the nervous tissue of the hindbrain. These nerves are sensory, motor, or mixed in nature, and provide the motor and general sensory innervation of the head, neck and viscera. They mediate vision, hearing, olfaction and taste and carry the parasympathetic innervation of the autonomic ganglia that control visceral functions." [GO_REF:0000021, GOC:cls, GOC:dgh, GOC:dph, GOC:jic, GOC:mtg_15jun06, ISBN:0838580343]
comment: This term was added by GO_REF:0000021.
is_a: GO:0009653 ! anatomical structure morphogenesis
relationship: part_of GO:0021545 ! cranial nerve development

[Term]
id: GO:0021604
name: cranial nerve structural organization
namespace: biological_process
def: "The process that contributes to the act of creating the structural organization of the cranial nerves. This process pertains to the physical shaping of a rudimentary structure. The cranial nerves are composed of twelve pairs of nerves that emanate from the nervous tissue of the hindbrain. These nerves are sensory, motor, or mixed in nature, and provide the motor and general sensory innervation of the head, neck and viscera. They mediate vision, hearing, olfaction and taste and carry the parasympathetic innervation of the autonomic ganglia that control visceral functions." [GO_REF:0000021, GOC:cls, GOC:dgh, GOC:dph, GOC:jic, GOC:mtg_15jun06, ISBN:0838580343]
comment: This term was added by GO_REF:0000021.
is_a: GO:0048532 ! anatomical structure arrangement
relationship: part_of GO:0021602 ! cranial nerve morphogenesis

[Term]
id: GO:0021612
name: facial nerve structural organization
namespace: biological_process
def: "The process that contributes to the act of creating the structural organization of the facial nerve. This process pertains to the physical shaping of a rudimentary structure. This sensory and motor nerve supplies the muscles of facial expression and the expression and taste at the anterior two-thirds of the tongue. The principal branches are the superficial opthalmic, buccal, palatine and hyomandibular. The main trunk synapses within pterygopalatine ganglion in the parotid gland and this ganglion then gives of nerve branches which supply the lacrimal gland and the mucous secreting glands of the nasal and oral cavities." [GO_REF:0000021, GOC:cls, GOC:dgh, GOC:dph, GOC:jic, GOC:mtg_15jun06, ISBN:0838580343]
comment: This term was added by GO_REF:0000021.
related_synonym: "CN VII structural organization" []
is_a: GO:0021604 ! cranial nerve structural organization

[Term]
id: GO:0021615
name: glossopharyngeal nerve morphogenesis
namespace: biological_process
def: "The process by which the anatomical structure of the glossopharyngeal nerve is generated and organized. Morphogenesis pertains to the creation of form. Various sensory and motor branches of the glossopharyngeal nerve supply nerve connections to the pharynx and back of the tongue. The branchial motor component contains motor fibers that innervate muscles that elevate the pharynx and larynx, and the tympanic branch supplies parasympathetic fibers to the otic ganglion." [GO_REF:0000021, GOC:cls, GOC:dgh, GOC:dph, GOC:jic, GOC:mtg_15jun06, ISBN:0838580343]
comment: This term was added by GO_REF:0000021.
related_synonym: "CN IX morphogenesis" []
is_a: GO:0021602 ! cranial nerve morphogenesis

[Term]
id: GO:0021631
name: optic nerve morphogenesis
namespace: biological_process
def: "The process by which the anatomical structure of the optic nerve is generated and organized. Morphogenesis pertains to the creation of form. The sensory optic nerve originates from the bipolar cells of the retina and conducts visual information to the brainstem. The optic nerve exits the back of the eye in the orbit, enters the optic canal, and enters the central nervous system at the optic chiasm (crossing) where the nerve fibers become the optic tract just prior to entering the hindbrain." [GO_REF:0000021, GOC:cls, GOC:dgh, GOC:dph, GOC:jic, GOC:mtg_15jun06, ISBN:0838580343]
comment: This term was added by GO_REF:0000021.
related_synonym: "CN II morphogenesis" []
is_a: GO:0021602 ! cranial nerve morphogenesis
relationship: part_of GO:0021554 ! optic nerve development

[Term]
id: GO:0021658
name: rhombomere 3 morphogenesis
namespace: biological_process
def: "The process by which the anatomical structure of rhombomere 3 is generated and organized. Morphogenesis pertains to the creation of form. Rhombomeres are transverse segments of the developing rhombencephalon. Rhombomeres are lineage restricted, express different genes from one another, and adopt different developmental fates. Rhombomeres are numbered in an anterior to posterior order." [GO_REF:0000021, GOC:cls, GOC:curators, GOC:dgh, GOC:dph, GOC:jic, GOC:mtg_15jun06]
comment: This term was added by GO_REF:0000021.
is_a: GO:0021593 ! rhombomere morphogenesis
relationship: part_of GO:0021569 ! rhombomere 3 development

[Term]
id: GO:0021660
name: rhombomere 3 formation
namespace: biological_process
def: "The process that gives rise to rhombomere 3. This process pertains to the initial formation of a structure from unspecified parts. Rhombomeres are transverse segments of the developing rhombencephalon. Rhombomeres are lineage restricted, express different genes from one another, and adopt different developmental fates. Rhombomeres are numbered in anterior to posterior order." [GO_REF:0000021, GOC:cls, GOC:curators, GOC:dgh, GOC:dph, GOC:jic, GOC:mtg_15jun06]
comment: This term was added by GO_REF:0000021.
is_a: GO:0021594 ! rhombomere formation
relationship: part_of GO:0021658 ! rhombomere 3 morphogenesis

[Term]
id: GO:0021666
name: rhombomere 5 formation
namespace: biological_process
def: "The process that gives rise to rhombomere 5. This process pertains to the initial formation of a structure from unspecified parts. Rhombomeres are transverse segments of the developing rhombencephalon. Rhombomeres are lineage restricted, express different genes from one another, and adopt different developmental fates. Rhombomeres are numbered in anterior to posterior order." [GO_REF:0000021, GOC:cls, GOC:curators, GOC:dgh, GOC:dph, GOC:jic, GOC:mtg_15jun06]
comment: This term was added by GO_REF:0000021.
is_a: GO:0021594 ! rhombomere formation

[Term]
id: GO:0021670
name: lateral ventricle development
namespace: biological_process
def: "The process whose specific outcome is the progression of the lateral ventricles over time, from the formation to the mature structure. The two lateral ventricles are a cavity in each of the cerebral hemispheres derived from the cavity of the embryonic neural tube. They are separated from each other by the septum pellucidum, and each communicates with the third ventricle by the foramen of Monro, through which also the choroid plexuses of the lateral ventricles become continuous with that of the third ventricle." [GO_REF:0000021, GOC:cls, GOC:dgh, GOC:dph, GOC:jic, GOC:mtg_15jun06, ISBN:0683400078]
comment: This term was added by GO_REF:0000021.
is_a: GO:0048856 ! anatomical structure development
relationship: part_of GO:0021537 ! telencephalon development
relationship: part_of GO:0021591 ! ventricular system development

[Term]
id: GO:0021675
name: nerve development
namespace: biological_process
def: "The process whose specific outcome is the progression of a nerve over time, from its formation to the mature structure." [GO_REF:0000021, GOC:cls, GOC:dgh, GOC:dph, GOC:jic, GOC:mtg_15jun06]
comment: This term was added by GO_REF:0000021.
is_a: GO:0048856 ! anatomical structure development
relationship: part_of GO:0007399 ! nervous system development

[Term]
id: GO:0021678
name: third ventricle development
namespace: biological_process
def: "The process whose specific outcome is the progression of the third ventricle over time, from its formation to the mature structure. The third ventricle is the narrow cleft inferior to the corpus callosum, within the diencephalon, between the paired thalami. Its floor is formed by the hypothalamus, its anterior wall by the lamina terminalis, and its roof by ependyma, and it communicates with the fourth ventricle by the cerebral aqueduct, and with the lateral ventricles by the interventricular foramina." [GO_REF:0000021, GOC:cls, GOC:dgh, GOC:dph, GOC:jic, GOC:mtg_15jun06, ISBN:0683400078]
comment: This term was added by GO_REF:0000021.
is_a: GO:0048856 ! anatomical structure development
relationship: part_of GO:0021591 ! ventricular system development

[Term]
id: GO:0021679
name: cerebellar molecular layer development
namespace: biological_process
def: "The process whose specific outcome is the progression of the cerebellar molecular layer nerve over time, from its formation to the mature structure. The molecular layer is the outermost layer of the cerebellar cortex. It contains the parallel fibers of the granule cells, interneurons such as stellate and basket cells, and the dendrites of the underlying Purkinje cells." [GO_REF:0000021, GOC:cls, GOC:dgh, GOC:dph, GOC:jic, GOC:mtg_15jun06, ISBN:0838580343]
comment: This term was added by GO_REF:0000021.
is_a: GO:0048856 ! anatomical structure development
relationship: part_of GO:0021695 ! cerebellar cortex development

[Term]
id: GO:0021680
name: cerebellar Purkinje cell layer development
namespace: biological_process
def: "The process whose specific outcome is the progression of the cerebellar Purkinje cell layer over time, from its formation to the mature structure. The Purkinje cell layer lies just underneath the molecular layer of the cerebellar cortex. It contains the neuronal cell bodies of the Purkinje cells that are arranged side by side in a single layer. Candelabrum interneurons are vertically oriented between the Purkinje cells. Purkinje neurons are inhibitory and provide the output of the cerebellar cortex through axons that project into the white matter. Extensive dendritic trees from the Purkinje cells extend upward in a single plane into the molecular layer where they synapse with parallel fibers of granule cells." [GO_REF:0000021, GOC:cls, GOC:dgh, GOC:dph, GOC:jic, GOC:mtg_15jun06, ISBN:0838580343]
comment: This term was added by GO_REF:0000021.
is_a: GO:0048856 ! anatomical structure development
relationship: part_of GO:0021695 ! cerebellar cortex development

[Term]
id: GO:0021692
name: cerebellar Purkinje cell layer morphogenesis
namespace: biological_process
def: "The process by which the anatomical structure of the cerebellar Purkinje cell layer is generated and organized. Morphogenesis pertains to the creation of form. The Purkinje cell layer lies just underneath the molecular layer of the cerebellar cortex. It contains the neuronal cell bodies of the Purkinje cells that are arranged side by side in a single layer. Candelabrum interneurons are vertically oriented between the Purkinje cells. Purkinje neurons are inhibitory and provide the output of the cerebellar cortex through axons that project into the white matter. Extensive dendritic trees from the Purkinje cells extend upward in a single plane into the molecular layer where they synapse with parallel fibers of granule cells." [GO_REF:0000021, GOC:cls, GOC:dgh, GOC:dph, GOC:jic, GOC:mtg_15jun06, ISBN:0838580343]
comment: This term was added by GO_REF:0000021.
is_a: GO:0009653 ! anatomical structure morphogenesis
relationship: part_of GO:0021680 ! cerebellar Purkinje cell layer development
relationship: part_of GO:0021696 ! cerebellar cortex morphogenesis

[Term]
id: GO:0021695
name: cerebellar cortex development
namespace: biological_process
def: "The process whose specific outcome is the progression of the cerebellar cortex over time, from its formation to the mature structure. The cerebellar cortex is a thin mantle of gray matter that covers the surface of each cerebral hemisphere. It has a characteristic morphology with convolutions (gyri) and crevices (sulci) that have specific functions. Six layers of nerve cells and the nerve pathways that connect them comprise the cerebellar cortex. Together, these regions are responsible for the processes of conscious thought, perception, emotion and memory as well as advanced motor function." [GO_REF:0000021, GOC:cls, GOC:dgh, GOC:dph, GOC:jic, GOC:mtg_15jun06, ISBN:0838580343]
comment: This term was added by GO_REF:0000021.
is_a: GO:0048856 ! anatomical structure development
relationship: part_of GO:0021549 ! cerebellum development

[Term]
id: GO:0021696
name: cerebellar cortex morphogenesis
namespace: biological_process
def: "The process by which the anatomical structure of the cranial nerves are generated and organized. Morphogenesis pertains to the creation of form. The cerebellar cortex is a thin mantle of gray matter that covers the surface of each cerebral hemisphere. It has a characteristic morphology with convolutions (gyri) and crevices (sulci) that have specific functions. Six layers of nerve cells and the nerve pathways that connect them comprise the cerebellar cortex. Together, these regions are responsible for the processes of conscious thought, perception, emotion and memory as well as advanced motor function." [GO_REF:0000021, GOC:cls, GOC:dgh, GOC:dph, GOC:jic, GOC:mtg_15jun06, ISBN:0838580343]
comment: This term was added by GO_REF:0000021.
is_a: GO:0009653 ! anatomical structure morphogenesis
relationship: part_of GO:0021587 ! cerebellum morphogenesis
relationship: part_of GO:0021695 ! cerebellar cortex development

[Term]
id: GO:0021697
name: cerebellar cortex formation
namespace: biological_process
def: "The process that gives rise to the cerebellar cortex. This process pertains to the initial formation of a structure from unspecified parts. The cerebellar cortex is a thin mantle of gray matter that covers the surface of each cerebral hemisphere. It has a characteristic morphology with convolutions (gyri) and crevices (sulci) that have specific functions. Six layers of nerve cells and the nerve pathways that connect them comprise the cerebellar cortex. Together, these regions are responsible for the processes of conscious thought, perception, emotion and memory as well as advanced motor function." [GO_REF:0000021, GOC:cls, GOC:dgh, GOC:dph, GOC:jic, GOC:mtg_15jun06, ISBN:0838580343]
comment: This term was added by GO_REF:0000021.
is_a: GO:0048646 ! anatomical structure formation
relationship: part_of GO:0021696 ! cerebellar cortex morphogenesis

[Term]
id: GO:0021700
name: developmental maturation
namespace: biological_process
def: "A developmental process, independent of morphogenetic (shape) change, that is required for an anatomical structure, cell or cellular component to attain its fully functional state." [GO_REF:0000021, GOC:cls, GOC:dgh, GOC:dph, GOC:jic, GOC:mtg_15jun06]
comment: This term was added by GO_REF:0000021.
is_a: GO:0032502 ! developmental process

[Term]
id: GO:0021702
name: cerebellar Purkinje cell differentiation
namespace: biological_process
def: "The process whereby neuroblasts acquire specialized structural and/or functional features that characterize the mature cerebellar Purkinje cell. Differentiation includes the processes involved in commitment of a neuroblast to a Purkinje cell fate. A Purkinje cell is an inhibitory GABAergic neuron found in the cerebellar cortex that projects to the deep cerebellar nuclei and brain stem." [GO_REF:0000021, GOC:cls, GOC:dgh, GOC:dph, GOC:jic, GOC:mtg_15jun06, PMID:15157725]
comment: This term was added by GO_REF:0000021.
is_a: GO:0021533 ! cell differentiation in hindbrain
is_a: GO:0030182 ! neuron differentiation

[Term]
id: GO:0021703
name: locus ceruleus development
namespace: biological_process
def: "The process whose specific outcome is the progression of the locus ceruleus over time, from its formation to the mature structure. The locus ceruleus is a dense cluster of neurons within the dorsorostral pons. This nucleus is the major location of neurons that release norepinephrine throughout the brain, and is responsible for physiological responses to stress and panic." [GO_REF:0000021, GOC:cls, GOC:dgh, GOC:dph, GOC:jic, GOC:mtg_15jun06, ISBN:0838580343]
comment: This term was added by GO_REF:0000021.
exact_synonym: "locus caeruleus development" []
exact_synonym: "locus coeruleus development" []
is_a: GO:0048856 ! anatomical structure development

[Term]
id: GO:0021707
name: cerebellar granule cell differentiation
namespace: biological_process
def: "The process whereby neuroblasts acquire specialized structural and/or functional features that characterize the mature cerebellar granule cell. Differentiation includes the processes involved in commitment of a neuroblast to a granule cell fate. A granule cell is a glutamatergic interneuron found in the cerebellar cortex." [GO_REF:0000021, GOC:cls, GOC:dgh, GOC:dph, GOC:jic, GOC:mtg_15jun06, PMID:15157725]
comment: This term was added by GO_REF:0000021.
is_a: GO:0021533 ! cell differentiation in hindbrain
is_a: GO:0030182 ! neuron differentiation

[Term]
id: GO:0021747
name: cochlear nucleus development
namespace: biological_process
def: "The process whose specific outcome is the progression of the cochlear nucleus over time, from its formation to the mature structure." [GO_REF:0000021, GOC:cls, GOC:curators, GOC:dgh, GOC:dph, GOC:jic, GOC:mtg_15jun06]
comment: This term was added by GO_REF:0000021.
is_a: GO:0048857 ! neural nucleus development

[Term]
id: GO:0021750
name: vestibular nucleus development
namespace: biological_process
def: "The process whose specific outcome is the progression of the vestibular nucleus over time, from its formation to the mature structure." [GO_REF:0000021, GOC:cls, GOC:curators, GOC:dgh, GOC:dph, GOC:jic, GOC:mtg_15jun06]
comment: This term was added by GO_REF:0000021.
is_a: GO:0048857 ! neural nucleus development

[Term]
id: GO:0021754
name: facial nucleus development
namespace: biological_process
def: "The process whose specific outcome is the progression of the facial nucleus over time, from its formation to the mature structure." [GO_REF:0000021, GOC:cls, GOC:curators, GOC:dgh, GOC:dph, GOC:jic, GOC:mtg_15jun06]
comment: This term was added by GO_REF:0000021.
is_a: GO:0048857 ! neural nucleus development

[Term]
id: GO:0021756
name: striatum development
namespace: biological_process
def: "The progression of the striatum over time from its initial formation until its mature state. The striatum is a large cluster of dopaminergic nerve cells, consisting of the caudate nucleus and the putamen, that controls movement, balance, and walking." [GO_REF:0000021, GOC:cls, GOC:dgh, GOC:dph, GOC:jic, GOC:mtg_15jun06, ISBN:0878937420]
comment: This term was added by GO_REF:0000021.
is_a: GO:0048856 ! anatomical structure development
relationship: part_of GO:0021544 ! subpallium development

[Term]
id: GO:0021757
name: caudate nucleus development
namespace: biological_process
def: "The progression of the caudate nucleus over time from its initial formation until its mature state. The caudate nucleus is the C-shaped structures of the striatum containing input neurons involved with control of voluntary movement in the brain." [GO_REF:0000021, GOC:cls, GOC:dgh, GOC:dph, GOC:jic, GOC:mtg_15jun06, ISBN:0878937420]
comment: This term was added by GO_REF:0000021.
is_a: GO:0048857 ! neural nucleus development
relationship: part_of GO:0021756 ! striatum development

[Term]
id: GO:0021758
name: putamen development
namespace: biological_process
def: "The progression of the putamen over time from its initial formation until its mature state. The putamen is the lens-shaped basal ganglion involved with control of voluntary movement in the brain." [GO_REF:0000021, GOC:cls, GOC:dgh, GOC:dph, GOC:jic, GOC:mtg_15jun06, ISBN:0878937420]
comment: This term was added by GO_REF:0000021.
is_a: GO:0048856 ! anatomical structure development
relationship: part_of GO:0021756 ! striatum development

[Term]
id: GO:0021759
name: globus pallidus development
namespace: biological_process
def: "The progression of the globus pallidus over time from its initial formation until its mature state. The globus pallidus is one of the basal ganglia involved with control of voluntary movement in the brain." [GO_REF:0000021, GOC:cls, GOC:dgh, GOC:dph, GOC:jic, GOC:mtg_15jun06, ISBN:0878937420]
comment: This term was added by GO_REF:0000021.
exact_synonym: "pallidum development" [PMID:16271465]
is_a: GO:0048856 ! anatomical structure development
relationship: part_of GO:0021536 ! diencephalon development

[Term]
id: GO:0021761
name: limbic system development
namespace: biological_process
def: "The progression of the limbic system over time from its initial formation until its mature state. The limbic system is a collection of structures in the brain involved in emotion, motivation and emotional aspects of memory." [GO_REF:0000021, GOC:cls, GOC:dgh, GOC:dph, GOC:jic, GOC:mtg_15jun06, ISBN:0878937420]
comment: This term was added by GO_REF:0000021.
is_a: GO:0048731 ! system development
relationship: part_of GO:0030900 ! forebrain development

[Term]
id: GO:0021766
name: hippocampus development
namespace: biological_process
def: "The progression of the hippocampus over time from its initial formation until its mature state." [GO_REF:0000021, GOC:cls, GOC:dgh, GOC:dph, GOC:jic, GOC:mtg_15jun06, ISBN:0878937420]
comment: This term was added by GO_REF:0000021.
is_a: GO:0048856 ! anatomical structure development
relationship: part_of GO:0021543 ! pallium development
relationship: part_of GO:0021761 ! limbic system development

[Term]
id: GO:0021768
name: nucleus accumbens development
namespace: biological_process
def: "The progression of the nucleus accumbens over time from its initial formation until its mature state. The nucleus accumbens is a collection of pleomorphic cells in the caudal part of the anterior horn of the lateral ventricle, in the region of the olfactory tubercle, lying between the head of the caudate nucleus and the anterior perforated substance. It is part of the ventral striatum, a composite structure considered part of the basal ganglia." [GO_REF:0000021, GOC:cls, GOC:dgh, GOC:dph, GOC:jic, GOC:mtg_15jun06, ISBN:0878937420]
comment: This term was added by GO_REF:0000021.
exact_synonym: "accumbens nucleus development" [GOC:dgh]
broad_synonym: "ventral striatum development" []
is_a: GO:0048857 ! neural nucleus development
relationship: part_of GO:0021756 ! striatum development
relationship: part_of GO:0021761 ! limbic system development

[Term]
id: GO:0021771
name: lateral geniculate nucleus development
namespace: biological_process
def: "The progression of the lateral geniculate nucleus over time from its initial formation until its mature state. The lateral geniculate nucleus is the primary processor of visual information received from the retina." [GO_REF:0000021, GOC:cls, GOC:dgh, GOC:dph, GOC:jic, GOC:mtg_15jun06, ISBN:0878937420]
comment: This term was added by GO_REF:0000021.
exact_synonym: "LGN development" [GOC:dgh]
is_a: GO:0048857 ! neural nucleus development
relationship: part_of GO:0021794 ! thalamus development

[Term]
id: GO:0021772
name: olfactory bulb development
namespace: biological_process
def: "The progression of the olfactory bulb over time from its initial formation until its mature state. The olfactory bulb coordinates neuronal signaling involved in the perception of smell. It receives input from the sensory neurons and outputs to the olfactory cortex." [GO_REF:0000021, GOC:cls, GOC:dgh, GOC:dph, GOC:jic, GOC:mtg_15jun06, ISBN:0878937420]
comment: This term was added by GO_REF:0000021.
is_a: GO:0048856 ! anatomical structure development
relationship: part_of GO:0021988 ! olfactory lobe development

[Term]
id: GO:0021775
name: smoothened signaling pathway involved in ventral spinal cord interneuron specification
namespace: biological_process
def: "The series of molecular signals initiated by binding of a ligand to the transmembrane receptor smoothened in a precursor cell in the ventral spinal cord that contributes to the commitment of the precursor cell to an interneuron fate." [GO_REF:0000021, GOC:cls, GOC:dgh, GOC:dph, GOC:jic, GOC:mtg_15jun06, PMID:11262869]
comment: This term was added by GO_REF:0000021.
exact_synonym: "smoothened signalling pathway involved in ventral spinal cord interneuron specification" []
is_a: GO:0021910 ! smoothened signaling pathway involved in ventral spinal cord patterning
relationship: part_of GO:0021521 ! ventral spinal cord interneuron specification

[Term]
id: GO:0021776
name: smoothened signaling pathway involved in spinal cord motor neuron cell fate specification
namespace: biological_process
def: "The series of molecular signals initiated by binding of a ligand to the transmembrane receptor smoothened in a precursor cell in the spinal cord that contributes to the process of a precursor cell becoming capable of differentiating autonomously into a motor neuron in an environment that is neutral with respect to the developmental pathway." [GO_REF:0000021, GOC:cls, GOC:dgh, GOC:dph, GOC:jic, GOC:mtg_15jun06, PMID:15936325]
comment: This term was added by GO_REF:0000021.
exact_synonym: "smoothened signalling pathway involved in spinal cord motor neuron cell fate specification" []
is_a: GO:0021910 ! smoothened signaling pathway involved in ventral spinal cord patterning
relationship: part_of GO:0021520 ! spinal cord motor neuron cell fate specification

[Term]
id: GO:0021778
name: oligodendrocyte cell fate specification
namespace: biological_process
def: "The process whereby a cell becomes capable of differentiating autonomously into an oligodendrocyte in an environment that is neutral with respect to the developmental pathway. Upon specification, the cell fate can be reversed." [GO_REF:0000021, GOC:cls, GOC:dgh, GOC:dph, GOC:jic, GOC:mtg_15jun06]
comment: This term was added by GO_REF:0000021.
is_a: GO:0021780 ! glial cell fate specification
relationship: part_of GO:0021779 ! oligodendrocyte cell fate commitment

[Term]
id: GO:0021779
name: oligodendrocyte cell fate commitment
namespace: biological_process
def: "The process whereby the developmental fate of a cell becomes restricted such that it will develop into an oligodendrocyte." [GO_REF:0000021, GOC:cls, GOC:dgh, GOC:dph, GOC:jic, GOC:mtg_15jun06]
comment: This term was added by GO_REF:0000021.
is_a: GO:0021781 ! glial cell fate commitment
is_a: GO:0048709 ! oligodendrocyte differentiation

[Term]
id: GO:0021780
name: glial cell fate specification
namespace: biological_process
def: "The process whereby a cell becomes capable of differentiating autonomously into a glial cell in an environment that is neutral with respect to the developmental pathway. Upon specification, the cell fate can be reversed." [GO_REF:0000021, GOC:cls, GOC:dgh, GOC:dph, GOC:jic, GOC:mtg_15jun06]
comment: This term was added by GO_REF:0000021.
is_a: GO:0001708 ! cell fate specification
relationship: part_of GO:0021781 ! glial cell fate commitment

[Term]
id: GO:0021781
name: glial cell fate commitment
namespace: biological_process
def: "The process whereby the developmental fate of a cell becomes restricted such that it will develop into a glial cell." [GO_REF:0000021, GOC:cls, GOC:dgh, GOC:dph, GOC:jic, GOC:mtg_15jun06]
comment: This term was added by GO_REF:0000021.
is_a: GO:0045165 ! cell fate commitment
relationship: part_of GO:0010001 ! glial cell differentiation

[Term]
id: GO:0021782
name: glial cell development
namespace: biological_process
def: "The process aimed at the progression of a glial cell over time, from initial commitment of the cell to a specific fate, to the fully functional differentiated cell." [GO_REF:0000021, GOC:cls, GOC:dgh, GOC:dph, GOC:jic, GOC:mtg_15jun06]
comment: This term was added by GO_REF:0000021.
is_a: GO:0048468 ! cell development
relationship: part_of GO:0010001 ! glial cell differentiation

[Term]
id: GO:0021785
name: branchiomotor neuron axon guidance
namespace: biological_process
def: "The process by which a branchiomotor neuron growth cone is directed to a specific target site. Branchiomotor neurons are located in the hindbrain and innervate branchial arch-derived muscles that control jaw movements, facial expression, the larynx, and the pharynx." [GO_REF:0000021, GOC:cls, GOC:dgh, GOC:dph, GOC:jic, GOC:mtg_15jun06, PMID:14699587]
comment: This term was added by GO_REF:0000021.
exact_synonym: "BMN axon guidance" [PMID:14699587]
exact_synonym: "branchial motor axon guidance" [PMID:14699587]
exact_synonym: "special visceral motor neuron axon guidance" [PMID:14699587]
is_a: GO:0008045 ! motor axon guidance

[Term]
id: GO:0021794
name: thalamus development
namespace: biological_process
def: "The process by which the thalamus changes over time, from its initial formation to its mature state." [GO_REF:0000021, GOC:cls, GOC:dgh, GOC:dph, GOC:jic, GOC:mtg_15jun06]
comment: This term was added by GO_REF:0000021.
is_a: GO:0048856 ! anatomical structure development
relationship: part_of GO:0021536 ! diencephalon development

[Term]
id: GO:0021795
name: cerebral cortex cell migration
namespace: biological_process
def: "The orderly movement of cells from one site to another in the cerebral cortex." [GO_REF:0000021, GOC:cls, GOC:dgh, GOC:dph, GOC:jic, GOC:mtg_15jun06]
comment: This term was added by GO_REF:0000021.
is_a: GO:0022029 ! telencephalon cell migration
relationship: part_of GO:0021987 ! cerebral cortex development

[Term]
id: GO:0021797
name: forebrain anterior/posterior pattern formation
namespace: biological_process
def: "The creation of specific areas of progenitor domains along the anterior-posterior axis of the developing forebrain." [GO_REF:0000021, GOC:cls, GOC:dgh, GOC:dph, GOC:jic, GOC:mtg_15jun06]
comment: This term was added by GO_REF:0000021.
exact_synonym: "forebrain anterior-posterior pattern formation" []
is_a: GO:0009952 ! anterior/posterior pattern formation

[Term]
id: GO:0021798
name: forebrain dorsal/ventral pattern formation
namespace: biological_process
def: "The formation of specific regional progenitor domains along the dorsal-ventral axis in the developing forebrain." [GO_REF:0000021, GOC:cls, GOC:dgh, GOC:dph, GOC:jic, GOC:mtg_15jun06]
comment: This term was added by GO_REF:0000021.
exact_synonym: "forebrain dorsal-ventral pattern formation" []
is_a: GO:0009953 ! dorsal/ventral pattern formation

[Term]
id: GO:0021799
name: cerebral cortex radially oriented cell migration
namespace: biological_process
def: "The migration of cells in the developing cerebral cortex in which cells move from the ventricular and/or subventricular zone toward the surface of the brain." [GO_REF:0000021, GOC:cls, GOC:dgh, GOC:dph, GOC:jic, GOC:mtg_15jun06, PMID:12626695]
comment: This term was added by GO_REF:0000021.
is_a: GO:0021795 ! cerebral cortex cell migration

[Term]
id: GO:0021800
name: cerebral cortex tangential migration
namespace: biological_process
def: "The migration of cells in the cerebral cortex in which cells move orthogonally to the direction of radial migration and do not use radial glial cell processes as substrates for migration." [GO_REF:0000021, GOC:cls, GOC:dgh, GOC:dph, GOC:jic, GOC:mtg_15jun06, PMID:12626695]
comment: This term was added by GO_REF:0000021.
is_a: GO:0021795 ! cerebral cortex cell migration

[Term]
id: GO:0021813
name: cell-cell adhesion involved in neuronal-glial interactions involved in cerebral cortex radial glia guided migration
namespace: biological_process
def: "The interaction between two cells that modulates the association of a neuronal cell and a glial cell involved in glial-mediated radial cell migration in the cerebral cortex." [GO_REF:0000021, GOC:cls, GOC:dgh, GOC:dph, GOC:jic, GOC:mtg_15jun06, PMID:12626695]
comment: This term was added by GO_REF:0000021.
exact_synonym: "cell-cell adhesion involved in neuronal-glial interactions involved in cerebral cortex glial-mediated radial migration" [GOC:dph]
is_a: GO:0016337 ! cell-cell adhesion

[Term]
id: GO:0021819
name: layer formation in the cerebral cortex
namespace: biological_process
def: "The detachment of cells from radial glial fibers at the appropriate time when they cease to migrate and form distinct layer in the cerebral cortex." [GO_REF:0000021, GOC:cls, GOC:dgh, GOC:dph, GOC:jic, GOC:mtg_15jun06, PMID:12626695]
comment: This term was added by GO_REF:0000021.
related_synonym: "cerebral cortex lamination" [PMID:12626695]
is_a: GO:0048646 ! anatomical structure formation

[Term]
id: GO:0021826
name: substrate-independent telencephalic tangential migration
namespace: biological_process
def: "The process where neuronal precursors migrate tangentially in the telencephalon, primarily guided by interactions that do not require cell-cell contact." [GO_REF:0000021, GOC:cls, GOC:dgh, GOC:dph, GOC:jic, GOC:mtg_15jun06, PMID:12626695]
comment: This term was added by GO_REF:0000021.
is_a: GO:0022029 ! telencephalon cell migration

[Term]
id: GO:0021830
name: interneuron migration from the subpallium to the cortex
namespace: biological_process
def: "The directed movement of interneurons from the subpallium to the cortex during forebrain development." [GO_REF:0000021, GOC:cls, GOC:dgh, GOC:dph, GOC:jic, GOC:mtg_15jun06, PMID:12626695]
comment: This term was added by GO_REF:0000021.
is_a: GO:0021843 ! substrate-independent telencephalic tangential interneuron migration

[Term]
id: GO:0021831
name: embryonic olfactory bulb interneuron precursor migration
namespace: biological_process
def: "The directed movement of individual interneuron precursors during the embryonic development of the olfactory bulb." [GO_REF:0000021, GOC:cls, GOC:dgh, GOC:dph, GOC:jic, GOC:mtg_15jun06, PMID:12626695]
comment: This term was added by GO_REF:0000021.
is_a: GO:0021843 ! substrate-independent telencephalic tangential interneuron migration
is_a: GO:0022028 ! tangential migration from the subventricular zone to the olfactory bulb
relationship: part_of GO:0021891 ! olfactory bulb interneuron development

[Term]
id: GO:0021843
name: substrate-independent telencephalic tangential interneuron migration
namespace: biological_process
def: "The directional movement of tangentially migrating interneurons that are not guided by attaching to extracellular substrates." [GO_REF:0000021, GOC:cls, GOC:dgh, GOC:dph, GOC:jic, GOC:mtg_15jun06, PMID:12626695]
comment: This term was added by GO_REF:0000021.
is_a: GO:0021826 ! substrate-independent telencephalic tangential migration

[Term]
id: GO:0021846
name: cell proliferation in forebrain
namespace: biological_process
def: "The creation of greater cell numbers in the forebrain due to cell division of progenitor cells." [GO_REF:0000021, GOC:cls, GOC:dgh, GOC:dph, GOC:jic, GOC:mtg_15jun06]
comment: This term was added by GO_REF:0000021.
is_a: GO:0008283 ! cell proliferation
relationship: part_of GO:0030900 ! forebrain development

[Term]
id: GO:0021853
name: cerebral cortex GABAergic interneuron migration
namespace: biological_process
def: "The migration of GABAergic interneuron precursors from the subpallium to the cerebral cortex." [GO_REF:0000021, GOC:cls, GOC:dgh, GOC:dph, GOC:jic, GOC:mtg_15jun06, PMID:12626695]
comment: This term was added by GO_REF:0000021.
is_a: GO:0021830 ! interneuron migration from the subpallium to the cortex

[Term]
id: GO:0021854
name: hypothalamus development
namespace: biological_process
def: "The progression of the hypothalamus region of the forebrain, from its initial formation to its mature state." [GO_REF:0000021, GOC:cls, GOC:dgh, GOC:dph, GOC:jic, GOC:mtg_15jun06]
comment: This term was added by GO_REF:0000021.
is_a: GO:0048856 ! anatomical structure development
relationship: part_of GO:0021536 ! diencephalon development
relationship: part_of GO:0021761 ! limbic system development

[Term]
id: GO:0021858
name: GABAergic neuron differentiation in the basal ganglia
namespace: biological_process
def: "The process whereby a neuroblast acquires the specialized structural and functional features of a GABAergic inhibitory neuron in the basal ganglia. Differentiation includes the processes involved in commitment of a neuroblast to a GABAergic neuron." [GO_REF:0000021, GOC:cls, GOC:dgh, GOC:dph, GOC:jic, GOC:mtg_15jun06, PMID:16226447]
comment: This term was added by GO_REF:0000021.
is_a: GO:0030182 ! neuron differentiation

[Term]
id: GO:0021860
name: pyramidal neuron development
namespace: biological_process
def: "The progression of a pyramidal neuron from its initial formation to its mature state." [GO_REF:0000021, GOC:cls, GOC:dgh, GOC:dph, GOC:jic, GOC:mtg_15jun06]
comment: This term was added by GO_REF:0000021.
broad_synonym: "projection neuron development" [PMID:16226447]
is_a: GO:0021884 ! forebrain neuron development

[Term]
id: GO:0021869
name: forebrain ventricular zone progenitor cell division
namespace: biological_process
def: "The mitotic division of a basal progenitor giving rise to two neurons." [GO_REF:0000021, GOC:cls, GOC:dgh, GOC:dph, GOC:jic, GOC:mtg_15jun06, PMID:16226447]
comment: This term was added by GO_REF:0000021.
is_a: GO:0051301 ! cell division
relationship: part_of GO:0021846 ! cell proliferation in forebrain

[Term]
id: GO:0021870
name: Cajal-Retzius cell differentiation
namespace: biological_process
def: "The process whereby a neuroblast acquires specialized structural and/or functional features of a Cajal-Retzius cell, one of a transient population of pioneering neurons in the cerebral cortex. These cells are slender bipolar cells of the developing marginal zone. One feature of these cells in mammals is that they express the Reelin gene." [GO_REF:0000021, GOC:cls, GOC:dgh, GOC:dph, GOC:jic, GOC:mtg_15jun06]
comment: This term was added by GO_REF:0000021.
is_a: GO:0021895 ! cerebral cortex neuron differentiation

[Term]
id: GO:0021873
name: forebrain neuroblast division
namespace: biological_process
def: "The division of a neuroblast located in the forebrain. Neuroblast division gives rise to at least another neuroblast. As in, but not restricted to, the vertebrates (Vertebrata, ncbi_taxonomy_id:7742)." [GO_REF:0000021, GOC:cls, GOC:dgh, GOC:dph, GOC:jic, GOC:mtg_15jun06]
comment: This term was added by GO_REF:0000021.
is_a: GO:0055057 ! neuroblast division

[Term]
id: GO:0021874
name: Wnt receptor signaling pathway in forebrain neuroblast division
namespace: biological_process
def: "The series of molecular signals initiated by binding of Wnt protein to a receptor on the surface of the target cell that contributes to the self renewal of neuroblasts in the forebrain." [GO_REF:0000021, GOC:cls, GOC:dgh, GOC:dph, GOC:jic, GOC:mtg_15jun06, PMID:16226447]
comment: This term was added by GO_REF:0000021.
exact_synonym: "Wnt receptor signalling pathway in forebrain neuroblast division" []
is_a: GO:0016055 ! Wnt receptor signaling pathway
relationship: part_of GO:0021873 ! forebrain neuroblast division

[Term]
id: GO:0021877
name: forebrain neuron fate commitment
namespace: biological_process
def: "The process whereby the developmental fate of a cell becomes restricted such that it will develop into a neuron that resides in the forebrain." [GO_REF:0000021, GOC:cls, GOC:dgh, GOC:dph, GOC:jic, GOC:mtg_15jun06, PMID:16226447]
comment: This term was added by GO_REF:0000021.
is_a: GO:0048663 ! neuron fate commitment
relationship: part_of GO:0021879 ! forebrain neuron differentiation

[Term]
id: GO:0021879
name: forebrain neuron differentiation
namespace: biological_process
def: "The process whereby a relatively unspecialized cell acquires specialized features of a neuron that will reside in the forebrain." [GO_REF:0000021, GOC:cls, GOC:dgh, GOC:dph, GOC:jic, GOC:mtg_15jun06, PMID:16226447]
comment: This term was added by GO_REF:0000021.
is_a: GO:0030182 ! neuron differentiation

[Term]
id: GO:0021882
name: regulation of transcription from RNA polymerase II promoter involved in forebrain neuron fate commitment
namespace: biological_process
def: "Any process that modulates the frequency, rate or extent of transcription from an RNA polymerase II promoter that contributes to the commitment of a neuroblast to a neuronal fate. The neuron will reside in the forebrain." [GO_REF:0000021, GOC:cls, GOC:dgh, GOC:dph, GOC:jic, GOC:mtg_15jun06, PMID:16226447]
comment: This term was added by GO_REF:0000021.
is_a: GO:0010551 ! regulation of specific transcription from RNA polymerase II promoter

[Term]
id: GO:0021884
name: forebrain neuron development
namespace: biological_process
def: "The process whose specific outcome is the progression of a neuron that resides in the forebrain, from its initial commitment to its fate, to the fully functional differentiated cell." [GO_REF:0000021, GOC:cls, GOC:dgh, GOC:dph, GOC:jic, GOC:mtg_15jun06]
comment: This term was added by GO_REF:0000021.
is_a: GO:0021954 ! central nervous system neuron development
relationship: part_of GO:0021879 ! forebrain neuron differentiation

[Term]
id: GO:0021885
name: forebrain cell migration
namespace: biological_process
def: "The orderly movement of cells from one site to another at least one of which is located in the forebrain." [GO_REF:0000021, GOC:cls, GOC:dgh, GOC:dph, GOC:jic, GOC:mtg_15jun06]
comment: This term was added by GO_REF:0000021.
is_a: GO:0016477 ! cell migration
relationship: part_of GO:0030900 ! forebrain development

[Term]
id: GO:0021889
name: olfactory bulb interneuron differentiation
namespace: biological_process
def: "The process whereby a neuroblast acquires specialized features of an interneuron residing in the olfactory bulb." [GO_REF:0000021, GOC:cls, GOC:dgh, GOC:dph, GOC:jic, GOC:mtg_15jun06, PMID:12626695]
comment: This term was added by GO_REF:0000021.
is_a: GO:0030154 ! cell differentiation
relationship: part_of GO:0021772 ! olfactory bulb development

[Term]
id: GO:0021891
name: olfactory bulb interneuron development
namespace: biological_process
def: "The process whose specific outcome is the progression of an interneuron residing in the olfactory bulb, from its initial commitment, to the fully functional differentiated cell." [GO_REF:0000021, GOC:cls, GOC:dgh, GOC:dph, GOC:jic, GOC:mtg_15jun06, PMID:12626695]
comment: This term was added by GO_REF:0000021.
is_a: GO:0048666 ! neuron development
relationship: part_of GO:0021889 ! olfactory bulb interneuron differentiation

[Term]
id: GO:0021893
name: cerebral cortex GABAergic interneuron fate commitment
namespace: biological_process
def: "The process whereby the developmental fate of a neuroblast becomes restricted such that it will develop into a GABAergic interneuron residing in the cerebral cortex." [GO_REF:0000021, GOC:cls, GOC:dgh, GOC:dph, GOC:jic, GOC:mtg_15jun06, PMID:12626695]
comment: This term was added by GO_REF:0000021.
is_a: GO:0048663 ! neuron fate commitment

[Term]
id: GO:0021895
name: cerebral cortex neuron differentiation
namespace: biological_process
def: "The process whereby a relatively unspecialized cell acquires specialized features of a neuron residing in the cerebral cortex." [GO_REF:0000021, GOC:cls, GOC:dgh, GOC:dph, GOC:jic, GOC:mtg_15jun06]
comment: This term was added by GO_REF:0000021.
is_a: GO:0030182 ! neuron differentiation
relationship: part_of GO:0030900 ! forebrain development

[Term]
id: GO:0021897
name: forebrain astrocyte development
namespace: biological_process
def: "The process aimed at the progression of an astrocyte that resides in the forebrain, from initial commitment of the cell to its fate, to the fully functional differentiated cell. An astrocyte is the most abundant type of glial cell. Astrocytes provide support for neurons and regulate the environment in which they function." [GO_REF:0000021, GOC:cls, GOC:dgh, GOC:dph, GOC:jic, GOC:mtg_15jun06]
comment: This term was added by GO_REF:0000021.
is_a: GO:0014002 ! astrocyte development

[Term]
id: GO:0021902
name: commitment of a neuronal cell to a specific type of neuron in the forebrain
namespace: biological_process
def: "The commitment of neuronal precursor cells to become specialized types of neurons in the forebrain." [GO_REF:0000021, GOC:cls, GOC:dgh, GOC:dph, GOC:jic, GOC:mtg_15jun06, PMID:16226447]
comment: This term was added by GO_REF:0000021.
is_a: GO:0021877 ! forebrain neuron fate commitment

[Term]
id: GO:0021903
name: rostrocaudal neural tube patterning
namespace: biological_process
def: "The process by which the neural tube is divided into specific regions along the rostrocaudal axis." [GO_REF:0000021, GOC:cls, GOC:dgh, GOC:dph, GOC:jic, GOC:mtg_15jun06, PMID:11262869]
comment: This term was added by GO_REF:0000021.
related_synonym: "anterior-posterior neural tube patterning" [GOC:dph]
is_a: GO:0009952 ! anterior/posterior pattern formation
relationship: part_of GO:0021532 ! neural tube patterning

[Term]
id: GO:0021904
name: dorsoventral neural tube patterning
namespace: biological_process
def: "The process by which the neural tube is regionalized in the dorsoventral axis." [GO_REF:0000021, GOC:cls, GOC:dgh, GOC:dph, GOC:jic, GOC:mtg_15jun06, PMID:11262869]
comment: This term was added by GO_REF:0000021.
exact_synonym: "dorsal ventral neural tube patterning" [GOC:dph]
is_a: GO:0009953 ! dorsal/ventral pattern formation
relationship: part_of GO:0021532 ! neural tube patterning

[Term]
id: GO:0021905
name: forebrain-midbrain boundary formation
namespace: biological_process
def: "The process whose specific outcome is the creation of the forebrain-midbrain boundary." [GO_REF:0000021, GOC:cls, GOC:dgh, GOC:dph, GOC:jic, GOC:mtg_15jun06, PMID:11262869]
comment: This term was added by GO_REF:0000021.
is_a: GO:0048856 ! anatomical structure development
relationship: part_of GO:0021903 ! rostrocaudal neural tube patterning

[Term]
id: GO:0021910
name: smoothened signaling pathway involved in ventral spinal cord patterning
namespace: biological_process
def: "The series of molecular signals generated as a consequence of activation of the transmembrane protein Smoothened that results in the spatial identity of regions along the dorsal-ventral axis of the spinal cord." [GO_REF:0000021, GOC:cls, GOC:dgh, GOC:dph, GOC:jic, GOC:mtg_15jun06, GOC:tb, PMID:11262869]
comment: This term was added by GO_REF:0000021.
exact_synonym: "smoothened signalling pathway in ventral spinal cord patterning" []
is_a: GO:0007224 ! smoothened signaling pathway
relationship: part_of GO:0021513 ! spinal cord dorsal/ventral patterning

[Term]
id: GO:0021912
name: regulation of transcription from RNA polymerase II promoter involved in spinal cord motor neuron fate specification
namespace: biological_process
def: "Any process that modulates the frequency, rate or extent of transcription from an RNA polymerase II promoter that results the commitment of a cell to become a motor neuron in the ventral spinal cord." [GO_REF:0000021, GOC:cls, GOC:dgh, GOC:dph, GOC:jic, GOC:mtg_15jun06, PMID:11262869]
comment: This term was added by GO_REF:0000021.
is_a: GO:0010551 ! regulation of specific transcription from RNA polymerase II promoter
relationship: part_of GO:0021520 ! spinal cord motor neuron cell fate specification

[Term]
id: GO:0021913
name: regulation of transcription from RNA polymerase II promoter involved in ventral spinal cord interneuron specification
namespace: biological_process
def: "Any process that modulates the frequency, rate or extent of transcription from an RNA polymerase II promoter that results in the commitment of a cell to become an interneuron in the ventral spinal cord." [GO_REF:0000021, GOC:cls, GOC:dgh, GOC:dph, GOC:jic, GOC:mtg_15jun06, PMID:11262869]
comment: This term was added by GO_REF:0000021.
is_a: GO:0010551 ! regulation of specific transcription from RNA polymerase II promoter
relationship: part_of GO:0021521 ! ventral spinal cord interneuron specification

[Term]
id: GO:0021915
name: neural tube development
namespace: biological_process
def: "The process whose specific outcome is the progression of the neural tube over time, from its formation to the mature structure. The mature structure of the neural tube exists when the tube has been segmented into the forebrain, midbrain, hindbrain and spinal cord regions. In addition neural crest has budded away from the epithelium." [GO_REF:0000021, GOC:cls, GOC:dgh, GOC:dph, GOC:jic, GOC:mtg_15jun06]
comment: This term was added by GO_REF:0000021.
is_a: GO:0048856 ! anatomical structure development
relationship: part_of GO:0007399 ! nervous system development

[Term]
id: GO:0021919
name: BMP signaling pathway in spinal cord dorsal-ventral patterning
namespace: biological_process
def: "A series of molecular signals generated as a consequence of any member of the BMP (bone morphogenetic protein) family binding to a cell surface receptor that results in the spatial identity of regions along the dorsal-ventral axis of the spinal cord." [GO_REF:0000021, GOC:cls, GOC:dgh, GOC:dph, GOC:jic, GOC:mtg_15jun06, PMID:12593981]
comment: This term was added by GO_REF:0000021.
exact_synonym: "BMP signalling pathway in spinal cord dorsal-ventral patterning" []
exact_synonym: "bone morphogenetic protein signaling pathway in spinal cord dorsal-ventral patterning" []
exact_synonym: "bone morphogenetic protein signalling pathway in spinal cord dorsal-ventral patterning" []
is_a: GO:0030509 ! BMP signaling pathway

[Term]
id: GO:0021920
name: regulation of transcription from RNA polymerase II promoter involved in spinal cord association neuron specification
namespace: biological_process
def: "Any process that modulates the frequency, rate or extent of transcription from an RNA polymerase II promoter that contributes to the commitment of neuronal precursors to association neurons in the dorsal spinal cord." [GO_REF:0000021, GOC:cls, GOC:dgh, GOC:dph, GOC:jic, GOC:mtg_15jun06, PMID:12593981]
comment: This term was added by GO_REF:0000021.
is_a: GO:0010551 ! regulation of specific transcription from RNA polymerase II promoter

[Term]
id: GO:0021924
name: cell proliferation in the external granule layer
namespace: biological_process
def: "The multiplication or reproduction of neuroblasts resulting in the expansion of a cell population in the external granule layer of the hindbrain. The external granule layer is the layer that originates from the rostral half of the rhombic lip in the first rhombomere." [GO_REF:0000021, GOC:cls, GOC:dgh, GOC:dph, GOC:jic, GOC:mtg_15jun06, PMID:15157725]
comment: This term was added by GO_REF:0000021.
is_a: GO:0021534 ! cell proliferation in hindbrain

[Term]
id: GO:0021930
name: granule cell precursor proliferation
namespace: biological_process
def: "The multiplication or reproduction of neuroblasts that will give rise to granule cells. A granule cell is a glutamatergic interneuron found in the cerebellar cortex." [GO_REF:0000021, GOC:cls, GOC:dgh, GOC:dph, GOC:jic, GOC:mtg_15jun06, PMID:15157725]
comment: This term was added by GO_REF:0000021.
is_a: GO:0021924 ! cell proliferation in the external granule layer

[Term]
id: GO:0021932
name: hindbrain radial glia guided cell migration
namespace: biological_process
def: "The radially directed movement of cells along radial glial cells in the hindbrain. Radial migration refers to a directed movement from the internal ventricular area to the outer surface of the hindbrain." [GO_REF:0000021, GOC:cls, GOC:dgh, GOC:dph, GOC:jic, GOC:mtg_15jun06, PMID:15157725]
comment: This term was added by GO_REF:0000021.
is_a: GO:0021535 ! cell migration in hindbrain

[Term]
id: GO:0021933
name: radial glia guided migration of granule cell
namespace: biological_process
def: "The inward migration of postmitotic granule cells along radial glial cells from the external granule layer to the internal granule cell layer." [GO_REF:0000021, GOC:cls, GOC:dgh, GOC:dph, GOC:jic, GOC:mtg_15jun06, PMID:15157725]
comment: This term was added by GO_REF:0000021.
is_a: GO:0021932 ! hindbrain radial glia guided cell migration

[Term]
id: GO:0021934
name: hindbrain tangential cell migration
namespace: biological_process
def: "The migration of cells in the hindbrain in which cells move orthogonal to the direction of radial migration." [GO_REF:0000021, GOC:cls, GOC:dgh, GOC:dph, GOC:jic, GOC:mtg_15jun06]
comment: This term was added by GO_REF:0000021.
related_synonym: "hindbrain neurophilic migration" [PMID:15157725]
is_a: GO:0021535 ! cell migration in hindbrain

[Term]
id: GO:0021935
name: granule cell precursor tangential migration
namespace: biological_process
def: "The early migration of granule cell precursors in which cells move orthogonal to the direction of radial migration and ultimately cover the superficial zone of the cerebellar primordium." [GO_REF:0000021, GOC:cls, GOC:dgh, GOC:dph, GOC:jic, GOC:mtg_15jun06, PMID:15157725]
comment: This term was added by GO_REF:0000021.
is_a: GO:0021934 ! hindbrain tangential cell migration

[Term]
id: GO:0021936
name: regulation of granule cell precursor proliferation
namespace: biological_process
def: "The process that modulates the frequency, rate or extent of granule cell precursor proliferation." [GO_REF:0000021, GOC:cls, GOC:dgh, GOC:dph, GOC:jic, GOC:mtg_15jun06, PMID:15157725]
comment: This term was added by GO_REF:0000021.
is_a: GO:0042127 ! regulation of cell proliferation
is_a: GO:0051960 ! regulation of nervous system development
relationship: regulates GO:0021930 ! granule cell precursor proliferation

[Term]
id: GO:0021937
name: Purkinje cell-granule cell precursor cell signaling involved in regulation of granule cell precursor cell proliferation
namespace: biological_process
def: "The process that mediates the transfer of information from Purkinje cells to granule cell precursors resulting in an increase in rate of granule cell precursor cell proliferation." [GO_REF:0000021, GOC:cls, GOC:dgh, GOC:dph, GOC:jic, GOC:mtg_15jun06, PMID:15157725]
comment: This term was added by GO_REF:0000021.
exact_synonym: "Purkinje cell-granule cell precursor cell signalling involved in regulation of granule cell precursor cell proliferation" []
is_a: GO:0007267 ! cell-cell signaling
relationship: part_of GO:0021940 ! positive regulation of granule cell precursor proliferation

[Term]
id: GO:0021938
name: smoothened signaling pathway involved in regulation of granule cell precursor cell proliferation
namespace: biological_process
def: "The series of molecular signals generated as a consequence of activation of the transmembrane protein Smoothened in granule cells that contributes to the regulation of proliferation of the cells." [GO_REF:0000021, GOC:cls, GOC:dgh, GOC:dph, GOC:jic, GOC:mtg_15jun06, GOC:tb, PMID:15157725]
comment: This term was added by GO_REF:0000021.
exact_synonym: "smoothened signalling pathway in regulation of granule cell precursor cell proliferation" []
is_a: GO:0007224 ! smoothened signaling pathway
relationship: part_of GO:0021937 ! Purkinje cell-granule cell precursor cell signaling involved in regulation of granule cell precursor cell proliferation

[Term]
id: GO:0021940
name: positive regulation of granule cell precursor proliferation
namespace: biological_process
def: "The process that activates or increases the rate or extent of granule cell precursor proliferation." [GO_REF:0000021, GOC:cls, GOC:dgh, GOC:dph, GOC:jic, GOC:mtg_15jun06, PMID:15157725]
comment: This term was added by GO_REF:0000021.
exact_synonym: "up regulation of granule cell precursor proliferation" []
exact_synonym: "up-regulation of granule cell precursor proliferation" []
exact_synonym: "upregulation of granule cell precursor proliferation" []
narrow_synonym: "activation of granule cell precursor proliferation" []
narrow_synonym: "stimulation of granule cell precursor proliferation" []
is_a: GO:0008284 ! positive regulation of cell proliferation
is_a: GO:0021936 ! regulation of granule cell precursor proliferation
relationship: positively_regulates GO:0021930 ! granule cell precursor proliferation

[Term]
id: GO:0021942
name: radial glia guided migration of Purkinje cell
namespace: biological_process
def: "The migration of postmitotic Purkinje cells along radial glial cells from the ventricular zone to the Purkinje cell layer." [GO_REF:0000021, GOC:cls, GOC:dgh, GOC:dph, GOC:jic, GOC:mtg_15jun06, PMID:15157725]
comment: This term was added by GO_REF:0000021.
is_a: GO:0021932 ! hindbrain radial glia guided cell migration

[Term]
id: GO:0021952
name: central nervous system projection neuron axonogenesis
namespace: biological_process
def: "Generation of a long process of a CNS neuron, that carries efferent (outgoing) action potentials from the cell body towards target cells in a different central nervous system region." [GO_REF:0000021, GOC:cls, GOC:dgh, GOC:dph, GOC:jic, GOC:mtg_15jun06]
comment: This term was added by GO_REF:0000021.
narrow_synonym: "central nervous system axon tract development" [GOC:dph]
is_a: GO:0021955 ! central nervous system neuron axonogenesis

[Term]
id: GO:0021953
name: central nervous system neuron differentiation
namespace: biological_process
def: "The process whereby a relatively unspecialized cell acquires specialized features of a neuron whose cell body resides in the central nervous system." [GO_REF:0000021, GOC:cls, GOC:dgh, GOC:dph, GOC:jic, GOC:mtg_15jun06]
comment: This term was added by GO_REF:0000021.
is_a: GO:0030182 ! neuron differentiation
relationship: part_of GO:0007417 ! central nervous system development

[Term]
id: GO:0021954
name: central nervous system neuron development
namespace: biological_process
def: "The process whose specific outcome is the progression of a neuron whose cell body is located in the central nervous system, from initial commitment of the cell to a neuronal fate, to the fully functional differentiated neuron." [GO_REF:0000021, GOC:cls, GOC:dgh, GOC:dph, GOC:jic, GOC:mtg_15jun06]
comment: This term was added by GO_REF:0000021.
is_a: GO:0048666 ! neuron development
relationship: part_of GO:0021953 ! central nervous system neuron differentiation

[Term]
id: GO:0021955
name: central nervous system neuron axonogenesis
namespace: biological_process
def: "Generation of a long process from a neuron whose cell body resides in the central nervous system. The process carries efferent (outgoing) action potentials from the cell body towards target cells." [GO_REF:0000021, GOC:cls, GOC:dgh, GOC:dph, GOC:jic, GOC:mtg_15jun06]
comment: This term was added by GO_REF:0000021.
is_a: GO:0007409 ! axonogenesis
relationship: part_of GO:0021954 ! central nervous system neuron development

[Term]
id: GO:0021956
name: central nervous system interneuron axonogenesis
namespace: biological_process
def: "Generation of a long process that carries efferent (outgoing) action potentials from the cell body towards target cells from a neuron located in the central nervous system whose axons remain within a single brain region." [GO_REF:0000021, GOC:cls, GOC:dgh, GOC:dph, GOC:jic, GOC:mtg_15jun06]
comment: This term was added by GO_REF:0000021.
is_a: GO:0021955 ! central nervous system neuron axonogenesis

[Term]
id: GO:0021960
name: anterior commissure morphogenesis
namespace: biological_process
def: "Generation of a long process of a CNS neuron, that carries efferent (outgoing) action potentials from the cell body in one half of the cerebral cortex towards target cells in the contralateral half. This axonal process is a member of those that make up the anterior commissure, a small midline fiber tract that lies at the anterior end of the corpus callosum." [GO_REF:0000021, GOC:cls, GOC:dgh, GOC:dph, GOC:jic, GOC:mtg_15jun06, ISBN:0878937420]
comment: This term was added by GO_REF:0000021.
is_a: GO:0021952 ! central nervous system projection neuron axonogenesis
relationship: part_of GO:0021537 ! telencephalon development

[Term]
id: GO:0021965
name: spinal cord ventral commissure morphogenesis
namespace: biological_process
def: "The process by which the anatomical structures of the spinal cord ventral commissure are generated and organized. Morphogenesis pertains to the creation of form." [GO_REF:0000021, GOC:cls, GOC:dgh, GOC:dph, GOC:jic, GOC:mtg_15jun06]
comment: This term was added by GO_REF:0000021.
is_a: GO:0021952 ! central nervous system projection neuron axonogenesis

[Term]
id: GO:0021978
name: telencephalon regionalization
namespace: biological_process
def: "The regionalization process that creates areas within the forebrain that will direct the behavior of cell migration in differentiation as the telencephalon develops." [GO_REF:0000021, GOC:cls, GOC:dgh, GOC:dph, GOC:jic, GOC:mgi_curators, GOC:mtg_15jun06]
comment: This term was added by GO_REF:0000021.
is_a: GO:0003002 ! regionalization

[Term]
id: GO:0021979
name: hypothalamus cell differentiation
namespace: biological_process
def: "The differentiation of cells that will contribute to the structure and function of the hypothalamus." [GO_REF:0000021, GOC:cls, GOC:dgh, GOC:dph, GOC:jic, GOC:mgi_curators, GOC:mtg_15jun06]
comment: This term was added by GO_REF:0000021.
is_a: GO:0030154 ! cell differentiation
relationship: part_of GO:0021854 ! hypothalamus development

[Term]
id: GO:0021983
name: pituitary gland development
namespace: biological_process
def: "The progression of the pituitary gland over time from its initial formation until its mature state. The pituitary gland is an endocrine gland that secretes hormones that regulate many other glands." [GO_REF:0000021, GOC:cls, GOC:dgh, GOC:dph, GOC:jic, GOC:mtg_15jun06]
comment: This term was added by GO_REF:0000021.
related_synonym: "hypophysis development" [GOC:dph]
is_a: GO:0048732 ! gland development
relationship: part_of GO:0021536 ! diencephalon development

[Term]
id: GO:0021984
name: adenohypophysis development
namespace: biological_process
def: "The progression of the adenohypophysis over time from its initial formation until its mature state. The adenohypophysis is the anterior part of the pituitary. It secretes a variety of hormones and its function is regulated by the hypothalamus." [GO_REF:0000021, GOC:cls, GOC:dgh, GOC:dph, GOC:jic, GOC:mtg_15jun06]
comment: This term was added by GO_REF:0000021.
exact_synonym: "adenophysis development" []
exact_synonym: "anterior pituitary development" []
exact_synonym: "anterior pituitary gland development" []
is_a: GO:0048856 ! anatomical structure development
relationship: part_of GO:0021983 ! pituitary gland development

[Term]
id: GO:0021985
name: neurohypophysis development
namespace: biological_process
def: "The progression of the neurohypophysis over time from its initial formation until its mature state. The neurohypophysis is the part of the pituitary gland that secretes hormones involved in blood pressure regulation." [GO_REF:0000021, GOC:cls, GOC:dgh, GOC:dph, GOC:jic, GOC:mtg_15jun06]
comment: This term was added by GO_REF:0000021.
exact_synonym: "neurophysis development" []
exact_synonym: "posterior pituitary development" []
exact_synonym: "posterior pituitary gland development" []
is_a: GO:0048856 ! anatomical structure development
relationship: part_of GO:0021983 ! pituitary gland development

[Term]
id: GO:0021987
name: cerebral cortex development
namespace: biological_process
def: "The progression of the cerebral cortex over time from its initial formation until its mature state. The cerebral cortex is the outer layered region of the telencephalon." [GO_REF:0000021, GOC:cls, GOC:dgh, GOC:dph, GOC:jic, GOC:mtg_15jun06]
comment: This term was added by GO_REF:0000021.
related_synonym: "neocortex development" [GOC:dph]
is_a: GO:0048856 ! anatomical structure development
relationship: part_of GO:0021543 ! pallium development

[Term]
id: GO:0021988
name: olfactory lobe development
namespace: biological_process
def: "The progression of the olfactory lobe over time from its initial formation until its mature state. The olfactory lobe is the area of the brain that process the neural inputs for the sense of smell." [GO_REF:0000021, GOC:cls, GOC:dgh, GOC:dph, GOC:jic, GOC:mtg_15jun06]
comment: This term was added by GO_REF:0000021.
is_a: GO:0048856 ! anatomical structure development
relationship: part_of GO:0021537 ! telencephalon development

[Term]
id: GO:0021990
name: neural plate formation
namespace: biological_process
def: "The formation of the flat, thickened layer of ectodermal cells known as the neural plate. The underlying dorsal mesoderm signals the ectodermal cells above it to elongate into columnar neural plate cells. The neural plate subsequently develops into the neural tube, which gives rise to the central nervous system." [GO_REF:0000021, GOC:cls, GOC:dgh, GOC:dph, GOC:jic, GOC:mtg_15jun06, ISBN:0878932437, ISBN:0878932585, PMID:15806586]
comment: This term was added by GO_REF:0000021.
is_a: GO:0048646 ! anatomical structure formation
relationship: part_of GO:0001839 ! neural plate morphogenesis

[Term]
id: GO:0021997
name: neural plate pattern formation
namespace: biological_process
def: "The pattern specification process whereby the axes of the nervous system are established." [GO_REF:0000021, GOC:cls, GOC:dgh, GOC:dph, GOC:jic, GOC:mtg_15jun06]
comment: This term was added by GO_REF:0000021.
is_a: GO:0009798 ! axis specification

[Term]
id: GO:0021999
name: neural plate anterioposterior pattern formation
namespace: biological_process
def: "The process that regulates the coordinated growth and differentiation that establishes the non-random anterior-posterior spatial arrangement of the neural plate." [GO_REF:0000021, GOC:cls, GOC:dgh, GOC:dph, GOC:jic, GOC:mtg_15jun06]
comment: This term was added by GO_REF:0000021.
is_a: GO:0021997 ! neural plate pattern formation

[Term]
id: GO:0022004
name: midbrain-hindbrain boundary maturation during brain development
namespace: biological_process
def: "A developmental process occurring during brain development, independent of morphogenetic (shape) change, that is required for the midbrain-hindbrain boundary to attain its fully functional state. The midbrain-hindbrain domain of the embryonic brain is comprised of the mesencephalic vesicle and the first rhombencephalic vesicle at early somitogenesis stages. An organizing center at the boundary patterns the midbrain and hindbrain primordia of the neural plate." [GO_REF:0000021, GOC:cls, GOC:dgh, GOC:dph, GOC:jic, GOC:mtg_15jun06, PMID:15541513]
comment: This term was added by GO_REF:0000021.
is_a: GO:0021700 ! developmental maturation
relationship: part_of GO:0007420 ! brain development

[Term]
id: GO:0022008
name: neurogenesis
namespace: biological_process
def: "Generation of cells within the nervous system." [GO_REF:0000021, GOC:cls, GOC:curators, GOC:dgh, GOC:dph, GOC:jic, GOC:mtg_15jun06]
comment: This term was added by GO_REF:0000021.
exact_synonym: "nervous system cell generation" [] ! belonged to category systematic_synonym
is_a: GO:0048468 ! cell development
relationship: part_of GO:0007399 ! nervous system development

[Term]
id: GO:0022010
name: myelination in the central nervous system
namespace: biological_process
def: "The process whereby neuronal axons and dendrites become coated with a segmented lipid-rich sheath (myelin) to enable faster and more energetically efficient conduction of electrical impulses. The sheath is formed by the cell membranes of oligodendrocytes in the central nervous system. Adjacent myelin segments are separated by a non-myelinated stretch of axon called a node of Ranvier." [GO_REF:0000021, GOC:cls, GOC:dgh, GOC:dph, GOC:jic, GOC:mtg_15jun06]
comment: This term was added by GO_REF:0000021.
exact_synonym: "central nervous system myelination" []
is_a: GO:0032291 ! ensheathment of axons in the central nervous system
is_a: GO:0042552 ! myelination
relationship: part_of GO:0014003 ! oligodendrocyte development

[Term]
id: GO:0022011
name: myelination in the peripheral nervous system
namespace: biological_process
def: "The process whereby neuronal axons and dendrites become coated with a segmented lipid-rich sheath (myelin) to enable faster and more energetically efficient conduction of electrical impulses. The sheath is formed by the cell membranes of Schwann cells in the peripheral nervous system. Adjacent myelin segments are separated by a non-myelinated stretch of axon called a node of Ranvier." [GO_REF:0000021, GOC:cls, GOC:dgh, GOC:dph, GOC:jic, GOC:mtg_15jun06]
comment: This term was added by GO_REF:0000021.
exact_synonym: "peripheral nervous system myelination" []
is_a: GO:0032292 ! ensheathment of axons in the peripheral nervous system
is_a: GO:0042552 ! myelination
relationship: part_of GO:0014044 ! Schwann cell development

[Term]
id: GO:0022028
name: tangential migration from the subventricular zone to the olfactory bulb
namespace: biological_process
def: "The migration of cells in the telencephalon from the subventricular zone to the olfactory bulb in which cells move orthogonally to the direction of radial migration and do not use radial glial cell processes as substrates for migration." [GO_REF:0000021, GOC:cls, GOC:dgh, GOC:dph, GOC:jic, GOC:mtg_15jun06]
comment: This term was added by GO_REF:0000021.
exact_synonym: "rostral migratory stream migration" []
is_a: GO:0022029 ! telencephalon cell migration
relationship: part_of GO:0021772 ! olfactory bulb development

[Term]
id: GO:0022029
name: telencephalon cell migration
namespace: biological_process
def: "The orderly movement of cells from one site to another at least one of which is located in the telencephalon." [GO_REF:0000021, GOC:cls, GOC:curators, GOC:dgh, GOC:dph, GOC:jic, GOC:mtg_15jun06]
comment: This term was added by GO_REF:0000021.
is_a: GO:0021885 ! forebrain cell migration
relationship: part_of GO:0021537 ! telencephalon development

[Term]
id: GO:0022038
name: corpus callosum development
namespace: biological_process
def: "The process whose specific outcome is the progression of the corpus callosum over time, from its formation to the mature structure. The corpus callosum is a thick bundle of nerve fibers comprising a commissural plate connecting the two cerebral hemispheres. It consists of contralateral axon projections that provide communication between the right and left cerebral hemispheres." [GO_REF:0000021, GOC:cls, GOC:curators, GOC:dgh, GOC:dph, GOC:jic, GOC:mtg_15jun06]
comment: This term was added by GO_REF:0000021.
is_a: GO:0048856 ! anatomical structure development
relationship: part_of GO:0021537 ! telencephalon development

[Term]
id: GO:0022401
name: adaptation of signaling pathway
namespace: biological_process
def: "The negative regulation of a signal transduction pathway in response to a stimulus upon prolonged exposure to that stimulus." [GOC:isa_complete]
exact_synonym: "adaptation of signal transduction pathway" []
exact_synonym: "adaptation of signalling pathway" []
exact_synonym: "desensitization of signaling pathway" []
exact_synonym: "desensitization of signalling pathway" []
is_a: GO:0009968 ! negative regulation of signal transduction

[Term]
id: GO:0022402
name: cell cycle process
namespace: biological_process
def: "A cellular process that is involved in the progression of biochemical and morphological phases and events that occur in a cell during successive cell replication or nuclear replication events." [GOC:isa_complete]
subset: gosubset_prok
is_a: GO:0009987 ! cellular process

[Term]
id: GO:0022403
name: cell cycle phase
namespace: biological_process
def: "A cell cycle process comprising the steps by which a cell progresses through one of the biochemical and morphological phases and events that occur during successive cell replication or nuclear replication events." [GOC:isa_complete]
is_a: GO:0022402 ! cell cycle process

[Term]
id: GO:0022404
name: molting cycle process
namespace: biological_process
def: "A multicellular organismal process involved in the periodic casting off and regeneration of an outer covering of cuticle, feathers, hair, horns, skin." [GOC:isa_complete]
is_a: GO:0042303 ! molting cycle

[Term]
id: GO:0022405
name: hair cycle process
namespace: biological_process
def: "A multicellular organismal process involved in the cyclical phases of growth (anagen), regression (catagen), quiescence (telogen), and shedding (exogen) in the life of a hair; one of the collection or mass of filaments growing from the skin of an animal, and forming a covering for a part of the head or for any part or the whole of the body." [GOC:isa_complete]
is_a: GO:0022404 ! molting cycle process

[Term]
id: GO:0022407
name: regulation of cell-cell adhesion
namespace: biological_process
def: "Any process that modulates the frequency, rate or extent of attachment of a cell to another cell." [GOC:isa_complete]
is_a: GO:0030155 ! regulation of cell adhesion
relationship: regulates GO:0016337 ! cell-cell adhesion

[Term]
id: GO:0022409
name: positive regulation of cell-cell adhesion
namespace: biological_process
def: "Any process that activates or increases the rate or extent of cell adhesion to another cell." [GOC:isa_complete]
exact_synonym: "up regulation of cell-cell adhesion" []
exact_synonym: "up-regulation of cell-cell adhesion" []
exact_synonym: "upregulation of cell-cell adhesion" []
narrow_synonym: "activation of cell-cell adhesion" []
narrow_synonym: "stimulation of cell-cell adhesion" []
is_a: GO:0022407 ! regulation of cell-cell adhesion
is_a: GO:0045785 ! positive regulation of cell adhesion
relationship: positively_regulates GO:0016337 ! cell-cell adhesion

[Term]
id: GO:0022410
name: circadian sleep/wake cycle process
namespace: biological_process
def: "A behavioral process involved in the cycle from wakefulness through an orderly succession of sleep states and stages that occurs on an approximately 24 hour rhythm." [GOC:isa_complete]
is_a: GO:0048512 ! circadian behavior
relationship: part_of GO:0042745 ! circadian sleep/wake cycle

[Term]
id: GO:0022411
name: cellular component disassembly
namespace: biological_process
def: "A cellular process that results in the breakdown of a part of the cell." [GOC:isa_complete]
subset: goslim_pir
subset: gosubset_prok
exact_synonym: "cell structure disassembly" []
is_a: GO:0016043 ! cellular component organization

[Term]
id: GO:0022414
name: reproductive process
namespace: biological_process
def: "A biological process that directly contributes to the process of producing new individuals by one or two organisms. The new individuals inherit some proportion of their genetic material from the parent or parents." [GOC:dph, GOC:isa_complete]
subset: gosubset_prok
is_a: GO:0008150 ! biological_process
relationship: part_of GO:0000003 ! reproduction

[Term]
id: GO:0022415
name: viral reproductive process
namespace: biological_process
def: "A reproductive process involved in viral reproduction. Usually, this is by infection of a host cell, replication of the viral genome, and assembly of progeny virus particles. In some cases the viral genetic material may integrate into the host genome and only subsequently, under particular circumstances, 'complete' its life cycle." [GOC:isa_complete]
exact_synonym: "viral life cycle process" []
is_a: GO:0022414 ! reproductive process

[Term]
id: GO:0022603
name: regulation of anatomical structure morphogenesis
namespace: biological_process
def: "Any process that modulates the frequency, rate or extent of anatomical structure morphogenesis." [GOC:mah]
subset: gosubset_prok
exact_synonym: "regulation of morphogenesis" []
is_a: GO:0050793 ! regulation of developmental process
relationship: regulates GO:0009653 ! anatomical structure morphogenesis

[Term]
id: GO:0022604
name: regulation of cell morphogenesis
namespace: biological_process
def: "Any process that modulates the frequency, rate or extent of cell morphogenesis. Cell morphogenesis is the developmental process by which the size or shape of a cell is generated and organized." [GOC:isa_complete]
subset: gosubset_prok
related_synonym: "negative regulation of cell shape and cell size" [GOC:tb, GOC:dph]
related_synonym: "positive regulation of cell shape and cell size" [GOC:tb, GOC:dph]
related_synonym: "regulation of cell shape and cell size" [GOC:tb, GOC:dph]
is_a: GO:0022603 ! regulation of anatomical structure morphogenesis
is_a: GO:0051128 ! regulation of cellular component organization
relationship: regulates GO:0000902 ! cell morphogenesis

[Term]
id: GO:0022607
name: cellular component assembly
namespace: biological_process
def: "A cellular process that results in the assembly of a part of the cell." [GOC:isa_complete]
subset: goslim_pir
subset: gosubset_prok
exact_synonym: "cell structure assembly" []
is_a: GO:0016043 ! cellular component organization

[Term]
id: GO:0022610
name: biological adhesion
namespace: biological_process
def: "The attachment of a cell or organism to a substrate or other organism." [GOC:isa_complete]
subset: goslim_pir
subset: gosubset_prok
is_a: GO:0008150 ! biological_process

[Term]
id: GO:0022612
name: gland morphogenesis
namespace: biological_process
def: "The process by which the anatomical structures of a gland are generated and organized. Morphogenesis pertains to the creation of form." [GOC:isa_complete]
is_a: GO:0009653 ! anatomical structure morphogenesis
relationship: part_of GO:0048732 ! gland development

[Term]
id: GO:0022613
name: ribonucleoprotein complex biogenesis
namespace: biological_process
def: "The cellular process by which a complex containing RNA and proteins is synthesized, aggregates, and bonds together. Includes the synthesis of the constituent RNA and protein molecules." [GOC:isa_complete, GOC:mah]
subset: gosubset_prok
exact_synonym: "ribonucleoprotein complex biogenesis and assembly" [GOC:mah]
exact_synonym: "RNA-protein complex biogenesis" [GOC:mah]
is_a: GO:0016043 ! cellular component organization

[Term]
id: GO:0022618
name: ribonucleoprotein complex assembly
namespace: biological_process
def: "The aggregation, arrangement and bonding together of proteins and RNA molecules to form a ribonucleoprotein complex." [GOC:jl]
subset: gosubset_prok
exact_synonym: "protein-RNA complex assembly" []
exact_synonym: "RNA-protein complex assembly" []
exact_synonym: "RNP complex assembly" []
is_a: GO:0034622 ! cellular macromolecular complex assembly
relationship: part_of GO:0022613 ! ribonucleoprotein complex biogenesis

[Term]
id: GO:0022625
name: cytosolic large ribosomal subunit
namespace: cellular_component
def: "The large subunit of the ribosome that is found in the cytosol of the cell. The cytosol is that part of the cytoplasm that does not contain membranous or particulate subcellular components." [GOC:mtg_sensu]
narrow_synonym: "50S ribosomal subunit" []
narrow_synonym: "60S ribosomal subunit" []
narrow_synonym: "cytosolic large ribosomal subunit (sensu Archaea)" []
narrow_synonym: "cytosolic large ribosomal subunit (sensu Bacteria)" []
narrow_synonym: "cytosolic large ribosomal subunit (sensu Eukaryota)" []
narrow_synonym: "eukaryotic ribosomal LSU" []
narrow_synonym: "prokaryotic large ribosomal subunit" []
is_a: GO:0015934 ! large ribosomal subunit
is_a: GO:0044445 ! cytosolic part
relationship: part_of GO:0022626 ! cytosolic ribosome

[Term]
id: GO:0022626
name: cytosolic ribosome
namespace: cellular_component
def: "A ribosome that is found in the cytosol of the cell. The cytosol is that part of the cytoplasm that does not contain membranous or particulate subcellular components." [GOC:mtg_sensu]
narrow_synonym: "70S ribosome" []
narrow_synonym: "80S ribosome" []
narrow_synonym: "cytosolic ribosome (sensu Archaea)" []
narrow_synonym: "cytosolic ribosome (sensu Bacteria)" []
narrow_synonym: "cytosolic ribosome (sensu Eukaryota)" []
is_a: GO:0005840 ! ribosome
is_a: GO:0044445 ! cytosolic part

[Term]
id: GO:0022627
name: cytosolic small ribosomal subunit
namespace: cellular_component
def: "The small subunit of the ribosome that is found in the cytosol of the cell. The cytosol is that part of the cytoplasm that does not contain membranous or particulate subcellular components." [GOC:mtg_sensu]
narrow_synonym: "30S ribosomal subunit" []
narrow_synonym: "40S ribosomal subunit" []
narrow_synonym: "cytosolic small ribosomal subunit (sensu Archaea)" []
narrow_synonym: "cytosolic small ribosomal subunit (sensu Bacteria)" []
narrow_synonym: "cytosolic small ribosomal subunit (sensu Eukaryota)" []
narrow_synonym: "eukaryotic ribosomal SSU" []
narrow_synonym: "prokaryotic small ribosomal subunit" []
is_a: GO:0015935 ! small ribosomal subunit
is_a: GO:0044445 ! cytosolic part
relationship: part_of GO:0022626 ! cytosolic ribosome

[Term]
id: GO:0022803
name: passive transmembrane transporter activity
namespace: molecular_function
def: "Catalysis of the transfer of a solute from one side of the membrane to the other, down the solute's concentration gradient." [GOC:mtg_transport, ISBN:0815340729]
subset: gosubset_prok
is_a: GO:0022857 ! transmembrane transporter activity

[Term]
id: GO:0022804
name: active transmembrane transporter activity
namespace: molecular_function
def: "Catalysis of the transfer of a specific substance or related group of substances from one side of a membrane to the other, up the solute's concentration gradient. The transporter binds the solute and undergoes a series of conformational changes. Transport works equally well in either direction." [GOC:mtg_transport, ISBN:0815340729]
subset: gosubset_prok
exact_synonym: "active carrier activity" []
exact_synonym: "carrier activity" []
exact_synonym: "permease activity" []
exact_synonym: "pump activity" []
is_a: GO:0022857 ! transmembrane transporter activity

[Term]
id: GO:0022832
name: voltage-gated channel activity
namespace: molecular_function
def: "Catalysis of the transmembrane transfer of a solute by a channel whose open state is dependent on the voltage across the membrane in which it is embedded." [GOC:mtg_transport, ISBN:0815340729]
is_a: GO:0022836 ! gated channel activity

[Term]
id: GO:0022834
name: ligand-gated channel activity
namespace: molecular_function
def: "Catalysis of the transmembrane transfer of a solute by a channel that opens when a specific ligand has been bound by the channel complex or one of its constituent parts." [GOC:mtg_transport, ISBN:0815340729]
is_a: GO:0022836 ! gated channel activity

[Term]
id: GO:0022836
name: gated channel activity
namespace: molecular_function
def: "Catalysis of the transmembrane transfer of a solute by a channel that opens in response to a specific stimulus." [GOC:mtg_transport]
is_a: GO:0015267 ! channel activity

[Term]
id: GO:0022838
name: substrate specific channel activity
namespace: molecular_function
def: "Catalysis of energy-independent facilitated diffusion, mediated by passage of a specific solute through a transmembrane aqueous pore or channel. Stereospecificity is not exhibited but this transport may be specific for a particular molecular species or class of molecules." [GOC:mtg_transport]
is_a: GO:0015267 ! channel activity

[Term]
id: GO:0022839
name: ion gated channel activity
namespace: molecular_function
def: "Catalysis of the transmembrane transfer of a solute by a channel that opens in response to a specific ion stimulus." [GOC:mtg_transport]
is_a: GO:0022836 ! gated channel activity

[Term]
id: GO:0022843
name: voltage-gated cation channel activity
namespace: molecular_function
def: "Catalysis of the transmembrane transfer of a cation by a voltage-gated channel. A cation is a positively charged ion." [GOC:mtg_transport, ISBN:0815340729]
is_a: GO:0005244 ! voltage-gated ion channel activity

[Term]
id: GO:0022857
name: transmembrane transporter activity
namespace: molecular_function
def: "Catalysis of the transfer of a substance from one side of a membrane to the other." [GOC:mtg_transport, ISBN:0815340729]
subset: gosubset_prok
is_a: GO:0005215 ! transporter activity

[Term]
id: GO:0022891
name: substrate-specific transmembrane transporter activity
namespace: molecular_function
def: "Catalysis of the transfer of a specific substance or group of related substances from one side of a membrane to the other." [GOC:jic, GOC:mtg_transport, ISBN:0815340729]
subset: gosubset_prok
is_a: GO:0022857 ! transmembrane transporter activity
is_a: GO:0022892 ! substrate-specific transporter activity

[Term]
id: GO:0022892
name: substrate-specific transporter activity
namespace: molecular_function
def: "Enables the directed movement of a specific substance or group of related substances (such as macromolecules, small molecules, ions) into, out of, within or between cells." [GOC:mtg_transport]
subset: gosubset_prok
is_a: GO:0005215 ! transporter activity

[Term]
id: GO:0022900
name: electron transport chain
namespace: biological_process
def: "A process whereby a series of electron carriers operate together to transfer electrons from donors to any of several different terminal electron acceptors to generate a transmembrane electrochemical gradient." [GOC:mtg_electron_transport]
subset: gosubset_prok
is_a: GO:0006091 ! generation of precursor metabolites and energy
is_a: GO:0055114 ! oxidation reduction

[Term]
id: GO:0022904
name: respiratory electron transport chain
namespace: biological_process
def: "A process whereby a series of electron carriers operate together to transfer electrons from donors such as NADH and FADH2 to any of several different terminal electron acceptors to generate a transmembrane electrochemical gradient." [GOC:mtg_electron_transport, http://cancerweb.ncl.ac.uk/]
subset: goslim_candida
subset: goslim_generic
subset: goslim_goa
subset: goslim_pir
subset: goslim_plant
subset: goslim_yeast
subset: gosubset_prok
related_synonym: "6-phosphofructokinase reduction" []
related_synonym: "dihydrobiopterin reduction" []
related_synonym: "dihydrolipoamide reduction" []
related_synonym: "dihydrolipoylprotein reduction" []
related_synonym: "dihydropteridine reduction" []
related_synonym: "other pathways of electron transport" []
related_synonym: "oxidized glutathione reduction" []
related_synonym: "protein-disulfide reduction" []
exact_synonym: "electron transfer" []
is_a: GO:0022900 ! electron transport chain

[Term]
id: GO:0030003
name: cellular cation homeostasis
namespace: biological_process
def: "Any process involved in the maintenance of an internal equilibrium of cations at the level of a cell." [GOC:ceb, GOC:mah]
subset: gosubset_prok
is_a: GO:0006873 ! cellular ion homeostasis
is_a: GO:0055080 ! cation homeostasis

[Term]
id: GO:0030004
name: cellular monovalent inorganic cation homeostasis
namespace: biological_process
def: "Any process involved in the maintenance of an internal equilibrium of monovalent inorganic cations at the level of a cell." [GOC:ai, GOC:mah]
subset: gosubset_prok
is_a: GO:0030003 ! cellular cation homeostasis
is_a: GO:0055067 ! monovalent inorganic cation homeostasis

[Term]
id: GO:0030005
name: cellular di-, tri-valent inorganic cation homeostasis
namespace: biological_process
def: "Any process involved in the maintenance of an internal equilibrium of divalent or trivalent cations at the level of a cell." [GOC:ceb, GOC:mah]
subset: gosubset_prok
is_a: GO:0030003 ! cellular cation homeostasis
is_a: GO:0055066 ! di-, tri-valent inorganic cation homeostasis

[Term]
id: GO:0030008
name: TRAPP complex
namespace: cellular_component
def: "A large complex present on the cis-Golgi that acts prior to SNARE complex assembly to mediate vesicle docking and fusion." [PMID:9564032]
exact_synonym: "transport protein particle" []
xref_analog: Wikipedia:TRAPP_complex
is_a: GO:0043234 ! protein complex
is_a: GO:0044431 ! Golgi apparatus part
relationship: part_of GO:0005801 ! cis-Golgi network

[Term]
id: GO:0030010
name: establishment of cell polarity
namespace: biological_process
def: "The specification and formation of anisotropic intracellular organization or cell growth patterns." [GOC:mah]
exact_synonym: "cell polarization" []
narrow_synonym: "bud site selection/establishment of cell polarity (sensu Saccharomyces)" []
narrow_synonym: "establishment of cell polarity (sensu Fungi)" []
narrow_synonym: "establishment of cell polarity (sensu Saccharomyces)" []
is_a: GO:0007163 ! establishment or maintenance of cell polarity

[Term]
id: GO:0030014
name: CCR4-NOT complex
namespace: cellular_component
def: "A large multimeric transcription factor complex that can regulate transcription positively or negatively; consists of a core complex plus additional proteins; may interact with other proteins to control initiation of transcription. In Saccharomyces the core complex comprises Ccr4p, Caf1p, Not1p, Not2p, Not3p, Not4p, and Not5p; Caf4p, Caf16p, and several less well characterized proteins." [PMID:11113136]
is_a: GO:0005667 ! transcription factor complex

[Term]
id: GO:0030016
name: myofibril
namespace: cellular_component
def: "The contractile element of skeletal and cardiac muscle; a long, highly organized bundle of actin, myosin, and other proteins that contracts by a sliding filament mechanism." [ISBN:0815316194]
exact_synonym: "striated muscle fiber" []
exact_synonym: "striated muscle fibre" []
xref_analog: Wikipedia:Myofibril
is_a: GO:0043292 ! contractile fiber

[Term]
id: GO:0030017
name: sarcomere
namespace: cellular_component
def: "The repeating unit of a myofibril in a muscle cell, composed of an array of overlapping thick and thin filaments between two adjacent Z discs." [ISBN:0815316194]
xref_analog: Wikipedia:Sarcomere
is_a: GO:0044449 ! contractile fiber part
relationship: part_of GO:0030016 ! myofibril

[Term]
id: GO:0030018
name: Z disc
namespace: cellular_component
def: "Platelike region of a muscle sarcomere to which the plus ends of actin filaments are attached." [GOC:mtg_muscle, ISBN:0815316194]
exact_synonym: "Z band" []
exact_synonym: "Z disk" []
exact_synonym: "Z line" []
is_a: GO:0044449 ! contractile fiber part
relationship: part_of GO:0031674 ! I band

[Term]
id: GO:0030027
name: lamellipodium
namespace: cellular_component
def: "A thin sheetlike process extended by the leading edge of a crawling fibroblast; contains a dense meshwork of actin filaments." [ISBN:0815316194]
xref_analog: Wikipedia:Lamellipodia
is_a: GO:0042995 ! cell projection
relationship: part_of GO:0031252 ! cell leading edge

[Term]
id: GO:0030030
name: cell projection organization
namespace: biological_process
def: "A process that is carried out at the cellular level which results in the formation, arrangement of constituent parts, or disassembly of a prolongation or process extending from a cell, e.g. a flagellum or axon." [GOC:jl, GOC:mah, http://www.cogsci.princeton.edu/~wn/]
subset: gosubset_prok
exact_synonym: "cell projection organisation and biogenesis" []
exact_synonym: "cell projection organization and biogenesis" []
broad_synonym: "cell surface structure organization and biogenesis" []
is_a: GO:0000902 ! cell morphogenesis

[Term]
id: GO:0030031
name: cell projection assembly
namespace: biological_process
def: "Formation of a prolongation or process extending from a cell, e.g. a flagellum or axon." [GOC:jl, GOC:mah, http://www.cogsci.princeton.edu/~wn/]
subset: gosubset_prok
related_synonym: "cell projection biogenesis" [GOC:mah]
exact_synonym: "formation of a cell surface projection" []
is_a: GO:0030030 ! cell projection organization

[Term]
id: GO:0030054
name: cell junction
namespace: cellular_component
def: "A plasma membrane part that forms a specialized region of connection between two cells or between a cell and the extracellular matrix. At a cell junction, anchoring proteins extend through the plasma membrane to link cytoskeletal proteins in one cell to cytoskeletal proteins in neighboring cells or to proteins in the extracellular matrix." [GOC:mah, http://www.vivo.colostate.edu/hbooks/cmb/cells/pmemb/junctions_a.html, ISBN:0198506732 "Oxford Dictionary of Biochemistry and Molecular Biology"]
xref_analog: Wikipedia:Cell_junction
is_a: GO:0044459 ! plasma membrane part

[Term]
id: GO:0030055
name: cell-substrate junction
namespace: cellular_component
def: "A cell junction that forms a connection between a cell and the extracellular matrix." [GOC:hb, GOC:mah]
exact_synonym: "cell-matrix junction" []
is_a: GO:0030054 ! cell junction
relationship: part_of GO:0016323 ! basolateral plasma membrane

[Term]
id: GO:0030056
name: hemidesmosome
namespace: cellular_component
def: "A cell-substrate junction that forms a point of contact between the basal surface of epithelial cells and the basal lamina. Morphologically resembles desmosomes; attached to intermediate filaments." [ISBN:0815316208]
related_synonym: "hemi-adherens junction" [http://www.wormatlas.org/glossaries/hglossary.htm#hemiadherensjunction]
xref_analog: Wikipedia:Hemidesmosome
is_a: GO:0030055 ! cell-substrate junction
relationship: part_of GO:0009925 ! basal plasma membrane

[Term]
id: GO:0030057
name: desmosome
namespace: cellular_component
def: "A cell-cell junction in which: on the cytoplasmic surface of each interacting plasma membrane is a dense plaque composed of a mixture of intracellular anchor proteins; a bundle of keratin intermediate filaments is attached to the surface of each plaque; transmembrane adhesion proteins of the cadherin family bind to the plaques and interact through their extracellular domains to hold the adjacent membranes together by a Ca2+-dependent mechanism." [GOC:mah, GOC:mtg_muscle, ISBN:0815332181]
exact_synonym: "macula adherens" []
exact_synonym: "spot desmosome" []
xref_analog: Wikipedia:Desmosome
is_a: GO:0005911 ! cell-cell junction
is_a: GO:0070161 ! anchoring junction
relationship: part_of GO:0043296 ! apical junction complex

[Term]
id: GO:0030061
name: mitochondrial crista
namespace: cellular_component
def: "Any of the inward folds of the mitochondrial inner membrane. Their number, extent, and shape differ in mitochondria from different tissues and organisms. They appear to be devices for increasing the surface area of the mitochondrial inner membrane, where the enzymes of electron transport and oxidative phosphorylation are found. Their shape can vary with the respiratory state of the mitochondria." [ISBN:0198506732 "Oxford Dictionary of Biochemistry and Molecular Biology"]
exact_synonym: "mitochondrial cristae" []
is_a: GO:0044455 ! mitochondrial membrane part
relationship: part_of GO:0005743 ! mitochondrial inner membrane

[Term]
id: GO:0030062
name: mitochondrial tricarboxylic acid cycle enzyme complex
namespace: cellular_component
def: "Any of the heteromeric enzymes, located in the mitochondrion, that act in the tricarboxylic acid (TCA) cycle." [GOC:mah, GOC:mtg_sensu]
exact_synonym: "TCA cycle enzyme complex (sensu Eukaryota)" []
exact_synonym: "tricarboxylic acid cycle enzyme complex (sensu Eukaryota)" []
is_a: GO:0044429 ! mitochondrial part
is_a: GO:0045239 ! tricarboxylic acid cycle enzyme complex
relationship: part_of GO:0005759 ! mitochondrial matrix

[Term]
id: GO:0030071
name: regulation of mitotic metaphase/anaphase transition
namespace: biological_process
def: "Any process that modulates the frequency, rate or extent of the onset of anaphase (chromosome movement) in the mitotic cell cycle." [GOC:mah]
is_a: GO:0007088 ! regulation of mitosis

[Term]
id: GO:0030076
name: light-harvesting complex
namespace: cellular_component
def: "A protein-pigment complex that may be closely or peripherally associated to photosynthetic reaction centers that participate in harvesting and transferring radiant energy to the reaction center." [GOC:lr]
subset: goslim_pir
subset: gosubset_prok
related_synonym: "antenna complex" []
xref_analog: Wikipedia:Light-harvesting_complex
is_a: GO:0043234 ! protein complex
is_a: GO:0044424 ! intracellular part

[Term]
id: GO:0030077
name: plasma membrane light-harvesting complex
namespace: cellular_component
def: "A plasma membrane protein-pigment complex that may be closely or peripherally associated to photosynthetic reaction centers that participate in harvesting and transferring radiant energy to the reaction center." [GOC:mah, GOC:mtg_sensu]
subset: gosubset_prok
exact_synonym: "light-harvesting complex (sensu Gram-negative Bacteria)" []
exact_synonym: "light-harvesting complex (sensu Proteobacteria)" []
is_a: GO:0030076 ! light-harvesting complex
is_a: GO:0044433 ! cytoplasmic vesicle part

[Term]
id: GO:0030097
name: hemopoiesis
namespace: biological_process
def: "The process whose specific outcome is the progression of the myeloid and lymphoid derived organ/tissue systems of the blood and other parts of the body over time, from formation to the mature structure. The site of hemopoiesis is variable during development, but occurs primarily in bone marrow or kidney in many adult vertebrates." [GOC:dgh, ISBN:0198506732 "Oxford Dictionary of Biochemistry and Molecular Biology"]
exact_synonym: "blood cell biosynthesis" []
exact_synonym: "blood cell formation" []
exact_synonym: "haemopoiesis" []
exact_synonym: "hematopoiesis" []
is_a: GO:0048534 ! hemopoietic or lymphoid organ development

[Term]
id: GO:0030098
name: lymphocyte differentiation
namespace: biological_process
def: "The process whereby a relatively unspecialized precursor cell acquires specialized features of B cells, T cells, or natural killer cells." [GOC:go_curators]
exact_synonym: "lymphocyte cell differentiation" []
exact_synonym: "lymphocytic blood cell differentiation" []
is_a: GO:0002521 ! leukocyte differentiation
is_a: GO:0046649 ! lymphocyte activation

[Term]
id: GO:0030099
name: myeloid cell differentiation
namespace: biological_process
def: "The process whereby a relatively unspecialized myeloid precursor cell acquires the specialized features of any cell of the myeloid leukocyte, megakaryocyte, thrombocyte, or erythrocyte lineages." [GOC:add, ISBN:0781735149 "Fundamental Immunology"]
is_a: GO:0030154 ! cell differentiation
relationship: part_of GO:0030097 ! hemopoiesis

[Term]
id: GO:0030100
name: regulation of endocytosis
namespace: biological_process
def: "Any process that modulates the frequency, rate or extent of endocytosis." [GOC:go_curators]
is_a: GO:0051049 ! regulation of transport
is_a: GO:0051128 ! regulation of cellular component organization
relationship: regulates GO:0006897 ! endocytosis

[Term]
id: GO:0030101
name: natural killer cell activation
namespace: biological_process
def: "The change in morphology and behavior of a natural killer cell in response to a cytokine, chemokine, cellular ligand, or soluble factor." [GOC:mgi_curators, ISBN:0781735140]
exact_synonym: "NK cell activation" []
is_a: GO:0046649 ! lymphocyte activation

[Term]
id: GO:0030109
name: HLA-B specific inhibitory MHC class I receptor activity
namespace: molecular_function
def: "Combining with a MHC class I molecule of the HLA-B subclass to mediate signaling that inhibits activation of a lymphocyte." [GOC:add, GOC:mah, PMID:11929129, PMID:9368779]
is_a: GO:0032396 ! inhibitory MHC class I receptor activity

[Term]
id: GO:0030110
name: HLA-C specific inhibitory MHC class I receptor activity
namespace: molecular_function
def: "Combining with a MHC class I molecule of the HLA-C subclass to mediate signaling that inhibits activation of a lymphocyte." [GOC:add, GOC:mah, PMID:11929129, PMID:9368779]
is_a: GO:0032396 ! inhibitory MHC class I receptor activity

[Term]
id: GO:0030111
name: regulation of Wnt receptor signaling pathway
namespace: biological_process
def: "Any process that modulates the frequency, rate or extent of the activity of the Wnt receptor mediated signal transduction pathway." [GOC:dph, GOC:mah, GOC:tb]
exact_synonym: "regulation of frizzled signaling pathway" []
exact_synonym: "regulation of frizzled signalling pathway" []
exact_synonym: "regulation of Wnt receptor signalling pathway" []
is_a: GO:0009966 ! regulation of signal transduction
relationship: regulates GO:0016055 ! Wnt receptor signaling pathway

[Term]
id: GO:0030112
name: glycocalyx
namespace: cellular_component
def: "A viscous, carbohydrate rich layer at the outermost periphery of a cell." [GOC:mlg, ISBN:0815316208]
subset: goslim_pir
subset: gosubset_prok
xref_analog: Wikipedia:Glycocalyx
is_a: GO:0030312 ! external encapsulating structure

[Term]
id: GO:0030117
name: membrane coat
namespace: cellular_component
def: "Any of several different proteinaceous coats that can associate with membranes. Membrane coats include those formed by clathrin plus an adaptor complex, the COPI and COPII complexes, and possibly others. They are found associated with membranes on many vesicles as well as other membrane features such as pits and perhaps tubules." [GOC:mah]
is_a: GO:0043234 ! protein complex
is_a: GO:0044425 ! membrane part
is_a: GO:0044444 ! cytoplasmic part

[Term]
id: GO:0030118
name: clathrin coat
namespace: cellular_component
def: "A membrane coat found on coated pits and some coated vesicles; consists of polymerized clathrin triskelions, each comprising three clathrin heavy chains and three clathrin light chains, linked to the membrane via one of the AP adaptor complexes." [GOC:mah, PMID:11252894, PMID:9531549]
exact_synonym: "clathrin cage" []
xref_analog: Wikipedia:Clathrin
is_a: GO:0030117 ! membrane coat

[Term]
id: GO:0030119
name: AP-type membrane coat adaptor complex
namespace: cellular_component
def: "Any of several heterotetrameric complexes that link clathrin (or another coat-forming molecule, as hypothesized for AP-3 and AP-4) to a membrane surface; they are found on coated pits and coated vesicles, and mediate sorting of cargo proteins into vesicles. Each AP complex contains two large (a beta and one of either an alpha, gamma, delta, or epsilon) subunits (110-130 kDa), a medium (mu) subunit (approximately 50 kDa), and a small (sigma) subunit (15-20 kDa)." [GOC:mah, PMID:10611976, PMID:15473838]
subset: goslim_pir
related_synonym: "clathrin adaptor" []
is_a: GO:0043234 ! protein complex
is_a: GO:0044425 ! membrane part
is_a: GO:0044444 ! cytoplasmic part
relationship: part_of GO:0030117 ! membrane coat

[Term]
id: GO:0030120
name: vesicle coat
namespace: cellular_component
def: "A membrane coat found on a coated vesicle." [GOC:mah]
is_a: GO:0030117 ! membrane coat
is_a: GO:0044433 ! cytoplasmic vesicle part
relationship: part_of GO:0030662 ! coated vesicle membrane

[Term]
id: GO:0030121
name: AP-1 adaptor complex
namespace: cellular_component
def: "An AP-type membrane coat adaptor complex that consists of beta1, gamma1, mu1 and sigma1 subunits and links clathrin to the membrane surface of a vesicle; vesicles with AP-1-containing coats are normally found primarily in the trans-Golgi network." [GOC:mah, PMID:10611976]
exact_synonym: "HA1" []
exact_synonym: "HA1 clathrin adaptor" []
is_a: GO:0030131 ! clathrin adaptor complex
is_a: GO:0044431 ! Golgi apparatus part
is_a: GO:0044433 ! cytoplasmic vesicle part
relationship: part_of GO:0030130 ! clathrin coat of trans-Golgi network vesicle

[Term]
id: GO:0030122
name: AP-2 adaptor complex
namespace: cellular_component
def: "An AP-type membrane coat adaptor complex that consists of alpha, beta2, mu2 and sigma2 subunits and links clathrin to the membrane surface of a vesicle; vesicles with AP-2-containing coats are normally found primarily near the plasma membrane, on endocytic vesicles." [GOC:mah, PMID:10611976]
exact_synonym: "HA2" []
exact_synonym: "HA2 clathrin adaptor" []
is_a: GO:0030131 ! clathrin adaptor complex
is_a: GO:0044433 ! cytoplasmic vesicle part
is_a: GO:0044459 ! plasma membrane part
relationship: part_of GO:0030128 ! clathrin coat of endocytic vesicle
relationship: part_of GO:0030132 ! clathrin coat of coated pit

[Term]
id: GO:0030125
name: clathrin vesicle coat
namespace: cellular_component
def: "A clathrin coat found on a vesicle." [GOC:mah]
is_a: GO:0030118 ! clathrin coat
is_a: GO:0030120 ! vesicle coat
relationship: part_of GO:0030665 ! clathrin coated vesicle membrane

[Term]
id: GO:0030126
name: COPI vesicle coat
namespace: cellular_component
def: "One of two multimeric complexes that forms a membrane vesicle coat. The mammalian COPI subunits are called alpha-, beta-, beta'-, gamma-, delta-, epsilon- and zeta-COP. Vesicles with COPI coats are found associated with Golgi membranes at steady state." [GOC:mah, PMID:11252894]
exact_synonym: "coatomer" []
is_a: GO:0030120 ! vesicle coat
is_a: GO:0044431 ! Golgi apparatus part

[Term]
id: GO:0030127
name: COPII vesicle coat
namespace: cellular_component
def: "One of two multimeric complexes that forms a membrane vesicle coat. COPII is best characterized in S. cerevisiae, where the subunits are called Sar1p, Sec13p, Sec31p, Sec23p, and Sec24p. Vesicles with COPII coats are found associated with endoplasmic reticulum (ER) membranes at steady state." [GOC:mah, PMID:11252894]
is_a: GO:0030120 ! vesicle coat
is_a: GO:0044431 ! Golgi apparatus part

[Term]
id: GO:0030128
name: clathrin coat of endocytic vesicle
namespace: cellular_component
def: "A clathrin coat found on an endocytic vesicle." [GOC:mah]
exact_synonym: "clathrin coat of endocytotic vesicle" []
is_a: GO:0030125 ! clathrin vesicle coat
relationship: part_of GO:0030669 ! clathrin-coated endocytic vesicle membrane

[Term]
id: GO:0030130
name: clathrin coat of trans-Golgi network vesicle
namespace: cellular_component
def: "A clathrin coat found on a vesicle of the trans-Golgi network." [GOC:mah]
exact_synonym: "clathrin coat of TGN vesicle" []
is_a: GO:0030125 ! clathrin vesicle coat
is_a: GO:0044431 ! Golgi apparatus part
relationship: part_of GO:0012510 ! trans-Golgi network transport vesicle membrane

[Term]
id: GO:0030131
name: clathrin adaptor complex
namespace: cellular_component
def: "A membrane coat adaptor complex that links clathrin to a membrane." [GOC:mah]
is_a: GO:0030119 ! AP-type membrane coat adaptor complex
relationship: part_of GO:0030118 ! clathrin coat

[Term]
id: GO:0030132
name: clathrin coat of coated pit
namespace: cellular_component
def: "The coat found on coated pits and the coated vesicles derived from coated pits; comprises clathrin and the AP-2 adaptor complex." [GOC:mah]
is_a: GO:0030118 ! clathrin coat
is_a: GO:0044459 ! plasma membrane part
relationship: part_of GO:0005905 ! coated pit

[Term]
id: GO:0030133
name: transport vesicle
namespace: cellular_component
def: "Any of the vesicles of the constitutive secretory pathway, which carry cargo from the endoplasmic reticulum to the Golgi, between Golgi cisternae, or to destinations within or outside the cell." [GOC:mah]
narrow_synonym: "Golgi to vacuole transport vesicle" []
narrow_synonym: "Golgi-vacuole transport vesicle" []
broad_synonym: "secretory vesicle" []
is_a: GO:0016023 ! cytoplasmic membrane-bounded vesicle

[Term]
id: GO:0030134
name: ER to Golgi transport vesicle
namespace: cellular_component
def: "A vesicle that mediates transport from the endoplasmic reticulum to the Golgi complex; bears a coat formed of the COPII coat complex proteins; such vesicles found associated with endoplasmic reticulum (ER) membranes at steady state, and are involved in ER to Golgi (anterograde) vesicle transport." [GOC:mah, PMID:11252894]
related_synonym: "COPII vesicle" []
exact_synonym: "COPII-coated vesicle" []
exact_synonym: "endoplasmic reticulum to Golgi transport vesicle" []
exact_synonym: "endoplasmic reticulum-Golgi transport vesicle" []
exact_synonym: "ER-Golgi transport vesicle" []
is_a: GO:0005798 ! Golgi-associated vesicle
is_a: GO:0030133 ! transport vesicle
is_a: GO:0030135 ! coated vesicle

[Term]
id: GO:0030135
name: coated vesicle
namespace: cellular_component
def: "Small membrane-bounded organelle formed by pinching off of a coated region of membrane. Some coats are made of clathrin, whereas others are made from other proteins." [ISBN:0815316194]
is_a: GO:0016023 ! cytoplasmic membrane-bounded vesicle

[Term]
id: GO:0030136
name: clathrin-coated vesicle
namespace: cellular_component
def: "A vesicle with a coat formed of clathrin connected to the membrane via one of the clathrin adaptor complexes." [GOC:mah, PMID:11252894]
is_a: GO:0030135 ! coated vesicle

[Term]
id: GO:0030137
name: COPI-coated vesicle
namespace: cellular_component
def: "A vesicle with a coat formed of the COPI coat complex proteins. COPI-coated vesicles are found associated with Golgi membranes at steady state, are involved in Golgi to endoplasmic reticulum (retrograde) vesicle transport, and possibly also in intra-Golgi transport." [GOC:mah, PMID:11252894]
related_synonym: "coatomer" []
is_a: GO:0005798 ! Golgi-associated vesicle
is_a: GO:0030135 ! coated vesicle

[Term]
id: GO:0030139
name: endocytic vesicle
namespace: cellular_component
def: "A membrane-bounded intracellular vesicle formed by invagination of the plasma membrane around an extracellular substance." [GOC:go_curators]
subset: gosubset_prok
exact_synonym: "endocytotic transport vesicle" []
exact_synonym: "endocytotic vesicle" []
is_a: GO:0016023 ! cytoplasmic membrane-bounded vesicle

[Term]
id: GO:0030140
name: trans-Golgi network transport vesicle
namespace: cellular_component
def: "A vesicle that mediates transport between the trans-Golgi network and other parts of the cell." [GOC:mah]
exact_synonym: "TGN transport vesicle" []
is_a: GO:0005798 ! Golgi-associated vesicle
is_a: GO:0030133 ! transport vesicle
is_a: GO:0030136 ! clathrin-coated vesicle

[Term]
id: GO:0030141
name: secretory granule
namespace: cellular_component
def: "A small subcellular vesicle, surrounded by a membrane, that is formed from the Golgi apparatus and contains a highly concentrated protein destined for secretion. Secretory granules move towards the periphery of the cell, their membranes fuse with the cell membrane, and their protein load is exteriorized. Processing of the contained protein may take place in secretory granules." [GOC:mah, ISBN:0198596732]
broad_synonym: "secretory vesicle" []
is_a: GO:0016023 ! cytoplasmic membrane-bounded vesicle

[Term]
id: GO:0030148
name: sphingolipid biosynthetic process
namespace: biological_process
def: "The chemical reactions and pathways resulting in the formation of sphingolipids, any of a class of lipids containing the long-chain amine diol sphingosine or a closely related base (a sphingoid)." [GOC:mah, ISBN:0198506732 "Oxford Dictionary of Biochemistry and Molecular Biology"]
subset: gosubset_prok
exact_synonym: "sphingolipid anabolism" []
exact_synonym: "sphingolipid biosynthesis" []
exact_synonym: "sphingolipid formation" []
exact_synonym: "sphingolipid synthesis" []
xref_analog: MetaCyc:PWY-5129
is_a: GO:0006665 ! sphingolipid metabolic process
is_a: GO:0046467 ! membrane lipid biosynthetic process

[Term]
id: GO:0030149
name: sphingolipid catabolic process
namespace: biological_process
def: "The chemical reactions and pathways resulting in the breakdown of sphingolipids, any of a class of lipids containing the long-chain amine diol sphingosine or a closely related base (a sphingoid)." [GOC:mah, ISBN:0198506732 "Oxford Dictionary of Biochemistry and Molecular Biology"]
subset: gosubset_prok
exact_synonym: "sphingolipid breakdown" []
exact_synonym: "sphingolipid catabolism" []
exact_synonym: "sphingolipid degradation" []
is_a: GO:0006665 ! sphingolipid metabolic process
is_a: GO:0046466 ! membrane lipid catabolic process

[Term]
id: GO:0030154
name: cell differentiation
namespace: biological_process
def: "The process whereby relatively unspecialized cells, e.g. embryonic or regenerative cells, acquire specialized structural and/or functional features that characterize the cells, tissues, or organs of the mature organism or some other relatively stable phase of the organism's life history. Differentiation includes the processes involved in commitment of a cell to a specific fate." [ISBN:0198506732 "Oxford Dictionary of Biochemistry and Molecular Biology"]
subset: goslim_generic
subset: goslim_goa
subset: goslim_plant
subset: gosubset_prok
is_a: GO:0048869 ! cellular developmental process

[Term]
id: GO:0030155
name: regulation of cell adhesion
namespace: biological_process
def: "Any process that modulates the frequency, rate or extent of attachment of a cell to another cell or to the extracellular matrix." [GOC:mah]
subset: gosubset_prok
related_synonym: "cell adhesion receptor regulator activity" []
is_a: GO:0050794 ! regulation of cellular process
relationship: regulates GO:0007155 ! cell adhesion

[Term]
id: GO:0030156
name: benzodiazepine receptor binding
namespace: molecular_function
def: "Interacting selectively with the peripheral benzodiazepine receptor (PBR)." [GOC:ceb, GOC:mah, PMID:9915832]
related_synonym: "diazepam binding inhibitor activity" []
narrow_synonym: "benzodiazepine receptor ligand" []
is_a: GO:0005102 ! receptor binding

[Term]
id: GO:0030159
name: receptor signaling complex scaffold activity
namespace: molecular_function
def: "Functions to provide a physical support for the assembly of a multiprotein receptor signaling complex." [GOC:mah]
exact_synonym: "receptor signaling complex scaffold protein activity" []
exact_synonym: "receptor signalling complex scaffold activity" []
is_a: GO:0032947 ! protein complex scaffold

[Term]
id: GO:0030160
name: GKAP/Homer scaffold activity
namespace: molecular_function
def: "Functions as a physical support bridging the N-methyl-D-aspartate receptor-PSD-95-GKAP complex and the mGluR-Homer complex, which are involved in receptor signaling in synapses." [PMID:10506216]
narrow_synonym: "GKAP/Homer scaffold protein" []
narrow_synonym: "postsynaptic density scaffold protein" []
is_a: GO:0030159 ! receptor signaling complex scaffold activity

[Term]
id: GO:0030162
name: regulation of proteolysis
namespace: biological_process
def: "Any process that modulates the frequency, rate or extent of the hydrolysis of a peptide bond or bonds within a protein." [GOC:mah]
subset: gosubset_prok
exact_synonym: "regulation of peptidolysis" []
is_a: GO:0032268 ! regulation of cellular protein metabolic process
relationship: regulates GO:0006508 ! proteolysis

[Term]
id: GO:0030163
name: protein catabolic process
namespace: biological_process
def: "The chemical reactions and pathways resulting in the breakdown of a protein by the destruction of the native, active configuration, with or without the hydrolysis of peptide bonds." [GOC:mah]
subset: goslim_candida
subset: goslim_yeast
subset: gosubset_prok
exact_synonym: "protein breakdown" []
exact_synonym: "protein catabolism" []
exact_synonym: "protein degradation" []
narrow_synonym: "pheromone catabolic process (sensu Saccharomyces)" []
narrow_synonym: "pheromone catabolism (sensu Saccharomyces)" []
is_a: GO:0019538 ! protein metabolic process
is_a: GO:0043285 ! biopolymer catabolic process

[Term]
id: GO:0030173
name: integral to Golgi membrane
namespace: cellular_component
def: "Located such that some or all of the gene product itself penetrates at least one phospholipid bilayer of the Golgi complex membrane. May also refer to the state of being buried in the bilayer with no exposure outside the bilayer." [GOC:go_curators]
related_synonym: "Golgi integral membrane protein" []
is_a: GO:0031228 ! intrinsic to Golgi membrane
is_a: GO:0031301 ! integral to organelle membrane

[Term]
id: GO:0030175
name: filopodium
namespace: cellular_component
def: "Thin, stiff protrusion extended by the leading edge of a motile cell such as a crawling fibroblast or amoeba, or an axonal growth cone; usually approximately 0.1 um wide, 5-10 um long, can be up to 50 um long in axon growth cones; contains a loose bundle of about 20 actin filaments oriented with their plus ends pointing outward." [GOC:mah, ISBN:0815316194]
subset: goslim_pir
exact_synonym: "microspike" []
xref_analog: Wikipedia:Filopodia
is_a: GO:0042995 ! cell projection

[Term]
id: GO:0030176
name: integral to endoplasmic reticulum membrane
namespace: cellular_component
def: "Penetrating at least one phospholipid bilayer of an endoplasmic reticulum membrane. May also refer to the state of being buried in the bilayer with no exposure outside the bilayer." [GOC:mah]
exact_synonym: "ER integral membrane protein" []
exact_synonym: "integral to ER membrane" []
is_a: GO:0031227 ! intrinsic to endoplasmic reticulum membrane
is_a: GO:0031301 ! integral to organelle membrane

[Term]
id: GO:0030177
name: positive regulation of Wnt receptor signaling pathway
namespace: biological_process
def: "Any process that activates or increases the frequency, rate or extent of Wnt receptor signaling pathway activity." [GOC:dph, GOC:go_curators, GOC:tb]
exact_synonym: "positive regulation of frizzled signaling pathway" []
exact_synonym: "positive regulation of frizzled signalling pathway" []
exact_synonym: "positive regulation of Wnt receptor signalling pathway" []
exact_synonym: "up regulation of frizzled signaling pathway" []
exact_synonym: "up regulation of Wnt receptor signaling pathway" []
exact_synonym: "up-regulation of frizzled signaling pathway" []
exact_synonym: "up-regulation of Wnt receptor signaling pathway" []
exact_synonym: "upregulation of frizzled signaling pathway" []
exact_synonym: "upregulation of Wnt receptor signaling pathway" []
narrow_synonym: "activation of frizzled signaling pathway" []
narrow_synonym: "activation of Wnt receptor signaling pathway" []
narrow_synonym: "stimulation of frizzled signaling pathway" []
narrow_synonym: "stimulation of Wnt receptor signaling pathway" []
is_a: GO:0009967 ! positive regulation of signal transduction
is_a: GO:0030111 ! regulation of Wnt receptor signaling pathway
relationship: positively_regulates GO:0016055 ! Wnt receptor signaling pathway

[Term]
id: GO:0030178
name: negative regulation of Wnt receptor signaling pathway
namespace: biological_process
def: "Any process that stops, prevents or reduces the frequency, rate or extent of Wnt receptor signaling pathway activity." [GOC:dph, GOC:go_curators, GOC:tb]
exact_synonym: "down regulation of frizzled signaling pathway" []
exact_synonym: "down regulation of Wnt receptor signaling pathway" []
exact_synonym: "down-regulation of frizzled signaling pathway" []
exact_synonym: "down-regulation of Wnt receptor signaling pathway" []
exact_synonym: "downregulation of frizzled signaling pathway" []
exact_synonym: "downregulation of Wnt receptor signaling pathway" []
exact_synonym: "negative regulation of frizzled signaling pathway" []
exact_synonym: "negative regulation of frizzled signalling pathway" []
exact_synonym: "negative regulation of Wnt receptor signalling pathway" []
narrow_synonym: "inhibition of frizzled signaling pathway" []
narrow_synonym: "inhibition of Wnt receptor signaling pathway" []
is_a: GO:0009968 ! negative regulation of signal transduction
is_a: GO:0030111 ! regulation of Wnt receptor signaling pathway
relationship: negatively_regulates GO:0016055 ! Wnt receptor signaling pathway

[Term]
id: GO:0030182
name: neuron differentiation
namespace: biological_process
def: "The process whereby a relatively unspecialized cell acquires specialized features of a neuron." [GOC:mah]
is_a: GO:0030154 ! cell differentiation
relationship: part_of GO:0048699 ! generation of neurons

[Term]
id: GO:0030183
name: B cell differentiation
namespace: biological_process
def: "The process whereby a precursor cell type acquires the specialized features of a B cell." [GO_REF:0000022, GOC:mah, GOC:mtg_15nov05]
comment: This term was improved by GO_REF:0000022. It was moved.
exact_synonym: "B lymphocyte differentiation" []
exact_synonym: "B-cell differentiation" []
exact_synonym: "B-lymphocyte differentiation" []
is_a: GO:0030098 ! lymphocyte differentiation
is_a: GO:0042113 ! B cell activation

[Term]
id: GO:0030185
name: nitric oxide transport
namespace: biological_process
def: "The directed movement of nitric oxide, nitrogen monoxide, into, out of, within or between cells." [GOC:mah]
is_a: GO:0006810 ! transport

[Term]
id: GO:0030215
name: semaphorin receptor binding
namespace: molecular_function
def: "Interacting selectively with semaphorin receptors." [GOC:ceb, PMID:12001990]
narrow_synonym: "plexin binding" []
narrow_synonym: "plexin ligand" []
narrow_synonym: "semaphorin receptor ligand" []
is_a: GO:0005102 ! receptor binding

[Term]
id: GO:0030217
name: T cell differentiation
namespace: biological_process
def: "The process by which a precursor cell type acquires characteristics of a more mature T-cell. A T cell is a type of lymphocyte whose definin characteristic is the expression of a T cell receptor complex." [GO_REF:0000022, GOC:jic, GOC:mah, GOC:mtg_15nov05]
comment: This term was improved by GO_REF:0000022. It was moved. Note that the term 'thymocyte differentiation' was merged into this term because thymocytes are T cells, and thus the term was essentially redundant.
exact_synonym: "T cell development" []
exact_synonym: "T lymphocyte differentiation" []
exact_synonym: "T-cell development" []
exact_synonym: "T-cell differentiation" []
exact_synonym: "T-lymphocyte differentiation" []
is_a: GO:0030098 ! lymphocyte differentiation
is_a: GO:0042110 ! T cell activation

[Term]
id: GO:0030222
name: eosinophil differentiation
namespace: biological_process
def: "The process whereby a relatively unspecialized myeloid precursor cell acquires the specializes features of an eosinophil." [GOC:mah]
exact_synonym: "eosinophil cell differentiation" []
is_a: GO:0030851 ! granulocyte differentiation

[Term]
id: GO:0030223
name: neutrophil differentiation
namespace: biological_process
def: "The process by which a myeloid precursor cell acquires the specialized features of a neutrophil." [GOC:mah]
exact_synonym: "neutrophil cell differentiation" []
is_a: GO:0030851 ! granulocyte differentiation

[Term]
id: GO:0030224
name: monocyte differentiation
namespace: biological_process
def: "The process whereby a relatively unspecialized myeloid precursor cell acquires the specialized features of a monocyte." [GOC:mah]
exact_synonym: "monocyte cell differentiation" []
is_a: GO:0002573 ! myeloid leukocyte differentiation

[Term]
id: GO:0030225
name: macrophage differentiation
namespace: biological_process
def: "The process whereby a relatively unspecialized monocyte acquires the specialized features of a macrophage." [GOC:add, ISBN:0781735149 "Fundamental Immunology"]
exact_synonym: "macrophage cell differentiation" []
is_a: GO:0002573 ! myeloid leukocyte differentiation

[Term]
id: GO:0030232
name: insulin control element activator complex
namespace: cellular_component
def: "Transcription factor complex that binds to the insulin control element (ICE), a DNA sequence element found within the 5'-flanking region of the insulin gene, and activates ICE-mediated transcription." [PMID:7935390]
exact_synonym: "ICE activator complex" []
is_a: GO:0005667 ! transcription factor complex

[Term]
id: GO:0030234
name: enzyme regulator activity
namespace: molecular_function
def: "Modulates the activity of an enzyme." [GOC:mah]
subset: goslim_candida
subset: goslim_generic
subset: goslim_goa
subset: goslim_pir
subset: goslim_plant
subset: goslim_yeast
subset: gosubset_prok
exact_synonym: "catalytic regulator activity" [GOC:dph]
exact_synonym: "enzyme modulator" []
is_a: GO:0003674 ! molecular_function

[Term]
id: GO:0030235
name: nitric-oxide synthase regulator activity
namespace: molecular_function
def: "Modulates the activity of nitric oxide synthase." [GOC:mah]
exact_synonym: "nitric oxide synthase regulator activity" []
is_a: GO:0030234 ! enzyme regulator activity

[Term]
id: GO:0030246
name: carbohydrate binding
namespace: molecular_function
def: "Interacting selectively with any carbohydrate, any of a group of organic compounds based of the general formula Cx(H2O)y." [GOC:mah]
subset: goslim_generic
subset: goslim_pir
subset: goslim_plant
subset: gosubset_prok
related_synonym: "selectin" []
is_a: GO:0005488 ! binding

[Term]
id: GO:0030247
name: polysaccharide binding
namespace: molecular_function
def: "Interacting selectively with any polysaccharide, a polymer of more than 20 monosaccharide residues joined by glycosidic linkages." [GOC:mah]
subset: gosubset_prok
is_a: GO:0001871 ! pattern binding
is_a: GO:0030246 ! carbohydrate binding

[Term]
id: GO:0030261
name: chromosome condensation
namespace: biological_process
def: "The progressive compaction of dispersed interphase chromatin into threadlike chromosomes prior to mitotic or meiotic nuclear division, or during apoptosis, in eukaryotic cells." [GOC:mah, ISBN:0815316194]
is_a: GO:0006323 ! DNA packaging
is_a: GO:0051276 ! chromosome organization

[Term]
id: GO:0030262
name: apoptotic nuclear changes
namespace: biological_process
def: "The morphological and physiological alterations undergone by the nucleus during apoptosis." [GOC:mah]
is_a: GO:0006997 ! nucleus organization
relationship: part_of GO:0008632 ! apoptotic program

[Term]
id: GO:0030263
name: apoptotic chromosome condensation
namespace: biological_process
def: "The compaction of chromatin during apoptosis." [GOC:mah]
exact_synonym: "pyknosis" []
is_a: GO:0030261 ! chromosome condensation
relationship: part_of GO:0030262 ! apoptotic nuclear changes

[Term]
id: GO:0030264
name: nuclear fragmentation during apoptosis
namespace: biological_process
def: "The breakdown of the nucleus into small membrane-bounded compartments, or blebs, each of which contain compacted DNA." [GOC:mah, ISBN:0721639976]
exact_synonym: "apoptotic nuclear fragmentation" []
exact_synonym: "nucleus fragmentation" []
is_a: GO:0006921 ! cell structure disassembly during apoptosis
relationship: part_of GO:0030262 ! apoptotic nuclear changes

[Term]
id: GO:0030273
name: melanin-concentrating hormone receptor activity
namespace: molecular_function
def: "Combining with the cyclic peptide hormone melanin-concentrating hormone to initiate a change in cell activity." [GOC:mah]
exact_synonym: "MCH receptor" []
is_a: GO:0016500 ! protein-hormone receptor activity

[Term]
id: GO:0030275
name: LRR domain binding
namespace: molecular_function
def: "Interacting selectively with a LRR domain (leucine rich repeats) of a protein." [GOC:go_curators, Pfam:PF00560]
is_a: GO:0019904 ! protein domain specific binding

[Term]
id: GO:0030285
name: integral to synaptic vesicle membrane
namespace: cellular_component
def: "Penetrating at least one phospholipid bilayer of a synaptic vesicle membrane. May also refer to the state of being buried in the bilayer with no exposure outside the bilayer." [GOC:go_curators]
is_a: GO:0031301 ! integral to organelle membrane
is_a: GO:0044433 ! cytoplasmic vesicle part
relationship: part_of GO:0030672 ! synaptic vesicle membrane

[Term]
id: GO:0030286
name: dynein complex
namespace: cellular_component
def: "Any of several large complexes that contain two or three dynein heavy chains and several light chains, and have microtubule motor activity." [ISBN:0815316194]
is_a: GO:0005875 ! microtubule associated complex

[Term]
id: GO:0030288
name: outer membrane-bounded periplasmic space
namespace: cellular_component
def: "The region between the inner (cytoplasmic or plasma) membrane and outer membrane of organisms with two membranes such as Gram negative bacteria. These periplasmic spaces are relatively thick and contain a thin cell wall." [GOC:mlg, GOC:mtg_sensu]
subset: gosubset_prok
exact_synonym: "outer membrane bounded periplasmic space" []
exact_synonym: "outer membrane-enclosed periplasmic space" []
exact_synonym: "periplasmic space (sensu Gram-negative Bacteria)" []
exact_synonym: "periplasmic space (sensu Proteobacteria)" []
xref_analog: Wikipedia:Periplasmic_space
is_a: GO:0042597 ! periplasmic space
is_a: GO:0044462 ! external encapsulating structure part

[Term]
id: GO:0030290
name: sphingolipid activator protein activity
namespace: molecular_function
def: "Any of a group of peptide cofactors of enzymes for the lysosomal degradation of sphingolipids. They stimulate various enzymes, including glucosylceramidase, galactosylceramidase, cerebroside-sulfatase, alpha-galactosidase, beta-galactosidase, and sphingomyelin phosphodiesterase." [ISBN:0198506732 "Oxford Dictionary of Biochemistry and Molecular Biology"]
narrow_synonym: "saposin" []
is_a: GO:0008047 ! enzyme activator activity

[Term]
id: GO:0030291
name: protein serine/threonine kinase inhibitor activity
namespace: molecular_function
def: "Stops, prevents or reduces the activity of a protein serine/threonine kinase." [GOC:mah]
is_a: GO:0004860 ! protein kinase inhibitor activity

[Term]
id: GO:0030295
name: protein kinase activator activity
namespace: molecular_function
def: "Increases the activity of a protein kinase, an enzyme which phosphorylates a protein." [GOC:ai]
subset: gosubset_prok
is_a: GO:0019209 ! kinase activator activity
is_a: GO:0019887 ! protein kinase regulator activity

[Term]
id: GO:0030307
name: positive regulation of cell growth
namespace: biological_process
def: "Any process that activates or increases the frequency, rate or extent of cell growth." [GOC:go_curators]
subset: gosubset_prok
exact_synonym: "up regulation of cell growth" []
exact_synonym: "up-regulation of cell growth" []
exact_synonym: "upregulation of cell growth" []
narrow_synonym: "activation of cell growth" []
narrow_synonym: "stimulation of cell growth" []
is_a: GO:0001558 ! regulation of cell growth
is_a: GO:0045927 ! positive regulation of growth
is_a: GO:0048522 ! positive regulation of cellular process

[Term]
id: GO:0030308
name: negative regulation of cell growth
namespace: biological_process
def: "Any process that stops, prevents or reduces the frequency, rate or extent of cell growth." [GOC:go_curators]
subset: gosubset_prok
exact_synonym: "down regulation of cell growth" []
exact_synonym: "down-regulation of cell growth" []
exact_synonym: "downregulation of cell growth" []
narrow_synonym: "inhibition of cell growth" []
xref_analog: Reactome:110491
is_a: GO:0001558 ! regulation of cell growth
is_a: GO:0045926 ! negative regulation of growth
is_a: GO:0048523 ! negative regulation of cellular process

[Term]
id: GO:0030312
name: external encapsulating structure
namespace: cellular_component
def: "A structure that lies outside the plasma membrane and surrounds the entire cell." [GOC:go_curators]
subset: goslim_generic
subset: goslim_goa
subset: goslim_pir
subset: goslim_plant
subset: gosubset_prok
is_a: GO:0044464 ! cell part

[Term]
id: GO:0030314
name: junctional membrane complex
namespace: cellular_component
def: "Complex formed in muscle cells between the membrane of the sarcoplasmic reticulum and invaginations of the plasma membrane (T-tubules)." [PMID:11535622]
broad_synonym: "triad junction" []
is_a: GO:0043234 ! protein complex
is_a: GO:0044444 ! cytoplasmic part
relationship: part_of GO:0016528 ! sarcoplasm

[Term]
id: GO:0030315
name: T-tubule
namespace: cellular_component
def: "Invagination of the plasma membrane of a muscle cell that extends inward from the cell surface around each myofibril. The ends of T-tubules make contact with the sarcoplasmic reticulum membrane." [GOC:mtg_muscle, ISBN:0815316194]
related_synonym: "triad" []
exact_synonym: "transverse tubule" []
xref_analog: Wikipedia:T-tubule
is_a: GO:0044459 ! plasma membrane part
relationship: part_of GO:0042383 ! sarcolemma

[Term]
id: GO:0030316
name: osteoclast differentiation
namespace: biological_process
def: "The process whereby a relatively unspecialized monocyte acquires the specialized features of a osteoclast cell." [GOC:add, ISBN:0781735149 "Fundamental Immunology", PMID:12161749]
exact_synonym: "osteoclast cell differentiation" []
is_a: GO:0002573 ! myeloid leukocyte differentiation

[Term]
id: GO:0030334
name: regulation of cell migration
namespace: biological_process
def: "Any process that modulates the frequency, rate or extent of cell migration." [GOC:go_curators]
is_a: GO:0040012 ! regulation of locomotion
is_a: GO:0051270 ! regulation of cell motion
relationship: regulates GO:0016477 ! cell migration

[Term]
id: GO:0030335
name: positive regulation of cell migration
namespace: biological_process
def: "Any process that activates or increases the frequency, rate or extent of cell migration." [GOC:go_curators]
subset: gosubset_prok
exact_synonym: "up regulation of cell migration" []
exact_synonym: "up-regulation of cell migration" []
exact_synonym: "upregulation of cell migration" []
narrow_synonym: "activation of cell migration" []
narrow_synonym: "stimulation of cell migration" []
is_a: GO:0030334 ! regulation of cell migration
is_a: GO:0051272 ! positive regulation of cell motion
relationship: positively_regulates GO:0016477 ! cell migration

[Term]
id: GO:0030336
name: negative regulation of cell migration
namespace: biological_process
def: "Any process that stops, prevents or reduces the frequency, rate or extent of cell migration." [GOC:go_curators]
exact_synonym: "down regulation of cell migration" []
exact_synonym: "down-regulation of cell migration" []
exact_synonym: "downregulation of cell migration" []
narrow_synonym: "inhibition of cell migration" []
is_a: GO:0030334 ! regulation of cell migration
is_a: GO:0051271 ! negative regulation of cell motion
relationship: negatively_regulates GO:0016477 ! cell migration

[Term]
id: GO:0030347
name: syntaxin-2 binding
namespace: molecular_function
def: "Interacting selectively with the SNAP receptor syntaxin-2." [GOC:ai]
is_a: GO:0019905 ! syntaxin binding

[Term]
id: GO:0030348
name: syntaxin-3 binding
namespace: molecular_function
def: "Interacting selectively with the SNAP receptor syntaxin-3." [GOC:ai]
is_a: GO:0019905 ! syntaxin binding

[Term]
id: GO:0030349
name: syntaxin-13 binding
namespace: molecular_function
def: "Interacting selectively with the SNAP receptor syntaxin-13." [GOC:ai]
is_a: GO:0019905 ! syntaxin binding

[Term]
id: GO:0030353
name: fibroblast growth factor receptor antagonist activity
namespace: molecular_function
def: "Interacts with the fibroblast growth factor receptor to reduce the action of another ligand, the agonist." [GOC:mah]
exact_synonym: "FGF receptor antagonist activity" []
exact_synonym: "FGFR antagonist activity" []
is_a: GO:0005104 ! fibroblast growth factor receptor binding
is_a: GO:0048019 ! receptor antagonist activity

[Term]
id: GO:0030354
name: melanin-concentrating hormone activity
namespace: molecular_function
def: "The action characteristic of melanin-concentrating hormone, a cyclic peptide hormone that, upon receptor binding, induces melanin aggregation in melanocytes, and is also involved in regulating food intake and energy balance in mammals." [GOC:mah, PMID:11416225, PMID:9792536]
is_a: GO:0005179 ! hormone activity

[Term]
id: GO:0030368
name: interleukin-17 receptor activity
namespace: molecular_function
def: "Combining with interleukin-17 to initiate a change in cell activity." [GOC:jl]
exact_synonym: "IL-17 receptor activity" [GOC:mah]
exact_synonym: "IL-17R" []
xref_analog: Wikipedia:Interleukin-17_receptor
is_a: GO:0004896 ! cytokine receptor activity
is_a: GO:0019975 ! interleukin-17 binding

[Term]
id: GO:0030369
name: ICAM-3 receptor activity
namespace: molecular_function
def: "Combining with ICAM-3, intercellular adhesion molecule 3, to initiate a change in cell activity. ICAM-3, or CD50, are constitutively expressed on monocytes, granulocytes and lymphocytes; on physiological stimulation, they become transiently phosphorylated on serine residues." [GOC:ai, ISBN:0198506732 "Oxford Dictionary of Biochemistry and Molecular Biology"]
is_a: GO:0004888 ! transmembrane receptor activity

[Term]
id: GO:0030372
name: high molecular weight B cell growth factor receptor binding
namespace: molecular_function
def: "Interacting selectively with the high molecular weight B cell growth factor receptor." [GOC:ai]
exact_synonym: "high molecular weight B lymphocyte growth factor receptor binding" []
exact_synonym: "high molecular weight B-cell growth factor receptor binding" []
exact_synonym: "high molecular weight B-lymphocyte growth factor receptor binding" []
narrow_synonym: "high molecular weight B cell growth factor receptor ligand" []
is_a: GO:0005102 ! receptor binding

[Term]
id: GO:0030379
name: neurotensin receptor activity, non-G-protein coupled
namespace: molecular_function
exact_synonym: "neurotensin receptor activity, non G protein coupled" []
exact_synonym: "non G protein coupled neurotensin receptor activity" []
exact_synonym: "non-G-protein coupled neurotensin receptor activity" []
exact_synonym: "non-G-protein-coupled neurotensin receptor activity" []
is_a: GO:0004888 ! transmembrane receptor activity

[Term]
id: GO:0030380
name: interleukin-17E receptor binding
namespace: molecular_function
def: "Interacting selectively with the interleukin-17E receptor." [GOC:ai]
narrow_synonym: "IL-17E" []
narrow_synonym: "interleukin-17E receptor ligand" []
is_a: GO:0005126 ! hematopoietin/interferon-class (D200-domain) cytokine receptor binding

[Term]
id: GO:0030424
name: axon
namespace: cellular_component
def: "The long process of a neuron that conducts nerve impulses, usually away from the cell body to the terminals and varicosities, which are sites of storage and release of neurotransmitter." [GOC:nln, ISBN:0198506732 "Oxford Dictionary of Biochemistry and Molecular Biology"]
xref_analog: Wikipedia:Axon
is_a: GO:0043005 ! neuron projection

[Term]
id: GO:0030425
name: dendrite
namespace: cellular_component
def: "A branching protoplasmic process of a neuron that receive and integrate signals coming from axons of other neurons, and convey the resulting signal to the body of the cell." [GOC:nln, ISBN:0198506732 "Oxford Dictionary of Biochemistry and Molecular Biology"]
xref_analog: Wikipedia:Dendrite
is_a: GO:0043005 ! neuron projection

[Term]
id: GO:0030426
name: growth cone
namespace: cellular_component
def: "The migrating motile tip of a growing nerve cell axon or dendrite." [ISBN:0815316194]
xref_analog: Wikipedia:Growth_cone
is_a: GO:0030427 ! site of polarized growth

[Term]
id: GO:0030427
name: site of polarized growth
namespace: cellular_component
def: "Any part of a cell where non-isotropic growth takes place." [GOC:mah]
subset: goslim_candida
subset: goslim_pir
subset: goslim_yeast
exact_synonym: "site of polarized growth (sensu Fungi)" []
exact_synonym: "site of polarized growth (sensu Saccharomyces)" []
is_a: GO:0044464 ! cell part

[Term]
id: GO:0030429
name: kynureninase activity
namespace: molecular_function
def: "Catalysis of the reaction: L-kynurenine + H2O = anthranilate + L-alanine." [EC:3.7.1.3]
subset: gosubset_prok
exact_synonym: "kynurenine hydrolase activity" [EC:3.7.1.3]
exact_synonym: "L-kynurenine hydrolase activity" [EC:3.7.1.3]
exact_synonym: "l-kynurenine hydrolase activity" [EC:3.7.1.3]
xref_analog: EC:3.7.1.3
xref_analog: MetaCyc:KYNURENINASE-RXN
xref_analog: Reactome:23316
is_a: GO:0016823 ! hydrolase activity, acting on acid carbon-carbon bonds, in ketonic substances

[Term]
id: GO:0030431
name: sleep
namespace: biological_process
def: "Any process by which an organism enters and maintains a periodic, readily reversible state of reduced awareness and metabolic activity. Usually accompanied by physical relaxation, the onset of sleep in humans and other mammals is marked by a change in the electrical activity of the brain." [ISBN:0192800981]
subset: goslim_pir
related_synonym: "diapause" []
related_synonym: "dormancy" []
related_synonym: "lethargus" []
is_a: GO:0032501 ! multicellular organismal process

[Term]
id: GO:0030449
name: regulation of complement activation
namespace: biological_process
def: "Any process that modulates the frequency, rate or extent of complement activation." [GOC:go_curators]
is_a: GO:0002673 ! regulation of acute inflammatory response
is_a: GO:0002697 ! regulation of immune effector process
is_a: GO:0002920 ! regulation of humoral immune response
is_a: GO:0030162 ! regulation of proteolysis
relationship: regulates GO:0006956 ! complement activation

[Term]
id: GO:0030478
name: actin cap
namespace: cellular_component
def: "Polarized accumulation of cytoskeletal proteins (including F-actin) and regulatory proteins in a cell." [GOC:mah, ISBN:10652251]
exact_synonym: "actin cap (sensu Fungi)" []
narrow_synonym: "actin cap (sensu Saccharomyces)" []
is_a: GO:0044430 ! cytoskeletal part
is_a: GO:0044448 ! cell cortex part
relationship: part_of GO:0030864 ! cortical actin cytoskeleton

[Term]
id: GO:0030482
name: actin cable
namespace: cellular_component
def: "A long bundle of actin filaments, comprising filamentous actin and associated proteins, found in cells." [ISBN:0879693649]
exact_synonym: "actin cable (sensu Fungi)" []
exact_synonym: "actin cable (sensu Saccharomyces)" []
is_a: GO:0032432 ! actin filament bundle

[Term]
id: GO:0030485
name: smooth muscle contractile fiber
namespace: cellular_component
def: "The contractile fiber of smooth muscle cells." [GOC:mah]
exact_synonym: "smooth muscle fibre" []
broad_synonym: "smooth muscle fiber" []
is_a: GO:0043292 ! contractile fiber
is_a: GO:0044449 ! contractile fiber part

[Term]
id: GO:0030496
name: midbody
namespace: cellular_component
def: "A thin cytoplasmic bridge formed between daughter cells at the end of cytokinesis. The midbody forms where the contractile ring constricts, and may persist for some time before finally breaking to complete cytokinesis." [ISBN:0815316194]
subset: goslim_pir
xref_analog: Wikipedia:Midbody_(cell_biology)
is_a: GO:0044464 ! cell part

[Term]
id: GO:0030509
name: BMP signaling pathway
namespace: biological_process
def: "A series of molecular signals generated as a consequence of any member of the BMP (bone morphogenetic protein) family binding to a cell surface receptor." [ISBN:0878932437]
related_synonym: "BMP receptor signaling pathway" []
exact_synonym: "BMP signalling pathway" []
exact_synonym: "bone morphogenetic protein signaling pathway" []
exact_synonym: "bone morphogenetic protein signalling pathway" []
is_a: GO:0007179 ! transforming growth factor beta receptor signaling pathway

[Term]
id: GO:0030510
name: regulation of BMP signaling pathway
namespace: biological_process
def: "Any process that modulates the frequency, rate or extent of the activity of any BMP receptor signaling pathway." [GOC:mah]
related_synonym: "regulation of BMP receptor signaling pathway" []
exact_synonym: "regulation of BMP signalling pathway" []
exact_synonym: "regulation of bone morphogenetic protein signaling pathway" []
exact_synonym: "regulation of bone morphogenetic protein signalling pathway" []
is_a: GO:0017015 ! regulation of transforming growth factor beta receptor signaling pathway
relationship: regulates GO:0030509 ! BMP signaling pathway

[Term]
id: GO:0030511
name: positive regulation of transforming growth factor beta receptor signaling pathway
namespace: biological_process
def: "Any process that activates or increases the frequency, rate or extent of TGF-beta receptor signaling pathway activity." [GOC:go_curators]
exact_synonym: "positive regulation of TGF-beta receptor signaling pathway" []
exact_synonym: "positive regulation of TGFbeta receptor signaling pathway" []
exact_synonym: "positive regulation of transforming growth factor beta receptor signalling pathway" []
exact_synonym: "up regulation of transforming growth factor beta receptor signaling pathway" []
exact_synonym: "up-regulation of transforming growth factor beta receptor signaling pathway" []
exact_synonym: "upregulation of transforming growth factor beta receptor signaling pathway" []
narrow_synonym: "activation of transforming growth factor beta receptor signaling pathway" []
narrow_synonym: "stimulation of transforming growth factor beta receptor signaling pathway" []
is_a: GO:0009967 ! positive regulation of signal transduction
is_a: GO:0017015 ! regulation of transforming growth factor beta receptor signaling pathway
relationship: positively_regulates GO:0007179 ! transforming growth factor beta receptor signaling pathway

[Term]
id: GO:0030512
name: negative regulation of transforming growth factor beta receptor signaling pathway
namespace: biological_process
def: "Any process that stops, prevents or reduces the frequency, rate or extent of any TGF-beta receptor signaling pathway." [GOC:mah]
exact_synonym: "down regulation of transforming growth factor beta receptor signaling pathway" []
exact_synonym: "down-regulation of transforming growth factor beta receptor signaling pathway" []
exact_synonym: "downregulation of transforming growth factor beta receptor signaling pathway" []
exact_synonym: "negative regulation of TGF-beta receptor signaling pathway" []
exact_synonym: "negative regulation of TGFbeta receptor signaling pathway" []
exact_synonym: "negative regulation of transforming growth factor beta receptor signalling pathway" []
narrow_synonym: "inhibition of transforming growth factor beta receptor signaling pathway" []
xref_analog: Reactome:173481
xref_analog: Reactome:173512
xref_analog: Reactome:209023
xref_analog: Reactome:211004
xref_analog: Reactome:218684
xref_analog: Reactome:220848
xref_analog: Reactome:235817
xref_analog: Reactome:237538
is_a: GO:0009968 ! negative regulation of signal transduction
is_a: GO:0017015 ! regulation of transforming growth factor beta receptor signaling pathway
relationship: negatively_regulates GO:0007179 ! transforming growth factor beta receptor signaling pathway

[Term]
id: GO:0030513
name: positive regulation of BMP signaling pathway
namespace: biological_process
def: "Any process that activates or increases the frequency, rate or extent of BMP signaling pathway activity." [GOC:go_curators]
related_synonym: "positive regulation of BMP receptor signaling pathway" []
exact_synonym: "positive regulation of BMP signalling pathway" []
exact_synonym: "positive regulation of bone morphogenetic protein signaling pathway" []
exact_synonym: "positive regulation of bone morphogenetic protein signalling pathway" []
exact_synonym: "up regulation of BMP signaling pathway" []
exact_synonym: "up-regulation of BMP signaling pathway" []
exact_synonym: "upregulation of BMP signaling pathway" []
narrow_synonym: "activation of BMP signaling pathway" []
narrow_synonym: "stimulation of BMP signaling pathway" []
is_a: GO:0030510 ! regulation of BMP signaling pathway
is_a: GO:0030511 ! positive regulation of transforming growth factor beta receptor signaling pathway
relationship: positively_regulates GO:0030509 ! BMP signaling pathway

[Term]
id: GO:0030514
name: negative regulation of BMP signaling pathway
namespace: biological_process
def: "Any process that stops, prevents or reduces the frequency, rate or extent of BMP signaling pathway activity." [GOC:go_curators]
related_synonym: "negative regulation of BMP receptor signaling pathway" []
exact_synonym: "down regulation of BMP signaling pathway" []
exact_synonym: "down-regulation of BMP signaling pathway" []
exact_synonym: "downregulation of BMP signaling pathway" []
exact_synonym: "negative regulation of BMP signalling pathway" []
exact_synonym: "negative regulation of bone morphogenetic protein signaling pathway" []
exact_synonym: "negative regulation of bone morphogenetic protein signalling pathway" []
narrow_synonym: "inhibition of BMP signaling pathway" []
is_a: GO:0030510 ! regulation of BMP signaling pathway
is_a: GO:0030512 ! negative regulation of transforming growth factor beta receptor signaling pathway
relationship: negatively_regulates GO:0030509 ! BMP signaling pathway

[Term]
id: GO:0030516
name: regulation of axon extension
namespace: biological_process
def: "Any process that modulates the rate, direction or extent of axon extension." [GOC:go_curators]
is_a: GO:0050770 ! regulation of axonogenesis
relationship: regulates GO:0048675 ! axon extension

[Term]
id: GO:0030517
name: negative regulation of axon extension
namespace: biological_process
def: "Any process that stops, prevents or reduces the frequency, rate or extent of axon outgrowth." [GOC:mah]
exact_synonym: "down regulation of axon extension" []
exact_synonym: "down-regulation of axon extension" []
exact_synonym: "downregulation of axon extension" []
narrow_synonym: "inhibition of axon extension" []
is_a: GO:0030516 ! regulation of axon extension
is_a: GO:0050771 ! negative regulation of axonogenesis
relationship: negatively_regulates GO:0048675 ! axon extension

[Term]
id: GO:0030526
name: granulocyte macrophage colony-stimulating factor receptor complex
namespace: cellular_component
def: "The heterodimeric receptor for granulocyte macrophage colony-stimulating factor." [GOC:mah]
is_a: GO:0043235 ! receptor complex
is_a: GO:0044459 ! plasma membrane part
relationship: part_of GO:0005887 ! integral to plasma membrane

[Term]
id: GO:0030528
name: transcription regulator activity
namespace: molecular_function
def: "Plays a role in regulating transcription; may bind a promoter or enhancer DNA sequence or interact with a DNA-binding transcription factor." [GOC:mah]
subset: goslim_candida
subset: goslim_generic
subset: goslim_goa
subset: goslim_pir
subset: goslim_plant
subset: goslim_yeast
subset: gosubset_prok
exact_synonym: "transcriptional regulator activity" []
is_a: GO:0003674 ! molecular_function

[Term]
id: GO:0030529
name: ribonucleoprotein complex
namespace: cellular_component
def: "A macromolecular complex containing both protein and RNA molecules." [GOC:krc]
subset: goslim_pir
subset: gosubset_prok
exact_synonym: "protein-RNA complex" []
exact_synonym: "ribonucleoprotein" []
exact_synonym: "RNA-protein complex" []
exact_synonym: "RNP" []
xref_analog: Wikipedia:Ribonucleoprotein
is_a: GO:0032991 ! macromolecular complex
is_a: GO:0044424 ! intracellular part

[Term]
id: GO:0030530
name: heterogeneous nuclear ribonucleoprotein complex
namespace: cellular_component
def: "Particulate complex of heterogeneous nuclear RNA (hnRNA; a heterogeneous mixture of RNA molecules of high Mr with a rapid turnover rate that occurs in cell nuclei during protein synthesis; it is the form of RNA synthesized in eukaryotes by RNA polymerase II, that which is translated into protein) with protein, which is cell-specific and heterogeneous. The protein component may play a role in the processing of the hnRNA to mRNA." [ISBN:0198506732 "Oxford Dictionary of Biochemistry and Molecular Biology"]
exact_synonym: "heterogeneous nuclear ribonucleoprotein" []
exact_synonym: "hnRNP" []
xref_analog: Wikipedia:Heterogeneous_ribonucleoprotein_particle
is_a: GO:0030529 ! ribonucleoprotein complex
is_a: GO:0044428 ! nuclear part

[Term]
id: GO:0030532
name: small nuclear ribonucleoprotein complex
namespace: cellular_component
def: "A complex composed of RNA of the small nuclear RNA (snRNA) class and protein, found in the nucleus of a eukaryotic cell. These are typically named after the snRNA(s) they contain, e.g. U1 snRNP or U4/U6 snRNP. Many, but not all, of these complexes are involved in splicing of nuclear mRNAs." [GOC:krc, GOC:mah, ISBN:0879695897]
subset: goslim_pir
exact_synonym: "small nuclear ribonucleoprotein" []
exact_synonym: "snRNP" []
xref_analog: Wikipedia:SnRNP
is_a: GO:0030529 ! ribonucleoprotein complex
is_a: GO:0044428 ! nuclear part

[Term]
id: GO:0030534
name: adult behavior
namespace: biological_process
def: "Behavior in a fully developed and mature organism." [GOC:mah, ISBN:0877797099]
exact_synonym: "adult behavioral response to stimulus" []
exact_synonym: "adult behaviour" []
exact_synonym: "adult behavioural response to stimulus" []
narrow_synonym: "adult behavior (sensu Insecta)" []
is_a: GO:0007610 ! behavior
is_a: GO:0032501 ! multicellular organismal process

[Term]
id: GO:0030545
name: receptor regulator activity
namespace: molecular_function
def: "The function of interacting (directly or indirectly) with receptors such that the proportion of receptors in the active form is changed." [GOC:ceb]
is_a: GO:0005057 ! receptor signaling protein activity

[Term]
id: GO:0030546
name: receptor activator activity
namespace: molecular_function
def: "The function of interacting (directly or indirectly) with receptors such that the proportion of receptors in the active form is increased." [GOC:ceb]
is_a: GO:0030545 ! receptor regulator activity

[Term]
id: GO:0030547
name: receptor inhibitor activity
namespace: molecular_function
def: "The function of interacting (directly or indirectly) with receptors such that the proportion of receptors in the active form is decreased." [GOC:ceb]
is_a: GO:0030545 ! receptor regulator activity

[Term]
id: GO:0030548
name: acetylcholine receptor regulator activity
namespace: molecular_function
def: "Interacting (directly or indirectly) with acetylcholine receptors such that the proportion of receptors in the active form is changed." [GOC:mah]
is_a: GO:0030545 ! receptor regulator activity

[Term]
id: GO:0030549
name: acetylcholine receptor activator activity
namespace: molecular_function
def: "Interacting (directly or indirectly) with acetylcholine receptors such that the proportion of receptors in the active form is increased." [GOC:mah]
is_a: GO:0030546 ! receptor activator activity
is_a: GO:0030548 ! acetylcholine receptor regulator activity

[Term]
id: GO:0030550
name: acetylcholine receptor inhibitor activity
namespace: molecular_function
def: "Interacting (directly or indirectly) with acetylcholine receptors such that the proportion of receptors in the active form is decreased." [GOC:mah]
is_a: GO:0030547 ! receptor inhibitor activity
is_a: GO:0030548 ! acetylcholine receptor regulator activity

[Term]
id: GO:0030579
name: ubiquitin-dependent SMAD protein catabolic process
namespace: biological_process
def: "The chemical reactions and pathways resulting in the breakdown of SMAD signaling proteins by ubiquitination and targeting to the proteasome." [GOC:go_curators]
exact_synonym: "ubiquitin-dependent SMAD protein breakdown" []
exact_synonym: "ubiquitin-dependent SMAD protein catabolism" []
exact_synonym: "ubiquitin-dependent SMAD protein degradation" []
is_a: GO:0006511 ! ubiquitin-dependent protein catabolic process
relationship: part_of GO:0007179 ! transforming growth factor beta receptor signaling pathway

[Term]
id: GO:0030581
name: intracellular protein transport in host
namespace: biological_process
def: "The directed movement of a symbiont's proteins within a cell of the host organism. The host is defined as the larger of the organisms involved in a symbiotic interaction." [GOC:mb]
exact_synonym: "host cell protein transport" []
is_a: GO:0006886 ! intracellular protein transport
is_a: GO:0051701 ! interaction with host
is_a: GO:0051708 ! intracellular protein transport in other organism during symbiotic interaction

[Term]
id: GO:0030593
name: neutrophil chemotaxis
namespace: biological_process
def: "The directed movement of a neutrophil cell, the most numerous polymorphonuclear leukocyte found in the blood, in response to an external stimulus, usually an infection or wounding." [GOC:jl, ISBN:0198506732 "Oxford Dictionary of Biochemistry and Molecular Biology"]
is_a: GO:0030595 ! leukocyte chemotaxis

[Term]
id: GO:0030594
name: neurotransmitter receptor activity
namespace: molecular_function
def: "Combining with a neurotransmitter to initiate a change in cell activity." [GOC:jl]
is_a: GO:0004872 ! receptor activity
is_a: GO:0042165 ! neurotransmitter binding

[Term]
id: GO:0030595
name: leukocyte chemotaxis
namespace: biological_process
def: "The movement of a leukocyte in response to an external stimulus." [GOC:add, GOC:jl]
exact_synonym: "immune cell chemotaxis" []
exact_synonym: "leucocyte chemotaxis" []
is_a: GO:0050900 ! leukocyte migration
is_a: GO:0060326 ! cell chemotaxis

[Term]
id: GO:0030617
name: transforming growth factor beta receptor, inhibitory cytoplasmic mediator activity
namespace: molecular_function
def: "A TGF-beta cytoplasmic mediator that inhibits the signaling function of common-partner and pathway-specific mediators." [PMID:9759503]
related_synonym: "inhibitory SMAD protein" []
exact_synonym: "TGF-beta receptor, inhibitory cytoplasmic mediator activity" []
exact_synonym: "TGFbeta receptor, inhibitory cytoplasmic mediator activity" []
is_a: GO:0005072 ! transforming growth factor beta receptor, cytoplasmic mediator activity

[Term]
id: GO:0030641
name: regulation of cellular pH
namespace: biological_process
def: "Any process involved in the maintenance of an internal equilibrium of hydrogen ions (protons) within a cell or between a cell and its external environment." [GOC:dph, GOC:mah, GOC:tb]
subset: gosubset_prok
exact_synonym: "cellular hydrogen ion homeostasis" [GOC:tb, GOC:dph]
exact_synonym: "proton homeostasis" []
is_a: GO:0006885 ! regulation of pH
is_a: GO:0030004 ! cellular monovalent inorganic cation homeostasis

[Term]
id: GO:0030658
name: transport vesicle membrane
namespace: cellular_component
def: "The lipid bilayer surrounding a transport vesicle." [GOC:mah]
broad_synonym: "secretory vesicle membrane" []
is_a: GO:0030659 ! cytoplasmic vesicle membrane
relationship: part_of GO:0030133 ! transport vesicle

[Term]
id: GO:0030659
name: cytoplasmic vesicle membrane
namespace: cellular_component
def: "The lipid bilayer surrounding a cytoplasmic vesicle." [GOC:mah]
subset: gosubset_prok
is_a: GO:0012506 ! vesicle membrane
is_a: GO:0044433 ! cytoplasmic vesicle part
relationship: part_of GO:0016023 ! cytoplasmic membrane-bounded vesicle

[Term]
id: GO:0030660
name: Golgi-associated vesicle membrane
namespace: cellular_component
def: "The lipid bilayer surrounding a vesicle associated with the Golgi apparatus." [GOC:mah]
related_synonym: "Golgi vesicle membrane" []
is_a: GO:0000139 ! Golgi membrane
is_a: GO:0030659 ! cytoplasmic vesicle membrane
relationship: part_of GO:0005798 ! Golgi-associated vesicle

[Term]
id: GO:0030662
name: coated vesicle membrane
namespace: cellular_component
def: "The lipid bilayer surrounding a coated vesicle." [GOC:mah]
is_a: GO:0030659 ! cytoplasmic vesicle membrane
relationship: part_of GO:0030135 ! coated vesicle

[Term]
id: GO:0030665
name: clathrin coated vesicle membrane
namespace: cellular_component
def: "The lipid bilayer surrounding a clathrin-coated vesicle." [GOC:mah]
is_a: GO:0030662 ! coated vesicle membrane
relationship: part_of GO:0030136 ! clathrin-coated vesicle

[Term]
id: GO:0030666
name: endocytic vesicle membrane
namespace: cellular_component
def: "The lipid bilayer surrounding an endocytic vesicle." [GOC:mah]
is_a: GO:0030659 ! cytoplasmic vesicle membrane
relationship: part_of GO:0030139 ! endocytic vesicle

[Term]
id: GO:0030667
name: secretory granule membrane
namespace: cellular_component
def: "The lipid bilayer surrounding a secretory granule." [GOC:mah]
broad_synonym: "secretory vesicle membrane" []
is_a: GO:0030659 ! cytoplasmic vesicle membrane
relationship: part_of GO:0030141 ! secretory granule

[Term]
id: GO:0030669
name: clathrin-coated endocytic vesicle membrane
namespace: cellular_component
def: "The lipid bilayer surrounding a clathrin-coated endocytic vesicle." [GOC:mah]
is_a: GO:0030665 ! clathrin coated vesicle membrane
is_a: GO:0030666 ! endocytic vesicle membrane
relationship: part_of GO:0045334 ! clathrin-coated endocytic vesicle

[Term]
id: GO:0030670
name: phagocytic vesicle membrane
namespace: cellular_component
def: "The lipid bilayer surrounding a phagocytic vesicle." [GOC:mah]
is_a: GO:0030666 ! endocytic vesicle membrane
relationship: part_of GO:0045335 ! phagocytic vesicle

[Term]
id: GO:0030672
name: synaptic vesicle membrane
namespace: cellular_component
def: "The lipid bilayer surrounding a synaptic vesicle." [GOC:mah]
is_a: GO:0030665 ! clathrin coated vesicle membrane
relationship: part_of GO:0008021 ! synaptic vesicle

[Term]
id: GO:0030673
name: axolemma
namespace: cellular_component
def: "The portion of the plasma membrane surrounding an axon; it is a specialized trilaminar random mosaic of protein molecules floating within a fluid matrix of highly mobile phospholipid molecules, 7-8 nm in thickness." [http://www.medik.sk/clanky/bio_jun.htm, ISBN:0124325653]
xref_analog: Wikipedia:Axolemma
is_a: GO:0016020 ! membrane
is_a: GO:0032589 ! neuron projection membrane
is_a: GO:0033267 ! axon part

[Term]
id: GO:0030674
name: protein binding, bridging
namespace: molecular_function
def: "Interacting selectively with two or more protein molecules, or a protein and another macromolecule or complex, simultaneously, thereby physically linking the bound proteins or complexes to each other." [GOC:mah]
subset: gosubset_prok
related_synonym: "protein-protein adaptor" []
is_a: GO:0005515 ! protein binding

[Term]
id: GO:0030675
name: Rac GTPase activator activity
namespace: molecular_function
def: "Increases the rate of GTP hydrolysis by a GTPase of the Rac family." [GOC:mah]
exact_synonym: "Rac GAP activity" [GOC:pg]
is_a: GO:0005100 ! Rho GTPase activator activity

[Term]
id: GO:0030676
name: Rac guanyl-nucleotide exchange factor activity
namespace: molecular_function
def: "Stimulates the exchange of guanyl nucleotides by a GTPase of the Rac family. Under normal cellular physiological conditions, the concentration of GTP is higher than that of GDP, favoring the replacement of GDP by GTP in association with the GTPase." [GOC:mah]
is_a: GO:0005089 ! Rho guanyl-nucleotide exchange factor activity

[Term]
id: GO:0030677
name: ribonuclease P complex
namespace: cellular_component
def: "A ribonucleoprotein complex that catalyzes cleavage of the leader sequence of precursor tRNAs (pre-tRNAs), generating the mature 5' end of tRNAs." [GOC:mah, PMID:12045094]
comment: Note that chloroplasts possess a complex that is called 'RNase P' because it catalyzes pre-tRNA cleavage, but the chloroplast complex appears not to contain RNA.
subset: goslim_pir
subset: gosubset_prok
exact_synonym: "RNase P complex" []
is_a: GO:0030529 ! ribonucleoprotein complex

[Term]
id: GO:0030681
name: multimeric ribonuclease P complex
namespace: cellular_component
def: "A ribonuclease P complex that generally contains a single RNA molecule and several protein molecules." [GOC:mah, PMID:11142368, PMID:12045094]
exact_synonym: "multimeric RNase P complex" []
narrow_synonym: "ribonuclease P complex (sensu Archaea" []
narrow_synonym: "RNase P complex (sensu Archaea)" []
is_a: GO:0030677 ! ribonuclease P complex

[Term]
id: GO:0030684
name: preribosome
namespace: cellular_component
def: "Any complex of pre-rRNAs, ribosomal proteins, and associated proteins formed during ribosome biogenesis." [PMID:10567516]
subset: goslim_pir
is_a: GO:0030529 ! ribonucleoprotein complex

[Term]
id: GO:0030688
name: preribosome, small subunit precursor
namespace: cellular_component
def: "A preribosomal complex consisting of 20S pre-rRNA, ribosomal proteins including late-associating small subunit proteins, and associated proteins; a precursor of the eukaryotic cytoplasmic small ribosomal subunit." [PMID:10567516]
comment: Note that this complex is 43S in Saccharomyces.
narrow_synonym: "43S preribosome" []
is_a: GO:0030684 ! preribosome

[Term]
id: GO:0030689
name: Noc complex
namespace: cellular_component
def: "Any of several heterodimers containing one or two Noc proteins, associated with preribosomal complexes; involved in ribosome biogenesis." [PMID:12446671]
comment: Note that the definition uses Saccharomyces gene product names because this complex has only been described in Saccharomyces cerevisiae and no other names have yet arisen; the term nevertheless can be used for analogous complexes in other eukaryotes, and the definition can be changed if better wording is found.
subset: goslim_pir
is_a: GO:0043234 ! protein complex
is_a: GO:0044428 ! nuclear part

[Term]
id: GO:0030690
name: Noc1p-Noc2p complex
namespace: cellular_component
def: "A heterodimer associated with 90S and 66S preribosomes in the nucleolus; involved in ribosomal large subunit biogenesis." [PMID:12446671]
comment: Note that the term name uses Saccharomyces gene product names because no other names have yet arisen for this complex; the term nevertheless can be used for analogous complexes in other eukaryotes, and the name can be changed if better wording is found.
is_a: GO:0030689 ! Noc complex
is_a: GO:0044444 ! cytoplasmic part
is_a: GO:0044452 ! nucleolar part

[Term]
id: GO:0030695
name: GTPase regulator activity
namespace: molecular_function
def: "Modulates the rate of GTP hydrolysis by a GTPase." [GOC:mah]
subset: gosubset_prok
is_a: GO:0030234 ! enzyme regulator activity

[Term]
id: GO:0030705
name: cytoskeleton-dependent intracellular transport
namespace: biological_process
def: "The directed movement of substances along cytoskeletal elements such as microfilaments or microtubules within a cell." [GOC:mah]
subset: gosubset_prok
is_a: GO:0046907 ! intracellular transport

[Term]
id: GO:0030799
name: regulation of cyclic nucleotide metabolic process
namespace: biological_process
def: "Any process that modulates the frequency, rate or extent of the chemical reactions and pathways involving cyclic nucleotides." [GOC:mah]
subset: gosubset_prok
exact_synonym: "regulation of cyclic nucleotide metabolism" []
is_a: GO:0006140 ! regulation of nucleotide metabolic process

[Term]
id: GO:0030801
name: positive regulation of cyclic nucleotide metabolic process
namespace: biological_process
def: "Any process that activates or increases the frequency, rate or extent of the chemical reactions and pathways involving cyclic nucleotides." [GOC:mah]
subset: gosubset_prok
exact_synonym: "positive regulation of cyclic nucleotide metabolism" []
exact_synonym: "up regulation of cyclic nucleotide metabolic process" []
exact_synonym: "up-regulation of cyclic nucleotide metabolic process" []
exact_synonym: "upregulation of cyclic nucleotide metabolic process" []
narrow_synonym: "activation of cyclic nucleotide metabolic process" []
narrow_synonym: "stimulation of cyclic nucleotide metabolic process" []
is_a: GO:0030799 ! regulation of cyclic nucleotide metabolic process
is_a: GO:0045981 ! positive regulation of nucleotide metabolic process

[Term]
id: GO:0030808
name: regulation of nucleotide biosynthetic process
namespace: biological_process
def: "Any process that modulates the frequency, rate or extent of the chemical reactions and pathways resulting in the formation of nucleotides." [GOC:mah]
subset: gosubset_prok
exact_synonym: "regulation of nucleotide anabolism" []
exact_synonym: "regulation of nucleotide biosynthesis" []
exact_synonym: "regulation of nucleotide formation" []
exact_synonym: "regulation of nucleotide synthesis" []
is_a: GO:0006140 ! regulation of nucleotide metabolic process
is_a: GO:0031326 ! regulation of cellular biosynthetic process

[Term]
id: GO:0030849
name: autosome
namespace: cellular_component
def: "Any chromosome other than a sex chromosome." [GOC:mah]
comment: Note that this term is mainly relevant in organisms that have both sex chromosomes and non-sex-determining chromosomes in an individual organism.
xref_analog: Wikipedia:Autosome
is_a: GO:0005694 ! chromosome

[Term]
id: GO:0030851
name: granulocyte differentiation
namespace: biological_process
def: "The process by which a myeloid precursor cell acquires the specialized features of a granulocyte. Granulocytes are a class of leukocytes characterized by the presence of granules in their cytoplasm. These cells are active in allergic immune reactions such as arthritic inflammation and rashes. This class includes basophils, eosinophils and neutrophils." [GOC:ecd, http://life.nthu.edu.tw/~g864204/dict-search1.htm]
exact_synonym: "granulocyte cell differentiation" []
is_a: GO:0002573 ! myeloid leukocyte differentiation

[Term]
id: GO:0030852
name: regulation of granulocyte differentiation
namespace: biological_process
def: "Any process that modulates the frequency, rate or extent of granulocyte differentiation." [GOC:mah]
is_a: GO:0002761 ! regulation of myeloid leukocyte differentiation
relationship: regulates GO:0030851 ! granulocyte differentiation

[Term]
id: GO:0030853
name: negative regulation of granulocyte differentiation
namespace: biological_process
def: "Any process that stops, prevents or reduces the frequency, rate or extent of granulocyte differentiation." [GOC:mah]
exact_synonym: "down regulation of granulocyte differentiation" []
exact_synonym: "down-regulation of granulocyte differentiation" []
exact_synonym: "downregulation of granulocyte differentiation" []
narrow_synonym: "inhibition of granulocyte differentiation" []
is_a: GO:0002762 ! negative regulation of myeloid leukocyte differentiation
is_a: GO:0030852 ! regulation of granulocyte differentiation
relationship: negatively_regulates GO:0030851 ! granulocyte differentiation

[Term]
id: GO:0030854
name: positive regulation of granulocyte differentiation
namespace: biological_process
def: "Any process that activates or increases the frequency, rate or extent of granulocyte differentiation." [GOC:mah]
exact_synonym: "up regulation of granulocyte differentiation" []
exact_synonym: "up-regulation of granulocyte differentiation" []
exact_synonym: "upregulation of granulocyte differentiation" []
narrow_synonym: "activation of granulocyte differentiation" []
narrow_synonym: "stimulation of granulocyte differentiation" []
is_a: GO:0002763 ! positive regulation of myeloid leukocyte differentiation
is_a: GO:0030852 ! regulation of granulocyte differentiation
relationship: positively_regulates GO:0030851 ! granulocyte differentiation

[Term]
id: GO:0030855
name: epithelial cell differentiation
namespace: biological_process
def: "The process whereby a relatively unspecialized cell acquires specialized features of an epithelial cell, any of the cells making up an epithelium." [GOC:ecd, PMID:11839751]
is_a: GO:0030154 ! cell differentiation
relationship: part_of GO:0002009 ! morphogenesis of an epithelium

[Term]
id: GO:0030863
name: cortical cytoskeleton
namespace: cellular_component
def: "The portion of the cytoskeleton that lies just beneath the plasma membrane." [GOC:mah]
is_a: GO:0005856 ! cytoskeleton
is_a: GO:0044448 ! cell cortex part

[Term]
id: GO:0030864
name: cortical actin cytoskeleton
namespace: cellular_component
def: "The portion of the actin cytoskeleton, comprising filamentous actin and associated proteins, that lies just beneath the plasma membrane." [GOC:mah]
is_a: GO:0030863 ! cortical cytoskeleton
is_a: GO:0044430 ! cytoskeletal part
relationship: part_of GO:0015629 ! actin cytoskeleton

[Term]
id: GO:0030867
name: rough endoplasmic reticulum membrane
namespace: cellular_component
def: "The lipid bilayer surrounding the rough endoplasmic reticulum." [GOC:mah]
exact_synonym: "rough ER membrane" []
is_a: GO:0005789 ! endoplasmic reticulum membrane
relationship: part_of GO:0005791 ! rough endoplasmic reticulum

[Term]
id: GO:0030868
name: smooth endoplasmic reticulum membrane
namespace: cellular_component
def: "The lipid bilayer surrounding the smooth endoplasmic reticulum." [GOC:mah]
exact_synonym: "smooth ER membrane" []
is_a: GO:0005789 ! endoplasmic reticulum membrane
relationship: part_of GO:0005790 ! smooth endoplasmic reticulum

[Term]
id: GO:0030870
name: Mre11 complex
namespace: cellular_component
def: "Trimeric protein complex that possesses endonuclease activity; involved in DNA repair and checkpoint signaling. In Saccharomyces the complex comprises Mre11p, Rad50p, and Xrs2p; complexes identified in other species generally contain proteins related to the Saccharomyces proteins." [GOC:mah, PMID:11988766]
exact_synonym: "MRN complex" []
exact_synonym: "MRX complex" []
exact_synonym: "Rad50 complex" []
exact_synonym: "Rad50-Rad32-Nbs1 complex" []
exact_synonym: "RMX complex" []
is_a: GO:0043234 ! protein complex
is_a: GO:0044428 ! nuclear part

[Term]
id: GO:0030874
name: nucleolar chromatin
namespace: cellular_component
def: "The portion of nuclear chromatin associated with the nucleolus; includes the DNA encoding the ribosomal RNA." [GOC:mah]
is_a: GO:0044452 ! nucleolar part
is_a: GO:0044454 ! nuclear chromosome part
relationship: part_of GO:0000790 ! nuclear chromatin

[Term]
id: GO:0030877
name: beta-catenin destruction complex
namespace: cellular_component
def: "A cytoplasmic protein complex containing glycogen synthase kinase-3-beta (GSK-3-beta), the adenomatous polyposis coli protein (APC), and the scaffolding protein axin, among others; phosphorylates beta-catenin, targets it for degradation by the proteasome." [PMID:14600025]
exact_synonym: "beta-catenin degradation complex" []
is_a: GO:0043234 ! protein complex
is_a: GO:0044444 ! cytoplasmic part

[Term]
id: GO:0030880
name: RNA polymerase complex
namespace: cellular_component
def: "Any complex that possesses RNA polymerase activity; generally comprises a catalytic subunit and one or more additional subunits." [GOC:mah]
subset: goslim_pir
subset: gosubset_prok
exact_synonym: "multisubunit RNA polymerase" []
is_a: GO:0043234 ! protein complex
is_a: GO:0044424 ! intracellular part

[Term]
id: GO:0030881
name: beta-2-microglobulin binding
namespace: molecular_function
def: "Interacting selectively with beta-2-microglobulin." [GOC:mah]
is_a: GO:0005515 ! protein binding

[Term]
id: GO:0030882
name: lipid antigen binding
namespace: molecular_function
def: "Interacting selectively with a lipid antigen." [PMID:14500461]
is_a: GO:0003823 ! antigen binding
is_a: GO:0008289 ! lipid binding

[Term]
id: GO:0030883
name: endogenous lipid antigen binding
namespace: molecular_function
def: "Interacting selectively with an endogenous cellular lipid antigen." [PMID:14500461]
is_a: GO:0030882 ! lipid antigen binding

[Term]
id: GO:0030884
name: exogenous lipid antigen binding
namespace: molecular_function
def: "Interacting selectively with an exogenous lipid antigen (examples include microbial lipids and glycolipids)." [PMID:14500461]
is_a: GO:0030882 ! lipid antigen binding

[Term]
id: GO:0030885
name: regulation of myeloid dendritic cell activation
namespace: biological_process
def: "Any process that modulates the frequency or rate of myeloid dendritic cell activation." [GOC:mah]
is_a: GO:0002694 ! regulation of leukocyte activation
relationship: regulates GO:0001773 ! myeloid dendritic cell activation

[Term]
id: GO:0030886
name: negative regulation of myeloid dendritic cell activation
namespace: biological_process
def: "Any process that stops, prevents or reduces the frequency, rate or extent of myeloid dendritic cell activation." [GOC:mah]
exact_synonym: "down regulation of myeloid dendritic cell activation" []
exact_synonym: "down-regulation of myeloid dendritic cell activation" []
exact_synonym: "downregulation of myeloid dendritic cell activation" []
narrow_synonym: "inhibition of myeloid dendritic cell activation" []
is_a: GO:0002695 ! negative regulation of leukocyte activation
is_a: GO:0030885 ! regulation of myeloid dendritic cell activation
relationship: negatively_regulates GO:0001773 ! myeloid dendritic cell activation

[Term]
id: GO:0030887
name: positive regulation of myeloid dendritic cell activation
namespace: biological_process
def: "Any process that stimulates, induces or increases the rate of myeloid dendritic cell activation." [GOC:mah]
exact_synonym: "up regulation of myeloid dendritic cell activation" []
exact_synonym: "up-regulation of myeloid dendritic cell activation" []
exact_synonym: "upregulation of myeloid dendritic cell activation" []
narrow_synonym: "activation of myeloid dendritic cell activation" []
narrow_synonym: "stimulation of myeloid dendritic cell activation" []
is_a: GO:0002696 ! positive regulation of leukocyte activation
is_a: GO:0030885 ! regulation of myeloid dendritic cell activation
relationship: positively_regulates GO:0001773 ! myeloid dendritic cell activation

[Term]
id: GO:0030888
name: regulation of B cell proliferation
namespace: biological_process
def: "Any process that modulates the frequency, rate or extent of B cell proliferation." [GOC:mah]
exact_synonym: "regulation of B lymphocyte proliferation" []
exact_synonym: "regulation of B-cell proliferation" []
exact_synonym: "regulation of B-lymphocyte proliferation" []
is_a: GO:0050670 ! regulation of lymphocyte proliferation
is_a: GO:0050864 ! regulation of B cell activation
relationship: regulates GO:0042100 ! B cell proliferation

[Term]
id: GO:0030889
name: negative regulation of B cell proliferation
namespace: biological_process
def: "Any process that stops, prevents or reduces the rate or extent of B cell proliferation." [GOC:mah]
exact_synonym: "down regulation of B cell proliferation" []
exact_synonym: "down-regulation of B cell proliferation" []
exact_synonym: "downregulation of B cell proliferation" []
exact_synonym: "negative regulation of B lymphocyte proliferation" []
exact_synonym: "negative regulation of B-cell proliferation" []
exact_synonym: "negative regulation of B-lymphocyte proliferation" []
narrow_synonym: "inhibition of B cell proliferation" []
is_a: GO:0030888 ! regulation of B cell proliferation
is_a: GO:0050672 ! negative regulation of lymphocyte proliferation
is_a: GO:0050869 ! negative regulation of B cell activation
relationship: negatively_regulates GO:0042100 ! B cell proliferation

[Term]
id: GO:0030890
name: positive regulation of B cell proliferation
namespace: biological_process
def: "Any process that activates or increases the rate or extent of B cell proliferation." [GOC:mah]
exact_synonym: "positive regulation of B lymphocyte proliferation" []
exact_synonym: "positive regulation of B-cell proliferation" []
exact_synonym: "positive regulation of B-lymphocyte proliferation" []
exact_synonym: "up regulation of B cell proliferation" []
exact_synonym: "up-regulation of B cell proliferation" []
exact_synonym: "upregulation of B cell proliferation" []
narrow_synonym: "activation of B cell proliferation" []
narrow_synonym: "stimulation of B cell proliferation" []
is_a: GO:0030888 ! regulation of B cell proliferation
is_a: GO:0050671 ! positive regulation of lymphocyte proliferation
is_a: GO:0050871 ! positive regulation of B cell activation
relationship: positively_regulates GO:0042100 ! B cell proliferation

[Term]
id: GO:0030891
name: VCB complex
namespace: cellular_component
def: "A protein complex that possesses ubiquitin ligase activity; the complex is usually pentameric; for example, in mammals the subunits are pVHL, elongin B, elongin C, cullin-2 (Cul2), and Rbx1." [GOC:mah, PMID:11865071]
exact_synonym: "pVHL-elongin C-elongin B complex" []
exact_synonym: "VHL complex" []
exact_synonym: "von Hippel-Lindau tumor suppressor complex" []
is_a: GO:0000153 ! cytoplasmic ubiquitin ligase complex

[Term]
id: GO:0030892
name: mitotic cohesin complex
namespace: cellular_component
def: "A cohesin complex that mediates sister chromatid cohesion during mitosis; has a subunit composition distinct from that of the meiotic cohesin complex." [GOC:mah, PMID:12750522]
is_a: GO:0008278 ! cohesin complex

[Term]
id: GO:0030893
name: meiotic cohesin complex
namespace: cellular_component
def: "A cohesin complex that mediates sister chromatid cohesion during meiosis; has a subunit composition distinct from that of the mitotic cohesin complex." [GOC:mah, PMID:12750522]
is_a: GO:0008278 ! cohesin complex

[Term]
id: GO:0030895
name: apolipoprotein B mRNA editing enzyme complex
namespace: cellular_component
def: "Protein complex that mediates editing of the mRNA encoding apolipoprotein B; catalyzes the deamination of C to U (residue 6666 in the human mRNA). Contains a catalytic subunit, APOBEC-1, and other proteins (e.g. human ASP; rat ASP and KSRP)." [PMID:10781591]
exact_synonym: "apoB mRNA editing enzyme complex" []
exact_synonym: "APOBEC" []
is_a: GO:0043234 ! protein complex
is_a: GO:0044428 ! nuclear part

[Term]
id: GO:0030900
name: forebrain development
namespace: biological_process
def: "The process whose specific outcome is the progression of the forebrain over time, from its formation to the mature structure. The forebrain is the anterior of the three primary divisions of the developing chordate brain or the corresponding part of the adult brain (in vertebrates, includes especially the cerebral hemispheres, the thalamus, and the hypothalamus and especially in higher vertebrates is the main control center for sensory and associative information processing, visceral functions, and voluntary motor functions)." [http://www2.merriam-webster.com/cgi-bin/mwmednlm?book=Medical&va=forebrain]
exact_synonym: "prosencephalon development" []
is_a: GO:0048856 ! anatomical structure development
relationship: part_of GO:0007420 ! brain development

[Term]
id: GO:0030901
name: midbrain development
namespace: biological_process
def: "The process whose specific outcome is the progression of the midbrain over time, from its formation to the mature structure. The midbrain is the middle division of the three primary divisions of the developing chordate brain or the corresponding part of the adult brain (in vertebrates, includes a ventral part containing the cerebral peduncles and a dorsal tectum containing the corpora quadrigemina and that surrounds the aqueduct of Sylvius connecting the third and fourth ventricles)." [http://www2.merriam-webster.com/cgi-bin/mwmednlm?book=Medical&va=midbrain]
exact_synonym: "mesencephalon development" []
is_a: GO:0048856 ! anatomical structure development
relationship: part_of GO:0007420 ! brain development

[Term]
id: GO:0030902
name: hindbrain development
namespace: biological_process
def: "The process whose specific outcome is the progression of the hindbrain over time, from its formation to the mature structure. The hindbrain is the posterior of the three primary divisions of the developing chordate brain, or the corresponding part of the adult brain (in vertebrates, includes the cerebellum, pons, and medulla oblongata and controls the autonomic functions and equilibrium)." [http://www2.merriam-webster.com/cgi-bin/mwmednlm?book=Medical&va=hindbrain]
exact_synonym: "rhombencephalon development" []
is_a: GO:0048856 ! anatomical structure development
relationship: part_of GO:0007420 ! brain development

[Term]
id: GO:0030903
name: notochord development
namespace: biological_process
def: "The process whose specific outcome is the progression of the notochord over time, from its formation to the mature structure. The notochord is a mesoderm-derived structure located ventral of the developing nerve cord. In vertebrates, the notochord serves as a core around which other mesodermal cells form the vertebrae. In the most primitive chordates, which lack vertebrae, the notochord persists as a substitute for a vertebral column." [GOC:dgh]
is_a: GO:0048568 ! embryonic organ development

[Term]
id: GO:0030904
name: retromer complex
namespace: cellular_component
def: "A conserved multimeric membrane-associated complex involved in retrograde transport from endosomes to the Golgi apparatus. For example, the budding yeast retromer comprises Vps35p, Vps29p, Vps26p, Vps5p, and Vps17p." [PMID:9700157]
subset: goslim_pir
is_a: GO:0043234 ! protein complex
is_a: GO:0044425 ! membrane part
relationship: part_of GO:0012505 ! endomembrane system

[Term]
id: GO:0030910
name: olfactory placode formation
namespace: biological_process
def: "The formation of a thickening of the neural ectoderm in the head region of the vertebrate embryo which develops into the olfactory region of the nasal cavity." [GOC:dgh]
is_a: GO:0048646 ! anatomical structure formation
relationship: part_of GO:0048598 ! embryonic morphogenesis

[Term]
id: GO:0030917
name: midbrain-hindbrain boundary development
namespace: biological_process
def: "The process whose specific outcome is the progression of the midbrain-hindbrain boundary over time, from its formation to the mature structure. The midbrain-hindbrain domain of the embryonic brain is comprised of the mesencephalic vesicle and the first rhombencephalic vesicle at early somitogenesis stages." [GOC:dgh]
exact_synonym: "isthmic organizer development" []
exact_synonym: "isthmomesencephalic boundary development" []
exact_synonym: "isthmus development" []
exact_synonym: "MHB development" []
exact_synonym: "midbrain-hindbrain orgainizer development" []
is_a: GO:0048856 ! anatomical structure development
relationship: part_of GO:0007417 ! central nervous system development
relationship: part_of GO:0021903 ! rostrocaudal neural tube patterning

[Term]
id: GO:0030934
name: anchoring collagen
namespace: cellular_component
def: "Any collagen polymer which links one collagen assembly, such as a collagen fibril or sheet, to other structures." [ISBN:0721639976]
exact_synonym: "connecting collagen" [ISBN:0721639976]
exact_synonym: "linking collagen" [ISBN:0721639976]
is_a: GO:0005581 ! collagen

[Term]
id: GO:0030935
name: sheet-forming collagen
namespace: cellular_component
def: "Any collagen polymer in which collagen triple helices associate to form sheet-like networks." [ISBN:0721639976]
exact_synonym: "network-forming collagen" [ISBN:0815316194]
is_a: GO:0005581 ! collagen

[Term]
id: GO:0030936
name: transmembrane collagen
namespace: cellular_component
def: "Any collagen polymer that passes through a lipid bilayer membrane." [ISBN:0721639976]
exact_synonym: "MACIT" [ISBN:0198599587]
is_a: GO:0005581 ! collagen

[Term]
id: GO:0030938
name: collagen type XVIII
namespace: cellular_component
def: "A collagen homotrimer of alpha1(XVIII) chains." [ISBN:0721639976]
is_a: GO:0030934 ! anchoring collagen

[Term]
id: GO:0030947
name: regulation of vascular endothelial growth factor receptor signaling pathway
namespace: biological_process
def: "Any process that modulates the frequency, rate or extent of vascular endothelial growth factor receptor signaling pathway activity." [GOC:dgh]
exact_synonym: "regulation of vascular endothelial growth factor receptor signalling pathway" []
exact_synonym: "regulation of VEGF receptor signaling pathway" []
exact_synonym: "regulation of VEGF receptor signalling pathway" []
is_a: GO:0009966 ! regulation of signal transduction
relationship: regulates GO:0048010 ! vascular endothelial growth factor receptor signaling pathway

[Term]
id: GO:0030948
name: negative regulation of vascular endothelial growth factor receptor signaling pathway
namespace: biological_process
def: "Any process that stops, prevents or reduces the frequency, rate or extent of vascular endothelial growth factor receptor signaling pathway activity." [GOC:dgh]
exact_synonym: "down regulation of vascular endothelial growth factor receptor signaling pathway" []
exact_synonym: "down-regulation of vascular endothelial growth factor receptor signaling pathway" []
exact_synonym: "downregulation of vascular endothelial growth factor receptor signaling pathway" []
exact_synonym: "negative regulation of vascular endothelial growth factor receptor signalling pathway" []
exact_synonym: "negative regulation of VEGF receptor signaling pathway" []
exact_synonym: "negative regulation of VEGF receptor signalling pathway" []
narrow_synonym: "inhibition of vascular endothelial growth factor receptor signaling pathway" []
is_a: GO:0009968 ! negative regulation of signal transduction
is_a: GO:0030947 ! regulation of vascular endothelial growth factor receptor signaling pathway
relationship: negatively_regulates GO:0048010 ! vascular endothelial growth factor receptor signaling pathway

[Term]
id: GO:0030949
name: positive regulation of vascular endothelial growth factor receptor signaling pathway
namespace: biological_process
def: "Any process that activates or increases the frequency, rate or extent of vascular endothelial growth factor receptor signaling pathway activity." [GOC:dgh]
exact_synonym: "positive regulation of vascular endothelial growth factor receptor signalling pathway" []
exact_synonym: "positive regulation of VEGF receptor signaling pathway" []
exact_synonym: "positive regulation of VEGF receptor signalling pathway" []
exact_synonym: "up regulation of vascular endothelial growth factor receptor signaling pathway" []
exact_synonym: "up-regulation of vascular endothelial growth factor receptor signaling pathway" []
exact_synonym: "upregulation of vascular endothelial growth factor receptor signaling pathway" []
narrow_synonym: "activation of vascular endothelial growth factor receptor signaling pathway" []
narrow_synonym: "stimulation of vascular endothelial growth factor receptor signaling pathway" []
is_a: GO:0009967 ! positive regulation of signal transduction
is_a: GO:0030947 ! regulation of vascular endothelial growth factor receptor signaling pathway
relationship: positively_regulates GO:0048010 ! vascular endothelial growth factor receptor signaling pathway

[Term]
id: GO:0030957
name: Tat protein binding
namespace: molecular_function
def: "Interacting selectively with Tat, a viral transactivating regulatory protein from the human immunodeficiency virus, or the equivalent protein from another virus." [GOC:mah, PMID:9094689]
is_a: GO:0008134 ! transcription factor binding

[Term]
id: GO:0030964
name: NADH dehydrogenase complex
namespace: cellular_component
def: "An integral membrane complex that possesses NADH oxidoreductase activity. The complex is one of the components of the electron transport chain. It catalyses the transfer of a pair of electrons from NADH to a quinone." [GOC:mah]
subset: goslim_pir
subset: gosubset_prok
exact_synonym: "Complex I" []
narrow_synonym: "NADH dehydrogenase complex (plastoquinone)" []
narrow_synonym: "NADH dehydrogenase complex (plastoquinone) (sensu Cyanobacteria)" []
narrow_synonym: "NADH dehydrogenase complex (quinone) (sensu Bacteria)" []
narrow_synonym: "NADH dehydrogenase complex (ubiquinone) (sensu Bacteria)" []
narrow_synonym: "NADH:plastoquinone reductase complex" []
narrow_synonym: "plastid NADH dehydrogenase complex (plastoquinone)" []
xref_analog: Wikipedia:NADH_dehydrogenase
is_a: GO:0043234 ! protein complex
is_a: GO:0044424 ! intracellular part
is_a: GO:0044425 ! membrane part

[Term]
id: GO:0030968
name: endoplasmic reticulum unfolded protein response
namespace: biological_process
def: "The series of molecular signals generated as a consequence of the presence of unfolded proteins in the endoplasmic reticulum (ER) or other ER-related stress; results in changes in the regulation of transcription and translation." [GOC:mah, PMID:12042763]
related_synonym: "SREBP-mediated signalling pathway" []
exact_synonym: "ER unfolded protein response" []
exact_synonym: "erUPR" []
is_a: GO:0006984 ! ER-nuclear signaling pathway
is_a: GO:0034620 ! cellular response to unfolded protein
is_a: GO:0034976 ! response to endoplasmic reticulum stress

[Term]
id: GO:0030977
name: taurine binding
namespace: molecular_function
def: "Interacting selectively with taurine." [GOC:mlg]
is_a: GO:0043176 ! amine binding

[Term]
id: GO:0030981
name: cortical microtubule cytoskeleton
namespace: cellular_component
def: "The portion of the microtubule cytoskeleton that lies just beneath the plasma membrane." [GOC:mah]
is_a: GO:0030863 ! cortical cytoskeleton
is_a: GO:0044430 ! cytoskeletal part
relationship: part_of GO:0015630 ! microtubule cytoskeleton

[Term]
id: GO:0031000
name: response to caffeine
namespace: biological_process
def: "A change in state or activity of a cell or an organism (in terms of movement, secretion, enzyme production, gene expression, etc.) as a result of a caffeine stimulus. Caffeine is an alkaloid found in numerous plant species, where it acts as a natural pesticide that paralyzes and kills certain insects feeding upon them." [CHEBI:27732, GOC:ef, GOC:mah]
is_a: GO:0014074 ! response to purine
is_a: GO:0043279 ! response to alkaloid

[Term]
id: GO:0031012
name: extracellular matrix
namespace: cellular_component
def: "A structure lying external to one or more cells, which provides structural support for cells or tissues; may be completely external to the cell (as in animals) or be part of the cell (as in plants)." [GOC:mah]
subset: goslim_pir
subset: gosubset_prok
xref_analog: Wikipedia:Extracellular_matrix
is_a: GO:0044421 ! extracellular region part

[Term]
id: GO:0031021
name: interphase microtubule organizing center
namespace: cellular_component
def: "A microtubule organizing center found in interphase cells, which organize a longitudinal array of three to five MT bundles from the nuclear envelope during interphase. Each MT bundle is composed of two to seven MTs arranged in an antiparallel configuration, with the dynamic MT plus ends extending toward the cell tips and stable minus ends near the nucleus." [PMID:15068790]
exact_synonym: "iMTOC" []
exact_synonym: "interphase microtubule organising center" []
exact_synonym: "interphase MTOC" []
is_a: GO:0005815 ! microtubule organizing center

[Term]
id: GO:0031056
name: regulation of histone modification
namespace: biological_process
def: "Any process that modulates the frequency, rate or extent of the covalent alteration of a histone." [GOC:mah]
is_a: GO:0031399 ! regulation of protein modification process
is_a: GO:0033044 ! regulation of chromosome organization

[Term]
id: GO:0031057
name: negative regulation of histone modification
namespace: biological_process
def: "Any process that stops, prevents or reduces the frequency, rate or extent of the covalent alteration of a histone." [GOC:mah]
exact_synonym: "down regulation of histone modification" []
exact_synonym: "down-regulation of histone modification" []
exact_synonym: "downregulation of histone modification" []
narrow_synonym: "inhibition of histone modification" []
is_a: GO:0010639 ! negative regulation of organelle organization
is_a: GO:0031056 ! regulation of histone modification
is_a: GO:0031400 ! negative regulation of protein modification process

[Term]
id: GO:0031069
name: hair follicle morphogenesis
namespace: biological_process
def: "The process by which the anatomical structures of the hair follicle are generated and organized." [GOC:ln]
is_a: GO:0009653 ! anatomical structure morphogenesis
is_a: GO:0022405 ! hair cycle process

[Term]
id: GO:0031074
name: nucleocytoplasmic shuttling complex
namespace: cellular_component
def: "Any complex that acts to move proteins or RNAs into or out of the nucleus through nuclear pores." [GOC:mah]
subset: goslim_pir
is_a: GO:0043234 ! protein complex
is_a: GO:0044424 ! intracellular part

[Term]
id: GO:0031076
name: embryonic camera-type eye development
namespace: biological_process
def: "The process occurring during the embryonic phase whose specific outcome is the progression of the eye over time, from its formation to the mature structure." [GOC:mah, GOC:mtg_sensu]
exact_synonym: "embryonic eye development" []
exact_synonym: "embryonic eye development (sensu Actinopterygii)" []
is_a: GO:0032502 ! developmental process
relationship: part_of GO:0043010 ! camera-type eye development

[Term]
id: GO:0031077
name: post-embryonic camera-type eye development
namespace: biological_process
def: "The process occurring during the post-embryonic phase whose specific outcome is the progression of the eye over time, from its formation to the mature structure." [GOC:mah, GOC:mtg_sensu]
exact_synonym: "post-embryonic camera-style eye development" []
exact_synonym: "post-embryonic eye development (sensu Actinopterygii)" []
is_a: GO:0032502 ! developmental process
relationship: part_of GO:0043010 ! camera-type eye development

[Term]
id: GO:0031088
name: platelet dense granule membrane
namespace: cellular_component
def: "The lipid bilayer surrounding the platelet dense granule." [GOC:mah]
is_a: GO:0030667 ! secretory granule membrane
relationship: part_of GO:0042827 ! platelet dense granule

[Term]
id: GO:0031089
name: platelet dense granule lumen
namespace: cellular_component
def: "The volume enclosed by the membrane of the platelet dense granule." [GOC:mah]
is_a: GO:0060205 ! cytoplasmic membrane-bounded vesicle lumen
relationship: part_of GO:0042827 ! platelet dense granule

[Term]
id: GO:0031090
name: organelle membrane
namespace: cellular_component
def: "The lipid bilayer surrounding an organelle." [GOC:mah]
subset: gosubset_prok
is_a: GO:0016020 ! membrane
is_a: GO:0044422 ! organelle part
relationship: part_of GO:0043227 ! membrane-bounded organelle

[Term]
id: GO:0031091
name: platelet alpha granule
namespace: cellular_component
def: "A secretory organelle found in blood platelets, which is unique in that it exhibits further compartmentalization and acquires its protein content via two distinct mechanisms: (1) biosynthesis predominantly at the megakaryocyte (MK) level (with some vestigial platelet synthesis) (e.g. platelet factor 4) and (2) endocytosis and pinocytosis at both the MK and circulating platelet levels (e.g. fibrinogen (Fg) and IgG)." [PMID:8467233]
exact_synonym: "platelet alpha-granule" []
xref_analog: Wikipedia:Platelet_alpha-granule
is_a: GO:0030141 ! secretory granule

[Term]
id: GO:0031092
name: platelet alpha granule membrane
namespace: cellular_component
def: "The lipid bilayer surrounding the platelet alpha granule." [GOC:mah, PMID:8467233]
exact_synonym: "platelet alpha-granule membrane" []
is_a: GO:0030667 ! secretory granule membrane
relationship: part_of GO:0031091 ! platelet alpha granule

[Term]
id: GO:0031093
name: platelet alpha granule lumen
namespace: cellular_component
def: "The volume enclosed by the membrane of the platelet alpha granule." [GOC:mah, PMID:8467233]
exact_synonym: "platelet alpha-granule lumen" []
is_a: GO:0060205 ! cytoplasmic membrane-bounded vesicle lumen
relationship: part_of GO:0031091 ! platelet alpha granule

[Term]
id: GO:0031094
name: platelet dense tubular network
namespace: cellular_component
def: "A network of membrane-bounded compartments found in blood platelets, where they regulate platelet activation by sequestering or releasing calcium. The dense tubular network exists as thin elongated membranes in resting platelets, and undergoes a major ultrastructural change, to a rounded vesicular form, upon addition of thrombin." [PMID:1322202]
subset: goslim_pir
is_a: GO:0043231 ! intracellular membrane-bounded organelle

[Term]
id: GO:0031095
name: platelet dense tubular network membrane
namespace: cellular_component
def: "The lipid bilayer surrounding the platelet dense tubular network." [GOC:mah, PMID:1322202]
is_a: GO:0031090 ! organelle membrane
is_a: GO:0044424 ! intracellular part
relationship: part_of GO:0031094 ! platelet dense tubular network

[Term]
id: GO:0031098
name: stress-activated protein kinase signaling pathway
namespace: biological_process
def: "A series of molecular signals in which a stress-activated protein kinase (SAPK) cascade relays one or more of the signals." [GOC:mah]
exact_synonym: "SAPK signaling pathway" []
exact_synonym: "SAPK signalling pathway" []
exact_synonym: "stress-activated protein kinase signalling pathway" []
narrow_synonym: "JNK signaling pathway" []
narrow_synonym: "JNK signalling pathway" []
is_a: GO:0007242 ! intracellular signaling cascade
is_a: GO:0033554 ! cellular response to stress

[Term]
id: GO:0031099
name: regeneration
namespace: biological_process
def: "The regrowth of a lost or destroyed body part, such as an organ or tissue." [GOC:mah]
is_a: GO:0009653 ! anatomical structure morphogenesis

[Term]
id: GO:0031100
name: organ regeneration
namespace: biological_process
def: "The regrowth of a lost or destroyed organ." [GOC:mah]
is_a: GO:0009887 ! organ morphogenesis
is_a: GO:0031099 ! regeneration

[Term]
id: GO:0031102
name: neurite regeneration
namespace: biological_process
def: "The regrowth of neuronal processes such as axons or dendrites following their loss or damage." [GOC:dgh]
is_a: GO:0031099 ! regeneration

[Term]
id: GO:0031103
name: axon regeneration
namespace: biological_process
def: "The regrowth of axons following their loss or damage." [GOC:dgh]
is_a: GO:0007409 ! axonogenesis
is_a: GO:0031102 ! neurite regeneration
is_a: GO:0048678 ! response to axon injury

[Term]
id: GO:0031105
name: septin complex
namespace: cellular_component
def: "Any of several heterooligomeric complexes containing multiple septins." [GOC:mah, PMID:15385632]
subset: goslim_pir
is_a: GO:0043234 ! protein complex
is_a: GO:0044430 ! cytoskeletal part
is_a: GO:0044448 ! cell cortex part

[Term]
id: GO:0031128
name: induction
namespace: biological_process
def: "Signaling at short range between cells or tissues of different ancestry and developmental potential that results in one cell or tissue effecting a developmental change in the other." [GOC:mah]
is_a: GO:0045168 ! cell-cell signaling involved in cell fate commitment

[Term]
id: GO:0031133
name: regulation of axon diameter
namespace: biological_process
def: "Any process that modulates the rate, direction or extent of axon growth such that the correct diameter is attained and maintained." [GOC:dph, GOC:mah, GOC:tb]
is_a: GO:0032536 ! regulation of cell projection size
is_a: GO:0050770 ! regulation of axonogenesis

[Term]
id: GO:0031143
name: pseudopodium
namespace: cellular_component
def: "A temporary protrusion or retractile process of a cell, associated with flowing movements of the protoplasm, and serving for locomotion and feeding." [ISBN:0198506732 "Oxford Dictionary of Biochemistry and Molecular Biology"]
subset: goslim_pir
exact_synonym: "pseudopod" []
xref_analog: Wikipedia:Pseudopod
is_a: GO:0042995 ! cell projection

[Term]
id: GO:0031175
name: neurite development
namespace: biological_process
def: "The process whose specific outcome is the progression of the neurite over time, from its formation to the mature structure. The neurite is any process extending from a neural cell, such as axons or dendrites." [GOC:mah]
narrow_synonym: "neurite biosynthesis" []
narrow_synonym: "neurite formation" []
narrow_synonym: "neurite growth" []
is_a: GO:0030030 ! cell projection organization
relationship: part_of GO:0048666 ! neuron development

[Term]
id: GO:0031201
name: SNARE complex
namespace: cellular_component
def: "A protein complex involved in membrane fusion; a stable ternary complex consisting of a four-helix bundle, usually formed from one R-SNARE and three Q-SNAREs with an ionic layer sandwiched between hydrophobic layers. One well-characterized example is the neuronal SNARE complex formed of synaptobrevin 2, syntaxin 1a, and SNAP-25." [PMID:10872468]
is_a: GO:0043234 ! protein complex
is_a: GO:0044425 ! membrane part

[Term]
id: GO:0031213
name: RSF complex
namespace: cellular_component
def: "A chromatin remodeling complex that mediates nucleosome deposition and generates regularly spaced nucleosome arrays. In humans, the complex is composed of the ATPase hSNF2H and the HBXAP protein (RSF-1)." [PMID:12972596]
exact_synonym: "remodeling and spacing factor complex " []
is_a: GO:0016585 ! chromatin remodeling complex

[Term]
id: GO:0031214
name: biomineral formation
namespace: biological_process
def: "Formation of hard tissues that consist mainly of inorganic compounds, and also contain a small amounts of organic matrices that are believed to play important roles in their formation." [PMID:15132736]
exact_synonym: "biomineralization" []
exact_synonym: "mineralization" []
is_a: GO:0009888 ! tissue development

[Term]
id: GO:0031223
name: auditory behavior
namespace: biological_process
def: "The actions or reactions of an organism in response to a sound." [GOC:rc]
exact_synonym: "auditory behaviour" []
exact_synonym: "behavioral response to sound" []
exact_synonym: "behavioural response to sound" []
is_a: GO:0007638 ! mechanosensory behavior

[Term]
id: GO:0031224
name: intrinsic to membrane
namespace: cellular_component
def: "Located in a membrane such that some covalently attached portion of the gene product, for example part of a peptide sequence or some other covalently attached moiety such as a GPI anchor, spans or is embedded in one or both leaflets of the membrane." [GOC:mah]
comment: Note that proteins intrinsic to membranes cannot be removed without disrupting the membrane, e.g. by detergent.
subset: gosubset_prok
is_a: GO:0044425 ! membrane part

[Term]
id: GO:0031225
name: anchored to membrane
namespace: cellular_component
def: "Tethered to a membrane by a covalently attached anchor, such as a lipid moiety, that is embedded in the membrane. When used to describe a protein, indicates that none of the peptide sequence is embedded in the membrane." [GOC:mah]
is_a: GO:0031224 ! intrinsic to membrane

[Term]
id: GO:0031226
name: intrinsic to plasma membrane
namespace: cellular_component
def: "Located in the plasma membrane such that some covalently attached portion of the gene product, for example part of a peptide sequence or some other covalently attached moiety such as a GPI anchor, spans or is embedded in one or both leaflets of the membrane." [GOC:mah]
subset: gosubset_prok
is_a: GO:0031224 ! intrinsic to membrane
is_a: GO:0044459 ! plasma membrane part

[Term]
id: GO:0031227
name: intrinsic to endoplasmic reticulum membrane
namespace: cellular_component
def: "Located in the endoplasmic reticulum membrane such that some covalently attached portion of the gene product, for example part of a peptide sequence or some other covalently attached moiety such as a GPI anchor, spans or is embedded in one or both leaflets of the membrane." [GOC:mah]
is_a: GO:0031300 ! intrinsic to organelle membrane
is_a: GO:0044432 ! endoplasmic reticulum part
relationship: part_of GO:0005789 ! endoplasmic reticulum membrane

[Term]
id: GO:0031228
name: intrinsic to Golgi membrane
namespace: cellular_component
def: "Located in the Golgi membrane such that some covalently attached portion of the gene product, for example part of a peptide sequence or some other covalently attached moiety such as a GPI anchor, spans or is embedded in one or both leaflets of the membrane." [GOC:mah]
is_a: GO:0031300 ! intrinsic to organelle membrane
is_a: GO:0044431 ! Golgi apparatus part
relationship: part_of GO:0000139 ! Golgi membrane

[Term]
id: GO:0031229
name: intrinsic to nuclear inner membrane
namespace: cellular_component
def: "Located in the nuclear inner membrane such that some covalently attached portion of the gene product, for example part of a peptide sequence or some other covalently attached moiety such as a GPI anchor, spans or is embedded in one or both leaflets of the membrane." [GOC:mah]
is_a: GO:0031300 ! intrinsic to organelle membrane
is_a: GO:0044453 ! nuclear membrane part
relationship: part_of GO:0005637 ! nuclear inner membrane

[Term]
id: GO:0031231
name: intrinsic to peroxisomal membrane
namespace: cellular_component
def: "Located in the peroxisomal membrane such that some covalently attached portion of the gene product, for example part of a peptide sequence or some other covalently attached moiety such as a GPI anchor, spans or is embedded in one or both leaflets of the membrane." [GOC:mah]
is_a: GO:0031300 ! intrinsic to organelle membrane
is_a: GO:0044439 ! peroxisomal part
relationship: part_of GO:0005778 ! peroxisomal membrane

[Term]
id: GO:0031232
name: extrinsic to external side of plasma membrane
namespace: cellular_component
def: "Loosely bound to the surface of the plasma membrane that faces away from the cytoplasm, but not integrated into the hydrophobic region." [GOC:mah]
is_a: GO:0019897 ! extrinsic to plasma membrane
relationship: part_of GO:0009897 ! external side of plasma membrane

[Term]
id: GO:0031233
name: intrinsic to external side of plasma membrane
namespace: cellular_component
def: "Located in the plasma membrane such that some covalently attached portion of the gene product, for example part of a peptide sequence or some other covalently attached moiety such as a GPI anchor, spans or is embedded in one or both leaflets of the membrane, with the bulk of the gene product located on the side opposite to the side that faces the cytoplasm." [GOC:mah]
is_a: GO:0031226 ! intrinsic to plasma membrane
relationship: part_of GO:0009897 ! external side of plasma membrane

[Term]
id: GO:0031234
name: extrinsic to internal side of plasma membrane
namespace: cellular_component
def: "Loosely bound to the surface of the plasma membrane that faces the cytoplasm, but not integrated into the hydrophobic region." [GOC:mah]
is_a: GO:0019897 ! extrinsic to plasma membrane
is_a: GO:0044424 ! intracellular part
relationship: part_of GO:0009898 ! internal side of plasma membrane

[Term]
id: GO:0031240
name: external side of cell outer membrane
namespace: cellular_component
def: "The side of the outer membrane that is opposite to the side that faces the periplasm of the cell." [GOC:mlg, GOC:mtg_sensu]
subset: gosubset_prok
related_synonym: "external side of outer membrane" []
is_a: GO:0044425 ! membrane part
is_a: GO:0044462 ! external encapsulating structure part

[Term]
id: GO:0031252
name: cell leading edge
namespace: cellular_component
def: "The area of a motile cell closest to the direction of movement." [GOC:pg]
subset: goslim_pir
exact_synonym: "front of cell" []
exact_synonym: "leading edge of cell" []
is_a: GO:0044464 ! cell part

[Term]
id: GO:0031253
name: cell projection membrane
namespace: cellular_component
def: "The portion of the plasma membrane surrounding a cell surface projection." [GOC:mah]
related_synonym: "membrane extension" []
related_synonym: "membrane projection" []
is_a: GO:0044459 ! plasma membrane part
is_a: GO:0044463 ! cell projection part

[Term]
id: GO:0031256
name: leading edge membrane
namespace: cellular_component
def: "The portion of the plasma membrane surrounding the leading edge of a motile cell." [GOC:mah]
is_a: GO:0044459 ! plasma membrane part
relationship: part_of GO:0031252 ! cell leading edge

[Term]
id: GO:0031264
name: death-inducing signaling complex
namespace: cellular_component
def: "A protein complex formed by the association of signaling proteins with a death receptor upon ligand binding. The complex includes procaspases and death domain-containing proteins in addition to the ligand-bound receptor." [PMID:12628743, PMID:12655293]
subset: goslim_pir
exact_synonym: "death-inducing signalling complex" []
exact_synonym: "DISC" []
xref_analog: Wikipedia:Death-inducing_signaling_complex
is_a: GO:0043234 ! protein complex
is_a: GO:0044459 ! plasma membrane part

[Term]
id: GO:0031265
name: CD95 death-inducing signaling complex
namespace: cellular_component
def: "A protein complex formed upon binding of Fas/CD95/APO-1 to its ligand. The complex includes FADD/Mort1, procaspase-8/10 and c-FLIP in addition to the ligand-bound receptor." [PMID:12628743, PMID:12655293]
exact_synonym: "CD95 death-inducing signalling complex" []
exact_synonym: "CD95 DISC" []
exact_synonym: "Fas death-inducing signaling complex" []
is_a: GO:0031264 ! death-inducing signaling complex

[Term]
id: GO:0031267
name: small GTPase binding
namespace: molecular_function
def: "Interacting selectively with a small monomeric GTPase." [GOC:mah]
is_a: GO:0051020 ! GTPase binding

[Term]
id: GO:0031272
name: regulation of pseudopodium formation
namespace: biological_process
def: "Any process that modulates the frequency, rate or extent of the assembly of pseudopodia." [GOC:pg]
is_a: GO:0031344 ! regulation of cell projection organization

[Term]
id: GO:0031274
name: positive regulation of pseudopodium formation
namespace: biological_process
def: "Any process that activates or increases the frequency, rate or extent of the assembly of pseudopodia." [GOC:pg]
exact_synonym: "up regulation of pseudopodium formation" []
exact_synonym: "up-regulation of pseudopodium formation" []
exact_synonym: "upregulation of pseudopodium formation" []
narrow_synonym: "activation of pseudopodium formation" []
narrow_synonym: "stimulation of pseudopodium formation" []
is_a: GO:0031272 ! regulation of pseudopodium formation
is_a: GO:0031346 ! positive regulation of cell projection organization

[Term]
id: GO:0031279
name: regulation of cyclase activity
namespace: biological_process
def: "Any process that modulates the frequency, rate or extent of cyclase activity." [GOC:mah]
subset: gosubset_prok
is_a: GO:0050790 ! regulation of catalytic activity

[Term]
id: GO:0031280
name: negative regulation of cyclase activity
namespace: biological_process
def: "Any process that stops or reduces the activity of a cyclase." [GOC:mah]
exact_synonym: "down regulation of cyclase activity" []
exact_synonym: "down-regulation of cyclase activity" []
exact_synonym: "downregulation of cyclase activity" []
narrow_synonym: "inhibition of cyclase activity" []
is_a: GO:0031279 ! regulation of cyclase activity
is_a: GO:0043086 ! negative regulation of catalytic activity

[Term]
id: GO:0031281
name: positive regulation of cyclase activity
namespace: biological_process
def: "Any process that activates or increases the activity of a cyclase." [GOC:mah]
exact_synonym: "up regulation of cyclase activity" []
exact_synonym: "up-regulation of cyclase activity" []
exact_synonym: "upregulation of cyclase activity" []
narrow_synonym: "activation of cyclase activity" []
narrow_synonym: "stimulation of cyclase activity" []
is_a: GO:0031279 ! regulation of cyclase activity
is_a: GO:0043085 ! positive regulation of catalytic activity

[Term]
id: GO:0031282
name: regulation of guanylate cyclase activity
namespace: biological_process
def: "Any process that modulates the frequency, rate or extent of guanylate cyclase activity." [GOC:mah]
is_a: GO:0031279 ! regulation of cyclase activity
is_a: GO:0051339 ! regulation of lyase activity

[Term]
id: GO:0031284
name: positive regulation of guanylate cyclase activity
namespace: biological_process
def: "Any process that activates or increases the frequency, rate or extent of guanylate cyclase activity." [GOC:mah]
exact_synonym: "up regulation of guanylate cyclase activity" []
exact_synonym: "up-regulation of guanylate cyclase activity" []
exact_synonym: "upregulation of guanylate cyclase activity" []
narrow_synonym: "activation of guanylate cyclase activity" []
narrow_synonym: "stimulation of guanylate cyclase activity" []
is_a: GO:0031281 ! positive regulation of cyclase activity
is_a: GO:0031282 ! regulation of guanylate cyclase activity
is_a: GO:0051349 ! positive regulation of lyase activity

[Term]
id: GO:0031290
name: retinal ganglion cell axon guidance
namespace: biological_process
def: "The process by which the migration of an axon growth cone of a retinal ganglion cell (RGC) is directed to its target in the brain in response to a combination of attractive and repulsive cues." [GOC:ejs]
exact_synonym: "retinal ganglion cell axon pathfinding" []
is_a: GO:0007411 ! axon guidance

[Term]
id: GO:0031294
name: lymphocyte costimulation
namespace: biological_process
def: "The process of providing, via surface-bound receptor-ligand pairs, a second, antigen-independent, signal in addition to that provided by the B- or T cell receptor to augment B- or T cell activation." [ISBN:0781735149 "Fundamental Immunology"]
exact_synonym: "lymphocyte co-stimulation" []
is_a: GO:0002376 ! immune system process
is_a: GO:0051251 ! positive regulation of lymphocyte activation

[Term]
id: GO:0031295
name: T cell costimulation
namespace: biological_process
def: "The process of providing, via surface-bound receptor-ligand pairs, a second, antigen-independent, signal in addition to that provided by the T cell receptor to augment T cell activation." [ISBN:0781735149 "Fundamental Immunology"]
exact_synonym: "T cell co-stimulation" []
exact_synonym: "T lymphocyte costimulation" []
exact_synonym: "T-cell co-stimulation" []
exact_synonym: "T-cell costimulation" []
exact_synonym: "T-lymphocyte costimulation" []
is_a: GO:0031294 ! lymphocyte costimulation
is_a: GO:0050870 ! positive regulation of T cell activation

[Term]
id: GO:0031296
name: B cell costimulation
namespace: biological_process
def: "The process of providing, via surface-bound receptor-ligand pairs, a second, antigen-independent, signal in addition to that provided by the B cell receptor to augment B cell activation." [ISBN:0781735149 "Fundamental Immunology"]
exact_synonym: "B cell co-stimulation " []
exact_synonym: "B lymphocyte co-stimulation" []
exact_synonym: "B lymphocyte costimulation" []
exact_synonym: "B-cell co-stimulation" []
exact_synonym: "B-cell costimulation" []
exact_synonym: "B-lymphocyte co-stimulation" []
exact_synonym: "B-lymphocyte costimulation" []
is_a: GO:0031294 ! lymphocyte costimulation
is_a: GO:0050871 ! positive regulation of B cell activation

[Term]
id: GO:0031300
name: intrinsic to organelle membrane
namespace: cellular_component
def: "Located in an organelle membrane such that some covalently attached portion of the gene product, for example part of a peptide sequence or some other covalently attached moiety such as a GPI anchor, spans or is embedded in one or both leaflets of the membrane." [GOC:mah]
is_a: GO:0031224 ! intrinsic to membrane
is_a: GO:0044446 ! intracellular organelle part
relationship: part_of GO:0031090 ! organelle membrane

[Term]
id: GO:0031301
name: integral to organelle membrane
namespace: cellular_component
def: "Penetrating at least one phospholipid bilayer of an organelle membrane. May also refer to the state of being buried in the bilayer with no exposure outside the bilayer." [GOC:mah]
is_a: GO:0016021 ! integral to membrane
is_a: GO:0031300 ! intrinsic to organelle membrane

[Term]
id: GO:0031302
name: intrinsic to endosome membrane
namespace: cellular_component
def: "Located in the endosome membrane such that some covalently attached portion of the gene product, for example part of a peptide sequence or some other covalently attached moiety such as a GPI anchor, spans or is embedded in one or both leaflets of the membrane." [GOC:mah]
is_a: GO:0031300 ! intrinsic to organelle membrane
is_a: GO:0044440 ! endosomal part
relationship: part_of GO:0010008 ! endosome membrane

[Term]
id: GO:0031303
name: integral to endosome membrane
namespace: cellular_component
def: "Located such that some or all of the gene product itself penetrates at least one phospholipid bilayer of the endosome membrane. May also refer to the state of being buried in the bilayer with no exposure outside the bilayer." [GOC:mah]
is_a: GO:0031301 ! integral to organelle membrane
is_a: GO:0031302 ! intrinsic to endosome membrane

[Term]
id: GO:0031304
name: intrinsic to mitochondrial inner membrane
namespace: cellular_component
def: "Located in the mitochondrial inner membrane such that some covalently attached portion of the gene product, for example part of a peptide sequence or some other covalently attached moiety such as a GPI anchor, spans or is embedded in one or both leaflets of the membrane." [GOC:mah]
is_a: GO:0031300 ! intrinsic to organelle membrane
is_a: GO:0044455 ! mitochondrial membrane part
relationship: part_of GO:0005743 ! mitochondrial inner membrane

[Term]
id: GO:0031305
name: integral to mitochondrial inner membrane
namespace: cellular_component
def: "Located such that some or all of the gene product itself penetrates at least one phospholipid bilayer of the mitochondrial inner membrane. May also refer to the state of being buried in the bilayer with no exposure outside the bilayer." [GOC:mah]
is_a: GO:0031304 ! intrinsic to mitochondrial inner membrane
is_a: GO:0032592 ! integral to mitochondrial membrane

[Term]
id: GO:0031306
name: intrinsic to mitochondrial outer membrane
namespace: cellular_component
def: "Located in the mitochondrial outer membrane such that some covalently attached portion of the gene product, for example part of a peptide sequence or some other covalently attached moiety such as a GPI anchor, spans or is embedded in one or both leaflets of the membrane." [GOC:mah]
is_a: GO:0031300 ! intrinsic to organelle membrane
is_a: GO:0044455 ! mitochondrial membrane part
relationship: part_of GO:0005741 ! mitochondrial outer membrane

[Term]
id: GO:0031307
name: integral to mitochondrial outer membrane
namespace: cellular_component
def: "Located such that some or all of the gene product itself penetrates at least one phospholipid bilayer of the mitochondrial outer membrane. May also refer to the state of being buried in the bilayer with no exposure outside the bilayer." [GOC:mah]
is_a: GO:0031306 ! intrinsic to mitochondrial outer membrane
is_a: GO:0032592 ! integral to mitochondrial membrane

[Term]
id: GO:0031312
name: extrinsic to organelle membrane
namespace: cellular_component
def: "Loosely bound to one surface of an organelle membrane, but not integrated into the hydrophobic region." [GOC:mah]
is_a: GO:0019898 ! extrinsic to membrane
is_a: GO:0044446 ! intracellular organelle part
relationship: part_of GO:0031090 ! organelle membrane

[Term]
id: GO:0031314
name: extrinsic to mitochondrial inner membrane
namespace: cellular_component
def: "Loosely bound to one surface of the mitochondrial inner membrane, but not integrated into the hydrophobic region." [GOC:mah]
is_a: GO:0031312 ! extrinsic to organelle membrane
is_a: GO:0044455 ! mitochondrial membrane part
relationship: part_of GO:0005743 ! mitochondrial inner membrane

[Term]
id: GO:0031315
name: extrinsic to mitochondrial outer membrane
namespace: cellular_component
def: "Loosely bound to one surface of the mitochondrial outer membrane, but not integrated into the hydrophobic region." [GOC:mah]
is_a: GO:0031312 ! extrinsic to organelle membrane
is_a: GO:0044455 ! mitochondrial membrane part

[Term]
id: GO:0031323
name: regulation of cellular metabolic process
namespace: biological_process
def: "Any process that modulates the frequency, rate or extent of the chemical reactions and pathways by which individual cells transform chemical substances." [GOC:mah]
subset: gosubset_prok
exact_synonym: "regulation of cellular metabolism" []
is_a: GO:0019222 ! regulation of metabolic process
is_a: GO:0050794 ! regulation of cellular process
relationship: regulates GO:0044237 ! cellular metabolic process

[Term]
id: GO:0031324
name: negative regulation of cellular metabolic process
namespace: biological_process
def: "Any process that stops, prevents or reduces the frequency, rate or extent of the chemical reactions and pathways by which individual cells transform chemical substances." [GOC:mah]
subset: gosubset_prok
exact_synonym: "down regulation of cellular metabolic process" []
exact_synonym: "down-regulation of cellular metabolic process" []
exact_synonym: "downregulation of cellular metabolic process" []
exact_synonym: "negative regulation of cellular metabolism" []
narrow_synonym: "inhibition of cellular metabolic process" []
is_a: GO:0009892 ! negative regulation of metabolic process
is_a: GO:0031323 ! regulation of cellular metabolic process
is_a: GO:0048523 ! negative regulation of cellular process
relationship: negatively_regulates GO:0044237 ! cellular metabolic process

[Term]
id: GO:0031325
name: positive regulation of cellular metabolic process
namespace: biological_process
def: "Any process that activates or increases the frequency, rate or extent of the chemical reactions and pathways by which individual cells transform chemical substances." [GOC:mah]
subset: gosubset_prok
exact_synonym: "positive regulation of cellular metabolism" []
exact_synonym: "up regulation of cellular metabolic process" []
exact_synonym: "up-regulation of cellular metabolic process" []
exact_synonym: "upregulation of cellular metabolic process" []
narrow_synonym: "activation of cellular metabolic process" []
narrow_synonym: "stimulation of cellular metabolic process" []
is_a: GO:0009893 ! positive regulation of metabolic process
is_a: GO:0031323 ! regulation of cellular metabolic process
is_a: GO:0048522 ! positive regulation of cellular process
relationship: positively_regulates GO:0044237 ! cellular metabolic process

[Term]
id: GO:0031326
name: regulation of cellular biosynthetic process
namespace: biological_process
def: "Any process that modulates the frequency, rate or extent of the chemical reactions and pathways resulting in the formation of substances, carried out by individual cells." [GOC:mah]
subset: gosubset_prok
exact_synonym: "regulation of cellular anabolism" []
exact_synonym: "regulation of cellular biosynthesis" []
exact_synonym: "regulation of cellular formation" []
exact_synonym: "regulation of cellular synthesis" []
is_a: GO:0009889 ! regulation of biosynthetic process
is_a: GO:0031323 ! regulation of cellular metabolic process
relationship: regulates GO:0044249 ! cellular biosynthetic process

[Term]
id: GO:0031327
name: negative regulation of cellular biosynthetic process
namespace: biological_process
def: "Any process that stops, prevents or reduces the frequency, rate or extent of the chemical reactions and pathways resulting in the formation of substances, carried out by individual cells." [GOC:mah]
subset: gosubset_prok
exact_synonym: "down regulation of cellular biosynthetic process" []
exact_synonym: "down-regulation of cellular biosynthetic process" []
exact_synonym: "downregulation of cellular biosynthetic process" []
exact_synonym: "negative regulation of cellular anabolism" []
exact_synonym: "negative regulation of cellular biosynthesis" []
exact_synonym: "negative regulation of cellular formation" []
exact_synonym: "negative regulation of cellular synthesis" []
narrow_synonym: "inhibition of cellular biosynthetic process" []
is_a: GO:0009890 ! negative regulation of biosynthetic process
is_a: GO:0031324 ! negative regulation of cellular metabolic process
is_a: GO:0031326 ! regulation of cellular biosynthetic process
relationship: negatively_regulates GO:0044249 ! cellular biosynthetic process

[Term]
id: GO:0031328
name: positive regulation of cellular biosynthetic process
namespace: biological_process
def: "Any process that activates or increases the frequency, rate or extent of the chemical reactions and pathways resulting in the formation of substances, carried out by individual cells." [GOC:mah]
subset: gosubset_prok
exact_synonym: "positive regulation of cellular anabolism" []
exact_synonym: "positive regulation of cellular biosynthesis" []
exact_synonym: "positive regulation of cellular formation" []
exact_synonym: "positive regulation of cellular synthesis" []
exact_synonym: "up regulation of cellular biosynthetic process" []
exact_synonym: "up-regulation of cellular biosynthetic process" []
exact_synonym: "upregulation of cellular biosynthetic process" []
narrow_synonym: "activation of cellular biosynthetic process" []
narrow_synonym: "stimulation of cellular biosynthetic process" []
is_a: GO:0009891 ! positive regulation of biosynthetic process
is_a: GO:0031325 ! positive regulation of cellular metabolic process
is_a: GO:0031326 ! regulation of cellular biosynthetic process
relationship: positively_regulates GO:0044249 ! cellular biosynthetic process

[Term]
id: GO:0031329
name: regulation of cellular catabolic process
namespace: biological_process
def: "Any process that modulates the frequency, rate or extent of the chemical reactions and pathways resulting in the breakdown of substances, carried out by individual cells." [GOC:mah]
subset: gosubset_prok
exact_synonym: "regulation of cellular breakdown" []
exact_synonym: "regulation of cellular catabolism" []
exact_synonym: "regulation of cellular degradation" []
is_a: GO:0009894 ! regulation of catabolic process
is_a: GO:0031323 ! regulation of cellular metabolic process
relationship: regulates GO:0044248 ! cellular catabolic process

[Term]
id: GO:0031331
name: positive regulation of cellular catabolic process
namespace: biological_process
def: "Any process that activates or increases the frequency, rate or extent of the chemical reactions and pathways resulting in the breakdown of substances, carried out by individual cells." [GOC:mah]
subset: gosubset_prok
exact_synonym: "positive regulation of cellular breakdown" []
exact_synonym: "positive regulation of cellular catabolism" []
exact_synonym: "positive regulation of cellular degradation" []
exact_synonym: "up regulation of cellular catabolic process" []
exact_synonym: "up-regulation of cellular catabolic process" []
exact_synonym: "upregulation of cellular catabolic process" []
narrow_synonym: "activation of cellular catabolic process" []
narrow_synonym: "stimulation of cellular catabolic process" []
is_a: GO:0009896 ! positive regulation of catabolic process
is_a: GO:0031325 ! positive regulation of cellular metabolic process
is_a: GO:0031329 ! regulation of cellular catabolic process
relationship: positively_regulates GO:0044248 ! cellular catabolic process

[Term]
id: GO:0031332
name: RNAi effector complex
namespace: cellular_component
def: "Any protein complex that mediates the effects of small interfering RNAs on gene expression. Most known examples contain one or more members of the Argonaute family of proteins." [GOC:mah, PMID:14704433]
subset: goslim_pir
is_a: GO:0030529 ! ribonucleoprotein complex

[Term]
id: GO:0031338
name: regulation of vesicle fusion
namespace: biological_process
def: "Any process that modulates the frequency, rate or extent of vesicle fusion." [GOC:mah]
is_a: GO:0033043 ! regulation of organelle organization
is_a: GO:0051049 ! regulation of transport

[Term]
id: GO:0031340
name: positive regulation of vesicle fusion
namespace: biological_process
def: "Any process that activates or increases the frequency, rate or extent of vesicle fusion." [GOC:mah]
exact_synonym: "up regulation of vesicle fusion" []
exact_synonym: "up-regulation of vesicle fusion" []
exact_synonym: "upregulation of vesicle fusion" []
narrow_synonym: "activation of vesicle fusion" []
narrow_synonym: "stimulation of vesicle fusion" []
is_a: GO:0010638 ! positive regulation of organelle organization
is_a: GO:0031338 ! regulation of vesicle fusion
is_a: GO:0051050 ! positive regulation of transport

[Term]
id: GO:0031341
name: regulation of cell killing
namespace: biological_process
def: "Any process that modulates the frequency, rate or extent of cell killing, the process by which a cell brings about the death of another cell, either in the same or a different organism." [GOC:mah]
subset: gosubset_prok
is_a: GO:0050789 ! regulation of biological process
relationship: regulates GO:0001906 ! cell killing

[Term]
id: GO:0031342
name: negative regulation of cell killing
namespace: biological_process
def: "Any process that stops, prevents or reduces the frequency, rate or extent of cell killing." [GOC:mah]
exact_synonym: "down regulation of cell killing" []
exact_synonym: "down-regulation of cell killing" []
exact_synonym: "downregulation of cell killing" []
narrow_synonym: "inhibition of cell killing" []
is_a: GO:0031341 ! regulation of cell killing
is_a: GO:0048519 ! negative regulation of biological process
relationship: negatively_regulates GO:0001906 ! cell killing

[Term]
id: GO:0031343
name: positive regulation of cell killing
namespace: biological_process
def: "Any process that activates or increases the frequency, rate or extent of cell killing." [GOC:mah]
exact_synonym: "up regulation of cell killing" []
exact_synonym: "up-regulation of cell killing" []
exact_synonym: "upregulation of cell killing" []
narrow_synonym: "activation of cell killing" []
narrow_synonym: "stimulation of cell killing" []
is_a: GO:0031341 ! regulation of cell killing
is_a: GO:0048518 ! positive regulation of biological process
relationship: positively_regulates GO:0001906 ! cell killing

[Term]
id: GO:0031344
name: regulation of cell projection organization
namespace: biological_process
def: "Any process that modulates the frequency, rate or extent of a process involved in the formation, arrangement of constituent parts, or disassembly of cell projections." [GOC:mah]
subset: gosubset_prok
exact_synonym: "regulation of cell projection organisation and biogenesis" []
exact_synonym: "regulation of cell projection organization and biogenesis" []
is_a: GO:0022604 ! regulation of cell morphogenesis
relationship: regulates GO:0030030 ! cell projection organization

[Term]
id: GO:0031345
name: negative regulation of cell projection organization
namespace: biological_process
def: "Any process that stops, prevents or reduces the frequency, rate or extent of a process involved in the formation, arrangement of constituent parts, or disassembly of cell projections." [GOC:mah]
exact_synonym: "down regulation of cell projection organization and biogenesis" []
exact_synonym: "down-regulation of cell projection organization and biogenesis" []
exact_synonym: "downregulation of cell projection organization and biogenesis" []
exact_synonym: "negative regulation of cell projection organisation and biogenesis" []
exact_synonym: "negative regulation of cell projection organization and biogenesis" []
narrow_synonym: "inhibition of cell projection organization and biogenesis" []
is_a: GO:0031344 ! regulation of cell projection organization
is_a: GO:0051093 ! negative regulation of developmental process
is_a: GO:0051129 ! negative regulation of cellular component organization
relationship: negatively_regulates GO:0030030 ! cell projection organization

[Term]
id: GO:0031346
name: positive regulation of cell projection organization
namespace: biological_process
def: "Any process that activates or increases the frequency, rate or extent of the process involved in the formation, arrangement of constituent parts, or disassembly of cell projections." [GOC:mah]
exact_synonym: "positive regulation of cell projection organisation and biogenesis" []
exact_synonym: "positive regulation of cell projection organization and biogenesis" []
exact_synonym: "up regulation of cell projection organization and biogenesis" []
exact_synonym: "up-regulation of cell projection organization and biogenesis" []
exact_synonym: "upregulation of cell projection organization and biogenesis" []
narrow_synonym: "activation of cell projection organization and biogenesis" []
narrow_synonym: "stimulation of cell projection organization and biogenesis" []
is_a: GO:0031344 ! regulation of cell projection organization
is_a: GO:0051094 ! positive regulation of developmental process
is_a: GO:0051130 ! positive regulation of cellular component organization
relationship: positively_regulates GO:0030030 ! cell projection organization

[Term]
id: GO:0031347
name: regulation of defense response
namespace: biological_process
def: "Any process that modulates the frequency, rate or extent of a defense response." [GOC:mah]
is_a: GO:0048583 ! regulation of response to stimulus
relationship: regulates GO:0006952 ! defense response

[Term]
id: GO:0031348
name: negative regulation of defense response
namespace: biological_process
def: "Any process that stops, prevents or reduces the frequency, rate or extent of a defense response." [GOC:mah]
exact_synonym: "down regulation of defense response" []
exact_synonym: "down-regulation of defense response" []
exact_synonym: "downregulation of defense response" []
narrow_synonym: "inhibition of defense response" []
is_a: GO:0031347 ! regulation of defense response
is_a: GO:0048585 ! negative regulation of response to stimulus
relationship: negatively_regulates GO:0006952 ! defense response

[Term]
id: GO:0031349
name: positive regulation of defense response
namespace: biological_process
def: "Any process that activates or increases the frequency, rate or extent of a defense response." [GOC:mah]
exact_synonym: "up regulation of defense response" []
exact_synonym: "up-regulation of defense response" []
exact_synonym: "upregulation of defense response" []
narrow_synonym: "activation of defense response" []
narrow_synonym: "stimulation of defense response" []
is_a: GO:0031347 ! regulation of defense response
is_a: GO:0048584 ! positive regulation of response to stimulus
relationship: positively_regulates GO:0006952 ! defense response

[Term]
id: GO:0031362
name: anchored to external side of plasma membrane
namespace: cellular_component
def: "Tethered to the plasma membrane by a covalently attached anchor, such as a lipid moiety, that is embedded in the membrane, with the bulk of the gene product located on the side opposite to the side that faces the cytoplasm. When used to describe a protein, indicates that the peptide sequence does not span the membrane." [GOC:mah]
is_a: GO:0031233 ! intrinsic to external side of plasma membrane
is_a: GO:0046658 ! anchored to plasma membrane

[Term]
id: GO:0031371
name: ubiquitin conjugating enzyme complex
namespace: cellular_component
def: "Any complex that possesses ubiquitin conjugating enzyme activity." [GOC:mah]
subset: goslim_pir
related_synonym: "E2 complex" []
is_a: GO:0043234 ! protein complex
is_a: GO:0044424 ! intracellular part

[Term]
id: GO:0031372
name: UBC13-MMS2 complex
namespace: cellular_component
def: "A heterodimeric ubiquitin conjugating enzyme complex that catalyzes assembly of K63-linked polyubiquitin chains, which act as a signal to promote error-free DNA postreplication repair; in Saccharomyces the complex comprises Ubc13p and Mms2p." [GOC:mah, PMID:15772086]
is_a: GO:0031371 ! ubiquitin conjugating enzyme complex

[Term]
id: GO:0031379
name: RNA-directed RNA polymerase complex
namespace: cellular_component
def: "A protein complex that possesses RNA-directed RNA polymerase activity." [GOC:mah]
is_a: GO:0030880 ! RNA polymerase complex

[Term]
id: GO:0031380
name: nuclear RNA-directed RNA polymerase complex
namespace: cellular_component
def: "A complex required for RNAi mediated heterochromatin assembly. In S. pombe this contains RNA-directed RNA polymerase, a putative helicase and a protein containing a pap25 associated domain." [GOC:vw, PMID:15607976]
exact_synonym: "RDRC" []
narrow_synonym: "Rdr1 complex" []
is_a: GO:0031379 ! RNA-directed RNA polymerase complex
is_a: GO:0044428 ! nuclear part

[Term]
id: GO:0031399
name: regulation of protein modification process
namespace: biological_process
def: "Any process that modulates the frequency, rate or extent of the covalent alteration of one or more amino acid residues within a protein." [GOC:mah, GOC:tb]
subset: gosubset_prok
is_a: GO:0032268 ! regulation of cellular protein metabolic process
relationship: regulates GO:0006464 ! protein modification process

[Term]
id: GO:0031400
name: negative regulation of protein modification process
namespace: biological_process
def: "Any process that stops, prevents or reduces the frequency, rate or extent of the covalent alteration of one or more amino acid residues within a protein." [GOC:mah, GOC:tb]
exact_synonym: "down regulation of protein modification" []
exact_synonym: "down-regulation of protein modification" []
exact_synonym: "downregulation of protein modification" []
narrow_synonym: "inhibition of protein modification" []
is_a: GO:0031399 ! regulation of protein modification process
is_a: GO:0032269 ! negative regulation of cellular protein metabolic process
relationship: negatively_regulates GO:0006464 ! protein modification process

[Term]
id: GO:0031401
name: positive regulation of protein modification process
namespace: biological_process
def: "Any process that activates or increases the frequency, rate or extent of the covalent alteration of one or more amino acid residues within a protein." [GOC:mah, GOC:tb]
exact_synonym: "up regulation of protein modification" []
exact_synonym: "up-regulation of protein modification" []
exact_synonym: "upregulation of protein modification" []
narrow_synonym: "activation of protein modification" []
narrow_synonym: "stimulation of protein modification" []
is_a: GO:0031399 ! regulation of protein modification process
is_a: GO:0032270 ! positive regulation of cellular protein metabolic process
relationship: positively_regulates GO:0006464 ! protein modification process

[Term]
id: GO:0031403
name: lithium ion binding
namespace: molecular_function
def: "Interacting selectively with lithium ions (Li+)." [GOC:mah]
subset: gosubset_prok
is_a: GO:0031420 ! alkali metal ion binding

[Term]
id: GO:0031410
name: cytoplasmic vesicle
namespace: cellular_component
def: "A vesicle formed of membrane or protein, found in the cytoplasm of a cell." [GOC:mah]
subset: gosubset_prok
is_a: GO:0031982 ! vesicle
is_a: GO:0043229 ! intracellular organelle
is_a: GO:0044444 ! cytoplasmic part

[Term]
id: GO:0031420
name: alkali metal ion binding
namespace: molecular_function
def: "Interacting selectively with any alkali metal ion; alkali metals are those elements in group Ia of the periodic table, with the exception of hydrogen." [GOC:mah]
subset: gosubset_prok
is_a: GO:0043169 ! cation binding
is_a: GO:0046872 ! metal ion binding

[Term]
id: GO:0031430
name: M band
namespace: cellular_component
def: "The midline of aligned thick filaments in a sarcomere; location of specific proteins that link thick filaments. Depending on muscle type the M band consists of different numbers of M lines." [GOC:mtg_muscle, ISBN:0198506732 "Oxford Dictionary of Biochemistry and Molecular Biology", ISBN:0815316194]
exact_synonym: "M disc" []
exact_synonym: "mesophragma" []
narrow_synonym: "M line" []
broad_synonym: "midline" []
xref_analog: Wikipedia:Sarcomere#bands
is_a: GO:0044449 ! contractile fiber part
relationship: part_of GO:0031672 ! A band

[Term]
id: GO:0031434
name: mitogen-activated protein kinase kinase binding
namespace: molecular_function
def: "Interacting selectively with a mitogen-activated protein kinase kinase, any protein that can phosphorylate a MAP kinase." [GOC:mah]
exact_synonym: "MAPKK binding" []
is_a: GO:0019901 ! protein kinase binding

[Term]
id: GO:0031435
name: mitogen-activated protein kinase kinase kinase binding
namespace: molecular_function
def: "Interacting selectively with a mitogen-activated protein kinase kinase kinase, any protein that can phosphorylate a MAP kinase kinase." [GOC:bf]
exact_synonym: "MAPKKK binding" []
is_a: GO:0019901 ! protein kinase binding

[Term]
id: GO:0031436
name: BRCA1-BARD1 complex
namespace: cellular_component
def: "A heterodimeric complex comprising BRCA1 and BARD1, which possesses ubiquitin ligase activity and is involved in genome maintenance, possibly by functioning in surveillance for DNA damage." [PMID:12787778]
is_a: GO:0000152 ! nuclear ubiquitin ligase complex

[Term]
id: GO:0031461
name: cullin-RING ubiquitin ligase complex
namespace: cellular_component
def: "Any ubiquitin ligase complex in which the catalytic core consists of a member of the cullin family and a RING domain protein; the core is associated with one or more additional proteins that confer substrate specificity." [PMID:15571813, PMID:15688063]
related_synonym: "cullin-RING ligase" []
exact_synonym: "CRL complex" []
exact_synonym: "cullin complex" []
is_a: GO:0000151 ! ubiquitin ligase complex

[Term]
id: GO:0031462
name: Cul2-RING ubiquitin ligase complex
namespace: cellular_component
def: "A ubiquitin ligase complex in which a cullin from the Cul2 subfamily and a RING domain protein form the catalytic core; substrate specificity is conferred by an elongin-BC adaptor and a SOCS/BC box protein." [PMID:15571813, PMID:15688063]
related_synonym: "SCF2 complex" []
exact_synonym: "CDL2 complex" []
exact_synonym: "CRL2 complex" []
exact_synonym: "cullin-RING ligase 2" []
narrow_synonym: "VBC complex" []
broad_synonym: "CBC complex" []
broad_synonym: "EC2S complex" []
broad_synonym: "ECS complex" []
is_a: GO:0031461 ! cullin-RING ubiquitin ligase complex

[Term]
id: GO:0031501
name: mannosyltransferase complex
namespace: cellular_component
def: "A complex that posseses mannosyltransferase activity." [GOC:mah]
subset: goslim_pir
is_a: GO:0043234 ! protein complex
is_a: GO:0044424 ! intracellular part

[Term]
id: GO:0031512
name: motile primary cilium
namespace: cellular_component
def: "A specialized primary cilium that contains a 9 + 0 arrangement of microtubules, radial spokes, and a dynein apparatus, but no inner doublet microtubules. Motile primary cilia display a distinct twirling motion that directs fluid flow asymmetrically across the cellular surface." [GOC:kmv]
is_a: GO:0005929 ! cilium

[Term]
id: GO:0031513
name: nonmotile primary cilium
namespace: cellular_component
def: "An immotile primary cilium that may be missing the central pair of microtubules, or the central pair of microtubules and outer dynein arms. Some primary cilia also have altered arrangements of outer microtubules (fewer than nine and/or not always present as doublets). Nonmotile primary cilia typically function as sensory organelles that concentrate and organize sensory signaling molecules." [GOC:kna]
is_a: GO:0005929 ! cilium

[Term]
id: GO:0031514
name: motile secondary cilium
namespace: cellular_component
def: "A cilium that consists of a 9 + 2 arrangement of microtubules, radial spokes, and a dynein apparatus. Motile cilia, found on cells that line the lumenal ducts of various tissues, beat with a characteristic whip-like pattern that promotes cell motility or transport of fluids and other cells across a cell surface." [GOC:kmv]
is_a: GO:0005929 ! cilium

[Term]
id: GO:0031519
name: PcG protein complex
namespace: cellular_component
def: "A chromatin-associated multiprotein complex containing Polycomb Group proteins. In Drosophila, Polycomb group proteins are involved in the long-term maintenance of gene repression, and PcG protein complexes associate with Polycomb group response elements (PREs) in target genes to regulate higher-order chromatin structure." [PMID:9372908]
subset: goslim_pir
exact_synonym: "Polycomb Group protein complex" []
is_a: GO:0043234 ! protein complex
is_a: GO:0044428 ! nuclear part

[Term]
id: GO:0031526
name: brush border membrane
namespace: cellular_component
def: "The portion of the plasma membrane surrounding the brush border." [GOC:mah]
is_a: GO:0031253 ! cell projection membrane
relationship: part_of GO:0005903 ! brush border

[Term]
id: GO:0031527
name: filopodium membrane
namespace: cellular_component
def: "The portion of the plasma membrane surrounding a filopodium." [GOC:mah]
is_a: GO:0031253 ! cell projection membrane
relationship: part_of GO:0030175 ! filopodium

[Term]
id: GO:0031528
name: microvillus membrane
namespace: cellular_component
def: "The portion of the plasma membrane surrounding a microvillus." [GOC:mah]
is_a: GO:0031253 ! cell projection membrane
relationship: part_of GO:0005902 ! microvillus

[Term]
id: GO:0031531
name: thyrotropin-releasing hormone receptor binding
namespace: molecular_function
def: "Interacting selectively with a receptor for thyrotropin-releasing hormone, a tripeptide hormone that is produced by the hypothalamus and stimulates the release of thyroid-stimulating hormone (TSH) and prolactin by the anterior pituitary." [PMID:8592728]
narrow_synonym: "thyrotropin-releasing hormone receptor ligand" []
is_a: GO:0001664 ! G-protein-coupled receptor binding
is_a: GO:0051428 ! peptide hormone receptor binding

[Term]
id: GO:0031557
name: induction of programmed cell death in response to chemical stimulus
namespace: biological_process
def: "A process which directly activates any of the steps required for programmed cell death as a result of a chemical stimulus." [GOC:mah]
exact_synonym: "induction of programmed cell death in response to chemical substance" []
is_a: GO:0012502 ! induction of programmed cell death
is_a: GO:0042221 ! response to chemical stimulus

[Term]
id: GO:0031570
name: DNA integrity checkpoint
namespace: biological_process
def: "Any cell cycle checkpoint that delays or arrests cell cycle progression in response to changes in DNA structure." [GOC:mah, GOC:vw]
is_a: GO:0000075 ! cell cycle checkpoint

[Term]
id: GO:0031572
name: G2/M transition DNA damage checkpoint
namespace: biological_process
def: "A cell cycle checkpoint that blocks cell cycle progression from G2 to M phase in response to DNA damage." [GOC:mah]
is_a: GO:0000077 ! DNA damage checkpoint
is_a: GO:0031576 ! G2/M transition checkpoint

[Term]
id: GO:0031573
name: intra-S DNA damage checkpoint
namespace: biological_process
def: "The slowing of DNA synthesis in response to DNA damage by the prevention of new origin firing and the stabilization of slow replication fork progession." [GOC:vw]
is_a: GO:0000077 ! DNA damage checkpoint

[Term]
id: GO:0031574
name: S-M checkpoint
namespace: biological_process
def: "A cell cycle checkpoint which halts replication in response to nucleotide depletion." [GOC:vw]
is_a: GO:0000077 ! DNA damage checkpoint
is_a: GO:0007093 ! mitotic cell cycle checkpoint

[Term]
id: GO:0031576
name: G2/M transition checkpoint
namespace: biological_process
def: "Any cell cycle checkpoint that blocks entry into M phase." [GOC:mah]
exact_synonym: "G2/M checkpoint" []
is_a: GO:0007093 ! mitotic cell cycle checkpoint

[Term]
id: GO:0031579
name: membrane raft organization
namespace: biological_process
def: "A process that is carried out at the cellular level which results in the formation, arrangement of constituent parts, or disassembly of membrane rafts, small (10-200 nm), heterogeneous, highly dynamic, sterol- and sphingolipid-enriched membrane domains that compartmentalize cellular processes." [GOC:dph, GOC:jl, GOC:mah]
exact_synonym: "lipid raft organization and biogenesis" []
exact_synonym: "membrane raft organization and biogenesis" []
is_a: GO:0016044 ! membrane organization

[Term]
id: GO:0031580
name: membrane raft distribution
namespace: biological_process
def: "The process that establishes the spatial arrangement of membrane rafts within a cellular membrane." [GOC:mah]
exact_synonym: "lipid raft distribution" []
is_a: GO:0031579 ! membrane raft organization
is_a: GO:0051665 ! membrane raft localization

[Term]
id: GO:0031588
name: AMP-activated protein kinase complex
namespace: cellular_component
def: "A protein complex that possesses AMP-dependent protein kinase activity." [GOC:mah]
exact_synonym: "5'-AMP-activated protein kinase complex" []
narrow_synonym: "Snf1 kinase complex" []
narrow_synonym: "Snf1 serine/threonine protein kinase complex" []
is_a: GO:0043234 ! protein complex
is_a: GO:0044424 ! intracellular part

[Term]
id: GO:0031592
name: centrosomal corona
namespace: cellular_component
def: "An amorphous structure surrounding the core of the centrosome, from which microtubules are nucleated; contains gamma-tubulin." [GOC:kp, GOC:mah]
comment: Note that the centrosomal corona has been observed in Dictyostelium, and is the functional equivalent of pericentriolar material.
is_a: GO:0044450 ! microtubule organizing center part
relationship: part_of GO:0005813 ! centrosome

[Term]
id: GO:0031594
name: neuromuscular junction
namespace: cellular_component
def: "The junction between the axon of a motor neuron and a muscle fiber. In response to the arrival of action potentials, the presynaptic button releases molecules of neurotransmitters into the synaptic cleft. These diffuse across the cleft and transmit the signal to the postsynaptic membrane of the muscle fiber, leading to a post-synaptic potential responsible of the muscle contraction." [GOC:nln]
xref_analog: Wikipedia:Neuromuscular_junction
is_a: GO:0045202 ! synapse

[Term]
id: GO:0031616
name: spindle pole centrosome
namespace: cellular_component
def: "A centrosome from which one pole of a mitotic or meiotic spindle is organized." [GOC:mah]
is_a: GO:0005813 ! centrosome
relationship: part_of GO:0000922 ! spindle pole

[Term]
id: GO:0031618
name: nuclear centromeric heterochromatin
namespace: cellular_component
def: "A region of heterochromatin located near the centromere of a chromosome in the nucleus." [GOC:mah]
exact_synonym: "nuclear centric heterochromatin" []
is_a: GO:0005720 ! nuclear heterochromatin
is_a: GO:0005721 ! centromeric heterochromatin

[Term]
id: GO:0031620
name: regulation of fever
namespace: biological_process
def: "Any process that modulates the rate or extent of fever." [GOC:add, GOC:dph, GOC:tb]
exact_synonym: "regulation of pyrexia" []
is_a: GO:0002673 ! regulation of acute inflammatory response
is_a: GO:0031650 ! regulation of heat generation
relationship: regulates GO:0001660 ! fever

[Term]
id: GO:0031622
name: positive regulation of fever
namespace: biological_process
def: "Any process that activates or increases the frequency, rate, or extent of fever." [GOC:add]
exact_synonym: "positive regulation of pyrexia" []
exact_synonym: "up regulation of fever" []
exact_synonym: "up-regulation of fever" []
exact_synonym: "upregulation of fever" []
narrow_synonym: "activation of fever" []
narrow_synonym: "stimulation of fever" []
is_a: GO:0002675 ! positive regulation of acute inflammatory response
is_a: GO:0031620 ! regulation of fever
is_a: GO:0031652 ! positive regulation of heat generation
relationship: positively_regulates GO:0001660 ! fever

[Term]
id: GO:0031623
name: receptor internalization
namespace: biological_process
def: "The process by which cell surface receptors are monoubiquitinated following ligand-induced activation, and subsequently taken up into endocytic vesicles and targeted to the lysosome or vacuole for degradation; serves as a mechanism to downregulate receptor signaling." [GOC:mah, PMID:15006537]
is_a: GO:0006898 ! receptor-mediated endocytosis
is_a: GO:0043112 ! receptor metabolic process

[Term]
id: GO:0031628
name: opioid receptor binding
namespace: molecular_function
def: "Interacting selectively with an opioid receptor." [GOC:nln]
is_a: GO:0001664 ! G-protein-coupled receptor binding

[Term]
id: GO:0031630
name: regulation of synaptic vesicle fusion to presynaptic membrane
namespace: biological_process
def: "Any process that modulates the frequency, rate or extent of synaptic vesicle fusion to the presynaptic membrane." [GOC:mah]
is_a: GO:0017157 ! regulation of exocytosis
is_a: GO:0031338 ! regulation of vesicle fusion

[Term]
id: GO:0031632
name: positive regulation of synaptic vesicle fusion to presynaptic membrane
namespace: biological_process
def: "Any process that activates or increases the frequency, rate or extent of synaptic vesicle fusion to the presynaptic membrane." [GOC:mah]
exact_synonym: "up regulation of synaptic vesicle fusion to presynaptic membrane" []
exact_synonym: "up-regulation of synaptic vesicle fusion to presynaptic membrane" []
exact_synonym: "upregulation of synaptic vesicle fusion to presynaptic membrane" []
narrow_synonym: "activation of synaptic vesicle fusion to presynaptic membrane" []
narrow_synonym: "stimulation of synaptic vesicle fusion to presynaptic membrane" []
is_a: GO:0031340 ! positive regulation of vesicle fusion
is_a: GO:0031630 ! regulation of synaptic vesicle fusion to presynaptic membrane

[Term]
id: GO:0031635
name: inhibition of adenylate cyclase activity by opioid receptor signaling pathway
namespace: biological_process
def: "The series of molecular signals generated as a consequence of an opioid receptor binding to its physiological ligand, followed by inhibition of adenylyl cyclase and a subsequent decrease in the concentration of cyclic AMP." [GOC:dph, GOC:mah, GOC:tb]
exact_synonym: "inhibition of adenylate cyclase activity by opioid receptor signalling pathway" [GOC:mah]
exact_synonym: "opioid receptor, adenylate cyclase inhibiting pathway" [GOC:tb, GOC:dph]
is_a: GO:0007193 ! inhibition of adenylate cyclase activity by G-protein signaling

[Term]
id: GO:0031640
name: killing of cells of another organism
namespace: biological_process
def: "Any process in an organism that results in the killing of cells of another organism, including in some cases the death of the other organism. Killing here refers to the induction of death in one cell by another cell, not cell-autonomous death due to internal or other environmental conditions." [GOC:add]
subset: goslim_pir
subset: gosubset_prok
narrow_synonym: "killing of cells of another, non-host, organism" []
is_a: GO:0001906 ! cell killing
is_a: GO:0051704 ! multi-organism process

[Term]
id: GO:0031641
name: regulation of myelination
namespace: biological_process
def: "Any process that modulates the frequency, rate or extent of the formation of a myelin sheath around nerve axons." [GOC:mah]
is_a: GO:0032844 ! regulation of homeostatic process
is_a: GO:0051960 ! regulation of nervous system development
is_a: GO:0051969 ! regulation of transmission of nerve impulse
relationship: regulates GO:0042552 ! myelination

[Term]
id: GO:0031642
name: negative regulation of myelination
namespace: biological_process
def: "Any process that stops, prevents or reduces the frequency, rate or extent of the formation of a myelin sheath around nerve axons." [GOC:mah]
exact_synonym: "down regulation of myelination" []
exact_synonym: "down-regulation of myelination" []
exact_synonym: "downregulation of myelination" []
narrow_synonym: "inhibition of myelination" []
is_a: GO:0031641 ! regulation of myelination
is_a: GO:0048523 ! negative regulation of cellular process
relationship: negatively_regulates GO:0042552 ! myelination

[Term]
id: GO:0031643
name: positive regulation of myelination
namespace: biological_process
def: "Any process that activates or increases the frequency, rate or extent of the formation of a myelin sheath around nerve axons." [GOC:mah]
exact_synonym: "up regulation of myelination" []
exact_synonym: "up-regulation of myelination" []
exact_synonym: "upregulation of myelination" []
narrow_synonym: "activation of myelination" []
narrow_synonym: "stimulation of myelination" []
is_a: GO:0031641 ! regulation of myelination
is_a: GO:0031646 ! positive regulation of neurological system process
is_a: GO:0048522 ! positive regulation of cellular process
relationship: positively_regulates GO:0042552 ! myelination

[Term]
id: GO:0031644
name: regulation of neurological system process
namespace: biological_process
def: "Any process that modulates the frequency, rate or extent of a neurophysiological process, an organ system process carried out by any of the organs or tissues of neurological system." [GOC:dph, GOC:mah, GOC:tb]
exact_synonym: "regulation of neurological process" [GOC:tb, GOC:dph]
exact_synonym: "regulation of neurophysiological process" []
is_a: GO:0044057 ! regulation of system process
relationship: regulates GO:0050877 ! neurological system process

[Term]
id: GO:0031646
name: positive regulation of neurological system process
namespace: biological_process
def: "Any process that activates or increases the frequency, rate or extent of a neurophysiological process." [GOC:dph, GOC:mah, GOC:tb]
exact_synonym: "positive regulation of neurological process" [GOC:tb, GOC:dph]
exact_synonym: "positive regulation of neurophysiological process" []
exact_synonym: "up regulation of neurological process" []
exact_synonym: "up-regulation of neurological process" []
exact_synonym: "upregulation of neurological process" []
narrow_synonym: "activation of neurological process" []
narrow_synonym: "stimulation of neurological process" []
is_a: GO:0031644 ! regulation of neurological system process
is_a: GO:0051240 ! positive regulation of multicellular organismal process
relationship: positively_regulates GO:0050877 ! neurological system process

[Term]
id: GO:0031649
name: heat generation
namespace: biological_process
def: "Any homeostatic process by which an organism produces heat, thereby raising its internal temperature." [GOC:mah]
is_a: GO:0001659 ! temperature homeostasis

[Term]
id: GO:0031650
name: regulation of heat generation
namespace: biological_process
def: "Any process that modulates the rate or extent of heat generation." [GOC:dph, GOC:mah, GOC:tb]
is_a: GO:0032844 ! regulation of homeostatic process
is_a: GO:0051239 ! regulation of multicellular organismal process
relationship: regulates GO:0031649 ! heat generation

[Term]
id: GO:0031652
name: positive regulation of heat generation
namespace: biological_process
def: "Any process that activates or increases the rate or extent of heat generation." [GOC:dph, GOC:mah, GOC:tb]
exact_synonym: "up regulation of heat generation" []
exact_synonym: "up-regulation of heat generation" []
exact_synonym: "upregulation of heat generation" []
narrow_synonym: "activation of heat generation" []
narrow_synonym: "stimulation of heat generation" []
is_a: GO:0031650 ! regulation of heat generation
is_a: GO:0032846 ! positive regulation of homeostatic process
is_a: GO:0051240 ! positive regulation of multicellular organismal process
relationship: positively_regulates GO:0031649 ! heat generation

[Term]
id: GO:0031663
name: lipopolysaccharide-mediated signaling pathway
namespace: biological_process
def: "The series of molecular signals generated in response to detection of lipopolysaccharide." [GOC:mah]
exact_synonym: "lipopolysaccharide-mediated signalling pathway" []
exact_synonym: "LPS-mediated signaling pathway" []
is_a: GO:0007166 ! cell surface receptor linked signal transduction

[Term]
id: GO:0031664
name: regulation of lipopolysaccharide-mediated signaling pathway
namespace: biological_process
def: "Any process that modulates the frequency, rate or extent of signaling in response to detection of lipopolysaccharide." [GOC:mah]
exact_synonym: "regulation of lipopolysaccharide-mediated signalling pathway" []
exact_synonym: "regulation of LPS-mediated signaling pathway" []
is_a: GO:0009966 ! regulation of signal transduction
relationship: regulates GO:0031663 ! lipopolysaccharide-mediated signaling pathway

[Term]
id: GO:0031665
name: negative regulation of lipopolysaccharide-mediated signaling pathway
namespace: biological_process
def: "Any process that stops, prevents or reduces the frequency, rate or extent of signaling in response to detection of lipopolysaccharide." [GOC:mah]
exact_synonym: "down regulation of lipopolysaccharide-mediated signaling pathway" []
exact_synonym: "down-regulation of lipopolysaccharide-mediated signaling pathway" []
exact_synonym: "downregulation of lipopolysaccharide-mediated signaling pathway" []
exact_synonym: "negative regulation of lipopolysaccharide-mediated signalling pathway" []
exact_synonym: "negative regulation of LPS-mediated signaling pathway" []
narrow_synonym: "inhibition of lipopolysaccharide-mediated signaling pathway" []
is_a: GO:0009968 ! negative regulation of signal transduction
is_a: GO:0031664 ! regulation of lipopolysaccharide-mediated signaling pathway
relationship: negatively_regulates GO:0031663 ! lipopolysaccharide-mediated signaling pathway

[Term]
id: GO:0031667
name: response to nutrient levels
namespace: biological_process
def: "A change in state or activity of a cell or an organism (in terms of movement, secretion, enzyme production, gene expression, etc.) as a result of a stimulus reflecting the presence, absence, or concentration of nutrients." [GOC:mah]
subset: gosubset_prok
is_a: GO:0009991 ! response to extracellular stimulus

[Term]
id: GO:0031672
name: A band
namespace: cellular_component
def: "The dark-staining region of a sarcomere, in which myosin thick filaments are present; the center is traversed by the paler H zone, which in turn contains the M line." [ISBN:0321204131]
exact_synonym: "A disc" []
exact_synonym: "anisotropic disc" []
exact_synonym: "Q disc" []
exact_synonym: "transverse disc" []
xref_analog: Wikipedia:Sarcomere#bands
is_a: GO:0044449 ! contractile fiber part
relationship: part_of GO:0030017 ! sarcomere

[Term]
id: GO:0031673
name: H zone
namespace: cellular_component
def: "A relatively pale zone traversing the center of the A band of a sarcomere, visible in relaxed muscle fibers; consists of the central portion of thick (myosin) filaments that are not overlapped by thin (actin) filaments." [GOC:mtg_muscle, ISBN:0321204131]
exact_synonym: "H band" []
exact_synonym: "H disc" []
xref_analog: Wikipedia:Sarcomere#bands
is_a: GO:0044449 ! contractile fiber part
relationship: part_of GO:0031672 ! A band

[Term]
id: GO:0031674
name: I band
namespace: cellular_component
def: "A region of a sarcomere that appears as a light band on each side of the Z disc, comprising a region of the sarcomere where thin (actin) filaments are not overlapped by thick (myosin) filaments; contains actin, troponin, and tropomyosin; each sarcomere includes half of an I band at each end." [ISBN:0321204131]
exact_synonym: "I disc" []
exact_synonym: "isotropic disc" []
exact_synonym: "J disc" []
xref_analog: Wikipedia:Sarcomere#bands
is_a: GO:0044449 ! contractile fiber part
relationship: part_of GO:0030017 ! sarcomere

[Term]
id: GO:0031726
name: CCR1 chemokine receptor binding
namespace: molecular_function
def: "Interacting selectively with a CCR1 chemokine receptor." [GOC:mah, GOC:nln]
exact_synonym: "macrophage inflammatory protein-1 alpha receptor binding" []
narrow_synonym: "CCR1 chemokine receptor ligand" []
is_a: GO:0048020 ! CCR chemokine receptor binding

[Term]
id: GO:0031727
name: CCR2 chemokine receptor binding
namespace: molecular_function
def: "Interacting selectively with a CCR2 chemokine receptor." [GOC:mah, GOC:nln]
exact_synonym: "monocyte chemoattractant protein 1 receptor binding" []
narrow_synonym: "CCR2 chemokine receptor ligand" []
is_a: GO:0048020 ! CCR chemokine receptor binding

[Term]
id: GO:0031750
name: D3 dopamine receptor binding
namespace: molecular_function
def: "Interacting selectively with a D3 dopamine receptor." [GOC:mah, GOC:nln]
narrow_synonym: "D3 dopamine receptor ligand" []
is_a: GO:0050780 ! dopamine receptor binding

[Term]
id: GO:0031768
name: ghrelin receptor binding
namespace: molecular_function
def: "Interacting selectively with a ghrelin receptor." [GOC:mah, GOC:nln]
exact_synonym: "type 1 growth hormone secretagogue GH-releasing peptide receptor binding" []
narrow_synonym: "ghrelin receptor ligand" []
is_a: GO:0001664 ! G-protein-coupled receptor binding

[Term]
id: GO:0031770
name: growth hormone-releasing hormone receptor binding
namespace: molecular_function
def: "Interacting selectively with a growth hormone-releasing hormone receptor." [GOC:mah, GOC:nln]
narrow_synonym: "growth hormone-releasing hormone receptor ligand" []
is_a: GO:0001664 ! G-protein-coupled receptor binding

[Term]
id: GO:0031802
name: type 5 metabotropic glutamate receptor binding
namespace: molecular_function
def: "Interacting selectively with a type 5 metabotropic glutamate receptor." [GOC:mah, GOC:nln]
narrow_synonym: "type 5 metabotropic glutamate receptor ligand" []
is_a: GO:0035256 ! metabotropic glutatmate receptor binding

[Term]
id: GO:0031849
name: olfactory receptor binding
namespace: molecular_function
def: "Interacting selectively with an olfactory receptor." [GOC:mah, GOC:nln]
narrow_synonym: "olfactory receptor ligand" []
is_a: GO:0001664 ! G-protein-coupled receptor binding

[Term]
id: GO:0031852
name: mu-type opioid receptor binding
namespace: molecular_function
def: "Interacting selectively with a mu-type opioid receptor." [GOC:mah, GOC:nln]
narrow_synonym: "mu-type opioid receptor ligand" []
is_a: GO:0031628 ! opioid receptor binding

[Term]
id: GO:0031901
name: early endosome membrane
namespace: cellular_component
def: "The lipid bilayer surrounding an early endosome." [GOC:pz]
is_a: GO:0010008 ! endosome membrane
relationship: part_of GO:0005769 ! early endosome

[Term]
id: GO:0031902
name: late endosome membrane
namespace: cellular_component
def: "The lipid bilayer surrounding a late endosome." [GOC:pz]
is_a: GO:0010008 ! endosome membrane
relationship: part_of GO:0005770 ! late endosome

[Term]
id: GO:0031903
name: microbody membrane
namespace: cellular_component
def: "The lipid bilayer surrounding a microbody." [GOC:mah]
is_a: GO:0031090 ! organelle membrane
is_a: GO:0042579 ! microbody

[Term]
id: GO:0031904
name: endosome lumen
namespace: cellular_component
def: "The volume enclosed by the membrane of an endosome." [GOC:mah]
is_a: GO:0044440 ! endosomal part
is_a: GO:0070013 ! intracellular organelle lumen

[Term]
id: GO:0031914
name: negative regulation of synaptic plasticity
namespace: biological_process
def: "A process that decreases synaptic plasticity, the ability of synapses to change as circumstances require. They may alter function, such as increasing or decreasing their sensitivity, or they may increase or decrease in actual numbers." [GOC:mah]
exact_synonym: "down regulation of synaptic plasticity" []
exact_synonym: "down-regulation of synaptic plasticity" []
exact_synonym: "downregulation of synaptic plasticity" []
narrow_synonym: "inhibition of synaptic plasticity" []
is_a: GO:0048167 ! regulation of synaptic plasticity

[Term]
id: GO:0031932
name: TORC2 complex
namespace: cellular_component
def: "A protein complex that contains the TOR (target of rapamycin) serine/threonine kinase and mediates spatial control of cell growth via regulation of actin cytoskeleton polarization. In Saccharomyces, the complex contains Avo1p, Avo2p, Tsc11p, Lst8p, Bit61p, Slm1p, Slm2p, and Tor2p; in mammals the complex contains orthologs of the yeast proteins." [GOC:jh, PMID:14736892, PMID:15780592]
exact_synonym: "TOR complex 2" []
exact_synonym: "TORC 2 complex" []
is_a: GO:0043234 ! protein complex
is_a: GO:0044424 ! intracellular part

[Term]
id: GO:0031933
name: telomeric heterochromatin
namespace: cellular_component
def: "Heterochromatic regions of the chromosome found at the telomeres." [GOC:mah]
is_a: GO:0000792 ! heterochromatin

[Term]
id: GO:0031941
name: filamentous actin
namespace: cellular_component
def: "A two-stranded helical polymer of the protein actin." [GOC:mah]
exact_synonym: "F-actin" []
xref_analog: Wikipedia:Actin
is_a: GO:0043234 ! protein complex
is_a: GO:0044430 ! cytoskeletal part
relationship: part_of GO:0005884 ! actin filament

[Term]
id: GO:0031960
name: response to corticosteroid stimulus
namespace: biological_process
def: "A change in state or activity of a cell or an organism (in terms of movement, secretion, enzyme production, gene expression, etc.) as a result of a corticosteroid hormone stimulus. A corticosteroid is a steroid hormone that is produced in the adrenal cortex. Corticosteroids are involved in a wide range of physiologic systems such as stress response, immune response and regulation of inflammation, carbohydrate metabolism, protein catabolism, blood electrolyte levels, and behavior. They include glucocorticoids and mineralocorticoids." [GOC:mah, PMID:11027914]
is_a: GO:0048545 ! response to steroid hormone stimulus

[Term]
id: GO:0031965
name: nuclear membrane
namespace: cellular_component
def: "Either of the lipid bilayers that surround the nucleus and form the nuclear envelope; excludes the intermembrane space." [GOC:mah, GOC:pz]
is_a: GO:0031090 ! organelle membrane
is_a: GO:0044428 ! nuclear part
relationship: part_of GO:0005635 ! nuclear envelope

[Term]
id: GO:0031966
name: mitochondrial membrane
namespace: cellular_component
def: "Either of the lipid bilayers that surround the mitochondrion and form the mitochondrial envelope." [GOC:mah]
is_a: GO:0031090 ! organelle membrane
is_a: GO:0044429 ! mitochondrial part
relationship: part_of GO:0005740 ! mitochondrial envelope

[Term]
id: GO:0031967
name: organelle envelope
namespace: cellular_component
def: "A double membrane structure enclosing an organelle, including two lipid bilayers and the region between them. In some cases, an organelle envelope may have more than two membranes." [GOC:mah, GOC:pz]
subset: gosubset_prok
is_a: GO:0031975 ! envelope
is_a: GO:0044446 ! intracellular organelle part
relationship: part_of GO:0043227 ! membrane-bounded organelle

[Term]
id: GO:0031968
name: organelle outer membrane
namespace: cellular_component
def: "The outer, i.e. cytoplasm-facing in a cellular organelle, lipid bilayer of an organelle envelope." [GOC:mah]
is_a: GO:0019867 ! outer membrane
is_a: GO:0031090 ! organelle membrane
is_a: GO:0044424 ! intracellular part
relationship: part_of GO:0031967 ! organelle envelope

[Term]
id: GO:0031970
name: organelle envelope lumen
namespace: cellular_component
def: "The region between the inner and outer lipid bilayers of an organelle envelope." [GOC:mah]
exact_synonym: "organelle intermembrane space" []
is_a: GO:0031974 ! membrane-enclosed lumen
is_a: GO:0044446 ! intracellular organelle part
relationship: part_of GO:0031967 ! organelle envelope

[Term]
id: GO:0031974
name: membrane-enclosed lumen
namespace: cellular_component
def: "The enclosed volume within a sealed membrane or between two sealed membranes. Encompasses the volume enclosed by the membranes of a particular organelle, e.g. endoplasmic reticulum lumen, or the space between the two lipid bilayers of a double membrane surrounding an organelle, e.g. nuclear envelope lumen." [GOC:add, GOC:mah]
is_a: GO:0005575 ! cellular_component

[Term]
id: GO:0031975
name: envelope
namespace: cellular_component
def: "A multilayered structure surrounding all or part of a cell; encompasses one or more lipid bilayers, and may include a cell wall layer; also includes the space between layers." [GOC:mah, GOC:pz]
subset: gosubset_prok
is_a: GO:0005575 ! cellular_component

[Term]
id: GO:0031977
name: thylakoid lumen
namespace: cellular_component
def: "The volume enclosed by a thylakoid membrane." [GOC:mah, GOC:pz]
is_a: GO:0070013 ! intracellular organelle lumen

[Term]
id: GO:0031981
name: nuclear lumen
namespace: cellular_component
def: "The volume enclosed by the nuclear inner membrane." [GOC:mah, GOC:pz]
is_a: GO:0044428 ! nuclear part
is_a: GO:0070013 ! intracellular organelle lumen

[Term]
id: GO:0031982
name: vesicle
namespace: cellular_component
def: "Any small, fluid-filled, spherical organelle enclosed by membrane or protein." [GOC:mah, GOC:pz]
subset: goslim_pir
subset: gosubset_prok
xref_analog: Wikipedia:Vesicle_(biology)
is_a: GO:0043226 ! organelle

[Term]
id: GO:0031983
name: vesicle lumen
namespace: cellular_component
def: "The volume enclosed by the membrane or protein that forms a vesicle." [GOC:mah]
is_a: GO:0043233 ! organelle lumen
relationship: part_of GO:0031988 ! membrane-bounded vesicle

[Term]
id: GO:0031984
name: organelle subcompartment
namespace: cellular_component
def: "A compartment that consists of a lumen and an enclosing membrane, and is part of an organelle." [GOC:mah, GOC:pz]
comment: Note that this term refers to membrane-bounded compartments that are not considered organelles in their own right, but form parts of larger organelles.
exact_synonym: "suborganelle compartment" []
is_a: GO:0044446 ! intracellular organelle part
relationship: part_of GO:0043227 ! membrane-bounded organelle

[Term]
id: GO:0031985
name: Golgi cisterna
namespace: cellular_component
def: "Any of the thin, flattened membrane-bounded compartments that form the central portion of the Golgi complex." [GOC:mah]
is_a: GO:0031984 ! organelle subcompartment
is_a: GO:0044431 ! Golgi apparatus part
relationship: part_of GO:0005795 ! Golgi stack

[Term]
id: GO:0031987
name: locomotion during locomotory behavior
namespace: biological_process
def: "Self-propelled movement of a cell or organism from one location to another in a behavioral context; the aspect of locomotory behavior having to do with movement." [GOC:mah]
exact_synonym: "locomotion during locomotory behaviour" []
is_a: GO:0040011 ! locomotion
relationship: part_of GO:0007626 ! locomotory behavior

[Term]
id: GO:0031988
name: membrane-bounded vesicle
namespace: cellular_component
def: "Any small, fluid-filled, spherical organelle enclosed by a lipid bilayer." [GOC:mah]
subset: gosubset_prok
exact_synonym: "membrane-enclosed vesicle" []
is_a: GO:0031982 ! vesicle

[Term]
id: GO:0031994
name: insulin-like growth factor I binding
namespace: molecular_function
def: "Interacting selectively with insulin-like growth factor I." [GOC:mah]
exact_synonym: "IGF-I binding" []
is_a: GO:0005520 ! insulin-like growth factor binding

[Term]
id: GO:0031995
name: insulin-like growth factor II binding
namespace: molecular_function
def: "Interacting selectively with insulin-like growth factor II." [GOC:mah]
exact_synonym: "IGF-II binding" []
is_a: GO:0005520 ! insulin-like growth factor binding

[Term]
id: GO:0032002
name: interleukin-28 receptor complex
namespace: cellular_component
def: "A protein complex that binds interleukin-28 and interleukin-29. Composed of two subunits, IL-28R alpha and IL-10R beta." [GOC:rh2]
exact_synonym: "IL-28 receptor complex" [GOC:add]
is_a: GO:0043235 ! receptor complex
is_a: GO:0044459 ! plasma membrane part
relationship: part_of GO:0005887 ! integral to plasma membrane

[Term]
id: GO:0032003
name: interleukin-28 receptor binding
namespace: molecular_function
def: "Interacting selectively with the interleukin-28 receptor." [GOC:rh2]
narrow_synonym: "IL-28" []
narrow_synonym: "interleukin-28 receptor ligand" []
is_a: GO:0005102 ! receptor binding

[Term]
id: GO:0032011
name: ARF protein signal transduction
namespace: biological_process
def: "A series of molecular signals within the cell that are mediated by a member of the ARF family of proteins switching to a GTP-bound active state." [GOC:mah]
is_a: GO:0007265 ! Ras protein signal transduction

[Term]
id: GO:0032012
name: regulation of ARF protein signal transduction
namespace: biological_process
def: "Any process that modulates the frequency, rate or extent of ARF protein signal transduction." [GOC:mah]
is_a: GO:0046578 ! regulation of Ras protein signal transduction
relationship: regulates GO:0032011 ! ARF protein signal transduction

[Term]
id: GO:0032039
name: integrator complex
namespace: cellular_component
def: "A protein complex that stably associates with the C-terminus of RNA polymerase II and mediates 3'-end processing of small nuclear RNAs generated by RNA polymerase II." [PMID:16239144]
is_a: GO:0043234 ! protein complex
is_a: GO:0044451 ! nucleoplasm part
relationship: part_of GO:0016591 ! DNA-directed RNA polymerase II, holoenzyme

[Term]
id: GO:0032040
name: small-subunit processome
namespace: cellular_component
def: "A large ribonucleoprotein complex that is an early preribosomal complex. In S. cerevisiae, it has a size of 80S and consists of the 35S pre-rRNA, early-associating ribosomal proteins most of which are part of the small ribosomal subunit, the U3 snoRNA and associated proteins." [PMID:12068309, PMID:12957375, PMID:15120992, PMID:15590835]
exact_synonym: "small subunit processome" []
exact_synonym: "SSU processome" []
is_a: GO:0030684 ! preribosome

[Term]
id: GO:0032045
name: guanyl-nucleotide exchange factor complex
namespace: cellular_component
def: "A protein complex that stimulates the exchange of guanyl nucleotides by a GTPase." [GOC:mah]
is_a: GO:0043234 ! protein complex
is_a: GO:0044424 ! intracellular part

[Term]
id: GO:0032059
name: bleb
namespace: cellular_component
def: "A cell extension characterized by rapid formation, rounded shape, and scarcity of organelles within the protrusions." [PMID:12083798, PMID:16624291]
subset: goslim_pir
xref_analog: Wikipedia:Bleb_(cell_biology)
is_a: GO:0042995 ! cell projection

[Term]
id: GO:0032088
name: negative regulation of NF-kappaB transcription factor activity
namespace: biological_process
def: "Any process that stops, prevents or reduces the frequency, rate or extent of the activity of the transcription factor NF-kappaB." [GOC:dph, GOC:rl, GOC:tb]
related_synonym: "NF-kappaB inhibitor" []
exact_synonym: "inhibition of NF-kappaB transcription factor" [GOC:tb, GOC:dph]
is_a: GO:0043433 ! negative regulation of transcription factor activity

[Term]
id: GO:0032089
name: NACHT domain binding
namespace: molecular_function
def: "Interacting selectively with a NACHT (NAIP, CIITA, HET-E and TP1) domain. The NACHT domain consists of seven distinct conserved motifs, including an ATP/GTPase specific P-loop, a Mg(2+)-binding site and five more specific motifs." [GOC:rl]
is_a: GO:0019904 ! protein domain specific binding

[Term]
id: GO:0032090
name: Pyrin domain binding
namespace: molecular_function
def: "Interacting selectively with a Pyrin (PAAD/DAPIN) domain, a protein-protein interaction domain that has the same fold as the Death domain." [GOC:rl]
exact_synonym: "DAPIN domain binding" []
exact_synonym: "PAAD domain binding" []
is_a: GO:0019904 ! protein domain specific binding

[Term]
id: GO:0032092
name: positive regulation of protein binding
namespace: biological_process
def: "Any process that activates or increases the frequency, rate or extent of protein binding." [GOC:mah]
subset: gosubset_prok
exact_synonym: "up regulation of protein binding" []
exact_synonym: "up-regulation of protein binding" []
exact_synonym: "upregulation of protein binding" []
narrow_synonym: "activation of protein binding" []
narrow_synonym: "stimulation of protein binding" []
is_a: GO:0043393 ! regulation of protein binding
is_a: GO:0051099 ! positive regulation of binding

[Term]
id: GO:0032095
name: regulation of response to food
namespace: biological_process
def: "Any process that modulates the frequency, rate or extent of a response to a food stimulus." [GOC:add]
is_a: GO:0032107 ! regulation of response to nutrient levels

[Term]
id: GO:0032096
name: negative regulation of response to food
namespace: biological_process
def: "Any process that stops, prevents, or reduces the frequency, rate or extent of a response to a food stimulus." [GOC:add]
exact_synonym: "down regulation of response to food" []
exact_synonym: "down-regulation of response to food" []
exact_synonym: "downregulation of response to food" []
narrow_synonym: "inhibition of response to food" []
is_a: GO:0032095 ! regulation of response to food
is_a: GO:0032108 ! negative regulation of response to nutrient levels

[Term]
id: GO:0032097
name: positive regulation of response to food
namespace: biological_process
def: "Any process that activates, maintains, or increases the rate of a response to a food stimulus." [GOC:add]
exact_synonym: "up regulation of response to food" []
exact_synonym: "up-regulation of response to food" []
exact_synonym: "upregulation of response to food" []
narrow_synonym: "activation of response to food" []
narrow_synonym: "stimulation of response to food" []
is_a: GO:0032095 ! regulation of response to food
is_a: GO:0032109 ! positive regulation of response to nutrient levels

[Term]
id: GO:0032098
name: regulation of appetite
namespace: biological_process
def: "Any process which modulates appetite, the desire or physical craving for food." [GOC:add]
related_synonym: "regulation of hunger" []
is_a: GO:0065008 ! regulation of biological quality
relationship: part_of GO:0031667 ! response to nutrient levels

[Term]
id: GO:0032099
name: negative regulation of appetite
namespace: biological_process
def: "Any process that reduces appetite." [GOC:add]
related_synonym: "appetite suppression" []
related_synonym: "negative regulation of hunger" []
exact_synonym: "down regulation of appetite" []
exact_synonym: "down-regulation of appetite" []
exact_synonym: "downregulation of appetite" []
narrow_synonym: "inhibition of appetite" []
is_a: GO:0032096 ! negative regulation of response to food
is_a: GO:0032098 ! regulation of appetite

[Term]
id: GO:0032100
name: positive regulation of appetite
namespace: biological_process
def: "Any process that increases appetite." [GOC:add]
related_synonym: "appetite stimulation" []
related_synonym: "positive regulation of hunger" []
exact_synonym: "up regulation of appetite" []
exact_synonym: "up-regulation of appetite" []
exact_synonym: "upregulation of appetite" []
narrow_synonym: "activation of appetite" []
narrow_synonym: "stimulation of appetite" []
is_a: GO:0032097 ! positive regulation of response to food
is_a: GO:0032098 ! regulation of appetite

[Term]
id: GO:0032101
name: regulation of response to external stimulus
namespace: biological_process
def: "Any process that modulates the frequency, rate or extent of a response to an external stimulus." [GOC:mah]
is_a: GO:0048583 ! regulation of response to stimulus
relationship: regulates GO:0009605 ! response to external stimulus

[Term]
id: GO:0032102
name: negative regulation of response to external stimulus
namespace: biological_process
def: "Any process that stops, prevents or reduces the frequency, rate or extent of a response to an external stimulus." [GOC:mah]
exact_synonym: "down regulation of response to external stimulus" []
exact_synonym: "down-regulation of response to external stimulus" []
exact_synonym: "downregulation of response to external stimulus" []
narrow_synonym: "inhibition of response to external stimulus" []
is_a: GO:0032101 ! regulation of response to external stimulus
is_a: GO:0048585 ! negative regulation of response to stimulus
relationship: negatively_regulates GO:0009605 ! response to external stimulus

[Term]
id: GO:0032103
name: positive regulation of response to external stimulus
namespace: biological_process
def: "Any process that activates, maintains or increases the rate of a response to an external stimulus." [GOC:mah]
exact_synonym: "up regulation of response to external stimulus" []
exact_synonym: "up-regulation of response to external stimulus" []
exact_synonym: "upregulation of response to external stimulus" []
narrow_synonym: "activation of response to external stimulus" []
narrow_synonym: "stimulation of response to external stimulus" []
is_a: GO:0032101 ! regulation of response to external stimulus
is_a: GO:0048584 ! positive regulation of response to stimulus
relationship: positively_regulates GO:0009605 ! response to external stimulus

[Term]
id: GO:0032104
name: regulation of response to extracellular stimulus
namespace: biological_process
def: "Any process that modulates the frequency, rate or extent of a response to an extracellular stimulus." [GOC:mah]
is_a: GO:0032101 ! regulation of response to external stimulus
relationship: regulates GO:0009991 ! response to extracellular stimulus

[Term]
id: GO:0032105
name: negative regulation of response to extracellular stimulus
namespace: biological_process
def: "Any process that stops, prevents or reduces the frequency, rate or extent of a response to an extracellular stimulus." [GOC:mah]
exact_synonym: "down regulation of response to extracellular stimulus" []
exact_synonym: "down-regulation of response to extracellular stimulus" []
exact_synonym: "downregulation of response to extracellular stimulus" []
narrow_synonym: "inhibition of response to extracellular stimulus" []
is_a: GO:0032102 ! negative regulation of response to external stimulus
is_a: GO:0032104 ! regulation of response to extracellular stimulus
relationship: negatively_regulates GO:0009991 ! response to extracellular stimulus

[Term]
id: GO:0032106
name: positive regulation of response to extracellular stimulus
namespace: biological_process
def: "Any process that activates, maintains or increases the rate of a response to an extracellular stimulus." [GOC:mah]
exact_synonym: "up regulation of response to extracellular stimulus" []
exact_synonym: "up-regulation of response to extracellular stimulus" []
exact_synonym: "upregulation of response to extracellular stimulus" []
narrow_synonym: "activation of response to extracellular stimulus" []
narrow_synonym: "stimulation of response to extracellular stimulus" []
is_a: GO:0032103 ! positive regulation of response to external stimulus
is_a: GO:0032104 ! regulation of response to extracellular stimulus
relationship: positively_regulates GO:0009991 ! response to extracellular stimulus

[Term]
id: GO:0032107
name: regulation of response to nutrient levels
namespace: biological_process
def: "Any process that modulates the frequency, rate or extent of a response to nutrient levels." [GOC:mah]
is_a: GO:0032104 ! regulation of response to extracellular stimulus
relationship: regulates GO:0031667 ! response to nutrient levels

[Term]
id: GO:0032108
name: negative regulation of response to nutrient levels
namespace: biological_process
def: "Any process that stops, prevents or reduces the frequency, rate or extent of a response to nutrient levels." [GOC:mah]
exact_synonym: "down regulation of response to nutrient levels" []
exact_synonym: "down-regulation of response to nutrient levels" []
exact_synonym: "downregulation of response to nutrient levels" []
narrow_synonym: "inhibition of response to nutrient levels" []
is_a: GO:0032105 ! negative regulation of response to extracellular stimulus
is_a: GO:0032107 ! regulation of response to nutrient levels
relationship: negatively_regulates GO:0031667 ! response to nutrient levels

[Term]
id: GO:0032109
name: positive regulation of response to nutrient levels
namespace: biological_process
def: "Any process that activates or increases the frequency, rate or extent of a response to nutrient levels." [GOC:mah]
exact_synonym: "up regulation of response to nutrient levels" []
exact_synonym: "up-regulation of response to nutrient levels" []
exact_synonym: "upregulation of response to nutrient levels" []
narrow_synonym: "activation of response to nutrient levels" []
narrow_synonym: "stimulation of response to nutrient levels" []
is_a: GO:0032106 ! positive regulation of response to extracellular stimulus
is_a: GO:0032107 ! regulation of response to nutrient levels
relationship: positively_regulates GO:0031667 ! response to nutrient levels

[Term]
id: GO:0032127
name: dense core granule membrane
namespace: cellular_component
def: "The lipid bilayer surrounding a dense core granule." [GOC:mah]
is_a: GO:0030667 ! secretory granule membrane

[Term]
id: GO:0032144
name: 4-aminobutyrate transaminase complex
namespace: cellular_component
def: "A homodimeric protein complex that possesses 4-aminobutyrate transaminase activity." [GOC:mah, PMID:15528998]
exact_synonym: "ABAT complex" []
exact_synonym: "GABA transaminase complex" []
exact_synonym: "GABA-T complex" []
is_a: GO:0043234 ! protein complex
is_a: GO:0044424 ! intracellular part

[Term]
id: GO:0032147
name: activation of protein kinase activity
namespace: biological_process
def: "Any process that initiates the activity of an inactive protein kinase." [GOC:mah]
related_synonym: "protein kinase activation" []
is_a: GO:0045860 ! positive regulation of protein kinase activity

[Term]
id: GO:0032154
name: cleavage furrow
namespace: cellular_component
def: "In animal cells, the first sign of cleavage, or cytokinesis, is the appearance of a shallow groove in the cell surface near the old metaphase plate. A contractile ring containing actin and myosin, is located just inside the plasma membrane at the location of the furrow. Ring contraction is associated with centripetal growth of the membrane that deepens the cleavage furrow and divides the cytoplasm of the two daughter cells. While the term 'cleavage furrow' was initially associated with animal cells, such a structure occurs in many other types of cells, including unicellular protists." [ISBN:0805319409]
xref_analog: Wikipedia:Cleavage_furrow
is_a: GO:0032155 ! cell division site part

[Term]
id: GO:0032155
name: cell division site part
namespace: cellular_component
def: "Any constituent part of the cell division plane, the eventual plane of cell division in a dividing cell." [GOC:mah]
exact_synonym: "cell division plane part" []
is_a: GO:0044464 ! cell part

[Term]
id: GO:0032222
name: regulation of synaptic transmission, cholinergic
namespace: biological_process
def: "Any process that modulates the frequency, rate or extent of cholinergic synaptic transmission, the process of communication from a neuron to another neuron across a synapse using the neurotransmitter acetylcholine." [GOC:mah]
is_a: GO:0050804 ! regulation of synaptic transmission
relationship: regulates GO:0007271 ! synaptic transmission, cholinergic

[Term]
id: GO:0032223
name: negative regulation of synaptic transmission, cholinergic
namespace: biological_process
def: "Any process that stops, prevents or reduces the frequency, rate or extent of cholinergic synaptic transmission, the process of communication from a neuron to another neuron across a synapse using the neurotransmitter acetylcholine." [GOC:mah]
exact_synonym: "down regulation of synaptic transmission, cholinergic" []
exact_synonym: "down-regulation of synaptic transmission, cholinergic" []
exact_synonym: "downregulation of synaptic transmission, cholinergic" []
narrow_synonym: "inhibition of synaptic transmission, cholinergic" []
is_a: GO:0032222 ! regulation of synaptic transmission, cholinergic
is_a: GO:0050805 ! negative regulation of synaptic transmission
relationship: negatively_regulates GO:0007271 ! synaptic transmission, cholinergic

[Term]
id: GO:0032224
name: positive regulation of synaptic transmission, cholinergic
namespace: biological_process
def: "Any process that activates, maintains or increases the frequency, rate or extent of cholinergic synaptic transmission, the process of communication from a neuron to another neuron across a synapse using the neurotransmitter acetylcholine." [GOC:mah]
exact_synonym: "up regulation of synaptic transmission, cholinergic" []
exact_synonym: "up-regulation of synaptic transmission, cholinergic" []
exact_synonym: "upregulation of synaptic transmission, cholinergic" []
narrow_synonym: "activation of synaptic transmission, cholinergic" []
narrow_synonym: "stimulation of synaptic transmission, cholinergic" []
is_a: GO:0032222 ! regulation of synaptic transmission, cholinergic
is_a: GO:0050806 ! positive regulation of synaptic transmission
relationship: positively_regulates GO:0007271 ! synaptic transmission, cholinergic

[Term]
id: GO:0032225
name: regulation of synaptic transmission, dopaminergic
namespace: biological_process
def: "Any process that modulates the frequency, rate or extent of dopaminergic synaptic transmission, the process of communication from a neuron to another neuron across a synapse using the neurotransmitter dopamine." [GOC:mah]
is_a: GO:0050804 ! regulation of synaptic transmission
relationship: regulates GO:0001963 ! synaptic transmission, dopaminergic

[Term]
id: GO:0032226
name: positive regulation of synaptic transmission, dopaminergic
namespace: biological_process
def: "Any process that activates, maintains or increases the frequency, rate or extent of dopaminergic synaptic transmission, the process of communication from a neuron to another neuron across a synapse using the neurotransmitter dopamine." [GOC:mah]
exact_synonym: "up regulation of synaptic transmission, dopaminergic" []
exact_synonym: "up-regulation of synaptic transmission, dopaminergic" []
exact_synonym: "upregulation of synaptic transmission, dopaminergic" []
narrow_synonym: "activation of synaptic transmission, dopaminergic" []
narrow_synonym: "stimulation of synaptic transmission, dopaminergic" []
is_a: GO:0032225 ! regulation of synaptic transmission, dopaminergic
is_a: GO:0050806 ! positive regulation of synaptic transmission
relationship: positively_regulates GO:0001963 ! synaptic transmission, dopaminergic

[Term]
id: GO:0032228
name: regulation of synaptic transmission, GABAergic
namespace: biological_process
def: "Any process that modulates the frequency, rate or extent of GABAergic synaptic transmission, the process of communication from a neuron to another neuron across a synapse using the neurotransmitter gamma-aminobutyric acid (GABA)." [GOC:mah]
is_a: GO:0050804 ! regulation of synaptic transmission
relationship: regulates GO:0051932 ! synaptic transmission, GABAergic

[Term]
id: GO:0032229
name: negative regulation of synaptic transmission, GABAergic
namespace: biological_process
def: "Any process that stops, prevents or reduces the frequency, rate or extent of GABAergic synaptic transmission, the process of communication from a neuron to another neuron across a synapse using the neurotransmitter gamma-aminobutyric acid (GABA)." [GOC:mah]
exact_synonym: "down regulation of synaptic transmission, GABAergic" []
exact_synonym: "down-regulation of synaptic transmission, GABAergic" []
exact_synonym: "downregulation of synaptic transmission, GABAergic" []
narrow_synonym: "inhibition of synaptic transmission, GABAergic" []
is_a: GO:0032228 ! regulation of synaptic transmission, GABAergic
is_a: GO:0050805 ! negative regulation of synaptic transmission
relationship: negatively_regulates GO:0051932 ! synaptic transmission, GABAergic

[Term]
id: GO:0032230
name: positive regulation of synaptic transmission, GABAergic
namespace: biological_process
def: "Any process that activates, maintains or increases the frequency, rate or extent of GABAergic synaptic transmission, the process of communication from a neuron to another neuron across a synapse using the neurotransmitter gamma-aminobutyric acid (GABA)." [GOC:mah]
exact_synonym: "up regulation of synaptic transmission, GABAergic" []
exact_synonym: "up-regulation of synaptic transmission, GABAergic" []
exact_synonym: "upregulation of synaptic transmission, GABAergic" []
narrow_synonym: "activation of synaptic transmission, GABAergic" []
narrow_synonym: "stimulation of synaptic transmission, GABAergic" []
is_a: GO:0032228 ! regulation of synaptic transmission, GABAergic
is_a: GO:0050806 ! positive regulation of synaptic transmission
relationship: positively_regulates GO:0051932 ! synaptic transmission, GABAergic

[Term]
id: GO:0032239
name: regulation of nucleobase, nucleoside, nucleotide and nucleic acid transport
namespace: biological_process
def: "Any process that modulates the frequency, rate or extent of the directed movement of nucleobases, nucleosides, nucleotides and nucleic acids, into, out of, within or between cells." [GOC:mah]
is_a: GO:0051049 ! regulation of transport

[Term]
id: GO:0032266
name: phosphatidylinositol 3-phosphate binding
namespace: molecular_function
def: "Interacting selectively with phosphatidylinositol 3-phosphate, a phosphorylated derivative of phosphatidylinositol." [PMID:11557775]
exact_synonym: "PtdIns-3-P binding" []
is_a: GO:0035091 ! phosphoinositide binding

[Term]
id: GO:0032268
name: regulation of cellular protein metabolic process
namespace: biological_process
def: "Any process that modulates the frequency, rate or extent of the chemical reactions and pathways involving a protein, occurring at the level of an individual cell." [GOC:mah]
subset: gosubset_prok
exact_synonym: "regulation of cellular protein metabolism" []
is_a: GO:0031323 ! regulation of cellular metabolic process
is_a: GO:0051246 ! regulation of protein metabolic process
relationship: regulates GO:0044267 ! cellular protein metabolic process

[Term]
id: GO:0032269
name: negative regulation of cellular protein metabolic process
namespace: biological_process
def: "Any process that stops, prevents or reduces the frequency, rate or extent of the chemical reactions and pathways involving a protein, occurring at the level of an individual cell." [GOC:mah]
exact_synonym: "down regulation of cellular protein metabolic process" []
exact_synonym: "down-regulation of cellular protein metabolic process" []
exact_synonym: "downregulation of cellular protein metabolic process" []
exact_synonym: "negative regulation of cellular protein metabolism" []
narrow_synonym: "inhibition of cellular protein metabolic process" []
is_a: GO:0031324 ! negative regulation of cellular metabolic process
is_a: GO:0032268 ! regulation of cellular protein metabolic process
is_a: GO:0051248 ! negative regulation of protein metabolic process
relationship: negatively_regulates GO:0044267 ! cellular protein metabolic process

[Term]
id: GO:0032270
name: positive regulation of cellular protein metabolic process
namespace: biological_process
def: "Any process that activates or increases the frequency, rate or extent of the chemical reactions and pathways involving a protein, occurring at the level of an individual cell." [GOC:mah]
exact_synonym: "positive regulation of cellular protein metabolism" []
exact_synonym: "up regulation of cellular protein metabolic process" []
exact_synonym: "up-regulation of cellular protein metabolic process" []
exact_synonym: "upregulation of cellular protein metabolic process" []
narrow_synonym: "activation of cellular protein metabolic process" []
narrow_synonym: "stimulation of cellular protein metabolic process" []
is_a: GO:0031325 ! positive regulation of cellular metabolic process
is_a: GO:0032268 ! regulation of cellular protein metabolic process
is_a: GO:0051247 ! positive regulation of protein metabolic process
relationship: positively_regulates GO:0044267 ! cellular protein metabolic process

[Term]
id: GO:0032273
name: positive regulation of protein polymerization
namespace: biological_process
def: "Any process that activates or increases the frequency, rate or extent of the process of creating protein polymers." [GOC:mah]
exact_synonym: "up regulation of protein polymerization" []
exact_synonym: "up-regulation of protein polymerization" []
exact_synonym: "upregulation of protein polymerization" []
narrow_synonym: "activation of protein polymerization" []
narrow_synonym: "stimulation of protein polymerization" []
is_a: GO:0032270 ! positive regulation of cellular protein metabolic process

[Term]
id: GO:0032279
name: asymmetric synapse
namespace: cellular_component
def: "A type of synapse occurring between an axon and a dendritic spine or dendritic shaft. Asymmetric synapses, the most abundant synapse type in the central nervous system, involve axons that contain predominantly spherical vesicles and contain a thickened postsynaptic density." [GOC:dgh, GOC:ef]
is_a: GO:0045202 ! synapse

[Term]
id: GO:0032281
name: alpha-amino-3-hydroxy-5-methyl-4-isoxazolepropionic acid selective glutamate receptor complex
namespace: cellular_component
def: "An assembly of four or five subunits which form a structure with an extracellular N-terminus and a large loop that together form the ligand binding domain. The C-terminus is intracellular. The ionotropic glutamate receptor complex itself acts as a ligand gated ion channel; on binding glutamate, charged ions pass through a channel in the center of the receptor complex. The AMPA receptors mediate fast synaptic transmission in the CNS and are composed of subunits GluR1-4, products from separate genes. These subunits have an extracellular N-terminus and an intracellular C-terminus." [GOC:ef]
related_synonym: "AMPA receptor " []
exact_synonym: "AMPA-selective glutamate receptor complex" []
is_a: GO:0008328 ! ionotropic glutamate receptor complex

[Term]
id: GO:0032287
name: myelin maintenance in the peripheral nervous system
namespace: biological_process
def: "The process by which the structure and material content of mature peripheral nervous system myelin is kept in a functional state." [GOC:dgh]
is_a: GO:0043217 ! myelin maintenance
relationship: part_of GO:0022011 ! myelination in the peripheral nervous system

[Term]
id: GO:0032288
name: myelin formation
namespace: biological_process
def: "The process by which the wraps of cell membrane that constitute myelin are laid down around an axon in the central or peripheral nervous system." [GOC:dgh]
is_a: GO:0048646 ! anatomical structure formation
relationship: part_of GO:0042552 ! myelination

[Term]
id: GO:0032291
name: ensheathment of axons in the central nervous system
namespace: biological_process
def: "The process by which a glial cell membrane closes around an axon in the central nervous system. This can be a myelinating or a non-myelinating neuron-glial interaction." [GOC:dgh]
is_a: GO:0008366 ! axon ensheathment

[Term]
id: GO:0032292
name: ensheathment of axons in the peripheral nervous system
namespace: biological_process
def: "The process by which a Schwann cell membrane closes around an axon in the peripheral nervous system. This can be a myelinating or a non-myelinating neuron-glial interaction." [GOC:dgh]
is_a: GO:0008366 ! axon ensheathment

[Term]
id: GO:0032300
name: mismatch repair complex
namespace: cellular_component
def: "Any complex formed of proteins that act in mismatch repair." [GOC:mah]
subset: goslim_pir
is_a: GO:0043234 ! protein complex
is_a: GO:0044428 ! nuclear part

[Term]
id: GO:0032301
name: MutSalpha complex
namespace: cellular_component
def: "A heterodimer involved in the recognition and repair of base-base and small insertion/deletion mismatches. In human the complex consists of two subunits, MSH2 and MSH6." [PMID:11005803]
exact_synonym: "MSH2/MSH6 complex" []
broad_synonym: "MMR complex" []
is_a: GO:0032300 ! mismatch repair complex

[Term]
id: GO:0032302
name: MutSbeta complex
namespace: cellular_component
def: "A heterodimer involved in binding to and correcting insertion/deletion mutations. In human the complex consists of two subunits, MSH2 and MSH3." [PMID:11005803]
exact_synonym: "MSH2/MSH3 complex" []
broad_synonym: "MMR complex" []
is_a: GO:0032300 ! mismatch repair complex

[Term]
id: GO:0032311
name: angiogenin-PRI complex
namespace: cellular_component
def: "A stable heterodimer of angiogenin and placental ribonuclease inhibitor; interaction between angiogenin and PRI prevents angiogenin binding to its receptor to stimulate angiogenesis." [PMID:2706246, PMID:3470787]
exact_synonym: "angiogenin-placental ribonuclease inhibitor complex" []
is_a: GO:0043234 ! protein complex
is_a: GO:0044421 ! extracellular region part

[Term]
id: GO:0032312
name: regulation of ARF GTPase activity
namespace: biological_process
def: "Any process that modulates the activity of the GTPase ARF." [GOC:mah]
is_a: GO:0032318 ! regulation of Ras GTPase activity
relationship: part_of GO:0032012 ! regulation of ARF protein signal transduction

[Term]
id: GO:0032318
name: regulation of Ras GTPase activity
namespace: biological_process
def: "Any process that modulates the activity of a GTPase of the Ras superfamily." [GOC:mah]
is_a: GO:0043087 ! regulation of GTPase activity
relationship: part_of GO:0046578 ! regulation of Ras protein signal transduction

[Term]
id: GO:0032355
name: response to estradiol stimulus
namespace: biological_process
def: "A change in state or activity of a cell or an organism (in terms of movement, secretion, enzyme production, gene expression, etc.) as a result of stimulus by estradiol, a C18 steroid hormone hydroxylated at C3 and C17 that acts as a potent estrogen." [GOC:mah, ISBN:0911910123]
exact_synonym: "response to E2 stimulus" []
is_a: GO:0043627 ! response to estrogen stimulus

[Term]
id: GO:0032386
name: regulation of intracellular transport
namespace: biological_process
def: "Any process that modulates the frequency, rate or extent of the directed movement of substances within cells." [GOC:mah]
is_a: GO:0051049 ! regulation of transport
is_a: GO:0060341 ! regulation of cellular localization
relationship: regulates GO:0046907 ! intracellular transport

[Term]
id: GO:0032387
name: negative regulation of intracellular transport
namespace: biological_process
def: "Any process that stops, prevents, or reduces the frequency, rate or extent of the directed movement of substances within cells." [GOC:mah]
exact_synonym: "down regulation of intracellular transport" []
exact_synonym: "down-regulation of intracellular transport" []
exact_synonym: "downregulation of intracellular transport" []
narrow_synonym: "inhibition of intracellular transport" []
is_a: GO:0032386 ! regulation of intracellular transport
is_a: GO:0051051 ! negative regulation of transport
relationship: negatively_regulates GO:0046907 ! intracellular transport

[Term]
id: GO:0032388
name: positive regulation of intracellular transport
namespace: biological_process
def: "Any process that activates or increases the frequency, rate or extent of the directed movement of substances within cells." [GOC:mah]
exact_synonym: "up regulation of intracellular transport" []
exact_synonym: "up-regulation of intracellular transport" []
exact_synonym: "upregulation of intracellular transport" []
narrow_synonym: "activation of intracellular transport" []
narrow_synonym: "stimulation of intracellular transport" []
is_a: GO:0032386 ! regulation of intracellular transport
is_a: GO:0051050 ! positive regulation of transport
relationship: positively_regulates GO:0046907 ! intracellular transport

[Term]
id: GO:0032389
name: MutLalpha complex
namespace: cellular_component
def: "A heterodimer involved in the recognition of base-base and small insertion/deletion mismatches. In human the complex consists of two subunits, MLH1 and PMS2." [GOC:vk]
exact_synonym: "MLH1/PMS2 complex" []
exact_synonym: "MutL-alpha complex" [CORUM:292]
broad_synonym: "MMR complex" []
is_a: GO:0032300 ! mismatch repair complex

[Term]
id: GO:0032391
name: photoreceptor connecting cilium
namespace: cellular_component
def: "A 9+0 cilium that forms the portion of the axoneme traversing the boundary between the photoreceptor inner and outer segments." [PMID:15917207, PMID:8718680]
related_synonym: "photoreceptor cilium" []
is_a: GO:0031513 ! nonmotile primary cilium

[Term]
id: GO:0032392
name: DNA geometric change
namespace: biological_process
def: "The process by which a transformation is induced in the geometry of a DNA double helix, resulting in a change in twist, writhe, or both, but with no change in linking number. Includes the unwinding of double-stranded DNA by helicases." [GOC:mah]
subset: goslim_pir
is_a: GO:0006259 ! DNA metabolic process

[Term]
id: GO:0032393
name: MHC class I receptor activity
namespace: molecular_function
def: "Combining with an MHC class I protein complex to initiate a change in cellular activity. Class I here refers to classical class I molecules." [GOC:add, ISBN:0781735149 "Fundamental Immunology"]
comment: Note that this term is intended for annotation of gene products that act as receptors for MHC class I protein complexes, not for components of the MHC class I protein complexes themselves.
related_synonym: "alpha-beta T cell receptor activity" []
related_synonym: "gamma-delta T cell receptor activity" []
related_synonym: "T cell receptor activity" []
is_a: GO:0004888 ! transmembrane receptor activity

[Term]
id: GO:0032394
name: MHC class Ib receptor activity
namespace: molecular_function
def: "Combining with an MHC class Ib protein complex to initiate a change in cellular activity. Class Ib here refers to non-classical class I molecules, such as those of the CD1 or HLA-E gene families." [GOC:add, ISBN:0781735149 "Fundamental Immunology"]
comment: Note that this term is intended for annotation of gene products that act as receptors for MHC class Ib protein complexes, not for components of the MHC class Ib protein complexes themselves.
related_synonym: "alpha-beta T cell receptor activity" []
related_synonym: "gamma-delta T cell receptor activity" []
related_synonym: "T cell receptor activity" []
is_a: GO:0004888 ! transmembrane receptor activity

[Term]
id: GO:0032395
name: MHC class II receptor activity
namespace: molecular_function
def: "Combining with an MHC class II protein complex to initiate a change in cellular activity." [GOC:add, ISBN:0781735149 "Fundamental Immunology"]
comment: Note that this term is intended for annotation of gene products that act as receptors for MHC class II protein complexes, not for components of the MHC class II protein complexes themselves.
related_synonym: "alpha-beta T cell receptor activity" []
related_synonym: "gamma-delta T cell receptor activity" []
related_synonym: "T cell receptor activity" []
is_a: GO:0004888 ! transmembrane receptor activity

[Term]
id: GO:0032396
name: inhibitory MHC class I receptor activity
namespace: molecular_function
def: "Combining with a MHC class I protein complex to mediate signaling that inhibits activation of a lymphocyte." [GOC:add, PMID:11858820, PMID:9368779, PMID:9597134]
is_a: GO:0032393 ! MHC class I receptor activity

[Term]
id: GO:0032398
name: MHC class Ib protein complex
namespace: cellular_component
def: "A transmembrane protein complex composed of a MHC class Ib alpha chain and, in most cases, an invariant beta2-microglobin chain, and with or without a bound peptide or lipid antigen. Class Ib here refers to non-classical class I molecules, such as those of the CD1 or HLA-E gene families." [GOC:add, ISBN:0781735149 "Fundamental Immunology", PMID:15928678]
is_a: GO:0042611 ! MHC protein complex

[Term]
id: GO:0032403
name: protein complex binding
namespace: molecular_function
def: "Interacting selectively with any protein complex (a complex of two or more proteins that may include other nonprotein molecules)." [GOC:mah]
is_a: GO:0005515 ! protein binding

[Term]
id: GO:0032404
name: mismatch repair complex binding
namespace: molecular_function
def: "Interacting selectively with a mismatch repair complex." [GOC:vk]
is_a: GO:0032403 ! protein complex binding

[Term]
id: GO:0032405
name: MutLalpha complex binding
namespace: molecular_function
def: "Interacting selectively with the mismatch repair complex MutLalpha." [GOC:vk]
is_a: GO:0032404 ! mismatch repair complex binding

[Term]
id: GO:0032420
name: stereocilium
namespace: cellular_component
def: "An actin-based protrusion from the apical surface of auditory and vestibular hair cells. Bundles of stereocilia act as mechanosensory organelles." [GOC:ecd, PMID:15661519, PMID:7840137]
is_a: GO:0005902 ! microvillus
is_a: GO:0044422 ! organelle part
is_a: GO:0044424 ! intracellular part
relationship: part_of GO:0032421 ! stereocilium bundle

[Term]
id: GO:0032421
name: stereocilium bundle
namespace: cellular_component
def: "An actin-based, cross-linked cellular protrusion on the apical surface of auditory and vestibular hair cells. Stereocilium bundles act as mechanosensory organelles by responding to fluid motion or fluid pressure changes." [GOC:ecd, PMID:15661519, PMID:7840137]
subset: goslim_pir
exact_synonym: "stereocilia bundle" []
is_a: GO:0043232 ! intracellular non-membrane-bounded organelle

[Term]
id: GO:0032426
name: stereocilium bundle tip
namespace: cellular_component
def: "The end of a stereocilium bundle, distal to the site of the bundle's attachment to the apical cell surface." [GOC:ecd, PMID:17021180]
related_synonym: "stereocilium tip" []
is_a: GO:0044446 ! intracellular organelle part
relationship: part_of GO:0032421 ! stereocilium bundle

[Term]
id: GO:0032429
name: regulation of phospholipase A2 activity
namespace: biological_process
def: "Any process that modulates the activity of the enzyme phospholipase A2." [GOC:mah]
is_a: GO:0010517 ! regulation of phospholipase activity

[Term]
id: GO:0032430
name: positive regulation of phospholipase A2 activity
namespace: biological_process
def: "Any process that activates or increases the activity of the enzyme phospholipase A2." [GOC:mah]
exact_synonym: "up regulation of phospholipase A2 activity" []
exact_synonym: "up-regulation of phospholipase A2 activity" []
exact_synonym: "upregulation of phospholipase A2 activity" []
narrow_synonym: "activation of phospholipase A2 activity" []
narrow_synonym: "stimulation of phospholipase A2 activity" []
is_a: GO:0010518 ! positive regulation of phospholipase activity
is_a: GO:0032429 ! regulation of phospholipase A2 activity

[Term]
id: GO:0032431
name: activation of phospholipase A2 activity
namespace: biological_process
def: "Any process that initiates the activity of the inactive enzyme phospholipase A2." [GOC:mah]
exact_synonym: "phospholipase A2 activation" []
is_a: GO:0032430 ! positive regulation of phospholipase A2 activity

[Term]
id: GO:0032432
name: actin filament bundle
namespace: cellular_component
def: "An assembly of actin filaments that are on the same axis but may be oriented with the same or opposite polarities and may be packed with different levels of tightness." [GOC:mah]
is_a: GO:0044430 ! cytoskeletal part
relationship: part_of GO:0015629 ! actin cytoskeleton

[Term]
id: GO:0032433
name: filopodium tip
namespace: cellular_component
def: "The end of a filopodium distal to the body of the cell." [GOC:mah]
is_a: GO:0044463 ! cell projection part
relationship: part_of GO:0030175 ! filopodium

[Term]
id: GO:0032437
name: cuticular plate
namespace: cellular_component
def: "A dense network of actin filaments found beneath the apical cell surface of hair cells, and into which stereocilia are inserted." [PMID:12485990, PMID:2592408, PMID:8071151]
is_a: GO:0044430 ! cytoskeletal part
is_a: GO:0044448 ! cell cortex part
relationship: part_of GO:0030864 ! cortical actin cytoskeleton

[Term]
id: GO:0032444
name: activin responsive factor complex
namespace: cellular_component
def: "A transcriptionally active complex that binds to an activin response element (ARE) in the promoter of target genes, and is composed of two SMAD2 proteins, one SMAD4 protein and a Forkhead activin signal transducer (FAST) transcription factor." [PMID:12374795, PMID:9288972]
comment: Note that this term should not be confused with any of the molecular function and biological process terms that refer to the small GTPase ARF (ADP-ribosylation factor).
exact_synonym: "ARF complex" []
is_a: GO:0005667 ! transcription factor complex

[Term]
id: GO:0032446
name: protein modification by small protein conjugation
namespace: biological_process
def: "A process by which one or more moieties of a small protein, such as ubiquitin or a ubiquitin-like protein, are covalently attached to a target protein." [GOC:mah]
is_a: GO:0006464 ! protein modification process

[Term]
id: GO:0032449
name: CBM complex
namespace: cellular_component
def: "A protein complex comprising Carma1, Bcl10 and MALT1; plays a role in signal transduction during NF-kappaB activation." [PMID:12909454]
exact_synonym: "CARMA1-BCL10-Malt1 complex" []
is_a: GO:0043234 ! protein complex
is_a: GO:0044444 ! cytoplasmic part

[Term]
id: GO:0032455
name: nerve growth factor processing
namespace: biological_process
def: "The generation of a mature nerve growth factor by proteolysis of a precursor." [GOC:mah, PMID:8615794]
is_a: GO:0016486 ! peptide hormone processing
is_a: GO:0051605 ! protein maturation via proteolysis

[Term]
id: GO:0032473
name: external side of mitochondrial outer membrane
namespace: cellular_component
def: "The external (cytoplasmic face) of the mitochondrial outer membrane." [GOC:mah]
related_synonym: "external side of mitochondrial envelope" []
exact_synonym: "cytosolic side of mitochondrial outer membrane" []
is_a: GO:0044455 ! mitochondrial membrane part

[Term]
id: GO:0032474
name: otolith morphogenesis
namespace: biological_process
def: "The process by which the anatomical structures of an otolith are generated and organized. Morphogenesis pertains to the creation of form." [GOC:dgh]
is_a: GO:0009653 ! anatomical structure morphogenesis
relationship: part_of GO:0048840 ! otolith development

[Term]
id: GO:0032479
name: regulation of type I interferon production
namespace: biological_process
def: "Any process that modulates the frequency, rate, or extent of interferon type I production. Type I interferons include the interferon-alpha, beta, delta, episilon, zeta, kappa, tau, and omega gene families." [GOC:add, GOC:mah]
exact_synonym: "regulation of type I IFN production" []
is_a: GO:0001817 ! regulation of cytokine production

[Term]
id: GO:0032481
name: positive regulation of type I interferon production
namespace: biological_process
def: "Any process that activates or increases the frequency, rate, or extent of type I interferon production. Type I interferons include the interferon-alpha, beta, delta, episilon, zeta, kappa, tau, and omega gene families." [GOC:add, GOC:mah]
exact_synonym: "up regulation of type I interferon production" []
exact_synonym: "up-regulation of type I interferon production" []
exact_synonym: "upregulation of type I interferon production" []
narrow_synonym: "activation of type I interferon production" []
narrow_synonym: "stimulation of type I interferon production" []
is_a: GO:0001819 ! positive regulation of cytokine production
is_a: GO:0032479 ! regulation of type I interferon production

[Term]
id: GO:0032490
name: detection of molecule of bacterial origin
namespace: biological_process
def: "The series of events in which a stimulus from a molecule of bacterial origin is received and converted into a molecular signal." [GOC:add, GOC:rl]
exact_synonym: "detection of bacteria associated molecule" []
exact_synonym: "detection of bacterial associated molecule" []
exact_synonym: "detection of bacterium associated molecule" []
is_a: GO:0002237 ! response to molecule of bacterial origin
is_a: GO:0009593 ! detection of chemical stimulus
is_a: GO:0009595 ! detection of biotic stimulus

[Term]
id: GO:0032493
name: response to bacterial lipoprotein
namespace: biological_process
def: "A change in state or activity of an organism (in terms of movement, secretion, enzyme production, gene expression, etc.) as a result of a bacterial lipoprotein stimulus." [GOC:add, PMID:12077222]
is_a: GO:0002237 ! response to molecule of bacterial origin

[Term]
id: GO:0032494
name: response to peptidoglycan
namespace: biological_process
def: "A change in state or activity of an organism (in terms of movement, secretion, enzyme production, gene expression, etc.) as a result of a peptidoglycan stimulus. Peptidoglycan is a bacterial cell wall macromolecule." [GOC:add, ISBN:0721601464]
is_a: GO:0002237 ! response to molecule of bacterial origin

[Term]
id: GO:0032495
name: response to muramyl dipeptide
namespace: biological_process
def: "A change in state or activity of an organism (in terms of movement, secretion, enzyme production, gene expression, etc.) as a result of a muramyl dipeptide stimulus. Muramyl dipeptide is derived from peptidoglycan." [GOC:add]
is_a: GO:0032494 ! response to peptidoglycan

[Term]
id: GO:0032496
name: response to lipopolysaccharide
namespace: biological_process
def: "A change in state or activity of an organism (in terms of movement, secretion, enzyme production, gene expression, etc.) as a result of a of lipopolysaccharide stimulus; lipopolysaccharide is a major component of the cell wall of gram-negative bacteria." [GOC:add, ISBN:0721601464]
exact_synonym: "response to LPS" []
is_a: GO:0002237 ! response to molecule of bacterial origin

[Term]
id: GO:0032498
name: detection of muramyl dipeptide
namespace: biological_process
def: "The series of events in which a muramyl dipeptide stimulus is received by a cell and converted into a molecular signal. Muramyl dipeptide is derived from peptidoglycan." [GOC:rl, PMID:15998797]
is_a: GO:0032495 ! response to muramyl dipeptide
is_a: GO:0032499 ! detection of peptidoglycan

[Term]
id: GO:0032499
name: detection of peptidoglycan
namespace: biological_process
def: "The series of events in which a peptidoglycan stimulus is received by a cell and converted into a molecular signal. Peptidoglycan is a bacterial cell wall macromolecule." [GOC:add, ISBN:0721601464]
is_a: GO:0032490 ! detection of molecule of bacterial origin
is_a: GO:0032494 ! response to peptidoglycan

[Term]
id: GO:0032500
name: muramyl dipeptide binding
namespace: molecular_function
def: "Interacting selectively, in a non-covalent manner, with muramyl dipeptide; muramyl dipeptide is derived from peptidoglycan." [GOC:rl]
is_a: GO:0042834 ! peptidoglycan binding

[Term]
id: GO:0032501
name: multicellular organismal process
namespace: biological_process
def: "Any biological process, occurring at the level of a multicellular organism, pertinent to its function." [GOC:curators, GOC:dph, GOC:isa_complete, GOC:tb]
subset: goslim_goa
subset: goslim_pir
exact_synonym: "organismal physiological process" []
is_a: GO:0008150 ! biological_process
disjoint_from: GO:0009987 ! cellular process
disjoint_from: GO:0051704 ! multi-organism process

[Term]
id: GO:0032502
name: developmental process
namespace: biological_process
def: "A biological process whose specific outcome is the progression of an integrated living unit: an anatomical structure (which may be a subcellular structure, cell, tissue, or organ), or organism over time from an initial condition to a later condition." [GOC:isa_complete]
subset: goslim_pir
subset: gosubset_prok
narrow_synonym: "development" []
is_a: GO:0008150 ! biological_process

[Term]
id: GO:0032506
name: cytokinetic process
namespace: biological_process
def: "A cellular process that is involved in the division of the cytoplasm of a cell and its separation into two daughter cells." [GOC:isa_complete, GOC:mah]
subset: gosubset_prok
is_a: GO:0009987 ! cellular process
relationship: part_of GO:0000910 ! cytokinesis

[Term]
id: GO:0032507
name: maintenance of protein location in cell
namespace: biological_process
def: "Any process by which a protein is maintained in a specific location within, or in the membrane of, a cell, and is prevented from moving elsewhere." [GOC:isa_complete, GOC:mah]
related_synonym: "maintenance of protein localization in cell" [GOC:tb, GOC:dph]
is_a: GO:0045185 ! maintenance of protein location
is_a: GO:0051651 ! maintenance of location in cell

[Term]
id: GO:0032508
name: DNA duplex unwinding
namespace: biological_process
def: "The process by which interchain hydrogen bonds between two strands of DNA are broken or 'melted', generating a region of unpaired single strands." [GOC:isa_complete, GOC:mah]
exact_synonym: "DNA unwinding" []
exact_synonym: "duplex DNA melting" []
is_a: GO:0032392 ! DNA geometric change

[Term]
id: GO:0032512
name: regulation of protein phosphatase type 2B activity
namespace: biological_process
def: "Any process that modulates the activity of the enzyme protein phosphatase type 2B." [GOC:mah]
exact_synonym: "regulation of calcineurin activity" []
is_a: GO:0043666 ! regulation of phosphoprotein phosphatase activity

[Term]
id: GO:0032513
name: negative regulation of protein phosphatase type 2B activity
namespace: biological_process
def: "Any process that stops or reduces the activity of the enzyme protein phosphatase type 2B." [GOC:mah]
subset: gosubset_prok
exact_synonym: "down regulation of protein phosphatase type 2B activity" []
exact_synonym: "down-regulation of protein phosphatase type 2B activity" []
exact_synonym: "downregulation of protein phosphatase type 2B activity" []
exact_synonym: "negative regulation of calcineurin activity" []
narrow_synonym: "inhibition of protein phosphatase type 2B activity" []
is_a: GO:0032512 ! regulation of protein phosphatase type 2B activity
is_a: GO:0032515 ! negative regulation of phosphoprotein phosphatase activity

[Term]
id: GO:0032515
name: negative regulation of phosphoprotein phosphatase activity
namespace: biological_process
def: "Any process that stops or reduces the activity of a phosphoprotein phosphatase." [GOC:mah]
subset: gosubset_prok
exact_synonym: "down regulation of phosphoprotein phosphatase activity" []
exact_synonym: "down-regulation of phosphoprotein phosphatase activity" []
exact_synonym: "downregulation of phosphoprotein phosphatase activity" []
narrow_synonym: "inhibition of phosphoprotein phosphatase activity" []
is_a: GO:0043666 ! regulation of phosphoprotein phosphatase activity
is_a: GO:0051004 ! regulation of lipoprotein lipase activity
is_a: GO:0051346 ! negative regulation of hydrolase activity

[Term]
id: GO:0032535
name: regulation of cellular component size
namespace: biological_process
def: "A process that modulates the size of a cellular component." [GOC:mah]
is_a: GO:0065008 ! regulation of biological quality

[Term]
id: GO:0032536
name: regulation of cell projection size
namespace: biological_process
def: "A process that modulates the size of a cell projection." [GOC:mah]
is_a: GO:0032535 ! regulation of cellular component size

[Term]
id: GO:0032570
name: response to progesterone stimulus
namespace: biological_process
def: "A change in state or activity of a cell or an organism (in terms of movement, secretion, enzyme production, gene expression, etc.) as a result of a progesterone stimulus." [GOC:sl]
is_a: GO:0048545 ! response to steroid hormone stimulus

[Term]
id: GO:0032580
name: Golgi cisterna membrane
namespace: cellular_component
def: "The lipid bilayer surrounding any of the thin, flattened compartments that form the central portion of the Golgi complex." [GOC:ecd, GOC:mah]
exact_synonym: "Golgi stack membrane" []
is_a: GO:0000139 ! Golgi membrane
relationship: part_of GO:0031985 ! Golgi cisterna

[Term]
id: GO:0032583
name: regulation of gene-specific transcription
namespace: biological_process
def: "Any process that modulates the DNA-dependent transcription of a specific gene or genes." [GOC:mah]
is_a: GO:0006355 ! regulation of transcription, DNA-dependent

[Term]
id: GO:0032587
name: ruffle membrane
namespace: cellular_component
def: "The portion of the plasma membrane surrounding a ruffle." [GOC:mah]
related_synonym: "membrane ruffle" []
is_a: GO:0031253 ! cell projection membrane
is_a: GO:0031256 ! leading edge membrane
relationship: part_of GO:0001726 ! ruffle

[Term]
id: GO:0032588
name: trans-Golgi network membrane
namespace: cellular_component
def: "The lipid bilayer surrounding any of the compartments that make up the trans-Golgi network." [GOC:mah]
related_synonym: "Golgi trans face membrane" []
exact_synonym: "trans Golgi network membrane" []
is_a: GO:0000139 ! Golgi membrane
relationship: part_of GO:0005802 ! trans-Golgi network

[Term]
id: GO:0032589
name: neuron projection membrane
namespace: cellular_component
def: "The portion of the plasma membrane surrounding a neuron projection." [GOC:mah]
is_a: GO:0031253 ! cell projection membrane
is_a: GO:0031256 ! leading edge membrane
relationship: part_of GO:0043005 ! neuron projection

[Term]
id: GO:0032592
name: integral to mitochondrial membrane
namespace: cellular_component
def: "Located such that some or all of the gene product itself penetrates at least one phospholipid bilayer of the mitochondrial membrane. May also refer to the state of being buried in the bilayer with no exposure outside the bilayer." [GOC:mah]
is_a: GO:0031301 ! integral to organelle membrane

[Term]
id: GO:0032593
name: insulin-responsive compartment
namespace: cellular_component
def: "A small membrane-bounded vesicle that releases its contents by exocytosis in response to insulin stimulation; the contents are enriched in GLUT4, IRAP and VAMP2." [PMID:17644329]
related_synonym: "GSC" []
related_synonym: "IRC" []
exact_synonym: "GLUT4 storage compartment" []
is_a: GO:0030141 ! secretory granule

[Term]
id: GO:0032594
name: protein transport within lipid bilayer
namespace: biological_process
def: "The directed movement of a protein from one location to another within a lipid bilayer." [GOC:mah]
exact_synonym: "protein translocation within membrane" []
narrow_synonym: "receptor translocation within membrane" []
narrow_synonym: "receptor transport within lipid bilayer" []
is_a: GO:0006886 ! intracellular protein transport
is_a: GO:0016044 ! membrane organization

[Term]
id: GO:0032595
name: B cell receptor transport within lipid bilayer
namespace: biological_process
def: "The directed movement of a B cell receptor within a lipid bilayer." [GOC:mah]
exact_synonym: "B cell receptor translocation within membrane" []
exact_synonym: "BCR translocation within membrane" []
exact_synonym: "BCR transport within lipid bilayer" []
is_a: GO:0032594 ! protein transport within lipid bilayer

[Term]
id: GO:0032596
name: protein transport into membrane raft
namespace: biological_process
def: "The directed movement of a protein into a membrane raft." [GOC:mah]
exact_synonym: "protein translocation into membrane raft" []
exact_synonym: "protein transport into lipid raft" []
narrow_synonym: "receptor translocation into membrane raft" []
narrow_synonym: "receptor transport into membrane raft" []
is_a: GO:0032594 ! protein transport within lipid bilayer

[Term]
id: GO:0032597
name: B cell receptor transport into membrane raft
namespace: biological_process
def: "The directed movement of a B cell receptor into a membrane raft." [GOC:mah]
exact_synonym: "B cell receptor translocation into membrane raft" []
exact_synonym: "B cell receptor transport into lipid raft" []
exact_synonym: "BCR translocation into membrane raft" []
exact_synonym: "BCR transport into membrane raft" []
is_a: GO:0032595 ! B cell receptor transport within lipid bilayer
is_a: GO:0032596 ! protein transport into membrane raft

[Term]
id: GO:0032599
name: protein transport out of membrane raft
namespace: biological_process
def: "The directed movement of a protein out of a membrane raft." [GOC:mah]
exact_synonym: "protein translocation out of membrane raft" []
exact_synonym: "protein transport out of lipid raft" []
narrow_synonym: "receptor translocation out of membrane raft" []
narrow_synonym: "receptor transport out of membrane raft" []
is_a: GO:0032594 ! protein transport within lipid bilayer

[Term]
id: GO:0032600
name: chemokine receptor transport out of membrane raft
namespace: biological_process
def: "The directed movement of a chemokine receptor out of a membrane raft." [GOC:mah]
exact_synonym: "chemokine receptor translocation out of membrane raft" []
exact_synonym: "chemokine receptor transport out of lipid raft" []
is_a: GO:0032599 ! protein transport out of membrane raft
is_a: GO:0033606 ! chemokine receptor transport within lipid bilayer

[Term]
id: GO:0032609
name: interferon-gamma production
namespace: biological_process
def: "The appearance of interferon-gamma due to biosynthesis or secretion following a cellular stimulus, resulting in an increase in its intracellular or extracellular levels. Interferon-gamma is also known as type II interferon." [GOC:add, GOC:mah]
exact_synonym: "type II interferon production" []
is_a: GO:0001816 ! cytokine production

[Term]
id: GO:0032613
name: interleukin-10 production
namespace: biological_process
def: "The appearance of interleukin-10 due to biosynthesis or secretion following a cellular stimulus, resulting in an increase in its intracellular or extracellular levels." [GOC:mah]
exact_synonym: "IL-10 production" []
is_a: GO:0001816 ! cytokine production

[Term]
id: GO:0032615
name: interleukin-12 production
namespace: biological_process
def: "The appearance of interleukin-12 due to biosynthesis or secretion following a cellular stimulus, resulting in an increase in its intracellular or extracellular levels." [GOC:mah]
exact_synonym: "IL-12 production" []
is_a: GO:0001816 ! cytokine production

[Term]
id: GO:0032621
name: interleukin-18 production
namespace: biological_process
def: "The appearance of interleukin-18 due to biosynthesis or secretion following a cellular stimulus, resulting in an increase in its intracellular or extracellular levels." [GOC:mah]
exact_synonym: "IL-18 production" []
is_a: GO:0001816 ! cytokine production

[Term]
id: GO:0032635
name: interleukin-6 production
namespace: biological_process
def: "The appearance of interleukin-6 due to biosynthesis or secretion following a cellular stimulus, resulting in an increase in its intracellular or extracellular levels." [GOC:mah]
exact_synonym: "IL-6 production" []
is_a: GO:0001816 ! cytokine production

[Term]
id: GO:0032637
name: interleukin-8 production
namespace: biological_process
def: "The appearance of interleukin-8 due to biosynthesis or secretion following a cellular stimulus, resulting in an increase in its intracellular or extracellular levels." [GOC:mah]
exact_synonym: "IL-8 production" []
is_a: GO:0001816 ! cytokine production

[Term]
id: GO:0032640
name: tumor necrosis factor production
namespace: biological_process
def: "The appearance of tumor necrosis factor due to biosynthesis or secretion following a cellular stimulus, resulting in an increase in its intracellular or extracellular levels." [GOC:mah]
comment: Note that this term refers only to the specific, original 'tumor necrosis factor' protein (TNF) and not other members of the tumor necrosis factor superfamily (those with the gene symbol root 'TNFSF').
exact_synonym: "TNF production" []
exact_synonym: "TNF-alpha production" []
exact_synonym: "tumor necrosis factor-alpha production" []
is_a: GO:0001816 ! cytokine production

[Term]
id: GO:0032642
name: regulation of chemokine production
namespace: biological_process
def: "Any process that modulates the frequency, rate, or extent of chemokine production." [GOC:mah]
is_a: GO:0001817 ! regulation of cytokine production

[Term]
id: GO:0032644
name: regulation of fractalkine production
namespace: biological_process
def: "Any process that modulates the frequency, rate, or extent of fractalkine production." [GOC:mah]
is_a: GO:0032642 ! regulation of chemokine production

[Term]
id: GO:0032645
name: regulation of granulocyte macrophage colony-stimulating factor production
namespace: biological_process
def: "Any process that modulates the frequency, rate, or extent of granulocyte macrophage colony-stimulating factor production." [GOC:mah]
is_a: GO:0001817 ! regulation of cytokine production

[Term]
id: GO:0032646
name: regulation of hepatocyte growth factor production
namespace: biological_process
def: "Any process that modulates the frequency, rate, or extent of hepatocyte growth factor production." [GOC:mah]
is_a: GO:0001817 ! regulation of cytokine production

[Term]
id: GO:0032647
name: regulation of interferon-alpha production
namespace: biological_process
def: "Any process that modulates the frequency, rate, or extent of interferon-alpha production." [GOC:mah]
is_a: GO:0032479 ! regulation of type I interferon production

[Term]
id: GO:0032648
name: regulation of interferon-beta production
namespace: biological_process
def: "Any process that modulates the frequency, rate, or extent of interferon-beta production." [GOC:mah]
is_a: GO:0032479 ! regulation of type I interferon production

[Term]
id: GO:0032649
name: regulation of interferon-gamma production
namespace: biological_process
def: "Any process that modulates the frequency, rate, or extent of interferon-gamma production. Interferon-gamma is also known as type II interferon." [GOC:add, GOC:mah]
exact_synonym: "regulation of type II interferon production" []
is_a: GO:0001817 ! regulation of cytokine production
relationship: regulates GO:0032609 ! interferon-gamma production

[Term]
id: GO:0032650
name: regulation of interleukin-1 alpha production
namespace: biological_process
def: "Any process that modulates the frequency, rate, or extent of interleukin-1 alpha production." [GOC:mah]
exact_synonym: "regulation of IL-1 alpha production" []
is_a: GO:0032652 ! regulation of interleukin-1 production

[Term]
id: GO:0032651
name: regulation of interleukin-1 beta production
namespace: biological_process
def: "Any process that modulates the frequency, rate, or extent of interleukin-1 beta production." [GOC:mah]
exact_synonym: "regulation of IL-1 beta production" []
is_a: GO:0032652 ! regulation of interleukin-1 production

[Term]
id: GO:0032652
name: regulation of interleukin-1 production
namespace: biological_process
def: "Any process that modulates the frequency, rate, or extent of interleukin-1 production." [GOC:mah]
exact_synonym: "regulation of IL-1 production" []
is_a: GO:0001817 ! regulation of cytokine production

[Term]
id: GO:0032653
name: regulation of interleukin-10 production
namespace: biological_process
def: "Any process that modulates the frequency, rate, or extent of interleukin-10 production." [GOC:mah]
exact_synonym: "regulation of IL-10 production" []
is_a: GO:0001817 ! regulation of cytokine production
relationship: regulates GO:0032613 ! interleukin-10 production

[Term]
id: GO:0032655
name: regulation of interleukin-12 production
namespace: biological_process
def: "Any process that modulates the frequency, rate, or extent of interleukin-12 production." [GOC:mah]
exact_synonym: "regulation of IL-12 production" []
is_a: GO:0001817 ! regulation of cytokine production
relationship: regulates GO:0032615 ! interleukin-12 production

[Term]
id: GO:0032656
name: regulation of interleukin-13 production
namespace: biological_process
def: "Any process that modulates the frequency, rate, or extent of interleukin-13 production." [GOC:mah]
exact_synonym: "regulation of IL-13 production" []
is_a: GO:0001817 ! regulation of cytokine production

[Term]
id: GO:0032660
name: regulation of interleukin-17 production
namespace: biological_process
def: "Any process that modulates the frequency, rate, or extent of interleukin-17 production." [GOC:mah]
exact_synonym: "regulation of IL-17 production" []
is_a: GO:0001817 ! regulation of cytokine production

[Term]
id: GO:0032661
name: regulation of interleukin-18 production
namespace: biological_process
def: "Any process that modulates the frequency, rate, or extent of interleukin-18 production." [GOC:mah]
exact_synonym: "regulation of IL-18 production" []
is_a: GO:0001817 ! regulation of cytokine production
relationship: regulates GO:0032621 ! interleukin-18 production

[Term]
id: GO:0032663
name: regulation of interleukin-2 production
namespace: biological_process
def: "Any process that modulates the frequency, rate, or extent of interleukin-2 production." [GOC:mah]
exact_synonym: "regulation of IL-2 production" []
is_a: GO:0001817 ! regulation of cytokine production

[Term]
id: GO:0032672
name: regulation of interleukin-3 production
namespace: biological_process
def: "Any process that modulates the frequency, rate, or extent of interleukin-3 production." [GOC:mah]
exact_synonym: "regulation of IL-3 production" []
is_a: GO:0001817 ! regulation of cytokine production

[Term]
id: GO:0032673
name: regulation of interleukin-4 production
namespace: biological_process
def: "Any process that modulates the frequency, rate, or extent of interleukin-4 production." [GOC:mah]
exact_synonym: "regulation of IL-4 production" []
is_a: GO:0001817 ! regulation of cytokine production

[Term]
id: GO:0032674
name: regulation of interleukin-5 production
namespace: biological_process
def: "Any process that modulates the frequency, rate, or extent of interleukin-5 production." [GOC:mah]
exact_synonym: "regulation of IL-5 production" []
is_a: GO:0001817 ! regulation of cytokine production

[Term]
id: GO:0032675
name: regulation of interleukin-6 production
namespace: biological_process
def: "Any process that modulates the frequency, rate, or extent of interleukin-6 production." [GOC:mah]
exact_synonym: "regulation of IL-6 production" []
is_a: GO:0001817 ! regulation of cytokine production
relationship: regulates GO:0032635 ! interleukin-6 production

[Term]
id: GO:0032677
name: regulation of interleukin-8 production
namespace: biological_process
def: "Any process that modulates the frequency, rate, or extent of interleukin-8 production." [GOC:mah]
exact_synonym: "regulation of IL-8 production" []
is_a: GO:0001817 ! regulation of cytokine production
relationship: regulates GO:0032637 ! interleukin-8 production

[Term]
id: GO:0032679
name: regulation of TRAIL production
namespace: biological_process
def: "Any process that modulates the frequency, rate, or extent of TRAIL production." [GOC:mah]
is_a: GO:0001817 ! regulation of cytokine production

[Term]
id: GO:0032680
name: regulation of tumor necrosis factor production
namespace: biological_process
def: "Any process that modulates the frequency, rate, or extent of tumor necrosis factor production." [GOC:mah]
comment: Note that this term refers only to the specific, original 'tumor necrosis factor' protein (TNF) and not other members of the tumor necrosis factor superfamily (those with the gene symbol root 'TNFSF').
exact_synonym: "regulation of TNF production" []
exact_synonym: "regulation of TNF-alpha production" []
exact_synonym: "regulation of tumor necrosis factor-alpha production" []
is_a: GO:0001817 ! regulation of cytokine production
relationship: regulates GO:0032640 ! tumor necrosis factor production

[Term]
id: GO:0032681
name: regulation of lymphotoxin A production
namespace: biological_process
def: "Any process that modulates the frequency, rate, or extent of lymphotoxin A production." [GOC:mah]
exact_synonym: "regulation of LTA production" []
exact_synonym: "regulation of lymphotoxin-alpha production" []
exact_synonym: "regulation of TNF-beta production" []
exact_synonym: "regulation of tumor necrosis factor-beta production" []
is_a: GO:0001817 ! regulation of cytokine production

[Term]
id: GO:0032682
name: negative regulation of chemokine production
namespace: biological_process
def: "Any process that stops, prevents, or reduces the frequency, rate, or extent of chemokine production." [GOC:mah]
exact_synonym: "down regulation of chemokine production" []
exact_synonym: "down-regulation of chemokine production" []
exact_synonym: "downregulation of chemokine production" []
narrow_synonym: "inhibition of chemokine production" []
is_a: GO:0001818 ! negative regulation of cytokine production
is_a: GO:0032642 ! regulation of chemokine production

[Term]
id: GO:0032689
name: negative regulation of interferon-gamma production
namespace: biological_process
def: "Any process that stops, prevents, or reduces the frequency, rate, or extent of interferon-gamma production. Interferon-gamma is also known as type II interferon." [GOC:add, GOC:mah]
exact_synonym: "down regulation of interferon-gamma production" []
exact_synonym: "down-regulation of interferon-gamma production" []
exact_synonym: "downregulation of interferon-gamma production" []
exact_synonym: "negative regulation of type II interferon production" []
narrow_synonym: "inhibition of interferon-gamma production" []
is_a: GO:0001818 ! negative regulation of cytokine production
is_a: GO:0032649 ! regulation of interferon-gamma production
relationship: negatively_regulates GO:0032609 ! interferon-gamma production

[Term]
id: GO:0032691
name: negative regulation of interleukin-1 beta production
namespace: biological_process
def: "Any process that stops, prevents, or reduces the frequency, rate, or extent of interleukin-1 beta production." [GOC:mah]
exact_synonym: "down regulation of interleukin-1 beta production" []
exact_synonym: "down-regulation of interleukin-1 beta production" []
exact_synonym: "downregulation of interleukin-1 beta production" []
exact_synonym: "negative regulation of IL-1 beta production" []
narrow_synonym: "inhibition of interleukin-1 beta production" []
is_a: GO:0032651 ! regulation of interleukin-1 beta production
is_a: GO:0032692 ! negative regulation of interleukin-1 production

[Term]
id: GO:0032692
name: negative regulation of interleukin-1 production
namespace: biological_process
def: "Any process that stops, prevents, or reduces the frequency, rate, or extent of interleukin-1 production." [GOC:mah]
exact_synonym: "down regulation of interleukin-1 production" []
exact_synonym: "down-regulation of interleukin-1 production" []
exact_synonym: "downregulation of interleukin-1 production" []
exact_synonym: "negative regulation of IL-1 production" []
narrow_synonym: "inhibition of interleukin-1 production" []
is_a: GO:0001818 ! negative regulation of cytokine production
is_a: GO:0032652 ! regulation of interleukin-1 production

[Term]
id: GO:0032693
name: negative regulation of interleukin-10 production
namespace: biological_process
def: "Any process that stops, prevents, or reduces the frequency, rate, or extent of interleukin-10 production." [GOC:mah]
exact_synonym: "down regulation of interleukin-10 production" []
exact_synonym: "down-regulation of interleukin-10 production" []
exact_synonym: "downregulation of interleukin-10 production" []
exact_synonym: "negative regulation of IL-10 production" []
narrow_synonym: "inhibition of interleukin-10 production" []
is_a: GO:0001818 ! negative regulation of cytokine production
is_a: GO:0032653 ! regulation of interleukin-10 production
relationship: negatively_regulates GO:0032613 ! interleukin-10 production

[Term]
id: GO:0032695
name: negative regulation of interleukin-12 production
namespace: biological_process
def: "Any process that stops, prevents, or reduces the frequency, rate, or extent of interleukin-12 production." [GOC:mah]
exact_synonym: "down regulation of interleukin-12 production" []
exact_synonym: "down-regulation of interleukin-12 production" []
exact_synonym: "downregulation of interleukin-12 production" []
exact_synonym: "negative regulation of IL-12 production" []
narrow_synonym: "inhibition of interleukin-12 production" []
is_a: GO:0001818 ! negative regulation of cytokine production
is_a: GO:0032655 ! regulation of interleukin-12 production
relationship: negatively_regulates GO:0032615 ! interleukin-12 production

[Term]
id: GO:0032696
name: negative regulation of interleukin-13 production
namespace: biological_process
def: "Any process that stops, prevents, or reduces the frequency, rate, or extent of interleukin-13 production." [GOC:mah]
exact_synonym: "down regulation of interleukin-13 production" []
exact_synonym: "down-regulation of interleukin-13 production" []
exact_synonym: "downregulation of interleukin-13 production" []
exact_synonym: "negative regulation of IL-13 production" []
narrow_synonym: "inhibition of interleukin-13 production" []
is_a: GO:0001818 ! negative regulation of cytokine production
is_a: GO:0032656 ! regulation of interleukin-13 production

[Term]
id: GO:0032701
name: negative regulation of interleukin-18 production
namespace: biological_process
def: "Any process that stops, prevents, or reduces the frequency, rate, or extent of interleukin-18 production." [GOC:mah]
exact_synonym: "down regulation of interleukin-18 production" []
exact_synonym: "down-regulation of interleukin-18 production" []
exact_synonym: "downregulation of interleukin-18 production" []
exact_synonym: "negative regulation of IL-18 production" []
narrow_synonym: "inhibition of interleukin-18 production" []
is_a: GO:0001818 ! negative regulation of cytokine production
is_a: GO:0032661 ! regulation of interleukin-18 production
relationship: negatively_regulates GO:0032621 ! interleukin-18 production

[Term]
id: GO:0032703
name: negative regulation of interleukin-2 production
namespace: biological_process
def: "Any process that stops, prevents, or reduces the frequency, rate, or extent of interleukin-2 production." [GOC:mah]
exact_synonym: "down regulation of interleukin-2 production" []
exact_synonym: "down-regulation of interleukin-2 production" []
exact_synonym: "downregulation of interleukin-2 production" []
exact_synonym: "negative regulation of IL-2 production" []
narrow_synonym: "inhibition of interleukin-2 production" []
is_a: GO:0001818 ! negative regulation of cytokine production
is_a: GO:0032663 ! regulation of interleukin-2 production

[Term]
id: GO:0032713
name: negative regulation of interleukin-4 production
namespace: biological_process
def: "Any process that stops, prevents, or reduces the frequency, rate, or extent of interleukin-4 production." [GOC:mah]
exact_synonym: "down regulation of interleukin-4 production" []
exact_synonym: "down-regulation of interleukin-4 production" []
exact_synonym: "downregulation of interleukin-4 production" []
exact_synonym: "negative regulation of IL-4 production" []
narrow_synonym: "inhibition of interleukin-4 production" []
is_a: GO:0001818 ! negative regulation of cytokine production
is_a: GO:0032673 ! regulation of interleukin-4 production

[Term]
id: GO:0032714
name: negative regulation of interleukin-5 production
namespace: biological_process
def: "Any process that stops, prevents, or reduces the frequency, rate, or extent of interleukin-5 production." [GOC:mah]
exact_synonym: "down regulation of interleukin-5 production" []
exact_synonym: "down-regulation of interleukin-5 production" []
exact_synonym: "downregulation of interleukin-5 production" []
exact_synonym: "negative regulation of IL-5 production" []
narrow_synonym: "inhibition of interleukin-5 production" []
is_a: GO:0001818 ! negative regulation of cytokine production
is_a: GO:0032674 ! regulation of interleukin-5 production

[Term]
id: GO:0032715
name: negative regulation of interleukin-6 production
namespace: biological_process
def: "Any process that stops, prevents, or reduces the frequency, rate, or extent of interleukin-6 production." [GOC:mah]
exact_synonym: "down regulation of interleukin-6 production" []
exact_synonym: "down-regulation of interleukin-6 production" []
exact_synonym: "downregulation of interleukin-6 production" []
exact_synonym: "negative regulation of IL-6 production" []
narrow_synonym: "inhibition of interleukin-6 production" []
is_a: GO:0001818 ! negative regulation of cytokine production
is_a: GO:0032675 ! regulation of interleukin-6 production
relationship: negatively_regulates GO:0032635 ! interleukin-6 production

[Term]
id: GO:0032717
name: negative regulation of interleukin-8 production
namespace: biological_process
def: "Any process that stops, prevents, or reduces the frequency, rate, or extent of interleukin-8 production." [GOC:mah]
exact_synonym: "down regulation of interleukin-8 production" []
exact_synonym: "down-regulation of interleukin-8 production" []
exact_synonym: "downregulation of interleukin-8 production" []
exact_synonym: "negative regulation of IL-8 production" []
narrow_synonym: "inhibition of interleukin-8 production" []
is_a: GO:0001818 ! negative regulation of cytokine production
is_a: GO:0032677 ! regulation of interleukin-8 production
relationship: negatively_regulates GO:0032637 ! interleukin-8 production

[Term]
id: GO:0032720
name: negative regulation of tumor necrosis factor production
namespace: biological_process
def: "Any process that stops, prevents, or reduces the frequency, rate, or extent of tumor necrosis factor production." [GOC:mah]
comment: Note that this term refers only to the specific, original 'tumor necrosis factor' protein (TNF) and not other members of the tumor necrosis factor superfamily (those with the gene symbol root 'TNFSF').
exact_synonym: "down regulation of tumor necrosis factor production" []
exact_synonym: "down-regulation of tumor necrosis factor production" []
exact_synonym: "downregulation of tumor necrosis factor production" []
exact_synonym: "negative regulation TNF production" []
exact_synonym: "negative regulation TNF-alpha production" []
exact_synonym: "negative regulation tumor necrosis factor-alpha production" []
narrow_synonym: "inhibition of tumor necrosis factor production" []
is_a: GO:0001818 ! negative regulation of cytokine production
is_a: GO:0032680 ! regulation of tumor necrosis factor production
relationship: negatively_regulates GO:0032640 ! tumor necrosis factor production

[Term]
id: GO:0032722
name: positive regulation of chemokine production
namespace: biological_process
def: "Any process that activates or increases the frequency, rate, or extent of chemokine production." [GOC:mah]
exact_synonym: "up regulation of chemokine production" []
exact_synonym: "up-regulation of chemokine production" []
exact_synonym: "upregulation of chemokine production" []
narrow_synonym: "activation of chemokine production" []
narrow_synonym: "stimulation of chemokine production" []
is_a: GO:0001819 ! positive regulation of cytokine production
is_a: GO:0032642 ! regulation of chemokine production

[Term]
id: GO:0032727
name: positive regulation of interferon-alpha production
namespace: biological_process
def: "Any process that activates or increases the frequency, rate, or extent of interferon-alpha production." [GOC:mah]
exact_synonym: "up regulation of interferon-alpha production" []
exact_synonym: "up-regulation of interferon-alpha production" []
exact_synonym: "upregulation of interferon-alpha production" []
narrow_synonym: "activation of interferon-alpha production" []
narrow_synonym: "stimulation of interferon-alpha production" []
is_a: GO:0032481 ! positive regulation of type I interferon production
is_a: GO:0032647 ! regulation of interferon-alpha production

[Term]
id: GO:0032729
name: positive regulation of interferon-gamma production
namespace: biological_process
def: "Any process that activates or increases the frequency, rate, or extent of interferon-gamma production. Interferon-gamma is also known as type II interferon." [GOC:add, GOC:mah]
exact_synonym: "positive regulation of type II interferon production" []
exact_synonym: "up regulation of interferon-gamma production" []
exact_synonym: "up-regulation of interferon-gamma production" []
exact_synonym: "upregulation of interferon-gamma production" []
narrow_synonym: "activation of interferon-gamma production" []
narrow_synonym: "stimulation of interferon-gamma production" []
is_a: GO:0001819 ! positive regulation of cytokine production
is_a: GO:0032649 ! regulation of interferon-gamma production
relationship: positively_regulates GO:0032609 ! interferon-gamma production

[Term]
id: GO:0032730
name: positive regulation of interleukin-1 alpha production
namespace: biological_process
def: "Any process that activates or increases the frequency, rate, or extent of interleukin-1 alpha production." [GOC:mah]
exact_synonym: "positive regulation of IL-1 alpha production" []
exact_synonym: "up regulation of interleukin-1 alpha production" []
exact_synonym: "up-regulation of interleukin-1 alpha production" []
exact_synonym: "upregulation of interleukin-1 alpha production" []
narrow_synonym: "activation of interleukin-1 alpha production" []
narrow_synonym: "stimulation of interleukin-1 alpha production" []
is_a: GO:0032650 ! regulation of interleukin-1 alpha production
is_a: GO:0032732 ! positive regulation of interleukin-1 production

[Term]
id: GO:0032731
name: positive regulation of interleukin-1 beta production
namespace: biological_process
def: "Any process that activates or increases the frequency, rate, or extent of interleukin-1 beta production." [GOC:mah]
exact_synonym: "positive regulation of IL-1 beta production" []
exact_synonym: "up regulation of interleukin-1 beta production" []
exact_synonym: "up-regulation of interleukin-1 beta production" []
exact_synonym: "upregulation of interleukin-1 beta production" []
narrow_synonym: "activation of interleukin-1 beta production" []
narrow_synonym: "stimulation of interleukin-1 beta production" []
is_a: GO:0032651 ! regulation of interleukin-1 beta production
is_a: GO:0032732 ! positive regulation of interleukin-1 production

[Term]
id: GO:0032732
name: positive regulation of interleukin-1 production
namespace: biological_process
def: "Any process that activates or increases the frequency, rate, or extent of interleukin-1 production." [GOC:mah]
exact_synonym: "positive regulation of IL-1 production" []
exact_synonym: "up regulation of interleukin-1 production" []
exact_synonym: "up-regulation of interleukin-1 production" []
exact_synonym: "upregulation of interleukin-1 production" []
narrow_synonym: "activation of interleukin-1 production" []
narrow_synonym: "stimulation of interleukin-1 production" []
is_a: GO:0001819 ! positive regulation of cytokine production
is_a: GO:0032652 ! regulation of interleukin-1 production

[Term]
id: GO:0032733
name: positive regulation of interleukin-10 production
namespace: biological_process
def: "Any process that activates or increases the frequency, rate, or extent of interleukin-10 production." [GOC:mah]
exact_synonym: "positive regulation of IL-10 production" []
exact_synonym: "up regulation of interleukin-10 production" []
exact_synonym: "up-regulation of interleukin-10 production" []
exact_synonym: "upregulation of interleukin-10 production" []
narrow_synonym: "activation of interleukin-10 production" []
narrow_synonym: "stimulation of interleukin-10 production" []
is_a: GO:0001819 ! positive regulation of cytokine production
is_a: GO:0032653 ! regulation of interleukin-10 production
relationship: positively_regulates GO:0032613 ! interleukin-10 production

[Term]
id: GO:0032735
name: positive regulation of interleukin-12 production
namespace: biological_process
def: "Any process that activates or increases the frequency, rate, or extent of interleukin-12 production." [GOC:mah]
exact_synonym: "positive regulation of IL-12 production" []
exact_synonym: "up regulation of interleukin-12 production" []
exact_synonym: "up-regulation of interleukin-12 production" []
exact_synonym: "upregulation of interleukin-12 production" []
narrow_synonym: "activation of interleukin-12 production" []
narrow_synonym: "stimulation of interleukin-12 production" []
is_a: GO:0001819 ! positive regulation of cytokine production
is_a: GO:0032655 ! regulation of interleukin-12 production
relationship: positively_regulates GO:0032615 ! interleukin-12 production

[Term]
id: GO:0032736
name: positive regulation of interleukin-13 production
namespace: biological_process
def: "Any process that activates or increases the frequency, rate, or extent of interleukin-13 production." [GOC:mah]
exact_synonym: "positive regulation of IL-13 production" []
exact_synonym: "up regulation of interleukin-13 production" []
exact_synonym: "up-regulation of interleukin-13 production" []
exact_synonym: "upregulation of interleukin-13 production" []
narrow_synonym: "activation of interleukin-13 production" []
narrow_synonym: "stimulation of interleukin-13 production" []
is_a: GO:0001819 ! positive regulation of cytokine production
is_a: GO:0032656 ! regulation of interleukin-13 production

[Term]
id: GO:0032740
name: positive regulation of interleukin-17 production
namespace: biological_process
def: "Any process that activates or increases the frequency, rate, or extent of interleukin-17 production." [GOC:mah]
exact_synonym: "positive regulation of IL-17 production" []
exact_synonym: "up regulation of interleukin-17 production" []
exact_synonym: "up-regulation of interleukin-17 production" []
exact_synonym: "upregulation of interleukin-17 production" []
narrow_synonym: "activation of interleukin-17 production" []
narrow_synonym: "stimulation of interleukin-17 production" []
is_a: GO:0001819 ! positive regulation of cytokine production
is_a: GO:0032660 ! regulation of interleukin-17 production

[Term]
id: GO:0032743
name: positive regulation of interleukin-2 production
namespace: biological_process
def: "Any process that activates or increases the frequency, rate, or extent of interleukin-2 production." [GOC:mah]
exact_synonym: "positive regulation of IL-2 production" []
exact_synonym: "up regulation of interleukin-2 production" []
exact_synonym: "up-regulation of interleukin-2 production" []
exact_synonym: "upregulation of interleukin-2 production" []
narrow_synonym: "activation of interleukin-2 production" []
narrow_synonym: "stimulation of interleukin-2 production" []
is_a: GO:0001819 ! positive regulation of cytokine production
is_a: GO:0032663 ! regulation of interleukin-2 production

[Term]
id: GO:0032753
name: positive regulation of interleukin-4 production
namespace: biological_process
def: "Any process that activates or increases the frequency, rate, or extent of interleukin-4 production." [GOC:mah]
exact_synonym: "positive regulation of IL-4 production" []
exact_synonym: "up regulation of interleukin-4 production" []
exact_synonym: "up-regulation of interleukin-4 production" []
exact_synonym: "upregulation of interleukin-4 production" []
narrow_synonym: "activation of interleukin-4 production" []
narrow_synonym: "stimulation of interleukin-4 production" []
is_a: GO:0001819 ! positive regulation of cytokine production
is_a: GO:0032673 ! regulation of interleukin-4 production

[Term]
id: GO:0032754
name: positive regulation of interleukin-5 production
namespace: biological_process
def: "Any process that activates or increases the frequency, rate, or extent of interleukin-5 production." [GOC:mah]
exact_synonym: "positive regulation of IL-5 production" []
exact_synonym: "up regulation of interleukin-5 production" []
exact_synonym: "up-regulation of interleukin-5 production" []
exact_synonym: "upregulation of interleukin-5 production" []
narrow_synonym: "activation of interleukin-5 production" []
narrow_synonym: "stimulation of interleukin-5 production" []
is_a: GO:0001819 ! positive regulation of cytokine production
is_a: GO:0032674 ! regulation of interleukin-5 production

[Term]
id: GO:0032755
name: positive regulation of interleukin-6 production
namespace: biological_process
def: "Any process that activates or increases the frequency, rate, or extent of interleukin-6 production." [GOC:mah]
exact_synonym: "positive regulation of IL-6 production" []
exact_synonym: "up regulation of interleukin-6 production" []
exact_synonym: "up-regulation of interleukin-6 production" []
exact_synonym: "upregulation of interleukin-6 production" []
narrow_synonym: "activation of interleukin-6 production" []
narrow_synonym: "stimulation of interleukin-6 production" []
is_a: GO:0001819 ! positive regulation of cytokine production
is_a: GO:0032675 ! regulation of interleukin-6 production
relationship: positively_regulates GO:0032635 ! interleukin-6 production

[Term]
id: GO:0032757
name: positive regulation of interleukin-8 production
namespace: biological_process
def: "Any process that activates or increases the frequency, rate, or extent of interleukin-8 production." [GOC:mah]
exact_synonym: "positive regulation of IL-8 production" []
exact_synonym: "up regulation of interleukin-8 production" []
exact_synonym: "up-regulation of interleukin-8 production" []
exact_synonym: "upregulation of interleukin-8 production" []
narrow_synonym: "activation of interleukin-8 production" []
narrow_synonym: "stimulation of interleukin-8 production" []
is_a: GO:0001819 ! positive regulation of cytokine production
is_a: GO:0032677 ! regulation of interleukin-8 production
relationship: positively_regulates GO:0032637 ! interleukin-8 production

[Term]
id: GO:0032760
name: positive regulation of tumor necrosis factor production
namespace: biological_process
def: "Any process that activates or increases the frequency, rate, or extent of tumor necrosis factor production." [GOC:mah]
comment: Note that this term refers only to the specific, original 'tumor necrosis factor' protein (TNF) and not other members of the tumor necrosis factor superfamily (those with the gene symbol root 'TNFSF').
exact_synonym: "positive regulation of TNF production" []
exact_synonym: "positive regulation of TNF-alpha production" []
exact_synonym: "positive regulation of tumor necrosis factor-alpha production" []
exact_synonym: "up regulation of tumor necrosis factor production" []
exact_synonym: "up-regulation of tumor necrosis factor production" []
exact_synonym: "upregulation of tumor necrosis factor production" []
narrow_synonym: "activation of tumor necrosis factor production" []
narrow_synonym: "stimulation of tumor necrosis factor production" []
is_a: GO:0001819 ! positive regulation of cytokine production
is_a: GO:0032680 ! regulation of tumor necrosis factor production
relationship: positively_regulates GO:0032640 ! tumor necrosis factor production

[Term]
id: GO:0032763
name: regulation of mast cell cytokine production
namespace: biological_process
def: "Any process that modulates the frequency, rate, or extent of mast cell cytokine production." [GOC:mah]
is_a: GO:0002718 ! regulation of cytokine production during immune response

[Term]
id: GO:0032764
name: negative regulation of mast cell cytokine production
namespace: biological_process
def: "Any process that stops, prevents, or reduces the frequency, rate, or extent of mast cell cytokine production." [GOC:mah]
exact_synonym: "down regulation of mast cell cytokine production" []
exact_synonym: "down-regulation of mast cell cytokine production" []
exact_synonym: "downregulation of mast cell cytokine production" []
narrow_synonym: "inhibition of mast cell cytokine production" []
is_a: GO:0002719 ! negative regulation of cytokine production during immune response
is_a: GO:0032763 ! regulation of mast cell cytokine production

[Term]
id: GO:0032765
name: positive regulation of mast cell cytokine production
namespace: biological_process
def: "Any process that activates or increases the frequency, rate, or extent of mast cell cytokine production." [GOC:mah]
exact_synonym: "up regulation of mast cell cytokine production" []
exact_synonym: "up-regulation of mast cell cytokine production" []
exact_synonym: "upregulation of mast cell cytokine production" []
narrow_synonym: "activation of mast cell cytokine production" []
narrow_synonym: "stimulation of mast cell cytokine production" []
is_a: GO:0002720 ! positive regulation of cytokine production during immune response
is_a: GO:0032763 ! regulation of mast cell cytokine production

[Term]
id: GO:0032768
name: regulation of monooxygenase activity
namespace: biological_process
def: "Any process that modulates the activity of a monooxygenase." [GOC:mah]
subset: gosubset_prok
is_a: GO:0051341 ! regulation of oxidoreductase activity

[Term]
id: GO:0032769
name: negative regulation of monooxygenase activity
namespace: biological_process
def: "Any process that stops or reduces the activity of a monooxygenase." [GOC:mah]
exact_synonym: "down regulation of monooxygenase activity" []
exact_synonym: "down-regulation of monooxygenase activity" []
exact_synonym: "downregulation of monooxygenase activity" []
narrow_synonym: "inhibition of monooxygenase activity" []
is_a: GO:0032768 ! regulation of monooxygenase activity
is_a: GO:0051354 ! negative regulation of oxidoreductase activity

[Term]
id: GO:0032770
name: positive regulation of monooxygenase activity
namespace: biological_process
def: "Any process that activates or increases the activity of a monooxygenase." [GOC:mah]
exact_synonym: "up regulation of monooxygenase activity" []
exact_synonym: "up-regulation of monooxygenase activity" []
exact_synonym: "upregulation of monooxygenase activity" []
narrow_synonym: "activation of monooxygenase activity" []
narrow_synonym: "stimulation of monooxygenase activity" []
is_a: GO:0032768 ! regulation of monooxygenase activity
is_a: GO:0051353 ! positive regulation of oxidoreductase activity

[Term]
id: GO:0032774
name: RNA biosynthetic process
namespace: biological_process
def: "The chemical reactions and pathways resulting in the formation of RNA, ribonucleic acid, one of the two main type of nucleic acid, consisting of a long, unbranched macromolecule formed from ribonucleotides joined in 3',5'-phosphodiester linkage. Includes polymerization of ribonucleotide monomers." [GOC:mah]
exact_synonym: "RNA anabolism" []
exact_synonym: "RNA biosynthesis" []
exact_synonym: "RNA formation" []
exact_synonym: "RNA synthesis" []
is_a: GO:0016070 ! RNA metabolic process
is_a: GO:0044249 ! cellular biosynthetic process

[Term]
id: GO:0032784
name: regulation of RNA elongation
namespace: biological_process
def: "Any process that modulates the frequency, rate or extent of RNA elongation, the extension of an RNA molecule after transcription initiation by the addition of ribonucleotides catalyzed by an RNA polymerase." [GOC:mah]
broad_synonym: "regulation of transcription elongation" []
broad_synonym: "regulation of transcriptional elongation" []
is_a: GO:0006355 ! regulation of transcription, DNA-dependent

[Term]
id: GO:0032787
name: monocarboxylic acid metabolic process
namespace: biological_process
def: "The chemical reactions and pathways involving monocarboxylic acids, any organic acid containing one carboxyl (COOH) group or anion (COO-)." [GOC:vk]
subset: gosubset_prok
exact_synonym: "monocarboxylate metabolic process" []
exact_synonym: "monocarboxylic acid metabolism" []
is_a: GO:0019752 ! carboxylic acid metabolic process

[Term]
id: GO:0032792
name: negative regulation of CREB transcription factor activity
namespace: biological_process
def: "Any process that stops, prevents or reduces the frequency, rate or extent of the activity of the transcription factor CREB." [GOC:dph, GOC:ecd, GOC:tb]
related_synonym: "CREB inhibitor" []
exact_synonym: "inhibition of CREB transcription factor" [GOC:tb, GOC:dph]
is_a: GO:0043433 ! negative regulation of transcription factor activity

[Term]
id: GO:0032793
name: positive regulation of CREB transcription factor activity
namespace: biological_process
def: "Any process that activates or increases the frequency, rate or extent of activity of the transcription factor CREB." [GOC:dph, GOC:ecd, GOC:tb]
related_synonym: "CREB activator" []
exact_synonym: "activation of CREB" []
exact_synonym: "activation of CREB transcription factor" [GOC:tb, GOC:dph]
is_a: GO:0051091 ! positive regulation of transcription factor activity

[Term]
id: GO:0032797
name: SMN complex
namespace: cellular_component
def: "A protein complex that contains the survival motor neuron (SMN) protein and at least eight additional integral components, including the Gemin2-8 and Unrip proteins; the complex is found in the cytoplasm and in nuclear Gems, and is involved in spliceosomal snRNP assembly in the cytoplasm and in pre-mRNA splicing in the nucleus." [PMID:16434402, PMID:17023415]
exact_synonym: "SMN core complex" []
exact_synonym: "survival motor neuron complex" []
is_a: GO:0043234 ! protein complex
is_a: GO:0044424 ! intracellular part

[Term]
id: GO:0032800
name: receptor biosynthetic process
namespace: biological_process
def: "The chemical reactions and pathways resulting in the formation of a receptor molecule, a macromolecule that undergoes combination with a hormone, neurotransmitter, drug or intracellular messenger to initiate a change in cell function." [GOC:mah]
exact_synonym: "receptor anabolism" []
exact_synonym: "receptor biosynthesis" []
exact_synonym: "receptor formation" []
exact_synonym: "receptor synthesis" []
is_a: GO:0009059 ! macromolecule biosynthetic process
is_a: GO:0043112 ! receptor metabolic process

[Term]
id: GO:0032807
name: DNA ligase IV complex
namespace: cellular_component
def: "A eukaryotically conserved protein complex that contains DNA ligase IV and is involved in DNA repair by non-homologous end joining; in addition to the ligase, the complex also contains XRCC4 or a homolog, e.g. Saccharomyces Lif1p." [PMID:16314503]
exact_synonym: "DNA ligase IV-XRCC4 complex" [GOC:mah]
is_a: GO:0043234 ! protein complex
is_a: GO:0044428 ! nuclear part

[Term]
id: GO:0032813
name: tumor necrosis factor receptor superfamily binding
namespace: molecular_function
def: "Interacting selectively with any member of the tumor necrosis factor receptor superfamily." [GOC:add]
exact_synonym: "TNF receptor superfamily binding" []
is_a: GO:0005102 ! receptor binding

[Term]
id: GO:0032814
name: regulation of natural killer cell activation
namespace: biological_process
def: "Any process that modulates the frequency, rate or extent of natural killer cell activation." [GOC:mah]
exact_synonym: "regulation of NK cell activation" []
is_a: GO:0051249 ! regulation of lymphocyte activation
relationship: regulates GO:0030101 ! natural killer cell activation

[Term]
id: GO:0032816
name: positive regulation of natural killer cell activation
namespace: biological_process
def: "Any process that activates or increases the frequency, rate or extent of natural killer cell activation." [GOC:mah]
exact_synonym: "positive regulation of NK cell activation" []
exact_synonym: "up regulation of natural killer cell activation" []
exact_synonym: "up-regulation of natural killer cell activation" []
exact_synonym: "upregulation of natural killer cell activation" []
narrow_synonym: "activation of natural killer cell activation" []
narrow_synonym: "stimulation of natural killer cell activation" []
is_a: GO:0032814 ! regulation of natural killer cell activation
is_a: GO:0051251 ! positive regulation of lymphocyte activation
relationship: positively_regulates GO:0030101 ! natural killer cell activation

[Term]
id: GO:0032823
name: regulation of natural killer cell differentiation
namespace: biological_process
def: "Any process that modulates the frequency, rate or extent of natural killer cell differentiation." [GOC:mah]
exact_synonym: "regulation of NK cell differentiation" []
is_a: GO:0032814 ! regulation of natural killer cell activation
is_a: GO:0045619 ! regulation of lymphocyte differentiation
relationship: regulates GO:0001779 ! natural killer cell differentiation

[Term]
id: GO:0032825
name: positive regulation of natural killer cell differentiation
namespace: biological_process
def: "Any process that activates or increases the frequency, rate or extent of natural killer cell differentiation." [GOC:mah]
exact_synonym: "positive regulation of NK cell differentiation" []
exact_synonym: "up regulation of natural killer cell differentiation" []
exact_synonym: "up-regulation of natural killer cell differentiation" []
exact_synonym: "upregulation of natural killer cell differentiation" []
narrow_synonym: "activation of natural killer cell differentiation" []
narrow_synonym: "stimulation of natural killer cell differentiation" []
is_a: GO:0032816 ! positive regulation of natural killer cell activation
is_a: GO:0032823 ! regulation of natural killer cell differentiation
is_a: GO:0045621 ! positive regulation of lymphocyte differentiation
relationship: positively_regulates GO:0001779 ! natural killer cell differentiation

[Term]
id: GO:0032829
name: regulation of CD4-positive, CD25-positive, alpha-beta regulatory T cell differentiation
namespace: biological_process
def: "Any process that modulates the frequency, rate or extent of differentiation of CD4-positive, CD25-positive, alpha-beta regulatory T cells." [GOC:mah]
exact_synonym: "regulation of CD4-positive, CD25-positive, alpha-beta regulatory T lymphocyte differentiation" []
exact_synonym: "regulation of CD4-positive, CD25-positive, alpha-beta regulatory T-cell differentiation" []
exact_synonym: "regulation of CD4-positive, CD25-positive, alpha-beta regulatory T-lymphocyte differentiation" []
is_a: GO:0043370 ! regulation of CD4-positive, alpha beta T cell differentiation
is_a: GO:0045589 ! regulation of regulatory T cell differentiation

[Term]
id: GO:0032831
name: positive regulation of CD4-positive, CD25-positive, alpha-beta regulatory T cell differentiation
namespace: biological_process
def: "Any process that activates or increases the frequency, rate or extent of differentiation of CD4-positive, CD25-positive, alpha-beta regulatory T cells." [GOC:mah]
exact_synonym: "positive regulation of CD4-positive, CD25-positive, alpha-beta regulatory T lymphocyte differentiation" []
exact_synonym: "positive regulation of CD4-positive, CD25-positive, alpha-beta regulatory T-cell differentiation" []
exact_synonym: "positive regulation of CD4-positive, CD25-positive, alpha-beta regulatory T-lymphocyte differentiation" []
exact_synonym: "up regulation of CD4-positive, CD25-positive, alpha-beta regulatory T cell differentiation" []
exact_synonym: "up-regulation of CD4-positive, CD25-positive, alpha-beta regulatory T cell differentiation" []
exact_synonym: "upregulation of CD4-positive, CD25-positive, alpha-beta regulatory T cell differentiation" []
narrow_synonym: "activation of CD4-positive, CD25-positive, alpha-beta regulatory T cell differentiation" []
narrow_synonym: "stimulation of CD4-positive, CD25-positive, alpha-beta regulatory T cell differentiation" []
is_a: GO:0032829 ! regulation of CD4-positive, CD25-positive, alpha-beta regulatory T cell differentiation
is_a: GO:0043372 ! positive regulation of CD4-positive, alpha beta T cell differentiation
is_a: GO:0045591 ! positive regulation of regulatory T cell differentiation

[Term]
id: GO:0032838
name: cell projection cytoplasm
namespace: cellular_component
def: "All of the contents of a cell projection, excluding the plasma membrane surrounding the projection." [GOC:mah]
is_a: GO:0044444 ! cytoplasmic part
is_a: GO:0044463 ! cell projection part

[Term]
id: GO:0032839
name: dendrite cytoplasm
namespace: cellular_component
def: "All of the contents of a dendrite, excluding the surrounding plasma membrane." [GOC:mah]
exact_synonym: "dendritic cytoplasm" []
is_a: GO:0032838 ! cell projection cytoplasm
relationship: part_of GO:0030425 ! dendrite

[Term]
id: GO:0032844
name: regulation of homeostatic process
namespace: biological_process
def: "Any process that modulates the frequency, rate, or extent of a homeostatic process." [GOC:mah]
subset: gosubset_prok
is_a: GO:0050789 ! regulation of biological process
relationship: regulates GO:0042592 ! homeostatic process

[Term]
id: GO:0032846
name: positive regulation of homeostatic process
namespace: biological_process
def: "Any process that activates or increases the frequency, rate, or extent of a homeostatic process." [GOC:mah]
exact_synonym: "up regulation of homeostatic process" []
exact_synonym: "up-regulation of homeostatic process" []
exact_synonym: "upregulation of homeostatic process" []
narrow_synonym: "activation of homeostatic process" []
narrow_synonym: "stimulation of homeostatic process" []
is_a: GO:0032844 ! regulation of homeostatic process
is_a: GO:0048518 ! positive regulation of biological process
relationship: positively_regulates GO:0042592 ! homeostatic process

[Term]
id: GO:0032868
name: response to insulin stimulus
namespace: biological_process
def: "A change in state or activity of a cell or an organism (in terms of movement, secretion, enzyme production, gene expression, etc.) as a result of an insulin stimulus. Insulin is a polypeptide hormone produced by the islets of Langerhans of the pancreas in mammals, and by the homologous organs of other organisms." [GOC:mah, ISBN:0198506732 "Oxford Dictionary of Biochemistry and Molecular Biology"]
is_a: GO:0043434 ! response to peptide hormone stimulus

[Term]
id: GO:0032869
name: cellular response to insulin stimulus
namespace: biological_process
def: "A change in state or activity of a cell (in terms of movement, secretion, enzyme production, gene expression, etc.) as a result of an insulin stimulus. Insulin is a polypeptide hormone produced by the islets of Langerhans of the pancreas in mammals, and by the homologous organs of other organisms." [GOC:mah, ISBN:0198506732 "Oxford Dictionary of Biochemistry and Molecular Biology"]
is_a: GO:0032868 ! response to insulin stimulus
is_a: GO:0032870 ! cellular response to hormone stimulus

[Term]
id: GO:0032870
name: cellular response to hormone stimulus
namespace: biological_process
def: "A change in state or activity of a cell (in terms of movement, secretion, enzyme production, gene expression, etc.) as a result of a hormone stimulus." [GOC:mah]
is_a: GO:0009725 ! response to hormone stimulus
is_a: GO:0051716 ! cellular response to stimulus

[Term]
id: GO:0032872
name: regulation of stress-activated MAPK cascade
namespace: biological_process
def: "Any process that modulates the frequency, rate or extent of signal transduction mediated by the stress-activated MAPK cascade." [GOC:mah]
exact_synonym: "regulation of p38 MAPK signaling" []
exact_synonym: "regulation of p38 MAPK signalling" []
exact_synonym: "regulation of stress-activated MAPK signaling pathway" []
exact_synonym: "regulation of stress-activated MAPK signalling pathway" []
exact_synonym: "regulation of stress-activated MAPKKK cascade" []
exact_synonym: "regulation of stress-activated MAPKKK signaling pathway" []
exact_synonym: "regulation of stress-activated MAPKKK signalling pathway" []
is_a: GO:0043408 ! regulation of MAPKKK cascade
relationship: regulates GO:0051403 ! stress-activated MAPK cascade

[Term]
id: GO:0032874
name: positive regulation of stress-activated MAPK cascade
namespace: biological_process
def: "Any process that activates or increases the frequency, rate or extent of signal transduction mediated by the stress-activated MAPK cascade." [GOC:mah]
exact_synonym: "positive regulation of p38 MAPK signaling" []
exact_synonym: "positive regulation of p38 MAPK signalling" []
exact_synonym: "positive regulation of stress-activated MAPK signaling pathway" []
exact_synonym: "positive regulation of stress-activated MAPK signalling pathway" []
exact_synonym: "positive regulation of stress-activated MAPKKK cascade" []
exact_synonym: "positive regulation of stress-activated MAPKKK signaling pathway" []
exact_synonym: "positive regulation of stress-activated MAPKKK signalling pathway" []
exact_synonym: "up regulation of stress-activated MAPK cascade" []
exact_synonym: "up-regulation of stress-activated MAPK cascade" []
exact_synonym: "upregulation of stress-activated MAPK cascade" []
narrow_synonym: "activation of stress-activated MAPK cascade" []
narrow_synonym: "stimulation of stress-activated MAPK cascade" []
is_a: GO:0032872 ! regulation of stress-activated MAPK cascade
is_a: GO:0043410 ! positive regulation of MAPKKK cascade
relationship: positively_regulates GO:0051403 ! stress-activated MAPK cascade

[Term]
id: GO:0032879
name: regulation of localization
namespace: biological_process
def: "Any process that modulates the frequency, rate or extent of any process by which a cell, a substance, or a cellular entity is transported to, or maintained in, a specific location." [GOC:mah]
subset: gosubset_prok
is_a: GO:0050789 ! regulation of biological process
relationship: regulates GO:0051179 ! localization

[Term]
id: GO:0032880
name: regulation of protein localization
namespace: biological_process
def: "Any process that modulates the frequency, rate or extent of any process by which a protein is transported to, or maintained in, a specific location." [GOC:dph, GOC:mah, GOC:tb]
subset: gosubset_prok
is_a: GO:0032879 ! regulation of localization

[Term]
id: GO:0032890
name: regulation of organic acid transport
namespace: biological_process
def: "Any process that modulates the frequency, rate or extent of the directed movement of organic acids into, out of, within or between cells." [GOC:mah]
is_a: GO:0051049 ! regulation of transport
relationship: regulates GO:0015849 ! organic acid transport

[Term]
id: GO:0032891
name: negative regulation of organic acid transport
namespace: biological_process
def: "Any process that stops, prevents or reduces the frequency, rate or extent of the directed movement of organic acids into, out of, within or between cells." [GOC:mah]
exact_synonym: "down regulation of organic acid transport" []
exact_synonym: "down-regulation of organic acid transport" []
exact_synonym: "downregulation of organic acid transport" []
narrow_synonym: "inhibition of organic acid transport" []
is_a: GO:0032890 ! regulation of organic acid transport
is_a: GO:0051051 ! negative regulation of transport
relationship: negatively_regulates GO:0015849 ! organic acid transport

[Term]
id: GO:0032892
name: positive regulation of organic acid transport
namespace: biological_process
def: "Any process that activates or increases the frequency, rate or extent of the directed movement of organic acids into, out of, within or between cells." [GOC:mah]
exact_synonym: "up regulation of organic acid transport" []
exact_synonym: "up-regulation of organic acid transport" []
exact_synonym: "upregulation of organic acid transport" []
narrow_synonym: "activation of organic acid transport" []
narrow_synonym: "stimulation of organic acid transport" []
is_a: GO:0032890 ! regulation of organic acid transport
is_a: GO:0051050 ! positive regulation of transport
relationship: positively_regulates GO:0015849 ! organic acid transport

[Term]
id: GO:0032898
name: neurotrophin production
namespace: biological_process
def: "The appearance of a neurotrophin due to biosynthesis or secretion by cells in a neuron's target field, resulting in an increase in its intracellular or extracellular levels. A neurotrophin is any of a family of growth factors that block apoptosis in neurons and thus promote nerve growth." [GOC:ecd, GOC:mah, GOC:mtg_MIT_16mar07]
is_a: GO:0032501 ! multicellular organismal process
relationship: part_of GO:0043524 ! negative regulation of neuron apoptosis

[Term]
id: GO:0032899
name: regulation of neurotrophin production
namespace: biological_process
def: "Any process that modulates the frequency, rate, or extent of production of a neurotrophin." [GOC:mah]
is_a: GO:0051239 ! regulation of multicellular organismal process
relationship: regulates GO:0032898 ! neurotrophin production

[Term]
id: GO:0032900
name: negative regulation of neurotrophin production
namespace: biological_process
def: "Any process that stops, prevents, or reduces the frequency, rate, or extent of production of a neurotrophin." [GOC:mah]
exact_synonym: "down regulation of neurotrophin production" []
exact_synonym: "down-regulation of neurotrophin production" []
exact_synonym: "downregulation of neurotrophin production" []
narrow_synonym: "inhibition of neurotrophin production" []
is_a: GO:0032899 ! regulation of neurotrophin production
is_a: GO:0051241 ! negative regulation of multicellular organismal process
relationship: negatively_regulates GO:0032898 ! neurotrophin production

[Term]
id: GO:0032902
name: nerve growth factor production
namespace: biological_process
def: "The appearance of nerve growth factor due to biosynthesis or secretion by cells in a neuron's target field, resulting in an increase in its intracellular or extracellular levels." [GOC:ecd, GOC:mah]
exact_synonym: "NGF production" []
is_a: GO:0032898 ! neurotrophin production

[Term]
id: GO:0032903
name: regulation of nerve growth factor production
namespace: biological_process
def: "Any process that modulates the frequency, rate, or extent of production of nerve growth factor." [GOC:mah]
exact_synonym: "regulation of NGF production" []
is_a: GO:0032899 ! regulation of neurotrophin production
relationship: regulates GO:0032902 ! nerve growth factor production

[Term]
id: GO:0032904
name: negative regulation of nerve growth factor production
namespace: biological_process
def: "Any process that stops, prevents, or reduces the frequency, rate, or extent of production of nerve growth factor." [GOC:mah]
exact_synonym: "down regulation of nerve growth factor production" []
exact_synonym: "down-regulation of nerve growth factor production" []
exact_synonym: "downregulation of nerve growth factor production" []
exact_synonym: "negative regulation of NGF production" []
narrow_synonym: "inhibition of nerve growth factor production" []
is_a: GO:0032900 ! negative regulation of neurotrophin production
is_a: GO:0032903 ! regulation of nerve growth factor production
relationship: negatively_regulates GO:0032902 ! nerve growth factor production

[Term]
id: GO:0032908
name: regulation of transforming growth factor-beta1 production
namespace: biological_process
def: "Any process that modulates the frequency, rate, or extent of production of transforming growth factor-beta1." [GOC:mah]
exact_synonym: "regulation of TGF-B1 production" []
exact_synonym: "regulation of TGFB1 production" []
is_a: GO:0001817 ! regulation of cytokine production

[Term]
id: GO:0032909
name: regulation of transforming growth factor-beta2 production
namespace: biological_process
def: "Any process that modulates the frequency, rate, or extent of production of transforming growth factor-beta2." [GOC:mah]
exact_synonym: "regulation of TGF-B2 production" []
exact_synonym: "regulation of TGFB2 production" []
is_a: GO:0001817 ! regulation of cytokine production

[Term]
id: GO:0032910
name: regulation of transforming growth factor-beta3 production
namespace: biological_process
def: "Any process that modulates the frequency, rate, or extent of production of transforming growth factor-beta3." [GOC:mah]
exact_synonym: "regulation of TGF-B3 production" []
exact_synonym: "regulation of TGFB3 production" []
is_a: GO:0001817 ! regulation of cytokine production

[Term]
id: GO:0032911
name: negative regulation of transforming growth factor-beta1 production
namespace: biological_process
def: "Any process that stops, prevents, or reduces the frequency, rate, or extent of production of transforming growth factor-beta1." [GOC:mah]
exact_synonym: "down regulation of transforming growth factor-beta1 production" []
exact_synonym: "down-regulation of transforming growth factor-beta1 production" []
exact_synonym: "downregulation of transforming growth factor-beta1 production" []
exact_synonym: "negative regulation of TGF-B1 production" []
exact_synonym: "negative regulation of TGFB1 production" []
narrow_synonym: "inhibition of transforming growth factor-beta1 production" []
is_a: GO:0001818 ! negative regulation of cytokine production
is_a: GO:0032908 ! regulation of transforming growth factor-beta1 production

[Term]
id: GO:0032913
name: negative regulation of transforming growth factor-beta3 production
namespace: biological_process
def: "Any process that stops, prevents, or reduces the frequency, rate, or extent of production of transforming growth factor-beta3." [GOC:mah]
exact_synonym: "down regulation of transforming growth factor-beta3 production" []
exact_synonym: "down-regulation of transforming growth factor-beta3 production" []
exact_synonym: "downregulation of transforming growth factor-beta3 production" []
exact_synonym: "negative regulation of TGF-B3 production" []
exact_synonym: "negative regulation of TGFB3 production" []
narrow_synonym: "inhibition of transforming growth factor-beta3 production" []
is_a: GO:0001818 ! negative regulation of cytokine production
is_a: GO:0032910 ! regulation of transforming growth factor-beta3 production

[Term]
id: GO:0032914
name: positive regulation of transforming growth factor-beta1 production
namespace: biological_process
def: "Any process that activates or increases the frequency, rate, or extent of production of transforming growth factor-beta1." [GOC:mah]
exact_synonym: "positive regulation of TGF-B1 production" []
exact_synonym: "positive regulation of TGFB1 production" []
exact_synonym: "up regulation of transforming growth factor-beta1 production" []
exact_synonym: "up-regulation of transforming growth factor-beta1 production" []
exact_synonym: "upregulation of transforming growth factor-beta1 production" []
narrow_synonym: "activation of transforming growth factor-beta1 production" []
narrow_synonym: "stimulation of transforming growth factor-beta1 production" []
is_a: GO:0001819 ! positive regulation of cytokine production
is_a: GO:0032908 ! regulation of transforming growth factor-beta1 production

[Term]
id: GO:0032922
name: circadian regulation of gene expression
namespace: biological_process
def: "Any process that modulates the frequency, rate or extent of gene expression such that an expression pattern recurs with a regularity of approximately 24 hours." [GOC:mah]
related_synonym: "circadian regulation of protein expression" []
related_synonym: "diurnal variation of gene expression" []
related_synonym: "diurnal variation of protein expression" []
is_a: GO:0007623 ! circadian rhythm
is_a: GO:0010468 ! regulation of gene expression

[Term]
id: GO:0032924
name: activin receptor signaling pathway
namespace: biological_process
def: "A series of molecular signals generated as a consequence of any member of the activin family binding to a cell surface receptor." [GOC:rl]
exact_synonym: "activin receptor signalling pathway" []
is_a: GO:0007178 ! transmembrane receptor protein serine/threonine kinase signaling pathway

[Term]
id: GO:0032925
name: regulation of activin receptor signaling pathway
namespace: biological_process
def: "Any process that modulates the frequency, rate or extent of the activity of any activin receptor signaling pathway." [GOC:rl]
related_synonym: "regulation of activin signaling pathway" []
related_synonym: "regulation of activin signalling pathway" []
exact_synonym: "regulation of activin receptor signalling pathway" []
is_a: GO:0009966 ! regulation of signal transduction
relationship: regulates GO:0032924 ! activin receptor signaling pathway

[Term]
id: GO:0032926
name: negative regulation of activin receptor signaling pathway
namespace: biological_process
def: "Any process that stops, prevents or reduces the frequency, rate or extent of the activity of any activin receptor signaling pathway." [GOC:rl]
related_synonym: "negative regulation of activin signaling pathway" []
related_synonym: "negative regulation of activin signalling pathway" []
exact_synonym: "down regulation of activin receptor signaling pathway" []
exact_synonym: "down-regulation of activin receptor signaling pathway" []
exact_synonym: "downregulation of activin receptor signaling pathway" []
exact_synonym: "negative regulation of activin receptor signalling pathway" []
narrow_synonym: "inhibition of activin receptor signaling pathway" []
is_a: GO:0009968 ! negative regulation of signal transduction
is_a: GO:0032925 ! regulation of activin receptor signaling pathway
relationship: negatively_regulates GO:0032924 ! activin receptor signaling pathway

[Term]
id: GO:0032927
name: positive regulation of activin receptor signaling pathway
namespace: biological_process
def: "Any process that activates or increases the frequency, rate or extent of the activity of any activin receptor signaling pathway." [GOC:rl]
related_synonym: "positive regulation of activin signaling pathway" []
related_synonym: "positive regulation of activin signalling pathway" []
exact_synonym: "positive regulation of activin receptor signalling pathway" []
exact_synonym: "up regulation of activin receptor signaling pathway" []
exact_synonym: "up-regulation of activin receptor signaling pathway" []
exact_synonym: "upregulation of activin receptor signaling pathway" []
narrow_synonym: "activation of activin receptor signaling pathway" []
narrow_synonym: "stimulation of activin receptor signaling pathway" []
is_a: GO:0009967 ! positive regulation of signal transduction
is_a: GO:0032925 ! regulation of activin receptor signaling pathway
relationship: positively_regulates GO:0032924 ! activin receptor signaling pathway

[Term]
id: GO:0032934
name: sterol binding
namespace: molecular_function
def: "Interacting selectively with a sterol, any steroid containing a hydroxy group in the 3 position, closely related to cholestan-3-ol." [ChEBI:15889, GOC:mah]
subset: gosubset_prok
is_a: GO:0005496 ! steroid binding

[Term]
id: GO:0032940
name: secretion by cell
namespace: biological_process
def: "The controlled release of a substance by a cell." [GOC:mah]
exact_synonym: "cellular secretion" []
is_a: GO:0046903 ! secretion
is_a: GO:0051649 ! establishment of localization in cell

[Term]
id: GO:0032943
name: mononuclear cell proliferation
namespace: biological_process
def: "The expansion of a mononuclear cell population by cell division. A mononuclear cell is a leukocyte with a single non-segmented nucleus in the mature form." [GOC:add]
narrow_synonym: "PBMC proliferation" []
narrow_synonym: "peripheral blood mononuclear cell proliferation" []
is_a: GO:0008283 ! cell proliferation

[Term]
id: GO:0032944
name: regulation of mononuclear cell proliferation
namespace: biological_process
def: "Any process that modulates the frequency, rate or extent of mononuclear cell proliferation." [GOC:add]
narrow_synonym: "regulation of PBMC proliferation" []
narrow_synonym: "regulation of peripheral blood mononuclear cell proliferation" []
is_a: GO:0042127 ! regulation of cell proliferation
relationship: regulates GO:0032943 ! mononuclear cell proliferation

[Term]
id: GO:0032945
name: negative regulation of mononuclear cell proliferation
namespace: biological_process
def: "Any process that stops, prevents or reduces the frequency, rate or extent of mononuclear cell proliferation." [GOC:add]
narrow_synonym: "negative regulation of PBMC proliferation" []
narrow_synonym: "negative regulation of peripheral blood mononuclear cell proliferation" []
is_a: GO:0008285 ! negative regulation of cell proliferation
is_a: GO:0032944 ! regulation of mononuclear cell proliferation
relationship: negatively_regulates GO:0032943 ! mononuclear cell proliferation

[Term]
id: GO:0032946
name: positive regulation of mononuclear cell proliferation
namespace: biological_process
def: "Any process that activates or increases the frequency, rate or extent of mononuclear cell proliferation." [GOC:add]
exact_synonym: "up regulation of mononuclear cell proliferation" []
exact_synonym: "up-regulation of mononuclear cell proliferation" []
exact_synonym: "upregulation of mononuclear cell proliferation" []
narrow_synonym: "activation of mononuclear cell proliferation" []
narrow_synonym: "positive regulation of PBMC proliferation" []
narrow_synonym: "positive regulation of peripheral blood mononuclear cell proliferation" []
narrow_synonym: "stimulation of mononuclear cell proliferation" []
is_a: GO:0008284 ! positive regulation of cell proliferation
is_a: GO:0032944 ! regulation of mononuclear cell proliferation
relationship: positively_regulates GO:0032943 ! mononuclear cell proliferation

[Term]
id: GO:0032947
name: protein complex scaffold
namespace: molecular_function
def: "Functions to provide a physical support for the assembly of a multiprotein complex." [GOC:mah]
is_a: GO:0005198 ! structural molecule activity
is_a: GO:0005515 ! protein binding

[Term]
id: GO:0032957
name: inositol trisphosphate metabolic process
namespace: biological_process
def: "The chemical reactions and pathways involving myo-inositol phosphate, 1,2,3,4,5,6-cyclohexanehexol, with three phosphate groups attached." [ChEBI:24540, ChEBI:24848, GOC:mah]
exact_synonym: "inositol trisphosphate metabolism" []
exact_synonym: "IP3 metabolic process" []
exact_synonym: "IP3 metabolism" []
narrow_synonym: "myo-inositol trisphosphate metabolic process" []
is_a: GO:0043647 ! inositol phosphate metabolic process

[Term]
id: GO:0032958
name: inositol phosphate biosynthetic process
namespace: biological_process
def: "The chemical reactions and pathways resulting in the formation of an inositol phosphate, 1,2,3,4,5,6-cyclohexanehexol, with one or more phosphate groups attached." [ChEBI:24848, ChEBI:25448, GOC:mah]
exact_synonym: "inositol phosphate anabolism" []
exact_synonym: "inositol phosphate biosynthesis" []
exact_synonym: "inositol phosphate formation" []
exact_synonym: "inositol phosphate synthesis" []
narrow_synonym: "myo-inositol phosphate biosynthetic process" []
is_a: GO:0006021 ! inositol biosynthetic process
is_a: GO:0043647 ! inositol phosphate metabolic process

[Term]
id: GO:0032959
name: inositol trisphosphate biosynthetic process
namespace: biological_process
def: "The chemical reactions and pathways resulting in the formation of inositol trisphosphate, 1,2,3,4,5,6-cyclohexanehexol, with three phosphate groups attached." [ChEBI:24848, ChEBI:25450, GOC:mah]
exact_synonym: "inositol trisphosphate anabolism" []
exact_synonym: "inositol trisphosphate biosynthesis" []
exact_synonym: "inositol trisphosphate formation" []
exact_synonym: "inositol trisphosphate synthesis" []
exact_synonym: "IP3 biosynthesis" []
exact_synonym: "IP3 biosynthetic process" []
narrow_synonym: "myo-inositol trisphosphate biosynthetic process" []
is_a: GO:0032957 ! inositol trisphosphate metabolic process
is_a: GO:0032958 ! inositol phosphate biosynthetic process

[Term]
id: GO:0032960
name: regulation of inositol trisphosphate biosynthetic process
namespace: biological_process
def: "Any process that modulates the frequency, rate or extent of the chemical reactions and pathways resulting in the formation of inositol trisphosphate." [GOC:mah]
exact_synonym: "regulation of inositol trisphosphate anabolism" []
exact_synonym: "regulation of inositol trisphosphate biosynthesis" []
exact_synonym: "regulation of inositol trisphosphate formation" []
exact_synonym: "regulation of inositol trisphosphate synthesis" []
exact_synonym: "regulation of IP3 biosynthesis" []
exact_synonym: "regulation of IP3 biosynthetic process" []
narrow_synonym: "regulation of myo-inositol trisphosphate biosynthesis" []
narrow_synonym: "regulation of myo-inositol trisphosphate biosynthetic process" []
is_a: GO:0031326 ! regulation of cellular biosynthetic process
is_a: GO:0043255 ! regulation of carbohydrate biosynthetic process
relationship: regulates GO:0032959 ! inositol trisphosphate biosynthetic process

[Term]
id: GO:0032962
name: positive regulation of inositol trisphosphate biosynthetic process
namespace: biological_process
def: "Any process that activates or increases the frequency, rate or extent of the chemical reactions and pathways resulting in the formation of inositol trisphosphate." [GOC:mah]
exact_synonym: "positive regulation of inositol trisphosphate anabolism" []
exact_synonym: "positive regulation of inositol trisphosphate biosynthesis" []
exact_synonym: "positive regulation of inositol trisphosphate formation" []
exact_synonym: "positive regulation of inositol trisphosphate synthesis" []
exact_synonym: "positive regulation of IP3 biosynthesis" []
exact_synonym: "positive regulation of IP3 biosynthetic process" []
narrow_synonym: "positive regulation of myo-inositol trisphosphate biosynthesis" []
narrow_synonym: "positive regulation of myo-inositol trisphosphate biosynthetic process" []
is_a: GO:0031328 ! positive regulation of cellular biosynthetic process
is_a: GO:0032960 ! regulation of inositol trisphosphate biosynthetic process
is_a: GO:0045913 ! positive regulation of carbohydrate metabolic process
relationship: positively_regulates GO:0032959 ! inositol trisphosphate biosynthetic process

[Term]
id: GO:0032982
name: myosin filament
namespace: cellular_component
def: "A protein complex containing myosin heavy chains, plus associated light chains and other proteins, in which the myosin heavy chains are arranged into a filament." [GOC:mah]
related_synonym: "myosin thick filament" []
related_synonym: "thick filament" []
is_a: GO:0016459 ! myosin complex

[Term]
id: GO:0032983
name: kainate selective glutamate receptor complex
namespace: cellular_component
def: "An assembly of four or five subunits which form a structure with an extracellular N-terminus and a large loop that together form the ligand binding domain. The C-terminus is intracellular. The ionotropic glutamate receptor complex itself acts as a ligand gated ion channel; on binding glutamate, charged ions pass through a channel in the center of the receptor complex. Kainate receptors are multimeric assemblies of GluR5-7 and KA-1/2 subunits." [http://www.bris.ac.uk/Depts/Synaptic/info/glutamate.html]
is_a: GO:0008328 ! ionotropic glutamate receptor complex

[Term]
id: GO:0032989
name: cellular structure morphogenesis
namespace: biological_process
def: "The process by which cellular structures are generated and organized. Morphogenesis pertains to the creation of form." [GOC:mah]
subset: goslim_pir
subset: gosubset_prok
is_a: GO:0009653 ! anatomical structure morphogenesis
is_a: GO:0016043 ! cellular component organization
is_a: GO:0048869 ! cellular developmental process

[Term]
id: GO:0032990
name: cell part morphogenesis
namespace: biological_process
def: "The process by which the anatomical structures of a cell part are generated and organized. Morphogenesis pertains to the creation of form." [GOC:mah]
is_a: GO:0032989 ! cellular structure morphogenesis

[Term]
id: GO:0032991
name: macromolecular complex
namespace: cellular_component
def: "A stable assembly of two or more macromolecules, i.e. proteins, nucleic acids, carbohydrates or lipids, in which the constituent parts function together." [GOC:mah]
subset: goslim_pir
subset: gosubset_prok
exact_synonym: "macromolecule complex" []
is_a: GO:0005575 ! cellular_component

[Term]
id: GO:0032993
name: protein-DNA complex
namespace: cellular_component
def: "A macromolecular complex containing both protein and DNA molecules." [GOC:mah]
subset: gosubset_prok
is_a: GO:0032991 ! macromolecular complex

[Term]
id: GO:0032994
name: protein-lipid complex
namespace: cellular_component
def: "A macromolecular complex containing both protein and lipid molecules." [GOC:mah]
subset: gosubset_prok
is_a: GO:0032991 ! macromolecular complex

[Term]
id: GO:0032996
name: Bcl3-Bcl10 complex
namespace: cellular_component
def: "A protein complex containing Bcl3 and Bcl10, which forms when Akt1 is activated by TNF-alpha to phosphorylate Bcl10; the Bcl3-Bcl10 complex is translocated to the nucleus." [PMID:16280327]
is_a: GO:0043234 ! protein complex
is_a: GO:0044424 ! intracellular part

[Term]
id: GO:0032997
name: Fc receptor complex
namespace: cellular_component
def: "A protein complex composed of a subunit or subunits capable of binding the Fc portion of an immunoglobulin with additional signaling components. The complex functions as a receptor for immunoglobulin." [GOC:add, ISBN:0781735149 "Fundamental Immunology"]
subset: goslim_pir
exact_synonym: "Fc-receptor complex" []
exact_synonym: "FcR complex" []
broad_synonym: "immunoglobulin receptor complex" []
is_a: GO:0043234 ! protein complex
is_a: GO:0044459 ! plasma membrane part

[Term]
id: GO:0032998
name: Fc-epsilon receptor I complex
namespace: cellular_component
def: "A protein complex composed of an Fc-epsilon RI alpha chain and an Fc-epsilon RI gamma chain dimer with or without an Fc-episilon RI beta chain and additional signaling components. The complex functions primarily as an activating receptor for IgE." [GOC:add, ISBN:0781735149 "Fundamental Immunology"]
exact_synonym: "FceRI complex" []
broad_synonym: "IgE receptor complex" []
broad_synonym: "immunoglobulin E receptor complex" []
is_a: GO:0032997 ! Fc receptor complex

[Term]
id: GO:0033003
name: regulation of mast cell activation
namespace: biological_process
def: "Any process that modulates the frequency, rate, or extent of mast cell activation." [GOC:mah]
is_a: GO:0002694 ! regulation of leukocyte activation
relationship: regulates GO:0045576 ! mast cell activation

[Term]
id: GO:0033004
name: negative regulation of mast cell activation
namespace: biological_process
def: "Any process that stops, prevents or reduces the frequency, rate, or extent of mast cell activation." [GOC:mah]
is_a: GO:0002695 ! negative regulation of leukocyte activation
is_a: GO:0033003 ! regulation of mast cell activation
relationship: negatively_regulates GO:0045576 ! mast cell activation

[Term]
id: GO:0033005
name: positive regulation of mast cell activation
namespace: biological_process
def: "Any process that activates or increases the frequency, rate, or extent of mast cell activation." [GOC:mah]
is_a: GO:0002696 ! positive regulation of leukocyte activation
is_a: GO:0033003 ! regulation of mast cell activation
relationship: positively_regulates GO:0045576 ! mast cell activation

[Term]
id: GO:0033011
name: perinuclear theca
namespace: cellular_component
def: "A condensed cytoplasmic structure that covers the nucleus of mammalian spermatozoa except for a narrow zone around the insertion of the tail. It shows two distinct regions, a subacrosomal layer and, continuing caudally beyond the acrosomic system, the postacrosomal sheath. The perinuclear theca has been considered a cytoskeletal scaffold responsible for maintaining the overall architecture of the mature sperm head; however, recent studies indicate that the bulk of its constituent proteins are not traditional cytoskeletal proteins but rather a variety of cytosolic proteins." [PMID:17289678, PMID:8025156]
is_a: GO:0005856 ! cytoskeleton
is_a: GO:0044444 ! cytoplasmic part
relationship: part_of GO:0048471 ! perinuclear region of cytoplasm

[Term]
id: GO:0033017
name: sarcoplasmic reticulum membrane
namespace: cellular_component
def: "The lipid bilayer surrounding the sarcoplasmic reticulum." [GOC:rph]
is_a: GO:0005789 ! endoplasmic reticulum membrane
relationship: part_of GO:0016529 ! sarcoplasmic reticulum

[Term]
id: GO:0033018
name: sarcoplasmic reticulum lumen
namespace: cellular_component
def: "The volume enclosed by the membranes of the sarcoplasmic reticulum." [GOC:rph]
is_a: GO:0005788 ! endoplasmic reticulum lumen
relationship: part_of GO:0016529 ! sarcoplasmic reticulum

[Term]
id: GO:0033025
name: regulation of mast cell apoptosis
namespace: biological_process
def: "Any process that modulates the frequency, rate, or extent of mast cell apoptosis." [GOC:add]
is_a: GO:0002682 ! regulation of immune system process
is_a: GO:0032844 ! regulation of homeostatic process
is_a: GO:0033032 ! regulation of myeloid cell apoptosis

[Term]
id: GO:0033026
name: negative regulation of mast cell apoptosis
namespace: biological_process
def: "Any process that stops, prevents, or reduces the frequency, rate, or extent of a mast cell apoptosis." [GOC:add]
exact_synonym: "down regulation of mast cell apoptosis" []
exact_synonym: "down-regulation of mast cell apoptosis" []
exact_synonym: "downregulation of mast cell apoptosis" []
narrow_synonym: "inhibition of mast cell apoptosis" []
is_a: GO:0033025 ! regulation of mast cell apoptosis
is_a: GO:0033033 ! negative regulation of myeloid cell apoptosis

[Term]
id: GO:0033028
name: myeloid cell apoptosis
namespace: biological_process
def: "The process of apoptosis in myeloid cells." [GOC:add, PMID:11292031, PMID:15330259, PMID:17133093]
exact_synonym: "apoptosis of myeloid cells" []
is_a: GO:0006915 ! apoptosis

[Term]
id: GO:0033029
name: regulation of neutrophil apoptosis
namespace: biological_process
def: "Any process that modulates the frequency, rate, or extent of neutrophil apoptosis." [GOC:add]
is_a: GO:0002682 ! regulation of immune system process
is_a: GO:0032844 ! regulation of homeostatic process
is_a: GO:0033032 ! regulation of myeloid cell apoptosis
relationship: regulates GO:0001781 ! neutrophil apoptosis

[Term]
id: GO:0033031
name: positive regulation of neutrophil apoptosis
namespace: biological_process
def: "Any process that activates or increases the frequency, rate, or extent of neutrophil apoptosis." [GOC:add]
exact_synonym: "up regulation of neutrophil apoptosis" []
exact_synonym: "up-regulation of neutrophil apoptosis" []
exact_synonym: "upregulation of neutrophil apoptosis" []
narrow_synonym: "activation of neutrophil apoptosis" []
narrow_synonym: "stimulation of neutrophil apoptosis" []
is_a: GO:0033029 ! regulation of neutrophil apoptosis
is_a: GO:0033034 ! positive regulation of myeloid cell apoptosis
relationship: positively_regulates GO:0001781 ! neutrophil apoptosis

[Term]
id: GO:0033032
name: regulation of myeloid cell apoptosis
namespace: biological_process
def: "Any process that modulates the frequency, rate, or extent of myeloid cell apoptosis." [GOC:add]
is_a: GO:0042981 ! regulation of apoptosis
relationship: regulates GO:0033028 ! myeloid cell apoptosis

[Term]
id: GO:0033033
name: negative regulation of myeloid cell apoptosis
namespace: biological_process
def: "Any process that stops, prevents, or reduces the frequency, rate, or extent of a myeloid cell apoptosis." [GOC:add]
exact_synonym: "down regulation of myeloid cell apoptosis" []
exact_synonym: "down-regulation of myeloid cell apoptosis" []
exact_synonym: "downregulation of myeloid cell apoptosis" []
narrow_synonym: "inhibition of myeloid cell apoptosis" []
is_a: GO:0033032 ! regulation of myeloid cell apoptosis
is_a: GO:0043066 ! negative regulation of apoptosis
relationship: negatively_regulates GO:0033028 ! myeloid cell apoptosis

[Term]
id: GO:0033034
name: positive regulation of myeloid cell apoptosis
namespace: biological_process
def: "Any process that activates or increases the frequency, rate, or extent of myeloid cell apoptosis." [GOC:add]
exact_synonym: "up regulation of myeloid cell apoptosis" []
exact_synonym: "up-regulation of myeloid cell apoptosis" []
exact_synonym: "upregulation of myeloid cell apoptosis" []
narrow_synonym: "activation of myeloid cell apoptosis" []
narrow_synonym: "stimulation of myeloid cell apoptosis" []
is_a: GO:0033032 ! regulation of myeloid cell apoptosis
is_a: GO:0043065 ! positive regulation of apoptosis
relationship: positively_regulates GO:0033028 ! myeloid cell apoptosis

[Term]
id: GO:0033038
name: bitter taste receptor activity
namespace: molecular_function
def: "Combining with soluble bitter compounds to initiate a change in cell activity. These receptors are responsible for the sense of bitter taste." [GOC:mah]
is_a: GO:0008527 ! taste receptor activity

[Term]
id: GO:0033041
name: sweet taste receptor activity
namespace: molecular_function
def: "Combining with soluble sweet compounds to initiate a change in cell activity. These receptors are responsible for the sense of sweet taste." [GOC:mah]
is_a: GO:0008527 ! taste receptor activity

[Term]
id: GO:0033043
name: regulation of organelle organization
namespace: biological_process
def: "Any process that modulates the frequency, rate or extent of a process involved in the formation, arrangement of constituent parts, or disassembly of an organelle." [GOC:mah]
exact_synonym: "regulation of organelle organization and biogenesis" []
is_a: GO:0051128 ! regulation of cellular component organization
relationship: regulates GO:0006996 ! organelle organization

[Term]
id: GO:0033044
name: regulation of chromosome organization
namespace: biological_process
def: "Any process that modulates the frequency, rate or extent of a process involved in the formation, arrangement of constituent parts, or disassembly of a chromosome." [GOC:mah]
exact_synonym: "regulation of chromosome organization and biogenesis" []
is_a: GO:0033043 ! regulation of organelle organization
relationship: regulates GO:0051276 ! chromosome organization

[Term]
id: GO:0033057
name: reproductive behavior in a multicellular organism
namespace: biological_process
def: "The specific actions or reactions of an organism that are associated with reproduction in a multicellular organism." [GOC:mtg_MIT_16mar07]
is_a: GO:0019098 ! reproductive behavior
is_a: GO:0048609 ! reproductive process in a multicellular organism

[Term]
id: GO:0033058
name: directional locomotion
namespace: biological_process
def: "Self-propelled movement of a cell or organism from one location to another along an axis." [GOC:mtg_MIT_16mar07]
is_a: GO:0040011 ! locomotion

[Term]
id: GO:0033077
name: T cell differentiation in the thymus
namespace: biological_process
def: "The process whereby a precursor cell type acquires the specialized features of a T cell via a differentiation pathway dependent upon transit through the thymus." [GOC:add, ISBN:0781735149 "Fundamental Immunology"]
exact_synonym: "thymic T cell differentiation" []
exact_synonym: "thymocyte cell differentiation" []
exact_synonym: "thymocyte differentiation" []
is_a: GO:0030217 ! T cell differentiation

[Term]
id: GO:0033081
name: regulation of T cell differentiation in the thymus
namespace: biological_process
def: "Any process that modulates the frequency, rate or extent of T cell differentiation in the thymus." [GOC:add, GOC:mah]
exact_synonym: "regulation of thymic T cell differentiation" []
exact_synonym: "regulation of thymocyte cell differentiation" []
exact_synonym: "regulation of thymocyte differentiation" []
is_a: GO:0045580 ! regulation of T cell differentiation
relationship: regulates GO:0033077 ! T cell differentiation in the thymus

[Term]
id: GO:0033083
name: regulation of immature T cell proliferation
namespace: biological_process
def: "Any process that modulates the frequency, rate or extent of immature T cell proliferation." [GOC:add, GOC:mah]
is_a: GO:0042129 ! regulation of T cell proliferation

[Term]
id: GO:0033084
name: regulation of immature T cell proliferation in the thymus
namespace: biological_process
def: "Any process that modulates the frequency, rate or extent of immature T cell proliferation in the thymus." [GOC:add, GOC:mah]
exact_synonym: "regulation of thymic T cell proliferation" []
exact_synonym: "regulation of thymocyte cell proliferation" []
exact_synonym: "regulation of thymocyte proliferation" []
is_a: GO:0033081 ! regulation of T cell differentiation in the thymus
is_a: GO:0033083 ! regulation of immature T cell proliferation

[Term]
id: GO:0033085
name: negative regulation of T cell differentiation in the thymus
namespace: biological_process
def: "Any process that stops, prevents or reduces the frequency, rate or extent of T cell differentiation in the thymus." [GOC:add, GOC:mah]
exact_synonym: "negative regulation of thymic T cell differentiation" []
exact_synonym: "negative regulation of thymocyte cell differentiation" []
exact_synonym: "negative regulation of thymocyte differentiation" []
is_a: GO:0033081 ! regulation of T cell differentiation in the thymus
is_a: GO:0045581 ! negative regulation of T cell differentiation
relationship: negatively_regulates GO:0033077 ! T cell differentiation in the thymus

[Term]
id: GO:0033087
name: negative regulation of immature T cell proliferation
namespace: biological_process
def: "Any process that stops, prevents or reduces the frequency, rate or extent of immature T cell proliferation." [GOC:add, GOC:mah]
is_a: GO:0033083 ! regulation of immature T cell proliferation
is_a: GO:0042130 ! negative regulation of T cell proliferation

[Term]
id: GO:0033088
name: negative regulation of immature T cell proliferation in the thymus
namespace: biological_process
def: "Any process that stops, prevents or reduces the frequency, rate or extent of immature T cell proliferation in the thymus." [GOC:add, GOC:mah]
exact_synonym: "negative regulation of thymic T cell proliferation" []
exact_synonym: "negative regulation of thymocyte cell proliferation" []
exact_synonym: "negative regulation of thymocyte proliferation" []
is_a: GO:0033084 ! regulation of immature T cell proliferation in the thymus
is_a: GO:0033087 ! negative regulation of immature T cell proliferation

[Term]
id: GO:0033089
name: positive regulation of T cell differentiation in the thymus
namespace: biological_process
def: "Any process that activates or increases the frequency, rate or extent of T cell differentiation in the thymus." [GOC:add, GOC:mah]
exact_synonym: "positive regulation of thymic T cell differentiation" []
exact_synonym: "positive regulation of thymocyte cell differentiation" []
exact_synonym: "positive regulation of thymocyte differentiation" []
is_a: GO:0033081 ! regulation of T cell differentiation in the thymus
is_a: GO:0045582 ! positive regulation of T cell differentiation
relationship: positively_regulates GO:0033077 ! T cell differentiation in the thymus

[Term]
id: GO:0033091
name: positive regulation of immature T cell proliferation
namespace: biological_process
def: "Any process that activates or increases the frequency, rate or extent of immature T cell proliferation." [GOC:add, GOC:mah]
is_a: GO:0033083 ! regulation of immature T cell proliferation
is_a: GO:0042102 ! positive regulation of T cell proliferation

[Term]
id: GO:0033092
name: positive regulation of immature T cell proliferation in the thymus
namespace: biological_process
def: "Any process that activates or increases the frequency, rate or extent of immature T cell proliferation in the thymus." [GOC:add, GOC:mah]
exact_synonym: "positive regulation of thymic T cell proliferation" []
exact_synonym: "positive regulation of thymocyte cell proliferation" []
exact_synonym: "positive regulation of thymocyte proliferation" []
is_a: GO:0033084 ! regulation of immature T cell proliferation in the thymus
is_a: GO:0033091 ! positive regulation of immature T cell proliferation

[Term]
id: GO:0033093
name: Weibel-Palade body
namespace: cellular_component
def: "A large, elongated, rod-shaped secretory granule characteristic of vascular endothelial cells that contain a number of structurally and functionally distinct proteins, of which the best characterized are von Willebrand factor (VWF) and P-selectin. Weibel-Palade bodies are formed from the trans-Golgi network in a process that depends on VWF, which is densely packed in a highly organized manner, and on coat proteins that remain associated with the granules. Upon cell stimulation, regulated exocytosis releases the contained proteins to the cell surface, where they act in the recruitment of platelets and leukocytes and in inflammatory and vasoactive responses." [PMID:11935287, PMID:16087708]
xref_analog: Wikipedia:Weibel-Palade_body
is_a: GO:0030136 ! clathrin-coated vesicle
is_a: GO:0030141 ! secretory granule

[Term]
id: GO:0033116
name: ER-Golgi intermediate compartment membrane
namespace: cellular_component
def: "The lipid bilayer surrounding any of the compartments of the ER-Golgi intermediate compartment system." [GOC:mah, PMID:16723730]
is_a: GO:0031090 ! organelle membrane
is_a: GO:0044444 ! cytoplasmic part
relationship: part_of GO:0005793 ! ER-Golgi intermediate compartment

[Term]
id: GO:0033130
name: acetylcholine receptor binding
namespace: molecular_function
def: "Interacting selectively with an acetylcholine receptor." [GOC:mah]
is_a: GO:0005102 ! receptor binding

[Term]
id: GO:0033135
name: regulation of peptidyl-serine phosphorylation
namespace: biological_process
def: "Any process that modulates the frequency, rate or extent of the phosphorylation of peptidyl-serine." [GOC:mah]
subset: gosubset_prok
is_a: GO:0001932 ! regulation of protein amino acid phosphorylation
relationship: regulates GO:0018105 ! peptidyl-serine phosphorylation

[Term]
id: GO:0033136
name: serine phosphorylation of STAT3 protein
namespace: biological_process
def: "The process of introducing a phosphate group to a serine residue of the STAT3 protein." [GOC:jl, GOC:mah]
is_a: GO:0042501 ! serine phosphorylation of STAT protein

[Term]
id: GO:0033138
name: positive regulation of peptidyl-serine phosphorylation
namespace: biological_process
def: "Any process that activates or increases the frequency, rate or extent of the phosphorylation of peptidyl-serine." [GOC:mah]
is_a: GO:0001934 ! positive regulation of protein amino acid phosphorylation
is_a: GO:0033135 ! regulation of peptidyl-serine phosphorylation
relationship: positively_regulates GO:0018105 ! peptidyl-serine phosphorylation

[Term]
id: GO:0033143
name: regulation of steroid hormone receptor signaling pathway
namespace: biological_process
def: "Any process that modulates the frequency, rate or extent of the activity of any steroid hormone receptor signaling pathway." [GOC:mah]
exact_synonym: "regulation of steroid hormone receptor signalling pathway" []
is_a: GO:0009966 ! regulation of signal transduction

[Term]
id: GO:0033151
name: V(D)J recombination
namespace: biological_process
def: "The process by which immune receptor V, D, and J, or V and J gene segments, depending on the specific receptor, are recombined within a single locus utilizing the conserved heptamer and nonomer recombination signal sequences (RSS)." [GOC:add, ISBN:0781700221, ISBN:0781735149 "Fundamental Immunology"]
exact_synonym: "V(D)J joining" []
exact_synonym: "V-D-J joining" []
exact_synonym: "V-D-J recombination" []
exact_synonym: "V-J joining" []
exact_synonym: "V-J recombination" []
is_a: GO:0002562 ! somatic diversification of immune receptors via germline recombination within a single locus

[Term]
id: GO:0033152
name: immunoglobulin V(D)J recombination
namespace: biological_process
def: "The process by which immunoglobulin heavy chain V, D, and J gene segments are recombined within a single locus utilizing the conserved heptamer and nonomer recombination signal sequences (RSS). For immunoglobulin light chains the same process is used to join V and J gene segments directly." [GOC:add, ISBN:0781735149 "Fundamental Immunology"]
exact_synonym: "immunoglobulin V(D)J joining" []
exact_synonym: "immunoglobulin V-D-J joining" []
exact_synonym: "immunoglobulin V-D-J recombination" []
exact_synonym: "immunoglobulin V-J joining" []
exact_synonym: "immunoglobulin V-J recombination" []
is_a: GO:0016447 ! somatic recombination of immunoglobulin gene segments
is_a: GO:0033151 ! V(D)J recombination

[Term]
id: GO:0033153
name: T cell receptor V(D)J recombination
namespace: biological_process
def: "The process by which T cell receptor V, D, and J, or V and J gene segments, depending on the specific locus, are recombined within a single locus utilizing the conserved heptamer and nonomer recombination signal sequences (RSS)." [GOC:add, ISBN:0781700221]
exact_synonym: "T cell receptor V(D)J joining" []
exact_synonym: "T cell receptor V-D-J joining" []
exact_synonym: "T cell receptor V-D-J recombination" []
exact_synonym: "T cell receptor V-J joining" []
exact_synonym: "T cell receptor V-J recombination" []
exact_synonym: "T-cell receptor V(D)J recombination" []
exact_synonym: "TCR V(D)J recombination" []
is_a: GO:0002681 ! somatic recombination of T cell receptor gene segments
is_a: GO:0033151 ! V(D)J recombination

[Term]
id: GO:0033157
name: regulation of intracellular protein transport
namespace: biological_process
def: "Any process that modulates the frequency, rate or extent of the directed movement of proteins within cells." [GOC:mah]
is_a: GO:0032386 ! regulation of intracellular transport
is_a: GO:0051223 ! regulation of protein transport
relationship: regulates GO:0006886 ! intracellular protein transport

[Term]
id: GO:0033162
name: melanosome membrane
namespace: cellular_component
def: "The lipid bilayer surrounding a melanosome." [GOC:mah]
is_a: GO:0030659 ! cytoplasmic vesicle membrane
relationship: part_of GO:0042470 ! melanosome

[Term]
id: GO:0033173
name: calcineurin-NFAT signaling pathway
namespace: biological_process
def: "A series of molecular signals that results in activation of transcription by a member of the NFAT protein family as a consequence of NFAT dephosphorylation by activated calcineurin. The signaling is generated by a receptor binding a ligand, followed by activation of phospholipase C and the subsequent release of inositol trisphosphate, which in turn leads to an increase in intracellular calcium ion concentration that mediates the activation of calcineurin." [GOC:lm, GOC:mah, PMID:15928679]
exact_synonym: "calcineurin-NFAT signalling pathway" []
is_a: GO:0019722 ! calcium-mediated signaling
is_a: GO:0048016 ! inositol phosphate-mediated signaling

[Term]
id: GO:0033176
name: proton-transporting V-type ATPase complex
namespace: cellular_component
def: "A proton-transporting two-sector ATPase complex that couples ATP hydrolysis to the transport of protons across a concentration gradient. The resulting transmembrane electrochemical potential of H+ is used to drive a variety of (i) secondary active transport systems via H+-dependent symporters and antiporters and (ii) channel-mediated transport systems. The complex comprises a membrane sector (V0) that carries out proton transport and a cytoplasmic compartment sector (V1) that catalyzes ATP hydrolysis. V-type ATPases are found in the membranes of organelles such as vacuoles, endosomes, and lysosomes, and in the plasma membrane." [GOC:mah, ISBN:0716743663, PMID:16449553]
exact_synonym: "hydrogen-translocating V-type ATPase complex" []
is_a: GO:0016469 ! proton-transporting two-sector ATPase complex

[Term]
id: GO:0033177
name: proton-transporting two-sector ATPase complex, proton-transporting domain
namespace: cellular_component
def: "A protein complex that forms part of a proton-transporting two-sector ATPase complex and carries out proton transport across a membrane. The proton-transporting domain (F0, V0, or A0) includes integral and peripheral membrane proteins." [GOC:mah, PMID:10838056]
is_a: GO:0043234 ! protein complex
is_a: GO:0044425 ! membrane part
relationship: part_of GO:0016469 ! proton-transporting two-sector ATPase complex

[Term]
id: GO:0033178
name: proton-transporting two-sector ATPase complex, catalytic domain
namespace: cellular_component
def: "A protein complex that forms part of a proton-transporting two-sector ATPase complex and catalyzes ATP hydrolysis or synthesis. The catalytic domain (F1, V1, or A1) comprises a hexameric catalytic core and a central stalk, and is peripherally associated with the membrane when the two-sector ATPase is assembled." [GOC:mah, PMID:10838056]
is_a: GO:0043234 ! protein complex
is_a: GO:0044425 ! membrane part
relationship: part_of GO:0016469 ! proton-transporting two-sector ATPase complex

[Term]
id: GO:0033180
name: proton-transporting V-type ATPase, V1 domain
namespace: cellular_component
def: "A protein complex that forms part of a proton-transporting V-type ATPase and catalyzes ATP hydrolysis. The V1 complex consists of: (1) a globular headpiece with three alternating copies of subunits A and B that form a ring, (2) a central rotational stalk composed of single copies of subunits D and F, and (3) a peripheral stalk made of subunits C, E, G and H. Subunits A and B mediate the hydrolysis of ATP at three reaction sites associated with subunit A." [GOC:mah, ISBN:0716743663, PMID:16449553]
is_a: GO:0033178 ! proton-transporting two-sector ATPase complex, catalytic domain
relationship: part_of GO:0033176 ! proton-transporting V-type ATPase complex

[Term]
id: GO:0033185
name: dolichol-phosphate-mannose synthase complex
namespace: cellular_component
def: "A protein complex that possesses dolichyl-phosphate beta-D-mannosyltransferase activity; contains a catalytic subunit, a regulatory subunit, and a third subunit that stabilizes the complex. In human and several other metazoa, the subunits are named DPM1, DPM2 and DPM3, respectively." [PMID:10835346]
exact_synonym: "dolichyl-phosphate beta-D-mannosyltransferase complex" []
exact_synonym: "DPM synthase complex" []
is_a: GO:0031501 ! mannosyltransferase complex

[Term]
id: GO:0033188
name: sphingomyelin synthase activity
namespace: molecular_function
def: "Catalysis of the reaction: a ceramide + a phosphatidylcholine = a sphingomyelin + a 1,2-diacyl-sn-glycerol." [EC:2.7.8.27]
related_synonym: "SMS1" [EC:2.7.8.27]
related_synonym: "SMS2" [EC:2.7.8.27]
exact_synonym: "ceramide:phosphatidylcholine cholinephosphotransferase activity" [EC:2.7.8.27]
exact_synonym: "phosphatidylcholine:ceramide cholinephosphotransferase activity" [EC:2.7.8.27]
exact_synonym: "SM synthase activity" [EC:2.7.8.27]
xref_analog: EC:2.7.8.27
is_a: GO:0016780 ! phosphotransferase activity, for other substituted phosphate groups

[Term]
id: GO:0033197
name: response to vitamin E
namespace: biological_process
def: "A change in state or activity of a cell or an organism (in terms of movement, secretion, enzyme production, gene expression, etc.) as a result of a vitamin E stimulus." [GOC:sl]
narrow_synonym: "response to DL-alpha-tocopherol acetate" []
narrow_synonym: "response to DL-alpha-tocopheryl acetate" []
narrow_synonym: "response to O-Acetyl-alpha-tocopherol" []
is_a: GO:0033273 ! response to vitamin

[Term]
id: GO:0033198
name: response to ATP
namespace: biological_process
def: "A change in state or activity of a cell or an organism (in terms of movement, secretion, enzyme production, gene expression, etc.) as a result of an ATP (adenosine 5'-triphosphate) stimulus." [GOC:sl]
exact_synonym: "response to adenosine 5'-triphosphate" []
exact_synonym: "response to adenosine triphosphate" []
is_a: GO:0010033 ! response to organic substance

[Term]
id: GO:0033209
name: tumor necrosis factor-mediated signaling pathway
namespace: biological_process
def: "A series of molecular signals generated as a consequence of tumor necrosis factor binding to a cell surface receptor." [GOC:mah]
related_synonym: "adipocytokine signaling pathway" []
exact_synonym: "TNF-alpha-mediated signaling pathway" []
exact_synonym: "tumor necrosis factor alpha-mediated signaling pathway" []
exact_synonym: "tumor necrosis factor-mediated signalling pathway" [GOC:mah]
is_a: GO:0019221 ! cytokine-mediated signaling pathway

[Term]
id: GO:0033238
name: regulation of cellular amine metabolic process
namespace: biological_process
def: "Any process that modulates the frequency, rate or extent of the chemical reactions and pathways by which individual cells transform amines." [GOC:mah]
subset: gosubset_prok
exact_synonym: "regulation of amine metabolism" []
is_a: GO:0031323 ! regulation of cellular metabolic process
is_a: GO:0051171 ! regulation of nitrogen compound metabolic process
relationship: regulates GO:0009308 ! cellular amine metabolic process

[Term]
id: GO:0033239
name: negative regulation of cellular amine metabolic process
namespace: biological_process
def: "Any process that stops, prevents or reduces the frequency, rate or extent of the chemical reactions and pathways involving amines." [GOC:mah]
exact_synonym: "negative regulation of amine metabolism" []
is_a: GO:0031324 ! negative regulation of cellular metabolic process
is_a: GO:0033238 ! regulation of cellular amine metabolic process
is_a: GO:0051172 ! negative regulation of nitrogen compound metabolic process
relationship: negatively_regulates GO:0009308 ! cellular amine metabolic process

[Term]
id: GO:0033240
name: positive regulation of cellular amine metabolic process
namespace: biological_process
def: "Any process that activates or increases the frequency, rate or extent of the chemical reactions and pathways involving amines." [GOC:mah]
exact_synonym: "positive regulation of amine metabolism" []
is_a: GO:0031325 ! positive regulation of cellular metabolic process
is_a: GO:0033238 ! regulation of cellular amine metabolic process
is_a: GO:0051173 ! positive regulation of nitrogen compound metabolic process
relationship: positively_regulates GO:0009308 ! cellular amine metabolic process

[Term]
id: GO:0033256
name: I-kappaB/NF-kappaB complex
namespace: cellular_component
def: "A protein complex containing an I-kappaB protein and one or more copies of an NF-kappaB protein; mediates regulation of NF-kappaB activity by I-kappaB." [GOC:mah, PMID:9407099]
subset: goslim_pir
is_a: GO:0043234 ! protein complex
is_a: GO:0044424 ! intracellular part

[Term]
id: GO:0033257
name: Bcl3/NF-kappaB2 complex
namespace: cellular_component
def: "A protein complex containing one Bcl protein and one or more copies of NF-kappaB2; formation of complexes of different stoichiometry depends on the Bcl3:NF-kappaB2 ratio, and allow Bcl3 to exert different regulatory effects on NF-kappaB2-dependent transcription." [GOC:mah, PMID:9407099]
related_synonym: "Bcl3-NFKB2 complex" []
exact_synonym: "Bcl3-p52 complex" []
is_a: GO:0033256 ! I-kappaB/NF-kappaB complex

[Term]
id: GO:0033267
name: axon part
namespace: cellular_component
def: "A cell projection part that is part of an axon." [GOC:mh]
is_a: GO:0044463 ! cell projection part
relationship: part_of GO:0030424 ! axon

[Term]
id: GO:0033268
name: node of Ranvier
namespace: cellular_component
def: "An axon part that is a gap in the myelin where voltage-gated sodium channels cluster and saltatory conduction is executed." [GOC:mh]
xref_analog: Wikipedia:Nodes_of_Ranvier
is_a: GO:0033267 ! axon part

[Term]
id: GO:0033269
name: internode region of axon
namespace: cellular_component
def: "An axon part that is located between the nodes of Ranvier and surrounded by compact myelin sheath." [GOC:mah, GOC:mh]
is_a: GO:0033267 ! axon part

[Term]
id: GO:0033270
name: paranode region of axon
namespace: cellular_component
def: "An axon part that is located adjacent to the nodes of Ranvier and surrounded by lateral loop portions of myelin sheath." [GOC:mah, GOC:mh]
is_a: GO:0033267 ! axon part

[Term]
id: GO:0033273
name: response to vitamin
namespace: biological_process
def: "A change in state or activity of a cell or an organism (in terms of movement, secretion, enzyme production, gene expression, etc.) as a result of a vitamin stimulus." [GOC:sl]
is_a: GO:0007584 ! response to nutrient

[Term]
id: GO:0033279
name: ribosomal subunit
namespace: cellular_component
def: "Either of the two ribonucleoprotein complexes that associate to form a ribosome." [GOC:mah]
subset: gosubset_prok
is_a: GO:0030529 ! ribonucleoprotein complex
is_a: GO:0044444 ! cytoplasmic part
is_a: GO:0044446 ! intracellular organelle part
relationship: part_of GO:0005840 ! ribosome

[Term]
id: GO:0033280
name: response to vitamin D
namespace: biological_process
def: "A change in state or activity of a cell or an organism (in terms of movement, secretion, enzyme production, gene expression, etc.) as a result of a vitamin D stimulus." [GOC:sl]
exact_synonym: "response to calciferol" []
narrow_synonym: "response to cholecalciferol" []
narrow_synonym: "response to ergocalciferol" []
is_a: GO:0033273 ! response to vitamin

[Term]
id: GO:0033326
name: cerebrospinal fluid secretion
namespace: biological_process
def: "The regulated release of cerebrospinal fluid (CSF) from the choroid plexus of the lateral, third and fourth ventricles. The cerebrospinal fluid is a clear liquid that located within the ventricles, spinal canal, and subarachnoid spaces." [GOC:ln, http://users.ahsc.arizona.edu/davis/csf.htm, PMID:10716451]
exact_synonym: "CSF secretion" []
is_a: GO:0007589 ! body fluid secretion

[Term]
id: GO:0033363
name: secretory granule organization
namespace: biological_process
def: "A process that is carried out at the cellular level which results in the formation, arrangement of constituent parts, or disassembly of a secretory granule. A secretory granule is a small subcellular vesicle, surrounded by a membrane, that is formed from the Golgi apparatus and contains a highly concentrated protein destined for secretion." [GOC:mah]
exact_synonym: "secretory granule organization and biogenesis" []
is_a: GO:0016050 ! vesicle organization

[Term]
id: GO:0033364
name: mast cell secretory granule organization
namespace: biological_process
def: "A process that is carried out at the cellular level which results in the formation, arrangement of constituent parts, or disassembly of a secretory granule in a mast cell. A secretory granule is a small subcellular vesicle, surrounded by a membrane, that is formed from the Golgi apparatus and contains a highly concentrated protein destined for secretion." [GOC:mah]
related_synonym: "mast cell secretory granule maturation" []
exact_synonym: "mast cell secretory granule organization and biogenesis" []
is_a: GO:0033363 ! secretory granule organization

[Term]
id: GO:0033370
name: maintenance of protein location in mast cell secretory granule
namespace: biological_process
def: "A process by which a protein is maintained in a secretory granule in a mast cell and prevented from moving elsewhere." [GOC:dph, GOC:mah, GOC:tb]
related_synonym: "maintenance of protein localization in mast cell secretory granule" [GOC:tb, GOC:dph]
exact_synonym: "mast cell protein retention" []
is_a: GO:0045185 ! maintenance of protein location

[Term]
id: GO:0033371
name: T cell secretory granule organization
namespace: biological_process
def: "A process that is carried out at the cellular level which results in the formation, arrangement of constituent parts, or disassembly of a secretory granule in a T cell. A secretory granule is a small subcellular vesicle, surrounded by a membrane, that is formed from the Golgi apparatus and contains a highly concentrated protein destined for secretion." [GOC:mah]
related_synonym: "T-lymphocyte secretory granule maturation" []
exact_synonym: "T cell secretory granule organization and biogenesis" []
exact_synonym: "T lymphocyte secretory granule organization and biogenesis" []
exact_synonym: "T-cell secretory granule organization and biogenesis" []
exact_synonym: "T-lymphocyte secretory granule organization and biogenesis" []
is_a: GO:0033363 ! secretory granule organization

[Term]
id: GO:0033373
name: maintenance of protease location in mast cell secretory granule
namespace: biological_process
def: "A process by which a protease is maintained in a secretory granule in a mast cell and prevented from moving elsewhere." [GOC:dph, GOC:mah, GOC:tb]
related_synonym: "maintenance of protease localization in mast cell secretory granule" [GOC:tb, GOC:dph]
exact_synonym: "mast cell protease retention" []
is_a: GO:0033370 ! maintenance of protein location in mast cell secretory granule

[Term]
id: GO:0033377
name: maintenance of protein location in T cell secretory granule
namespace: biological_process
def: "A process by which a protein is maintained in a secretory granule in a T cell and prevented from moving elsewhere." [GOC:dph, GOC:mah, GOC:tb]
related_synonym: "maintenance of protein localization in T cell secretory granule" [GOC:tb, GOC:dph]
exact_synonym: "maintenance of protein localization in T lymphocyte secretory granule" []
exact_synonym: "maintenance of protein localization in T-cell secretory granule" []
exact_synonym: "maintenance of protein localization in T-lymphocyte secretory granule" []
is_a: GO:0045185 ! maintenance of protein location

[Term]
id: GO:0033379
name: maintenance of protease location in T cell secretory granule
namespace: biological_process
def: "A process by which a protease is maintained in a secretory granule in a T cell and prevented from moving elsewhere." [GOC:dph, GOC:mah, GOC:tb]
related_synonym: "maintenance of protease localization in T cell secretory granule" [GOC:tb, GOC:dph]
exact_synonym: "maintenance of protease localization in T lymphocyte secretory granule" []
exact_synonym: "maintenance of protease localization in T-cell secretory granule" []
exact_synonym: "maintenance of protease localization in T-lymphocyte secretory granule" []
is_a: GO:0033377 ! maintenance of protein location in T cell secretory granule

[Term]
id: GO:0033382
name: maintenance of granzyme B location in T cell secretory granule
namespace: biological_process
def: "A process by which the protease granyme B is maintained in a secretory granule in a T cell and prevented from moving elsewhere." [GOC:mah]
related_synonym: "maintenance of granzyme B localization in T cell secretory granule" [GOC:tb, GOC:dph]
exact_synonym: "maintenance of granzyme B localization in T lymphocyte secretory granule" []
exact_synonym: "maintenance of granzyme B localization in T-cell secretory granule" []
exact_synonym: "maintenance of granzyme B localization in T-lymphocyte secretory granule" []
is_a: GO:0033379 ! maintenance of protease location in T cell secretory granule

[Term]
id: GO:0033391
name: chromatoid body
namespace: cellular_component
def: "A ribonucleoprotein complex found in the cytoplasm of male germ cells, composed of exceedingly thin filaments that are consolidated into a compact mass or into dense strands of varying thickness that branch to form an irregular network. Contains mRNAs, miRNAs, and protein components involved in miRNA processing (such as Argonaute proteins and the endonuclease Dicer) and in RNA decay (such as the decapping enzyme DCP1a and GW182)." [PMID:17183363]
is_a: GO:0030529 ! ribonucleoprotein complex

[Term]
id: GO:0033483
name: gas homeostasis
namespace: biological_process
def: "A homeostatic process involved in the maintenance of an internal equilibrium of a gas within an organism or cell." [GOC:mah]
is_a: GO:0048878 ! chemical homeostasis

[Term]
id: GO:0033484
name: nitric oxide homeostasis
namespace: biological_process
def: "A homeostatic process involved in the maintenance of an internal equilibrium of nitric oxide within an organism or cell." [GOC:mah]
exact_synonym: "NO homeostasis" []
is_a: GO:0033483 ! gas homeostasis

[Term]
id: GO:0033500
name: carbohydrate homeostasis
namespace: biological_process
def: "A homeostatic process involved in the maintenance of an internal equilibrium of a carbohydrate within an organism or cell." [GOC:mah]
subset: gosubset_prok
is_a: GO:0048878 ! chemical homeostasis

[Term]
id: GO:0033504
name: floor plate development
namespace: biological_process
def: "The progression of the floor plate over time from its initial formation until its mature state." [GOC:dh]
is_a: GO:0048856 ! anatomical structure development
relationship: part_of GO:0021915 ! neural tube development

[Term]
id: GO:0033549
name: MAP kinase phosphatase activity
namespace: molecular_function
def: "Catalysis of the reaction: a phosphorylated MAP kinase + H2O = a MAP kinase + phosphate." [GOC:mah]
is_a: GO:0004721 ! phosphoprotein phosphatase activity

[Term]
id: GO:0033554
name: cellular response to stress
namespace: biological_process
def: "A change in state or activity of a cell (in terms of movement, secretion, enzyme production, gene expression, etc.) as a result of a stimulus indicating the organism is under stress. The stress is usually, but not necessarily, exogenous (e.g. temperature, humidity, ionizing radiation)." [GOC:mah]
is_a: GO:0006950 ! response to stress
is_a: GO:0051716 ! cellular response to stimulus

[Term]
id: GO:0033555
name: multicellular organismal response to stress
namespace: biological_process
def: "A change in state or activity of a multicellular organism (in terms of movement, secretion, enzyme production, gene expression, etc.) as a result of a stimulus indicating the organism is under stress. The stress is usually, but not necessarily, exogenous (e.g. temperature, humidity, ionizing radiation)." [GOC:mah]
is_a: GO:0006950 ! response to stress
is_a: GO:0032501 ! multicellular organismal process

[Term]
id: GO:0033588
name: Elongator holoenzyme complex
namespace: cellular_component
def: "A heterohexameric protein complex that is involved in tRNA modification, and exerts indirect effects on transcriptional elongation and exocytosis. The complex can associate physically with hyperphosphorylated RNA polymerase II; it contains two discrete heterotrimeric subcomplexes." [GOC:mah, PMID:11689709, PMID:17018299]
related_synonym: "Elongator core complex" []
is_a: GO:0043234 ! protein complex
is_a: GO:0044424 ! intracellular part

[Term]
id: GO:0033593
name: BRCA2-MAGE-D1 complex
namespace: cellular_component
def: "A heterodimeric protein complex formed of BRCA2 and MAGE-D1; may mediate the synergistic activities of the two proteins in regulating cell growth." [PMID:15930293]
is_a: GO:0043234 ! protein complex
is_a: GO:0044424 ! intracellular part

[Term]
id: GO:0033596
name: TSC1-TSC2 complex
namespace: cellular_component
def: "A heterodimeric protein complex consisting of tumerin and hamartin; its formation may regulate hamartin homomultimer formation. The complex acts as a GTPase activating protein (GAP) for the small GTPase (Rheb), and inhibits the TOR signaling pathway." [PMID:10585443, PMID:17121544, PMID:9580671]
exact_synonym: "tuberin-hamartin complex " []
exact_synonym: "tuberous sclerosis complex" []
is_a: GO:0043234 ! protein complex
is_a: GO:0044445 ! cytosolic part

[Term]
id: GO:0033603
name: positive regulation of dopamine secretion
namespace: biological_process
def: "Any process that activates or increases the frequency, rate or extent of the regulated release of dopamine." [GOC:sl]
exact_synonym: "up regulation of dopamine secretion" []
exact_synonym: "up-regulation of dopamine secretion" []
exact_synonym: "upregulation of dopamine secretion" []
narrow_synonym: "activation of dopamine secretion" []
narrow_synonym: "stimulation of dopamine secretion" []
is_a: GO:0014059 ! regulation of dopamine secretion
is_a: GO:0033605 ! positive regulation of catecholamine secretion

[Term]
id: GO:0033605
name: positive regulation of catecholamine secretion
namespace: biological_process
def: "Any process that activates or increases the frequency, rate or extent of the regulated release of a catecholamine." [GOC:mah]
exact_synonym: "up regulation of catecholamine secretion" []
exact_synonym: "up-regulation of catecholamine secretion" []
exact_synonym: "upregulation of catecholamine secretion" []
narrow_synonym: "activation of catecholamine secretion" []
narrow_synonym: "stimulation of catecholamine secretion" []
is_a: GO:0050433 ! regulation of catecholamine secretion
is_a: GO:0051047 ! positive regulation of secretion
is_a: GO:0051954 ! positive regulation of amine transport
relationship: positively_regulates GO:0050432 ! catecholamine secretion

[Term]
id: GO:0033606
name: chemokine receptor transport within lipid bilayer
namespace: biological_process
def: "The directed movement of a chemokine receptor within a lipid bilayer." [GOC:mah]
exact_synonym: "chemokine receptor translocation within membrane" []
is_a: GO:0032594 ! protein transport within lipid bilayer

[Term]
id: GO:0033623
name: regulation of integrin activation
namespace: biological_process
def: "Any process that modulates the frequency, rate, or extent of integrin activation." [GOC:add]
exact_synonym: "regulation of integrin complex activation" []
is_a: GO:0032268 ! regulation of cellular protein metabolic process

[Term]
id: GO:0033625
name: positive regulation of integrin activation
namespace: biological_process
def: "Any process that activates or increases the frequency, rate, or extent of integrin activation." [GOC:add]
exact_synonym: "positive regulation of integrin complex activation" []
is_a: GO:0032270 ! positive regulation of cellular protein metabolic process
is_a: GO:0033623 ! regulation of integrin activation

[Term]
id: GO:0033627
name: cell adhesion mediated by integrin
namespace: biological_process
def: "The attachment of a cell, either to another cell or to an underlying substrate such as the extracellular matrix, via an integrin, a heterodimeric adhesion receptor formed by the non-covalent association of particular alpha and beta subunits." [GOC:add, PMID:12213832, PMID:14754902]
exact_synonym: "cell adhesion mediated by integrin complex" []
is_a: GO:0007155 ! cell adhesion

[Term]
id: GO:0033628
name: regulation of cell adhesion mediated by integrin
namespace: biological_process
def: "Any process that modulates the frequency, rate, or extent of cell adhesion mediated by integrin." [GOC:add]
exact_synonym: "regulation of cell adhesion mediated by integrin complex" []
is_a: GO:0030155 ! regulation of cell adhesion
relationship: regulates GO:0033627 ! cell adhesion mediated by integrin

[Term]
id: GO:0033630
name: positive regulation of cell adhesion mediated by integrin
namespace: biological_process
def: "Any process that activates or increases the frequency, rate, or extent of cell adhesion mediated by integrin." [GOC:add]
exact_synonym: "positive regulation of cell adhesion mediated by integrin complex" []
is_a: GO:0033628 ! regulation of cell adhesion mediated by integrin
is_a: GO:0045785 ! positive regulation of cell adhesion
relationship: positively_regulates GO:0033627 ! cell adhesion mediated by integrin

[Term]
id: GO:0033631
name: cell-cell adhesion mediated by integrin
namespace: biological_process
def: "The attachment of one cell to another cell via an integrin, a heterodimeric adhesion receptor formed by the non-covalent association of particular alpha and beta subunits." [GOC:add, PMID:12213832, PMID:14754902]
exact_synonym: "cell-cell adhesion mediated by integrin complex " []
is_a: GO:0016337 ! cell-cell adhesion
is_a: GO:0033627 ! cell adhesion mediated by integrin

[Term]
id: GO:0033632
name: regulation of cell-cell adhesion mediated by integrin
namespace: biological_process
def: "Any process that modulates the frequency, rate, or extent of cell-cell adhesion mediated by integrin." [GOC:add]
exact_synonym: "regulation of cell-cell adhesion mediated by integrin complex" []
is_a: GO:0022407 ! regulation of cell-cell adhesion
is_a: GO:0033628 ! regulation of cell adhesion mediated by integrin
relationship: regulates GO:0033631 ! cell-cell adhesion mediated by integrin

[Term]
id: GO:0033634
name: positive regulation of cell-cell adhesion mediated by integrin
namespace: biological_process
def: "Any process that activates or increases the frequency, rate, or extent of cell-cell adhesion mediated by integrin." [GOC:add]
exact_synonym: "positive regulation of cell-cell adhesion mediated by integrin complex" []
is_a: GO:0022409 ! positive regulation of cell-cell adhesion
is_a: GO:0033630 ! positive regulation of cell adhesion mediated by integrin
is_a: GO:0033632 ! regulation of cell-cell adhesion mediated by integrin
relationship: positively_regulates GO:0033631 ! cell-cell adhesion mediated by integrin

[Term]
id: GO:0033643
name: host cell part
namespace: cellular_component
def: "Any constituent part of a host cell. The host is defined as the larger of the organisms involved in a symbiotic interaction." [GOC:pamgo_curators]
subset: gosubset_prok
is_a: GO:0044421 ! extracellular region part

[Term]
id: GO:0033646
name: host intracellular part
namespace: cellular_component
def: "Any constituent part of the living contents of a host cell; the matter contained within (but not including) the plasma membrane, usually taken to exclude large vacuoles and masses of secretory or ingested material. In eukaryotes it includes the nucleus and cytoplasm. The host is defined as the larger of the organisms involved in a symbiotic interaction." [GOC:pamgo_curators]
subset: gosubset_prok
is_a: GO:0043656 ! intracellular region of host

[Term]
id: GO:0033647
name: host intracellular organelle
namespace: cellular_component
def: "Organized structure of distinctive morphology and function, occurring within the host cell. Includes the nucleus, mitochondria, plastids, vacuoles, vesicles, ribosomes and the cytoskeleton. Excludes the plasma membrane. The host is defined as the larger of the organisms involved in a symbiotic interaction." [GOC:pamgo_curators]
subset: gosubset_prok
is_a: GO:0033646 ! host intracellular part

[Term]
id: GO:0033648
name: host intracellular membrane-bounded organelle
namespace: cellular_component
def: "Organized structure of distinctive morphology and function, as found in host cells, bounded by a single or double lipid bilayer membrane and occurring within the cell. Includes the nucleus, mitochondria, plastids, vacuoles, and vesicles. Excludes the plasma membrane. The host is defined as the larger of the organisms involved in a symbiotic interaction." [GOC:pamgo_curators]
subset: gosubset_prok
exact_synonym: "host intracellular membrane-enclosed organelle" []
is_a: GO:0033647 ! host intracellular organelle

[Term]
id: GO:0033673
name: negative regulation of kinase activity
namespace: biological_process
def: "Any process that stops, prevents, or reduces the frequency, rate or extent of kinase activity, the catalysis of the transfer of a phosphate group, usually from ATP, to a substrate molecule." [GOC:mah]
exact_synonym: "down regulation of kinase activity" []
exact_synonym: "down-regulation of kinase activity" []
exact_synonym: "downregulation of kinase activity" []
narrow_synonym: "inhibition of kinase activity" []
narrow_synonym: "kinase inhibitor" []
is_a: GO:0043549 ! regulation of kinase activity
is_a: GO:0051348 ! negative regulation of transferase activity

[Term]
id: GO:0033674
name: positive regulation of kinase activity
namespace: biological_process
def: "Any process that activates or increases the frequency, rate or extent of kinase activity, the catalysis of the transfer of a phosphate group, usually from ATP, to a substrate molecule." [GOC:mah]
exact_synonym: "up regulation of kinase activity" []
exact_synonym: "up-regulation of kinase activity" []
exact_synonym: "upregulation of kinase activity" []
narrow_synonym: "kinase activator" []
narrow_synonym: "stimulation of kinase activity" []
is_a: GO:0043549 ! regulation of kinase activity
is_a: GO:0051347 ! positive regulation of transferase activity

[Term]
id: GO:0033683
name: nucleotide-excision repair, DNA incision
namespace: biological_process
def: "A process that results in the endonucleolytic cleavage of the damaged strand of DNA. The incision occurs at the junction of single-stranded DNA and double-stranded DNA that is formed when the DNA duplex is unwound." [GOC:elh, PMID:8631896]
subset: gosubset_prok
is_a: GO:0000737 ! DNA catabolic process, endonucleolytic
relationship: part_of GO:0006289 ! nucleotide-excision repair

[Term]
id: GO:0033754
name: indoleamine 2,3-dioxygenase activity
namespace: molecular_function
def: "Catalysis of the reaction: tryptophan + O2 = N-formylkynurenine; includes both reactions D-tryptophan + O2 = N-formyl-D-kynurenine and L-tryptophan + O2 = N-formyl-L-kynurenine." [EC:1.13.11.52]
related_synonym: "IDO" [EC:1.13.11.52]
narrow_synonym: "D-tryptophan:oxygen 2,3-oxidoreductase (decyclizing) activity" [EC:1.13.11.52]
broad_synonym: "tryptophan pyrrolase activity" [EC:1.13.11.52]
xref_analog: EC:1.13.11.52
is_a: GO:0016702 ! oxidoreductase activity, acting on single donors with incorporation of molecular oxygen, incorporation of two atoms of oxygen

[Term]
id: GO:0033860
name: regulation of NAD(P)H oxidase activity
namespace: biological_process
def: "Any process that modulates the activity of the enzyme NAD(P)H oxidase." [GOC:mah]
is_a: GO:0051341 ! regulation of oxidoreductase activity

[Term]
id: GO:0033861
name: negative regulation of NAD(P)H oxidase activity
namespace: biological_process
def: "Any process that stops or reduces the activity of the enzyme NAD(P)H oxidase." [GOC:mah]
subset: gosubset_prok
exact_synonym: "down regulation of NAD(P)H oxidase activity" []
exact_synonym: "down-regulation of NAD(P)H oxidase activity" []
exact_synonym: "downregulation of NAD(P)H oxidase activity" []
narrow_synonym: "inhibition of NAD(P)H oxidase activity" []
is_a: GO:0033860 ! regulation of NAD(P)H oxidase activity
is_a: GO:0051354 ! negative regulation of oxidoreductase activity

[Term]
id: GO:0033864
name: positive regulation of NAD(P)H oxidase activity
namespace: biological_process
def: "Any process that activates or increases the activity of the enzyme NAD(P)H oxidase." [GOC:mah]
subset: gosubset_prok
exact_synonym: "up regulation of NAD(P)H oxidase activity" []
exact_synonym: "up-regulation of NAD(P)H oxidase activity" []
exact_synonym: "upregulation of NAD(P)H oxidase activity" []
narrow_synonym: "activation of NAD(P)H oxidase activity" []
narrow_synonym: "stimulation of NAD(P)H oxidase activity" []
is_a: GO:0033860 ! regulation of NAD(P)H oxidase activity
is_a: GO:0051353 ! positive regulation of oxidoreductase activity

[Term]
id: GO:0033867
name: Fas-activated serine/threonine kinase activity
namespace: molecular_function
def: "Catalysis of the reaction: ATP + Fas-activated serine/threonine protein = ADP + Fas-activated serine/threonine phosphoprotein." [EC:2.7.11.8]
related_synonym: "FAST" [EC:2.7.11.8]
related_synonym: "FASTK" [EC:2.7.11.8]
related_synonym: "STK10" [EC:2.7.11.8]
exact_synonym: "ATP:Fas-activated serine/threonine protein phosphotransferase activity" [EC:2.7.11.8]
xref_analog: EC:2.7.11.8
is_a: GO:0004674 ! protein serine/threonine kinase activity

[Term]
id: GO:0033868
name: Goodpasture-antigen-binding protein kinase activity
namespace: molecular_function
def: "Catalysis of the reaction: ATP + Goodpasture antigen-binding protein = ADP + Goodpasture antigen-binding phosphoprotein." [EC:2.7.11.9]
related_synonym: "GPBPK" [EC:2.7.11.9]
related_synonym: "STK11" [EC:2.7.11.9]
exact_synonym: "ATP:Goodpasture antigen-binding protein phosphotransferase activity" [EC:2.7.11.9]
exact_synonym: "Goodpasture antigen-binding protein kinase activity" [EC:2.7.11.9]
exact_synonym: "GPBP kinase activity" [EC:2.7.11.9]
xref_analog: EC:2.7.11.9
is_a: GO:0004674 ! protein serine/threonine kinase activity

[Term]
id: GO:0033883
name: pyridoxal phosphatase activity
namespace: molecular_function
def: "Catalysis of the reaction: pyridoxal 5'-phosphate + H2O = pyridoxal + phosphate." [EC:3.1.3.74]
exact_synonym: "PLP phosphatase activity" [EC:3.1.3.74]
exact_synonym: "PNP phosphatase activity" [EC:3.1.3.74]
exact_synonym: "pyridoxal-5'-phosphate phosphohydrolase activity" [EC:3.1.3.74]
broad_synonym: "vitamin B6-phosphate phosphatase activity" [EC:3.1.3.74]
broad_synonym: "vitamine B6 (pyridoxine) phosphatase activity" [EC:3.1.3.74]
xref_analog: EC:3.1.3.74
is_a: GO:0016791 ! phosphatase activity

[Term]
id: GO:0033993
name: response to lipid
namespace: biological_process
def: "A change in state or activity of a cell or an organism (in terms of movement, secretion, enzyme production, gene expression, etc.) as a result of a lipid stimulus." [GOC:sl]
is_a: GO:0010033 ! response to organic substance

[Term]
id: GO:0034045
name: pre-autophagosomal structure membrane
namespace: cellular_component
def: "A cellular membrane associated with the pre-autophagosomal structure." [GOC:mah, GOC:rph, PMID:16874040, PMID:17382324]
related_synonym: "isolation membrane" []
exact_synonym: "PAS membrane" []
is_a: GO:0016020 ! membrane
is_a: GO:0044444 ! cytoplasmic part

[Term]
id: GO:0034063
name: stress granule assembly
namespace: biological_process
def: "The aggregation, arrangement and bonding together of proteins and RNA molecules to form a stress granule." [GOC:mah, PMID:17392519]
is_a: GO:0022618 ! ribonucleoprotein complex assembly

[Term]
id: GO:0034097
name: response to cytokine stimulus
namespace: biological_process
def: "A change in state or activity of a cell or an organism (in terms of movement, secretion, enzyme production, gene expression, etc.) as a result of a cytokine stimulus." [GOC:sl]
is_a: GO:0042221 ! response to chemical stimulus

[Term]
id: GO:0034121
name: regulation of toll-like receptor signaling pathway
namespace: biological_process
def: "Any process that modulates the frequency, rate, or extent of toll-like receptor signaling pathway." [GOC:add, PMID:16551253, PMID:17328678]
exact_synonym: "regulation of TLR signaling pathway" []
exact_synonym: "regulation of toll-like receptor signalling pathway" []
is_a: GO:0002682 ! regulation of immune system process
is_a: GO:0009966 ! regulation of signal transduction
relationship: regulates GO:0002224 ! toll-like receptor signaling pathway

[Term]
id: GO:0034122
name: negative regulation of toll-like receptor signaling pathway
namespace: biological_process
def: "Any process that stops, prevents, or reduces the frequency, rate, or extent of toll-like receptor signaling pathway." [GOC:add, PMID:16551253, PMID:17328678]
exact_synonym: "negative regulation of TLR signaling pathway" []
exact_synonym: "negative regulation of toll-like receptor signalling pathway" []
is_a: GO:0002683 ! negative regulation of immune system process
is_a: GO:0009968 ! negative regulation of signal transduction
is_a: GO:0034121 ! regulation of toll-like receptor signaling pathway
relationship: negatively_regulates GO:0002224 ! toll-like receptor signaling pathway

[Term]
id: GO:0034123
name: positive regulation of toll-like receptor signaling pathway
namespace: biological_process
def: "Any process that activates or increases the frequency, rate, or extent of toll-like receptor signaling pathway." [GOC:add, PMID:16551253, PMID:17328678]
exact_synonym: "positive regulation of TLR signaling pathway" []
exact_synonym: "positive regulation of toll-like receptor signalling pathway" []
is_a: GO:0002684 ! positive regulation of immune system process
is_a: GO:0009967 ! positive regulation of signal transduction
is_a: GO:0034121 ! regulation of toll-like receptor signaling pathway
relationship: positively_regulates GO:0002224 ! toll-like receptor signaling pathway

[Term]
id: GO:0034135
name: regulation of toll-like receptor 2 signaling pathway
namespace: biological_process
def: "Any process that modulates the frequency, rate, or extent of toll-like receptor 2 signaling pathway." [GOC:add, PMID:16551253, PMID:17328678]
exact_synonym: "regulation of TLR2 signaling pathway" []
exact_synonym: "regulation of toll-like receptor 2 signalling pathway" []
is_a: GO:0034121 ! regulation of toll-like receptor signaling pathway

[Term]
id: GO:0034136
name: negative regulation of toll-like receptor 2 signaling pathway
namespace: biological_process
def: "Any process that stops, prevents, or reduces the frequency, rate, or extent of toll-like receptor 2 signaling pathway." [GOC:add, PMID:16551253, PMID:17328678]
exact_synonym: "negative regulation of TLR2 signaling pathway" []
exact_synonym: "negative regulation of toll-like receptor 2 signalling pathway" []
is_a: GO:0034122 ! negative regulation of toll-like receptor signaling pathway
is_a: GO:0034135 ! regulation of toll-like receptor 2 signaling pathway

[Term]
id: GO:0034143
name: regulation of toll-like receptor 4 signaling pathway
namespace: biological_process
def: "Any process that modulates the frequency, rate, or extent of toll-like receptor 4 signaling pathway." [GOC:add, PMID:16551253, PMID:17328678]
exact_synonym: "regulation of TLR4 signaling pathway" []
exact_synonym: "regulation of toll-like receptor 4 signalling pathway" []
is_a: GO:0034121 ! regulation of toll-like receptor signaling pathway

[Term]
id: GO:0034145
name: positive regulation of toll-like receptor 4 signaling pathway
namespace: biological_process
def: "Any process that activates or increases the frequency, rate, or extent of toll-like receptor 4 signaling pathway." [GOC:add, PMID:16551253, PMID:17328678]
exact_synonym: "positive regulation of TLR4 signaling pathway" []
exact_synonym: "positive regulation of toll-like receptor 4 signalling pathway" []
is_a: GO:0034123 ! positive regulation of toll-like receptor signaling pathway
is_a: GO:0034143 ! regulation of toll-like receptor 4 signaling pathway

[Term]
id: GO:0034213
name: quinolinate catabolic process
namespace: biological_process
def: "The chemical reactions and pathways resulting in the breakdown of quinolinate, the anion of quinolinic acid, also known as 2,3-pyridinedicarboxylic acid." [GOC:mah]
exact_synonym: "quinolinate breakdown" []
exact_synonym: "quinolinate catabolism" []
exact_synonym: "quinolinate degradation" []
is_a: GO:0046874 ! quinolinate metabolic process

[Term]
id: GO:0034230
name: enkephalin processing
namespace: biological_process
def: "The formation of mature enkephalin, a pentapeptide hormone involved in regulating pain and nociception in the body by proteolytic processing of enkephalin propeptide." [GOC:mah, GOC:rl, PMID:8262946]
exact_synonym: "enkephalin formation" []
exact_synonym: "peptide enkephalin formation" []
exact_synonym: "peptide enkephalin processing" []
is_a: GO:0016486 ! peptide hormone processing
is_a: GO:0051605 ! protein maturation via proteolysis

[Term]
id: GO:0034238
name: macrophage fusion
namespace: biological_process
def: "The binding and fusion of a macrophage to one or more other cells to form a multinucleated cell." [GOC:sl]
is_a: GO:0000768 ! syncytium formation by plasma membrane fusion

[Term]
id: GO:0034330
name: cell junction organization
namespace: biological_process
def: "A process that is carried out at the cellular level which results in the formation, arrangement of constituent parts, or disassembly of a cell junction. A cell junction is a specialized region of connection between two cells or between a cell and the extracellular matrix." [GOC:dph, GOC:jl, GOC:mah]
related_synonym: "cell junction biogenesis" []
exact_synonym: "cell junction assembly and maintenance" []
is_a: GO:0016043 ! cellular component organization

[Term]
id: GO:0034341
name: response to interferon-gamma
namespace: biological_process
def: "A change in state or activity of a cell or an organism (in terms of movement, secretion, enzyme production, gene expression, etc.) as a result of an interferon-gamma stimulus. Interferon-gamma is also known as type II interferon." [GOC:add, ISBN:0126896631, PMID:15546383]
related_synonym: "response to gamma-interferon" []
exact_synonym: "response to immune interferon" []
exact_synonym: "response to type II IFN" []
exact_synonym: "response to type II interferon" []
is_a: GO:0034097 ! response to cytokine stimulus
relationship: part_of GO:0045087 ! innate immune response

[Term]
id: GO:0034358
name: plasma lipoprotein particle
namespace: cellular_component
def: "A spherical particle with a hydrophobic core of triglycerides and/or cholesterol esters, surrounded by an amphipathic monolayer of phospholipids, cholesterol and apolipoproteins. Plasma lipoprotein particles transport lipids, which are non-covalently associated with the particles, in the blood or lymph." [GOC:expert_pt, GOC:rl]
is_a: GO:0032994 ! protein-lipid complex
is_a: GO:0044421 ! extracellular region part
relationship: part_of GO:0005615 ! extracellular space

[Term]
id: GO:0034359
name: mature chylomicron
namespace: cellular_component
def: "A chylomicron that contains apolipoprotein C2 (APOC2), a cofactor for lipoprotein lipase (LPL) activity, and has a mean diameter of 500 nm and density of 0.95g/ml. Mature chylomicron particles transport exogenous (dietary) lipids from the intestines to other body tissues, via the blood and lymph." [GOC:expert_pt, GOC:mah, GOC:rl]
is_a: GO:0042627 ! chylomicron

[Term]
id: GO:0034360
name: chylomicron remnant
namespace: cellular_component
def: "A lipoprotein particle that is derived from a mature chylomicron particle by the removal of triglycerides from the chylomicron core by lipoprotein lipase and the subsequent loss of surface components. It characteristically contains apolipoprotein E (APOE) and is cleared from the blood by the liver." [GOC:expert_pt, GOC:mah, GOC:rl]
is_a: GO:0042627 ! chylomicron

[Term]
id: GO:0034361
name: very-low-density lipoprotein particle
namespace: cellular_component
def: "A triglyceride-rich lipoprotein particle that is typically composed of APOB100, APOE and APOCs and has a density of about 1.006 g/ml and a diameter of between 20-80 nm. It is found in blood and transports endogenous products (newly synthesized cholesterol and triglycerides) from the liver." [GOC:expert_pt, GOC:mah, GOC:rl]
exact_synonym: "very-low-density lipoprotein complex" []
exact_synonym: "VLDL complex" []
exact_synonym: "VLDL particle" []
is_a: GO:0034385 ! triglyceride-rich lipoprotein particle

[Term]
id: GO:0034362
name: low-density lipoprotein particle
namespace: cellular_component
def: "A lipoprotein particle, rich in cholesterol esters and low in triglycerides that is typically composed of APOB100 and APOE and has a density of 1.02-1.06 g/ml and a diameter of between 20-25 nm. LDL particles are formed from VLDL particles (via IDL) by the loss of triglyceride and gain of cholesterol ester. They transport endogenous cholesterol (and to some extent triglycerides) from peripheral tissues back to the liver." [GOC:expert_pt, GOC:mah, GOC:rl]
exact_synonym: "LDL complex" []
exact_synonym: "LDL particle" []
exact_synonym: "low-density lipoprotein complex" []
is_a: GO:0034358 ! plasma lipoprotein particle

[Term]
id: GO:0034363
name: intermediate-density lipoprotein particle
namespace: cellular_component
def: "A triglyceride-rich lipoprotein particle that typically contains APOB100, APOE and APOCs and has a density of 1.006-1.019 g/ml and a diameter of between 25-30 nm. IDL particles are found in blood and are formed by the delipidation of very-low-density lipoprotein particles (VLDL). IDL particles are removed from blood by the liver, following binding to the APOE receptor, or are converted to low-density lipoprotein (LDL)." [GOC:expert_pt, GOC:mah, GOC:rl]
exact_synonym: "IDL complex" []
exact_synonym: "IDL particle" []
exact_synonym: "intermediate-density lipoprotein complex" []
is_a: GO:0034385 ! triglyceride-rich lipoprotein particle

[Term]
id: GO:0034364
name: high-density lipoprotein particle
namespace: cellular_component
def: "A lipoprotein particle with a high density (typically 1.063-1.21 g/ml) and a diameter of 5-10 nm that contains APOAs and may contain APOCs and APOE; found in blood and carries lipids from body tissues to the liver as part of the reverse cholesterol transport process." [GOC:expert_pt, GOC:mah, GOC:pd, GOC:rl]
related_synonym: "HDL2" []
related_synonym: "HDL3" []
exact_synonym: "HDL complex" []
exact_synonym: "HDL particle" []
exact_synonym: "high-density lipoprotein class complex" []
is_a: GO:0034358 ! plasma lipoprotein particle

[Term]
id: GO:0034366
name: spherical high-density lipoprotein particle
namespace: cellular_component
def: "A mature high-density lipoprotein (HDL) particle, converted from discoidal HDL particles following the esterification of cholesterol in the particle by phosphatidylcholine-sterol O-acyltransferase (lecithin cholesterol acyltransferase; LCAT)." [GOC:expert_pt, GOC:mah, GOC:rl]
exact_synonym: "mature HDL" []
exact_synonym: "mature high-density lipoprotein particle" []
exact_synonym: "spherical HDL" []
is_a: GO:0034364 ! high-density lipoprotein particle

[Term]
id: GO:0034385
name: triglyceride-rich lipoprotein particle
namespace: cellular_component
def: "A plasma lipoprotein particle that has a hydrophobic core enriched in triglycerides surrounded by an amphipathic monolayer of phospholipids, cholesterol and apolipoproteins. Triglyceride-rich lipoproteinparticles transport lipids, which are non-covalently associated with the particles, in the blood." [GOC:mah, GOC:rl]
exact_synonym: "triacylglycerol-rich lipoprotein particle" [GOC:mah]
is_a: GO:0034358 ! plasma lipoprotein particle

[Term]
id: GO:0034391
name: regulation of smooth muscle cell apoptosis
namespace: biological_process
def: "Any process that modulates the frequency, rate, or extent of smooth muscle cell apoptosis." [GOC:rl]
exact_synonym: "regulation of SMC apoptosis" []
is_a: GO:0010660 ! regulation of muscle cell apoptosis

[Term]
id: GO:0034392
name: negative regulation of smooth muscle cell apoptosis
namespace: biological_process
def: "Any process that stops, prevents, or reduces the frequency, rate, or extent of smooth muscle cell apoptosis." [GOC:rl]
exact_synonym: "down regulation of smooth muscle cell apoptosis" []
exact_synonym: "down-regulation of smooth muscle cell apoptosis" []
exact_synonym: "downregulation of smooth muscle cell apoptosis" []
exact_synonym: "negative regulation of SMC apoptosis" []
narrow_synonym: "inhibition of smooth muscle cell apoptosis" []
is_a: GO:0010656 ! negative regulation of muscle cell apoptosis
is_a: GO:0034391 ! regulation of smooth muscle cell apoptosis

[Term]
id: GO:0034393
name: positive regulation of smooth muscle cell apoptosis
namespace: biological_process
def: "Any process that activates or increases the frequency, rate, or extent of smooth muscle cell apoptosis." [GOC:rl]
exact_synonym: "positive regulation of SMC apoptosis" []
exact_synonym: "up regulation of smooth muscle cell apoptosis" []
exact_synonym: "up-regulation of smooth muscle cell apoptosis" []
exact_synonym: "upregulation of smooth muscle cell apoptosis" []
narrow_synonym: "activation of smooth muscle cell apoptosis" []
narrow_synonym: "stimulation of smooth muscle cell apoptosis" []
is_a: GO:0010661 ! positive regulation of muscle cell apoptosis
is_a: GO:0034391 ! regulation of smooth muscle cell apoptosis

[Term]
id: GO:0034404
name: nucleobase, nucleoside and nucleotide biosynthetic process
namespace: biological_process
def: "The chemical reactions and pathways resulting in the formation of nucleobases, nucleosides and nucleotides." [GOC:mah]
exact_synonym: "nucleobase, nucleoside and nucleotide anabolism" []
exact_synonym: "nucleobase, nucleoside and nucleotide biosynthesis" []
exact_synonym: "nucleobase, nucleoside and nucleotide formation" []
exact_synonym: "nucleobase, nucleoside and nucleotide synthesis" []
is_a: GO:0034654 ! nucleobase, nucleoside, nucleotide and nucleic acid biosynthetic process
is_a: GO:0055086 ! nucleobase, nucleoside and nucleotide metabolic process

[Term]
id: GO:0034430
name: monolayer-surrounded lipid storage body outer lipid monolayer
namespace: cellular_component
def: "The single layer of phopholipids surrounding a lipid storage body." [GOC:rph]
related_synonym: "lipid droplet outer lipid monolayer" []
exact_synonym: "lipid storage body surface lipid monolayer" []
exact_synonym: "oil body outer lipid monolayer" []
exact_synonym: "oleosome outer lipid monolayer" []
exact_synonym: "spherosome outer lipid monolayer" []
is_a: GO:0034646 ! organelle-enclosing lipid monolayer
is_a: GO:0044444 ! cytoplasmic part
relationship: part_of GO:0012511 ! monolayer-surrounded lipid storage body

[Term]
id: GO:0034451
name: centriolar satellite
namespace: cellular_component
def: "A small (70-100 nm) cytoplasmic granule that contains a number of centrosomal proteins; cetriolar satellites traffic toward microtubule minus ends and are enriched near the centrosome." [PMID:10579718, PMID:12403812]
is_a: GO:0044450 ! microtubule organizing center part
relationship: part_of GO:0005813 ! centrosome

[Term]
id: GO:0034464
name: BBSome
namespace: cellular_component
def: "A protein complex that associates with the primary cilium and is involved in cilium biogenesis; consists of seven conserved proteins: BBS1, BBS2, BBS4, BBS5, BBS7, BBS8 and BBS9." [PMID:17574030]
exact_synonym: "Bardet-Biedl syndrome complex" []
is_a: GO:0043234 ! protein complex

[Term]
id: GO:0034518
name: RNA cap binding complex
namespace: cellular_component
def: "Any protein complex that binds to a specialized RNA cap structure at any time in the lifetime of the RNA." [GOC:mah]
is_a: GO:0043234 ! protein complex

[Term]
id: GO:0034605
name: cellular response to heat
namespace: biological_process
def: "A change in state or activity of a cell (in terms of movement, secretion, enzyme production, gene expression, etc.) as a result of a heat stimulus, a temperature stimulus above the optimal temperature for that organism." [GOC:mah]
exact_synonym: "cellular response to heat stress" []
is_a: GO:0009408 ! response to heat
is_a: GO:0033554 ! cellular response to stress

[Term]
id: GO:0034612
name: response to tumor necrosis factor
namespace: biological_process
def: "A change in state or activity of a cell or an organism (in terms of movement, secretion, enzyme production, gene expression, etc.) as a result of a tumor necrosis factor stimulus." [GOC:mah]
exact_synonym: "response to TNF" []
is_a: GO:0034097 ! response to cytokine stimulus

[Term]
id: GO:0034620
name: cellular response to unfolded protein
namespace: biological_process
def: "A change in state or activity of a cell (in terms of movement, secretion, enzyme production, gene expression, etc.) as a result of an unfolded protein stimulus." [GOC:mah]
subset: gosubset_prok
related_synonym: "heat shock protein activity" []
is_a: GO:0006986 ! response to unfolded protein
is_a: GO:0051716 ! cellular response to stimulus

[Term]
id: GO:0034621
name: cellular macromolecular complex subunit organization
namespace: biological_process
def: "Any process carried out at the cellular level by which macromolecules aggregate, disaggregate, or are modified, resulting in the formation, disassembly, or alteration of a macromolecular complex." [GOC:mah, GOC:mtg_mpo]
subset: gosubset_prok
exact_synonym: "cellular macromolecular complex organization" []
exact_synonym: "cellular macromolecular complex subunit organisation" []
is_a: GO:0043933 ! macromolecular complex subunit organization

[Term]
id: GO:0034622
name: cellular macromolecular complex assembly
namespace: biological_process
def: "The aggregation, arrangement and bonding together of a set of macromolecules to form a complex, carried out at the cellular level." [GOC:mah]
subset: goslim_pir
subset: gosubset_prok
exact_synonym: "cellular macromolecule complex assembly" []
is_a: GO:0034621 ! cellular macromolecular complex subunit organization
is_a: GO:0065003 ! macromolecular complex assembly

[Term]
id: GO:0034641
name: cellular nitrogen compound metabolic process
namespace: biological_process
def: "The chemical reactions and pathways involving various organic and inorganic nitrogenous compounds, as carried out by individual cells." [GOC:mah]
subset: gosubset_prok
exact_synonym: "cellular nitrogen compound metabolism" []
is_a: GO:0006807 ! nitrogen compound metabolic process
is_a: GO:0044237 ! cellular metabolic process

[Term]
id: GO:0034645
name: cellular macromolecule biosynthetic process
namespace: biological_process
def: "The chemical reactions and pathways resulting in the formation of a macromolecule, any molecule of high relative molecular mass, the structure of which essentially comprises the multiple repetition of units derived, actually or conceptually, from molecules of low relative molecular mass, carried out by individual cells." [GOC:mah]
is_a: GO:0009059 ! macromolecule biosynthetic process
is_a: GO:0044249 ! cellular biosynthetic process
is_a: GO:0044260 ! cellular macromolecule metabolic process

[Term]
id: GO:0034646
name: organelle-enclosing lipid monolayer
namespace: cellular_component
def: "A lipid monolayer that surrounds and encloses an organelle." [GOC:mah]
is_a: GO:0044446 ! intracellular organelle part

[Term]
id: GO:0034654
name: nucleobase, nucleoside, nucleotide and nucleic acid biosynthetic process
namespace: biological_process
def: "The chemical reactions and pathways resulting in the formation of nucleobases, nucleosides, nucleotides and nucleic acids." [GOC:mah]
subset: gosubset_prok
exact_synonym: "nucleobase, nucleoside, nucleotide and nucleic acid anabolism" []
exact_synonym: "nucleobase, nucleoside, nucleotide and nucleic acid biosynthesis" []
exact_synonym: "nucleobase, nucleoside, nucleotide and nucleic acid formation" []
exact_synonym: "nucleobase, nucleoside, nucleotide and nucleic acid synthesis" []
is_a: GO:0006139 ! nucleobase, nucleoside, nucleotide and nucleic acid metabolic process
is_a: GO:0044249 ! cellular biosynthetic process

[Term]
id: GO:0034655
name: nucleobase, nucleoside, nucleotide and nucleic acid catabolic process
namespace: biological_process
def: "The chemical reactions and pathways resulting in the breakdown of nucleobases, nucleosides, nucleotides and nucleic acids." [GOC:mah]
subset: gosubset_prok
exact_synonym: "nucleobase, nucleoside, nucleotide and nucleic acid breakdown" []
exact_synonym: "nucleobase, nucleoside, nucleotide and nucleic acid catabolism" []
exact_synonym: "nucleobase, nucleoside, nucleotide and nucleic acid degradation" []
is_a: GO:0006139 ! nucleobase, nucleoside, nucleotide and nucleic acid metabolic process
is_a: GO:0044248 ! cellular catabolic process

[Term]
id: GO:0034656
name: nucleobase, nucleoside and nucleotide catabolic process
namespace: biological_process
def: "The chemical reactions and pathways resulting in the breakdown of nucleobases, nucleosides and nucleotides." [GOC:mah]
exact_synonym: "nucleobase, nucleoside and nucleotide breakdown" []
exact_synonym: "nucleobase, nucleoside and nucleotide catabolism" []
exact_synonym: "nucleobase, nucleoside and nucleotide degradation" []
is_a: GO:0034655 ! nucleobase, nucleoside, nucleotide and nucleic acid catabolic process
is_a: GO:0055086 ! nucleobase, nucleoside and nucleotide metabolic process

[Term]
id: GO:0034673
name: inhibin-betaglycan-ActRII complex
namespace: cellular_component
def: "A protein complex that consists of inhibin, type III transforming growth factor beta receptor (also known as betaglycan), and the type II activin receptor ActRII. The complex is thought to negatively regulate the activity of activin B." [PMID:10746731]
is_a: GO:0043234 ! protein complex
is_a: GO:0044459 ! plasma membrane part

[Term]
id: GO:0034694
name: response to prostaglandin stimulus
namespace: biological_process
def: "A change in state or activity of a cell or an organism (in terms of movement, secretion, enzyme production, gene expression, etc.) as a result of a prostagladin stimulus." [GOC:vk]
is_a: GO:0009725 ! response to hormone stimulus
is_a: GO:0033993 ! response to lipid

[Term]
id: GO:0034695
name: response to prostaglandin E stimulus
namespace: biological_process
def: "A change in state or activity of a cell or an organism (in terms of movement, secretion, enzyme production, gene expression, etc.) as a result of a prostagladin E stimulus." [GOC:vk]
is_a: GO:0034694 ! response to prostaglandin stimulus

[Term]
id: GO:0034702
name: ion channel complex
namespace: cellular_component
def: "A protein complex that spans a membrane and forms a water-filled channel across the phospholipid bilayer allowing selective ion transport down its electrochemical gradient." [GOC:mah, ISBN:071673706X]
is_a: GO:0043234 ! protein complex
is_a: GO:0044425 ! membrane part
relationship: part_of GO:0016021 ! integral to membrane

[Term]
id: GO:0034703
name: cation channel complex
namespace: cellular_component
def: "An ion channel complex through which cations pass." [GOC:mah]
is_a: GO:0034702 ! ion channel complex

[Term]
id: GO:0034704
name: calcium channel complex
namespace: cellular_component
def: "An ion channel complex through which calcium ions pass." [GOC:mah]
is_a: GO:0034703 ! cation channel complex

[Term]
id: GO:0034705
name: potassium channel complex
namespace: cellular_component
def: "An ion channel complex through which potassium ions pass." [GOC:mah]
is_a: GO:0034703 ! cation channel complex

[Term]
id: GO:0034706
name: sodium channel complex
namespace: cellular_component
def: "An ion channel complex through which sodium ions pass." [GOC:mah]
is_a: GO:0034703 ! cation channel complex

[Term]
id: GO:0034708
name: methyltransferase complex
namespace: cellular_component
def: "A protein complex that possesses methyltransferase activity." [GOC:mah]
subset: gosubset_prok
is_a: GO:0043234 ! protein complex
is_a: GO:0044424 ! intracellular part

[Term]
id: GO:0034713
name: type I transforming growth factor beta receptor binding
namespace: molecular_function
def: "Interacting selectively with a type I transforming growth factor beta receptor." [GOC:mah]
related_synonym: "transforming growth factor beta ligand binding to type I receptor" []
exact_synonym: "TGF-beta type I binding" []
exact_synonym: "transforming growth factor beta receptor type I binding" []
exact_synonym: "type I TGF-beta binding" []
narrow_synonym: "babo binding" []
narrow_synonym: "babo ligand" []
narrow_synonym: "baboon binding" []
narrow_synonym: "baboon ligand" []
narrow_synonym: "baboon receptor ligand" []
narrow_synonym: "sax binding" []
narrow_synonym: "sax ligand" []
narrow_synonym: "saxophone binding" []
narrow_synonym: "saxophone ligand" []
narrow_synonym: "thickveins binding" []
narrow_synonym: "thickveins ligand" []
narrow_synonym: "tkv binding" []
narrow_synonym: "tkv ligand" []
is_a: GO:0005160 ! transforming growth factor beta receptor binding

[Term]
id: GO:0034714
name: type III transforming growth factor beta receptor binding
namespace: molecular_function
def: "Interacting selectively with a type III transforming growth factor beta receptor." [GOC:mah]
related_synonym: "betaglycan binding" []
related_synonym: "transforming growth factor beta ligand binding to type III receptor" []
exact_synonym: "TGF-beta type III binding" []
exact_synonym: "transforming growth factor beta receptor type III binding" []
exact_synonym: "type IIII TGF-beta binding" []
is_a: GO:0005160 ! transforming growth factor beta receptor binding

[Term]
id: GO:0034960
name: cellular biopolymer metabolic process
namespace: biological_process
def: "The chemical reactions and pathways involving biopolymers, long, repeating chains of monomers found in nature, such as polysaccharides and proteins, as carried out by individual cells." [GOC:mah]
exact_synonym: "cellular biopolymer metabolism" []
is_a: GO:0043283 ! biopolymer metabolic process
is_a: GO:0044260 ! cellular macromolecule metabolic process

[Term]
id: GO:0034961
name: cellular biopolymer biosynthetic process
namespace: biological_process
def: "The chemical reactions and pathways resulting in the formation of biopolymers, long, repeating chains of monomers found in nature, such as polysaccharides and proteins, as carried out by individual cells." [GOC:mah]
related_synonym: "cellular biopolymer biosynthesis" []
exact_synonym: "cellular biopolymer anabolism" []
exact_synonym: "cellular biopolymer formation" []
exact_synonym: "cellular biopolymer synthesis" []
is_a: GO:0034645 ! cellular macromolecule biosynthetic process
is_a: GO:0034960 ! cellular biopolymer metabolic process
is_a: GO:0043284 ! biopolymer biosynthetic process

[Term]
id: GO:0034976
name: response to endoplasmic reticulum stress
namespace: biological_process
def: "A change in state or activity of a cell (in terms of movement, secretion, enzyme production, gene expression, etc.) as a result of a stimulus indicating endoplasmic reticulum (ER) stress. ER stress usually results from the accumulation of unfolded or misfolded proteins in the ER lumen." [GOC:mah]
exact_synonym: "ER stress response" []
exact_synonym: "response to ER stress" []
is_a: GO:0033554 ! cellular response to stress

[Term]
id: GO:0034984
name: cellular response to DNA damage stimulus
namespace: biological_process
def: "A change in state or activity of a cell (in terms of movement, secretion, enzyme production, gene expression, etc.) as a result of a stimulus indicating damage to its DNA from environmental insults or errors during metabolism." [GOC:mah]
exact_synonym: "cellular DNA damage response" []
is_a: GO:0006974 ! response to DNA damage stimulus
is_a: GO:0033554 ! cellular response to stress

[Term]
id: GO:0035003
name: subapical complex
namespace: cellular_component
def: "The most apical region of the lateral plasma membrane of an invertebrate epithelial cell. The subapical complex lies above the zonula adherens and the septate junction, and is comparable to the position of the tight junction of vertebrate cells." [PMID:11752566, PMID:12500938]
broad_synonym: "SAC" []
is_a: GO:0005911 ! cell-cell junction
relationship: part_of GO:0043296 ! apical junction complex

[Term]
id: GO:0035004
name: phosphoinositide 3-kinase activity
namespace: molecular_function
def: "Catalysis of the addition of a phosphate group to an inositol lipid at the 3' position of the inositol ring to generate the 3-phosphoinositides: phosphatidylinositol-3-phosphate [PI(3)P], phosphatidylinositol-3,4-bisphosphate [PI(3,4)P2] and phosphatidylinositol-3,4,5-trisphosphate [PI(3,4,5)P3]." [GOC:bf, PMID:10209156, PMID:9255069]
xref_analog: EC:2.7.1.-
xref_analog: Wikipedia:Phosphoinositide_3-kinase
is_a: GO:0001727 ! lipid kinase activity
is_a: GO:0004428 ! inositol or phosphatidylinositol kinase activity
is_a: GO:0016773 ! phosphotransferase activity, alcohol group as acceptor

[Term]
id: GO:0035014
name: phosphoinositide 3-kinase regulator activity
namespace: molecular_function
def: "Modulates the activity of any of the phosphoinositide 3-kinases (PI3Ks). Regulatory subunits can link a PI3K catalytic subunit to upstream signaling events and help position the catalytic subunits close to their lipid substrates." [GOC:bf, PMID:9255069]
exact_synonym: "PI3K regulator activity" []
is_a: GO:0019207 ! kinase regulator activity

[Term]
id: GO:0035019
name: somatic stem cell maintenance
namespace: biological_process
def: "The process by which an organism retains a population of somatic stem cells, undifferentiated cells in the embryo or adult which can undergo unlimited division and give rise to cell types of the body other than those of the germ-line." [GOC:bf, ISBN:0582227089]
is_a: GO:0019827 ! stem cell maintenance

[Term]
id: GO:0035023
name: regulation of Rho protein signal transduction
namespace: biological_process
def: "Any process that modulates the frequency, rate or extent of Rho protein signal transduction." [GOC:bf]
is_a: GO:0046578 ! regulation of Ras protein signal transduction
relationship: regulates GO:0007266 ! Rho protein signal transduction

[Term]
id: GO:0035024
name: negative regulation of Rho protein signal transduction
namespace: biological_process
def: "Any process that stops, prevents or reduces the frequency, rate or extent of Rho protein signal transduction." [GOC:bf]
exact_synonym: "down regulation of Rho protein signal transduction" []
exact_synonym: "down-regulation of Rho protein signal transduction" []
exact_synonym: "downregulation of Rho protein signal transduction" []
narrow_synonym: "inhibition of Rho protein signal transduction" []
is_a: GO:0035023 ! regulation of Rho protein signal transduction
is_a: GO:0046580 ! negative regulation of Ras protein signal transduction
relationship: negatively_regulates GO:0007266 ! Rho protein signal transduction

[Term]
id: GO:0035025
name: positive regulation of Rho protein signal transduction
namespace: biological_process
def: "Any process that activates or increases the frequency, rate or extent of Rho protein signal transduction." [GOC:bf]
exact_synonym: "up regulation of Rho protein signal transduction" []
exact_synonym: "up-regulation of Rho protein signal transduction" []
exact_synonym: "upregulation of Rho protein signal transduction" []
narrow_synonym: "activation of Rho protein signal transduction" []
narrow_synonym: "stimulation of Rho protein signal transduction" []
is_a: GO:0035023 ! regulation of Rho protein signal transduction
is_a: GO:0046579 ! positive regulation of Ras protein signal transduction
relationship: positively_regulates GO:0007266 ! Rho protein signal transduction

[Term]
id: GO:0035058
name: sensory cilium assembly
namespace: biological_process
def: "The assembly of a sensory cilium, a primary cilium found on sensory neurons that contains an a 9+0 axonemal arrangement of microtubules." [GOC:bf, PMID:14521833, PMID:14521834]
related_synonym: "sensory cilium biogenesis" [GOC:mah]
is_a: GO:0042384 ! cilium assembly

[Term]
id: GO:0035065
name: regulation of histone acetylation
namespace: biological_process
def: "Any process that modulates the frequency, rate or extent of the addition of an acetyl group to a histone protein." [GOC:bf]
is_a: GO:0031056 ! regulation of histone modification

[Term]
id: GO:0035081
name: induction of programmed cell death by hormones
namespace: biological_process
def: "Any process induced by hormones that directly activates any of the steps required for programmed cell death." [GOC:bf]
is_a: GO:0012502 ! induction of programmed cell death

[Term]
id: GO:0035085
name: cilium axoneme
namespace: cellular_component
def: "The bundle of microtubules and associated proteins that forms the core of cilia in eukaryotic cells and is responsible for their movements." [GOC:bf, ISBN:0198547684]
is_a: GO:0005930 ! axoneme
is_a: GO:0044441 ! cilium part

[Term]
id: GO:0035086
name: flagellar axoneme
namespace: cellular_component
def: "The bundle of microtubules and associated proteins that forms the core of flagellar in eukaryotic cells and is responsible for their movements." [GOC:bf, ISBN:0198547684]
exact_synonym: "flagellum axoneme" []
is_a: GO:0005930 ! axoneme
is_a: GO:0044442 ! microtubule-based flagellum part

[Term]
id: GO:0035091
name: phosphoinositide binding
namespace: molecular_function
def: "Interacting selectively with any inositol-containing glycerophospholipid." [GOC:bf, ISBN:0198506732 "Oxford Dictionary of Biochemistry and Molecular Biology"]
is_a: GO:0005543 ! phospholipid binding

[Term]
id: GO:0035094
name: response to nicotine
namespace: biological_process
def: "A change in state or activity of a cell or an organism (in terms of movement, secretion, enzyme production, gene expression, etc.) as a result of a nicotine stimulus." [CHEBI:17688, GOC:bf, GOC:ef, ISBN:0198506732 "Oxford Dictionary of Biochemistry and Molecular Biology", ISBN:0582227089]
is_a: GO:0014070 ! response to organic cyclic substance
is_a: GO:0043279 ! response to alkaloid

[Term]
id: GO:0035095
name: behavioral response to nicotine
namespace: biological_process
def: "A change in the behavior of an organism as a result of a nicotine stimulus." [GOC:bf, ISBN:0198506732 "Oxford Dictionary of Biochemistry and Molecular Biology"]
exact_synonym: "behavioural response to nicotine" []
is_a: GO:0030534 ! adult behavior
is_a: GO:0035094 ! response to nicotine

[Term]
id: GO:0035097
name: histone methyltransferase complex
namespace: cellular_component
def: "A multimeric complex that is able to catalyze the addition of methyl groups to histone proteins." [GOC:bf]
subset: goslim_pir
is_a: GO:0034708 ! methyltransferase complex
is_a: GO:0044451 ! nucleoplasm part

[Term]
id: GO:0035098
name: ESC/E(Z) complex
namespace: cellular_component
def: "A multimeric protein complex that can methylate lysine-27 and lysine-9 residues of histone H3. In Drosophila the core subunits of the complex include ESC, E(Z), CAF1 (NURF-55) and SU(Z)12." [GOC:bf, PMID:12408863, PMID:12408864]
exact_synonym: "Extra Sex Combs/Enhancer of Zeste complex" []
is_a: GO:0031519 ! PcG protein complex
is_a: GO:0035097 ! histone methyltransferase complex

[Term]
id: GO:0035162
name: embryonic hemopoiesis
namespace: biological_process
def: "The stages of blood cell formation that take place within the embryo." [GOC:bf]
exact_synonym: "embryonic haematopoiesis" []
exact_synonym: "embryonic haemopoiesis" []
exact_synonym: "embryonic hematopoiesis" []
is_a: GO:0030097 ! hemopoiesis
is_a: GO:0048568 ! embryonic organ development

[Term]
id: GO:0035166
name: post-embryonic hemopoiesis
namespace: biological_process
def: "The stages of blood cell formation that take place after completion of embryonic development." [GOC:bf]
exact_synonym: "post-embryonic haemopoiesis" []
is_a: GO:0030097 ! hemopoiesis
is_a: GO:0048569 ! post-embryonic organ development

[Term]
id: GO:0035176
name: social behavior
namespace: biological_process
def: "Behavior that occurs predominantly, or only, in individuals that are part of a group." [PMID:12848939]
related_synonym: "cooperative behavior" []
exact_synonym: "social behaviour" []
is_a: GO:0051705 ! behavioral interaction between organisms

[Term]
id: GO:0035227
name: regulation of glutamate-cysteine ligase activity
namespace: biological_process
def: "Any process that modulates the activity of glutamate-cysteine ligase." [GOC:bf]
subset: gosubset_prok
is_a: GO:0051340 ! regulation of ligase activity

[Term]
id: GO:0035229
name: positive regulation of glutamate-cysteine ligase activity
namespace: biological_process
def: "Any process that activates or increases the activity of glutamate-cysteine ligase, typically by lowering its sensitivity to inhibition by glutathione and by increasing its affinity for glutamate." [PMID:12954617]
subset: gosubset_prok
exact_synonym: "up regulation of glutamate-cysteine ligase activity" []
exact_synonym: "up-regulation of glutamate-cysteine ligase activity" []
exact_synonym: "upregulation of glutamate-cysteine ligase activity" []
narrow_synonym: "activation of glutamate-cysteine ligase activity" []
narrow_synonym: "stimulation of glutamate-cysteine ligase activity" []
is_a: GO:0035227 ! regulation of glutamate-cysteine ligase activity
is_a: GO:0051351 ! positive regulation of ligase activity

[Term]
id: GO:0035235
name: ionotropic glutamate receptor signaling pathway
namespace: biological_process
def: "The series of molecular signals generated as a consequence of glutamate binding to a cell surface receptor, followed by the movement of ions through a channel in the receptor complex." [ISBN:0198506732 "Oxford Dictionary of Biochemistry and Molecular Biology"]
exact_synonym: "ionotropic glutamate receptor signalling pathway" []
is_a: GO:0007215 ! glutamate signaling pathway

[Term]
id: GO:0035239
name: tube morphogenesis
namespace: biological_process
def: "The process by which the anatomical structures of a tube are generated and organized. Morphogenesis pertains to the creation of form. Epithelial and endothelial tubes transport gases, liquids and cells from one site to another and form the basic structure of many organs and tissues, with tube shape and organization varying from the single-celled excretory organ in Caenorhabditis elegans to the branching trees of the mammalian kidney and insect tracheal system." [GOC:bf, PMID:14624839]
is_a: GO:0009653 ! anatomical structure morphogenesis

[Term]
id: GO:0035240
name: dopamine binding
namespace: molecular_function
def: "Interacting selectively with dopamine, a catecholamine neurotransmitter formed by aromatic-L-amino-acid decarboxylase from 3,4-dihydroxy-L-phenylalanine." [ISBN:0198506732 "Oxford Dictionary of Biochemistry and Molecular Biology"]
is_a: GO:0043176 ! amine binding

[Term]
id: GO:0035250
name: UDP-galactosyltransferase activity
namespace: molecular_function
def: "Catalysis of the transfer of a galactose group from UDP-galactose to an acceptor molecule." [http://www.chem.qmul.ac.uk/iubmb/enzyme/reaction/polysacc/UDPsugar.html]
subset: gosubset_prok
is_a: GO:0008194 ! UDP-glycosyltransferase activity
is_a: GO:0008378 ! galactosyltransferase activity

[Term]
id: GO:0035253
name: ciliary rootlet
namespace: cellular_component
def: "A cytoskeleton-like structure, originating from the basal body at the proximal end of a cilium, and extending proximally toward the cell nucleus. Rootlets are typically 80-100 nm in diameter and contain cross striae distributed at regular intervals of approximately 55-70 nm." [PMID:12427867]
is_a: GO:0044430 ! cytoskeletal part
is_a: GO:0044441 ! cilium part

[Term]
id: GO:0035254
name: glutamate receptor binding
namespace: molecular_function
def: "Interacting selectively with a glutamate receptor." [GOC:bf]
is_a: GO:0005102 ! receptor binding

[Term]
id: GO:0035255
name: ionotropic glutamate receptor binding
namespace: molecular_function
def: "Interacting selectively with an ionotropic glutamate receptor. Ionotropic glutamate receptors bind glutamate and exert an effect through the regulation of ion channels." [GOC:bf, ISBN:0198506732 "Oxford Dictionary of Biochemistry and Molecular Biology"]
is_a: GO:0035254 ! glutamate receptor binding

[Term]
id: GO:0035256
name: metabotropic glutatmate receptor binding
namespace: molecular_function
def: "Interacting selectively with a metabotropic glutamate receptor. Metabotropic glutamate receptors are G-protein coupled receptors that bind glutamate and exert an effect through the regulation of enzyme activity." [GOC:bf, ISBN:0198506732 "Oxford Dictionary of Biochemistry and Molecular Biology", PMID:9069287]
is_a: GO:0001664 ! G-protein-coupled receptor binding
is_a: GO:0035254 ! glutamate receptor binding

[Term]
id: GO:0035257
name: nuclear hormone receptor binding
namespace: molecular_function
def: "Interacting selectively with a nuclear hormone receptor, a ligand-dependent receptor found in the nucleus of the cell." [GOC:bf]
is_a: GO:0051427 ! hormone receptor binding

[Term]
id: GO:0035258
name: steroid hormone receptor binding
namespace: molecular_function
def: "Interacting selectively with a steroid hormone receptor." [GOC:bf]
is_a: GO:0035257 ! nuclear hormone receptor binding

[Term]
id: GO:0035259
name: glucocorticoid receptor binding
namespace: molecular_function
def: "Interacting selectively with a glucocorticoid receptor." [GOC:bf]
is_a: GO:0035258 ! steroid hormone receptor binding

[Term]
id: GO:0035267
name: NuA4 histone acetyltransferase complex
namespace: cellular_component
def: "A complex having histone acetylase activity on chromatin, as well as ATPase, DNA helicase and structural DNA binding activities. The complex is thought to be involved in double-strand DNA break repair. Subunits of the human complex include HTATIP/TIP60, TRRAP, RUVBL1, BUVBL2, beta-actin and BAF53/ACTL6A. In yeast, the complex has 13 subunits, including the catalytic subunit Esa1 (homologous to human Tip60)." [GOC:ecd, PMID:10966108, PMID:14966270]
exact_synonym: "TIP60 histone acetylase complex" []
exact_synonym: "TIP60 histone acetyltransferase complex" []
is_a: GO:0043189 ! H4/H2A histone acetyltransferase complex

[Term]
id: GO:0035282
name: segmentation
namespace: biological_process
def: "The regionalization process that divides an organism or part of an organism into a series of semi-repetitive parts, or segments, often arranged along a longitudinal axis." [PMID:10611687, PMID:9706689]
is_a: GO:0003002 ! regionalization

[Term]
id: GO:0035284
name: brain segmentation
namespace: biological_process
def: "Division of the brain into a series of semi-repetitive parts or segments." [GOC:bf]
is_a: GO:0035282 ! segmentation
relationship: part_of GO:0007420 ! brain development

[Term]
id: GO:0040007
name: growth
namespace: biological_process
def: "The increase in size or mass of an entire organism, a part of an organism or a cell." [GOC:bf, GOC:ma]
subset: goslim_generic
subset: goslim_pir
subset: goslim_plant
subset: gosubset_prok
related_synonym: "growth pattern" []
is_a: GO:0008150 ! biological_process

[Term]
id: GO:0040008
name: regulation of growth
namespace: biological_process
def: "Any process that modulates the frequency, rate or extent of the growth of all or part of an organism so that it occurs at its proper speed, either globally or in a specific part of the organism's development." [GOC:ems, GOC:mah]
subset: gosubset_prok
is_a: GO:0050789 ! regulation of biological process
relationship: regulates GO:0040007 ! growth

[Term]
id: GO:0040011
name: locomotion
namespace: biological_process
def: "Self-propelled movement of a cell or organism from one location to another." [GOC:dgh]
subset: goslim_pir
subset: gosubset_prok
is_a: GO:0008150 ! biological_process

[Term]
id: GO:0040012
name: regulation of locomotion
namespace: biological_process
def: "Any process that modulates the frequency, rate or extent of locomotion of a cell or organism." [GOC:ems]
is_a: GO:0050789 ! regulation of biological process
relationship: regulates GO:0040011 ! locomotion

[Term]
id: GO:0040013
name: negative regulation of locomotion
namespace: biological_process
def: "Any process that stops, prevents or reduces the frequency, rate or extent of locomotion of a cell or organism." [GOC:go_curators]
exact_synonym: "down regulation of locomotion" []
exact_synonym: "down-regulation of locomotion" []
exact_synonym: "downregulation of locomotion" []
narrow_synonym: "inhibition of locomotion" []
is_a: GO:0040012 ! regulation of locomotion
is_a: GO:0048519 ! negative regulation of biological process
relationship: negatively_regulates GO:0040011 ! locomotion

[Term]
id: GO:0040014
name: regulation of multicellular organism growth
namespace: biological_process
def: "Any process that modulates the frequency, rate or extent of growth of the body of an organism so that it reaches its usual body size." [GOC:dph, GOC:ems, GOC:tb]
exact_synonym: "regulation of body growth" [GOC:tb, GOC:dph]
exact_synonym: "regulation of body size" [GOC:tb, GOC:dph]
is_a: GO:0040008 ! regulation of growth
is_a: GO:0051239 ! regulation of multicellular organismal process

[Term]
id: GO:0040015
name: negative regulation of multicellular organism growth
namespace: biological_process
def: "Any process that stops, prevents or reduces the frequency, rate or extent of growth of an organism to reach its usual body size." [GOC:dph, GOC:ems, GOC:tb]
exact_synonym: "negative regulation of body growth" [GOC:tb, GOC:dph]
exact_synonym: "negative regulation of body size" [GOC:tb, GOC:dph]
is_a: GO:0040014 ! regulation of multicellular organism growth
is_a: GO:0045926 ! negative regulation of growth
is_a: GO:0051241 ! negative regulation of multicellular organismal process

[Term]
id: GO:0040017
name: positive regulation of locomotion
namespace: biological_process
def: "Any process that activates or increases the frequency, rate or extent of locomotion of a cell or organism." [GOC:go_curators]
exact_synonym: "up regulation of locomotion" []
exact_synonym: "up-regulation of locomotion" []
exact_synonym: "upregulation of locomotion" []
narrow_synonym: "activation of locomotion" []
narrow_synonym: "stimulation of locomotion" []
is_a: GO:0040012 ! regulation of locomotion
is_a: GO:0048518 ! positive regulation of biological process
relationship: positively_regulates GO:0040011 ! locomotion

[Term]
id: GO:0040034
name: regulation of development, heterochronic
namespace: biological_process
def: "Controlling the timing and/or rate of a developmental event." [PMID:9442909]
related_synonym: "developmental timing" []
exact_synonym: "heterochronic regulation of development" []
exact_synonym: "temporal regulation of development" []
is_a: GO:0050793 ! regulation of developmental process

[Term]
id: GO:0040036
name: regulation of fibroblast growth factor receptor signaling pathway
namespace: biological_process
def: "Any process that modulates the frequency, rate or extent of fibroblast growth factor receptor signaling pathway activity." [GOC:go_curators]
exact_synonym: "regulation of FGF receptor signaling pathway" []
exact_synonym: "regulation of FGF receptor signalling pathway" []
exact_synonym: "regulation of FGFR signaling pathway" []
is_a: GO:0009966 ! regulation of signal transduction
relationship: regulates GO:0008543 ! fibroblast growth factor receptor signaling pathway

[Term]
id: GO:0040037
name: negative regulation of fibroblast growth factor receptor signaling pathway
namespace: biological_process
def: "Any process that stops, prevents or reduces the frequency, rate or extent of fibroblast growth factor receptor signaling pathway activity." [GOC:go_curators]
exact_synonym: "down regulation of fibroblast growth factor receptor signaling pathway" []
exact_synonym: "down-regulation of fibroblast growth factor receptor signaling pathway" []
exact_synonym: "downregulation of fibroblast growth factor receptor signaling pathway" []
exact_synonym: "negative regulation of FGF receptor signaling pathway" []
exact_synonym: "negative regulation of FGF receptor signalling pathway" []
exact_synonym: "negative regulation of FGFR signaling pathway" []
narrow_synonym: "inhibition of fibroblast growth factor receptor signaling pathway" []
is_a: GO:0009968 ! negative regulation of signal transduction
is_a: GO:0040036 ! regulation of fibroblast growth factor receptor signaling pathway
relationship: negatively_regulates GO:0008543 ! fibroblast growth factor receptor signaling pathway

[Term]
id: GO:0042007
name: interleukin-18 binding
namespace: molecular_function
def: "Interacting selectively with interleukin-18." [GOC:jl]
exact_synonym: "IL-18 binding" []
is_a: GO:0019955 ! cytokine binding

[Term]
id: GO:0042017
name: interleukin-22 binding
namespace: molecular_function
def: "Interacting selectively with interleukin-22." [GOC:jl]
exact_synonym: "IL-22 binding" []
is_a: GO:0019955 ! cytokine binding

[Term]
id: GO:0042018
name: interleukin-22 receptor activity
namespace: molecular_function
def: "Combining with interleukin-22 to initiate a change in cell activity." [GOC:jl]
exact_synonym: "IL-22 receptor activity" [GOC:mah]
exact_synonym: "IL-22R" []
is_a: GO:0004896 ! cytokine receptor activity
is_a: GO:0042017 ! interleukin-22 binding

[Term]
id: GO:0042025
name: host cell nucleus
namespace: cellular_component
def: "A membrane-bounded organelle as it is found in the host cell in which chromosomes are housed and replicated. The host is defined as the larger of the organisms involved in a symbiotic interaction." [GOC:pamgo_curators]
subset: gosubset_prok
is_a: GO:0033648 ! host intracellular membrane-bounded organelle
relationship: part_of GO:0043656 ! intracellular region of host

[Term]
id: GO:0042033
name: chemokine biosynthetic process
namespace: biological_process
def: "The chemical reactions and pathways resulting in the formation of chemokines, any of a subgroup of cytokines which act primarily on hemopoietic cells in acute and inflammatory processes and other immunoregulatory functions." [ISBN:0198506732 "Oxford Dictionary of Biochemistry and Molecular Biology"]
exact_synonym: "chemokine anabolism" []
exact_synonym: "chemokine biosynthesis" []
exact_synonym: "chemokine formation" []
exact_synonym: "chemokine synthesis" []
is_a: GO:0042089 ! cytokine biosynthetic process
is_a: GO:0050755 ! chemokine metabolic process

[Term]
id: GO:0042035
name: regulation of cytokine biosynthetic process
namespace: biological_process
def: "Any process that modulates the frequency, rate or extent of the chemical reactions and pathways resulting in the formation of cytokines." [GOC:go_curators]
exact_synonym: "regulation of cytokine anabolism" []
exact_synonym: "regulation of cytokine biosynthesis" []
exact_synonym: "regulation of cytokine formation" []
exact_synonym: "regulation of cytokine synthesis" []
is_a: GO:0001817 ! regulation of cytokine production
is_a: GO:0010556 ! regulation of macromolecule biosynthetic process
is_a: GO:0031326 ! regulation of cellular biosynthetic process
relationship: regulates GO:0042089 ! cytokine biosynthetic process

[Term]
id: GO:0042036
name: negative regulation of cytokine biosynthetic process
namespace: biological_process
def: "Any process that stops, prevents or reduces the frequency, rate or extent of the chemical reactions and pathways resulting in the formation of cytokines." [GOC:go_curators]
exact_synonym: "down regulation of cytokine biosynthetic process" []
exact_synonym: "down-regulation of cytokine biosynthetic process" []
exact_synonym: "downregulation of cytokine biosynthetic process" []
exact_synonym: "negative regulation of cytokine anabolism" []
exact_synonym: "negative regulation of cytokine biosynthesis" []
exact_synonym: "negative regulation of cytokine formation" []
exact_synonym: "negative regulation of cytokine synthesis" []
narrow_synonym: "inhibition of cytokine biosynthetic process" []
is_a: GO:0010558 ! negative regulation of macromolecule biosynthetic process
is_a: GO:0031327 ! negative regulation of cellular biosynthetic process
is_a: GO:0042035 ! regulation of cytokine biosynthetic process
relationship: negatively_regulates GO:0042089 ! cytokine biosynthetic process

[Term]
id: GO:0042043
name: neurexin binding
namespace: molecular_function
def: "Interacting selectively with neurexins, synaptic cell surface proteins related to latrotoxin receptor, laminin and agrin. Neurexins act as cell recognition molecules at nerve terminals." [http://cancerweb.ncl.ac.uk/]
related_synonym: "neuroligin" []
is_a: GO:0005515 ! protein binding

[Term]
id: GO:0042048
name: olfactory behavior
namespace: biological_process
def: "The actions or reactions of an organism in response to an odor." [GOC:jic]
exact_synonym: "behavioral response to scent" []
exact_synonym: "behavioral response to smell" []
exact_synonym: "behavioural response to odour" []
exact_synonym: "behavioural response to scent" []
exact_synonym: "behavioural response to smell" []
exact_synonym: "olfactory behaviour" []
is_a: GO:0007635 ! chemosensory behavior

[Term]
id: GO:0042053
name: regulation of dopamine metabolic process
namespace: biological_process
def: "Any process that modulates the frequency, rate or extent of the chemical reactions and pathways involving dopamine." [GOC:go_curators]
exact_synonym: "regulation of dopamine metabolism" []
is_a: GO:0042069 ! regulation of catecholamine metabolic process
relationship: regulates GO:0042417 ! dopamine metabolic process

[Term]
id: GO:0042056
name: chemoattractant activity
namespace: molecular_function
def: "Providing the environmental signal that initiates the directed movement of a motile cell or organism towards a higher concentration of that signal." [GOC:go_curators, ISBN:0198506732 "Oxford Dictionary of Biochemistry and Molecular Biology"]
subset: goslim_pir
subset: gosubset_prok
broad_synonym: "attractant" []
is_a: GO:0003674 ! molecular_function

[Term]
id: GO:0042058
name: regulation of epidermal growth factor receptor signaling pathway
namespace: biological_process
def: "Any process that modulates the frequency, rate or extent of epidermal growth factor receptor signaling pathway activity." [GOC:go_curators]
exact_synonym: "regulation of EGF receptor signaling pathway" []
exact_synonym: "regulation of EGF receptor signalling pathway" []
exact_synonym: "regulation of EGFR signaling pathway" []
is_a: GO:0009966 ! regulation of signal transduction
relationship: regulates GO:0007173 ! epidermal growth factor receptor signaling pathway

[Term]
id: GO:0042059
name: negative regulation of epidermal growth factor receptor signaling pathway
namespace: biological_process
def: "Any process that stops, prevents or reduces the frequency, rate or extent of epidermal growth factor receptor signaling pathway activity." [GOC:go_curators]
exact_synonym: "down regulation of epidermal growth factor receptor signaling pathway" []
exact_synonym: "down-regulation of epidermal growth factor receptor signaling pathway" []
exact_synonym: "downregulation of epidermal growth factor receptor signaling pathway" []
exact_synonym: "negative regulation of EGF receptor signaling pathway" []
exact_synonym: "negative regulation of EGF receptor signalling pathway" []
exact_synonym: "negative regulation of EGFR signaling pathway" []
narrow_synonym: "inhibition of epidermal growth factor receptor signaling pathway" []
is_a: GO:0009968 ! negative regulation of signal transduction
is_a: GO:0042058 ! regulation of epidermal growth factor receptor signaling pathway
relationship: negatively_regulates GO:0007173 ! epidermal growth factor receptor signaling pathway

[Term]
id: GO:0042060
name: wound healing
namespace: biological_process
def: "The series of events that restore integrity to a damaged tissue, following an injury." [GOC:bf, PMID:15269788]
is_a: GO:0009611 ! response to wounding

[Term]
id: GO:0042063
name: gliogenesis
namespace: biological_process
def: "The process by which glial cells are generated. This includes the production of glial progenitors and their differentiation into mature glia." [GOC:dgh, GOC:jic]
exact_synonym: "glial cell generation" [] ! belonged to category systematic_synonym
is_a: GO:0022008 ! neurogenesis

[Term]
id: GO:0042069
name: regulation of catecholamine metabolic process
namespace: biological_process
def: "Any process that modulates the frequency, rate or extent of the chemical reactions and pathways involving catecholamines." [GOC:go_curators]
subset: gosubset_prok
exact_synonym: "regulation of catecholamine metabolism" []
is_a: GO:0033238 ! regulation of cellular amine metabolic process
relationship: regulates GO:0006584 ! catecholamine metabolic process

[Term]
id: GO:0042088
name: T-helper 1 type immune response
namespace: biological_process
def: "An immune response which is associated with resistance to intracellular bacteria, fungi, and protozoa, and pathological conditions such as arthritis, and which is typically orchestrated by the production of particular cytokines by T-helper 1 cells, most notably interferon-gamma, IL-2, and lymphotoxin." [GOC:add, ISBN:0781735149 "Fundamental Immunology"]
exact_synonym: "Th1 immune response" []
is_a: GO:0002460 ! adaptive immune response based on somatic recombination of immune receptors built from immunoglobulin superfamily domains

[Term]
id: GO:0042089
name: cytokine biosynthetic process
namespace: biological_process
def: "The chemical reactions and pathways resulting in the formation of cytokines, any of a group of proteins that function to control the survival, growth and differentiation of tissues and cells, and which have autocrine and paracrine activity." [GOC:bf, ISBN:0198506732 "Oxford Dictionary of Biochemistry and Molecular Biology", ISBN:0198599471]
exact_synonym: "cytokine anabolism" []
exact_synonym: "cytokine biosynthesis" []
exact_synonym: "cytokine formation" []
exact_synonym: "cytokine synthesis" []
narrow_synonym: "induction of cytokines" []
is_a: GO:0034645 ! cellular macromolecule biosynthetic process
is_a: GO:0042107 ! cytokine metabolic process
relationship: part_of GO:0001816 ! cytokine production

[Term]
id: GO:0042092
name: T-helper 2 type immune response
namespace: biological_process
def: "An immune response which is associated with resistance to extracellular organisms such as helminths and pathological conditions such as allergy, which is typically orchestrated by the production of particular cytokines by T-helper 2 cells, most notably IL-4, IL-5, IL-10, and IL-13, resulting in enhanced production of certain antibody isotypes and other effects." [GOC:add, ISBN:0781735149 "Fundamental Immunology"]
exact_synonym: "Th2 immune response" []
is_a: GO:0002460 ! adaptive immune response based on somatic recombination of immune receptors built from immunoglobulin superfamily domains

[Term]
id: GO:0042093
name: T-helper cell differentiation
namespace: biological_process
def: "The process whereby a relatively unspecialized thymocyte acquires specialized features of a T-helper cell." [GOC:ebc]
is_a: GO:0002294 ! CD4-positive, alpha-beta T cell differentiation during immune response

[Term]
id: GO:0042094
name: interleukin-2 biosynthetic process
namespace: biological_process
def: "The chemical reactions and pathways resulting in the formation of interleukin-2." [GOC:go_curators]
exact_synonym: "IL-2 biosynthesis" []
exact_synonym: "IL-2 biosynthetic process" []
exact_synonym: "interleukin-2 anabolism" []
exact_synonym: "interleukin-2 biosynthesis" []
exact_synonym: "interleukin-2 formation" []
exact_synonym: "interleukin-2 synthesis" []
is_a: GO:0042089 ! cytokine biosynthetic process

[Term]
id: GO:0042095
name: interferon-gamma biosynthetic process
namespace: biological_process
def: "The chemical reactions and pathways resulting in the formation of interferon-gamma." [GOC:go_curators]
exact_synonym: "IFN-gamma biosynthesis" []
exact_synonym: "IFN-gamma biosynthetic process" []
exact_synonym: "interferon type II biosynthesis" []
exact_synonym: "interferon type II biosynthetic process" []
exact_synonym: "interferon-gamma anabolism" []
exact_synonym: "interferon-gamma biosynthesis" []
exact_synonym: "interferon-gamma formation" []
exact_synonym: "interferon-gamma synthesis" []
is_a: GO:0042089 ! cytokine biosynthetic process
relationship: part_of GO:0032609 ! interferon-gamma production

[Term]
id: GO:0042098
name: T cell proliferation
namespace: biological_process
def: "The expansion of a T cell population by cell division. Follows T cell activation." [GOC:jl]
exact_synonym: "T lymphocyte proliferation" []
exact_synonym: "T-cell proliferation" []
exact_synonym: "T-lymphocyte proliferation" []
is_a: GO:0042110 ! T cell activation
is_a: GO:0046651 ! lymphocyte proliferation

[Term]
id: GO:0042100
name: B cell proliferation
namespace: biological_process
def: "The expansion of a B cell population by cell division. Follows B cell activation." [GOC:jl]
exact_synonym: "B lymphocyte proliferation" []
exact_synonym: "B-cell proliferation" []
exact_synonym: "B-lymphocyte proliferation" []
is_a: GO:0042113 ! B cell activation
is_a: GO:0046651 ! lymphocyte proliferation

[Term]
id: GO:0042101
name: T cell receptor complex
namespace: cellular_component
def: "A protein complex that contains a disulfide-linked heterodimer of T cell receptor (TCR) chains, which are members of the immunoglobulin superfamily, and mediates antigen recognition, ultimately resulting in T cell activation. The TCR heterodimer is associated with the CD3 complex, which consists of the nonpolymorphic polypeptides gamma, delta, epsilon, zeta, and, in some cases, eta (an RNA splice variant of zeta) or Fc epsilon chains." [GOC:mah, ISBN:0781735149 "Fundamental Immunology"]
exact_synonym: "T lymphocyte receptor complex" []
exact_synonym: "T-cell receptor complex" []
exact_synonym: "T-lymphocyte receptor complex" []
exact_synonym: "TCR" []
xref_analog: Wikipedia:T_cell_receptor
is_a: GO:0043235 ! receptor complex
is_a: GO:0044459 ! plasma membrane part

[Term]
id: GO:0042102
name: positive regulation of T cell proliferation
namespace: biological_process
def: "Any process that activates or increases the rate or extent of T cell proliferation." [GOC:ai]
exact_synonym: "positive regulation of T lymphocyte proliferation" []
exact_synonym: "positive regulation of T-lymphocyte proliferation" []
exact_synonym: "up regulation of T cell proliferation" []
exact_synonym: "up-regulation of T cell proliferation" []
exact_synonym: "upregulation of T cell proliferation" []
narrow_synonym: "activation of T cell proliferation" []
narrow_synonym: "stimulation of T cell proliferation" []
is_a: GO:0042129 ! regulation of T cell proliferation
is_a: GO:0050671 ! positive regulation of lymphocyte proliferation
is_a: GO:0050870 ! positive regulation of T cell activation
relationship: positively_regulates GO:0042098 ! T cell proliferation

[Term]
id: GO:0042103
name: positive regulation of T cell homeostatic proliferation
namespace: biological_process
def: "Any process that activates or increases the rate or extent of resting T cell proliferation." [GOC:jl]
exact_synonym: "positive regulation of resting T cell proliferation" []
exact_synonym: "positive regulation of T lymphocyte homeostatic proliferation" []
exact_synonym: "positive regulation of T-cell homeostatic proliferation" []
exact_synonym: "positive regulation of T-lymphocyte homeostatic proliferation" []
exact_synonym: "up regulation of T cell homeostatic proliferation" []
exact_synonym: "up-regulation of T cell homeostatic proliferation" []
exact_synonym: "upregulation of T cell homeostatic proliferation" []
narrow_synonym: "activation of T cell homeostatic proliferation" []
narrow_synonym: "stimulation of T cell homeostatic proliferation" []
is_a: GO:0042102 ! positive regulation of T cell proliferation
is_a: GO:0046013 ! regulation of T cell homeostatic proliferation
relationship: positively_regulates GO:0001777 ! T cell homeostatic proliferation

[Term]
id: GO:0042104
name: positive regulation of activated T cell proliferation
namespace: biological_process
def: "Any process that activates or increases the rate or extent of activated T cell proliferation." [GOC:jl]
exact_synonym: "positive regulation of activated T lymphocyte proliferation" []
exact_synonym: "positive regulation of activated T-cell proliferation" []
exact_synonym: "positive regulation of activated T-lymphocyte proliferation" []
exact_synonym: "up regulation of activated T cell proliferation" []
exact_synonym: "up-regulation of activated T cell proliferation" []
exact_synonym: "upregulation of activated T cell proliferation" []
narrow_synonym: "activation of activated T cell proliferation" []
narrow_synonym: "stimulation of activated T cell proliferation" []
is_a: GO:0042102 ! positive regulation of T cell proliferation
is_a: GO:0046006 ! regulation of activated T cell proliferation
relationship: positively_regulates GO:0050798 ! activated T cell proliferation

[Term]
id: GO:0042105
name: alpha-beta T cell receptor complex
namespace: cellular_component
def: "A T cell receptor complex in which the TCR heterodimer comprises alpha and beta chains, associated with the CD3 complex; recognizes a complex consisting of an antigen-derived peptide bound to a class I or class II MHC protein." [GOC:mah, ISBN:0781735149 "Fundamental Immunology"]
exact_synonym: "alpha-beta T lymphocyte receptor complex" []
exact_synonym: "alpha-beta T-cell receptor complex" []
exact_synonym: "alpha-beta T-lymphocyte receptor complex" []
exact_synonym: "alpha-beta TCR complex" []
is_a: GO:0042101 ! T cell receptor complex

[Term]
id: GO:0042107
name: cytokine metabolic process
namespace: biological_process
def: "The chemical reactions and pathways involving cytokines, any of a group of proteins that function to control the survival, growth and differentiation of tissues and cells, and which have autocrine and paracrine activity." [GO_REF:0000022, GOC:bf, GOC:go_curators, GOC:mtg_15nov05, ISBN:0198599471]
comment: This term was improved by GO_REF:0000022. It was moved.
exact_synonym: "cytokine metabolism" []
is_a: GO:0044260 ! cellular macromolecule metabolic process

[Term]
id: GO:0042108
name: positive regulation of cytokine biosynthetic process
namespace: biological_process
def: "Any process that activates or increases the frequency, rate or extent of the chemical reactions and pathways resulting in the formation of cytokines." [GOC:go_curators]
exact_synonym: "positive regulation of cytokine anabolism" []
exact_synonym: "positive regulation of cytokine biosynthesis" []
exact_synonym: "positive regulation of cytokine formation" []
exact_synonym: "positive regulation of cytokine synthesis" []
exact_synonym: "up regulation of cytokine biosynthetic process" []
exact_synonym: "up-regulation of cytokine biosynthetic process" []
exact_synonym: "upregulation of cytokine biosynthetic process" []
narrow_synonym: "activation of cytokine biosynthetic process" []
narrow_synonym: "stimulation of cytokine biosynthetic process" []
is_a: GO:0010557 ! positive regulation of macromolecule biosynthetic process
is_a: GO:0031328 ! positive regulation of cellular biosynthetic process
is_a: GO:0042035 ! regulation of cytokine biosynthetic process
relationship: positively_regulates GO:0042089 ! cytokine biosynthetic process

[Term]
id: GO:0042109
name: lymphotoxin A biosynthetic process
namespace: biological_process
def: "The chemical reactions and pathways resulting in the formation of the cytokine lymphotoxin A." [GOC:jl]
exact_synonym: "lymphotoxin A anabolism" []
exact_synonym: "lymphotoxin A biosynthesis" []
exact_synonym: "lymphotoxin A formation" []
exact_synonym: "lymphotoxin A synthesis" []
exact_synonym: "lymphotoxin-alpha biosynthesis" []
exact_synonym: "lymphotoxin-alpha biosynthetic process" []
exact_synonym: "TNF-B biosynthesis" []
exact_synonym: "TNF-B biosynthetic process" []
exact_synonym: "TNF-beta biosynthesis" []
exact_synonym: "TNF-beta biosynthetic process" []
exact_synonym: "tumor necrosis factor-beta biosynthesis" []
exact_synonym: "tumor necrosis factor-beta biosynthetic process" []
broad_synonym: "LTA biosynthesis" []
broad_synonym: "LTA biosynthetic process" []
is_a: GO:0042089 ! cytokine biosynthetic process

[Term]
id: GO:0042110
name: T cell activation
namespace: biological_process
def: "The change in morphology and behavior of a mature or immature T cell resulting from exposure to a mitogen, cytokine, chemokine, cellular ligand, or an antigen for which it is specific." [GOC:mgi_curators, ISBN:0781735140]
exact_synonym: "T lymphocyte activation" []
exact_synonym: "T-cell activation" []
exact_synonym: "T-lymphocyte activation" []
is_a: GO:0046649 ! lymphocyte activation

[Term]
id: GO:0042113
name: B cell activation
namespace: biological_process
def: "The change in morphology and behavior of a mature or immature B cell resulting from exposure to a mitogen, cytokine, chemokine, cellular ligand, or an antigen for which it is specific." [GOC:mgi_curators, ISBN:0781735140]
exact_synonym: "B lymphocyte activation" []
exact_synonym: "B-cell activation" []
exact_synonym: "B-lymphocyte activation" []
is_a: GO:0046649 ! lymphocyte activation

[Term]
id: GO:0042116
name: macrophage activation
namespace: biological_process
def: "A change in morphology and behavior of a macrophage resulting from exposure to a cytokine, chemokine, cellular ligand, or soluble factor." [GOC:mgi_curators, ISBN:0781735149 "Fundamental Immunology", PMID:14506301]
is_a: GO:0002274 ! myeloid leukocyte activation

[Term]
id: GO:0042117
name: monocyte activation
namespace: biological_process
def: "The change in morphology and behavior of a monocyte resulting from exposure to a cytokine, chemokine, cellular ligand, or soluble factor." [GOC:mgi_curators, ISBN:0781735149 "Fundamental Immunology"]
is_a: GO:0002274 ! myeloid leukocyte activation

[Term]
id: GO:0042119
name: neutrophil activation
namespace: biological_process
def: "The change in morphology and behavior of a neutrophil resulting from exposure to a cytokine, chemokine, cellular ligand, or soluble factor." [GOC:mgi_curators, ISBN:0781735149 "Fundamental Immunology"]
is_a: GO:0002274 ! myeloid leukocyte activation

[Term]
id: GO:0042127
name: regulation of cell proliferation
namespace: biological_process
def: "Any process that modulates the frequency, rate or extent of cell proliferation." [GOC:jl]
subset: gosubset_prok
is_a: GO:0050794 ! regulation of cellular process
relationship: regulates GO:0008283 ! cell proliferation

[Term]
id: GO:0042129
name: regulation of T cell proliferation
namespace: biological_process
def: "Any process that modulates the frequency, rate or extent of T cell proliferation." [GOC:jl]
exact_synonym: "regulation of T lymphocyte proliferation" []
exact_synonym: "regulation of T-cell proliferation" []
exact_synonym: "regulation of T-lymphocyte proliferation" []
is_a: GO:0050670 ! regulation of lymphocyte proliferation
is_a: GO:0050863 ! regulation of T cell activation
relationship: regulates GO:0042098 ! T cell proliferation

[Term]
id: GO:0042130
name: negative regulation of T cell proliferation
namespace: biological_process
def: "Any process that stops, prevents or reduces the rate or extent of T cell proliferation." [GOC:jl]
exact_synonym: "down regulation of T cell proliferation" []
exact_synonym: "down-regulation of T cell proliferation" []
exact_synonym: "downregulation of T cell proliferation" []
exact_synonym: "negative regulation of T lymphocyte proliferation" []
exact_synonym: "negative regulation of T-cell proliferation" []
exact_synonym: "negative regulation of T-lymphocyte proliferation" []
narrow_synonym: "inhibition of T cell proliferation" []
is_a: GO:0042129 ! regulation of T cell proliferation
is_a: GO:0050672 ! negative regulation of lymphocyte proliferation
is_a: GO:0050868 ! negative regulation of T cell activation
relationship: negatively_regulates GO:0042098 ! T cell proliferation

[Term]
id: GO:0042137
name: sequestering of neurotransmitter
namespace: biological_process
def: "The process of binding or confining a neurotransmitter such that it is separated from other components of a biological system." [GOC:ai]
related_synonym: "neurotransmitter biosynthesis and storage" []
related_synonym: "neurotransmitter biosynthetic process and storage" []
exact_synonym: "neurotransmitter retention" []
exact_synonym: "neurotransmitter sequestration" []
exact_synonym: "neurotransmitter storage" []
exact_synonym: "retention of neurotransmitter" []
exact_synonym: "sequestration of neurotransmitter" []
exact_synonym: "storage of neurotransmitter" []
is_a: GO:0001505 ! regulation of neurotransmitter levels
is_a: GO:0051235 ! maintenance of location

[Term]
id: GO:0042163
name: interleukin-12 beta subunit binding
namespace: molecular_function
def: "Interacting selectively with the beta subunit of interleukin-12." [GOC:mah]
exact_synonym: "CLMFp40 binding" []
exact_synonym: "IL-12B binding" []
exact_synonym: "IL-12p40 binding" []
exact_synonym: "NKSFp40 binding" []
is_a: GO:0019972 ! interleukin-12 binding

[Term]
id: GO:0042164
name: interleukin-12 alpha subunit binding
namespace: molecular_function
def: "Interacting selectively with the alpha subunit of interleukin-12." [GOC:mah]
exact_synonym: "CLMFp35 binding" []
exact_synonym: "IL-12A binding" []
exact_synonym: "IL-12p35 binding" []
exact_synonym: "NKSFp35 binding" []
is_a: GO:0019972 ! interleukin-12 binding

[Term]
id: GO:0042165
name: neurotransmitter binding
namespace: molecular_function
def: "Interacting selectively with a neurotransmitter, any chemical substance that is capable of transmitting (or inhibiting the transmission of) a nerve impulse from a neuron to another cell." [ISBN:0198506732 "Oxford Dictionary of Biochemistry and Molecular Biology"]
subset: goslim_pir
is_a: GO:0005488 ! binding

[Term]
id: GO:0042166
name: acetylcholine binding
namespace: molecular_function
def: "Interacting selectively with acetylcholine, an acetic acid ester of the organic base choline that functions as a neurotransmitter, released at the synapses of parasympathetic nerves and at neuromuscular junctions." [GOC:ai]
is_a: GO:0042165 ! neurotransmitter binding
is_a: GO:0043176 ! amine binding

[Term]
id: GO:0042175
name: nuclear envelope-endoplasmic reticulum network
namespace: cellular_component
def: "The continuous network of membranes encompassing the outer nuclear membrane and the endoplasmic reticulum." [GOC:jl]
exact_synonym: "NE-ER continuum" []
exact_synonym: "NE-ER network" []
exact_synonym: "nuclear envelope-endoplasmic reticulum continuum" []
exact_synonym: "nuclear envelope-ER network" []
is_a: GO:0016020 ! membrane
is_a: GO:0044425 ! membrane part
relationship: part_of GO:0012505 ! endomembrane system

[Term]
id: GO:0042180
name: cellular ketone metabolic process
namespace: biological_process
def: "The chemical reactions and pathways involving any of a class of organic compounds that contain the carbonyl group, CO, and in which the carbonyl group is bonded only to carbon atoms, as carried out by individual cells. The general formula for a ketone is RCOR, where R and R are alkyl or aryl groups." [GOC:jl, ISBN:0787650153]
subset: goslim_pir
subset: gosubset_prok
exact_synonym: "ketone metabolism" []
is_a: GO:0044237 ! cellular metabolic process

[Term]
id: GO:0042219
name: amino acid derivative catabolic process
namespace: biological_process
def: "The chemical reactions and pathways resulting in the breakdown of compounds derived from amino acids, organic acids containing one or more amino substituents." [GOC:ai]
subset: gosubset_prok
exact_synonym: "amino acid derivative breakdown" []
exact_synonym: "amino acid derivative catabolism" []
exact_synonym: "amino acid derivative degradation" []
is_a: GO:0006575 ! amino acid derivative metabolic process
is_a: GO:0044248 ! cellular catabolic process

[Term]
id: GO:0042220
name: response to cocaine
namespace: biological_process
def: "A change in state or activity of a cell or an organism (in terms of movement, secretion, enzyme production, gene expression, etc.) as a result of a cocaine stimulus. Cocaine is a crystalline alkaloid obtained from the leaves of the coca plant." [CHEBI:27958, GOC:ef, GOC:jl, http://cancerweb.ncl.ac.uk/]
is_a: GO:0014073 ! response to tropane
is_a: GO:0043279 ! response to alkaloid

[Term]
id: GO:0042221
name: response to chemical stimulus
namespace: biological_process
def: "A change in state or activity of a cell or an organism (in terms of movement, secretion, enzyme production, gene expression, etc.) as a result of a chemical stimulus." [GOC:jl]
subset: goslim_candida
subset: goslim_yeast
subset: gosubset_prok
exact_synonym: "response to chemical substance" []
is_a: GO:0050896 ! response to stimulus

[Term]
id: GO:0042226
name: interleukin-6 biosynthetic process
namespace: biological_process
def: "The chemical reactions and pathways resulting in the formation of interleukin-6." [GOC:go_curators]
exact_synonym: "IL-6 biosynthesis" []
exact_synonym: "IL-6 biosynthetic process" []
exact_synonym: "interleukin-6 anabolism" []
exact_synonym: "interleukin-6 biosynthesis" []
exact_synonym: "interleukin-6 formation" []
exact_synonym: "interleukin-6 synthesis" []
is_a: GO:0042089 ! cytokine biosynthetic process
relationship: part_of GO:0032635 ! interleukin-6 production

[Term]
id: GO:0042228
name: interleukin-8 biosynthetic process
namespace: biological_process
def: "The chemical reactions and pathways resulting in the formation of interleukin-8." [GOC:go_curators]
exact_synonym: "IL-8 biosynthesis" []
exact_synonym: "IL-8 biosynthetic process" []
exact_synonym: "interleukin-8 anabolism" []
exact_synonym: "interleukin-8 biosynthesis" []
exact_synonym: "interleukin-8 formation" []
exact_synonym: "interleukin-8 synthesis" []
is_a: GO:0042089 ! cytokine biosynthetic process
relationship: part_of GO:0032637 ! interleukin-8 production

[Term]
id: GO:0042231
name: interleukin-13 biosynthetic process
namespace: biological_process
def: "The chemical reactions and pathways resulting in the formation of interleukin-13." [GOC:go_curators]
exact_synonym: "IL-13 biosynthesis" []
exact_synonym: "IL-13 biosynthetic process" []
exact_synonym: "interleukin-13 anabolism" []
exact_synonym: "interleukin-13 biosynthesis" []
exact_synonym: "interleukin-13 formation" []
exact_synonym: "interleukin-13 synthesis" []
is_a: GO:0042089 ! cytokine biosynthetic process

[Term]
id: GO:0042246
name: tissue regeneration
namespace: biological_process
def: "The regrowth of lost or destroyed tissues." [http://cancerweb.ncl.ac.uk/]
is_a: GO:0009888 ! tissue development
is_a: GO:0031099 ! regeneration
is_a: GO:0048589 ! developmental growth
relationship: part_of GO:0042060 ! wound healing

[Term]
id: GO:0042253
name: granulocyte macrophage colony-stimulating factor biosynthetic process
namespace: biological_process
def: "The chemical reactions and pathways resulting in the formation of granulocyte macrophage colony-stimulating factor, cytokines that act in hemopoiesis by controlling the production, differentiation, and function of two related white cell populations, granulocytes and monocytes-macrophages." [GOC:jl, ISBN:0198506732 "Oxford Dictionary of Biochemistry and Molecular Biology"]
exact_synonym: "GM-CSF biosynthesis" []
exact_synonym: "GM-CSF biosynthetic process" []
exact_synonym: "GMC-SF biosynthesis" []
exact_synonym: "GMC-SF biosynthetic process" []
exact_synonym: "granulocyte macrophage colony-stimulating factor anabolism" []
exact_synonym: "granulocyte macrophage colony-stimulating factor biosynthesis" []
exact_synonym: "granulocyte macrophage colony-stimulating factor formation" []
exact_synonym: "granulocyte macrophage colony-stimulating factor synthesis" []
is_a: GO:0042089 ! cytokine biosynthetic process

[Term]
id: GO:0042267
name: natural killer cell mediated cytotoxicity
namespace: biological_process
def: "The directed killing of a target cell by a natural killer cell through the release of granules containing cytotoxic mediators or through the engagement of death receptors." [GOC:add]
comment: Note that either or both mechanisms mentioned in the definition may be used in this process. Note that both granule release and the engagement of death receptors on target cells result in induction of apoptosis in the target cell.
related_synonym: "killer activity" []
related_synonym: "natural killer cell mediated cytolysis" []
related_synonym: "natural killer-cell mediated cytolysis" []
related_synonym: "NK cell mediated cytolysis" []
exact_synonym: "natural killer cell mediated cell death" []
exact_synonym: "natural killer cell mediated cell killing" []
exact_synonym: "NK cell mediated cell death" []
exact_synonym: "NK cell mediated cell killing" []
exact_synonym: "NK cell mediated cytotoxicity" []
is_a: GO:0001909 ! leukocyte mediated cytotoxicity
is_a: GO:0002228 ! natural killer cell mediated immunity
is_a: GO:0006917 ! induction of apoptosis

[Term]
id: GO:0042268
name: regulation of cytolysis
namespace: biological_process
def: "Any process that modulates the frequency, rate or extent of the rupture of cell membranes and the loss of cytoplasm." [GOC:jl]
subset: gosubset_prok
is_a: GO:0050793 ! regulation of developmental process
is_a: GO:0050794 ! regulation of cellular process

[Term]
id: GO:0042269
name: regulation of natural killer cell mediated cytotoxicity
namespace: biological_process
def: "Any process that modulates the frequency, rate, or extent of natural killer cell mediated cytotoxicity." [GOC:add, ISBN:0781735149 "Fundamental Immunology"]
related_synonym: "regulation of natural killer cell mediated cytolysis" []
related_synonym: "regulation of natural killer-cell mediated cytolysis" []
related_synonym: "regulation of NK cell mediated cytolysis" []
related_synonym: "regulation of NK cell mediated cytotoxicity" []
exact_synonym: "regulation of natural killer cell mediated cell death" []
exact_synonym: "regulation of natural killer cell mediated cell killing" []
exact_synonym: "regulation of NK cell mediated cell death" []
exact_synonym: "regulation of NK cell mediated cell killing" []
is_a: GO:0001910 ! regulation of leukocyte mediated cytotoxicity
is_a: GO:0002715 ! regulation of natural killer cell mediated immunity
relationship: regulates GO:0042267 ! natural killer cell mediated cytotoxicity

[Term]
id: GO:0042270
name: protection from natural killer cell mediated cytotoxicity
namespace: biological_process
def: "The process of protecting a cell from natural killer cell mediated cytotoxicity." [GOC:add, ISBN:0781735149 "Fundamental Immunology"]
related_synonym: "protection from natural killer cell mediated cytolysis" []
related_synonym: "protection from NK cell mediated cytolysis" []
exact_synonym: "protection from natural killer cell mediated cell death" []
exact_synonym: "protection from natural killer cell mediated cell killing" []
exact_synonym: "protection from NK cell mediated cell death" []
exact_synonym: "protection from NK cell mediated cell killing" []
exact_synonym: "protection from NK cell mediated cytotoxicity" []
is_a: GO:0045953 ! negative regulation of natural killer cell mediated cytotoxicity

[Term]
id: GO:0042271
name: susceptibility to natural killer cell mediated cytotoxicity
namespace: biological_process
def: "The process of causing a cell to become susceptible to natural killer cell mediated cytotoxicity." [GOC:add, ISBN:0781735149 "Fundamental Immunology"]
comment: Note that this term is intended for cell-surface molecules on a target cell which interact with activating receptors on a natural killer cell to promote natural killer cell mediated cytotoxicity.
related_synonym: "susceptibility to natural killer cell mediated cytolysis" []
exact_synonym: "susceptibility to natural killer cell mediated cell death" []
exact_synonym: "susceptibility to natural killer cell mediated cell killing" []
exact_synonym: "susceptibility to NK cell mediated cell death" []
exact_synonym: "susceptibility to NK cell mediated cell killing" []
exact_synonym: "susceptibility to NK cell mediated cytolysis" []
exact_synonym: "susceptibility to NK cell mediated cytotoxicity" []
is_a: GO:0045954 ! positive regulation of natural killer cell mediated cytotoxicity

[Term]
id: GO:0042272
name: nuclear RNA export factor complex
namespace: cellular_component
def: "A complex of NXF1 and NXF2 required for the export of the majority of mRNAs from the nucleus to the cytoplasm; localized in the nucleoplasm and at both the nucleoplasmic and cytoplasmic faces of the nuclear pore complex; shuttles between the nucleus and the cytoplasm." [UniProtKB:Q9U1H9]
exact_synonym: "Mex67-Mtr2 complex" []
exact_synonym: "NXF1-NXT1 complex" []
exact_synonym: "TAP-p15 complex" []
is_a: GO:0043234 ! protein complex
is_a: GO:0044451 ! nucleoplasm part

[Term]
id: GO:0042277
name: peptide binding
namespace: molecular_function
def: "Interacting selectively with peptides, any of a group of organic compounds comprising two or more amino acids linked by peptide bonds." [GOC:jl]
subset: goslim_pir
subset: gosubset_prok
is_a: GO:0005488 ! binding

[Term]
id: GO:0042287
name: MHC protein binding
namespace: molecular_function
def: "Interacting selectively with major histocompatibility complex molecules; a set of molecules displayed on cell surfaces that are responsible for lymphocyte recognition and antigen presentation." [GOC:jl]
exact_synonym: "major histocompatibility complex binding" []
narrow_synonym: "major histocompatibility complex ligand" []
is_a: GO:0005102 ! receptor binding

[Term]
id: GO:0042288
name: MHC class I protein binding
namespace: molecular_function
def: "Interacting selectively with major histocompatibility complex class I molecules; a set of molecules displayed on cell surfaces that are responsible for lymphocyte recognition and antigen presentation." [GOC:jl]
related_synonym: "alpha-beta T cell receptor activity" []
related_synonym: "gamma-delta T cell receptor activity" []
related_synonym: "T cell receptor activity" []
exact_synonym: "major histocompatibility complex class I binding" []
narrow_synonym: "major histocompatibility complex class I ligand" []
is_a: GO:0042287 ! MHC protein binding

[Term]
id: GO:0042289
name: MHC class II protein binding
namespace: molecular_function
def: "Interacting selectively with major histocompatibility complex class II molecules; a set of molecules displayed on cell surfaces that are responsible for lymphocyte recognition and antigen presentation." [GOC:jl]
exact_synonym: "major histocompatibility complex class II binding" []
narrow_synonym: "major histocompatibility complex class II ligand" []
is_a: GO:0042287 ! MHC protein binding

[Term]
id: GO:0042296
name: ISG15 ligase activity
namespace: molecular_function
def: "Catalysis of the covalent attachment of the ubiquitin-like protein ISG15 to other proteins." [GOC:mah, PMID:12826404]
exact_synonym: "ISG15 conjugating enzyme activity" []
is_a: GO:0019787 ! small conjugating protein ligase activity

[Term]
id: GO:0042297
name: vocal learning
namespace: biological_process
def: "A behavioral process whose outcome is a relatively long-lasting adaptive behavioral change whereby an organism modifies innate vocalizations to imitate or create new sounds." [PMID:16418265, PMID:17035521]
is_a: GO:0007612 ! learning
is_a: GO:0031223 ! auditory behavior

[Term]
id: GO:0042303
name: molting cycle
namespace: biological_process
def: "The periodic casting off and regeneration of an outer covering of cuticle, feathers, hair, horns, skin, etc." [GOC:jl, ISBN:0198506732 "Oxford Dictionary of Biochemistry and Molecular Biology"]
subset: goslim_pir
is_a: GO:0032501 ! multicellular organismal process

[Term]
id: GO:0042306
name: regulation of protein import into nucleus
namespace: biological_process
def: "Any process that modulates the frequency, rate or extent of movement of proteins from the cytoplasm to the nucleus." [GOC:jl]
exact_synonym: "regulation of protein import into cell nucleus" []
exact_synonym: "regulation of protein transport from cytoplasm to nucleus" []
exact_synonym: "regulation of protein-nucleus import" []
is_a: GO:0033157 ! regulation of intracellular protein transport
is_a: GO:0046822 ! regulation of nucleocytoplasmic transport

[Term]
id: GO:0042307
name: positive regulation of protein import into nucleus
namespace: biological_process
def: "Any process that activates or increases the frequency, rate or extent of movement of proteins from the cytoplasm into the nucleus." [GOC:jl]
exact_synonym: "positive regulation of protein import into cell nucleus" []
exact_synonym: "positive regulation of protein transport from cytoplasm to nucleus" []
exact_synonym: "positive regulation of protein-nucleus import" []
exact_synonym: "up regulation of protein import into nucleus" []
exact_synonym: "up-regulation of protein import into nucleus" []
exact_synonym: "upregulation of protein import into nucleus" []
narrow_synonym: "activation of protein import into nucleus" []
narrow_synonym: "stimulation of protein import into nucleus" []
is_a: GO:0042306 ! regulation of protein import into nucleus
is_a: GO:0046824 ! positive regulation of nucleocytoplasmic transport
is_a: GO:0051222 ! positive regulation of protein transport

[Term]
id: GO:0042308
name: negative regulation of protein import into nucleus
namespace: biological_process
def: "Any process that stops, prevents or reduces the frequency, rate or extent of the movement of proteins from the cytoplasm into the nucleus." [GOC:jl]
exact_synonym: "down regulation of protein import into nucleus" []
exact_synonym: "down-regulation of protein import into nucleus" []
exact_synonym: "downregulation of protein import into nucleus" []
exact_synonym: "negative regulation of protein import into cell nucleus" []
exact_synonym: "negative regulation of protein transport from cytoplasm to nucleus" []
exact_synonym: "negative regulation of protein-nucleus import" []
narrow_synonym: "inhibition of protein import into nucleus" []
is_a: GO:0042306 ! regulation of protein import into nucleus
is_a: GO:0046823 ! negative regulation of nucleocytoplasmic transport
is_a: GO:0051224 ! negative regulation of protein transport

[Term]
id: GO:0042320
name: regulation of circadian sleep/wake cycle, REM sleep
namespace: biological_process
def: "Any process that modulates the frequency, rate or extent of rapid eye movement (REM) sleep." [GOC:jl, PMID:11506998]
exact_synonym: "regulation of REM sleep" []
is_a: GO:0045187 ! regulation of circadian sleep/wake cycle, sleep

[Term]
id: GO:0042325
name: regulation of phosphorylation
namespace: biological_process
def: "Any process that modulates the frequency, rate or extent of addition of phosphate groups into a molecule." [GOC:jl]
subset: gosubset_prok
is_a: GO:0019220 ! regulation of phosphate metabolic process
relationship: regulates GO:0016310 ! phosphorylation

[Term]
id: GO:0042326
name: negative regulation of phosphorylation
namespace: biological_process
def: "Any process that stops, prevents or decreases the rate of addition of phosphate groups to a molecule." [GOC:jl]
subset: gosubset_prok
exact_synonym: "down regulation of phosphorylation" []
exact_synonym: "down-regulation of phosphorylation" []
exact_synonym: "downregulation of phosphorylation" []
narrow_synonym: "inhibition of phosphorylation" []
is_a: GO:0042325 ! regulation of phosphorylation
is_a: GO:0045936 ! negative regulation of phosphate metabolic process
relationship: negatively_regulates GO:0016310 ! phosphorylation

[Term]
id: GO:0042327
name: positive regulation of phosphorylation
namespace: biological_process
def: "Any process that activates or increases the frequency, rate or extent of addition of phosphate groups to a molecule." [GOC:jl]
subset: gosubset_prok
exact_synonym: "up regulation of phosphorylation" []
exact_synonym: "up-regulation of phosphorylation" []
exact_synonym: "upregulation of phosphorylation" []
narrow_synonym: "activation of phosphorylation" []
narrow_synonym: "stimulation of phosphorylation" []
is_a: GO:0042325 ! regulation of phosphorylation
is_a: GO:0045937 ! positive regulation of phosphate metabolic process
relationship: positively_regulates GO:0016310 ! phosphorylation

[Term]
id: GO:0042330
name: taxis
namespace: biological_process
def: "The directed movement of a motile cell or organism in response to an external stimulus." [GOC:jl, ISBN:0192801023]
subset: gosubset_prok
exact_synonym: "directed movement in response to stimulus" []
is_a: GO:0007626 ! locomotory behavior
is_a: GO:0009605 ! response to external stimulus
is_a: GO:0040011 ! locomotion

[Term]
id: GO:0042345
name: regulation of NF-kappaB import into nucleus
namespace: biological_process
def: "Any process that modulates the frequency, rate or extent of the transfer of NF-kappaB, a transcription factor for eukaryotic RNA polymerase II promoters, from the cytoplasm into the nucleus, across the nuclear membrane." [GOC:jl, ISBN:0198506732 "Oxford Dictionary of Biochemistry and Molecular Biology"]
exact_synonym: "regulation of NF-kappaB import into cell nucleus" []
exact_synonym: "regulation of NF-kappaB transport from cytoplasm to nucleus" []
exact_synonym: "regulation of NF-kappaB-nucleus import" []
is_a: GO:0042990 ! regulation of transcription factor import into nucleus

[Term]
id: GO:0042346
name: positive regulation of NF-kappaB import into nucleus
namespace: biological_process
def: "Any process that activates or increases the frequency, rate or extent of transfer of NF-kappaB, a transcription factor for eukaryotic RNA polymerase II promoters, from the cytoplasm into the nucleus, across the nuclear membrane." [GOC:jl, ISBN:0198506732 "Oxford Dictionary of Biochemistry and Molecular Biology"]
exact_synonym: "positive regulation of NF-kappaB import into cell nucleus" []
exact_synonym: "positive regulation of NF-kappaB transport from cytoplasm to nucleus" []
exact_synonym: "positive regulation of NF-kappaB-nucleus import" []
exact_synonym: "up regulation of NF-kappaB import into nucleus" []
exact_synonym: "up-regulation of NF-kappaB import into nucleus" []
exact_synonym: "upregulation of NF-kappaB import into nucleus" []
narrow_synonym: "activation of NF-kappaB import into nucleus" []
narrow_synonym: "stimulation of NF-kappaB import into nucleus" []
is_a: GO:0042345 ! regulation of NF-kappaB import into nucleus
is_a: GO:0042993 ! positive regulation of transcription factor import into nucleus

[Term]
id: GO:0042347
name: negative regulation of NF-kappaB import into nucleus
namespace: biological_process
def: "Any process that stops, prevents or reduces the frequency, rate or extent of the transfer of NF-kappaB, a transcription factor for eukaryotic RNA polymerase II promoters, from the cytoplasm into the nucleus, across the nuclear membrane." [GOC:jl, ISBN:0198506732 "Oxford Dictionary of Biochemistry and Molecular Biology"]
exact_synonym: "down regulation of NF-kappaB import into nucleus" []
exact_synonym: "down-regulation of NF-kappaB import into nucleus" []
exact_synonym: "downregulation of NF-kappaB import into nucleus" []
exact_synonym: "negative regulation of NF-kappaB import into cell nucleus" []
exact_synonym: "negative regulation of NF-kappaB transport from cytoplasm to nucleus" []
exact_synonym: "negative regulation of NF-kappaB-nucleus import" []
narrow_synonym: "inhibition of NF-kappaB import into nucleus" []
is_a: GO:0042345 ! regulation of NF-kappaB import into nucleus
is_a: GO:0042992 ! negative regulation of transcription factor import into nucleus

[Term]
id: GO:0042359
name: vitamin D metabolic process
namespace: biological_process
def: "The chemical reactions and pathways involving vitamin D, a fat soluble vitamin that contributes to the maintenance of normal levels of calcium and phosphorus in the human bloodstream. Vitamin D is also known as calciferol and five different forms are known, including ergocalciferol and cholecalciferol." [GOC:jl, ISBN:0198506732 "Oxford Dictionary of Biochemistry and Molecular Biology"]
subset: gosubset_prok
exact_synonym: "calciferol metabolic process" []
exact_synonym: "calciferol metabolism" []
exact_synonym: "vitamin D metabolism" []
narrow_synonym: "cholecalciferol metabolic process" []
narrow_synonym: "cholecalciferol metabolism" []
narrow_synonym: "ergocalciferol metabolic process" []
narrow_synonym: "ergocalciferol metabolism" []
is_a: GO:0006775 ! fat-soluble vitamin metabolic process

[Term]
id: GO:0042379
name: chemokine receptor binding
namespace: molecular_function
def: "Interacting selectively with any chemokine receptor." [GOC:ai]
narrow_synonym: "chemokine receptor ligand" []
is_a: GO:0001664 ! G-protein-coupled receptor binding

[Term]
id: GO:0042382
name: paraspeckles
namespace: cellular_component
def: "Discrete subnuclear bodies in the interchromatin nucleoplasmic space, often located adjacent to nuclear specks. 10-20 paraspeckles are typically found in human cell nuclei." [GOC:jl, PMID:11790299]
xref_analog: Wikipedia:Paraspeckle
is_a: GO:0016604 ! nuclear body

[Term]
id: GO:0042383
name: sarcolemma
namespace: cellular_component
def: "The outer membrane of a muscle fiber, consisting of the plasma membrane, a covering basement membrane (about 100 nm thick and sometimes common to more than one fiber), and the associated loose network of collagen fibers." [ISBN:0198506732 "Oxford Dictionary of Biochemistry and Molecular Biology"]
xref_analog: Wikipedia:Sarcolemma
is_a: GO:0005886 ! plasma membrane

[Term]
id: GO:0042384
name: cilium assembly
namespace: biological_process
def: "The assembly of a cilium, a specialized eukaryotic locomotor organelle that consists of a filiform extrusion of the cell surface. Each cilium is bounded by an extrusion of the cytoplasmic membrane, and contains a regular longitudinal array of microtubules, anchored basally in a centriole." [ISBN:0198506732 "Oxford Dictionary of Biochemistry and Molecular Biology"]
related_synonym: "cilium biogenesis" [GOC:mah]
exact_synonym: "ciliogenesis" []
is_a: GO:0030031 ! cell projection assembly

[Term]
id: GO:0042391
name: regulation of membrane potential
namespace: biological_process
def: "Any process that modulates the establishment or extent of a membrane potential, the electric potential existing across any membrane arising from charges in the membrane itself and from the charges present in the media on either side of the membrane." [GOC:jl, GOC:mtg_cardio, GOC:tb, ISBN:0198506732 "Oxford Dictionary of Biochemistry and Molecular Biology"]
subset: gosubset_prok
is_a: GO:0006873 ! cellular ion homeostasis

[Term]
id: GO:0042392
name: sphingosine-1-phosphate phosphatase activity
namespace: molecular_function
def: "Catalysis of the reaction: sphingosine 1-phosphate + H2O = sphingosine + phosphate." [GOC:jl, PMID:11331102]
exact_synonym: "sphingosine-1-phosphate phosphohydrolase activity" []
exact_synonym: "SPP phosphatase activity" []
exact_synonym: "SPPase activity" []
is_a: GO:0016791 ! phosphatase activity

[Term]
id: GO:0042398
name: amino acid derivative biosynthetic process
namespace: biological_process
def: "The chemical reactions and pathways resulting in the formation of compounds derived from amino acids, organic acids containing one or more amino substituents." [GOC:ai]
subset: gosubset_prok
exact_synonym: "amino acid derivative anabolism" []
exact_synonym: "amino acid derivative biosynthesis" []
exact_synonym: "amino acid derivative formation" []
exact_synonym: "amino acid derivative synthesis" []
is_a: GO:0006575 ! amino acid derivative metabolic process
is_a: GO:0044249 ! cellular biosynthetic process

[Term]
id: GO:0042401
name: biogenic amine biosynthetic process
namespace: biological_process
def: "The chemical reactions and pathways resulting in the formation of any of a group of naturally occurring, biologically active amines, such as norepinephrine, histamine, and serotonin, many of which act as neurotransmitters." [GOC:jl, ISBN:0395825172]
subset: gosubset_prok
exact_synonym: "biogenic amine anabolism" []
exact_synonym: "biogenic amine biosynthesis" []
exact_synonym: "biogenic amine formation" []
exact_synonym: "biogenic amine synthesis" []
is_a: GO:0006576 ! biogenic amine metabolic process
is_a: GO:0009309 ! amine biosynthetic process
is_a: GO:0042398 ! amino acid derivative biosynthetic process

[Term]
id: GO:0042402
name: biogenic amine catabolic process
namespace: biological_process
def: "The chemical reactions and pathways resulting in the breakdown of biogenic amines, any of a group of naturally occurring, biologically active amines, such as norepinephrine, histamine, and serotonin, many of which act as neurotransmitters." [GOC:go_curators, GOC:jl, ISBN:0198506732 "Oxford Dictionary of Biochemistry and Molecular Biology"]
subset: gosubset_prok
exact_synonym: "biogenic amine breakdown" []
exact_synonym: "biogenic amine catabolism" []
exact_synonym: "biogenic amine degradation" []
is_a: GO:0006576 ! biogenic amine metabolic process
is_a: GO:0009310 ! amine catabolic process
is_a: GO:0042219 ! amino acid derivative catabolic process

[Term]
id: GO:0042405
name: nuclear inclusion body
namespace: cellular_component
def: "An intranuclear focus at which aggregated proteins have been sequestered." [GOC:jl]
is_a: GO:0016234 ! inclusion body
is_a: GO:0044428 ! nuclear part

[Term]
id: GO:0042415
name: norepinephrine metabolic process
namespace: biological_process
def: "The chemical reactions and pathways involving norepinephrine, a hormone secreted by the adrenal medulla, and a neurotransmitter in the sympathetic peripheral nervous system and in some tracts in the central nervous system. It is also the demethylated biosynthetic precursor of epinephrine." [GOC:jl, ISBN:0198506732 "Oxford Dictionary of Biochemistry and Molecular Biology"]
exact_synonym: "levarterenol metabolic process" []
exact_synonym: "levarterenol metabolism" []
exact_synonym: "noradrenaline metabolic process" []
exact_synonym: "noradrenaline metabolism" []
exact_synonym: "norepinephrine metabolism" []
is_a: GO:0006584 ! catecholamine metabolic process

[Term]
id: GO:0042416
name: dopamine biosynthetic process
namespace: biological_process
def: "The chemical reactions and pathways resulting in the formation of dopamine, a catecholamine neurotransmitter and a metabolic precursor of noradrenaline and adrenaline." [GOC:jl, ISBN:0198506732 "Oxford Dictionary of Biochemistry and Molecular Biology"]
exact_synonym: "dopamine anabolism" []
exact_synonym: "dopamine biosynthesis" []
exact_synonym: "dopamine formation" []
exact_synonym: "dopamine synthesis" []
is_a: GO:0042417 ! dopamine metabolic process
is_a: GO:0042423 ! catecholamine biosynthetic process

[Term]
id: GO:0042417
name: dopamine metabolic process
namespace: biological_process
def: "The chemical reactions and pathways involving dopamine, a catecholamine neurotransmitter and a metabolic precursor of noradrenaline and adrenaline." [GOC:jl, ISBN:0198506732 "Oxford Dictionary of Biochemistry and Molecular Biology"]
exact_synonym: "dopamine metabolism" []
is_a: GO:0006584 ! catecholamine metabolic process

[Term]
id: GO:0042420
name: dopamine catabolic process
namespace: biological_process
def: "The chemical reactions and pathways resulting in the breakdown of dopamine, a catecholamine neurotransmitter and a metabolic precursor of noradrenaline and adrenaline." [GOC:jl, ISBN:0198506732 "Oxford Dictionary of Biochemistry and Molecular Biology"]
exact_synonym: "dopamine breakdown" []
exact_synonym: "dopamine catabolism" []
exact_synonym: "dopamine degradation" []
is_a: GO:0042417 ! dopamine metabolic process
is_a: GO:0042424 ! catecholamine catabolic process

[Term]
id: GO:0042421
name: norepinephrine biosynthetic process
namespace: biological_process
def: "The chemical reactions and pathways resulting in the formation of norepinephrine, a hormone secreted by the adrenal medulla, and a neurotransmitter in the sympathetic peripheral nervous system and in some tracts in the central nervous system. It is also the demethylated biosynthetic precursor of epinephrine." [GOC:jl, ISBN:0198506732 "Oxford Dictionary of Biochemistry and Molecular Biology"]
exact_synonym: "levarterenol biosynthesis" []
exact_synonym: "levarterenol biosynthetic process" []
exact_synonym: "noradrenaline biosynthesis" []
exact_synonym: "noradrenaline biosynthetic process" []
exact_synonym: "norepinephrine anabolism" []
exact_synonym: "norepinephrine biosynthesis" []
exact_synonym: "norepinephrine formation" []
exact_synonym: "norepinephrine synthesis" []
is_a: GO:0042415 ! norepinephrine metabolic process
is_a: GO:0042423 ! catecholamine biosynthetic process

[Term]
id: GO:0042423
name: catecholamine biosynthetic process
namespace: biological_process
def: "The chemical reactions and pathways resulting in the formation of any of a group of physiologically important biogenic amines that possess a catechol (3,4-dihydroxyphenyl) nucleus and are derivatives of 3,4-dihydroxyphenylethylamine." [GOC:jl, ISBN:0198506732 "Oxford Dictionary of Biochemistry and Molecular Biology"]
subset: gosubset_prok
exact_synonym: "catecholamine anabolism" []
exact_synonym: "catecholamine biosynthesis" []
exact_synonym: "catecholamine formation" []
exact_synonym: "catecholamine synthesis" []
is_a: GO:0006584 ! catecholamine metabolic process
is_a: GO:0042401 ! biogenic amine biosynthetic process

[Term]
id: GO:0042424
name: catecholamine catabolic process
namespace: biological_process
def: "The chemical reactions and pathways resulting in the breakdown of any of a group of physiologically important biogenic amines that possess a catechol (3,4-dihydroxyphenyl) nucleus and are derivatives of 3,4-dihydroxyphenylethylamine." [GOC:jl, ISBN:0198506732 "Oxford Dictionary of Biochemistry and Molecular Biology"]
subset: gosubset_prok
exact_synonym: "catecholamine breakdown" []
exact_synonym: "catecholamine catabolism" []
exact_synonym: "catecholamine degradation" []
is_a: GO:0006584 ! catecholamine metabolic process
is_a: GO:0042402 ! biogenic amine catabolic process

[Term]
id: GO:0042426
name: choline catabolic process
namespace: biological_process
def: "The chemical reactions and pathways resulting in the breakdown of choline (2-hydroxyethyltrimethylammonium), an amino alcohol that occurs widely in living organisms as a constituent of certain types of phospholipids and in the neurotransmitter acetylcholine." [GOC:jl, ISBN:0192801023]
subset: gosubset_prok
exact_synonym: "choline breakdown" []
exact_synonym: "choline catabolism" []
exact_synonym: "choline degradation" []
is_a: GO:0019695 ! choline metabolic process
is_a: GO:0042402 ! biogenic amine catabolic process

[Term]
id: GO:0042427
name: serotonin biosynthetic process
namespace: biological_process
def: "The chemical reactions and pathways resulting in the formation of serotonin (5-hydroxytryptamine), a monoamine neurotransmitter occurring in the peripheral and central nervous systems, also having hormonal properties." [GOC:jl, ISBN:0198506732 "Oxford Dictionary of Biochemistry and Molecular Biology"]
exact_synonym: "serotonin anabolism" []
exact_synonym: "serotonin biosynthesis" []
exact_synonym: "serotonin formation" []
exact_synonym: "serotonin synthesis" []
is_a: GO:0042428 ! serotonin metabolic process
is_a: GO:0046219 ! indolalkylamine biosynthetic process

[Term]
id: GO:0042428
name: serotonin metabolic process
namespace: biological_process
def: "The chemical reactions and pathways involving serotonin (5-hydroxytryptamine), a monoamine neurotransmitter occurring in the peripheral and central nervous systems, also having hormonal properties." [GOC:jl, ISBN:0198506732 "Oxford Dictionary of Biochemistry and Molecular Biology"]
exact_synonym: "serotonin metabolism" []
is_a: GO:0006586 ! indolalkylamine metabolic process

[Term]
id: GO:0042430
name: indole and derivative metabolic process
namespace: biological_process
def: "The chemical reactions and pathways involving indole (2,3-benzopyrrole), the basis of many biologically active substances (e.g. serotonin, tryptophan) formed in degradation of tryptophan, and compounds derived from it." [GOC:jl]
subset: gosubset_prok
exact_synonym: "indole and derivative metabolism" []
exact_synonym: "ketole metabolic process" []
exact_synonym: "ketole metabolism" []
is_a: GO:0006725 ! cellular aromatic compound metabolic process
is_a: GO:0046483 ! heterocycle metabolic process

[Term]
id: GO:0042434
name: indole derivative metabolic process
namespace: biological_process
def: "The chemical reactions and pathways involving compounds derived from indole (2,3-benzopyrrole)." [GOC:jl]
subset: gosubset_prok
exact_synonym: "indole derivative metabolism" []
is_a: GO:0042430 ! indole and derivative metabolic process

[Term]
id: GO:0042435
name: indole derivative biosynthetic process
namespace: biological_process
def: "The chemical reactions and pathways resulting in the formation of compounds derived from indole (2,3-benzopyrrole)." [GOC:jl]
subset: gosubset_prok
exact_synonym: "indole derivative anabolism" []
exact_synonym: "indole derivative biosynthesis" []
exact_synonym: "indole derivative formation" []
exact_synonym: "indole derivative synthesis" []
is_a: GO:0042434 ! indole derivative metabolic process
is_a: GO:0044249 ! cellular biosynthetic process

[Term]
id: GO:0042436
name: indole derivative catabolic process
namespace: biological_process
def: "The chemical reactions and pathways resulting in the breakdown of compounds derived from indole (2,3-benzopyrrole)." [GOC:jl]
subset: gosubset_prok
exact_synonym: "indole derivative breakdown" []
exact_synonym: "indole derivative catabolism" []
exact_synonym: "indole derivative degradation" []
is_a: GO:0019439 ! aromatic compound catabolic process
is_a: GO:0042434 ! indole derivative metabolic process

[Term]
id: GO:0042439
name: ethanolamine and derivative metabolic process
namespace: biological_process
def: "The chemical reactions and pathways involving ethanolamine (2-aminoethanol) and compounds derived from it." [ChEBI:16000, GOC:mah]
subset: gosubset_prok
exact_synonym: "ethanolamine and derivative metabolism" []
is_a: GO:0006576 ! biogenic amine metabolic process

[Term]
id: GO:0042445
name: hormone metabolic process
namespace: biological_process
def: "The chemical reactions and pathways involving any hormone, naturally occurring substances secreted by specialized cells that affects the metabolism or behavior of other cells possessing functional receptors for the hormone." [GOC:jl, http://cancerweb.ncl.ac.uk/]
subset: goslim_pir
subset: gosubset_prok
exact_synonym: "hormone metabolism" []
xref_analog: Reactome:207167
xref_analog: Reactome:216741
xref_analog: Reactome:225626
xref_analog: Reactome:234265
xref_analog: Reactome:242016
xref_analog: Reactome:247390
xref_analog: Reactome:76521
is_a: GO:0008152 ! metabolic process

[Term]
id: GO:0042461
name: photoreceptor cell development
namespace: biological_process
def: "Development of a photoreceptor, a cell that responds to incident electromagnetic radiation, particularly visible light." [GOC:go_curators]
exact_synonym: "photoreceptor morphogenesis" []
is_a: GO:0048666 ! neuron development
relationship: part_of GO:0046530 ! photoreceptor cell differentiation

[Term]
id: GO:0042462
name: eye photoreceptor cell development
namespace: biological_process
def: "Development of a photoreceptor, a sensory cell in the eye that reacts to the presence of light. They usually contain a pigment that undergoes a chemical change when light is absorbed, thus stimulating a nerve." [GOC:jl, ISBN:0192800981]
is_a: GO:0042461 ! photoreceptor cell development
relationship: part_of GO:0001754 ! eye photoreceptor cell differentiation

[Term]
id: GO:0042470
name: melanosome
namespace: cellular_component
def: "A tissue-specific, membrane-bounded cytoplasmic organelle within which melanin pigments are synthesized and stored. Melanosomes are synthesized in melanocyte cells." [GOC:jl, PMID:11584301]
xref_analog: Wikipedia:Melanosome
is_a: GO:0048770 ! pigment granule

[Term]
id: GO:0042481
name: regulation of odontogenesis
namespace: biological_process
def: "Any process that modulates the frequency, rate or extent of the formation and development of a tooth or teeth." [GOC:jl]
exact_synonym: "regulation of tooth development" []
narrow_synonym: "regulation of odontogenesis (sensu Protostomia)" []
narrow_synonym: "regulation of odontogenesis of calcareous or chitinous tooth" []
is_a: GO:0022603 ! regulation of anatomical structure morphogenesis
is_a: GO:0051239 ! regulation of multicellular organismal process

[Term]
id: GO:0042482
name: positive regulation of odontogenesis
namespace: biological_process
def: "Any process that activates or increases the frequency, rate or extent of the formation and development of a tooth or teeth." [GOC:jl]
exact_synonym: "positive regulation of odontogenesis (sensu Protostomia)" []
exact_synonym: "positive regulation of tooth development" []
exact_synonym: "up regulation of odontogenesis" []
exact_synonym: "up-regulation of odontogenesis" []
exact_synonym: "upregulation of odontogenesis" []
narrow_synonym: "activation of odontogenesis" []
narrow_synonym: "activation of odontogenesis (sensu Protostomia)" []
narrow_synonym: "positive regulation of odontogenesis of calcareous or chitinous tooth" []
narrow_synonym: "stimulation of odontogenesis" []
narrow_synonym: "stimulation of odontogenesis (sensu Protostomia)" []
narrow_synonym: "up regulation of odontogenesis (sensu Protostomia)" []
narrow_synonym: "up-regulation of odontogenesis (sensu Protostomia)" []
narrow_synonym: "upregulation of odontogenesis (sensu Protostomia)" []
is_a: GO:0042481 ! regulation of odontogenesis
is_a: GO:0051094 ! positive regulation of developmental process

[Term]
id: GO:0042487
name: regulation of odontogenesis of dentine-containing tooth
namespace: biological_process
def: "Any process that modulates the frequency, rate or extent of the formation and development of teeth, the hard, bony appendages which are borne on the jaws, or on other bones in the walls of the mouth or pharynx of most vertebrates." [GOC:jl, GOC:mtg_sensu, http://cancerweb.ncl.ac.uk/, PMID:15355794]
exact_synonym: "regulation of odontogenesis (sensu Vertebrata)" []
exact_synonym: "regulation of odontogenesis of dentin-containing tooth" [GOC:mah]
exact_synonym: "regulation of odontogenesis of dentine-containing teeth" []
is_a: GO:0042481 ! regulation of odontogenesis

[Term]
id: GO:0042488
name: positive regulation of odontogenesis of dentine-containing tooth
namespace: biological_process
def: "Any process that activates or increases the frequency, rate or extent of the formation and development of teeth, the hard, bony appendages which are borne on the jaws, or on other bones in the walls of the mouth or pharynx of most vertebrates." [DDB_REF:2530 "DictyBase paper repository", GOC:jl, http://cancerweb.ncl.ac.uk/, PMID:15355794]
exact_synonym: "positive regulation of odontogenesis (sensu Vertebrata)" []
exact_synonym: "positive regulation of odontogenesis of dentin-containing tooth" [GOC:mah]
exact_synonym: "positive regulation of odontogenesis of dentine-containing teeth" []
exact_synonym: "up regulation of odontogenesis (sensu Vertebrata)" []
exact_synonym: "up-regulation of odontogenesis (sensu Vertebrata)" []
exact_synonym: "upregulation of odontogenesis (sensu Vertebrata)" []
narrow_synonym: "activation of odontogenesis (sensu Vertebrata)" []
narrow_synonym: "stimulation of odontogenesis (sensu Vertebrata)" []
is_a: GO:0042482 ! positive regulation of odontogenesis
is_a: GO:0042487 ! regulation of odontogenesis of dentine-containing tooth

[Term]
id: GO:0042490
name: mechanoreceptor differentiation
namespace: biological_process
def: "The process whereby a relatively unspecialized cell acquires specialized features of a mechanoreceptor, a cell specialized to transduce mechanical stimuli and relay that information centrally in the nervous system." [GOC:jl, http://cancerweb.ncl.ac.uk/]
is_a: GO:0030182 ! neuron differentiation

[Term]
id: GO:0042491
name: auditory receptor cell differentiation
namespace: biological_process
def: "The process whereby a relatively unspecialized cell acquires specialized features of an auditory hair cell." [GOC:jl, http://cancerweb.ncl.ac.uk/]
comment: Note that this term refers to the mechanosensory hair cells of the inner ear.
exact_synonym: "auditory hair cell differentiation" []
is_a: GO:0060113 ! inner ear receptor cell differentiation

[Term]
id: GO:0042492
name: gamma-delta T cell differentiation
namespace: biological_process
def: "The process whereby a relatively unspecialized hemopoietic cell acquires specialized features of a gamma-delta T cell." [GOC:jl]
exact_synonym: "gamma-delta T lymphocyte differentiation" []
exact_synonym: "gamma-delta T-cell differentiation" []
exact_synonym: "gamma-delta T-lymphocyte differentiation" []
is_a: GO:0030217 ! T cell differentiation
is_a: GO:0046629 ! gamma-delta T cell activation

[Term]
id: GO:0042493
name: response to drug
namespace: biological_process
def: "A change in state or activity of a cell or an organism (in terms of movement, secretion, enzyme production, gene expression, etc.) as a result of a drug stimulus. A drug is a substance used in the diagnosis, treatment or prevention of a disease." [GOC:jl]
subset: goslim_candida
subset: gosubset_prok
related_synonym: "drug resistance" []
related_synonym: "drug susceptibility/resistance" []
is_a: GO:0042221 ! response to chemical stimulus

[Term]
id: GO:0042494
name: detection of bacterial lipoprotein
namespace: biological_process
def: "The series of events in which a bacterial lipoprotein stimulus is received by a cell and converted into a molecular signal. Bacterial lipoproteins are lipoproteins characterized by the presence of conserved sequence motifs called pathogen-associated molecular patterns (PAMPs)." [GOC:jl, PMID:12077222]
related_synonym: "detection of BLP" []
related_synonym: "detection of Lpp" []
related_synonym: "perception of bacterial lipoprotein" []
related_synonym: "perception of BLP" []
related_synonym: "perception of Lpp" []
is_a: GO:0032490 ! detection of molecule of bacterial origin
is_a: GO:0032493 ! response to bacterial lipoprotein
relationship: part_of GO:0016045 ! detection of bacterium

[Term]
id: GO:0042495
name: detection of triacylated bacterial lipoprotein
namespace: biological_process
def: "The series of events in which a triacylated bacterial lipoprotein stimulus is received by a cell and converted into a molecular signal. Triacylated bacterial lipoproteins are triacylated lipoproteins characterized by the presence of conserved sequence motifs called pathogen-associated molecular patterns (PAMPs)." [GOC:jl, PMID:12077222]
related_synonym: "perception of triacylated bacterial lipoprotein" []
is_a: GO:0042494 ! detection of bacterial lipoprotein

[Term]
id: GO:0042501
name: serine phosphorylation of STAT protein
namespace: biological_process
def: "The process of introducing a phosphate group to a serine residue of a STAT (Signal Transducer and Activator of Transcription) protein." [GOC:jl, PMID:10918594]
is_a: GO:0018105 ! peptidyl-serine phosphorylation
relationship: part_of GO:0007259 ! JAK-STAT cascade

[Term]
id: GO:0042503
name: tyrosine phosphorylation of Stat3 protein
namespace: biological_process
def: "The process of introducing a phosphate group to a tyrosine residue of a Stat3 protein." [GOC:jl, PMID:11426647]
is_a: GO:0007260 ! tyrosine phosphorylation of STAT protein

[Term]
id: GO:0042506
name: tyrosine phosphorylation of Stat5 protein
namespace: biological_process
def: "The process of introducing a phosphate group to a tyrosine residue of a Stat5 protein." [GOC:jl, PMID:11426647]
is_a: GO:0007260 ! tyrosine phosphorylation of STAT protein

[Term]
id: GO:0042508
name: tyrosine phosphorylation of Stat1 protein
namespace: biological_process
def: "The process of introducing a phosphate group to a tyrosine residue of a Stat1 protein." [GOC:jl, PMID:10918594]
is_a: GO:0007260 ! tyrosine phosphorylation of STAT protein

[Term]
id: GO:0042509
name: regulation of tyrosine phosphorylation of STAT protein
namespace: biological_process
def: "Any process that modulates the frequency, rate or extent of the introduction of a phosphate group to a tyrosine residue of a STAT (Signal Transducer and Activator of Transcription) protein." [GOC:jl, PMID:11426647]
is_a: GO:0046425 ! regulation of JAK-STAT cascade
is_a: GO:0050730 ! regulation of peptidyl-tyrosine phosphorylation
relationship: regulates GO:0007260 ! tyrosine phosphorylation of STAT protein

[Term]
id: GO:0042516
name: regulation of tyrosine phosphorylation of Stat3 protein
namespace: biological_process
def: "Any process that modulates the frequency, rate or extent of introducing a phosphate group to a tyrosine residue of a Stat3 protein." [GOC:jl, PMID:11426647]
is_a: GO:0042509 ! regulation of tyrosine phosphorylation of STAT protein
relationship: regulates GO:0042503 ! tyrosine phosphorylation of Stat3 protein

[Term]
id: GO:0042517
name: positive regulation of tyrosine phosphorylation of Stat3 protein
namespace: biological_process
def: "Any process that activates or increases the frequency, rate or extent of the introduction of a phosphate group to a tyrosine residue of a Stat3 protein." [GOC:jl, PMID:11426647]
exact_synonym: "up regulation of tyrosine phosphorylation of Stat3 protein" []
exact_synonym: "up-regulation of tyrosine phosphorylation of Stat3 protein" []
exact_synonym: "upregulation of tyrosine phosphorylation of Stat3 protein" []
narrow_synonym: "activation of tyrosine phosphorylation of Stat3 protein" []
narrow_synonym: "stimulation of tyrosine phosphorylation of Stat3 protein" []
is_a: GO:0042516 ! regulation of tyrosine phosphorylation of Stat3 protein
is_a: GO:0042531 ! positive regulation of tyrosine phosphorylation of STAT protein
relationship: positively_regulates GO:0042503 ! tyrosine phosphorylation of Stat3 protein

[Term]
id: GO:0042518
name: negative regulation of tyrosine phosphorylation of Stat3 protein
namespace: biological_process
def: "Any process that stops, prevents or reduces the frequency, rate or extent of the introduction of a phosphate group to a tyrosine residue of a Stat3 protein." [GOC:jl, PMID:11426647]
exact_synonym: "down regulation of tyrosine phosphorylation of Stat3 protein" []
exact_synonym: "down-regulation of tyrosine phosphorylation of Stat3 protein" []
exact_synonym: "downregulation of tyrosine phosphorylation of Stat3 protein" []
narrow_synonym: "inhibition of tyrosine phosphorylation of Stat3 protein" []
is_a: GO:0042516 ! regulation of tyrosine phosphorylation of Stat3 protein
is_a: GO:0042532 ! negative regulation of tyrosine phosphorylation of STAT protein
relationship: negatively_regulates GO:0042503 ! tyrosine phosphorylation of Stat3 protein

[Term]
id: GO:0042519
name: regulation of tyrosine phosphorylation of Stat4 protein
namespace: biological_process
def: "Any process that modulates the frequency, rate or extent of introducing a phosphate group to a tyrosine residue of a Stat4 protein." [GOC:jl, PMID:11426647]
is_a: GO:0042509 ! regulation of tyrosine phosphorylation of STAT protein

[Term]
id: GO:0042520
name: positive regulation of tyrosine phosphorylation of Stat4 protein
namespace: biological_process
def: "Any process that activates or increases the frequency, rate or extent of the introduction of a phosphate group to a tyrosine residue of a Stat4 protein." [GOC:jl, PMID:11426647]
exact_synonym: "up regulation of tyrosine phosphorylation of Stat4 protein" []
exact_synonym: "up-regulation of tyrosine phosphorylation of Stat4 protein" []
exact_synonym: "upregulation of tyrosine phosphorylation of Stat4 protein" []
narrow_synonym: "activation of tyrosine phosphorylation of Stat4 protein" []
narrow_synonym: "stimulation of tyrosine phosphorylation of Stat4 protein" []
is_a: GO:0042519 ! regulation of tyrosine phosphorylation of Stat4 protein
is_a: GO:0042531 ! positive regulation of tyrosine phosphorylation of STAT protein

[Term]
id: GO:0042522
name: regulation of tyrosine phosphorylation of Stat5 protein
namespace: biological_process
def: "Any process that modulates the frequency, rate or extent of introducing a phosphate group to a tyrosine residue of a Stat5 protein." [GOC:jl, PMID:11426647]
is_a: GO:0042509 ! regulation of tyrosine phosphorylation of STAT protein
relationship: regulates GO:0042506 ! tyrosine phosphorylation of Stat5 protein

[Term]
id: GO:0042523
name: positive regulation of tyrosine phosphorylation of Stat5 protein
namespace: biological_process
def: "Any process that activates or increases the frequency, rate or extent of the introduction of a phosphate group to a tyrosine residue of a Stat5 protein." [GOC:jl, PMID:11426647]
exact_synonym: "up regulation of tyrosine phosphorylation of Stat5 protein" []
exact_synonym: "up-regulation of tyrosine phosphorylation of Stat5 protein" []
exact_synonym: "upregulation of tyrosine phosphorylation of Stat5 protein" []
narrow_synonym: "activation of tyrosine phosphorylation of Stat5 protein" []
narrow_synonym: "stimulation of tyrosine phosphorylation of Stat5 protein" []
is_a: GO:0042522 ! regulation of tyrosine phosphorylation of Stat5 protein
is_a: GO:0042531 ! positive regulation of tyrosine phosphorylation of STAT protein
relationship: positively_regulates GO:0042506 ! tyrosine phosphorylation of Stat5 protein

[Term]
id: GO:0042524
name: negative regulation of tyrosine phosphorylation of Stat5 protein
namespace: biological_process
def: "Any process that stops, prevents or reduces the frequency, rate or extent of the introduction of a phosphate group to a tyrosine residue of a Stat5 protein." [GOC:jl, PMID:11426647]
exact_synonym: "down regulation of tyrosine phosphorylation of Stat5 protein" []
exact_synonym: "down-regulation of tyrosine phosphorylation of Stat5 protein" []
exact_synonym: "downregulation of tyrosine phosphorylation of Stat5 protein" []
narrow_synonym: "inhibition of tyrosine phosphorylation of Stat5 protein" []
is_a: GO:0042522 ! regulation of tyrosine phosphorylation of Stat5 protein
is_a: GO:0042532 ! negative regulation of tyrosine phosphorylation of STAT protein
relationship: negatively_regulates GO:0042506 ! tyrosine phosphorylation of Stat5 protein

[Term]
id: GO:0042531
name: positive regulation of tyrosine phosphorylation of STAT protein
namespace: biological_process
def: "Any process that activates or increases the frequency, rate or extent of the introduction of a phosphate group to a tyrosine residue of a STAT (Signal Transducer and Activator of Transcription) protein." [GOC:jl, PMID:11426647]
exact_synonym: "up regulation of tyrosine phosphorylation of STAT protein" []
exact_synonym: "up-regulation of tyrosine phosphorylation of STAT protein" []
exact_synonym: "upregulation of tyrosine phosphorylation of STAT protein" []
narrow_synonym: "activation of tyrosine phosphorylation of STAT protein" []
narrow_synonym: "stimulation of tyrosine phosphorylation of STAT protein" []
is_a: GO:0042509 ! regulation of tyrosine phosphorylation of STAT protein
is_a: GO:0046427 ! positive regulation of JAK-STAT cascade
is_a: GO:0050731 ! positive regulation of peptidyl-tyrosine phosphorylation
relationship: positively_regulates GO:0007260 ! tyrosine phosphorylation of STAT protein

[Term]
id: GO:0042532
name: negative regulation of tyrosine phosphorylation of STAT protein
namespace: biological_process
def: "Any process that stops, prevents or reduces the frequency, rate or extent of the introduction of a phosphate group to a tyrosine residue of a STAT (Signal Transducer and Activator of Transcription) protein." [GOC:jl, PMID:11426647]
exact_synonym: "down regulation of tyrosine phosphorylation of STAT protein" []
exact_synonym: "down-regulation of tyrosine phosphorylation of STAT protein" []
exact_synonym: "downregulation of tyrosine phosphorylation of STAT protein" []
narrow_synonym: "inhibition of tyrosine phosphorylation of STAT protein" []
is_a: GO:0042509 ! regulation of tyrosine phosphorylation of STAT protein
is_a: GO:0046426 ! negative regulation of JAK-STAT cascade
is_a: GO:0050732 ! negative regulation of peptidyl-tyrosine phosphorylation
relationship: negatively_regulates GO:0007260 ! tyrosine phosphorylation of STAT protein

[Term]
id: GO:0042534
name: regulation of tumor necrosis factor biosynthetic process
namespace: biological_process
def: "Any process that modulates the frequency, rate or extent of the chemical reactions and pathways resulting in the formation of tumor necrosis factor, an inflammatory cytokine produced by macrophages/monocytes during acute inflammation and which is responsible for a diverse range of signaling events within cells, leading to necrosis or apoptosis." [GOC:jl, PMID:10891884]
comment: Note that this term refers only to the specific, original 'tumor necrosis factor' protein (TNF) and not other members of the tumor necrosis factor superfamily (those with the gene symbol root 'TNFSF').
exact_synonym: "regulation of TNF alpha biosynthesis" []
exact_synonym: "regulation of TNF alpha biosynthetic process" []
exact_synonym: "regulation of TNF biosynthesis" []
exact_synonym: "regulation of TNF biosynthetic process" []
exact_synonym: "regulation of TNF-alpha biosynthesis" []
exact_synonym: "regulation of TNF-alpha biosynthetic process" []
exact_synonym: "regulation of tumor necrosis factor anabolism" []
exact_synonym: "regulation of tumor necrosis factor biosynthesis" []
exact_synonym: "regulation of tumor necrosis factor formation" []
exact_synonym: "regulation of tumor necrosis factor synthesis" []
exact_synonym: "regulation of tumor necrosis factor-alpha biosynthesis" []
exact_synonym: "regulation of tumor necrosis factor-alpha biosynthetic process" []
is_a: GO:0032680 ! regulation of tumor necrosis factor production
is_a: GO:0042035 ! regulation of cytokine biosynthetic process

[Term]
id: GO:0042535
name: positive regulation of tumor necrosis factor biosynthetic process
namespace: biological_process
def: "Any process that activates or increases the frequency, rate or extent of the chemical reactions and pathways resulting in the formation of tumor necrosis factor, an inflammatory cytokine produced by macrophages/monocytes during acute inflammation and which is responsible for a diverse range of signaling events within cells, leading to necrosis or apoptosis." [GOC:jl, PMID:10891884]
comment: Note that this term refers only to the specific, original 'tumor necrosis factor' protein (TNF) and not other members of the tumor necrosis factor superfamily (those with the gene symbol root 'TNFSF').
exact_synonym: "positive regulation of TNF alpha biosynthesis" []
exact_synonym: "positive regulation of TNF alpha biosynthetic process" []
exact_synonym: "positive regulation of TNF biosynthesis" []
exact_synonym: "positive regulation of TNF biosynthetic process" []
exact_synonym: "positive regulation of TNF-alpha biosynthesis" []
exact_synonym: "positive regulation of TNF-alpha biosynthetic process" []
exact_synonym: "positive regulation of tumor necrosis factor anabolism" []
exact_synonym: "positive regulation of tumor necrosis factor biosynthesis" []
exact_synonym: "positive regulation of tumor necrosis factor formation" []
exact_synonym: "positive regulation of tumor necrosis factor synthesis" []
exact_synonym: "positive regulation of tumor necrosis factor-alpha biosynthesis" []
exact_synonym: "positive regulation of tumor necrosis factor-alpha biosynthetic process" []
exact_synonym: "up regulation of tumor necrosis factor biosynthetic process" []
exact_synonym: "up-regulation of tumor necrosis factor biosynthetic process" []
exact_synonym: "upregulation of tumor necrosis factor biosynthetic process" []
narrow_synonym: "activation of tumor necrosis factor biosynthetic process" []
narrow_synonym: "stimulation of tumor necrosis factor biosynthetic process" []
is_a: GO:0042108 ! positive regulation of cytokine biosynthetic process
is_a: GO:0042534 ! regulation of tumor necrosis factor biosynthetic process

[Term]
id: GO:0042536
name: negative regulation of tumor necrosis factor biosynthetic process
namespace: biological_process
def: "Any process that stops, prevents or reduces the frequency, rate or extent of the chemical reactions and pathways resulting in the formation of tumor necrosis factor, an inflammatory cytokine produced by macrophages/monocytes during acute inflammation and which is responsible for a diverse range of signaling events within cells, leading to necrosis or apoptosis." [GOC:jl, PMID:10891884]
comment: Note that this term refers only to the specific, original 'tumor necrosis factor' protein (TNF) and not other members of the tumor necrosis factor superfamily (those with the gene symbol root 'TNFSF').
exact_synonym: "down regulation of tumor necrosis factor biosynthetic process" []
exact_synonym: "down-regulation of tumor necrosis factor biosynthetic process" []
exact_synonym: "downregulation of tumor necrosis factor biosynthetic process" []
exact_synonym: "negative regulation of TNF alpha biosynthesis" []
exact_synonym: "negative regulation of TNF alpha biosynthetic process" []
exact_synonym: "negative regulation of TNF biosynthesis" []
exact_synonym: "negative regulation of TNF biosynthetic process" []
exact_synonym: "negative regulation of TNF-alpha biosynthesis" []
exact_synonym: "negative regulation of TNF-alpha biosynthetic process" []
exact_synonym: "negative regulation of tumor necrosis factor anabolism" []
exact_synonym: "negative regulation of tumor necrosis factor biosynthesis" []
exact_synonym: "negative regulation of tumor necrosis factor formation" []
exact_synonym: "negative regulation of tumor necrosis factor synthesis" []
exact_synonym: "negative regulation of tumor necrosis factor-alpha biosynthesis" []
exact_synonym: "negative regulation of tumor necrosis factor-alpha biosynthetic process" []
narrow_synonym: "inhibition of tumor necrosis factor biosynthetic process" []
is_a: GO:0042036 ! negative regulation of cytokine biosynthetic process
is_a: GO:0042534 ! regulation of tumor necrosis factor biosynthetic process

[Term]
id: GO:0042542
name: response to hydrogen peroxide
namespace: biological_process
def: "A change in state or activity of a cell or an organism (in terms of movement, secretion, enzyme production, gene expression, etc.) as a result of a hydrogen peroxide (H2O2) stimulus." [GOC:jl]
subset: gosubset_prok
is_a: GO:0000302 ! response to reactive oxygen species

[Term]
id: GO:0042551
name: neuron maturation
namespace: biological_process
def: "A developmental process, independent of morphogenetic (shape) change, that is required for a neuron to attain its fully functional state." [GOC:dph, GOC:jl]
is_a: GO:0048469 ! cell maturation
relationship: part_of GO:0048666 ! neuron development

[Term]
id: GO:0042552
name: myelination
namespace: biological_process
def: "The process by which myelin sheaths are formed and maintained around neurons. Oligodendrocytes in the brain and spinal cord and Schwann cells in the peripheral nervous system wrap axons with compact layers of their plasma membrane. Adjacent myelin segments are separated by a non-myelinated stretch of axon called a node of Ranvier." [GOC:dgh, GOC:mah]
is_a: GO:0008366 ! axon ensheathment

[Term]
id: GO:0042555
name: MCM complex
namespace: cellular_component
def: "A hexameric protein complex required for the initiation and regulation of DNA replication." [GOC:jl, PMID:11282021]
exact_synonym: "mini-chromosome maintenance complex" []
is_a: GO:0043234 ! protein complex
is_a: GO:0044451 ! nucleoplasm part
is_a: GO:0044454 ! nuclear chromosome part
relationship: part_of GO:0043596 ! nuclear replication fork

[Term]
id: GO:0042562
name: hormone binding
namespace: molecular_function
def: "Interacting selectively with any hormone, naturally occurring substances secreted by specialized cells that affect the metabolism or behavior of other cells possessing functional receptors for the hormone." [GOC:jl, http://cancerweb.ncl.ac.uk/]
subset: goslim_pir
is_a: GO:0005488 ! binding

[Term]
id: GO:0042564
name: NLS-dependent protein nuclear import complex
namespace: cellular_component
def: "A protein complex which usually consists of three components, e.g. in Xenopus, the importin alpha and beta-subunits and any protein which has a nuclear localization sequence (NLS). The complex acts to import proteins with an NLS into the nucleus through a nuclear pore." [GOC:jl, PMID:9323123, PMID:9323134]
is_a: GO:0031074 ! nucleocytoplasmic shuttling complex

[Term]
id: GO:0042567
name: insulin-like growth factor ternary complex
namespace: cellular_component
def: "A complex of three proteins, which in animals is approximately 150kDa and consists of the insulin-like growth factor (IGF), the insulin-like growth factor binding protein-3 (IGFBP-3), or -5 (IGFBP-5) and an acid-labile subunit (ALS). The complex plays a role in growth and development." [GOC:jl, PMID:12239079]
exact_synonym: "IGF ternary complex" []
is_a: GO:0016942 ! insulin-like growth factor binding protein complex

[Term]
id: GO:0042571
name: immunoglobulin complex, circulating
namespace: cellular_component
def: "An immunoglobulin complex that is secreted into extracellular space and found in mucosal areas or other tissues or circulating in the blood or lymph. In its canonical form, a circulating immunoglobulin complex is composed of two identical heavy chains and two identical light chains, held together by disulfide bonds. Some forms of are polymers of the basic structure and contain additional components such as J-chain and the secretory component." [GOC:add, ISBN:0781735149 "Fundamental Immunology"]
comment: Note that an immunoglobulin complex has the function of antigen binding if a suitable antigen is available.
exact_synonym: "antibody" [GOC:add]
xref_analog: Wikipedia:Antibody
is_a: GO:0019814 ! immunoglobulin complex
is_a: GO:0044421 ! extracellular region part
relationship: part_of GO:0005615 ! extracellular space

[Term]
id: GO:0042575
name: DNA polymerase complex
namespace: cellular_component
def: "A protein complex that possesses DNA polymerase activity and is involved in template directed synthesis of DNA." [GOC:jl, http://cancerweb.ncl.ac.uk/, PMID:12045093]
subset: goslim_pir
subset: gosubset_prok
is_a: GO:0043234 ! protein complex
is_a: GO:0044424 ! intracellular part

[Term]
id: GO:0042578
name: phosphoric ester hydrolase activity
namespace: molecular_function
def: "Catalysis of the reaction: RPO-R' + H2O = RPOOH + R'H. This reaction is the hydrolysis of any phosphoric ester bond, any ester formed from orthophosphoric acid, O=P(OH)3." [GOC:jl]
subset: gosubset_prok
xref_analog: EC:3.1.-.-
is_a: GO:0016788 ! hydrolase activity, acting on ester bonds

[Term]
id: GO:0042579
name: microbody
namespace: cellular_component
def: "Cytoplasmic organelles, spherical or oval in shape, that are bounded by a single membrane and contain oxidative enzymes, especially those utilizing hydrogen peroxide (H2O2)." [ISBN:0198506732 "Oxford Dictionary of Biochemistry and Molecular Biology"]
subset: goslim_pir
xref_analog: Wikipedia:Microbody
is_a: GO:0043231 ! intracellular membrane-bounded organelle
is_a: GO:0044444 ! cytoplasmic part

[Term]
id: GO:0042581
name: specific granule
namespace: cellular_component
def: "Granule with a membranous, tubular internal structure, found primarily in mature neutrophil cells. Most are released into the extracellular fluid. Specific granules contain lactoferrin, lysozyme, vitamin B12 binding protein and elastase." [GOC:jl, http://cancerweb.ncl.ac.uk/, ISBN:0721662544 "Dorland's Illustrated Medical Dictionary", PMID:7334549]
exact_synonym: "secondary granule" []
xref_analog: Wikipedia:Specific_granule
is_a: GO:0030141 ! secretory granule

[Term]
id: GO:0042582
name: azurophil granule
namespace: cellular_component
def: "Primary lysosomal granule found in neutrophil granulocytes. Contains a wide range of hydrolytic enzymes and is released into the extracellular fluid." [GOC:jl, http://cancerweb.ncl.ac.uk/]
exact_synonym: "primary granule" []
is_a: GO:0005766 ! primary lysosome
is_a: GO:0030141 ! secretory granule

[Term]
id: GO:0042583
name: chromaffin granule
namespace: cellular_component
def: "Specialized secretory vesicle found in the cells of adrenal glands and various other organs, which is concerned with the synthesis, storage, metabolism, and secretion of epinephrine and norepinephrine." [GOC:jl, http://cancerweb.ncl.ac.uk/]
is_a: GO:0030141 ! secretory granule

[Term]
id: GO:0042585
name: germinal vesicle
namespace: cellular_component
def: "The enlarged, fluid filled nucleus of a primary oocyte, the development of which is suspended in prophase I of the first meiotic division between embryohood and sexual maturity." [GOC:jl, GOC:mtg_sensu, http://cancerweb.ncl.ac.uk/]
exact_synonym: "primary oocyte nucleus" []
is_a: GO:0001674 ! female germ cell nucleus

[Term]
id: GO:0042587
name: glycogen granule
namespace: cellular_component
def: "Cytoplasmic bead-like structures of animal cells, visible by electron microscope. Each granule is a functional unit with the biosynthesis and catabolism of glycogen being catalyzed by enzymes bound to the granule surface." [GOC:jl, http://148.216.10.83/cellbio/the_mi19.gif, PMID:12179957]
exact_synonym: "glycogen particle" []
is_a: GO:0044444 ! cytoplasmic part

[Term]
id: GO:0042588
name: zymogen granule
namespace: cellular_component
def: "A membrane-bounded, cytoplasmic secretory granule found in enzyme-secreting cells and visible by light microscopy. Contain zymogen, an inactive enzyme precursor, often of a digestive enzyme." [GOC:jl, ISBN:0198506732 "Oxford Dictionary of Biochemistry and Molecular Biology"]
is_a: GO:0030141 ! secretory granule

[Term]
id: GO:0042589
name: zymogen granule membrane
namespace: cellular_component
def: "The lipid bilayer surrounding a zymogen granule." [GOC:jl]
is_a: GO:0030667 ! secretory granule membrane
relationship: part_of GO:0042588 ! zymogen granule

[Term]
id: GO:0042590
name: antigen processing and presentation of exogenous peptide antigen via MHC class I
namespace: biological_process
def: "The process by which an antigen-presenting cell expresses a peptide antigen of exogenous origin on its cell surface in association with an MHC class I protein complex. The peptide antigen is typically, but not always, processed from a whole protein. Class I here refers to classical class I molecules." [GOC:add, ISBN:0781735149 "Fundamental Immunology", PMID:15771591]
exact_synonym: "antigen presentation, exogenous antigen via major histocompatibility complex class I" []
exact_synonym: "antigen presentation, exogenous antigen via MHC class I" []
exact_synonym: "exogenous peptide antigen processing and presentation via MHC class I" []
broad_synonym: "cross presentation" []
broad_synonym: "cross priming" []
broad_synonym: "cross-presentation" []
broad_synonym: "cross-priming" []
is_a: GO:0002474 ! antigen processing and presentation of peptide antigen via MHC class I
is_a: GO:0002478 ! antigen processing and presentation of exogenous peptide antigen

[Term]
id: GO:0042592
name: homeostatic process
namespace: biological_process
def: "Any biological process involved in the maintenance of an internal equilibrium." [GOC:jl, ISBN:0395825172]
subset: gosubset_prok
related_synonym: "homeostasis" []
is_a: GO:0065008 ! regulation of biological quality

[Term]
id: GO:0042593
name: glucose homeostasis
namespace: biological_process
def: "Any process involved in the maintenance of an internal equilibrium of glucose within an organism or cell." [GOC:go_curators]
subset: gosubset_prok
is_a: GO:0033500 ! carbohydrate homeostasis

[Term]
id: GO:0042596
name: fear response
namespace: biological_process
def: "The response of an organism to a perceived external threat." [GOC:go_curators]
exact_synonym: "physiological fear response" []
is_a: GO:0033555 ! multicellular organismal response to stress

[Term]
id: GO:0042597
name: periplasmic space
namespace: cellular_component
def: "The region between the inner (cytoplasmic) and outer membrane (Gram-negative Bacteria) or inner membrane and cell wall (Fungi)." [GOC:go_curators]
subset: goslim_pir
subset: gosubset_prok
exact_synonym: "periplasm" []
is_a: GO:0044464 ! cell part

[Term]
id: GO:0042598
name: vesicular fraction
namespace: cellular_component
def: "Any of the small, heterogeneous, artifactual, vesicular particles that are formed when some cells are homogenized." [GOC:jl]
comment: Note that this term refers to disrupted cells, and does not necessarily correspond to any specific structure(s) in an intact cell.
subset: gosubset_prok
is_a: GO:0005624 ! membrane fraction

[Term]
id: GO:0042599
name: lamellar body
namespace: cellular_component
def: "A membrane-bounded organelle, specialized for the storage and secretion various substances (surfactant phospholipids, glycoproteins and acid phosphates) which are arranged in the form of tightly packed, concentric, membrane sheets or lamellae. Has some similar properties to, but is distinct from, a lysosome." [GOC:jl, PMID:12243725]
exact_synonym: "keratinosome" []
exact_synonym: "lamellar granule" []
exact_synonym: "membrane-coating granule" []
exact_synonym: "Odland body" []
is_a: GO:0030141 ! secretory granule

[Term]
id: GO:0042605
name: peptide antigen binding
namespace: molecular_function
def: "Interacting selectively with an antigen peptide, a fragment of a foreign protein derived by proteolysis within the cell." [GOC:jl]
comment: Note that this term can be used to describe binding to the peptide expressed by an MHC molecule.
narrow_synonym: "endogenous peptide antigen binding" []
narrow_synonym: "exogenous peptide antigen binding" []
is_a: GO:0003823 ! antigen binding
is_a: GO:0042277 ! peptide binding

[Term]
id: GO:0042608
name: T cell receptor binding
namespace: molecular_function
def: "Interacting selectively with a T cell receptor, the antigen-recognizing receptor on the surface of T cells." [GOC:jl, http://cancerweb.ncl.ac.uk/]
exact_synonym: "T lymphocyte receptor binding" []
exact_synonym: "T-cell receptor binding" []
exact_synonym: "T-lymphocyte receptor binding" []
exact_synonym: "TCR binding" []
is_a: GO:0005102 ! receptor binding
is_a: GO:0032403 ! protein complex binding

[Term]
id: GO:0042609
name: CD4 receptor binding
namespace: molecular_function
def: "Interacting selectively with a CD4, a receptor found on the surface of T cells, monocytes and macrophages." [GOC:jl, MeSH:D015704]
is_a: GO:0005102 ! receptor binding

[Term]
id: GO:0042610
name: CD8 receptor binding
namespace: molecular_function
def: "Interacting selectively with a CD8, a receptor found on the surface of thymocytes and cytotoxic and suppressor T-lymphocytes." [GOC:jl, MeSH:D016827]
is_a: GO:0005102 ! receptor binding

[Term]
id: GO:0042611
name: MHC protein complex
namespace: cellular_component
def: "A transmembrane protein complex composed of an MHC alpha chain and, in most cases, either an MHC class II beta chain or an invariant beta2-microglobin chain, and with or without a bound peptide, lipid, or polysaccharide antigen." [GOC:add, GOC:jl, ISBN:0781735149 "Fundamental Immunology", PMID:15928678, PMID:16153240]
subset: goslim_pir
is_a: GO:0043234 ! protein complex
is_a: GO:0044459 ! plasma membrane part

[Term]
id: GO:0042612
name: MHC class I protein complex
namespace: cellular_component
def: "A transmembrane protein complex composed of a MHC class I alpha chain and an invariant beta2-microglobin chain, and with or without a bound peptide antigen. Class I here refers to classical class I molecules." [GOC:add, GOC:jl, ISBN:0120781859, ISBN:0781735149 "Fundamental Immunology"]
is_a: GO:0042611 ! MHC protein complex

[Term]
id: GO:0042613
name: MHC class II protein complex
namespace: cellular_component
def: "A transmembrane protein complex composed of an MHC class II alpha and MHC class II beta chain, and with or without a bound peptide or polysaccharide antigen." [GOC:add, GOC:jl, ISBN:0120781859, PMID:15928678]
is_a: GO:0042611 ! MHC protein complex

[Term]
id: GO:0042622
name: photoreceptor outer segment membrane
namespace: cellular_component
def: "The membrane surrounding the outer segment of a vertebrate photoreceptor." [GOC:jl]
is_a: GO:0016020 ! membrane
is_a: GO:0044441 ! cilium part
relationship: part_of GO:0001750 ! photoreceptor outer segment

[Term]
id: GO:0042623
name: ATPase activity, coupled
namespace: molecular_function
def: "Catalysis of the reaction: ATP + H2O = ADP + phosphate to directly drive some other reaction, for example ion transport across a membrane." [EC:3.6.1.3, GOC:jl]
subset: gosubset_prok
related_synonym: "chaperonin" [EC:3.6.4.9]
related_synonym: "chaperonin ATPase activity" []
related_synonym: "non-chaperonin molecular chaperone ATPase activity" []
related_synonym: "nucleoplasmin ATPase activity" []
related_synonym: "peroxisome-assembly ATPase activity" []
narrow_synonym: "ATP phosphohydrolase (polypeptide-unfolding)" [EC:3.6.4.9]
is_a: GO:0016887 ! ATPase activity

[Term]
id: GO:0042626
name: ATPase activity, coupled to transmembrane movement of substances
namespace: molecular_function
def: "Catalysis of the reaction: ATP + H2O = ADP + phosphate to directly drive the active transport of a substance across a membrane." [EC:3.6.1.3, GOC:jl]
subset: gosubset_prok
narrow_synonym: "ABC transporter" []
narrow_synonym: "ABC-type efflux permease activity" []
narrow_synonym: "ABC-type efflux porter activity" []
narrow_synonym: "ABC-type uptake permease activity" []
narrow_synonym: "ATP binding cassette transporter" []
narrow_synonym: "ATP-binding cassette (ABC) transporter activity" []
narrow_synonym: "ATP-binding cassette transporter" []
narrow_synonym: "mating pheromone exporter" []
is_a: GO:0015405 ! P-P-bond-hydrolysis-driven transmembrane transporter activity
is_a: GO:0016820 ! hydrolase activity, acting on acid anhydrides, catalyzing transmembrane movement of substances
is_a: GO:0043492 ! ATPase activity, coupled to movement of substances

[Term]
id: GO:0042627
name: chylomicron
namespace: cellular_component
def: "A large lipoprotein particle (diameter 75-1200 nm) composed of a central core of triglycerides and cholesterol surrounded by a protein-phospholipid coating. The proteins include one molecule of apolipoprotein B-48 and may include a variety of apolipoproteins, including APOAs, APOCs and APOE. Chylomicrons are found in blood or lymph and carry lipids from the intestines into other body tissues." [GOC:jl, GOC:rl, http://biotech.icmb.utexas.edu/search/dict-search.html, http://cancerweb.ncl.ac.uk/]
xref_analog: Wikipedia:Chylomicron
is_a: GO:0034358 ! plasma lipoprotein particle

[Term]
id: GO:0042629
name: mast cell granule
namespace: cellular_component
def: "Coarse, bluish-black staining cytoplasmic granules, bounded by a plasma membrane and found in mast cells and basophils. Contents include histamine, heparin, chondroitin sulfates, chymase and tryptase." [GOC:jl, http://cancerweb.ncl.ac.uk/, http://www.ijp-online.com/archives/1969/001/02/r0000-0000tc.htm, PMID:12360215]
is_a: GO:0005764 ! lysosome

[Term]
id: GO:0042634
name: regulation of hair cycle
namespace: biological_process
def: "Any process that modulates the frequency, rate or extent of the cyclical phases of growth (anagen), regression (catagen), quiescence (telogen), and shedding (exogen) in the life of a hair." [GOC:go_curators, PMID:12230507]
is_a: GO:0051239 ! regulation of multicellular organismal process

[Term]
id: GO:0042641
name: actomyosin
namespace: cellular_component
def: "Any complex of actin, myosin, and accessory proteins." [GOC:go_curators]
exact_synonym: "actomyosin complex" []
exact_synonym: "actomyosin structure" []
is_a: GO:0044430 ! cytoskeletal part
relationship: part_of GO:0015629 ! actin cytoskeleton

[Term]
id: GO:0042643
name: actomyosin, actin part
namespace: cellular_component
def: "The actin part of any complex of actin, myosin, and accessory proteins." [GOC:go_curators]
is_a: GO:0005884 ! actin filament
relationship: part_of GO:0042641 ! actomyosin

[Term]
id: GO:0042667
name: auditory receptor cell fate specification
namespace: biological_process
def: "Process by which a cell becomes capable of differentiating autonomously into an auditory hair cell in an environment that is neutral with respect to the developmental pathway; upon specification, the cell fate can be reversed." [GOC:go_curators]
exact_synonym: "auditory hair cell fate specification" []
is_a: GO:0048665 ! neuron fate specification
relationship: part_of GO:0009912 ! auditory receptor cell fate commitment

[Term]
id: GO:0042668
name: auditory receptor cell fate determination
namespace: biological_process
def: "Process by which a cell becomes capable of differentiating autonomously into an auditory hair cell regardless of its environment; upon determination, the cell fate cannot be reversed." [GOC:go_curators]
exact_synonym: "auditory hair cell fate determination" []
is_a: GO:0048664 ! neuron fate determination
relationship: part_of GO:0009912 ! auditory receptor cell fate commitment

[Term]
id: GO:0042692
name: muscle cell differentiation
namespace: biological_process
def: "The process whereby a relatively unspecialized cell acquires specialized features of a muscle cell." [CL:0000187, GOC:go_curators]
is_a: GO:0030154 ! cell differentiation

[Term]
id: GO:0042706
name: eye photoreceptor cell fate commitment
namespace: biological_process
def: "The process whereby the developmental fate of a cell becomes restricted such that it will develop into an eye photoreceptor cell. A photoreceptor cell is a cell that responds to incident electromagnetic radiation. Different classes of photoreceptor have different spectral sensitivities and express different photosensitive pigments." [GOC:mtg_sensu]
is_a: GO:0046552 ! photoreceptor cell fate commitment
relationship: part_of GO:0001754 ! eye photoreceptor cell differentiation

[Term]
id: GO:0042714
name: dosage compensation complex assembly
namespace: biological_process
def: "The aggregation, arrangement and bonding together of proteins on DNA or RNA to form the complex that mediates dosage compensation on one or more X chromosomes." [GOC:jl, PMID:11102361, PMID:12672493]
is_a: GO:0034622 ! cellular macromolecular complex assembly

[Term]
id: GO:0042719
name: mitochondrial intermembrane space protein transporter complex
namespace: cellular_component
def: "Soluble complex of the mitochondrial intermembrane space composed of various combinations of small Tim proteins; acts as a protein transporter to guide proteins to the Tim22 complex for insertion into the mitochondrial inner membrane." [PMID:12581629]
narrow_synonym: "Tim9-Tim10 complex" []
is_a: GO:0043234 ! protein complex
is_a: GO:0044429 ! mitochondrial part
relationship: part_of GO:0005758 ! mitochondrial intermembrane space

[Term]
id: GO:0042720
name: mitochondrial inner membrane peptidase complex
namespace: cellular_component
def: "Protease complex of the mitochondrial inner membrane, consisting of at least two subunits, involved in processing of both nuclear- and mitochondrially-encoded proteins targeted to the intermembrane space." [PMID:10821182, PMID:12191769]
narrow_synonym: "IMP" []
is_a: GO:0043234 ! protein complex
is_a: GO:0044455 ! mitochondrial membrane part
relationship: part_of GO:0005743 ! mitochondrial inner membrane

[Term]
id: GO:0042734
name: presynaptic membrane
namespace: cellular_component
def: "A specialized area of membrane of the axon terminal that faces the plasma membrane of the neuron or muscle fiber with which the axon terminal establishes a synaptic junction; many synaptic junctions exhibit structural presynaptic characteristics, such as conical, electron-dense internal protrusions, that distinguish it from the remainder of the axon plasma membrane." [GOC:jl, http://cancerweb.ncl.ac.uk/]
is_a: GO:0016020 ! membrane
is_a: GO:0044456 ! synapse part

[Term]
id: GO:0042742
name: defense response to bacterium
namespace: biological_process
def: "Reactions triggered in response to the presence of a bacterium that act to protect the cell or organism." [GOC:jl]
subset: gosubset_prok
related_synonym: "antibacterial peptide activity" []
exact_synonym: "defence response to bacteria" []
exact_synonym: "defence response to bacterium" []
exact_synonym: "defense response to bacteria" []
is_a: GO:0006952 ! defense response
is_a: GO:0009617 ! response to bacterium

[Term]
id: GO:0042743
name: hydrogen peroxide metabolic process
namespace: biological_process
def: "The chemical reactions and pathways involving hydrogen peroxide (H2O2), a potentially harmful byproduct of aerobic cellular respiration which can cause damage to DNA." [GOC:jl, http://biotech.icmb.utexas.edu/]
subset: gosubset_prok
exact_synonym: "hydrogen peroxide metabolism" []
is_a: GO:0006800 ! oxygen and reactive oxygen species metabolic process

[Term]
id: GO:0042745
name: circadian sleep/wake cycle
namespace: biological_process
def: "The cycle from wakefulness through an orderly succession of sleep states and stages that occurs on an approximately 24 hour rhythm." [GOC:jl, http://www.sleepquest.com]
is_a: GO:0030431 ! sleep
is_a: GO:0048512 ! circadian behavior

[Term]
id: GO:0042749
name: regulation of circadian sleep/wake cycle
namespace: biological_process
def: "Any process that modulates the frequency, rate or extent of the circadian sleep/wake cycle." [GOC:jl]
is_a: GO:0022410 ! circadian sleep/wake cycle process
is_a: GO:0042752 ! regulation of circadian rhythm
is_a: GO:0050795 ! regulation of behavior
is_a: GO:0051239 ! regulation of multicellular organismal process
relationship: regulates GO:0042745 ! circadian sleep/wake cycle

[Term]
id: GO:0042752
name: regulation of circadian rhythm
namespace: biological_process
def: "Any process that modulates the frequency, rate or extent of a circadian rhythm. A circadian rhythm is a biological process in an organism that recurs with a regularity of approximately 24 hours." [GOC:dph, GOC:jl, GOC:tb]
is_a: GO:0050789 ! regulation of biological process
relationship: regulates GO:0007623 ! circadian rhythm

[Term]
id: GO:0042753
name: positive regulation of circadian rhythm
namespace: biological_process
def: "Any process that activates or increases the frequency, rate or extent of a circadian rhythm behavior." [GOC:go_curators]
exact_synonym: "up regulation of circadian rhythm" []
exact_synonym: "up-regulation of circadian rhythm" []
exact_synonym: "upregulation of circadian rhythm" []
narrow_synonym: "activation of circadian rhythm" []
narrow_synonym: "stimulation of circadian rhythm" []
is_a: GO:0042752 ! regulation of circadian rhythm
is_a: GO:0048518 ! positive regulation of biological process
relationship: positively_regulates GO:0007623 ! circadian rhythm

[Term]
id: GO:0042755
name: eating behavior
namespace: biological_process
def: "The specific actions or reactions of an organism relating to the intake of food, any substance (usually solid) that can be metabolized by an organism to give energy and build tissue." [GOC:jl, ISBN:01928006X]
exact_synonym: "eating behaviour" []
is_a: GO:0007631 ! feeding behavior

[Term]
id: GO:0042756
name: drinking behavior
namespace: biological_process
def: "The specific actions or reactions of an organism relating to the intake of liquids, especially water." [GOC:jl, http://cancerweb.ncl.ac.uk/]
exact_synonym: "drinking behaviour" []
is_a: GO:0007631 ! feeding behavior

[Term]
id: GO:0042765
name: GPI-anchor transamidase complex
namespace: cellular_component
def: "An enzyme complex which in humans and yeast consists of at least five proteins; for example, the complex contains GAA1, GPI8, PIG-S, PIG-U, and PIG-T in human, and Gaa1p, Gab1p, Gpi8p, Gpi16p, and Gpi17p in yeast. Catalyzes the posttranslational attachment of the carboxyl-terminus of a precursor protein to a GPI-anchor." [GOC:jl, GOC:rb, PMID:12802054]
exact_synonym: "GPIT complex" []
is_a: GO:0043234 ! protein complex
is_a: GO:0044425 ! membrane part
is_a: GO:0044432 ! endoplasmic reticulum part
relationship: part_of GO:0030176 ! integral to endoplasmic reticulum membrane

[Term]
id: GO:0042770
name: DNA damage response, signal transduction
namespace: biological_process
def: "A cascade of processes induced by the detection of DNA damage within a cell." [GOC:go_curators]
is_a: GO:0007242 ! intracellular signaling cascade
is_a: GO:0034984 ! cellular response to DNA damage stimulus

[Term]
id: GO:0042788
name: polysomal ribosome
namespace: cellular_component
def: "A ribosome bound to mRNA that forms part of a polysome." [GOC:jl]
broad_synonym: "active ribosome" []
is_a: GO:0005840 ! ribosome
relationship: part_of GO:0005844 ! polysome

[Term]
id: GO:0042802
name: identical protein binding
namespace: molecular_function
def: "Interacting selectively with an identical protein or proteins." [GOC:jl]
subset: gosubset_prok
related_synonym: "protein homopolymerization" []
is_a: GO:0005515 ! protein binding

[Term]
id: GO:0042803
name: protein homodimerization activity
namespace: molecular_function
def: "Interacting selectively with an identical protein to form a homodimer." [GOC:jl]
subset: gosubset_prok
broad_synonym: "dimerization activity" []
is_a: GO:0042802 ! identical protein binding
is_a: GO:0046983 ! protein dimerization activity

[Term]
id: GO:0042805
name: actinin binding
namespace: molecular_function
def: "Interacting selectively with actinin, any member of a family of proteins that crosslink F-actin." [GOC:jl, ISBN:0198506732 "Oxford Dictionary of Biochemistry and Molecular Biology"]
is_a: GO:0008092 ! cytoskeletal protein binding

[Term]
id: GO:0042808
name: neuronal Cdc2-like kinase binding
namespace: molecular_function
def: "Interacting selectively with neuronal Cdc2-like kinase, an enzyme involved in the regulation of neuronal differentiation and neuro-cytoskeleton dynamics." [GOC:jl, PMID:10721722]
is_a: GO:0019901 ! protein kinase binding

[Term]
id: GO:0042813
name: Wnt receptor activity
namespace: molecular_function
def: "Combining with a member of the Wnt family of signaling molecules to initiate a change in cell activity." [GOC:go_curators]
related_synonym: "frizzled receptor activity" []
related_synonym: "frizzled-2 receptor activity" []
is_a: GO:0004888 ! transmembrane receptor activity

[Term]
id: GO:0042824
name: MHC class I peptide loading complex
namespace: cellular_component
def: "A large, multisubunit complex which consists of the MHC class I-beta 2 microglobulin dimer, the transporter associated with antigen presentation (TAP), tapasin (an MHC-encoded membrane protein), the chaperone calreticulin and the thiol oxidoreductase ERp57. Functions in the assembly of peptides with newly synthesized MHC class I molecules." [GOC:jl, PMID:10631934]
comment: Note that although this complex is located in the endoplasmic reticulum, there is some evidence that it may also be found in the Golgi.
subset: goslim_pir
is_a: GO:0043234 ! protein complex
is_a: GO:0044432 ! endoplasmic reticulum part

[Term]
id: GO:0042825
name: TAP complex
namespace: cellular_component
def: "A heterodimer composed of the subunits TAP1 and TAP2 (transporter associated with antigen presentation). Functions in the transport of antigenic peptides from the cytosol to the lumen of the endoplasmic reticulum." [GOC:jl, PMID:10618487, PMID:10631934]
exact_synonym: "transporter associated with antigen presentation" []
is_a: GO:0043234 ! protein complex
is_a: GO:0044432 ! endoplasmic reticulum part
relationship: part_of GO:0042824 ! MHC class I peptide loading complex

[Term]
id: GO:0042827
name: platelet dense granule
namespace: cellular_component
def: "Electron-dense granule occurring in blood platelets that stores and secretes adenosine nucleotides and serotonin. They contain a highly condensed core consisting of serotonin, histamine, calcium, magnesium, ATP, ADP, pyrophosphate and membrane lysosomal proteins." [GOC:jl, http://www.mercksource.com/, PMID:10403682, PMID:11487378]
exact_synonym: "bull's eye body" []
exact_synonym: "platelet dense body" []
is_a: GO:0030141 ! secretory granule

[Term]
id: GO:0042832
name: defense response to protozoan
namespace: biological_process
def: "Reactions triggered in response to the presence of a protozoan that act to protect the cell or organism." [GOC:jl]
exact_synonym: "defence response to pathogenic protozoa" []
exact_synonym: "defence response to protozoa" []
exact_synonym: "defence response to protozoon" []
exact_synonym: "defense response to pathogenic protozoa" []
exact_synonym: "defense response to protozoa" []
exact_synonym: "defense response to protozoon" []
is_a: GO:0001562 ! response to protozoan
is_a: GO:0006952 ! defense response

[Term]
id: GO:0042834
name: peptidoglycan binding
namespace: molecular_function
def: "Interacting selectively, in a non-covalent manner, with peptidoglycan, any of a class of glycoconjugates found in bacterial cell walls." [GOC:go_curators, PMID:14698226]
subset: gosubset_prok
is_a: GO:0001871 ! pattern binding

[Term]
id: GO:0042835
name: BRE binding
namespace: molecular_function
def: "Interacting selectively with the RNA element BRE (Bruno response element)." [PMID:10893231]
is_a: GO:0003723 ! RNA binding

[Term]
id: GO:0042922
name: neuromedin U receptor binding
namespace: molecular_function
def: "Interacting selectively with one or more specific sites on a neuromedin U receptor." [GOC:jl, PMID:10899166]
is_a: GO:0001664 ! G-protein-coupled receptor binding

[Term]
id: GO:0042923
name: neuropeptide binding
namespace: molecular_function
def: "Interacting selectively and stoichiometrically with neuropeptides, peptides with direct synaptic effects (peptide neurotransmitters) or indirect modulatory effects on the nervous system (peptide neuromodulators)." [http://cancerweb.ncl.ac.uk/]
is_a: GO:0042277 ! peptide binding

[Term]
id: GO:0042924
name: neuromedin U binding
namespace: molecular_function
def: "Interacting selectively and stoichiometrically with neuromedin U, a hypothalamic peptide involved in energy homeostasis and stress responses." [GOC:jl, PMID:12584108]
exact_synonym: "NMU binding" []
is_a: GO:0042923 ! neuropeptide binding

[Term]
id: GO:0042976
name: activation of Janus kinase activity
namespace: biological_process
def: "The process of introducing a phosphate group to a tyrosine residue of a JAK (Janus Activated Kinase) protein, thereby activating it." [GOC:jl, PMID:12479803]
related_synonym: "tyrosine phosphorylation of JAK protein" []
exact_synonym: "activation of JAK protein" [GOC:tb, GOC:dph]
exact_synonym: "activation of JAK protein by tyrosine phosphorylation" []
broad_synonym: "positive regulation of JAK protein activity by tyrosine phosphorylation" []
is_a: GO:0018108 ! peptidyl-tyrosine phosphorylation
is_a: GO:0032147 ! activation of protein kinase activity
relationship: part_of GO:0007259 ! JAK-STAT cascade

[Term]
id: GO:0042977
name: activation of JAK2 kinase activity
namespace: biological_process
def: "The process of introducing a phosphate group to a tyrosine residue of a JAK2 (Janus Activated Kinase 2) protein, thereby activating it." [GOC:jl, PMID:12479803]
related_synonym: "tyrosine phosphorylation of JAK2 protein" []
exact_synonym: "activation of JAK2 protein" [GOC:tb, GOC:dph]
is_a: GO:0042976 ! activation of Janus kinase activity

[Term]
id: GO:0042981
name: regulation of apoptosis
namespace: biological_process
def: "Any process that modulates the occurrence or rate of cell death by apoptosis." [GOC:jl]
related_synonym: "apoptosis regulator activity" []
is_a: GO:0043067 ! regulation of programmed cell death
relationship: regulates GO:0006915 ! apoptosis

[Term]
id: GO:0042982
name: amyloid precursor protein metabolic process
namespace: biological_process
def: "The chemical reactions and pathways involving amyloid precursor protein (APP), the precursor of beta-amyloid, a glycoprotein associated with Alzheimer's disease." [GOC:go_curators]
subset: gosubset_prok
exact_synonym: "amyloid precursor protein metabolism" []
exact_synonym: "APP metabolic process" []
exact_synonym: "APP metabolism" []
is_a: GO:0009100 ! glycoprotein metabolic process

[Term]
id: GO:0042984
name: regulation of amyloid precursor protein biosynthetic process
namespace: biological_process
def: "Any process that modulates the frequency, rate or extent of the chemical reactions and pathways resulting in the formation of amyloid precursor protein (APP), the precursor of beta-amyloid." [GOC:go_curators]
subset: gosubset_prok
exact_synonym: "regulation of amyloid precursor protein anabolism" []
exact_synonym: "regulation of amyloid precursor protein biosynthesis" []
exact_synonym: "regulation of amyloid precursor protein formation" []
exact_synonym: "regulation of amyloid precursor protein synthesis" []
exact_synonym: "regulation of APP biosynthesis" []
exact_synonym: "regulation of APP biosynthetic process" []
is_a: GO:0010559 ! regulation of glycoprotein biosynthetic process

[Term]
id: GO:0042985
name: negative regulation of amyloid precursor protein biosynthetic process
namespace: biological_process
def: "Any process that stops, prevents or reduces the frequency, rate or extent of the chemical reactions and pathways resulting in the formation of amyloid precursor protein (APP), the precursor of beta-amyloid." [GOC:go_curators]
subset: gosubset_prok
exact_synonym: "down regulation of amyloid precursor protein biosynthetic process" []
exact_synonym: "down-regulation of amyloid precursor protein biosynthetic process" []
exact_synonym: "downregulation of amyloid precursor protein biosynthetic process" []
exact_synonym: "negative regulation of amyloid precursor protein anabolism" []
exact_synonym: "negative regulation of amyloid precursor protein biosynthesis" []
exact_synonym: "negative regulation of amyloid precursor protein formation" []
exact_synonym: "negative regulation of amyloid precursor protein synthesis" []
exact_synonym: "negative regulation of APP biosynthesis" []
exact_synonym: "negative regulation of APP biosynthetic process" []
narrow_synonym: "inhibition of amyloid precursor protein biosynthetic process" []
is_a: GO:0010561 ! negative regulation of glycoprotein biosynthetic process
is_a: GO:0032269 ! negative regulation of cellular protein metabolic process
is_a: GO:0042984 ! regulation of amyloid precursor protein biosynthetic process

[Term]
id: GO:0042986
name: positive regulation of amyloid precursor protein biosynthetic process
namespace: biological_process
def: "Any process that activates or increases the frequency, rate or extent of the chemical reactions and pathways resulting in the formation of amyloid precursor protein (APP), the precursor of beta-amyloid." [GOC:go_curators]
subset: gosubset_prok
exact_synonym: "positive regulation of amyloid precursor protein anabolism" []
exact_synonym: "positive regulation of amyloid precursor protein biosynthesis" []
exact_synonym: "positive regulation of amyloid precursor protein formation" []
exact_synonym: "positive regulation of amyloid precursor protein synthesis" []
exact_synonym: "positive regulation of APP biosynthesis" []
exact_synonym: "positive regulation of APP biosynthetic process" []
exact_synonym: "up regulation of amyloid precursor protein biosynthetic process" []
exact_synonym: "up-regulation of amyloid precursor protein biosynthetic process" []
exact_synonym: "upregulation of amyloid precursor protein biosynthetic process" []
narrow_synonym: "activation of amyloid precursor protein biosynthetic process" []
narrow_synonym: "stimulation of amyloid precursor protein biosynthetic process" []
is_a: GO:0010560 ! positive regulation of glycoprotein biosynthetic process
is_a: GO:0032270 ! positive regulation of cellular protein metabolic process
is_a: GO:0042984 ! regulation of amyloid precursor protein biosynthetic process

[Term]
id: GO:0042987
name: amyloid precursor protein catabolic process
namespace: biological_process
def: "The chemical reactions and pathways resulting in the breakdown of amyloid precursor protein (APP), the precursor of beta-amyloid, a glycoprotein associated with Alzheimer's disease." [GOC:go_curators]
exact_synonym: "amyloid precursor protein breakdown" []
exact_synonym: "amyloid precursor protein catabolism" []
exact_synonym: "amyloid precursor protein degradation" []
exact_synonym: "APP catabolic process" []
exact_synonym: "APP catabolism" []
is_a: GO:0006516 ! glycoprotein catabolic process
is_a: GO:0042982 ! amyloid precursor protein metabolic process

[Term]
id: GO:0042990
name: regulation of transcription factor import into nucleus
namespace: biological_process
def: "Any process that modulates the frequency, rate or extent of the movement of a transcription factor from the cytoplasm to the nucleus." [GOC:jl]
exact_synonym: "regulation of transcription factor import into cell nucleus" []
exact_synonym: "regulation of transcription factor transport from cytoplasm to nucleus" []
exact_synonym: "regulation of transcription factor-nucleus import" []
is_a: GO:0042306 ! regulation of protein import into nucleus

[Term]
id: GO:0042992
name: negative regulation of transcription factor import into nucleus
namespace: biological_process
def: "Any process that stops, prevents or reduces the frequency, rate or extent of the movement of a transcription factor from the cytoplasm to the nucleus." [GOC:jl]
exact_synonym: "down regulation of transcription factor import into nucleus" []
exact_synonym: "down-regulation of transcription factor import into nucleus" []
exact_synonym: "downregulation of transcription factor import into nucleus" []
exact_synonym: "negative regulation of transcription factor import into cell nucleus" []
exact_synonym: "negative regulation of transcription factor transport from cytoplasm to nucleus" []
exact_synonym: "negative regulation of transcription factor-nucleus import" []
narrow_synonym: "inhibition of transcription factor import into nucleus" []
is_a: GO:0042308 ! negative regulation of protein import into nucleus
is_a: GO:0042990 ! regulation of transcription factor import into nucleus

[Term]
id: GO:0042993
name: positive regulation of transcription factor import into nucleus
namespace: biological_process
def: "Any process that activates or increases the frequency, rate or extent of the movement of a transcription factor from the cytoplasm to the nucleus." [GOC:jl]
exact_synonym: "positive regulation of transcription factor import into cell nucleus" []
exact_synonym: "positive regulation of transcription factor transport from cytoplasm to nucleus" []
exact_synonym: "positive regulation of transcription factor-nucleus import" []
exact_synonym: "up regulation of transcription factor import into nucleus" []
exact_synonym: "up-regulation of transcription factor import into nucleus" []
exact_synonym: "upregulation of transcription factor import into nucleus" []
narrow_synonym: "activation of transcription factor import into nucleus" []
narrow_synonym: "stimulation of transcription factor import into nucleus" []
is_a: GO:0042307 ! positive regulation of protein import into nucleus
is_a: GO:0042990 ! regulation of transcription factor import into nucleus

[Term]
id: GO:0042994
name: cytoplasmic sequestering of transcription factor
namespace: biological_process
def: "The selective interaction of a transcription factor with specific molecules in the cytoplasm, thereby inhibiting its translocation into the nucleus." [GOC:jl]
exact_synonym: "cytoplasmic retention of transcription factor" []
exact_synonym: "cytoplasmic sequestration of transcription factor" []
exact_synonym: "cytoplasmic storage of transcription factor" []
exact_synonym: "maintenance of transcription factor protein location in cytoplasm" [GOC:tb, GOC:dph]
exact_synonym: "retention of transcription factor in cytoplasm" []
exact_synonym: "sequestering of transcription factor in cytoplasm" []
exact_synonym: "sequestration of transcription factor in cytoplasm" []
exact_synonym: "storage of transcription factor in cytoplasm" []
exact_synonym: "transcription factor binding, cytoplasmic sequestering" []
is_a: GO:0042992 ! negative regulation of transcription factor import into nucleus
is_a: GO:0051220 ! cytoplasmic sequestering of protein

[Term]
id: GO:0042995
name: cell projection
namespace: cellular_component
def: "A prolongation or process extending from a cell, e.g. a flagellum or axon." [GOC:jl, http://www.cogsci.princeton.edu/~wn/]
subset: goslim_pir
subset: gosubset_prok
is_a: GO:0044464 ! cell part

[Term]
id: GO:0043005
name: neuron projection
namespace: cellular_component
def: "A prolongation or process extending from a nerve cell, e.g. an axon or dendrite." [GOC:jl, http://www.cogsci.princeton.edu/~wn/]
subset: goslim_pir
exact_synonym: "neuronal cell projection" []
narrow_synonym: "neurite" []
is_a: GO:0042995 ! cell projection

[Term]
id: GO:0043006
name: activation of phospholipase A2 activity by calcium-mediated signaling
namespace: biological_process
def: "A series of molecular signals that leads to the upregulation of calcium-dependent phospholipase A2 activity in response to the signal." [GOC:dph, GOC:jl, GOC:tb]
exact_synonym: "activation of phospholipase A2 activity by calcium-mediated signalling" [GOC:mah]
exact_synonym: "calcium-dependent activation of phospholipase A2" [GOC:tb, GOC:dph]
exact_synonym: "calcium-dependent phospholipase A2 activation" [GOC:tb, GOC:dph]
is_a: GO:0019722 ! calcium-mediated signaling
is_a: GO:0032431 ! activation of phospholipase A2 activity

[Term]
id: GO:0043010
name: camera-type eye development
namespace: biological_process
def: "The process whose specific outcome is the progression of the camera-type eye over time, from its formation to the mature structure. The camera-type eye is an organ of sight that receives light through an aperture and focuses it through a lens, projecting it on a photoreceptor field." [GOC:go_curators, GOC:mtg_sensu]
exact_synonym: "eye development (sensu Actinopterygii)" []
exact_synonym: "eye development (sensu Mammalia)" []
exact_synonym: "eye development (sensu Vertebrata)" []
is_a: GO:0001654 ! eye development

[Term]
id: GO:0043011
name: myeloid dendritic cell differentiation
namespace: biological_process
def: "The process by which a monocyte acquires the specialized features of a dendritic cell, an immunocompetent cell of the lymphoid and hemopoietic systems and skin." [GOC:jl, http://cancerweb.ncl.ac.uk, Wikipedia:Dendritic_cell]
exact_synonym: "Langerhans cell differentiation" []
is_a: GO:0001773 ! myeloid dendritic cell activation
is_a: GO:0002573 ! myeloid leukocyte differentiation

[Term]
id: GO:0043016
name: regulation of lymphotoxin A biosynthetic process
namespace: biological_process
def: "Any process that modulates the frequency, rate or extent of the chemical reactions and pathways resulting in the formation of the cytokine lymphotoxin A." [GOC:jl]
exact_synonym: "regulation of LTA biosynthesis" []
exact_synonym: "regulation of LTA biosynthetic process" []
exact_synonym: "regulation of lymphotoxin A anabolism" []
exact_synonym: "regulation of lymphotoxin A biosynthesis" []
exact_synonym: "regulation of lymphotoxin A formation" []
exact_synonym: "regulation of lymphotoxin A synthesis" []
exact_synonym: "regulation of lymphotoxin-alpha biosynthesis" []
exact_synonym: "regulation of lymphotoxin-alpha biosynthetic process" []
exact_synonym: "regulation of TNF-B biosynthesis" []
exact_synonym: "regulation of TNF-B biosynthetic process" []
exact_synonym: "regulation of TNF-beta biosynthesis" []
exact_synonym: "regulation of TNF-beta biosynthetic process" []
exact_synonym: "regulation of tumor necrosis factor-beta biosynthesis" []
exact_synonym: "regulation of tumor necrosis factor-beta biosynthetic process" []
is_a: GO:0032681 ! regulation of lymphotoxin A production
is_a: GO:0042035 ! regulation of cytokine biosynthetic process
relationship: regulates GO:0042109 ! lymphotoxin A biosynthetic process

[Term]
id: GO:0043017
name: positive regulation of lymphotoxin A biosynthetic process
namespace: biological_process
def: "Any process that activates or increases the frequency, rate or extent of the chemical reactions and pathways resulting in the formation of the cytokine lymphotoxin A." [GOC:jl]
exact_synonym: "positive regulation of LTA biosynthesis" []
exact_synonym: "positive regulation of LTA biosynthetic process" []
exact_synonym: "positive regulation of lymphotoxin A anabolism" []
exact_synonym: "positive regulation of lymphotoxin A biosynthesis" []
exact_synonym: "positive regulation of lymphotoxin A formation" []
exact_synonym: "positive regulation of lymphotoxin A synthesis" []
exact_synonym: "positive regulation of lymphotoxin-alpha biosynthesis" []
exact_synonym: "positive regulation of lymphotoxin-alpha biosynthetic process" []
exact_synonym: "positive regulation of TNF-B biosynthesis" []
exact_synonym: "positive regulation of TNF-B biosynthetic process" []
exact_synonym: "positive regulation of TNF-beta biosynthesis" []
exact_synonym: "positive regulation of TNF-beta biosynthetic process" []
exact_synonym: "positive regulation of tumor necrosis factor-beta biosynthesis" []
exact_synonym: "positive regulation of tumor necrosis factor-beta biosynthetic process" []
exact_synonym: "up regulation of lymphotoxin A biosynthetic process" []
exact_synonym: "up-regulation of lymphotoxin A biosynthetic process" []
exact_synonym: "upregulation of lymphotoxin A biosynthetic process" []
narrow_synonym: "activation of lymphotoxin A biosynthetic process" []
narrow_synonym: "stimulation of lymphotoxin A biosynthetic process" []
is_a: GO:0042108 ! positive regulation of cytokine biosynthetic process
is_a: GO:0043016 ! regulation of lymphotoxin A biosynthetic process
relationship: positively_regulates GO:0042109 ! lymphotoxin A biosynthetic process

[Term]
id: GO:0043020
name: NADPH oxidase complex
namespace: cellular_component
def: "A enzyme complex of which the core is a heterodimer composed of a light (alpha) and heavy (beta) chain, and requires several other water-soluble proteins of cytosolic origin for activity. Functions in superoxide generation by the NADPH-dependent reduction of O2." [GOC:jl, PMID:11483596, PMID:12440767]
related_synonym: "respiratory-burst oxidase" []
narrow_synonym: "flavocytochrome b558" []
is_a: GO:0043234 ! protein complex
is_a: GO:0044459 ! plasma membrane part
relationship: part_of GO:0005887 ! integral to plasma membrane

[Term]
id: GO:0043025
name: cell soma
namespace: cellular_component
def: "The portion of a cell bearing surface projections such as axons, dendrites, cilia, or flagella that includes the nucleus, but excludes all cell projections." [GOC:go_curators]
comment: Note that 'cell body' and 'cell soma' are not used in the literature for cells that lack projections, nor for some cells (e.g. yeast with mating projections) that do have projections.
subset: goslim_pir
exact_synonym: "cell body" []
xref_analog: Wikipedia:Soma_(biology)
is_a: GO:0044464 ! cell part

[Term]
id: GO:0043029
name: T cell homeostasis
namespace: biological_process
def: "The process of regulating the proliferation and elimination of T cells such that the total number of T cells within a whole or part of an organism is stable over time in the absence of an outside stimulus." [GOC:mgi_curators, ISBN:0781735149 "Fundamental Immunology"]
comment: Note that this term represents the return of T cell levels to stable numbers following an immune response as well as the proliferation and elimination of T cells required to maintain stable numbers in the absence of an outside stimulus.
exact_synonym: "T lymphocyte homeostasis" []
exact_synonym: "T-cell homeostasis" []
exact_synonym: "T-lymphocyte homeostasis" []
is_a: GO:0002260 ! lymphocyte homeostasis

[Term]
id: GO:0043030
name: regulation of macrophage activation
namespace: biological_process
def: "Any process that modulates the frequency or rate of macrophage activation." [GOC:jl]
is_a: GO:0002694 ! regulation of leukocyte activation
relationship: regulates GO:0042116 ! macrophage activation

[Term]
id: GO:0043031
name: negative regulation of macrophage activation
namespace: biological_process
def: "Any process that stops, prevents or reduces the frequency, rate or extent of macrophage activation." [GOC:jl]
exact_synonym: "down regulation of macrophage activation" []
exact_synonym: "down-regulation of macrophage activation" []
exact_synonym: "downregulation of macrophage activation" []
narrow_synonym: "inhibition of macrophage activation" []
is_a: GO:0002695 ! negative regulation of leukocyte activation
is_a: GO:0043030 ! regulation of macrophage activation
relationship: negatively_regulates GO:0042116 ! macrophage activation

[Term]
id: GO:0043032
name: positive regulation of macrophage activation
namespace: biological_process
def: "Any process that stimulates, induces or increases the rate of macrophage activation." [GOC:jl]
exact_synonym: "up regulation of macrophage activation" []
exact_synonym: "up-regulation of macrophage activation" []
exact_synonym: "upregulation of macrophage activation" []
narrow_synonym: "activation of macrophage activation" []
narrow_synonym: "stimulation of macrophage activation" []
is_a: GO:0002696 ! positive regulation of leukocyte activation
is_a: GO:0043030 ! regulation of macrophage activation
relationship: positively_regulates GO:0042116 ! macrophage activation

[Term]
id: GO:0043033
name: isoamylase complex
namespace: cellular_component
def: "A protein complex whose composition varies amongst species; in rice it probably exists in a homo-tetramer to homo-hexamer form and in Gram-negative bacteria as a dimer. Functions in the hydrolysis of alpha-(1,6)-D-glucosidic branch linkages." [GOC:jl, PMID:10333591]
subset: goslim_pir
subset: gosubset_prok
broad_synonym: "debranching enzyme complex" []
is_a: GO:0043234 ! protein complex

[Term]
id: GO:0043034
name: costamere
namespace: cellular_component
def: "Regular periodic sub membranous arrays of vinculin in skeletal and cardiac muscle cells, these arrays link Z-discs to the sarcolemma and are associated with links to extracellular matrix." [GOC:jl, GOC:mtg_muscle, http://cancerweb.ncl.ac.uk/, ISBN:0198506732 "Oxford Dictionary of Biochemistry and Molecular Biology", PMID:6405378]
xref_analog: Wikipedia:Costamere
is_a: GO:0044449 ! contractile fiber part
relationship: part_of GO:0030016 ! myofibril

[Term]
id: GO:0043056
name: forward locomotion
namespace: biological_process
def: "Anterior movement of an organism, following the direction of the head of the animal." [GOC:go_curators]
is_a: GO:0033058 ! directional locomotion

[Term]
id: GO:0043062
name: extracellular structure organization
namespace: biological_process
def: "A process that is carried out at the cellular level which results in the formation, arrangement of constituent parts, or disassembly of structures in the space external to the outermost structure of a cell. For cells without external protective or external encapsulating structures this refers to space outside of the plasma membrane, and also covers the host cell environment outside an intracellular parasite." [GOC:ai, GOC:dph, GOC:jl, GOC:mah]
subset: goslim_goa
subset: goslim_pir
subset: gosubset_prok
exact_synonym: "extracellular structure organisation and biogenesis" []
exact_synonym: "extracellular structure organization and biogenesis" [GOC:mah, GOC:jl, GOC:dph]
is_a: GO:0016043 ! cellular component organization

[Term]
id: GO:0043065
name: positive regulation of apoptosis
namespace: biological_process
def: "Any process that activates or increases the frequency, rate or extent of cell death by apoptosis." [GOC:jl]
exact_synonym: "up regulation of apoptosis" []
exact_synonym: "up-regulation of apoptosis" []
exact_synonym: "upregulation of apoptosis" []
narrow_synonym: "activation of apoptosis" []
narrow_synonym: "stimulation of apoptosis" []
is_a: GO:0042981 ! regulation of apoptosis
is_a: GO:0043068 ! positive regulation of programmed cell death
relationship: positively_regulates GO:0006915 ! apoptosis

[Term]
id: GO:0043066
name: negative regulation of apoptosis
namespace: biological_process
def: "Any process that stops, prevents or reduces the frequency, rate or extent of cell death by apoptosis." [GOC:jl]
exact_synonym: "down regulation of apoptosis" []
exact_synonym: "down-regulation of apoptosis" []
exact_synonym: "downregulation of apoptosis" []
narrow_synonym: "inhibition of apoptosis" []
is_a: GO:0042981 ! regulation of apoptosis
is_a: GO:0043069 ! negative regulation of programmed cell death
relationship: negatively_regulates GO:0006915 ! apoptosis

[Term]
id: GO:0043067
name: regulation of programmed cell death
namespace: biological_process
alt_id: GO:0043070
def: "Any process that modulates the frequency, rate or extent of programmed cell death, cell death resulting from activation of endogenous cellular processes." [GOC:jl]
narrow_synonym: "regulation of non-apoptotic programmed cell death" []
is_a: GO:0050793 ! regulation of developmental process
is_a: GO:0050794 ! regulation of cellular process
relationship: regulates GO:0012501 ! programmed cell death

[Term]
id: GO:0043068
name: positive regulation of programmed cell death
namespace: biological_process
alt_id: GO:0043071
def: "Any process that activates or increases the frequency, rate or extent of programmed cell death, cell death resulting from activation of endogenous cellular processes." [GOC:jl]
exact_synonym: "up regulation of programmed cell death" []
exact_synonym: "up-regulation of programmed cell death" []
exact_synonym: "upregulation of programmed cell death" []
narrow_synonym: "activation of programmed cell death" []
narrow_synonym: "positive regulation of non-apoptotic programmed cell death" []
narrow_synonym: "stimulation of programmed cell death" []
is_a: GO:0043067 ! regulation of programmed cell death
is_a: GO:0048522 ! positive regulation of cellular process
is_a: GO:0051094 ! positive regulation of developmental process
relationship: positively_regulates GO:0012501 ! programmed cell death

[Term]
id: GO:0043069
name: negative regulation of programmed cell death
namespace: biological_process
alt_id: GO:0043072
def: "Any process that stops, prevents or reduces the frequency, rate or extent of programmed cell death, cell death resulting from activation of endogenous cellular processes." [GOC:jl]
exact_synonym: "down regulation of programmed cell death" []
exact_synonym: "down-regulation of programmed cell death" []
exact_synonym: "downregulation of programmed cell death" []
narrow_synonym: "inhibition of programmed cell death" []
narrow_synonym: "negative regulation of non-apoptotic programmed cell death" []
is_a: GO:0043067 ! regulation of programmed cell death
is_a: GO:0048523 ! negative regulation of cellular process
is_a: GO:0051093 ! negative regulation of developmental process
relationship: negatively_regulates GO:0012501 ! programmed cell death

[Term]
id: GO:0043073
name: germ cell nucleus
namespace: cellular_component
def: "The nucleus of a germ cell, a cell specialized to produce haploid gametes, and its descendents." [GOC:go_curators, http://cancerweb.ncl.ac.uk]
exact_synonym: "germ-cell nucleus" []
is_a: GO:0005634 ! nucleus

[Term]
id: GO:0043085
name: positive regulation of catalytic activity
namespace: biological_process
def: "Any process that activates or increases the activity of an enzyme." [GOC:jl, GOC:tb]
subset: gosubset_prok
exact_synonym: "positive regulation of enzyme activity" [GOC:tb]
exact_synonym: "up regulation of enzyme activity" []
exact_synonym: "up-regulation of enzyme activity" []
exact_synonym: "upregulation of enzyme activity" []
narrow_synonym: "activation of enzyme activity" []
narrow_synonym: "stimulation of enzyme activity" []
is_a: GO:0050790 ! regulation of catalytic activity

[Term]
id: GO:0043086
name: negative regulation of catalytic activity
namespace: biological_process
def: "Any process that stops or reduces the activity of an enzyme." [GOC:jl, GOC:tb]
subset: gosubset_prok
exact_synonym: "down regulation of enzyme activity" []
exact_synonym: "down-regulation of enzyme activity" []
exact_synonym: "downregulation of enzyme activity" []
exact_synonym: "negative regulation of enzyme activity" [GOC:tb]
narrow_synonym: "inhibition of enzyme activity" []
is_a: GO:0050790 ! regulation of catalytic activity

[Term]
id: GO:0043087
name: regulation of GTPase activity
namespace: biological_process
def: "Any process that modulates the rate of GTP hydrolysis by a GTPase." [GOC:jl]
subset: gosubset_prok
is_a: GO:0051336 ! regulation of hydrolase activity

[Term]
id: GO:0043090
name: amino acid import
namespace: biological_process
def: "The directed movement of amino acids into a cell or organelle." [GOC:jl]
subset: gosubset_prok
exact_synonym: "amino acid uptake" []
is_a: GO:0006865 ! amino acid transport
is_a: GO:0055085 ! transmembrane transport

[Term]
id: GO:0043092
name: L-amino acid import
namespace: biological_process
def: "The directed movement of L-enantiomer amino acids into a cell or organelle." [GOC:jl, GOC:jsg, GOC:mah]
subset: gosubset_prok
exact_synonym: "L-amino acid uptake" []
is_a: GO:0015807 ! L-amino acid transport
is_a: GO:0043090 ! amino acid import

[Term]
id: GO:0043112
name: receptor metabolic process
namespace: biological_process
def: "The chemical reactions and pathways involving a receptor molecule, a macromolecule that undergoes combination with a hormone, neurotransmitter, drug or intracellular messenger to initiate a change in cell function." [GOC:jl]
subset: gosubset_prok
exact_synonym: "receptor metabolism" []
is_a: GO:0043170 ! macromolecule metabolic process

[Term]
id: GO:0043120
name: tumor necrosis factor binding
namespace: molecular_function
def: "Interacting selectively with tumor necrosis factor, a proinflammatory cytokine produced by monocytes and macrophages." [GOC:jl, http://lookwayup.com/]
is_a: GO:0019955 ! cytokine binding

[Term]
id: GO:0043121
name: neurotrophin binding
namespace: molecular_function
def: "Interacting selectively with neurotrophin, any of a family of growth factors that block apoptosis in neurons and thus promote nerve growth." [GOC:jl, http://www.mercksource.com/]
related_synonym: "neurotrophin TRK receptor activity" []
is_a: GO:0019838 ! growth factor binding

[Term]
id: GO:0043122
name: regulation of I-kappaB kinase/NF-kappaB cascade
namespace: biological_process
def: "Any process that modulates an I-kappaB kinase/NF-kappaB induced cascade." [GOC:jl, PMID:12773372]
is_a: GO:0010627 ! regulation of protein kinase cascade
relationship: regulates GO:0007249 ! I-kappaB kinase/NF-kappaB cascade

[Term]
id: GO:0043123
name: positive regulation of I-kappaB kinase/NF-kappaB cascade
namespace: biological_process
def: "Any process that activates or increases the frequency, rate or extent of an I-kappaB kinase/NF-kappaB induced cascade." [GOC:jl]
exact_synonym: "up regulation of I-kappaB kinase/NF-kappaB cascade" []
exact_synonym: "up-regulation of I-kappaB kinase/NF-kappaB cascade" []
exact_synonym: "upregulation of I-kappaB kinase/NF-kappaB cascade" []
narrow_synonym: "activation of I-kappaB kinase/NF-kappaB cascade" []
narrow_synonym: "stimulation of I-kappaB kinase/NF-kappaB cascade" []
is_a: GO:0010740 ! positive regulation of protein kinase cascade
is_a: GO:0043122 ! regulation of I-kappaB kinase/NF-kappaB cascade
relationship: positively_regulates GO:0007249 ! I-kappaB kinase/NF-kappaB cascade

[Term]
id: GO:0043124
name: negative regulation of I-kappaB kinase/NF-kappaB cascade
namespace: biological_process
def: "Any process that stops, prevents or reduces the frequency, rate or extent of an I-kappaB kinase/NF-kappaB induced cascade." [GOC:jl]
exact_synonym: "down regulation of I-kappaB kinase/NF-kappaB cascade" []
exact_synonym: "down-regulation of I-kappaB kinase/NF-kappaB cascade" []
exact_synonym: "downregulation of I-kappaB kinase/NF-kappaB cascade" []
narrow_synonym: "inhibition of I-kappaB kinase/NF-kappaB cascade" []
is_a: GO:0010741 ! negative regulation of protein kinase cascade
is_a: GO:0043122 ! regulation of I-kappaB kinase/NF-kappaB cascade
relationship: negatively_regulates GO:0007249 ! I-kappaB kinase/NF-kappaB cascade

[Term]
id: GO:0043125
name: ErbB-3 class receptor binding
namespace: molecular_function
def: "Interacting selectively with the protein-tyrosine kinase receptor ErbB-3/HER3." [GOC:jl]
related_synonym: "Neu/ErbB-2 receptor activity" []
exact_synonym: "HER3 receptor binding" []
is_a: GO:0005102 ! receptor binding

[Term]
id: GO:0043126
name: regulation of 1-phosphatidylinositol 4-kinase activity
namespace: biological_process
def: "Any process that modulates the activity of the enzyme 1-phosphatidylinositol 4-kinase." [GOC:jl]
subset: gosubset_prok
exact_synonym: "regulation of PI4K activity" []
is_a: GO:0043550 ! regulation of lipid kinase activity

[Term]
id: GO:0043128
name: positive regulation of 1-phosphatidylinositol 4-kinase activity
namespace: biological_process
def: "Any process that activates or increases the activity of 1-phosphatidylinositol 4-kinase." [GOC:jl]
subset: gosubset_prok
exact_synonym: "positive regulation of PI4K activity" []
exact_synonym: "up regulation of 1-phosphatidylinositol 4-kinase activity" []
exact_synonym: "up-regulation of 1-phosphatidylinositol 4-kinase activity" []
exact_synonym: "upregulation of 1-phosphatidylinositol 4-kinase activity" []
narrow_synonym: "activation of 1-phosphatidylinositol 4-kinase activity" []
narrow_synonym: "stimulation of 1-phosphatidylinositol 4-kinase activity" []
is_a: GO:0033674 ! positive regulation of kinase activity
is_a: GO:0043126 ! regulation of 1-phosphatidylinositol 4-kinase activity

[Term]
id: GO:0043152
name: induction of bacterial agglutination
namespace: biological_process
def: "Any process by which infecting bacteria are clumped together by a host organism." [GOC:jl]
is_a: GO:0019731 ! antibacterial humoral response

[Term]
id: GO:0043153
name: entrainment of circadian clock by photoperiod
namespace: biological_process
def: "The synchronization of a circadian rhythm to photoperiod, the intermittent cycle of light (day) and dark (night)." [GOC:jl]
is_a: GO:0009648 ! photoperiodism
is_a: GO:0009649 ! entrainment of circadian clock

[Term]
id: GO:0043154
name: negative regulation of caspase activity
namespace: biological_process
def: "Any process that stops, prevents or reduces the frequency, rate or extent of caspase activity." [GOC:jl]
exact_synonym: "down regulation of caspase activity" []
exact_synonym: "down-regulation of caspase activity" []
exact_synonym: "downregulation of caspase activity" []
exact_synonym: "negative regulation of caspase activation" []
narrow_synonym: "inhibition of caspase activation" []
narrow_synonym: "inhibition of caspase activity" []
is_a: GO:0010466 ! negative regulation of peptidase activity
is_a: GO:0043281 ! regulation of caspase activity

[Term]
id: GO:0043159
name: acrosomal matrix
namespace: cellular_component
def: "A structural framework, or 'dense core' at the interior of an acrosome. May regulate the distribution of hydrolases within the acrosome and their release during the acrosome reaction." [GOC:jl, PMID:8949900, PMID:9139729]
is_a: GO:0044433 ! cytoplasmic vesicle part
is_a: GO:0044437 ! vacuolar part
relationship: part_of GO:0001669 ! acrosome

[Term]
id: GO:0043160
name: acrosomal lumen
namespace: cellular_component
def: "The volume enclosed within the acrosome membrane." [GOC:go_curators]
is_a: GO:0043202 ! lysosomal lumen
is_a: GO:0044433 ! cytoplasmic vesicle part
relationship: part_of GO:0001669 ! acrosome

[Term]
id: GO:0043161
name: proteasomal ubiquitin-dependent protein catabolic process
namespace: biological_process
def: "The chemical reactions and pathways resulting in the breakdown of a protein or peptide by hydrolysis of its peptide bonds, initiated by the covalent attachment of ubiquitin, and mediated by the proteasome." [GOC:go_curators]
related_synonym: "proteasomal processing" []
related_synonym: "proteasome pathway" []
exact_synonym: "proteasomal pathway" []
exact_synonym: "proteasomal ubiquitin-dependent protein breakdown" []
exact_synonym: "proteasomal ubiquitin-dependent protein catabolism" []
exact_synonym: "proteasomal ubiquitin-dependent protein degradation" []
xref_analog: Reactome:174255
xref_analog: Reactome:207085
xref_analog: Reactome:216650
xref_analog: Reactome:225535
xref_analog: Reactome:234184
xref_analog: Reactome:241911
xref_analog: Reactome:261013
xref_analog: Reactome:266988
xref_analog: Reactome:271929
xref_analog: Reactome:277894
xref_analog: Reactome:284842
is_a: GO:0006511 ! ubiquitin-dependent protein catabolic process
is_a: GO:0010498 ! proteasomal protein catabolic process

[Term]
id: GO:0043167
name: ion binding
namespace: molecular_function
def: "Interacting selectively with ions, charged atoms or groups of atoms." [GOC:jl]
subset: goslim_pir
subset: gosubset_prok
related_synonym: "atom binding" []
is_a: GO:0005488 ! binding

[Term]
id: GO:0043169
name: cation binding
namespace: molecular_function
def: "Interacting selectively with cations, charged atoms or groups of atoms with a net positive charge." [GOC:jl]
subset: gosubset_prok
is_a: GO:0043167 ! ion binding

[Term]
id: GO:0043170
name: macromolecule metabolic process
namespace: biological_process
def: "The chemical reactions and pathways involving macromolecules, any molecule of high relative molecular mass, the structure of which essentially comprises the multiple repetition of units derived, actually or conceptually, from molecules of low relative molecular mass." [ChEBI:33839, GOC:mah]
subset: goslim_goa
subset: goslim_pir
subset: gosubset_prok
exact_synonym: "macromolecule metabolism" []
is_a: GO:0008152 ! metabolic process

[Term]
id: GO:0043176
name: amine binding
namespace: molecular_function
def: "Interacting selectively with any organic compound that is weakly basic in character and contains an amino or a substituted amino group." [GOC:jl]
subset: goslim_pir
subset: gosubset_prok
is_a: GO:0005488 ! binding

[Term]
id: GO:0043179
name: rhythmic excitation
namespace: biological_process
def: "Any process involved in the generation of rhythmic, synchronous excitatory synaptic inputs in a neural circuit." [GOC:go_curators, ISBN:0195088433]
is_a: GO:0060024 ! rhythmic synaptic transmission

[Term]
id: GO:0043186
name: P granule
namespace: cellular_component
def: "A small cytoplasmic, non-membranous RNA/protein complex aggregates in the primordial germ cells of many higher eukaryotes." [GOC:dph, GOC:kmv, PMID:11262230]
exact_synonym: "germline granule" []
exact_synonym: "polar granule" []
broad_synonym: "nuage" []
is_a: GO:0043232 ! intracellular non-membrane-bounded organelle
is_a: GO:0044444 ! cytoplasmic part

[Term]
id: GO:0043189
name: H4/H2A histone acetyltransferase complex
namespace: cellular_component
def: "A multisubunit complex that catalyzes the acetylation of histones H4 and H2A." [GOC:mah]
exact_synonym: "H4/H2A HAT complex" []
is_a: GO:0000123 ! histone acetyltransferase complex

[Term]
id: GO:0043190
name: ATP-binding cassette (ABC) transporter complex
namespace: cellular_component
def: "A complex for the transport of metabolites into and out of the cell, typically comprised of four domains; two membrane-associated domains and two ATP-binding domains at the intracellular face of the membrane, that form a central pore through the plasma membrane. Each of the four core domains may be encoded as a separate polypeptide or the domains can be fused in any one of a number of ways into multidomain polypeptides. In Bacteria and Archaebacteria, ABC transporters also include substrate binding proteins to bind substrate external to the cytoplasm and deliver it to the transporter." [GOC:jl, GOC:mtg_sensu, PMID:11421269, PMID:15111107]
subset: goslim_pir
subset: gosubset_prok
related_synonym: "ATP-binding cassette (ABC) transporter activity" []
exact_synonym: "ATP-binding cassette (ABC) transporter complex (sensu Bacteria and Archaea)" []
exact_synonym: "ATP-binding cassette (ABC) transporter complex (sensu Eukaryota)" []
narrow_synonym: "ABC-type efflux permease activity" []
narrow_synonym: "ABC-type efflux porter activity" []
narrow_synonym: "ABC-type uptake permease activity" []
narrow_synonym: "mating pheromone exporter" []
is_a: GO:0043234 ! protein complex
is_a: GO:0044425 ! membrane part

[Term]
id: GO:0043193
name: positive regulation of gene-specific transcription
namespace: biological_process
def: "Any process that activates or increases the frequency, rate or extent of the DNA-dependent transcription of a specific gene or genes." [GOC:jl]
subset: gosubset_prok
exact_synonym: "up regulation of gene-specific transcription" []
exact_synonym: "up-regulation of gene-specific transcription" []
exact_synonym: "upregulation of gene-specific transcription" []
narrow_synonym: "activation of gene-specific transcription" []
narrow_synonym: "stimulation of gene-specific transcription" []
is_a: GO:0032583 ! regulation of gene-specific transcription
is_a: GO:0045893 ! positive regulation of transcription, DNA-dependent

[Term]
id: GO:0043194
name: initial segment
namespace: cellular_component
def: "Portion of the axon proximal to the neuronal cell body, at the level of the axon hillock. The action potentials that propagate along the axon are generated at the level of this initial segment." [GOC:nln]
is_a: GO:0033267 ! axon part

[Term]
id: GO:0043195
name: terminal button
namespace: cellular_component
def: "Terminal inflated portion of the axon, containing the specialized apparatus necessary to release neurotransmitters." [GOC:nln]
exact_synonym: "bouton" []
exact_synonym: "presynaptic bouton" []
exact_synonym: "synaptic bouton" []
is_a: GO:0033267 ! axon part

[Term]
id: GO:0043197
name: dendritic spine
namespace: cellular_component
def: "Protrusion from a dendrite. Spines are specialised subcellular compartments involved in the synaptic transmission. They are linked to the dendritic shaft by a restriction. Because of their bulb shape, they function as a biochemical and an electrical compartment. Spine remodeling is though to be involved in synaptic plasticity." [GOC:nln]
xref_analog: Wikipedia:Dendritic_spine
is_a: GO:0044463 ! cell projection part
relationship: part_of GO:0030425 ! dendrite

[Term]
id: GO:0043198
name: dendritic shaft
namespace: cellular_component
def: "Cylindric portion of the dendrite, directly stemming from the perikaryon, and carrying the dendritic spines." [GOC:nln]
is_a: GO:0044463 ! cell projection part
relationship: part_of GO:0030425 ! dendrite

[Term]
id: GO:0043202
name: lysosomal lumen
namespace: cellular_component
def: "The volume enclosed within the lysosomal membrane." [GOC:jl, PMID:15213228]
is_a: GO:0005775 ! vacuolar lumen
relationship: part_of GO:0005764 ! lysosome

[Term]
id: GO:0043203
name: axon hillock
namespace: cellular_component
def: "Portion of the neuronal cell soma from which the axon originates." [GOC:nln]
xref_analog: Wikipedia:Axon_hillock
is_a: GO:0044464 ! cell part
relationship: part_of GO:0043025 ! cell soma

[Term]
id: GO:0043204
name: perikaryon
namespace: cellular_component
def: "The portion of the cell soma (cell body) that excludes the nucleus." [GOC:jl]
related_synonym: "cell soma cytoplasm" []
is_a: GO:0044464 ! cell part
relationship: part_of GO:0043025 ! cell soma

[Term]
id: GO:0043205
name: fibril
namespace: cellular_component
def: "Extracellular matrix material consisting of polysaccharides and protein." [PMID:12704238]
is_a: GO:0044420 ! extracellular matrix part
relationship: part_of GO:0005578 ! proteinaceous extracellular matrix

[Term]
id: GO:0043209
name: myelin sheath
namespace: cellular_component
def: "An electrically insulating fatty layer that surrounds the axons of many neurons. It is an outgrowth of glial cells: Schwann cells supply the myelin for peripheral neurons while oligodendrocytes supply it to those of the central nervous system." [GOC:jl, Wikipedia:Myelin]
xref_analog: Wikipedia:Myelin
is_a: GO:0044459 ! plasma membrane part

[Term]
id: GO:0043217
name: myelin maintenance
namespace: biological_process
def: "The process of preserving the structure and function of mature myelin. This includes maintaining the compact structure of myelin necessary for its electrical insulating characteristics as well as the structure of non-compact regions such as Schmidt-Lantermann clefts and paranodal loops. This does not include processes responsible for maintaining the nodes of Ranvier, which are not part of the myelin sheath." [GOC:dgh]
is_a: GO:0007009 ! plasma membrane organization
relationship: part_of GO:0042552 ! myelination

[Term]
id: GO:0043218
name: compact myelin
namespace: cellular_component
def: "The portion of the myelin sheath in which layers of cell membrane are tightly juxtaposed, completely excluding cytoplasm. The juxtaposed cytoplasmic surfaces form the major dense line, while the juxtaposed extracellular surfaces form the interperiod line visible in electron micrographs." [GOC:dgh]
is_a: GO:0044459 ! plasma membrane part
relationship: part_of GO:0043209 ! myelin sheath

[Term]
id: GO:0043219
name: lateral loop
namespace: cellular_component
def: "Non-compact myelin located adjacent to the nodes of Ranvier in a myelin segment. These non-compact regions include cytoplasm from the cell responsible for synthesizing the myelin. Lateral loops are found in the paranodal region adjacent to the nodes of Ranvier, while Schmidt-Lantermann clefts are analogous structures found within the compact myelin internode." [GOC:dgh]
is_a: GO:0044459 ! plasma membrane part
relationship: part_of GO:0043209 ! myelin sheath

[Term]
id: GO:0043226
name: organelle
namespace: cellular_component
def: "Organized structure of distinctive morphology and function. Includes the nucleus, mitochondria, plastids, vacuoles, vesicles, ribosomes and the cytoskeleton. Excludes the plasma membrane." [GOC:go_curators]
subset: goslim_generic
subset: goslim_pir
subset: gosubset_prok
xref_analog: Wikipedia:Organelle
is_a: GO:0005575 ! cellular_component

[Term]
id: GO:0043227
name: membrane-bounded organelle
namespace: cellular_component
def: "Organized structure of distinctive morphology and function, bounded by a single or double lipid bilayer membrane. Includes the nucleus, mitochondria, plastids, vacuoles, and vesicles. Excludes the plasma membrane." [GOC:go_curators]
subset: gosubset_prok
exact_synonym: "membrane-enclosed organelle" []
is_a: GO:0043226 ! organelle

[Term]
id: GO:0043228
name: non-membrane-bounded organelle
namespace: cellular_component
def: "Organized structure of distinctive morphology and function, not bounded by a lipid bilayer membrane. Includes ribosomes, the cytoskeleton and chromosomes." [GOC:go_curators]
subset: gosubset_prok
exact_synonym: "non-membrane-enclosed organelle" []
is_a: GO:0043226 ! organelle

[Term]
id: GO:0043229
name: intracellular organelle
namespace: cellular_component
def: "Organized structure of distinctive morphology and function, occurring within the cell. Includes the nucleus, mitochondria, plastids, vacuoles, vesicles, ribosomes and the cytoskeleton. Excludes the plasma membrane." [GOC:go_curators]
subset: goslim_pir
subset: gosubset_prok
is_a: GO:0043226 ! organelle
is_a: GO:0044424 ! intracellular part

[Term]
id: GO:0043230
name: extracellular organelle
namespace: cellular_component
def: "Organized structure of distinctive morphology and function, occurring outside the cell. Includes, for example, extracellular membrane vesicles (EMVs) and the cellulosomes of anaerobic bacteria and fungi." [GOC:jl, PMID:9914479]
subset: goslim_pir
subset: gosubset_prok
is_a: GO:0043226 ! organelle
is_a: GO:0044421 ! extracellular region part

[Term]
id: GO:0043231
name: intracellular membrane-bounded organelle
namespace: cellular_component
def: "Organized structure of distinctive morphology and function, bounded by a single or double lipid bilayer membrane and occurring within the cell. Includes the nucleus, mitochondria, plastids, vacuoles, and vesicles. Excludes the plasma membrane." [GOC:go_curators]
subset: goslim_pir
subset: gosubset_prok
exact_synonym: "intracellular membrane-enclosed organelle" []
is_a: GO:0043227 ! membrane-bounded organelle
is_a: GO:0043229 ! intracellular organelle

[Term]
id: GO:0043232
name: intracellular non-membrane-bounded organelle
namespace: cellular_component
def: "Organized structure of distinctive morphology and function, not bounded by a lipid bilayer membrane and occurring within the cell. Includes ribosomes, the cytoskeleton and chromosomes." [GOC:go_curators]
subset: goslim_pir
subset: gosubset_prok
exact_synonym: "intracellular non-membrane-enclosed organelle" []
is_a: GO:0043228 ! non-membrane-bounded organelle
is_a: GO:0043229 ! intracellular organelle

[Term]
id: GO:0043233
name: organelle lumen
namespace: cellular_component
def: "The internal volume enclosed by the membranes of a particular organelle; includes the volume enclosed by a single organelle membrane, e.g. endoplasmic reticulum lumen, or the volume enclosed by the innermost of the two lipid bilayers of an organelle envelope, e.g. nuclear lumen." [GOC:jl, GOC:mah]
is_a: GO:0031974 ! membrane-enclosed lumen
is_a: GO:0044422 ! organelle part

[Term]
id: GO:0043234
name: protein complex
namespace: cellular_component
def: "Any macromolecular complex composed of two or more polypeptide subunits, which may or may not be identical. Protein complexes may have other associated non-protein prosthetic groups, such as nucleotides, metal ions or carbohydrate groups." [GOC:go_curators]
comment: Note that although at some level almost all cellular components can be thought of as protein complexes, this term is intended to exclude structures composed of the same repeating subunit or subunits, for example microtubules. Protein complexes encompassed by this term are generally not structural, and usually have a defined set of subunits.
subset: goslim_generic
subset: goslim_pir
subset: gosubset_prok
exact_synonym: "protein-protein complex" []
xref_analog: Wikipedia:Protein_complex
is_a: GO:0032991 ! macromolecular complex

[Term]
id: GO:0043235
name: receptor complex
namespace: cellular_component
def: "Any protein complex that undergoes combination with a hormone, neurotransmitter, drug or intracellular messenger to initiate a change in cell function." [GOC:go_curators]
subset: goslim_pir
subset: gosubset_prok
is_a: GO:0043234 ! protein complex

[Term]
id: GO:0043255
name: regulation of carbohydrate biosynthetic process
namespace: biological_process
def: "Any process that modulates the frequency, rate or extent of the chemical reactions and pathways resulting in the formation of carbohydrates." [GOC:jl]
subset: gosubset_prok
exact_synonym: "regulation of carbohydrate anabolism" []
exact_synonym: "regulation of carbohydrate biosynthesis" []
exact_synonym: "regulation of carbohydrate formation" []
exact_synonym: "regulation of carbohydrate synthesis" []
is_a: GO:0006109 ! regulation of carbohydrate metabolic process
is_a: GO:0009889 ! regulation of biosynthetic process

[Term]
id: GO:0043256
name: laminin complex
namespace: cellular_component
def: "A large, extracellular glycoprotein complex composed of three different polypeptide chains, alpha, beta and gamma. Provides an integral part of the structural scaffolding of basement membranes." [GOC:jl, http://www.sdbonline.org/fly/newgene/laminna1.htm, PMID:10842354]
subset: goslim_pir
is_a: GO:0043234 ! protein complex
is_a: GO:0044420 ! extracellular matrix part
relationship: part_of GO:0005605 ! basal lamina

[Term]
id: GO:0043257
name: laminin-8 complex
namespace: cellular_component
def: "A laminin complex composed of alpha2, beta1 and gamma1 polypeptide chains." [GOC:jl, PMID:10842354]
is_a: GO:0043256 ! laminin complex

[Term]
id: GO:0043259
name: laminin-10 complex
namespace: cellular_component
def: "A laminin complex composed of alpha5, beta1 and gamma1 polypeptide chains." [GOC:jl, PMID:10842354]
is_a: GO:0043256 ! laminin complex

[Term]
id: GO:0043265
name: ectoplasm
namespace: cellular_component
def: "Granule free cytoplasm, lying immediately below the plasma membrane." [http://cancerweb.ncl.ac.uk/]
is_a: GO:0044444 ! cytoplasmic part

[Term]
id: GO:0043269
name: regulation of ion transport
namespace: biological_process
def: "Any process that modulates the frequency, rate or extent of the directed movement of charged atoms or small charged molecules into, out of, within or between cells." [GOC:jl]
is_a: GO:0051049 ! regulation of transport

[Term]
id: GO:0043277
name: apoptotic cell clearance
namespace: biological_process
def: "The recognition and removal of an apoptotic cell by a neighboring cell or by a phagocyte." [GOC:rk, PMID:14685684]
comment: Note that unlike mammals or Drosophila, C. elegans (and many lower organisms) do not have professional macrophages/phagocytes, instead cell corpses are engulfed by neighboring cells. Cell types that can function as engulfing cells include hypodermal cells, gonadal sheath cells, pharyngeal muscle cells, and intestinal cells.
exact_synonym: "apoptotic cell removal" []
exact_synonym: "programmed cell clearance" []
is_a: GO:0006909 ! phagocytosis
relationship: part_of GO:0008632 ! apoptotic program

[Term]
id: GO:0043278
name: response to morphine
namespace: biological_process
def: "A change in state or activity of a cell or an organism (in terms of movement, secretion, enzyme production, gene expression, etc.) as a result of a morphine stimulus. Morphine is an opioid alkaloid, isolated from opium, with a complex ring structure." [CHEBI:17303, GOC:ef, GOC:jl, http://cancerweb.ncl.ac.uk/]
is_a: GO:0014072 ! response to isoquinoline alkaloid
is_a: GO:0043279 ! response to alkaloid

[Term]
id: GO:0043279
name: response to alkaloid
namespace: biological_process
def: "A change in state or activity of a cell or an organism (in terms of movement, secretion, enzyme production, gene expression, etc.) as a result of an alkaloid stimulus. Alkaloids are a large group of nitrogenous substances found in naturally in plants, many of which have extracts that are pharmacologically active." [GOC:jl, http://cancerweb.ncl.ac.uk/]
is_a: GO:0010033 ! response to organic substance

[Term]
id: GO:0043280
name: positive regulation of caspase activity
namespace: biological_process
def: "Any process that activates or increases the activity of a caspase, any of a group of cysteine proteases involved in apoptosis." [GOC:jl]
exact_synonym: "up regulation of caspase activity" []
exact_synonym: "up-regulation of caspase activity" []
exact_synonym: "upregulation of caspase activity" []
narrow_synonym: "activation of caspase activity" []
narrow_synonym: "stimulation of caspase activity" []
is_a: GO:0043281 ! regulation of caspase activity
is_a: GO:0051345 ! positive regulation of hydrolase activity

[Term]
id: GO:0043281
name: regulation of caspase activity
namespace: biological_process
def: "Any process that modulates the activity of a caspase, any of a group of cysteine proteases involved in apoptosis." [GOC:jl]
narrow_synonym: "regulation of caspase activation" []
is_a: GO:0042981 ! regulation of apoptosis
is_a: GO:0052548 ! regulation of endopeptidase activity

[Term]
id: GO:0043283
name: biopolymer metabolic process
namespace: biological_process
def: "The chemical reactions and pathways involving biopolymers, long, repeating chains of monomers found in nature, such as polysaccharides and proteins." [GOC:jl, Wikipedia:Biopolymer]
subset: goslim_pir
subset: gosubset_prok
exact_synonym: "biopolymer metabolism" []
is_a: GO:0043170 ! macromolecule metabolic process

[Term]
id: GO:0043284
name: biopolymer biosynthetic process
namespace: biological_process
def: "The chemical reactions and pathways resulting in the formation of biopolymers, long, repeating chains of monomers found in nature e.g. polysaccharides and proteins." [GOC:jl, Wikipedia:Biopolymer]
subset: goslim_pir
subset: gosubset_prok
exact_synonym: "biopolymer anabolism" []
exact_synonym: "biopolymer biosynthesis" []
exact_synonym: "biopolymer formation" []
exact_synonym: "biopolymer synthesis" []
is_a: GO:0009059 ! macromolecule biosynthetic process
is_a: GO:0043283 ! biopolymer metabolic process

[Term]
id: GO:0043285
name: biopolymer catabolic process
namespace: biological_process
def: "The chemical reactions and pathways resulting in the breakdown of biopolymers, long, repeating chains of monomers found in nature e.g. polysaccharides and proteins." [GOC:jl, Wikipedia:Biopolymer]
subset: goslim_pir
subset: gosubset_prok
exact_synonym: "biopolymer breakdown" []
exact_synonym: "biopolymer catabolism" []
exact_synonym: "biopolymer degradation" []
is_a: GO:0009057 ! macromolecule catabolic process
is_a: GO:0043283 ! biopolymer metabolic process

[Term]
id: GO:0043292
name: contractile fiber
namespace: cellular_component
def: "Fibers, composed of actin, myosin, and associated proteins, found in cells of smooth or striated muscle." [GOC:go_curators, ISBN:0815316194]
exact_synonym: "contractile fibre" []
broad_synonym: "muscle fiber" []
broad_synonym: "muscle fibre" []
is_a: GO:0044444 ! cytoplasmic part

[Term]
id: GO:0043293
name: apoptosome
namespace: cellular_component
def: "A multisubunit protein complex involved in the activation of apoptosis. In mammals it is typically composed of seven Apaf-1 subunits bound to cytochrome c and caspase-9. A similar complex to promote apoptosis is formed from homologous gene products in other eukaryotic organisms." [PMID:10428850, PMID:11406413, PMID:12176339, PMID:15189137]
xref_analog: Wikipedia:Apoptosome
is_a: GO:0043234 ! protein complex
is_a: GO:0044445 ! cytosolic part

[Term]
id: GO:0043296
name: apical junction complex
namespace: cellular_component
def: "A functional unit located near the cell apex at the points of contact between epithelial cells, which in vertebrates is composed of the tight junction, the zonula adherens, and desmosomes and in invertebrates is composed of the subapical complex (SAC), the zonula adherens and the septate junction. Functions in the regulation of cell polarity, tissue integrity and intercellular adhesion and permeability." [GOC:go_curators, PMID:12525486, PMID:15196556]
exact_synonym: "apical cell junction complex" [GOC:mah]
is_a: GO:0005911 ! cell-cell junction
relationship: part_of GO:0016327 ! apicolateral plasma membrane

[Term]
id: GO:0043300
name: regulation of leukocyte degranulation
namespace: biological_process
def: "Any process that modulates the frequency, rate, or extent of leukocyte degranulation." [GOC:add, ISBN:0781735149 "Fundamental Immunology"]
exact_synonym: "regulation of immune cell degranulation" []
exact_synonym: "regulation of immune cell granule exocytosis" []
exact_synonym: "regulation of leucocyte degranulation" []
exact_synonym: "regulation of leukocyte granule exocytosis" []
is_a: GO:0002697 ! regulation of immune effector process
is_a: GO:0017157 ! regulation of exocytosis

[Term]
id: GO:0043301
name: negative regulation of leukocyte degranulation
namespace: biological_process
def: "Any process that stops, prevents, or reduces the rate of leukocyte degranulation." [GOC:add, ISBN:0781735149 "Fundamental Immunology"]
exact_synonym: "down regulation of leukocyte degranulation" []
exact_synonym: "down-regulation of leukocyte degranulation" []
exact_synonym: "downregulation of leukocyte degranulation" []
exact_synonym: "negative regulation of immune cell degranulation" []
exact_synonym: "negative regulation of leucocyte degranulation" []
narrow_synonym: "inhibition of leukocyte degranulation" []
is_a: GO:0002698 ! negative regulation of immune effector process
is_a: GO:0043300 ! regulation of leukocyte degranulation
is_a: GO:0045920 ! negative regulation of exocytosis

[Term]
id: GO:0043302
name: positive regulation of leukocyte degranulation
namespace: biological_process
def: "Any process that activates or increases the frequency, rate or extent of leukocyte degranulation." [GOC:add, ISBN:0781735149 "Fundamental Immunology"]
exact_synonym: "positive regulation of immune cell degranulation" []
exact_synonym: "positive regulation of leucocyte degranulation" []
exact_synonym: "up regulation of leukocyte degranulation" []
exact_synonym: "up-regulation of leukocyte degranulation" []
exact_synonym: "upregulation of leukocyte degranulation" []
narrow_synonym: "activation of leukocyte degranulation" []
narrow_synonym: "stimulation of leukocyte degranulation" []
is_a: GO:0002699 ! positive regulation of immune effector process
is_a: GO:0043300 ! regulation of leukocyte degranulation
is_a: GO:0045921 ! positive regulation of exocytosis

[Term]
id: GO:0043303
name: mast cell degranulation
namespace: biological_process
def: "The regulated exocytosis of secretory granules containing preformed mediators such as histamine, serotonin, and neutral proteases by a mast cell." [ISBN:0781735149 "Fundamental Immunology"]
exact_synonym: "mast cell granule exocytosis" []
is_a: GO:0045576 ! mast cell activation

[Term]
id: GO:0043304
name: regulation of mast cell degranulation
namespace: biological_process
def: "Any process that modulates the frequency, rate, or extent of mast cell degranulation." [ISBN:0781735149 "Fundamental Immunology"]
exact_synonym: "regulation of mast cell granule exocytosis" []
is_a: GO:0002886 ! regulation of myeloid leukocyte mediated immunity
is_a: GO:0033003 ! regulation of mast cell activation
is_a: GO:0043300 ! regulation of leukocyte degranulation
relationship: regulates GO:0043303 ! mast cell degranulation

[Term]
id: GO:0043305
name: negative regulation of mast cell degranulation
namespace: biological_process
def: "Any process that stops, prevents, or reduces the rate of mast cell degranulation." [ISBN:0781735149 "Fundamental Immunology"]
exact_synonym: "down regulation of mast cell degranulation" []
exact_synonym: "down-regulation of mast cell degranulation" []
exact_synonym: "downregulation of mast cell degranulation" []
exact_synonym: "negative regulation of mast cell granule exocytosis" []
narrow_synonym: "inhibition of mast cell degranulation" []
is_a: GO:0033004 ! negative regulation of mast cell activation
is_a: GO:0043301 ! negative regulation of leukocyte degranulation
is_a: GO:0043304 ! regulation of mast cell degranulation
relationship: negatively_regulates GO:0043303 ! mast cell degranulation

[Term]
id: GO:0043306
name: positive regulation of mast cell degranulation
namespace: biological_process
def: "Any process that activates or increases the frequency, rate or extent of mast cell degranulation." [ISBN:0781735149 "Fundamental Immunology"]
exact_synonym: "positive regulation of mast cell granule exocytosis" []
exact_synonym: "up regulation of mast cell degranulation" []
exact_synonym: "up-regulation of mast cell degranulation" []
exact_synonym: "upregulation of mast cell degranulation" []
narrow_synonym: "activation of mast cell degranulation" []
narrow_synonym: "stimulation of mast cell degranulation" []
is_a: GO:0033005 ! positive regulation of mast cell activation
is_a: GO:0043302 ! positive regulation of leukocyte degranulation
is_a: GO:0043304 ! regulation of mast cell degranulation
relationship: positively_regulates GO:0043303 ! mast cell degranulation

[Term]
id: GO:0043307
name: eosinophil activation
namespace: biological_process
def: "The change in morphology and behavior of a eosinophil resulting from exposure to a cytokine, chemokine, cellular ligand, or soluble factor." [GOC:add, ISBN:0781735149 "Fundamental Immunology"]
is_a: GO:0002274 ! myeloid leukocyte activation

[Term]
id: GO:0043308
name: eosinophil degranulation
namespace: biological_process
def: "The regulated exocytosis of secretory granules containing preformed mediators such as major basic protein, eosinophil peroxidase, and eosinophil cationic protein by an eosinophil." [ISBN:0781735149 "Fundamental Immunology"]
exact_synonym: "eosinophil granule exocytosis" []
is_a: GO:0043307 ! eosinophil activation

[Term]
id: GO:0043312
name: neutrophil degranulation
namespace: biological_process
def: "The regulated exocytosis of secretory granules containing preformed mediators such as proteases, lipases, and inflammatory mediators by a neutrophil." [ISBN:0781735149 "Fundamental Immunology"]
related_synonym: "heterophil degranulation" []
exact_synonym: "neutrophil granule exocytosis" []
is_a: GO:0042119 ! neutrophil activation
relationship: part_of GO:0002446 ! neutrophil mediated immunity

[Term]
id: GO:0043313
name: regulation of neutrophil degranulation
namespace: biological_process
def: "Any process that modulates the frequency, rate, or extent of neutrophil degranulation." [ISBN:0781735149 "Fundamental Immunology"]
exact_synonym: "regulation of neutrophil granule exocytosis" []
is_a: GO:0002694 ! regulation of leukocyte activation
is_a: GO:0002886 ! regulation of myeloid leukocyte mediated immunity
is_a: GO:0043300 ! regulation of leukocyte degranulation
relationship: regulates GO:0043312 ! neutrophil degranulation

[Term]
id: GO:0043316
name: cytotoxic T cell degranulation
namespace: biological_process
def: "The regulated exocytosis of secretory granules containing preformed mediators such as perforin and granzymes by a cytotoxic T cell." [ISBN:0781735149 "Fundamental Immunology"]
exact_synonym: "cytotoxic T cell granule exocytosis" []
exact_synonym: "cytotoxic T lymphocyte degranulation" []
exact_synonym: "cytotoxic T lymphocyte granule exocytosis" []
exact_synonym: "cytotoxic T-cell degranulation" []
exact_synonym: "cytotoxic T-cell granule exocytosis" []
exact_synonym: "cytotoxic T-lymphocyte degranulation" []
exact_synonym: "cytotoxic T-lymphocyte granule exocytosis" []
is_a: GO:0042110 ! T cell activation
relationship: part_of GO:0001913 ! T cell mediated cytotoxicity

[Term]
id: GO:0043320
name: natural killer cell degranulation
namespace: biological_process
def: "The regulated exocytosis of secretory granules containing preformed mediators such as perforin and granzymes by a natural killer cell." [ISBN:0781735149 "Fundamental Immunology"]
exact_synonym: "natural killer cell granule exocytosis" []
exact_synonym: "NK cell degranulation" []
exact_synonym: "NK cell granule exocytosis" []
is_a: GO:0030101 ! natural killer cell activation
relationship: part_of GO:0042267 ! natural killer cell mediated cytotoxicity

[Term]
id: GO:0043330
name: response to exogenous dsRNA
namespace: biological_process
def: "A change in state or activity of a cell or an organism (in terms of movement, secretion, enzyme production, gene expression, etc.) as a result of an exogenous double-stranded RNA stimulus." [GOC:go_curators]
exact_synonym: "response to exogenous double-stranded RNA" []
narrow_synonym: "response to viral dsRNA" []
is_a: GO:0043331 ! response to dsRNA

[Term]
id: GO:0043331
name: response to dsRNA
namespace: biological_process
def: "A change in state or activity of a cell or an organism (in terms of movement, secretion, enzyme production, gene expression, etc.) as a result of a double-stranded RNA stimulus." [GOC:jl]
exact_synonym: "response to double-stranded RNA" []
is_a: GO:0042221 ! response to chemical stimulus

[Term]
id: GO:0043366
name: beta selection
namespace: biological_process
def: "The process by which successful recombination of a T cell receptor beta chain into a translatable protein coding sequence leads to rescue from apoptosis and subsequent proliferation of an immature T cell." [ISBN:0781735149 "Fundamental Immunology", PMID:12220932]
is_a: GO:0045058 ! T cell selection
relationship: part_of GO:0046632 ! alpha-beta T cell differentiation

[Term]
id: GO:0043367
name: CD4-positive, alpha beta T cell differentiation
namespace: biological_process
def: "The process whereby a relatively unspecialized T cell acquires specialized features of a mature CD4-positive, alpha-beta T cell." [ISBN:0781735149 "Fundamental Immunology"]
exact_synonym: "CD4-positive, alpha-beta T lymphocyte differentiation" []
exact_synonym: "CD4-positive, alpha-beta T-cell differentiation" []
exact_synonym: "CD4-positive, alpha-beta T-lymphocyte differentiation" []
is_a: GO:0046632 ! alpha-beta T cell differentiation

[Term]
id: GO:0043368
name: positive T cell selection
namespace: biological_process
def: "The process of sparing immature T cells which react with self-MHC protein complexes with low affinity levels from apoptotic death." [ISBN:0781735149 "Fundamental Immunology", PMID:12414722]
exact_synonym: "positive T lymphocyte selection" []
exact_synonym: "positive T-cell selection" []
exact_synonym: "positive T-lymphocyte selection" []
is_a: GO:0045058 ! T cell selection

[Term]
id: GO:0043369
name: CD4-positive or CD8-positive, alpha-beta T cell lineage commitment
namespace: biological_process
def: "The process by which an immature T cell commits to CD4-positive T cell lineage or the CD8-positive lineage of alpha-beta T cells." [ISBN:0781735149 "Fundamental Immunology"]
exact_synonym: "CD4-positive or CD8-positive, alpha-beta T lymphocyte lineage commitment" []
exact_synonym: "CD4-positive or CD8-positive, alpha-beta T-cell lineage commitment" []
exact_synonym: "CD4-positive or CD8-positive, alpha-beta T-lymphocyte lineage commitment" []
exact_synonym: "CD4-positive/CD8-positive, alpha-beta T cell lineage commitment" []
is_a: GO:0002360 ! T cell lineage commitment
relationship: part_of GO:0043368 ! positive T cell selection

[Term]
id: GO:0043370
name: regulation of CD4-positive, alpha beta T cell differentiation
namespace: biological_process
def: "Any process that modulates the frequency, rate, or extent of CD4-positive, alpha beta T cell differentiation." [GOC:add, ISBN:0781735149 "Fundamental Immunology"]
exact_synonym: "regulation of CD4-positive T lymphocyte differentiation" []
exact_synonym: "regulation of CD4-positive T-cell differentiation" []
exact_synonym: "regulation of CD4-positive T-lymphocyte differentiation" []
exact_synonym: "regulation of CD4-positive, alpha beta T lymphocyte differentiation" []
exact_synonym: "regulation of CD4-positive, alpha beta T-cell differentiation" []
exact_synonym: "regulation of CD4-positive, alpha beta T-lymphocyte differentiation" []
is_a: GO:0046637 ! regulation of alpha-beta T cell differentiation
relationship: regulates GO:0043367 ! CD4-positive, alpha beta T cell differentiation

[Term]
id: GO:0043371
name: negative regulation of CD4-positive, alpha beta T cell differentiation
namespace: biological_process
def: "Any process that stops, prevents or reduces the frequency, rate, or extent of CD4-positive, alpha beta T cell differentiation." [GOC:add, ISBN:0781735149 "Fundamental Immunology"]
exact_synonym: "down regulation of CD4-positive, alpha beta T cell differentiation" []
exact_synonym: "down-regulation of CD4-positive, alpha beta T cell differentiation" []
exact_synonym: "downregulation of CD4-positive, alpha beta T cell differentiation" []
exact_synonym: "negative regulation of CD4-positive T lymphocyte differentiation" []
exact_synonym: "negative regulation of CD4-positive T-cell differentiation" []
exact_synonym: "negative regulation of CD4-positive T-lymphocyte differentiation" []
exact_synonym: "negative regulation of CD4-positive, alpha beta T lymphocyte differentiation" []
exact_synonym: "negative regulation of CD4-positive, alpha beta T-cell differentiation" []
exact_synonym: "negative regulation of CD4-positive, alpha beta T-lymphocyte differentiation" []
narrow_synonym: "inhibition of CD4-positive, alpha beta T cell differentiation" []
is_a: GO:0043370 ! regulation of CD4-positive, alpha beta T cell differentiation
is_a: GO:0046639 ! negative regulation of alpha-beta T cell differentiation
relationship: negatively_regulates GO:0043367 ! CD4-positive, alpha beta T cell differentiation

[Term]
id: GO:0043372
name: positive regulation of CD4-positive, alpha beta T cell differentiation
namespace: biological_process
def: "Any process that activates or increases the frequency, rate or extent of CD4-positive, alpha beta T cell differentiation." [GOC:add, ISBN:0781735149 "Fundamental Immunology"]
exact_synonym: "positive regulation of CD4-positive T lymphocyte differentiation" []
exact_synonym: "positive regulation of CD4-positive T-cell differentiation" []
exact_synonym: "positive regulation of CD4-positive T-lymphocyte differentiation" []
exact_synonym: "positive regulation of CD4-positive, alpha beta T lymphocyte differentiation" []
exact_synonym: "positive regulation of CD4-positive, alpha beta T-cell differentiation" []
exact_synonym: "positive regulation of CD4-positive, alpha beta T-lymphocyte differentiation" []
exact_synonym: "up regulation of CD4-positive, alpha beta T cell differentiation" []
exact_synonym: "up-regulation of CD4-positive, alpha beta T cell differentiation" []
exact_synonym: "upregulation of CD4-positive, alpha beta T cell differentiation" []
narrow_synonym: "activation of CD4-positive, alpha beta T cell differentiation" []
narrow_synonym: "stimulation of CD4-positive, alpha beta T cell differentiation" []
is_a: GO:0043370 ! regulation of CD4-positive, alpha beta T cell differentiation
is_a: GO:0046638 ! positive regulation of alpha-beta T cell differentiation
relationship: positively_regulates GO:0043367 ! CD4-positive, alpha beta T cell differentiation

[Term]
id: GO:0043374
name: CD8-positive, alpha-beta T cell differentiation
namespace: biological_process
def: "The process whereby a relatively unspecialized T cell acquires specialized features of a mature CD8-positive, alpha-beta T cell." [ISBN:0781735149 "Fundamental Immunology"]
exact_synonym: "CD8-positive, alpha-beta T lymphocyte differentiation" []
exact_synonym: "CD8-positive, alpha-beta T-cell differentiation" []
exact_synonym: "CD8-positive, alpha-beta T-lymphocyte differentiation" []
is_a: GO:0046632 ! alpha-beta T cell differentiation

[Term]
id: GO:0043375
name: CD8-positive, alpha-beta T cell lineage commitment
namespace: biological_process
def: "The process by which an immature T cell becomes committed to becoming a CD8-positive, alpha-beta T cell." [ISBN:0781735149 "Fundamental Immunology"]
exact_synonym: "CD8-positive, alpha-beta T cell fate commitment" []
exact_synonym: "CD8-positive, alpha-beta T lymphocyte lineage commitment" []
exact_synonym: "CD8-positive, alpha-beta T-cell lineage commitment" []
exact_synonym: "CD8-positive, alpha-beta T-lymphocyte lineage commitment" []
is_a: GO:0043369 ! CD4-positive or CD8-positive, alpha-beta T cell lineage commitment
relationship: part_of GO:0043374 ! CD8-positive, alpha-beta T cell differentiation

[Term]
id: GO:0043380
name: regulation of memory T cell differentiation
namespace: biological_process
def: "Any process that modulates the frequency, rate, or extent of memory T cell differentiation." [ISBN:0781735149 "Fundamental Immunology"]
exact_synonym: "regulation of memory T lymphocyte differentiation" []
exact_synonym: "regulation of memory T-cell differentiation" []
exact_synonym: "regulation of memory T-lymphocyte differentiation" []
is_a: GO:0045580 ! regulation of T cell differentiation
is_a: GO:0050776 ! regulation of immune response

[Term]
id: GO:0043383
name: negative T cell selection
namespace: biological_process
def: "The process of elimination of immature T cells which react strongly with self-antigens." [ISBN:0781735149 "Fundamental Immunology", PMID:12414722]
exact_synonym: "negative T lymphocyte selection" []
exact_synonym: "negative T-cell selection" []
exact_synonym: "negative T-lymphocyte selection" []
is_a: GO:0045058 ! T cell selection

[Term]
id: GO:0043388
name: positive regulation of DNA binding
namespace: biological_process
def: "Any process that activates or increases the frequency, rate or extent of DNA binding, selective interaction with deoxyribonucleic acid." [GOC:jl]
subset: gosubset_prok
exact_synonym: "up regulation of DNA binding" []
exact_synonym: "up-regulation of DNA binding" []
exact_synonym: "upregulation of DNA binding" []
narrow_synonym: "activation of DNA binding" []
narrow_synonym: "stimulation of DNA binding" []
is_a: GO:0051099 ! positive regulation of binding
is_a: GO:0051101 ! regulation of DNA binding

[Term]
id: GO:0043392
name: negative regulation of DNA binding
namespace: biological_process
def: "Any process that stops, prevents or reduces the frequency, rate or extent of DNA binding, selective interaction with deoxyribonucleic acid." [GOC:jl]
subset: gosubset_prok
exact_synonym: "down regulation of DNA binding" []
exact_synonym: "down-regulation of DNA binding" []
exact_synonym: "downregulation of DNA binding" []
narrow_synonym: "inhibition of DNA binding" []
is_a: GO:0051100 ! negative regulation of binding
is_a: GO:0051101 ! regulation of DNA binding

[Term]
id: GO:0043393
name: regulation of protein binding
namespace: biological_process
def: "Any process that modulates the frequency, rate or extent of protein binding." [GOC:go_curators]
subset: gosubset_prok
is_a: GO:0051098 ! regulation of binding

[Term]
id: GO:0043398
name: HLH domain binding
namespace: molecular_function
def: "Interacting selectively with Helix Loop Helix, a domain of 40-50 residues that occurs in specific DNA-binding proteins that act as transcription factors. The domain is formed of two amphipathic helices joined by a variable length linker region that can form a loop and it mediates protein dimerization." [GOC:go_curators, Prosite:PDOC0038]
is_a: GO:0019904 ! protein domain specific binding

[Term]
id: GO:0043400
name: cortisol secretion
namespace: biological_process
def: "The regulated release of cortisol, a steroid hormone that in humans is the major circulating hormone of the cortex, or outer layer, of the adrenal gland." [PMID:11027914]
is_a: GO:0046879 ! hormone secretion

[Term]
id: GO:0043404
name: corticotropin-releasing hormone receptor activity
namespace: molecular_function
def: "Combining with corticotropin-releasing hormone to initiate a change in cell activity." [ISBN:0838577016, PMID:11027914, PMID:15134857]
is_a: GO:0004872 ! receptor activity
is_a: GO:0051424 ! corticotropin-releasing hormone binding

[Term]
id: GO:0043405
name: regulation of MAP kinase activity
namespace: biological_process
def: "Any process that modulates the frequency, rate or extent of MAP kinase activity." [GOC:dph, GOC:go_curators]
exact_synonym: "Regulation of MAPK activity" [GOC:dph]
exact_synonym: "regulation of mitogen activated protein kinase activity" []
exact_synonym: "regulation of mitogen-activated protein kinase activity" []
is_a: GO:0045859 ! regulation of protein kinase activity

[Term]
id: GO:0043406
name: positive regulation of MAP kinase activity
namespace: biological_process
def: "Any process that activates or increases the frequency, rate or extent of MAP kinase activity." [GOC:dph, GOC:go_curators]
exact_synonym: "positive regulation of mitogen activated protein kinase activity" []
exact_synonym: "positive regulation of mitogen-activated protein kinase activity" []
exact_synonym: "up regulation of MAPK activity" []
exact_synonym: "up-regulation of MAPK activity" []
exact_synonym: "upregulation of MAPK activity" []
narrow_synonym: "stimulation of MAPK activity" []
is_a: GO:0043405 ! regulation of MAP kinase activity
is_a: GO:0045860 ! positive regulation of protein kinase activity

[Term]
id: GO:0043407
name: negative regulation of MAP kinase activity
namespace: biological_process
def: "Any process that stops, prevents or reduces the frequency, rate or extent of MAP kinase activity." [GOC:dph, GOC:go_curators]
exact_synonym: "down regulation of MAPK activity" []
exact_synonym: "down-regulation of MAPK activity" []
exact_synonym: "downregulation of MAPK activity" []
exact_synonym: "negative regulation of mitogen activated protein kinase activity" []
exact_synonym: "negative regulation of mitogen-activated protein kinase activity" []
narrow_synonym: "inhibition of MAPK activity" []
is_a: GO:0006469 ! negative regulation of protein kinase activity
is_a: GO:0043405 ! regulation of MAP kinase activity

[Term]
id: GO:0043408
name: regulation of MAPKKK cascade
namespace: biological_process
def: "Any process that modulates the frequency, rate or extent of signal transduction mediated by the MAPKKK cascade." [GOC:go_curators]
exact_synonym: "regulation of MAP kinase kinase kinase cascade" []
exact_synonym: "regulation of mitogen activated protein kinase kinase kinase cascade" []
exact_synonym: "regulation of mitogen-activated protein kinase kinase kinase cascade" []
is_a: GO:0010627 ! regulation of protein kinase cascade
relationship: regulates GO:0000165 ! MAPKKK cascade

[Term]
id: GO:0043409
name: negative regulation of MAPKKK cascade
namespace: biological_process
def: "Any process that stops, prevents or reduces the frequency, rate or extent of signal transduction mediated by the MAPKKK cascade." [GOC:go_curators]
exact_synonym: "down regulation of MAPKKK cascade" []
exact_synonym: "down-regulation of MAPKKK cascade" []
exact_synonym: "downregulation of MAPKKK cascade" []
exact_synonym: "negative regulation of MAP kinase kinase kinase cascade" []
exact_synonym: "negative regulation of mitogen activated protein kinase kinase kinase cascade" []
exact_synonym: "negative regulation of mitogen-activated protein kinase kinase kinase cascade" []
narrow_synonym: "inhibition of MAPKKK cascade" []
is_a: GO:0010741 ! negative regulation of protein kinase cascade
is_a: GO:0043408 ! regulation of MAPKKK cascade
relationship: negatively_regulates GO:0000165 ! MAPKKK cascade

[Term]
id: GO:0043410
name: positive regulation of MAPKKK cascade
namespace: biological_process
def: "Any process that activates or increases the frequency, rate or extent of signal transduction mediated by the MAPK cascade." [GOC:go_curators]
exact_synonym: "positive regulation of MAP kinase kinase kinase cascade" []
exact_synonym: "positive regulation of mitogen activated protein kinase kinase kinase cascade" []
exact_synonym: "positive regulation of mitogen-activated protein kinase kinase kinase cascade" []
exact_synonym: "up regulation of MAPKKK cascade" []
exact_synonym: "up-regulation of MAPKKK cascade" []
exact_synonym: "upregulation of MAPKKK cascade" []
narrow_synonym: "activation of MAPKKK cascade" []
narrow_synonym: "stimulation of MAPKKK cascade" []
is_a: GO:0010740 ! positive regulation of protein kinase cascade
is_a: GO:0043408 ! regulation of MAPKKK cascade
relationship: positively_regulates GO:0000165 ! MAPKKK cascade

[Term]
id: GO:0043412
name: biopolymer modification
namespace: biological_process
def: "The covalent alteration of one or more monomeric units in a polypeptide, polynucleotide, polysaccharide, or other biological polymer, resulting in a change in its properties." [GOC:go_curators]
subset: goslim_pir
subset: gosubset_prok
is_a: GO:0043283 ! biopolymer metabolic process

[Term]
id: GO:0043433
name: negative regulation of transcription factor activity
namespace: biological_process
def: "Any process that stops, prevents or reduces the frequency, rate or extent of the activity of a transcription factor, any factor involved in the initiation or regulation of transcription." [GOC:jl]
exact_synonym: "down regulation of transcription factor activity" []
exact_synonym: "down-regulation of transcription factor activity" []
exact_synonym: "downregulation of transcription factor activity" []
narrow_synonym: "inhibition of transcription factor activity" []
is_a: GO:0043392 ! negative regulation of DNA binding
is_a: GO:0051090 ! regulation of transcription factor activity

[Term]
id: GO:0043434
name: response to peptide hormone stimulus
namespace: biological_process
def: "A change in state or activity of a cell or an organism (in terms of movement, secretion, enzyme production, gene expression, etc.) as a result of a peptide hormone stimulus. A peptide hormone is any of a class of peptides that are secreted into the blood stream and have endocrine functions in living animals." [PMID:11027914, PMID:15134857, Wikipedia:Peptide_hormone]
exact_synonym: "response to polypeptide hormone stimulus" []
is_a: GO:0009725 ! response to hormone stimulus

[Term]
id: GO:0043449
name: cellular alkene metabolic process
namespace: biological_process
def: "The chemical reactions and pathways involving an alkene, any cyclic branched or unbranched hydrocarbon having one carbon-carbon double bond and the general formula CnH2n, as carried out by individual cells." [ChEBI:32878, GOC:jl, Wikipedia:Alkene]
subset: goslim_pir
subset: gosubset_prok
exact_synonym: "alkene metabolism" []
is_a: GO:0044237 ! cellular metabolic process

[Term]
id: GO:0043450
name: alkene biosynthetic process
namespace: biological_process
def: "The chemical reactions and pathways resulting in the formation of an alkene, any cyclic branched or unbranched hydrocarbon having one carbon-carbon double bond and the general formula CnH2n." [ChEBI:32878, GOC:jl, Wikipedia:Alkene]
subset: gosubset_prok
exact_synonym: "alkene anabolism" []
exact_synonym: "alkene biosynthesis" []
exact_synonym: "alkene formation" []
exact_synonym: "alkene synthesis" []
is_a: GO:0043449 ! cellular alkene metabolic process
is_a: GO:0044249 ! cellular biosynthetic process

[Term]
id: GO:0043467
name: regulation of generation of precursor metabolites and energy
namespace: biological_process
def: "Any process that modulates the frequency, rate or extent of the chemical reactions and pathways resulting in the formation of precursor metabolites, substances from which energy is derived, and the processes involved in the liberation of energy from these substances." [GOC:jl]
is_a: GO:0031323 ! regulation of cellular metabolic process
relationship: regulates GO:0006091 ! generation of precursor metabolites and energy

[Term]
id: GO:0043470
name: regulation of carbohydrate catabolic process
namespace: biological_process
def: "Any process that modulates the frequency, rate, or extent of the chemical reactions and pathways resulting in the breakdown of carbohydrates." [GOC:mlg]
subset: gosubset_prok
is_a: GO:0006109 ! regulation of carbohydrate metabolic process
is_a: GO:0009894 ! regulation of catabolic process

[Term]
id: GO:0043471
name: regulation of cellular carbohydrate catabolic process
namespace: biological_process
def: "Any process that modulates the frequency, rate, or extent of the chemical reactions and pathways resulting in the breakdown of carbohydrates, carried out by individual cells." [GOC:jl]
subset: gosubset_prok
is_a: GO:0010675 ! regulation of cellular carbohydrate metabolic process
is_a: GO:0031329 ! regulation of cellular catabolic process
is_a: GO:0043470 ! regulation of carbohydrate catabolic process
is_a: GO:0060255 ! regulation of macromolecule metabolic process

[Term]
id: GO:0043492
name: ATPase activity, coupled to movement of substances
namespace: molecular_function
def: "Catalysis of the reaction: ATP + H2O = ADP + phosphate to directly drive the transport of a substance." [GOC:jl]
subset: gosubset_prok
is_a: GO:0042623 ! ATPase activity, coupled

[Term]
id: GO:0043498
name: cell surface binding
namespace: molecular_function
def: "Interacting selectively with any component on the surface of a cell." [GOC:jl]
subset: goslim_pir
subset: gosubset_prok
is_a: GO:0005488 ! binding

[Term]
id: GO:0043500
name: muscle adaptation
namespace: biological_process
def: "A process by which muscle adapts, with consequent modifications to structural and/or functional phenotypes, in response to a stimulus. Stimuli include contractile activity, loading conditions, substrate supply, and environmental factors. These adaptive events occur in both muscle fibers and associated structures (motoneurons and capillaries), and they involve alterations in regulatory mechanisms, contractile properties and metabolic capacities." [GOC:mtg_muscle, PMID:11181628, PMID:11449884, PMID:12605307]
subset: goslim_pir
related_synonym: "muscle plasticity" []
is_a: GO:0003012 ! muscle system process

[Term]
id: GO:0043506
name: regulation of JUN kinase activity
namespace: biological_process
def: "Any process that modulates the frequency, rate or extent of JUN kinase activity." [GOC:jl]
exact_synonym: "regulation of JUN kinase activity" []
exact_synonym: "regulation of JUNK activity" []
is_a: GO:0043405 ! regulation of MAP kinase activity

[Term]
id: GO:0043507
name: positive regulation of JUN kinase activity
namespace: biological_process
def: "Any process that activates or increases the frequency, rate or extent of JUN kinase activity." [GOC:jl]
exact_synonym: "positive regulation of JUN kinase activity" []
exact_synonym: "positive regulation of JUNK activity" []
exact_synonym: "up regulation of JNK activity" []
exact_synonym: "up-regulation of JNK activity" []
exact_synonym: "upregulation of JNK activity" []
narrow_synonym: "stimulation of JNK activity" []
is_a: GO:0043406 ! positive regulation of MAP kinase activity
is_a: GO:0043506 ! regulation of JUN kinase activity

[Term]
id: GO:0043508
name: negative regulation of JUN kinase activity
namespace: biological_process
def: "Any process that stops, prevents or reduces the frequency, rate or extent of JUN kinase activity." [GOC:jl]
exact_synonym: "down regulation of JNK activity" []
exact_synonym: "down-regulation of JNK activity" []
exact_synonym: "downregulation of JNK activity" []
exact_synonym: "negative regulation of JUN kinase activity" []
exact_synonym: "negative regulation of JUNK activity" []
narrow_synonym: "inhibition of JNK activity" []
is_a: GO:0043407 ! negative regulation of MAP kinase activity
is_a: GO:0043506 ! regulation of JUN kinase activity

[Term]
id: GO:0043509
name: activin A complex
namespace: cellular_component
def: "A nonsteroidal regulator, composed of two covalently linked inhibin beta-A subunits (sometimes known as activin beta-A or activin/inhibin beta-A)." [GOC:go_curators]
is_a: GO:0048180 ! activin complex

[Term]
id: GO:0043511
name: inhibin complex
namespace: cellular_component
def: "Heterodimeric hormone composed of an inhibin alpha subunit complexed with either an inhibin beta-A subunit, to form inhibin A, or an inhibin beta-B subunit, to form inhibin B." [GOC:jl]
subset: goslim_pir
is_a: GO:0043234 ! protein complex
is_a: GO:0044421 ! extracellular region part
relationship: part_of GO:0005615 ! extracellular space

[Term]
id: GO:0043512
name: inhibin A complex
namespace: cellular_component
def: "Heterodimeric hormone composed of an inhibin alpha subunit complexed with an inhibin beta-A subunit." [GOC:jl]
is_a: GO:0043511 ! inhibin complex

[Term]
id: GO:0043514
name: interleukin-12 complex
namespace: cellular_component
def: "A protein complex that is composed of an interleukin-12 alpha and an interleukin-12 beta subunit and is secreted into the extracellular space." [GOC:ebc, GOC:mah]
exact_synonym: "IL-12 complex" []
is_a: GO:0043234 ! protein complex
is_a: GO:0044421 ! extracellular region part
relationship: part_of GO:0005615 ! extracellular space

[Term]
id: GO:0043523
name: regulation of neuron apoptosis
namespace: biological_process
def: "Any process that modulates the occurrence or rate of cell death by apoptosis in neurons." [GOC:go_curators]
exact_synonym: "regulation of apoptosis of neuronal cells" []
exact_synonym: "regulation of apoptosis of neurons" []
exact_synonym: "regulation of neuron programmed cell death" []
exact_synonym: "regulation of neuronal cell programmed cell death" []
exact_synonym: "regulation of programmed cell death of neuronal cells" []
exact_synonym: "regulation of programmed cell death, neurons" []
is_a: GO:0042981 ! regulation of apoptosis
relationship: regulates GO:0051402 ! neuron apoptosis

[Term]
id: GO:0043524
name: negative regulation of neuron apoptosis
namespace: biological_process
def: "Any process that stops, prevents or reduces the frequency, rate or extent of cell death by apoptosis in neurons." [GOC:go_curators]
exact_synonym: "down regulation of neuron apoptosis" []
exact_synonym: "down-regulation of neuron apoptosis" []
exact_synonym: "downregulation of neuron apoptosis" []
exact_synonym: "negative regulation of programmed cell death, neurons" []
narrow_synonym: "inhibition of neuron apoptosis" []
narrow_synonym: "neuron survival" []
is_a: GO:0043066 ! negative regulation of apoptosis
is_a: GO:0043523 ! regulation of neuron apoptosis
relationship: negatively_regulates GO:0051402 ! neuron apoptosis

[Term]
id: GO:0043525
name: positive regulation of neuron apoptosis
namespace: biological_process
def: "Any process that activates or increases the frequency, rate or extent of cell death of neurons by apoptosis." [GOC:go_curators]
exact_synonym: "positive regulation of programmed cell death, neurons" []
exact_synonym: "up regulation of neuron apoptosis" []
exact_synonym: "up-regulation of neuron apoptosis" []
exact_synonym: "upregulation of neuron apoptosis" []
narrow_synonym: "activation of neuron apoptosis" []
narrow_synonym: "stimulation of neuron apoptosis" []
is_a: GO:0043065 ! positive regulation of apoptosis
is_a: GO:0043523 ! regulation of neuron apoptosis
relationship: positively_regulates GO:0051402 ! neuron apoptosis

[Term]
id: GO:0043526
name: neuroprotection
namespace: biological_process
def: "Any process that modulates the occurrence or rate of cell death by apoptosis in the nervous system. It may stop or prevent or reduce the rate of cell death by apoptosis and it is activated by stress to counteract death signals in central nervous systems. Different neuroprotective mechanisms may be activated to combat distinct types of cellular stress, ERK pathway is one of several neuroprotective mechanisms and it is a model system to study neuronal apoptosis, which may contribute to several neurodegenerative diseases and aging-related neuron loss." [MeSH:G04.335.139.160, PMID:10208444, PMID:11909981, PMID:15905876]
is_a: GO:0043523 ! regulation of neuron apoptosis

[Term]
id: GO:0043539
name: protein serine/threonine kinase activator activity
namespace: molecular_function
def: "Increases the activity of a protein serine/threonine kinase." [GOC:go_curators]
exact_synonym: "protein ser/thr kinase activator activity" []
is_a: GO:0030295 ! protein kinase activator activity

[Term]
id: GO:0043540
name: 6-phosphofructo-2-kinase/fructose-2,6-biphosphatase 1 complex
namespace: cellular_component
def: "A homodimeric, bifunctional enzyme complex which catalyzes the synthesis and degradation of fructose 2,6-bisphosphate, and is required for both glycolysis and gluconeogenesis." [GOC:jl, GOC:so]
is_a: GO:0043234 ! protein complex
is_a: GO:0044445 ! cytosolic part

[Term]
id: GO:0043548
name: phosphoinositide 3-kinase binding
namespace: molecular_function
def: "Interacting selectively with a phosphoinositide 3-kinase, any enzyme that catalyzes the addition of a phosphate group to an inositol lipid at the 3' position of the inositol ring." [PMID:10209156, PMID:9255069]
is_a: GO:0019900 ! kinase binding

[Term]
id: GO:0043549
name: regulation of kinase activity
namespace: biological_process
def: "Any process that modulates the frequency, rate or extent of kinase activity, the catalysis of the transfer of a phosphate group, usually from ATP, to a substrate molecule." [GOC:bf]
subset: gosubset_prok
is_a: GO:0051338 ! regulation of transferase activity

[Term]
id: GO:0043550
name: regulation of lipid kinase activity
namespace: biological_process
def: "Any process that modulates the frequency, rate or extent of lipid kinase activity, the catalysis of the transfer of a phosphate group, usually from ATP, to a simple or complex lipid." [GOC:bf]
subset: gosubset_prok
is_a: GO:0043549 ! regulation of kinase activity

[Term]
id: GO:0043551
name: regulation of phosphoinositide 3-kinase activity
namespace: biological_process
def: "Any process that modulates the frequency, rate or extent of phosphoinositide 3-kinase activity, the catalysis of the transfer of a phosphate group, usually from ATP, to an inositol lipid at the 3' position of the inositol ring." [GOC:bf]
is_a: GO:0043550 ! regulation of lipid kinase activity

[Term]
id: GO:0043552
name: positive regulation of phosphoinositide 3-kinase activity
namespace: biological_process
def: "Any process that activates or increases the frequency, rate or extent of phosphoinositide 3-kinase activity." [GOC:bf]
exact_synonym: "up regulation of phosphoinositide 3-kinase activity" []
exact_synonym: "up-regulation of phosphoinositide 3-kinase activity" []
exact_synonym: "upregulation of phosphoinositide 3-kinase activity" []
narrow_synonym: "activation of phosphoinositide 3-kinase activity" []
narrow_synonym: "stimulation of phosphoinositide 3-kinase activity" []
is_a: GO:0033674 ! positive regulation of kinase activity
is_a: GO:0043551 ! regulation of phosphoinositide 3-kinase activity

[Term]
id: GO:0043555
name: regulation of translation in response to stress
namespace: biological_process
def: "Modulation of the frequency, rate or extent of translation as a result of a stimulus indicating the organism is under stress. The stress is usually, but not necessarily, exogenous (e.g. temperature, humidity, ionizing radiation)." [GOC:jl]
exact_synonym: "translational stress response" []
is_a: GO:0006417 ! regulation of translation
is_a: GO:0033554 ! cellular response to stress

[Term]
id: GO:0043558
name: regulation of translational initiation in response to stress
namespace: biological_process
def: "Any process that activates or increases the frequency, rate or extent of translation initiation, as a result of a stimulus indicating the organism is under stress." [GOC:jl]
is_a: GO:0006446 ! regulation of translational initiation
is_a: GO:0043555 ! regulation of translation in response to stress

[Term]
id: GO:0043565
name: sequence-specific DNA binding
namespace: molecular_function
def: "Interacting selectively with DNA of a specific nucleotide composition, e.g. GC-rich DNA binding, or with a specific sequence motif or type of DNA e.g. promotor binding or rDNA binding." [GOC:jl]
subset: gosubset_prok
exact_synonym: "sequence specific DNA binding" []
is_a: GO:0003677 ! DNA binding

[Term]
id: GO:0043567
name: regulation of insulin-like growth factor receptor signaling pathway
namespace: biological_process
def: "Any process that modulates the frequency, rate or extent of insulin-like growth factor receptor signaling." [GOC:bf]
exact_synonym: "regulation of IGF receptor signaling pathway" []
exact_synonym: "regulation of IGF receptor signalling pathway" []
exact_synonym: "regulation of insulin-like growth factor receptor signalling pathway" []
is_a: GO:0009966 ! regulation of signal transduction
relationship: regulates GO:0048009 ! insulin-like growth factor receptor signaling pathway

[Term]
id: GO:0043568
name: positive regulation of insulin-like growth factor receptor signaling pathway
namespace: biological_process
def: "Any process that increases the frequency, rate or extent of insulin-like growth factor receptor signaling." [GOC:bf]
exact_synonym: "positive regulation of IGF receptor signaling pathway" []
exact_synonym: "positive regulation of IGF receptor signalling pathway" []
exact_synonym: "positive regulation of insulin-like growth factor receptor signalling pathway" []
exact_synonym: "up regulation of insulin-like growth factor receptor signaling pathway" []
exact_synonym: "up-regulation of insulin-like growth factor receptor signaling pathway" []
exact_synonym: "upregulation of insulin-like growth factor receptor signaling pathway" []
narrow_synonym: "activation of insulin-like growth factor receptor signaling pathway" []
narrow_synonym: "stimulation of insulin-like growth factor receptor signaling pathway" []
is_a: GO:0009967 ! positive regulation of signal transduction
is_a: GO:0043567 ! regulation of insulin-like growth factor receptor signaling pathway
relationship: positively_regulates GO:0048009 ! insulin-like growth factor receptor signaling pathway

[Term]
id: GO:0043569
name: negative regulation of insulin-like growth factor receptor signaling pathway
namespace: biological_process
def: "Any process that stops, prevents or reduces the frequency, rate or extent of insulin-like growth factor receptor signaling." [GOC:bf]
exact_synonym: "down regulation of insulin-like growth factor receptor signaling pathway" []
exact_synonym: "down-regulation of insulin-like growth factor receptor signaling pathway" []
exact_synonym: "downregulation of insulin-like growth factor receptor signaling pathway" []
exact_synonym: "negative regulation of IGF receptor signaling pathway" []
exact_synonym: "negative regulation of IGF receptor signalling pathway" []
exact_synonym: "negative regulation of insulin-like growth factor receptor signalling pathway" []
narrow_synonym: "inhibition of insulin-like growth factor receptor signaling pathway" []
is_a: GO:0009968 ! negative regulation of signal transduction
is_a: GO:0043567 ! regulation of insulin-like growth factor receptor signaling pathway
relationship: negatively_regulates GO:0048009 ! insulin-like growth factor receptor signaling pathway

[Term]
id: GO:0043588
name: skin development
namespace: biological_process
def: "The process whose specific outcome is the progression of the skin over time, from its formation to the mature structure. The skin is the external membranous integument of an animal. In vertebrates the skin generally consists of two layers, an outer nonsensitive and nonvascular epidermis (cuticle or skarfskin) composed of cells which are constantly growing and multiplying in the deeper, and being thrown off in the superficial layers, as well as an inner vascular dermis (cutis, corium or true skin) composed mostly of connective tissue." [GOC:jl, http://cancerweb.ncl.ac.uk/]
exact_synonym: "animal skin development" []
is_a: GO:0008544 ! epidermis development

[Term]
id: GO:0043596
name: nuclear replication fork
namespace: cellular_component
def: "The Y-shaped region of a nuclear replicating DNA molecule, resulting from the separation of the DNA strands and in which the synthesis of new strands takes place. Also includes associated protein complexes." [GOC:jl, GOC:mtg_sensu]
exact_synonym: "replication fork (sensu Eukaryota)" []
is_a: GO:0005657 ! replication fork
is_a: GO:0044454 ! nuclear chromosome part

[Term]
id: GO:0043615
name: astrocyte cell migration
namespace: biological_process
def: "The orderly movement of astrocytes, class of large neuroglial (macroglial) cells in the central nervous system, the largest and most numerous neuroglial cells in the brain and spinal cord." [CL:0000127, GOC:go_curators]
exact_synonym: "astrocyte migration" []
exact_synonym: "astrocytic glial cell migration" []
is_a: GO:0008347 ! glial cell migration

[Term]
id: GO:0043623
name: cellular protein complex assembly
namespace: biological_process
def: "The aggregation, arrangement and bonding together of a set of components to form a protein complex, occurring at the level of an individual cell." [GOC:jl]
subset: gosubset_prok
is_a: GO:0006461 ! protein complex assembly
is_a: GO:0034622 ! cellular macromolecular complex assembly

[Term]
id: GO:0043625
name: delta DNA polymerase complex
namespace: cellular_component
def: "A multimeric DNA polymerase enzyme complex which differs in composition amongst species; in humans it is a heterotetramer of four subunits of approximately 125, 50, 68 and 12kDa, while in S. cerevisiae, it has three different subunits which form a heterotrimer, and the active enzyme is a dimer of this heterotrimer. Functions in DNA replication, mismatch repair and excision repair." [GOC:jl, ISBN:0198547684, PMID:11205330, PMID:12403614]
exact_synonym: "delta-DNA polymerase complex" []
is_a: GO:0042575 ! DNA polymerase complex
is_a: GO:0044454 ! nuclear chromosome part

[Term]
id: GO:0043626
name: PCNA complex
namespace: cellular_component
def: "A protein complex composed of three identical PCNA monomers, each comprising two similar domains, which are joined in a head-to-tail arrangement to form a homotrimer. Forms a ring-like structure in solution, with a central hole sufficiently large to accommodate the double helix of DNA. Originally characterized as a DNA sliding clamp for replicative DNA polymerases and as an essential component of the replisome, and has also been shown to be involved in other processes including Okazaki fragment processing, DNA repair, translesion DNA synthesis, DNA methylation, chromatin remodeling and cell cycle regulation." [GOC:jl, PMID:12829735]
subset: gosubset_prok
exact_synonym: "PCNA homotrimer" []
exact_synonym: "proliferating cell nuclear antigen complex" []
broad_synonym: "sliding clamp" []
is_a: GO:0043234 ! protein complex
is_a: GO:0044424 ! intracellular part

[Term]
id: GO:0043627
name: response to estrogen stimulus
namespace: biological_process
def: "A change in state or activity of a cell or an organism (in terms of movement, secretion, enzyme production, gene expression, etc.) as a result of stimulus by an estrogen, C18 steroid hormones that can stimulate the development of female sexual characteristics." [GOC:jl, ISBN:0198506732 "Oxford Dictionary of Biochemistry and Molecular Biology"]
exact_synonym: "response to oestrogen stimulus" []
is_a: GO:0048545 ! response to steroid hormone stimulus

[Term]
id: GO:0043632
name: modification-dependent macromolecule catabolic process
namespace: biological_process
def: "The chemical reactions and pathways resulting in the breakdown of a macromolecule, initiated by covalent modification of the target molecule." [GOC:jl]
subset: gosubset_prok
is_a: GO:0044265 ! cellular macromolecule catabolic process

[Term]
id: GO:0043647
name: inositol phosphate metabolic process
namespace: biological_process
def: "The chemical reactions and pathways involving inositol phosphate, 1,2,3,4,5,6-cyclohexanehexol, with one or more phosphate groups attached." [ChEBI:24848, GOC:jl]
exact_synonym: "inositol phosphate metabolism" []
narrow_synonym: "myo-inositol phosphate metabolic process" []
narrow_synonym: "myo-inositol phosphate metabolism" []
is_a: GO:0006020 ! inositol metabolic process

[Term]
id: GO:0043648
name: dicarboxylic acid metabolic process
namespace: biological_process
def: "The chemical reactions and pathways involving dicarboxylic acids, any organic acid containing two carboxyl (COOH) groups or anions (COO-)." [ISBN:0198506732 "Oxford Dictionary of Biochemistry and Molecular Biology"]
subset: gosubset_prok
exact_synonym: "dicarboxylate metabolic process" []
exact_synonym: "dicarboxylate metabolism" []
exact_synonym: "dicarboxylic acid metabolism" []
is_a: GO:0019752 ! carboxylic acid metabolic process

[Term]
id: GO:0043652
name: engulfment of apoptotic cell
namespace: biological_process
def: "The removal of the apoptotic cell by phagocytosis, by a neighboring cell or by a phagocyte." [GOC:rk, PMID:15536015]
exact_synonym: "engulfment of apoptotic cell corpse" []
exact_synonym: "engulfment of cell corpse" []
is_a: GO:0006911 ! phagocytosis, engulfment
relationship: part_of GO:0043277 ! apoptotic cell clearance

[Term]
id: GO:0043653
name: mitochondrial fragmentation during apoptosis
namespace: biological_process
def: "The change in the morphology of the mitochondria in an apoptotic cell from a highly branched network to a fragmented vesicular form." [GOC:rk, PMID:12867994]
exact_synonym: "mitochondrial fission during apoptosis" []
is_a: GO:0008637 ! apoptotic mitochondrial changes

[Term]
id: GO:0043654
name: recognition of apoptotic cell
namespace: biological_process
def: "The process by which a cell interprets signals (in the form of specific proteins and lipids) on the surface of a dying cell which it will engulf and remove by phagocytosis." [GOC:rk, PMID:15536015]
exact_synonym: "detection of apoptotic cell" []
exact_synonym: "detection of apoptotic cell corpse" []
exact_synonym: "detection of cell corpse" []
exact_synonym: "recognition of apoptotic cell corpse" []
exact_synonym: "recognition of cell corpse" []
is_a: GO:0006910 ! phagocytosis, recognition
relationship: part_of GO:0043277 ! apoptotic cell clearance

[Term]
id: GO:0043656
name: intracellular region of host
namespace: cellular_component
def: "That space within the plasma membrane of a host cell." [GOC:cc]
subset: gosubset_prok
exact_synonym: "host intracellular" []
is_a: GO:0033643 ! host cell part

[Term]
id: GO:0043666
name: regulation of phosphoprotein phosphatase activity
namespace: biological_process
def: "Any process that modulates the frequency, rate or extent of phosphoprotein phosphatase activity, the catalysis of the hydrolysis of phosphate from a phosphoprotein." [GOC:jp, PMID:11724821]
is_a: GO:0051336 ! regulation of hydrolase activity

[Term]
id: GO:0043679
name: nerve terminal
namespace: cellular_component
def: "A cell projection in which the distal end of the axon of a nerve fiber terminates. Sensory nerve endings are classified as either free or encapsulated. The free nerve ending are the most common type of nerve ending, and are most frequently found in the skin." [GOC:ef, GOC:mah]
exact_synonym: "nerve ending" []
exact_synonym: "nerve terminal" []
is_a: GO:0033267 ! axon part

[Term]
id: GO:0043687
name: post-translational protein modification
namespace: biological_process
def: "The covalent alteration of one or more amino acids occurring in a protein after the protein has been completely translated and released from the ribosome." [GOC:jsg]
subset: gosubset_prok
exact_synonym: "post-translational amino acid modification" []
exact_synonym: "post-translational modification" []
exact_synonym: "posttranslational amino acid modification" []
exact_synonym: "posttranslational modification" []
exact_synonym: "posttranslational protein modification" []
exact_synonym: "PTM" []
is_a: GO:0006464 ! protein modification process

[Term]
id: GO:0043696
name: dedifferentiation
namespace: biological_process
def: "The process whereby a specialized structure (cell, tissue or organ) loses structural or functional features that characterize it in the mature organism, or some other relatively stable phase of the organism's life history. Under certain conditions, these structures can revert back to the features of their ancestors." [GOC:dph, GOC:pg]
is_a: GO:0032502 ! developmental process

[Term]
id: GO:0043697
name: cell dedifferentiation
namespace: biological_process
def: "The process whereby a specialized cell loses the structural or functional features that characterize it in the mature organism, or some other relatively stable phase of the organism's life history. Under certain conditions, these cells can revert back to the features of the stem cells that were their ancestors." [GOC:dph, GOC:pg]
is_a: GO:0043696 ! dedifferentiation
is_a: GO:0048869 ! cellular developmental process

[Term]
id: GO:0043900
name: regulation of multi-organism process
namespace: biological_process
def: "Any process that modulates the frequency, rate or extent of a multi-organism process, a process by which an organism has an effect on another organism of the same or different species." [GOC:jl]
subset: gosubset_prok
is_a: GO:0050789 ! regulation of biological process
relationship: regulates GO:0051704 ! multi-organism process

[Term]
id: GO:0043901
name: negative regulation of multi-organism process
namespace: biological_process
def: "Any process that stops, prevents or reduces the frequency, rate or extent of a multi-organism process, a process by which an organism has an effect on another organism of the same or different species." [GOC:jl]
is_a: GO:0043900 ! regulation of multi-organism process
is_a: GO:0048519 ! negative regulation of biological process
relationship: negatively_regulates GO:0051704 ! multi-organism process

[Term]
id: GO:0043902
name: positive regulation of multi-organism process
namespace: biological_process
def: "Any process that activates or increases the frequency, rate or extent of a multi-organism process, a process by which an organism has an effect on another organism of the same or different species." [GOC:jl]
is_a: GO:0043900 ! regulation of multi-organism process
is_a: GO:0048518 ! positive regulation of biological process
relationship: positively_regulates GO:0051704 ! multi-organism process

[Term]
id: GO:0043903
name: regulation of symbiosis, encompassing mutualism through parasitism
namespace: biological_process
def: "Any process that modulates the frequency, rate or extent of symbiosis, an interaction between two organisms living together in more or less intimate association." [GOC:jl]
is_a: GO:0043900 ! regulation of multi-organism process
relationship: regulates GO:0044403 ! symbiosis, encompassing mutualism through parasitism

[Term]
id: GO:0043933
name: macromolecular complex subunit organization
namespace: biological_process
def: "Any process by which macromolecules aggregate, disaggregate, or are modified, resulting in the formation, disassembly, or alteration of a macromolecular complex." [GOC:mtg_mpo]
subset: gosubset_prok
exact_synonym: "macromolecular complex organization" []
exact_synonym: "macromolecular complex subunit organisation" []
is_a: GO:0016043 ! cellular component organization

[Term]
id: GO:0044003
name: modification by symbiont of host morphology or physiology
namespace: biological_process
def: "The process by which an organism effects a change in the structure or processes of its host organism. The host is defined as the larger of the organisms involved in a symbiotic interaction." [GOC:cc]
subset: gosubset_prok
is_a: GO:0051701 ! interaction with host
is_a: GO:0051817 ! modification of morphology or physiology of other organism during symbiotic interaction

[Term]
id: GO:0044004
name: disruption by symbiont of host cells
namespace: biological_process
def: "Any process by which an organism has a negative effect on the functioning of the host's cells. The host is defined as the larger of the organisms involved in a symbiotic interaction." [GOC:cc]
subset: gosubset_prok
exact_synonym: "disruption by organism of host cells" []
is_a: GO:0044003 ! modification by symbiont of host morphology or physiology
is_a: GO:0051818 ! disruption of cells of other organism during symbiotic interaction

[Term]
id: GO:0044007
name: dissemination or transmission of symbiont from host
namespace: biological_process
def: "The movement of an organism from a host to another host or from a host to another place in the environment. The host is defined as the larger of the organisms involved in a symbiotic interaction." [GOC:cc]
subset: gosubset_prok
exact_synonym: "dissemination or transmission of organism from host" []
is_a: GO:0051701 ! interaction with host
is_a: GO:0051821 ! dissemination or transmission of organism from other organism during symbiotic interaction

[Term]
id: GO:0044057
name: regulation of system process
namespace: biological_process
def: "Any process that modulates the frequency, rate or extent of a system process, a multicellular organismal process carried out by any of the organs or tissues in an organ system." [GOC:jl]
is_a: GO:0051239 ! regulation of multicellular organismal process
relationship: regulates GO:0003008 ! system process

[Term]
id: GO:0044237
name: cellular metabolic process
namespace: biological_process
def: "The chemical reactions and pathways by which individual cells transform chemical substances." [GOC:go_curators]
subset: goslim_pir
subset: gosubset_prok
exact_synonym: "cellular metabolism" []
is_a: GO:0008152 ! metabolic process
is_a: GO:0009987 ! cellular process

[Term]
id: GO:0044238
name: primary metabolic process
namespace: biological_process
def: "The chemical reactions and pathways involving those compounds which are formed as a part of the normal anabolic and catabolic processes. These processes take place in most, if not all, cells of the organism." [GOC:go_curators, http://www.metacyc.org]
subset: goslim_generic
subset: goslim_pir
subset: gosubset_prok
exact_synonym: "primary metabolism" []
is_a: GO:0008152 ! metabolic process

[Term]
id: GO:0044242
name: cellular lipid catabolic process
namespace: biological_process
def: "The chemical reactions and pathways resulting in the breakdown of lipids, as carried out by individual cells." [GOC:jl]
subset: gosubset_prok
exact_synonym: "cellular lipid breakdown" []
exact_synonym: "cellular lipid catabolism" []
exact_synonym: "cellular lipid degradation" []
is_a: GO:0016042 ! lipid catabolic process
is_a: GO:0044248 ! cellular catabolic process
is_a: GO:0044255 ! cellular lipid metabolic process

[Term]
id: GO:0044246
name: regulation of multicellular organismal metabolic process
namespace: biological_process
def: "Any process that modulates the frequency, rate or extent of chemical reactions and pathways in multicellular organisms that occur at the tissue, organ, or organismal level." [GOC:go_curators, GOC:tb]
exact_synonym: "regulation of organismal metabolic process" [GOC:tb]
exact_synonym: "regulation of organismal metabolism" []
is_a: GO:0019222 ! regulation of metabolic process
is_a: GO:0051239 ! regulation of multicellular organismal process

[Term]
id: GO:0044248
name: cellular catabolic process
namespace: biological_process
def: "The chemical reactions and pathways resulting in the breakdown of substances, carried out by individual cells." [GOC:jl]
subset: gosubset_prok
exact_synonym: "cellular breakdown" []
exact_synonym: "cellular catabolism" []
exact_synonym: "cellular degradation" []
is_a: GO:0009056 ! catabolic process
is_a: GO:0044237 ! cellular metabolic process

[Term]
id: GO:0044249
name: cellular biosynthetic process
namespace: biological_process
def: "The chemical reactions and pathways resulting in the formation of substances, carried out by individual cells." [GOC:jl]
subset: gosubset_prok
exact_synonym: "cellular anabolism" []
exact_synonym: "cellular biosynthesis" []
exact_synonym: "cellular formation" []
exact_synonym: "cellular synthesis" []
is_a: GO:0009058 ! biosynthetic process
is_a: GO:0044237 ! cellular metabolic process

[Term]
id: GO:0044253
name: positive regulation of multicellular organismal metabolic process
namespace: biological_process
def: "Any process that activates or increases frequency, rate or extent of chemical reactions and pathways in multicellular organisms that occur at the tissue, organ, or organismal level." [GOC:jl]
exact_synonym: "positive regulation of organismal metabolism" []
exact_synonym: "up regulation of organismal metabolic process" []
exact_synonym: "up-regulation of organismal metabolic process" []
exact_synonym: "upregulation of organismal metabolic process" []
narrow_synonym: "activation of organismal metabolic process" []
narrow_synonym: "stimulation of organismal metabolic process" []
is_a: GO:0009893 ! positive regulation of metabolic process
is_a: GO:0044246 ! regulation of multicellular organismal metabolic process
is_a: GO:0051240 ! positive regulation of multicellular organismal process

[Term]
id: GO:0044255
name: cellular lipid metabolic process
namespace: biological_process
def: "The chemical reactions and pathways involving lipids, as carried out by individual cells." [GOC:jl]
subset: goslim_pir
subset: gosubset_prok
exact_synonym: "cellular lipid metabolism" []
is_a: GO:0006629 ! lipid metabolic process
is_a: GO:0044237 ! cellular metabolic process

[Term]
id: GO:0044257
name: cellular protein catabolic process
namespace: biological_process
def: "The chemical reactions and pathways resulting in the breakdown of a protein by individual cells." [GOC:jl]
subset: gosubset_prok
exact_synonym: "cellular protein breakdown" []
exact_synonym: "cellular protein catabolism" []
exact_synonym: "cellular protein degradation" []
xref_analog: Reactome:174731
xref_analog: Reactome:207150
xref_analog: Reactome:216723
xref_analog: Reactome:225605
xref_analog: Reactome:234256
xref_analog: Reactome:242004
is_a: GO:0030163 ! protein catabolic process
is_a: GO:0044267 ! cellular protein metabolic process

[Term]
id: GO:0044260
name: cellular macromolecule metabolic process
namespace: biological_process
def: "The chemical reactions and pathways involving macromolecules, any molecule of high relative molecular mass, the structure of which essentially comprises the multiple repetition of units derived, actually or conceptually, from molecules of low relative molecular mass, as carried out by individual cells." [ChEBI:33839, GOC:mah]
subset: gosubset_prok
exact_synonym: "cellular macromolecule metabolism" []
is_a: GO:0043170 ! macromolecule metabolic process
is_a: GO:0044237 ! cellular metabolic process

[Term]
id: GO:0044262
name: cellular carbohydrate metabolic process
namespace: biological_process
def: "The chemical reactions and pathways involving carbohydrates, any of a group of organic compounds based of the general formula Cx(H2O)y, as carried out by individual cells." [GOC:jl]
subset: gosubset_prok
exact_synonym: "cellular carbohydrate metabolism" []
narrow_synonym: "main pathways of carbohydrate metabolic process" []
narrow_synonym: "main pathways of carbohydrate metabolism" []
is_a: GO:0005975 ! carbohydrate metabolic process
is_a: GO:0044237 ! cellular metabolic process

[Term]
id: GO:0044265
name: cellular macromolecule catabolic process
namespace: biological_process
def: "The chemical reactions and pathways resulting in the breakdown of a macromolecule, any large molecule including proteins, nucleic acids and carbohydrates, as carried out by individual cells." [GOC:jl]
subset: gosubset_prok
exact_synonym: "cellular macromolecule breakdown" []
exact_synonym: "cellular macromolecule catabolism" []
exact_synonym: "cellular macromolecule degradation" []
is_a: GO:0009057 ! macromolecule catabolic process
is_a: GO:0044248 ! cellular catabolic process
is_a: GO:0044260 ! cellular macromolecule metabolic process

[Term]
id: GO:0044267
name: cellular protein metabolic process
namespace: biological_process
def: "The chemical reactions and pathways involving a specific protein, rather than of proteins in general, occurring at the level of an individual cell. Includes protein modification." [GOC:jl]
subset: gosubset_prok
exact_synonym: "cellular protein metabolism" []
is_a: GO:0019538 ! protein metabolic process
is_a: GO:0034960 ! cellular biopolymer metabolic process

[Term]
id: GO:0044270
name: nitrogen compound catabolic process
namespace: biological_process
def: "The chemical reactions and pathways resulting in the breakdown of organic and inorganic nitrogenous compounds." [GOC:jl, ISBN:0198506732 "Oxford Dictionary of Biochemistry and Molecular Biology"]
subset: gosubset_prok
exact_synonym: "cellular nitrogen compound catabolic process" []
exact_synonym: "nitrogen compound breakdown" []
exact_synonym: "nitrogen compound catabolism" []
exact_synonym: "nitrogen compound degradation" []
is_a: GO:0034641 ! cellular nitrogen compound metabolic process
is_a: GO:0044248 ! cellular catabolic process

[Term]
id: GO:0044271
name: nitrogen compound biosynthetic process
namespace: biological_process
def: "The chemical reactions and pathways resulting in the formation of organic and inorganic nitrogenous compounds." [GOC:jl, ISBN:0198506732 "Oxford Dictionary of Biochemistry and Molecular Biology"]
subset: gosubset_prok
exact_synonym: "cellular nitrogen compound biosynthetic process" []
exact_synonym: "nitrogen compound anabolism" []
exact_synonym: "nitrogen compound biosynthesis" []
exact_synonym: "nitrogen compound formation" []
exact_synonym: "nitrogen compound synthesis" []
is_a: GO:0034641 ! cellular nitrogen compound metabolic process
is_a: GO:0044249 ! cellular biosynthetic process

[Term]
id: GO:0044272
name: sulfur compound biosynthetic process
namespace: biological_process
def: "The chemical reactions and pathways resulting in the formation of compounds that contain sulfur, such as the amino acids methionine and cysteine or the tripeptide glutathione." [GOC:jl]
subset: gosubset_prok
exact_synonym: "sulfur compound anabolism" []
exact_synonym: "sulfur compound biosynthesis" []
exact_synonym: "sulfur compound formation" []
exact_synonym: "sulfur compound synthesis" []
narrow_synonym: "sulfur biosynthesis" []
narrow_synonym: "sulfur biosynthetic process" []
is_a: GO:0006790 ! sulfur metabolic process
is_a: GO:0044249 ! cellular biosynthetic process

[Term]
id: GO:0044403
name: symbiosis, encompassing mutualism through parasitism
namespace: biological_process
def: "An interaction between two organisms living together in more or less intimate association. The term host is usually used for the larger (macro) of the two members of a symbiosis. The smaller (micro) member is called the symbiont organism. Microscopic symbionts are often referred to as endosymbionts. The various forms of symbiosis include parasitism, in which the association is disadvantageous or destructive to one of the organisms; mutualism, in which the association is advantageous, or often necessary to one or both and not harmful to either; and commensalism, in which one member of the association benefits while the other is not affected. However, mutualism, parasitism, and commensalism are often not discrete categories of interactions and should rather be perceived as a continuum of interaction ranging from parasitism to mutualism. In fact, the direction of a symbiotic interaction can change during the lifetime of the symbionts due to developmental changes as well as changes in the biotic/abiotic environment in which the interaction occurs." [GOC:cc, http://www.free-definition.com]
comment: Note that this term encompasses all symbiotic relationships between species along a continuum from mutualism through to parasitism, as outlined in the definition.
subset: goslim_generic
subset: gosubset_prok
related_synonym: "host-pathogen interaction" []
related_synonym: "symbiotic interaction between host and organism" []
related_synonym: "symbiotic interaction with other non-host organism" []
exact_synonym: "symbiosis" []
exact_synonym: "symbiotic interaction" []
exact_synonym: "symbiotic interaction between organisms" []
exact_synonym: "symbiotic interaction between species" []
is_a: GO:0044419 ! interspecies interaction between organisms

[Term]
id: GO:0044406
name: adhesion to host
namespace: biological_process
def: "The attachment of an organism to its host via adhesion molecules, general stickiness etc., either directly or indirectly. The host is defined as the larger of the organisms involved in a symbiotic interaction." [GOC:cc]
subset: gosubset_prok
exact_synonym: "host adhesion" []
is_a: GO:0051701 ! interaction with host
is_a: GO:0051825 ! adhesion to other organism during symbiotic interaction

[Term]
id: GO:0044413
name: avoidance of host defenses
namespace: biological_process
def: "Any process, either constitutive or induced, by which an organism evades, suppresses or tolerates the effects of its host organism's defense(s). Host defenses may be induced by the presence of the organism or may be preformed (e.g. physical barriers). The host is defined as the larger of the organisms involved in a symbiotic interaction." [GOC:mtg_pamgo_17jul06]
subset: gosubset_prok
exact_synonym: "avoidance of host defences" []
is_a: GO:0051701 ! interaction with host
is_a: GO:0051832 ! avoidance of defenses of other organism during symbiotic interaction

[Term]
id: GO:0044415
name: evasion or tolerance of host defenses
namespace: biological_process
def: "Any process, either active or passive, by which an organism avoids or tolerates the effects of its host organism's defense(s). Host defenses may be induced by the presence of the organism or may be preformed (e.g. physical barriers). The host is defined as the larger of the organisms involved in a symbiotic interaction." [GOC:cc]
subset: gosubset_prok
is_a: GO:0044413 ! avoidance of host defenses
is_a: GO:0051834 ! evasion or tolerance of defenses of other organism during symbiotic interaction

[Term]
id: GO:0044416
name: induction by symbiont of host defense response
namespace: biological_process
def: "The activation by an organism of the defense response of the host organism. The host is defined as the larger of the organisms involved in a symbiotic interaction." [GOC:cc]
subset: gosubset_prok
exact_synonym: "activation of host defense response" []
is_a: GO:0052251 ! induction by organism of defense response of other organism during symbiotic interaction
is_a: GO:0052509 ! positive regulation by symbiont of host defense response

[Term]
id: GO:0044419
name: interspecies interaction between organisms
namespace: biological_process
def: "Any process by which an organism has an effect on an organism of a different species." [GOC:cc]
subset: goslim_candida
subset: goslim_pir
subset: gosubset_prok
exact_synonym: "interaction with another species" []
exact_synonym: "interspecies interaction" []
exact_synonym: "interspecies interaction with other organisms" []
is_a: GO:0051704 ! multi-organism process

[Term]
id: GO:0044420
name: extracellular matrix part
namespace: cellular_component
def: "Any constituent part of the extracellular matrix, the structure lying external to one or more cells, which provides structural support for cells or tissues; may be completely external to the cell (as in animals) or be part of the cell (as often seen in plants)." [GOC:jl]
subset: gosubset_prok
is_a: GO:0044421 ! extracellular region part
relationship: part_of GO:0031012 ! extracellular matrix

[Term]
id: GO:0044421
name: extracellular region part
namespace: cellular_component
def: "Any constituent part of the extracellular region, the space external to the outermost structure of a cell. For cells without external protective or external encapsulating structures this refers to space outside of the plasma membrane. This term covers constituent parts of the host cell environment outside an intracellular parasite." [GOC:jl]
subset: gosubset_prok
is_a: GO:0005575 ! cellular_component
relationship: part_of GO:0005576 ! extracellular region

[Term]
id: GO:0044422
name: organelle part
namespace: cellular_component
def: "Any constituent part of an organelle, an organized structure of distinctive morphology and function. Includes constituent parts of the nucleus, mitochondria, plastids, vacuoles, vesicles, ribosomes and the cytoskeleton, but excludes the plasma membrane." [GOC:jl]
subset: gosubset_prok
is_a: GO:0005575 ! cellular_component
relationship: part_of GO:0043226 ! organelle

[Term]
id: GO:0044423
name: virion part
namespace: cellular_component
def: "Any constituent part of a virion, a complete fully infectious extracellular virus particle." [GOC:jl]
is_a: GO:0005575 ! cellular_component
relationship: part_of GO:0019012 ! virion

[Term]
id: GO:0044424
name: intracellular part
namespace: cellular_component
def: "Any constituent part of the living contents of a cell; the matter contained within (but not including) the plasma membrane, usually taken to exclude large vacuoles and masses of secretory or ingested material. In eukaryotes it includes the nucleus and cytoplasm." [GOC:jl]
subset: gosubset_prok
is_a: GO:0044464 ! cell part
relationship: part_of GO:0005622 ! intracellular

[Term]
id: GO:0044425
name: membrane part
namespace: cellular_component
def: "Any constituent part of a membrane, a double layer of lipid molecules that encloses all cells, and, in eukaryotes, many organelles; may be a single or double lipid bilayer; also includes associated proteins." [GOC:jl]
subset: gosubset_prok
is_a: GO:0044464 ! cell part
relationship: part_of GO:0016020 ! membrane

[Term]
id: GO:0044426
name: cell wall part
namespace: cellular_component
def: "Any constituent part of the cell wall, the rigid or semi-rigid envelope lying outside the cell membrane of plant, fungal, and most prokaryotic cells, maintaining their shape and protecting them from osmotic lysis." [GOC:jl]
subset: gosubset_prok
is_a: GO:0044462 ! external encapsulating structure part
relationship: part_of GO:0005618 ! cell wall

[Term]
id: GO:0044427
name: chromosomal part
namespace: cellular_component
def: "Any constituent part of a chromosome, a structure composed of a very long molecule of DNA and associated proteins (e.g. histones) that carries hereditary information." [GOC:jl]
subset: gosubset_prok
exact_synonym: "chromosomal component" []
exact_synonym: "chromosome component" []
exact_synonym: "chromosome part" []
is_a: GO:0044446 ! intracellular organelle part
relationship: part_of GO:0005694 ! chromosome

[Term]
id: GO:0044428
name: nuclear part
namespace: cellular_component
def: "Any constituent part of the nucleus, a membrane-bounded organelle of eukaryotic cells in which chromosomes are housed and replicated." [GOC:jl]
exact_synonym: "nucleus component" []
is_a: GO:0044446 ! intracellular organelle part
relationship: part_of GO:0005634 ! nucleus

[Term]
id: GO:0044429
name: mitochondrial part
namespace: cellular_component
def: "Any constituent part of a mitochondrion, a semiautonomous, self replicating organelle that occurs in varying numbers, shapes, and sizes in the cytoplasm of virtually all eukaryotic cells. It is notably the site of tissue respiration." [GOC:jl]
exact_synonym: "mitochondrion component" []
is_a: GO:0044444 ! cytoplasmic part
is_a: GO:0044446 ! intracellular organelle part
relationship: part_of GO:0005739 ! mitochondrion

[Term]
id: GO:0044430
name: cytoskeletal part
namespace: cellular_component
def: "Any constituent part of the cytoskeleton, a cellular scaffolding or skeleton that maintains cell shape, enables some cell motion (using structures such as flagella and cilia), and plays important roles in both intra-cellular transport (e.g. the movement of vesicles and organelles) and cellular division. Includes constituent parts of intermediate filaments, microfilaments, microtubules, and the microtrabecular lattice." [GOC:jl]
exact_synonym: "cytoskeleton component" []
is_a: GO:0044446 ! intracellular organelle part
relationship: part_of GO:0005856 ! cytoskeleton

[Term]
id: GO:0044431
name: Golgi apparatus part
namespace: cellular_component
def: "Any constituent part of the Golgi apparatus, a compound membranous cytoplasmic organelle of eukaryotic cells, consisting of flattened, ribosome-free vesicles arranged in a more or less regular stack." [GOC:jl]
exact_synonym: "Golgi component" []
is_a: GO:0044444 ! cytoplasmic part
is_a: GO:0044446 ! intracellular organelle part
relationship: part_of GO:0005794 ! Golgi apparatus

[Term]
id: GO:0044432
name: endoplasmic reticulum part
namespace: cellular_component
def: "Any constituent part of the endoplasmic reticulum, the irregular network of unit membranes, visible only by electron microscopy, that occurs in the cytoplasm of many eukaryotic cells. The membranes form a complex meshwork of tubular channels, which are often expanded into slitlike cavities called cisternae." [GOC:jl]
exact_synonym: "ER component" []
is_a: GO:0044444 ! cytoplasmic part
is_a: GO:0044446 ! intracellular organelle part
relationship: part_of GO:0005783 ! endoplasmic reticulum

[Term]
id: GO:0044433
name: cytoplasmic vesicle part
namespace: cellular_component
def: "Any constituent part of cytoplasmic vesicle, a vesicle formed of membrane or protein, found in the cytoplasm of a cell." [GOC:jl]
subset: gosubset_prok
is_a: GO:0044444 ! cytoplasmic part
is_a: GO:0044446 ! intracellular organelle part
relationship: part_of GO:0031410 ! cytoplasmic vesicle

[Term]
id: GO:0044437
name: vacuolar part
namespace: cellular_component
def: "Any constituent part of a vacuole, a closed structure, found only in eukaryotic cells, that is completely surrounded by unit membrane and contains liquid material." [GOC:jl]
subset: gosubset_prok
exact_synonym: "vacuole component" []
is_a: GO:0044444 ! cytoplasmic part
is_a: GO:0044446 ! intracellular organelle part
relationship: part_of GO:0005773 ! vacuole

[Term]
id: GO:0044438
name: microbody part
namespace: cellular_component
def: "Any constituent part of a microbody, a cytoplasmic organelle, spherical or oval in shape, that is bounded by a single membrane and contains oxidative enzymes, especially those utilizing hydrogen peroxide (H2O2)." [GOC:jl]
is_a: GO:0044444 ! cytoplasmic part
is_a: GO:0044446 ! intracellular organelle part
relationship: part_of GO:0042579 ! microbody

[Term]
id: GO:0044439
name: peroxisomal part
namespace: cellular_component
def: "Any constituent part of a peroxisome, a small, membrane-bounded organelle that uses dioxygen (O2) to oxidize organic molecules; contains some enzymes that produce and others that degrade hydrogen peroxide (H2O2)." [GOC:jl]
exact_synonym: "peroxisome component" []
is_a: GO:0044438 ! microbody part
relationship: part_of GO:0005777 ! peroxisome

[Term]
id: GO:0044440
name: endosomal part
namespace: cellular_component
def: "Any constituent part of an endosome, a membrane-bounded organelle that carries materials newly ingested by endocytosis. It passes many of the materials to lysosomes for degradation." [GOC:jl]
exact_synonym: "endosome component" []
is_a: GO:0044444 ! cytoplasmic part
is_a: GO:0044446 ! intracellular organelle part
relationship: part_of GO:0005768 ! endosome

[Term]
id: GO:0044441
name: cilium part
namespace: cellular_component
def: "Any constituent part of a cilium, a specialized eukaryotic organelle that consists of a filiform extrusion of the cell surface. Each cilium is bounded by an extrusion of the cytoplasmic membrane, and contains a regular longitudinal array of microtubules, anchored basally in a centriole." [GOC:jl]
is_a: GO:0044446 ! intracellular organelle part
is_a: GO:0044463 ! cell projection part
relationship: part_of GO:0005929 ! cilium

[Term]
id: GO:0044442
name: microtubule-based flagellum part
namespace: cellular_component
def: "Any constituent part of a microtubule-based flagellum, a long, whiplike protrusion from the surface of a eukaryotic cell, whose undulations drive the cell through a liquid medium; similar in structure to a cilium. The flagellum is based on a 9+2 arrangement of microtubules." [GOC:jl, GOC:mtg_sensu]
exact_synonym: "flagellar part (sensu Eukaryota)" []
exact_synonym: "flagellum part (sensu Eukaryota)" []
is_a: GO:0044446 ! intracellular organelle part
is_a: GO:0044460 ! flagellum part
relationship: part_of GO:0009434 ! microtubule-based flagellum

[Term]
id: GO:0044444
name: cytoplasmic part
namespace: cellular_component
def: "Any constituent part of the cytoplasm, all of the contents of a cell excluding the plasma membrane and nucleus, but including other subcellular structures." [GOC:jl]
subset: gosubset_prok
exact_synonym: "cytoplasm component" []
is_a: GO:0044424 ! intracellular part
relationship: part_of GO:0005737 ! cytoplasm

[Term]
id: GO:0044445
name: cytosolic part
namespace: cellular_component
def: "Any constituent part of cytosol, that part of the cytoplasm that does not contain membranous or particulate subcellular components." [GOC:jl]
subset: gosubset_prok
exact_synonym: "cytosol component" []
is_a: GO:0044444 ! cytoplasmic part
relationship: part_of GO:0005829 ! cytosol

[Term]
id: GO:0044446
name: intracellular organelle part
namespace: cellular_component
def: "A constituent part of an intracellular organelle, an organized structure of distinctive morphology and function, occurring within the cell. Includes constituent parts of the nucleus, mitochondria, plastids, vacuoles, vesicles, ribosomes and the cytoskeleton but excludes the plasma membrane." [GOC:jl]
subset: gosubset_prok
is_a: GO:0044422 ! organelle part
is_a: GO:0044424 ! intracellular part
relationship: part_of GO:0043229 ! intracellular organelle

[Term]
id: GO:0044447
name: axoneme part
namespace: cellular_component
def: "Any constituent part of an axoneme, the bundle of microtubules and associated proteins that forms the core of cilia and flagella in eukaryotic cells and is responsible for their movements." [GOC:jl]
is_a: GO:0044422 ! organelle part
is_a: GO:0044424 ! intracellular part
is_a: GO:0044463 ! cell projection part
relationship: part_of GO:0005930 ! axoneme

[Term]
id: GO:0044448
name: cell cortex part
namespace: cellular_component
def: "Any constituent part of the cell cortex, the region of a cell that lies just beneath the plasma membrane and often, but not always, contains a network of actin filaments and associated proteins." [GOC:jl]
is_a: GO:0044444 ! cytoplasmic part
relationship: part_of GO:0005938 ! cell cortex

[Term]
id: GO:0044449
name: contractile fiber part
namespace: cellular_component
def: "Any constituent part of a contractile fiber, a fiber composed of actin, myosin, and associated proteins, found in cells of smooth or striated muscle." [GOC:jl]
exact_synonym: "contractile fibre component" []
broad_synonym: "muscle fiber component" []
broad_synonym: "muscle fibre component" []
is_a: GO:0044444 ! cytoplasmic part
relationship: part_of GO:0043292 ! contractile fiber

[Term]
id: GO:0044450
name: microtubule organizing center part
namespace: cellular_component
def: "Any constituent part of a microtubule organizing center, a region in a eukaryotic cell, such as a centrosome or basal body, from which microtubules grow." [GOC:jl]
exact_synonym: "microtubule organizing centre component" []
exact_synonym: "MTOC component" []
is_a: GO:0044430 ! cytoskeletal part
is_a: GO:0044444 ! cytoplasmic part
relationship: part_of GO:0005815 ! microtubule organizing center

[Term]
id: GO:0044451
name: nucleoplasm part
namespace: cellular_component
def: "Any constituent part of the nucleoplasm, that part of the nuclear content other than the chromosomes or the nucleolus." [GOC:jl]
is_a: GO:0044428 ! nuclear part
relationship: part_of GO:0005654 ! nucleoplasm

[Term]
id: GO:0044452
name: nucleolar part
namespace: cellular_component
def: "Any constituent part of a nucleolus, a small, dense body one or more of which are present in the nucleus of eukaryotic cells. It is rich in RNA and protein, is not bounded by a limiting membrane, and is not seen during mitosis." [GOC:jl]
exact_synonym: "nucleolus component" []
is_a: GO:0044428 ! nuclear part
relationship: part_of GO:0005730 ! nucleolus

[Term]
id: GO:0044453
name: nuclear membrane part
namespace: cellular_component
def: "Any constituent part of the nuclear membrane, the envelope that surrounds the nucleus of eukaryotic cells." [GOC:jl]
is_a: GO:0044425 ! membrane part
is_a: GO:0044428 ! nuclear part
relationship: part_of GO:0031965 ! nuclear membrane

[Term]
id: GO:0044454
name: nuclear chromosome part
namespace: cellular_component
def: "Any constituent part of a nuclear chromosome, a chromosome found in the nucleus of a eukaryotic cell." [GOC:jl]
is_a: GO:0044427 ! chromosomal part
is_a: GO:0044428 ! nuclear part
relationship: part_of GO:0000228 ! nuclear chromosome

[Term]
id: GO:0044455
name: mitochondrial membrane part
namespace: cellular_component
def: "Any constituent part of the mitochondrial membrane, either of the lipid bilayers that surround the mitochondrion and form the mitochondrial envelope." [GOC:jl]
is_a: GO:0044425 ! membrane part
is_a: GO:0044429 ! mitochondrial part
relationship: part_of GO:0031966 ! mitochondrial membrane

[Term]
id: GO:0044456
name: synapse part
namespace: cellular_component
def: "Any constituent part of a synapse, the junction between a nerve fiber of one neuron and another neuron or muscle fiber or glial cell." [GOC:jl]
is_a: GO:0005575 ! cellular_component
relationship: part_of GO:0045202 ! synapse

[Term]
id: GO:0044459
name: plasma membrane part
namespace: cellular_component
def: "Any constituent part of the plasma membrane, the membrane surrounding a cell that separates the cell from its external environment. It consists of a phospholipid bilayer and associated proteins." [GOC:jl]
subset: gosubset_prok
is_a: GO:0044425 ! membrane part
relationship: part_of GO:0005886 ! plasma membrane

[Term]
id: GO:0044460
name: flagellum part
namespace: cellular_component
def: "Any constituent part of a flagellum, a long whiplike or feathery structure borne either singly or in groups by the motile cells of many bacteria and unicellular eukaryotes and by the motile male gametes of many eukaryotic organisms, which propel the cell through a liquid medium." [GOC:jl]
subset: gosubset_prok
exact_synonym: "flagellum component" []
is_a: GO:0044463 ! cell projection part
relationship: part_of GO:0019861 ! flagellum

[Term]
id: GO:0044462
name: external encapsulating structure part
namespace: cellular_component
def: "Any constituent part of an external encapsulating structure, a structure that lies outside the plasma membrane and surrounds the entire cell." [GOC:jl]
subset: gosubset_prok
is_a: GO:0044464 ! cell part
relationship: part_of GO:0030312 ! external encapsulating structure

[Term]
id: GO:0044463
name: cell projection part
namespace: cellular_component
def: "Any constituent part of a cell projection, a prolongation or process extending from a cell, e.g. a flagellum or axon." [GOC:jl]
subset: gosubset_prok
is_a: GO:0044464 ! cell part
relationship: part_of GO:0042995 ! cell projection

[Term]
id: GO:0044464
name: cell part
namespace: cellular_component
def: "Any constituent part of a cell, the basic structural and functional unit of all organisms." [GOC:jl]
subset: goslim_pir
subset: gosubset_prok
is_a: GO:0005575 ! cellular_component
relationship: part_of GO:0005623 ! cell

[Term]
id: GO:0045019
name: negative regulation of nitric oxide biosynthetic process
namespace: biological_process
def: "Any process that stops, prevents or reduces the frequency, rate or extent of the chemical reactions and pathways resulting in the formation of nitric oxide." [GOC:go_curators]
exact_synonym: "down regulation of nitric oxide biosynthetic process" []
exact_synonym: "down-regulation of nitric oxide biosynthetic process" []
exact_synonym: "downregulation of nitric oxide biosynthetic process" []
exact_synonym: "negative regulation of nitric oxide anabolism" []
exact_synonym: "negative regulation of nitric oxide biosynthesis" []
exact_synonym: "negative regulation of nitric oxide formation" []
exact_synonym: "negative regulation of nitric oxide synthesis" []
narrow_synonym: "inhibition of nitric oxide biosynthetic process" []
is_a: GO:0031327 ! negative regulation of cellular biosynthetic process
is_a: GO:0045428 ! regulation of nitric oxide biosynthetic process
is_a: GO:0051172 ! negative regulation of nitrogen compound metabolic process
relationship: negatively_regulates GO:0006809 ! nitric oxide biosynthetic process

[Term]
id: GO:0045026
name: plasma membrane fusion
namespace: biological_process
def: "The joining of two or more lipid bilayer membranes that surround a cell." [GOC:elh, GOC:mtg_muscle]
broad_synonym: "cell fusion" []
broad_synonym: "cell-cell fusion" []
is_a: GO:0006944 ! membrane fusion

[Term]
id: GO:0045058
name: T cell selection
namespace: biological_process
def: "The process by which T cells that express T cell receptors that are restricted by self MHC protein complexes and tolerant to self antigens are selected for further maturation." [ISBN:0781735149 "Fundamental Immunology", PMID:12414722]
exact_synonym: "T lymphocyte selection" []
exact_synonym: "T-cell selection" []
exact_synonym: "T-lymphocyte selection" []
is_a: GO:0002376 ! immune system process
relationship: part_of GO:0030217 ! T cell differentiation

[Term]
id: GO:0045059
name: positive thymic T cell selection
namespace: biological_process
def: "The process of sparing immature T cells in the thymus which react with self-MHC protein complexes with low affinity levels from apoptotic death." [ISBN:0781735149 "Fundamental Immunology", PMID:12414722]
exact_synonym: "positive thymic T lymphocyte selection" []
exact_synonym: "positive thymic T-cell selection" []
exact_synonym: "positive thymic T-lymphocyte selection" []
is_a: GO:0043368 ! positive T cell selection
is_a: GO:0045061 ! thymic T cell selection

[Term]
id: GO:0045060
name: negative thymic T cell selection
namespace: biological_process
def: "The process of elimination of immature T cells in the thymus which react strongly with self-antigens." [ISBN:0781735149 "Fundamental Immunology", PMID:12414722]
exact_synonym: "negative thymic T lymphocyte selection" []
exact_synonym: "negative thymic T-cell selection" []
exact_synonym: "negative thymic T-lymphocyte selection" []
is_a: GO:0043383 ! negative T cell selection
is_a: GO:0045061 ! thymic T cell selection

[Term]
id: GO:0045061
name: thymic T cell selection
namespace: biological_process
def: "The process of T cell selection that occurs in the thymus." [ISBN:0781735149 "Fundamental Immunology", PMID:12414722]
exact_synonym: "thymic T lymphocyte selection" []
exact_synonym: "thymic T-cell selection" []
exact_synonym: "thymic T-lymphocyte selection" []
is_a: GO:0045058 ! T cell selection
relationship: part_of GO:0033077 ! T cell differentiation in the thymus

[Term]
id: GO:0045062
name: extrathymic T cell selection
namespace: biological_process
def: "The process of T cell selection that occurs in extrathymic locations, often resulting T cells of distinct specificities from those selected in the thymus." [ISBN:0781735149 "Fundamental Immunology", PMID:7880383]
exact_synonym: "extrathymic T lymphocyte selection" []
exact_synonym: "extrathymic T-cell selection" []
exact_synonym: "extrathymic T-lymphocyte selection" []
is_a: GO:0045058 ! T cell selection

[Term]
id: GO:0045063
name: T-helper 1 cell differentiation
namespace: biological_process
def: "The process whereby a relatively unspecialized T cell acquires the specialized features of a Th1 cell." [GOC:ebc]
is_a: GO:0042093 ! T-helper cell differentiation
relationship: part_of GO:0042088 ! T-helper 1 type immune response

[Term]
id: GO:0045064
name: T-helper 2 cell differentiation
namespace: biological_process
def: "The process whereby a relatively unspecialized T cell acquires specialized features of a Th2 cell." [GOC:ebc]
is_a: GO:0042093 ! T-helper cell differentiation
relationship: part_of GO:0042092 ! T-helper 2 type immune response

[Term]
id: GO:0045065
name: cytotoxic T cell differentiation
namespace: biological_process
def: "The process whereby a relatively unspecialized T cell acquires specialized features of a cytotoxic T cell." [GOC:ai]
exact_synonym: "cytotoxic T lymphocyte selection" []
exact_synonym: "cytotoxic T-cell selection" []
exact_synonym: "cytotoxic T-lymphocyte selection" []
is_a: GO:0030217 ! T cell differentiation

[Term]
id: GO:0045066
name: regulatory T cell differentiation
namespace: biological_process
def: "The process by which a relatively unspecialized T cell acquires specialized features of a regulatory T cell. Regulatory T cells control or suppress immune responses through a variety of mechanisms and subsets include the CD4+CD25+ cell type as well as certain CD8+ cell types." [ISBN:0781735149 "Fundamental Immunology"]
exact_synonym: "regulatory T lymphocyte differentiation" []
exact_synonym: "regulatory T-cell differentiation" []
exact_synonym: "regulatory T-lymphocyte differentiation" []
exact_synonym: "suppressor T cell differentiation" []
exact_synonym: "suppressor T lymphocyte differentiation" []
exact_synonym: "suppressor T-cell differentiation" []
exact_synonym: "suppressor T-lymphocyte differentiation" []
is_a: GO:0030217 ! T cell differentiation

[Term]
id: GO:0045069
name: regulation of viral genome replication
namespace: biological_process
def: "Any process that modulates the frequency, rate or extent of viral genome replication." [GOC:ai]
is_a: GO:0050792 ! regulation of viral reproduction

[Term]
id: GO:0045070
name: positive regulation of viral genome replication
namespace: biological_process
def: "Any process that activates or increases the frequency, rate or extent of viral genome replication." [GOC:ai]
exact_synonym: "up regulation of viral genome replication" []
exact_synonym: "up-regulation of viral genome replication" []
exact_synonym: "upregulation of viral genome replication" []
narrow_synonym: "activation of viral genome replication" []
narrow_synonym: "stimulation of viral genome replication" []
is_a: GO:0045069 ! regulation of viral genome replication
is_a: GO:0048524 ! positive regulation of viral reproduction

[Term]
id: GO:0045071
name: negative regulation of viral genome replication
namespace: biological_process
def: "Any process that stops, prevents or reduces the frequency, rate or extent of viral genome replication." [GOC:go_curators]
exact_synonym: "down regulation of viral genome replication" []
exact_synonym: "down-regulation of viral genome replication" []
exact_synonym: "downregulation of viral genome replication" []
narrow_synonym: "inhibition of viral genome replication" []
is_a: GO:0045069 ! regulation of viral genome replication
is_a: GO:0048525 ! negative regulation of viral reproduction

[Term]
id: GO:0045072
name: regulation of interferon-gamma biosynthetic process
namespace: biological_process
def: "Any process that modulates the frequency, rate or extent of the chemical reactions and pathways resulting in the formation of interferon-gamma." [GOC:go_curators]
exact_synonym: "regulation of interferon-gamma anabolism" []
exact_synonym: "regulation of interferon-gamma biosynthesis" []
exact_synonym: "regulation of interferon-gamma formation" []
exact_synonym: "regulation of interferon-gamma synthesis" []
is_a: GO:0032649 ! regulation of interferon-gamma production
is_a: GO:0042035 ! regulation of cytokine biosynthetic process
relationship: regulates GO:0042095 ! interferon-gamma biosynthetic process

[Term]
id: GO:0045073
name: regulation of chemokine biosynthetic process
namespace: biological_process
def: "Any process that modulates the frequency, rate or extent of the chemical reactions and pathways resulting in the formation of chemokines." [GOC:go_curators]
exact_synonym: "regulation of chemokine anabolism" []
exact_synonym: "regulation of chemokine biosynthesis" []
exact_synonym: "regulation of chemokine formation" []
exact_synonym: "regulation of chemokine synthesis" []
is_a: GO:0032642 ! regulation of chemokine production
is_a: GO:0042035 ! regulation of cytokine biosynthetic process
relationship: regulates GO:0042033 ! chemokine biosynthetic process

[Term]
id: GO:0045074
name: regulation of interleukin-10 biosynthetic process
namespace: biological_process
def: "Any process that modulates the frequency, rate or extent of the chemical reactions and pathways resulting in the formation of interleukin-10." [GOC:go_curators]
exact_synonym: "regulation of IL-10 biosynthesis" []
exact_synonym: "regulation of IL-10 biosynthetic process" []
exact_synonym: "regulation of interleukin-10 anabolism" []
exact_synonym: "regulation of interleukin-10 biosynthesis" []
exact_synonym: "regulation of interleukin-10 formation" []
exact_synonym: "regulation of interleukin-10 synthesis" []
is_a: GO:0032653 ! regulation of interleukin-10 production
is_a: GO:0042035 ! regulation of cytokine biosynthetic process

[Term]
id: GO:0045075
name: regulation of interleukin-12 biosynthetic process
namespace: biological_process
def: "Any process that modulates the frequency, rate or extent of the chemical reactions and pathways resulting in the formation of interleukin-12." [GOC:go_curators]
exact_synonym: "regulation of IL-12 biosynthesis" []
exact_synonym: "regulation of IL-12 biosynthetic process" []
exact_synonym: "regulation of interleukin-12 anabolism" []
exact_synonym: "regulation of interleukin-12 biosynthesis" []
exact_synonym: "regulation of interleukin-12 formation" []
exact_synonym: "regulation of interleukin-12 synthesis" []
is_a: GO:0032655 ! regulation of interleukin-12 production
is_a: GO:0042035 ! regulation of cytokine biosynthetic process

[Term]
id: GO:0045076
name: regulation of interleukin-2 biosynthetic process
namespace: biological_process
def: "Any process that modulates the frequency, rate or extent of the chemical reactions and pathways resulting in the formation of interleukin-2." [GOC:go_curators]
exact_synonym: "regulation of IL-2 biosynthesis" []
exact_synonym: "regulation of IL-2 biosynthetic process" []
exact_synonym: "regulation of interleukin-2 anabolism" []
exact_synonym: "regulation of interleukin-2 biosynthesis" []
exact_synonym: "regulation of interleukin-2 formation" []
exact_synonym: "regulation of interleukin-2 synthesis" []
is_a: GO:0032663 ! regulation of interleukin-2 production
is_a: GO:0042035 ! regulation of cytokine biosynthetic process
relationship: regulates GO:0042094 ! interleukin-2 biosynthetic process

[Term]
id: GO:0045077
name: negative regulation of interferon-gamma biosynthetic process
namespace: biological_process
def: "Any process that stops, prevents or reduces the frequency, rate or extent of the chemical reactions and pathways resulting in the formation of interferon-gamma." [GOC:go_curators]
exact_synonym: "down regulation of interferon-gamma biosynthetic process" []
exact_synonym: "down-regulation of interferon-gamma biosynthetic process" []
exact_synonym: "downregulation of interferon-gamma biosynthetic process" []
exact_synonym: "negative regulation of interferon-gamma anabolism" []
exact_synonym: "negative regulation of interferon-gamma biosynthesis" []
exact_synonym: "negative regulation of interferon-gamma formation" []
exact_synonym: "negative regulation of interferon-gamma synthesis" []
narrow_synonym: "inhibition of interferon-gamma biosynthetic process" []
is_a: GO:0042036 ! negative regulation of cytokine biosynthetic process
is_a: GO:0045072 ! regulation of interferon-gamma biosynthetic process
relationship: negatively_regulates GO:0042095 ! interferon-gamma biosynthetic process

[Term]
id: GO:0045078
name: positive regulation of interferon-gamma biosynthetic process
namespace: biological_process
def: "Any process that activates or increases the frequency, rate or extent of the chemical reactions and pathways resulting in the formation of interferon-gamma." [GOC:go_curators]
exact_synonym: "positive regulation of interferon-gamma anabolism" []
exact_synonym: "positive regulation of interferon-gamma biosynthesis" []
exact_synonym: "positive regulation of interferon-gamma formation" []
exact_synonym: "positive regulation of interferon-gamma synthesis" []
exact_synonym: "up regulation of interferon-gamma biosynthetic process" []
exact_synonym: "up-regulation of interferon-gamma biosynthetic process" []
exact_synonym: "upregulation of interferon-gamma biosynthetic process" []
narrow_synonym: "activation of interferon-gamma biosynthetic process" []
narrow_synonym: "stimulation of interferon-gamma biosynthetic process" []
is_a: GO:0042108 ! positive regulation of cytokine biosynthetic process
is_a: GO:0045072 ! regulation of interferon-gamma biosynthetic process
relationship: positively_regulates GO:0042095 ! interferon-gamma biosynthetic process

[Term]
id: GO:0045079
name: negative regulation of chemokine biosynthetic process
namespace: biological_process
def: "Any process that stops, prevents or reduces the frequency, rate or extent of the chemical reactions and pathways resulting in the formation of chemokines." [GOC:go_curators]
exact_synonym: "down regulation of chemokine biosynthetic process" []
exact_synonym: "down-regulation of chemokine biosynthetic process" []
exact_synonym: "downregulation of chemokine biosynthetic process" []
exact_synonym: "negative regulation of chemokine anabolism" []
exact_synonym: "negative regulation of chemokine biosynthesis" []
exact_synonym: "negative regulation of chemokine formation" []
exact_synonym: "negative regulation of chemokine synthesis" []
narrow_synonym: "inhibition of chemokine biosynthetic process" []
is_a: GO:0042036 ! negative regulation of cytokine biosynthetic process
is_a: GO:0045073 ! regulation of chemokine biosynthetic process
relationship: negatively_regulates GO:0042033 ! chemokine biosynthetic process

[Term]
id: GO:0045080
name: positive regulation of chemokine biosynthetic process
namespace: biological_process
def: "Any process that activates or increases the frequency, rate or extent of the chemical reactions and pathways resulting in the formation of chemokines." [GOC:go_curators]
exact_synonym: "positive regulation of chemokine anabolism" []
exact_synonym: "positive regulation of chemokine biosynthesis" []
exact_synonym: "positive regulation of chemokine formation" []
exact_synonym: "positive regulation of chemokine synthesis" []
exact_synonym: "up regulation of chemokine biosynthetic process" []
exact_synonym: "up-regulation of chemokine biosynthetic process" []
exact_synonym: "upregulation of chemokine biosynthetic process" []
narrow_synonym: "activation of chemokine biosynthetic process" []
narrow_synonym: "stimulation of chemokine biosynthetic process" []
is_a: GO:0042108 ! positive regulation of cytokine biosynthetic process
is_a: GO:0045073 ! regulation of chemokine biosynthetic process
relationship: positively_regulates GO:0042033 ! chemokine biosynthetic process

[Term]
id: GO:0045082
name: positive regulation of interleukin-10 biosynthetic process
namespace: biological_process
def: "Any process that activates or increases the frequency, rate or extent of the chemical reactions and pathways resulting in the formation of interleukin-10." [GOC:go_curators]
exact_synonym: "positive regulation of IL-10 biosynthesis" []
exact_synonym: "positive regulation of IL-10 biosynthetic process" []
exact_synonym: "positive regulation of interleukin-10 anabolism" []
exact_synonym: "positive regulation of interleukin-10 biosynthesis" []
exact_synonym: "positive regulation of interleukin-10 formation" []
exact_synonym: "positive regulation of interleukin-10 synthesis" []
exact_synonym: "up regulation of interleukin-10 biosynthetic process" []
exact_synonym: "up-regulation of interleukin-10 biosynthetic process" []
exact_synonym: "upregulation of interleukin-10 biosynthetic process" []
narrow_synonym: "activation of interleukin-10 biosynthetic process" []
narrow_synonym: "stimulation of interleukin-10 biosynthetic process" []
is_a: GO:0042108 ! positive regulation of cytokine biosynthetic process
is_a: GO:0045074 ! regulation of interleukin-10 biosynthetic process

[Term]
id: GO:0045083
name: negative regulation of interleukin-12 biosynthetic process
namespace: biological_process
def: "Any process that stops, prevents or reduces the frequency, rate or extent of the chemical reactions and pathways resulting in the formation of interleukin-12." [GOC:go_curators]
exact_synonym: "down regulation of interleukin-12 biosynthetic process" []
exact_synonym: "down-regulation of interleukin-12 biosynthetic process" []
exact_synonym: "downregulation of interleukin-12 biosynthetic process" []
exact_synonym: "negative regulation of IL-12 biosynthesis" []
exact_synonym: "negative regulation of IL-12 biosynthetic process" []
exact_synonym: "negative regulation of interleukin-12 anabolism" []
exact_synonym: "negative regulation of interleukin-12 biosynthesis" []
exact_synonym: "negative regulation of interleukin-12 formation" []
exact_synonym: "negative regulation of interleukin-12 synthesis" []
narrow_synonym: "inhibition of interleukin-12 biosynthetic process" []
is_a: GO:0042036 ! negative regulation of cytokine biosynthetic process
is_a: GO:0045075 ! regulation of interleukin-12 biosynthetic process

[Term]
id: GO:0045084
name: positive regulation of interleukin-12 biosynthetic process
namespace: biological_process
def: "Any process that activates or increases the frequency, rate or extent of the chemical reactions and pathways resulting in the formation of interleukin-12." [GOC:go_curators]
exact_synonym: "positive regulation of IL-12 biosynthesis" []
exact_synonym: "positive regulation of IL-12 biosynthetic process" []
exact_synonym: "positive regulation of interleukin-12 anabolism" []
exact_synonym: "positive regulation of interleukin-12 biosynthesis" []
exact_synonym: "positive regulation of interleukin-12 formation" []
exact_synonym: "positive regulation of interleukin-12 synthesis" []
exact_synonym: "up regulation of interleukin-12 biosynthetic process" []
exact_synonym: "up-regulation of interleukin-12 biosynthetic process" []
exact_synonym: "upregulation of interleukin-12 biosynthetic process" []
narrow_synonym: "activation of interleukin-12 biosynthetic process" []
narrow_synonym: "stimulation of interleukin-12 biosynthetic process" []
is_a: GO:0042108 ! positive regulation of cytokine biosynthetic process
is_a: GO:0045075 ! regulation of interleukin-12 biosynthetic process

[Term]
id: GO:0045085
name: negative regulation of interleukin-2 biosynthetic process
namespace: biological_process
def: "Any process that stops, prevents or reduces the frequency, rate or extent of the chemical reactions and pathways resulting in the formation of interleukin-2." [GOC:go_curators]
exact_synonym: "down regulation of interleukin-2 biosynthetic process" []
exact_synonym: "down-regulation of interleukin-2 biosynthetic process" []
exact_synonym: "downregulation of interleukin-2 biosynthetic process" []
exact_synonym: "negative regulation of IL-2 biosynthesis" []
exact_synonym: "negative regulation of IL-2 biosynthetic process" []
exact_synonym: "negative regulation of interleukin-2 anabolism" []
exact_synonym: "negative regulation of interleukin-2 biosynthesis" []
exact_synonym: "negative regulation of interleukin-2 formation" []
exact_synonym: "negative regulation of interleukin-2 synthesis" []
narrow_synonym: "inhibition of interleukin-2 biosynthetic process" []
is_a: GO:0042036 ! negative regulation of cytokine biosynthetic process
is_a: GO:0045076 ! regulation of interleukin-2 biosynthetic process
relationship: negatively_regulates GO:0042094 ! interleukin-2 biosynthetic process

[Term]
id: GO:0045086
name: positive regulation of interleukin-2 biosynthetic process
namespace: biological_process
def: "Any process that activates or increases the frequency, rate or extent of the chemical reactions and pathways resulting in the formation of interleukin-2." [GOC:go_curators]
exact_synonym: "positive regulation of IL-2 biosynthesis" []
exact_synonym: "positive regulation of IL-2 biosynthetic process" []
exact_synonym: "positive regulation of interleukin-2 anabolism" []
exact_synonym: "positive regulation of interleukin-2 biosynthesis" []
exact_synonym: "positive regulation of interleukin-2 formation" []
exact_synonym: "positive regulation of interleukin-2 synthesis" []
exact_synonym: "up regulation of interleukin-2 biosynthetic process" []
exact_synonym: "up-regulation of interleukin-2 biosynthetic process" []
exact_synonym: "upregulation of interleukin-2 biosynthetic process" []
narrow_synonym: "activation of interleukin-2 biosynthetic process" []
narrow_synonym: "stimulation of interleukin-2 biosynthetic process" []
is_a: GO:0042108 ! positive regulation of cytokine biosynthetic process
is_a: GO:0045076 ! regulation of interleukin-2 biosynthetic process
relationship: positively_regulates GO:0042094 ! interleukin-2 biosynthetic process

[Term]
id: GO:0045087
name: innate immune response
namespace: biological_process
def: "Innate immune responses are defense responses mediated by germline encoded components that directly recognize components of potential pathogens." [GO_REF:0000022, GOC:add, GOC:ebc, GOC:mtg_15nov05, GOC:mtg_sensu]
comment: This term was improved by GO_REF:0000022. It was moved.
related_synonym: "innate immune response (sensu Viridiplantae)" []
exact_synonym: "nonspecific immune response" []
xref_analog: Reactome:168249
xref_analog: Reactome:212097
xref_analog: Reactome:221856
xref_analog: Reactome:230427
xref_analog: Reactome:238466
xref_analog: Reactome:245026
xref_analog: Reactome:259214
xref_analog: Reactome:262571
xref_analog: Reactome:274227
xref_analog: Reactome:280696
is_a: GO:0006952 ! defense response
is_a: GO:0006955 ! immune response

[Term]
id: GO:0045088
name: regulation of innate immune response
namespace: biological_process
def: "Any process that modulates the frequency, rate or extent of the innate immune response, the organism's first line of defense against infection." [GOC:ebc]
is_a: GO:0031347 ! regulation of defense response
is_a: GO:0050776 ! regulation of immune response
relationship: regulates GO:0045087 ! innate immune response

[Term]
id: GO:0045089
name: positive regulation of innate immune response
namespace: biological_process
def: "Any process that activates or increases the frequency, rate or extent of the innate immune response, the organism's first line of defense against infection." [GOC:ebc]
exact_synonym: "up regulation of innate immune response" []
exact_synonym: "up-regulation of innate immune response" []
exact_synonym: "upregulation of innate immune response" []
narrow_synonym: "stimulation of innate immune response" []
is_a: GO:0031349 ! positive regulation of defense response
is_a: GO:0045088 ! regulation of innate immune response
is_a: GO:0050778 ! positive regulation of immune response
relationship: positively_regulates GO:0045087 ! innate immune response

[Term]
id: GO:0045092
name: interleukin-18 receptor complex
namespace: cellular_component
def: "A protein complex that binds interleukin-18; comprises an alpha and a beta subunit." [GOC:mah, PMID:12759435]
exact_synonym: "IL-18 receptor complex" [GOC:add]
is_a: GO:0043235 ! receptor complex
is_a: GO:0044459 ! plasma membrane part
relationship: part_of GO:0005887 ! integral to plasma membrane

[Term]
id: GO:0045095
name: keratin filament
namespace: cellular_component
def: "A filament composed of acidic and basic keratins (types I and II), typically expressed in epithelial cells. The keratins are the most diverse classes of IF proteins, with a large number of keratin isoforms being expressed. Each type of epithelium always expresses a characteristic combination of type I and type II keratins." [ISBN:0716731363]
related_synonym: "acidic keratin" []
related_synonym: "basic/neutral keratin" []
is_a: GO:0005882 ! intermediate filament

[Term]
id: GO:0045098
name: type III intermediate filament
namespace: cellular_component
def: "A type of intermediate filament, typically made up of one or more of the proteins vimentin, desmin, glial fibrillary acidic protein (GFAP), and peripherin. Unlike the keratins, the type III proteins can form both homo- and heteropolymeric IF filaments." [ISBN:0716731363]
narrow_synonym: "desmin" []
narrow_synonym: "glial fibrillary acidic protein" []
narrow_synonym: "peripherin" []
narrow_synonym: "type III intermediate filament associated protein" []
narrow_synonym: "vimentin" []
is_a: GO:0005882 ! intermediate filament

[Term]
id: GO:0045103
name: intermediate filament-based process
namespace: biological_process
def: "Any cellular process that depends upon or alters the intermediate filament cytoskeleton, that part of the cytoskeleton comprising intermediate filaments and their associated proteins." [GOC:ai]
is_a: GO:0009987 ! cellular process

[Term]
id: GO:0045104
name: intermediate filament cytoskeleton organization
namespace: biological_process
def: "A process that is carried out at the cellular level which results in the formation, arrangement of constituent parts, or disassembly of cytoskeletal structures comprising intermediate filaments and their associated proteins." [GOC:ai]
exact_synonym: "intermediate filament cytoskeleton organisation and biogenesis" []
exact_synonym: "intermediate filament cytoskeleton organization and biogenesis" []
is_a: GO:0045103 ! intermediate filament-based process

[Term]
id: GO:0045109
name: intermediate filament organization
namespace: biological_process
def: "Control of the spatial distribution of intermediate filaments; includes organizing filaments into meshworks, bundles, or other structures, as by cross-linking." [GOC:ai]
exact_synonym: "intermediate filament organisation" []
is_a: GO:0045104 ! intermediate filament cytoskeleton organization

[Term]
id: GO:0045110
name: intermediate filament bundle assembly
namespace: biological_process
```
