## Supplemental File 6 for "*Toxoplasma* infection alters dopamine-sensitive behaviors and host gene expression patterns associated with neuropsychiatric disease": NIGO.obo (part 3 of 3)

```
def: "The formation of the bundles of intermediate filaments, known as tonofilaments. Intermediate filament-associated proteins (IFAPs) cross-link intermediate filaments with one another, forming a bundle or a network, and with other cell structures, including the plasma membrane. The organization of intermediate filaments and their supportive function in various cells types depends in large part on their linkage to other cell structures via IFAPs." [ISBN:0716731363]
narrow_synonym: "tonofilament assembly" []
is_a: GO:0022607 ! cellular component assembly
is_a: GO:0045109 ! intermediate filament organization

[Term]
id: GO:0045111
name: intermediate filament cytoskeleton
namespace: cellular_component
def: "Cytoskeletal structure made from intermediate filaments, typically organized in the cytosol as an extended system that stretches from the nuclear envelope to the plasma membrane. Some intermediate filaments run parallel to the cell surface, while others traverse the cytosol; together they form an internal framework that helps support the shape and resilience of the cell." [ISBN:0716731363]
is_a: GO:0005856 ! cytoskeleton

[Term]
id: GO:0045112
name: integrin biosynthetic process
namespace: biological_process
def: "The chemical reactions and pathways resulting in the formation of integrins, a large family of transmembrane proteins that act as receptors for cell-adhesion molecules." [GOC:go_curators, ISBN:0198506732 "Oxford Dictionary of Biochemistry and Molecular Biology"]
exact_synonym: "integrin anabolism" []
exact_synonym: "integrin biosynthesis" []
exact_synonym: "integrin formation" []
exact_synonym: "integrin synthesis" []
is_a: GO:0009059 ! macromolecule biosynthetic process
relationship: part_of GO:0007009 ! plasma membrane organization

[Term]
id: GO:0045113
name: regulation of integrin biosynthetic process
namespace: biological_process
def: "Any process that modulates the frequency, rate or extent of the chemical reactions and pathways resulting in the formation of integrins." [GOC:go_curators]
exact_synonym: "regulation of integrin anabolism" []
exact_synonym: "regulation of integrin biosynthesis" []
exact_synonym: "regulation of integrin formation" []
exact_synonym: "regulation of integrin synthesis" []
is_a: GO:0010556 ! regulation of macromolecule biosynthetic process
is_a: GO:0051128 ! regulation of cellular component organization
relationship: regulates GO:0045112 ! integrin biosynthetic process

[Term]
id: GO:0045120
name: pronucleus
namespace: cellular_component
def: "The nucleus of either the ovum or the spermatozoon following fertilization. Thus, in the fertilized ovum, there are two pronuclei, one originating from the ovum, the other from the spermatozoon that brought about fertilization; they approach each other, but do not fuse until just before the first cleavage, when each pronucleus loses its membrane to release its contents." [ISBN:0198506732 "Oxford Dictionary of Biochemistry and Molecular Biology"]
xref_analog: Wikipedia:Pronucleus
is_a: GO:0005634 ! nucleus

[Term]
id: GO:0045121
name: membrane raft
namespace: cellular_component
def: "Any of the small (10-200 nm), heterogeneous, highly dynamic, sterol- and sphingolipid-enriched membrane domains that compartmentalize cellular processes. Small rafts can sometimes be stabilized to form larger platforms through protein-protein and protein-lipid interactions." [PMID:16645198]
related_synonym: "GEM domain" []
related_synonym: "glycolipid-enriched membrane domain" []
exact_synonym: "lipid raft" []
xref_analog: Wikipedia:Lipid_raft
is_a: GO:0044425 ! membrane part

[Term]
id: GO:0045123
name: cellular extravasation
namespace: biological_process
def: "The migration of leukocytes from the blood vessels into the surrounding tissue." [GOC:jl]
exact_synonym: "immune cell cellular extravasation" []
exact_synonym: "leucocyte cellular extravasation" []
exact_synonym: "leukocyte cellular extravasation" []
exact_synonym: "transendothelial leukocyte migration" [GOC:rl]
is_a: GO:0050900 ! leukocyte migration

[Term]
id: GO:0045125
name: bioactive lipid receptor activity
namespace: molecular_function
is_a: GO:0004930 ! G-protein coupled receptor activity

[Term]
id: GO:0045160
name: myosin I complex
namespace: cellular_component
def: "A myosin complex containing a class I myosin heavy chain and associated light chains; myosin I heavy chains are single-headed, possess tails of various lengths, and do not self-associate into bipolar filaments; myosin I complexes are involved in diverse processes related to membrane traffic and cell movement." [GOC:mah, http://www.mrc-lmb.cam.ac.uk/myosin/Review/Reviewframeset.html, PMID:9438839]
is_a: GO:0016461 ! unconventional myosin complex

[Term]
id: GO:0045161
name: neuronal ion channel clustering
namespace: biological_process
def: "The process by which voltage-gated ion channels become localized to distinct subcellular domains in the neuron. Specific targeting, clustering, and maintenance of these channels in their respective domains are essential to achieve high conduction velocities of action potential propagation." [PMID:11456440]
is_a: GO:0016044 ! membrane organization
relationship: part_of GO:0042551 ! neuron maturation

[Term]
id: GO:0045162
name: clustering of voltage-gated sodium channels
namespace: biological_process
def: "The process by which voltage-gated sodium channels become localized together in high densities. In animals, nodes of Ranvier differ dramatically from internodal axonal regions in very high densities of voltage-dependent sodium (Nav) channels responsible for the rapid, inward ionic currents that produce membrane depolarization." [PMID:11456440]
exact_synonym: "clustering of voltage gated sodium channels" []
exact_synonym: "clustering of voltage-dependent sodium channels" []
exact_synonym: "Nav channel clustering" []
exact_synonym: "voltage-gated sodium channel clustering" []
is_a: GO:0045161 ! neuronal ion channel clustering

[Term]
id: GO:0045163
name: clustering of voltage-gated potassium channels
namespace: biological_process
def: "The process by which voltage-gated potassium channels become localized together in high densities. In animals, voltage-gated potassium (Kv) channels are clustered beneath the myelin sheath in regions immediately adjacent to paranodes, called juxtaparanodes, and along the inner mesaxon within the internode." [PMID:11456440]
exact_synonym: "clustering of voltage gated potassium channels" []
exact_synonym: "clustering of voltage-dependent potassium channels" []
exact_synonym: "Kv channel clustering" []
exact_synonym: "voltage-gated potassium channel clustering" []
is_a: GO:0045161 ! neuronal ion channel clustering

[Term]
id: GO:0045165
name: cell fate commitment
namespace: biological_process
def: "The commitment of cells to specific cell fates and their capacity to differentiate into particular kinds of cells. Positional information is established through protein signals that emanate from a localized source within a cell (the initial one-cell zygote) or within a developmental field." [ISBN:0716731185]
is_a: GO:0009987 ! cellular process
relationship: part_of GO:0030154 ! cell differentiation

[Term]
id: GO:0045168
name: cell-cell signaling involved in cell fate commitment
namespace: biological_process
def: "Signaling at long or short range between cells that results in the commitment of a cell to a certain fate." [GOC:dph, GOC:go_curators, GOC:tb]
exact_synonym: "cell fate commitment, cell-cell signaling" []
exact_synonym: "cell fate commitment, cell-cell signalling" []
exact_synonym: "cell-cell signaling involved in cell fate commitment" []
exact_synonym: "cell-cell signaling resulting in cell fate commitment" []
exact_synonym: "cell-cell signalling during cell fate commitment" []
exact_synonym: "cell-cell signalling involved in cell fate commitment" []
exact_synonym: "cell-cell signalling resulting in cell fate commitment" []
is_a: GO:0007267 ! cell-cell signaling
relationship: part_of GO:0045165 ! cell fate commitment

[Term]
id: GO:0045171
name: intercellular bridge
namespace: cellular_component
def: "A direct link between the cytoplasms of sister cells that allows cells to communicate with one another. Germline intercellular bridges facilitate the passage of cytoplasmic components between cells during development. Intercellular bridges have also been found connecting somatic cells." [PMID:9635420]
is_a: GO:0044421 ! extracellular region part

[Term]
id: GO:0045177
name: apical part of cell
namespace: cellular_component
def: "The region of a polarized cell that forms a tip or is distal to a base. For example, in a polarized epithelial cell, the apical region has an exposed surface and lies opposite to the basal lamina that separates the epithelium from other tissue." [GOC:mah, ISBN:0815316194]
subset: goslim_pir
is_a: GO:0044464 ! cell part

[Term]
id: GO:0045178
name: basal part of cell
namespace: cellular_component
def: "The region of a cell situated near the base. For example, in a polarized epithelial cell, the basal surface rests on the basal lamina that separates the epithelium from other tissue." [GOC:bmah, ISBN:0185316194]
subset: goslim_pir
is_a: GO:0044464 ! cell part

[Term]
id: GO:0045179
name: apical cortex
namespace: cellular_component
def: "The region that lies just beneath the plasma membrane on the apical edge of a cell." [GOC:bf]
is_a: GO:0044448 ! cell cortex part
relationship: part_of GO:0045177 ! apical part of cell

[Term]
id: GO:0045180
name: basal cortex
namespace: cellular_component
def: "The region that lies just beneath the plasma membrane on the basal edge of a cell." [GOC:bf]
is_a: GO:0044448 ! cell cortex part
relationship: part_of GO:0045178 ! basal part of cell

[Term]
id: GO:0045184
name: establishment of protein localization
namespace: biological_process
def: "The directed movement of a protein to a specific location." [GOC:bf]
subset: gosubset_prok
exact_synonym: "protein positioning" []
exact_synonym: "protein recruitment" []
is_a: GO:0051234 ! establishment of localization

[Term]
id: GO:0045185
name: maintenance of protein location
namespace: biological_process
def: "Any process by which a protein is maintained in a location and prevented from moving elsewhere. These include sequestration, stabilization to prevent transport elsewhere and the active retrieval of proteins that do move away." [GOC:bf]
subset: gosubset_prok
related_synonym: "maintenance of protein localization" [GOC:tb, GOC:dph]
narrow_synonym: "active protein retrieval" []
narrow_synonym: "protein retention" []
narrow_synonym: "protein sequestering" []
is_a: GO:0051235 ! maintenance of location

[Term]
id: GO:0045187
name: regulation of circadian sleep/wake cycle, sleep
namespace: biological_process
def: "Any process that modulates the frequency, rate or extent of sleep; a readily reversible state of reduced awareness and metabolic activity that occurs periodically in many animals." [GOC:jl, ISBN:0192800981]
exact_synonym: "regulation of sleep" []
is_a: GO:0042749 ! regulation of circadian sleep/wake cycle

[Term]
id: GO:0045188
name: regulation of circadian sleep/wake cycle, non-REM sleep
namespace: biological_process
def: "Any process that modulates the frequency, rate or extent of non-rapid eye movement sleep." [GOC:go_curators]
exact_synonym: "regulation of non-REM sleep" []
is_a: GO:0045187 ! regulation of circadian sleep/wake cycle, sleep

[Term]
id: GO:0045189
name: connective tissue growth factor biosynthetic process
namespace: biological_process
def: "The chemical reactions and pathways resulting in the formation of CTGF, produced by human umbilical vein endothelial cells and by skin fibroblasts after activation with TGF-beta." [http://www.copewithcytokines.de]
exact_synonym: "connective tissue growth factor anabolism" []
exact_synonym: "connective tissue growth factor biosynthesis" []
exact_synonym: "connective tissue growth factor formation" []
exact_synonym: "connective tissue growth factor synthesis" []
exact_synonym: "CTGF biosynthesis" []
is_a: GO:0042089 ! cytokine biosynthetic process

[Term]
id: GO:0045190
name: isotype switching
namespace: biological_process
def: "The switching of activated B cells from IgM biosynthesis to biosynthesis of other isotypes of immunoglobulin, accomplished through a recombination process involving an intrachromosomal deletion involving switch regions that reside 5' of each constant region gene segment in the immunoglobulin heavy chain locus." [http://cancerweb.ncl.ac.uk/, ISBN:0781735149 "Fundamental Immunology"]
exact_synonym: "class switch recombination" []
exact_synonym: "class switching" []
exact_synonym: "isotype switch recombination" []
is_a: GO:0002204 ! somatic recombination of immunoglobulin genes during immune response
is_a: GO:0042113 ! B cell activation

[Term]
id: GO:0045191
name: regulation of isotype switching
namespace: biological_process
def: "Any process that modulates the frequency, rate or extent of isotype switching." [GOC:ai]
exact_synonym: "regulation of class switch recombination" []
exact_synonym: "regulation of class switching" []
exact_synonym: "regulation of isotype switch recombination" []
is_a: GO:0000018 ! regulation of DNA recombination
is_a: GO:0002637 ! regulation of immunoglobulin production
is_a: GO:0002889 ! regulation of immunoglobulin mediated immune response
is_a: GO:0050793 ! regulation of developmental process
is_a: GO:0050864 ! regulation of B cell activation
is_a: GO:0051239 ! regulation of multicellular organismal process
relationship: regulates GO:0045190 ! isotype switching

[Term]
id: GO:0045196
name: establishment or maintenance of neuroblast polarity
namespace: biological_process
def: "Any cellular process that results in the specification, formation or maintenance of the apicobasal polarity of a neuroblast cell, a progenitor of the central nervous system." [GOC:bf, GOC:mah, GOC:mtg_sensu]
exact_synonym: "establishment and/or maintenance of neuroblast cell polarity" []
exact_synonym: "establishment and/or maintenance of neuroblast polarity (sensu Nematoda and Protostomia)" []
exact_synonym: "establishment and/or maintenance of neuroblast polarity (sensu Vertebrata)" []
is_a: GO:0007163 ! establishment or maintenance of cell polarity

[Term]
id: GO:0045202
name: synapse
namespace: cellular_component
def: "The junction between a nerve fiber of one neuron and another neuron or muscle fiber or glial cell; the site of interneuronal communication. As the nerve fiber approaches the synapse it enlarges into a specialized structure, the presynaptic nerve ending, which contains mitochondria and synaptic vesicles. At the tip of the nerve ending is the presynaptic membrane; facing it, and separated from it by a minute cleft (the synaptic cleft) is a specialized area of membrane on the receiving cell, known as the postsynaptic membrane. In response to the arrival of nerve impulses, the presynaptic nerve ending secretes molecules of neurotransmitters into the synaptic cleft. These diffuse across the cleft and transmit the signal to the postsynaptic membrane." [ISBN:0198506732 "Oxford Dictionary of Biochemistry and Molecular Biology"]
subset: goslim_pir
exact_synonym: "synaptic junction" []
xref_analog: Wikipedia:Chemical_synapse
is_a: GO:0005575 ! cellular_component

[Term]
id: GO:0045210
name: FasL biosynthetic process
namespace: biological_process
def: "The chemical reactions and pathways resulting in the formation of FasL (CD95), an antigen originally found to be expressed on the cell surface of activated human T-lymphocytes and B-lymphocytes and a variety of malignant human lymphoid cell lines." [http://www.copewithcytokines.de/]
exact_synonym: "Apo-1 biosynthesis" []
exact_synonym: "Apo-1 biosynthetic process" []
exact_synonym: "CD95 biosynthesis" []
exact_synonym: "CD95 biosynthetic process" []
exact_synonym: "FasL anabolism" []
exact_synonym: "FasL biosynthesis" []
exact_synonym: "FasL formation" []
exact_synonym: "FasL synthesis" []
is_a: GO:0009101 ! glycoprotein biosynthetic process

[Term]
id: GO:0045211
name: postsynaptic membrane
namespace: cellular_component
def: "A specialized area of membrane facing the presynaptic membrane on the tip of the nerve ending and separated from it by a minute cleft (the synaptic cleft). Neurotransmitters across the synaptic cleft and transmit the signal to the postsynaptic membrane." [ISBN:0198506732 "Oxford Dictionary of Biochemistry and Molecular Biology"]
is_a: GO:0016020 ! membrane
is_a: GO:0044456 ! synapse part

[Term]
id: GO:0045212
name: neurotransmitter receptor biosynthetic process
namespace: biological_process
def: "The chemical reactions and pathways resulting in the formation of neurotransmitter receptors." [GOC:ai]
exact_synonym: "neurotransmitter receptor anabolism" []
exact_synonym: "neurotransmitter receptor biosynthesis" []
exact_synonym: "neurotransmitter receptor formation" []
exact_synonym: "neurotransmitter receptor synthesis" []
is_a: GO:0032800 ! receptor biosynthetic process
is_a: GO:0045213 ! neurotransmitter receptor metabolic process

[Term]
id: GO:0045213
name: neurotransmitter receptor metabolic process
namespace: biological_process
def: "The chemical reactions and pathways involving neurotransmitter receptors." [GOC:go_curators]
exact_synonym: "neurotransmitter receptor metabolism" []
is_a: GO:0043112 ! receptor metabolic process
relationship: part_of GO:0007268 ! synaptic transmission

[Term]
id: GO:0045233
name: natural killer cell receptor activity
namespace: molecular_function
def: "A receptor found on the surface of natural killer cells which binds Class I MHC antigens and is required for activation of NK activity. It belongs to the Ly49i family." [GOC:ebc]
exact_synonym: "NK cell receptor activity" []
narrow_synonym: "Ly49i" []
is_a: GO:0004888 ! transmembrane receptor activity

[Term]
id: GO:0045239
name: tricarboxylic acid cycle enzyme complex
namespace: cellular_component
def: "Any of the heteromeric enzymes that act in the TCA cycle." [GOC:mah]
subset: goslim_pir
subset: gosubset_prok
exact_synonym: "TCA cycle enzyme complex" []
is_a: GO:0043234 ! protein complex
is_a: GO:0044444 ! cytoplasmic part

[Term]
id: GO:0045240
name: dihydrolipoyl dehydrogenase complex
namespace: cellular_component
def: "A protein complex that possesses alpha-ketoglutarate dehydrogenase activity." [GOC:mah]
subset: gosubset_prok
exact_synonym: "2-oxoglutarate dehydrogenase complex" []
exact_synonym: "alpha-ketoglutarate dehydrogenase complex" []
is_a: GO:0045239 ! tricarboxylic acid cycle enzyme complex

[Term]
id: GO:0045251
name: electron transfer flavoprotein complex
namespace: cellular_component
def: "A protein complex containing flavin adenine dinucleotide (FAD) and acyl-CoA dehydrogenase, which form a system that oxidizes an acyl-CoA molecule and reduces ubiquinone and other acceptors in the mitochondrial electron transport system." [ISBN:0198506732 "Oxford Dictionary of Biochemistry and Molecular Biology"]
subset: goslim_pir
subset: gosubset_prok
is_a: GO:0043234 ! protein complex
is_a: GO:0044444 ! cytoplasmic part

[Term]
id: GO:0045252
name: oxoglutarate dehydrogenase complex
namespace: cellular_component
def: "A complex of multiple copies of three enzymatic components: oxoglutarate dehydrogenase (lipoamide) ; EC:1.2.4.2 (E1), dihydrolipoamide S-succinyltransferase ; EC:2.3.1.61 (E2) and dihydrolipoamide dehydrogenase ; EC:1.8.1.4 (E3); catalyzes the overall conversion of 2-oxoglutarate to succinyl-CoA and carbon dioxide (CO2)." [UniProtKB:Q60597]
subset: goslim_pir
subset: gosubset_prok
exact_synonym: "dihydrolipoamide S-succinyltransferase complex" []
is_a: GO:0043234 ! protein complex
is_a: GO:0044424 ! intracellular part

[Term]
id: GO:0045254
name: pyruvate dehydrogenase complex
namespace: cellular_component
def: "Complex that carries out the oxidative decarboxylation of pyruvate to form acetyl-CoA; comprises subunits possessing three catalytic activities: pyruvate dehydrogenase (E1), dihydrolipoamide S-acetyltransferase (E2), and dihydrolipoamide dehydrogenase (E3)." [ISBN:0716720094]
subset: goslim_pir
subset: gosubset_prok
exact_synonym: "pyruvate dehydrogenase complex (lipoamide)" []
broad_synonym: "dihydrolipoyl dehydrogenase complex" []
xref_analog: Wikipedia:Pyruvate_dehydrogenase_complex
is_a: GO:0043234 ! protein complex
is_a: GO:0044444 ! cytoplasmic part

[Term]
id: GO:0045257
name: succinate dehydrogenase complex (ubiquinone)
namespace: cellular_component
def: "The enzyme that catalyzes the oxidation of succinate and ubiquinone to fumarate and ubiquinol; involved in aerobic respiration, repressed in anaerobic respiration." [GOC:kd, ISBN:0198547684]
subset: gosubset_prok
is_a: GO:0045281 ! succinate dehydrogenase complex

[Term]
id: GO:0045259
name: proton-transporting ATP synthase complex
namespace: cellular_component
def: "A proton-transporting two-sector ATPase complex that catalyzes the phosphorylation of ADP to ATP during oxidative phosphorylation. The complex comprises a membrane sector (F0) that carries out proton transport and a cytoplasmic compartment sector (F1) that catalyzes ATP synthesis by a rotational mechanism; the extramembrane sector (containing 3 a and 3 b subunits) is connected via the d-subunit to the membrane sector by several smaller subunits. Within this complex, the g and e subunits and the 9-12 c subunits rotate by consecutive 120 degree angles and perform parts of ATP synthesis. This movement is driven by the hydrogen ion electrochemical potential gradient." [EC:3.6.3.14, ISBN:0198547684, ISBN:0716743663]
subset: gosubset_prok
related_synonym: "proton-transporting F-type ATPase complex" []
exact_synonym: "hydrogen-translocating F-type ATPase complex" []
exact_synonym: "hydrogen-transporting ATP synthase complex" []
is_a: GO:0016469 ! proton-transporting two-sector ATPase complex
is_a: GO:0044424 ! intracellular part

[Term]
id: GO:0045261
name: proton-transporting ATP synthase complex, catalytic core F(1)
namespace: cellular_component
def: "The sector of a hydrogen-transporting ATP synthase complex in which the catalytic activity resides; it comprises the catalytic core and central stalk, and is peripherally associated with a membrane, such as the plasma membrane or the mitochondrial inner membrane, when the entire ATP synthase is assembled." [GOC:mah, PMID:10838056]
subset: gosubset_prok
exact_synonym: "hydrogen-transporting ATP synthase, F1 sector" []
is_a: GO:0033178 ! proton-transporting two-sector ATPase complex, catalytic domain
is_a: GO:0044424 ! intracellular part
relationship: part_of GO:0045259 ! proton-transporting ATP synthase complex

[Term]
id: GO:0045263
name: proton-transporting ATP synthase complex, coupling factor F(o)
namespace: cellular_component
def: "All non-F1 subunits of a hydrogen-transporting ATP synthase, including integral and peripheral membrane proteins." [PMID:10838056]
subset: gosubset_prok
exact_synonym: "hydrogen-transporting ATP synthase, F0 sector" []
exact_synonym: "proton-transporting ATP synthase complex, coupling factor F(0)" []
narrow_synonym: "hydrogen-transporting ATP synthase, coupling factor CF(0)" []
is_a: GO:0033177 ! proton-transporting two-sector ATPase complex, proton-transporting domain
is_a: GO:0044424 ! intracellular part
relationship: part_of GO:0045259 ! proton-transporting ATP synthase complex

[Term]
id: GO:0045267
name: proton-transporting ATP synthase, catalytic core
namespace: cellular_component
def: "The hexamer that possesses the catalytic activity of the mitochondrial hydrogen-transporting ATP synthase." [PMID:10838056]
subset: gosubset_prok
exact_synonym: "hydrogen-transporting ATP synthase, catalytic core" []
is_a: GO:0043234 ! protein complex
is_a: GO:0044424 ! intracellular part
is_a: GO:0044425 ! membrane part
relationship: part_of GO:0045261 ! proton-transporting ATP synthase complex, catalytic core F(1)

[Term]
id: GO:0045271
name: respiratory chain complex I
namespace: cellular_component
def: "Respiratory chain complex I is an enzyme of the respiratory chain. It consists of at least 34 polypeptide chains and is L-shaped, with a horizontal arm lying in the membrane and a vertical arm that projects into the matrix. The electrons of NADH enter the chain at this complex." [GOC:jic, ISBN:0716749556]
subset: gosubset_prok
related_synonym: "electron transport complex I" []
exact_synonym: "NADH dehydrogenase (ubiquinone) complex" []
exact_synonym: "NADH dehydrogenase complex (ubiquinone)" []
exact_synonym: "NADH-Q oxidoreductase complex" []
is_a: GO:0030964 ! NADH dehydrogenase complex

[Term]
id: GO:0045273
name: respiratory chain complex II
namespace: cellular_component
def: "A part of the respiratory chain, containing the four polypeptide subunits of succinate dehydrogenase, flavin-adenine dinucleotide and iron-sulfur. Catalyzes the oxidation of succinate by ubiquinone. Connects the TCA cycle with the respiratory chain." [ISBN:0198547684]
subset: goslim_pir
subset: gosubset_prok
related_synonym: "electron transport complex II" []
is_a: GO:0043234 ! protein complex
is_a: GO:0044424 ! intracellular part

[Term]
id: GO:0045275
name: respiratory chain complex III
namespace: cellular_component
def: "A protein complex that transfers electrons from ubiquinol to cytochrome c and translocates two protons across a membrane. The complex contains a core structure of three catalytic subunits: cytochrome b, the Rieske iron sulfur protein (ISP), and cytochrome c1, which are arranged in an integral membrane-bound dimeric complex; additional subunits are present, and vary among different species." [PMID:16228398, PMID:16352458, PMID:17200733]
subset: goslim_pir
subset: gosubset_prok
related_synonym: "electron transport complex III" []
exact_synonym: "complex III" []
exact_synonym: "cytochrome bc(1) complex" []
exact_synonym: "cytochrome bc1 complex" []
exact_synonym: "ubiquinol-cytochrome c oxidoreductase complex" []
exact_synonym: "ubiquinol-cytochrome-c reductase complex" []
xref_analog: Wikipedia:Coenzyme_Q_-_cytochrome_c_reductase
is_a: GO:0043234 ! protein complex
is_a: GO:0044424 ! intracellular part
is_a: GO:0044425 ! membrane part

[Term]
id: GO:0045277
name: respiratory chain complex IV
namespace: cellular_component
def: "A part of the respiratory chain, containing the 13 polypeptide subunits of cytochrome c oxidase, including cytochrome a and cytochrome a3. Catalyzes the oxidation of reduced cytochrome c by dioxygen (O2)." [ISBN:0198547684]
subset: goslim_pir
subset: gosubset_prok
related_synonym: "electron transport complex IV" []
exact_synonym: "cytochrome c oxidase complex" []
is_a: GO:0043234 ! protein complex
is_a: GO:0044424 ! intracellular part

[Term]
id: GO:0045281
name: succinate dehydrogenase complex
namespace: cellular_component
def: "A multimeric complex which consists of flavoprotein (subunit A ; InterPro:003952), iron-sulfur protein (subunit B) and membrane-bound cytochrome b560 (subunit C; InterPro:000701). In some Archaea, the membrane-bound subunits (C or C and D) do not necessarily contain heme. Membrane-bound subunits can bind or react with quinones." [GOC:kd, InterPro:IPR000701]
subset: gosubset_prok
is_a: GO:0043234 ! protein complex
is_a: GO:0044424 ! intracellular part
relationship: part_of GO:0045273 ! respiratory chain complex II

[Term]
id: GO:0045283
name: fumarate reductase complex
namespace: cellular_component
def: "A membrane-bound flavoenzyme complex consisting of four subunits, A, B, C, and D. A and B comprise the membrane-extrinsic catalytic domain and C (InterPro:003510; InterPro:004224) and D (InterPro:003418) link the catalytic centers to the electron-transport chain. This family consists of the 13 kDa hydrophobic subunit D. This component may be required to anchor the catalytic components of the fumarate reductase complex to the cytoplasmic membrane. Fumarate reductase couples the reduction of fumarate to succinate to the oxidation of quinol to quinone, in a reaction opposite to that catalyzed by the related complex II of the respiratory chain (succinate dehydrogenase-(ubiquinone))." [InterPro:IPR003418, InterPro:IPR004224]
subset: gosubset_prok
is_a: GO:0043234 ! protein complex
is_a: GO:0044424 ! intracellular part
relationship: part_of GO:0045273 ! respiratory chain complex II

[Term]
id: GO:0045298
name: tubulin complex
namespace: cellular_component
def: "A heterodimer of tubulins alpha and beta that constitutes the protomer for microtubule assembly." [http://cancerweb.ncl.ac.uk/, ISBN:0716731363]
is_a: GO:0043234 ! protein complex
is_a: GO:0044430 ! cytoskeletal part

[Term]
id: GO:0045299
name: otolith mineralization
namespace: biological_process
def: "The precipitation of specific crystal forms of calcium carbonate with extracellular matrix proteins in the otolith organs of the vertebrate inner ear." [GOC:dsf, PMID:15581873]
is_a: GO:0031214 ! biomineral formation
relationship: part_of GO:0048840 ! otolith development

[Term]
id: GO:0045321
name: leukocyte activation
namespace: biological_process
def: "A change in morphology and behavior of a leukocyte resulting from exposure to a specific antigen, mitogen, cytokine, cellular ligand, or soluble factor." [GOC:add]
exact_synonym: "immune cell activation" []
exact_synonym: "leucocyte activation" []
is_a: GO:0001775 ! cell activation
is_a: GO:0002376 ! immune system process

[Term]
id: GO:0045323
name: interleukin-1 receptor complex
namespace: cellular_component
def: "A protein complex that binds interleukin-1; comprises an alpha and a beta subunit." [GOC:mah, InterPro:IPR004075]
exact_synonym: "IL-1 receptor complex" [GOC:add]
is_a: GO:0043235 ! receptor complex
is_a: GO:0044459 ! plasma membrane part
relationship: part_of GO:0005887 ! integral to plasma membrane

[Term]
id: GO:0045334
name: clathrin-coated endocytic vesicle
namespace: cellular_component
def: "A clathrin-coated, membrane-bounded intracellular vesicle formed by invagination of the plasma membrane around an extracellular substance." [GOC:go_curators]
is_a: GO:0030136 ! clathrin-coated vesicle
is_a: GO:0030139 ! endocytic vesicle

[Term]
id: GO:0045335
name: phagocytic vesicle
namespace: cellular_component
def: "A membrane-bounded intracellular vesicle that arises from the ingestion of particulate material by phagocytosis." [GOC:go_curators, ISBN:0198506732 "Oxford Dictionary of Biochemistry and Molecular Biology"]
exact_synonym: "phagosome" []
xref_analog: Wikipedia:Phagosome
is_a: GO:0030139 ! endocytic vesicle

[Term]
id: GO:0045343
name: regulation of MHC class I biosynthetic process
namespace: biological_process
def: "Any process that modulates the frequency, rate or extent of the chemical reactions and pathways resulting in the formation of MHC class I." [GOC:go_curators]
exact_synonym: "regulation of major histocompatibility complex class I biosynthesis" []
exact_synonym: "regulation of major histocompatibility complex class I biosynthetic process" []
exact_synonym: "regulation of MHC class I anabolism" []
exact_synonym: "regulation of MHC class I biosynthesis" []
exact_synonym: "regulation of MHC class I formation" []
exact_synonym: "regulation of MHC class I synthesis" []
is_a: GO:0010556 ! regulation of macromolecule biosynthetic process

[Term]
id: GO:0045345
name: positive regulation of MHC class I biosynthetic process
namespace: biological_process
def: "Any process that activates or increases the frequency, rate or extent of the chemical reactions and pathways resulting in the formation of MHC class I." [GOC:go_curators]
exact_synonym: "positive regulation of major histocompatibility complex class I biosynthesis" []
exact_synonym: "positive regulation of major histocompatibility complex class I biosynthetic process" []
exact_synonym: "positive regulation of MHC class I anabolism" []
exact_synonym: "positive regulation of MHC class I biosynthesis" []
exact_synonym: "positive regulation of MHC class I formation" []
exact_synonym: "positive regulation of MHC class I synthesis" []
exact_synonym: "up regulation of MHC class I biosynthetic process" []
exact_synonym: "up-regulation of MHC class I biosynthetic process" []
exact_synonym: "upregulation of MHC class I biosynthetic process" []
narrow_synonym: "activation of MHC class I biosynthetic process" []
narrow_synonym: "stimulation of MHC class I biosynthetic process" []
is_a: GO:0010557 ! positive regulation of macromolecule biosynthetic process
is_a: GO:0045343 ! regulation of MHC class I biosynthetic process

[Term]
id: GO:0045346
name: regulation of MHC class II biosynthetic process
namespace: biological_process
def: "Any process that modulates the frequency, rate or extent of the chemical reactions and pathways resulting in the formation of MHC class II." [GOC:go_curators]
exact_synonym: "regulation of major histocompatibility complex class II biosynthesis" []
exact_synonym: "regulation of major histocompatibility complex class II biosynthetic process" []
exact_synonym: "regulation of MHC class II anabolism" []
exact_synonym: "regulation of MHC class II biosynthesis" []
exact_synonym: "regulation of MHC class II formation" []
exact_synonym: "regulation of MHC class II synthesis" []
is_a: GO:0010556 ! regulation of macromolecule biosynthetic process

[Term]
id: GO:0045347
name: negative regulation of MHC class II biosynthetic process
namespace: biological_process
def: "Any process that stops, prevents or reduces the frequency, rate or extent of the chemical reactions and pathways resulting in the formation of MHC class II." [GOC:go_curators]
exact_synonym: "down regulation of MHC class II biosynthetic process" []
exact_synonym: "down-regulation of MHC class II biosynthetic process" []
exact_synonym: "downregulation of MHC class II biosynthetic process" []
exact_synonym: "negative regulation of major histocompatibility complex class II biosynthesis" []
exact_synonym: "negative regulation of major histocompatibility complex class II biosynthetic process" []
exact_synonym: "negative regulation of MHC class II anabolism" []
exact_synonym: "negative regulation of MHC class II biosynthesis" []
exact_synonym: "negative regulation of MHC class II formation" []
exact_synonym: "negative regulation of MHC class II synthesis" []
narrow_synonym: "inhibition of MHC class II biosynthetic process" []
is_a: GO:0010558 ! negative regulation of macromolecule biosynthetic process
is_a: GO:0045346 ! regulation of MHC class II biosynthetic process

[Term]
id: GO:0045348
name: positive regulation of MHC class II biosynthetic process
namespace: biological_process
def: "Any process that activates or increases the frequency, rate or extent of the chemical reactions and pathways resulting in the formation of MHC class II." [GOC:go_curators]
exact_synonym: "positive regulation of major histocompatibility complex class II biosynthesis" []
exact_synonym: "positive regulation of major histocompatibility complex class II biosynthetic process" []
exact_synonym: "positive regulation of MHC class II anabolism" []
exact_synonym: "positive regulation of MHC class II biosynthesis" []
exact_synonym: "positive regulation of MHC class II formation" []
exact_synonym: "positive regulation of MHC class II synthesis" []
exact_synonym: "up regulation of MHC class II biosynthetic process" []
exact_synonym: "up-regulation of MHC class II biosynthetic process" []
exact_synonym: "upregulation of MHC class II biosynthetic process" []
narrow_synonym: "activation of MHC class II biosynthetic process" []
narrow_synonym: "stimulation of MHC class II biosynthetic process" []
is_a: GO:0010557 ! positive regulation of macromolecule biosynthetic process
is_a: GO:0045346 ! regulation of MHC class II biosynthetic process

[Term]
id: GO:0045351
name: type I interferon biosynthetic process
namespace: biological_process
def: "The chemical reactions and pathways resulting in the formation of any type I interferon. Type I interferons include the interferon-alpha, beta, delta, episilon, zeta, kappa, tau, and omega gene families." [GOC:add]
exact_synonym: "interferon type I biosynthetic process" []
exact_synonym: "type I interferon anabolism" []
exact_synonym: "type I interferon biosynthesis" []
exact_synonym: "type I interferon formation" []
exact_synonym: "type I interferon synthesis" []
is_a: GO:0042089 ! cytokine biosynthetic process

[Term]
id: GO:0045354
name: regulation of interferon-alpha biosynthetic process
namespace: biological_process
def: "Any process that modulates the frequency, rate or extent of the chemical reactions and pathways resulting in the formation of interferon-alpha." [GOC:go_curators]
exact_synonym: "regulation of interferon-alpha anabolism" []
exact_synonym: "regulation of interferon-alpha biosynthesis" []
exact_synonym: "regulation of interferon-alpha formation" []
exact_synonym: "regulation of interferon-alpha synthesis" []
is_a: GO:0032647 ! regulation of interferon-alpha production
is_a: GO:0042035 ! regulation of cytokine biosynthetic process

[Term]
id: GO:0045355
name: negative regulation of interferon-alpha biosynthetic process
namespace: biological_process
def: "Any process that stops, prevents or reduces the frequency, rate or extent of the chemical reactions and pathways resulting in the formation of interferon-alpha." [GOC:go_curators]
exact_synonym: "down regulation of interferon-alpha biosynthetic process" []
exact_synonym: "down-regulation of interferon-alpha biosynthetic process" []
exact_synonym: "downregulation of interferon-alpha biosynthetic process" []
exact_synonym: "negative regulation of interferon-alpha anabolism" []
exact_synonym: "negative regulation of interferon-alpha biosynthesis" []
exact_synonym: "negative regulation of interferon-alpha formation" []
exact_synonym: "negative regulation of interferon-alpha synthesis" []
narrow_synonym: "inhibition of interferon-alpha biosynthetic process" []
is_a: GO:0042036 ! negative regulation of cytokine biosynthetic process
is_a: GO:0045354 ! regulation of interferon-alpha biosynthetic process

[Term]
id: GO:0045356
name: positive regulation of interferon-alpha biosynthetic process
namespace: biological_process
def: "Any process that activates or increases the frequency, rate or extent of the chemical reactions and pathways resulting in the formation of interferon-alpha." [GOC:go_curators]
exact_synonym: "positive regulation of interferon-alpha anabolism" []
exact_synonym: "positive regulation of interferon-alpha biosynthesis" []
exact_synonym: "positive regulation of interferon-alpha formation" []
exact_synonym: "positive regulation of interferon-alpha synthesis" []
exact_synonym: "up regulation of interferon-alpha biosynthetic process" []
exact_synonym: "up-regulation of interferon-alpha biosynthetic process" []
exact_synonym: "upregulation of interferon-alpha biosynthetic process" []
narrow_synonym: "activation of interferon-alpha biosynthetic process" []
narrow_synonym: "stimulation of interferon-alpha biosynthetic process" []
is_a: GO:0042108 ! positive regulation of cytokine biosynthetic process
is_a: GO:0045354 ! regulation of interferon-alpha biosynthetic process

[Term]
id: GO:0045357
name: regulation of interferon-beta biosynthetic process
namespace: biological_process
def: "Any process that modulates the frequency, rate or extent of the chemical reactions and pathways resulting in the formation of interferon-beta." [GOC:go_curators]
exact_synonym: "regulation of interferon-beta anabolism" []
exact_synonym: "regulation of interferon-beta biosynthesis" []
exact_synonym: "regulation of interferon-beta formation" []
exact_synonym: "regulation of interferon-beta synthesis" []
is_a: GO:0032648 ! regulation of interferon-beta production
is_a: GO:0042035 ! regulation of cytokine biosynthetic process

[Term]
id: GO:0045359
name: positive regulation of interferon-beta biosynthetic process
namespace: biological_process
def: "Any process that activates or increases the frequency, rate or extent of the chemical reactions and pathways resulting in the formation of interferon-beta." [GOC:go_curators]
exact_synonym: "positive regulation of interferon-beta anabolism" []
exact_synonym: "positive regulation of interferon-beta biosynthesis" []
exact_synonym: "positive regulation of interferon-beta formation" []
exact_synonym: "positive regulation of interferon-beta synthesis" []
exact_synonym: "up regulation of interferon-beta biosynthetic process" []
exact_synonym: "up-regulation of interferon-beta biosynthetic process" []
exact_synonym: "upregulation of interferon-beta biosynthetic process" []
narrow_synonym: "activation of interferon-beta biosynthetic process" []
narrow_synonym: "stimulation of interferon-beta biosynthetic process" []
is_a: GO:0042108 ! positive regulation of cytokine biosynthetic process
is_a: GO:0045357 ! regulation of interferon-beta biosynthetic process

[Term]
id: GO:0045360
name: regulation of interleukin-1 biosynthetic process
namespace: biological_process
def: "Any process that modulates the frequency, rate or extent of the chemical reactions and pathways resulting in the formation of interleukin-1." [GOC:go_curators]
exact_synonym: "regulation of IL-1 biosynthesis" []
exact_synonym: "regulation of IL-1 biosynthetic process" []
exact_synonym: "regulation of interleukin-1 anabolism" []
exact_synonym: "regulation of interleukin-1 biosynthesis" []
exact_synonym: "regulation of interleukin-1 formation" []
exact_synonym: "regulation of interleukin-1 synthesis" []
is_a: GO:0032652 ! regulation of interleukin-1 production
is_a: GO:0042035 ! regulation of cytokine biosynthetic process

[Term]
id: GO:0045362
name: positive regulation of interleukin-1 biosynthetic process
namespace: biological_process
def: "Any process that activates or increases the frequency, rate or extent of the chemical reactions and pathways resulting in the formation of interleukin-1." [GOC:go_curators]
exact_synonym: "positive regulation of IL-1 biosynthesis" []
exact_synonym: "positive regulation of IL-1 biosynthetic process" []
exact_synonym: "positive regulation of interleukin-1 anabolism" []
exact_synonym: "positive regulation of interleukin-1 biosynthesis" []
exact_synonym: "positive regulation of interleukin-1 formation" []
exact_synonym: "positive regulation of interleukin-1 synthesis" []
exact_synonym: "up regulation of interleukin-1 biosynthetic process" []
exact_synonym: "up-regulation of interleukin-1 biosynthetic process" []
exact_synonym: "upregulation of interleukin-1 biosynthetic process" []
narrow_synonym: "activation of interleukin-1 biosynthetic process" []
narrow_synonym: "stimulation of interleukin-1 biosynthetic process" []
is_a: GO:0042108 ! positive regulation of cytokine biosynthetic process
is_a: GO:0045360 ! regulation of interleukin-1 biosynthetic process

[Term]
id: GO:0045366
name: regulation of interleukin-13 biosynthetic process
namespace: biological_process
def: "Any process that modulates the frequency, rate or extent of the chemical reactions and pathways resulting in the formation of interleukin-13." [GOC:go_curators]
exact_synonym: "regulation of IL-13 biosynthesis" []
exact_synonym: "regulation of IL-13 biosynthetic process" []
exact_synonym: "regulation of interleukin-13 anabolism" []
exact_synonym: "regulation of interleukin-13 biosynthesis" []
exact_synonym: "regulation of interleukin-13 formation" []
exact_synonym: "regulation of interleukin-13 synthesis" []
is_a: GO:0032656 ! regulation of interleukin-13 production
is_a: GO:0042035 ! regulation of cytokine biosynthetic process
relationship: regulates GO:0042231 ! interleukin-13 biosynthetic process

[Term]
id: GO:0045368
name: positive regulation of interleukin-13 biosynthetic process
namespace: biological_process
def: "Any process that activates or increases the frequency, rate or extent of the chemical reactions and pathways resulting in the formation of interleukin-13." [GOC:go_curators]
exact_synonym: "positive regulation of IL-13 biosynthesis" []
exact_synonym: "positive regulation of IL-13 biosynthetic process" []
exact_synonym: "positive regulation of interleukin-13 anabolism" []
exact_synonym: "positive regulation of interleukin-13 biosynthesis" []
exact_synonym: "positive regulation of interleukin-13 formation" []
exact_synonym: "positive regulation of interleukin-13 synthesis" []
exact_synonym: "up regulation of interleukin-13 biosynthetic process" []
exact_synonym: "up-regulation of interleukin-13 biosynthetic process" []
exact_synonym: "upregulation of interleukin-13 biosynthetic process" []
narrow_synonym: "activation of interleukin-13 biosynthetic process" []
narrow_synonym: "stimulation of interleukin-13 biosynthetic process" []
is_a: GO:0042108 ! positive regulation of cytokine biosynthetic process
is_a: GO:0045366 ! regulation of interleukin-13 biosynthetic process
relationship: positively_regulates GO:0042231 ! interleukin-13 biosynthetic process

[Term]
id: GO:0045381
name: regulation of interleukin-18 biosynthetic process
namespace: biological_process
def: "Any process that modulates the frequency, rate or extent of the chemical reactions and pathways resulting in the formation of interleukin-18." [GOC:go_curators]
exact_synonym: "regulation of IL-18 biosynthesis" []
exact_synonym: "regulation of IL-18 biosynthetic process" []
exact_synonym: "regulation of interleukin-18 anabolism" []
exact_synonym: "regulation of interleukin-18 biosynthesis" []
exact_synonym: "regulation of interleukin-18 formation" []
exact_synonym: "regulation of interleukin-18 synthesis" []
is_a: GO:0032661 ! regulation of interleukin-18 production
is_a: GO:0042035 ! regulation of cytokine biosynthetic process

[Term]
id: GO:0045399
name: regulation of interleukin-3 biosynthetic process
namespace: biological_process
def: "Any process that modulates the frequency, rate or extent of the chemical reactions and pathways resulting in the formation of interleukin-3." [GOC:go_curators]
exact_synonym: "regulation of IL-3 biosynthesis" []
exact_synonym: "regulation of IL-3 biosynthetic process" []
exact_synonym: "regulation of interleukin-3 anabolism" []
exact_synonym: "regulation of interleukin-3 biosynthesis" []
exact_synonym: "regulation of interleukin-3 formation" []
exact_synonym: "regulation of interleukin-3 synthesis" []
is_a: GO:0032672 ! regulation of interleukin-3 production
is_a: GO:0042035 ! regulation of cytokine biosynthetic process

[Term]
id: GO:0045401
name: positive regulation of interleukin-3 biosynthetic process
namespace: biological_process
def: "Any process that activates or increases the frequency, rate or extent of the chemical reactions and pathways resulting in the formation of interleukin-3." [GOC:go_curators]
exact_synonym: "positive regulation of IL-3 biosynthesis" []
exact_synonym: "positive regulation of IL-3 biosynthetic process" []
exact_synonym: "positive regulation of interleukin-3 anabolism" []
exact_synonym: "positive regulation of interleukin-3 biosynthesis" []
exact_synonym: "positive regulation of interleukin-3 formation" []
exact_synonym: "positive regulation of interleukin-3 synthesis" []
exact_synonym: "up regulation of interleukin-3 biosynthetic process" []
exact_synonym: "up-regulation of interleukin-3 biosynthetic process" []
exact_synonym: "upregulation of interleukin-3 biosynthetic process" []
narrow_synonym: "activation of interleukin-3 biosynthetic process" []
narrow_synonym: "stimulation of interleukin-3 biosynthetic process" []
is_a: GO:0042108 ! positive regulation of cytokine biosynthetic process
is_a: GO:0045399 ! regulation of interleukin-3 biosynthetic process

[Term]
id: GO:0045402
name: regulation of interleukin-4 biosynthetic process
namespace: biological_process
def: "Any process that modulates the frequency, rate or extent of the chemical reactions and pathways resulting in the formation of interleukin-4." [GOC:go_curators]
exact_synonym: "regulation of IL-4 biosynthesis" []
exact_synonym: "regulation of IL-4 biosynthetic process" []
exact_synonym: "regulation of interleukin-4 anabolism" []
exact_synonym: "regulation of interleukin-4 biosynthesis" []
exact_synonym: "regulation of interleukin-4 formation" []
exact_synonym: "regulation of interleukin-4 synthesis" []
is_a: GO:0032673 ! regulation of interleukin-4 production
is_a: GO:0042035 ! regulation of cytokine biosynthetic process

[Term]
id: GO:0045404
name: positive regulation of interleukin-4 biosynthetic process
namespace: biological_process
def: "Any process that activates or increases the frequency, rate or extent of the chemical reactions and pathways resulting in the formation of interleukin-4." [GOC:go_curators]
exact_synonym: "positive regulation of IL-4 biosynthesis" []
exact_synonym: "positive regulation of IL-4 biosynthetic process" []
exact_synonym: "positive regulation of interleukin-4 anabolism" []
exact_synonym: "positive regulation of interleukin-4 biosynthesis" []
exact_synonym: "positive regulation of interleukin-4 formation" []
exact_synonym: "positive regulation of interleukin-4 synthesis" []
exact_synonym: "up regulation of interleukin-4 biosynthetic process" []
exact_synonym: "up-regulation of interleukin-4 biosynthetic process" []
exact_synonym: "upregulation of interleukin-4 biosynthetic process" []
narrow_synonym: "activation of interleukin-4 biosynthetic process" []
narrow_synonym: "stimulation of interleukin-4 biosynthetic process" []
is_a: GO:0042108 ! positive regulation of cytokine biosynthetic process
is_a: GO:0045402 ! regulation of interleukin-4 biosynthetic process

[Term]
id: GO:0045405
name: regulation of interleukin-5 biosynthetic process
namespace: biological_process
def: "Any process that modulates the frequency, rate or extent of the chemical reactions and pathways resulting in the formation of interleukin-5." [GOC:go_curators]
exact_synonym: "regulation of IL-5 biosynthesis" []
exact_synonym: "regulation of IL-5 biosynthetic process" []
exact_synonym: "regulation of interleukin-5 anabolism" []
exact_synonym: "regulation of interleukin-5 biosynthesis" []
exact_synonym: "regulation of interleukin-5 formation" []
exact_synonym: "regulation of interleukin-5 synthesis" []
is_a: GO:0032674 ! regulation of interleukin-5 production
is_a: GO:0042035 ! regulation of cytokine biosynthetic process

[Term]
id: GO:0045407
name: positive regulation of interleukin-5 biosynthetic process
namespace: biological_process
def: "Any process that activates or increases the frequency, rate or extent of the chemical reactions and pathways resulting in the formation of interleukin-5." [GOC:go_curators]
exact_synonym: "positive regulation of IL-5 biosynthesis" []
exact_synonym: "positive regulation of IL-5 biosynthetic process" []
exact_synonym: "positive regulation of interleukin-5 anabolism" []
exact_synonym: "positive regulation of interleukin-5 biosynthesis" []
exact_synonym: "positive regulation of interleukin-5 formation" []
exact_synonym: "positive regulation of interleukin-5 synthesis" []
exact_synonym: "up regulation of interleukin-5 biosynthetic process" []
exact_synonym: "up-regulation of interleukin-5 biosynthetic process" []
exact_synonym: "upregulation of interleukin-5 biosynthetic process" []
narrow_synonym: "activation of interleukin-5 biosynthetic process" []
narrow_synonym: "stimulation of interleukin-5 biosynthetic process" []
is_a: GO:0042108 ! positive regulation of cytokine biosynthetic process
is_a: GO:0045405 ! regulation of interleukin-5 biosynthetic process

[Term]
id: GO:0045408
name: regulation of interleukin-6 biosynthetic process
namespace: biological_process
def: "Any process that modulates the frequency, rate or extent of the chemical reactions and pathways resulting in the formation of interleukin-6." [GOC:go_curators]
exact_synonym: "regulation of IL-6 biosynthesis" []
exact_synonym: "regulation of IL-6 biosynthetic process" []
exact_synonym: "regulation of interleukin-6 anabolism" []
exact_synonym: "regulation of interleukin-6 biosynthesis" []
exact_synonym: "regulation of interleukin-6 formation" []
exact_synonym: "regulation of interleukin-6 synthesis" []
is_a: GO:0032675 ! regulation of interleukin-6 production
is_a: GO:0042035 ! regulation of cytokine biosynthetic process
relationship: regulates GO:0042226 ! interleukin-6 biosynthetic process

[Term]
id: GO:0045409
name: negative regulation of interleukin-6 biosynthetic process
namespace: biological_process
def: "Any process that stops, prevents or reduces the frequency, rate or extent of the chemical reactions and pathways resulting in the formation of interleukin-6." [GOC:go_curators]
exact_synonym: "down regulation of interleukin-6 biosynthetic process" []
exact_synonym: "down-regulation of interleukin-6 biosynthetic process" []
exact_synonym: "downregulation of interleukin-6 biosynthetic process" []
exact_synonym: "negative regulation of IL-6 biosynthesis" []
exact_synonym: "negative regulation of IL-6 biosynthetic process" []
exact_synonym: "negative regulation of interleukin-6 anabolism" []
exact_synonym: "negative regulation of interleukin-6 biosynthesis" []
exact_synonym: "negative regulation of interleukin-6 formation" []
exact_synonym: "negative regulation of interleukin-6 synthesis" []
narrow_synonym: "inhibition of interleukin-6 biosynthetic process" []
is_a: GO:0042036 ! negative regulation of cytokine biosynthetic process
is_a: GO:0045408 ! regulation of interleukin-6 biosynthetic process
relationship: negatively_regulates GO:0042226 ! interleukin-6 biosynthetic process

[Term]
id: GO:0045410
name: positive regulation of interleukin-6 biosynthetic process
namespace: biological_process
def: "Any process that activates or increases the frequency, rate or extent of the chemical reactions and pathways resulting in the formation of interleukin-6." [GOC:go_curators]
exact_synonym: "positive regulation of IL-6 biosynthesis" []
exact_synonym: "positive regulation of IL-6 biosynthetic process" []
exact_synonym: "positive regulation of interleukin-6 anabolism" []
exact_synonym: "positive regulation of interleukin-6 biosynthesis" []
exact_synonym: "positive regulation of interleukin-6 formation" []
exact_synonym: "positive regulation of interleukin-6 synthesis" []
exact_synonym: "up regulation of interleukin-6 biosynthetic process" []
exact_synonym: "up-regulation of interleukin-6 biosynthetic process" []
exact_synonym: "upregulation of interleukin-6 biosynthetic process" []
narrow_synonym: "activation of interleukin-6 biosynthetic process" []
narrow_synonym: "stimulation of interleukin-6 biosynthetic process" []
is_a: GO:0042108 ! positive regulation of cytokine biosynthetic process
is_a: GO:0045408 ! regulation of interleukin-6 biosynthetic process
relationship: positively_regulates GO:0042226 ! interleukin-6 biosynthetic process

[Term]
id: GO:0045414
name: regulation of interleukin-8 biosynthetic process
namespace: biological_process
def: "Any process that modulates the frequency, rate or extent of the chemical reactions and pathways resulting in the formation of interleukin-8." [GOC:go_curators]
exact_synonym: "regulation of IL-8 biosynthesis" []
exact_synonym: "regulation of IL-8 biosynthetic process" []
exact_synonym: "regulation of interleukin-8 anabolism" []
exact_synonym: "regulation of interleukin-8 biosynthesis" []
exact_synonym: "regulation of interleukin-8 formation" []
exact_synonym: "regulation of interleukin-8 synthesis" []
is_a: GO:0032677 ! regulation of interleukin-8 production
is_a: GO:0042035 ! regulation of cytokine biosynthetic process
relationship: regulates GO:0042228 ! interleukin-8 biosynthetic process

[Term]
id: GO:0045415
name: negative regulation of interleukin-8 biosynthetic process
namespace: biological_process
def: "Any process that stops, prevents or reduces the frequency, rate or extent of the chemical reactions and pathways resulting in the formation of interleukin-8." [GOC:go_curators]
exact_synonym: "down regulation of interleukin-8 biosynthetic process" []
exact_synonym: "down-regulation of interleukin-8 biosynthetic process" []
exact_synonym: "downregulation of interleukin-8 biosynthetic process" []
exact_synonym: "negative regulation of IL-8 biosynthesis" []
exact_synonym: "negative regulation of IL-8 biosynthetic process" []
exact_synonym: "negative regulation of interleukin-8 anabolism" []
exact_synonym: "negative regulation of interleukin-8 biosynthesis" []
exact_synonym: "negative regulation of interleukin-8 formation" []
exact_synonym: "negative regulation of interleukin-8 synthesis" []
narrow_synonym: "inhibition of interleukin-8 biosynthetic process" []
is_a: GO:0042036 ! negative regulation of cytokine biosynthetic process
is_a: GO:0045414 ! regulation of interleukin-8 biosynthetic process
relationship: negatively_regulates GO:0042228 ! interleukin-8 biosynthetic process

[Term]
id: GO:0045416
name: positive regulation of interleukin-8 biosynthetic process
namespace: biological_process
def: "Any process that activates or increases the frequency, rate or extent of the chemical reactions and pathways resulting in the formation of interleukin-8." [GOC:go_curators]
exact_synonym: "positive regulation of IL-8 biosynthesis" []
exact_synonym: "positive regulation of IL-8 biosynthetic process" []
exact_synonym: "positive regulation of interleukin-8 anabolism" []
exact_synonym: "positive regulation of interleukin-8 biosynthesis" []
exact_synonym: "positive regulation of interleukin-8 formation" []
exact_synonym: "positive regulation of interleukin-8 synthesis" []
exact_synonym: "up regulation of interleukin-8 biosynthetic process" []
exact_synonym: "up-regulation of interleukin-8 biosynthetic process" []
exact_synonym: "upregulation of interleukin-8 biosynthetic process" []
narrow_synonym: "activation of interleukin-8 biosynthetic process" []
narrow_synonym: "stimulation of interleukin-8 biosynthetic process" []
is_a: GO:0042108 ! positive regulation of cytokine biosynthetic process
is_a: GO:0045414 ! regulation of interleukin-8 biosynthetic process
relationship: positively_regulates GO:0042228 ! interleukin-8 biosynthetic process

[Term]
id: GO:0045423
name: regulation of granulocyte macrophage colony-stimulating factor biosynthetic process
namespace: biological_process
def: "Any process that modulates the frequency, rate or extent of the chemical reactions and pathways resulting in the formation of granulocyte macrophage colony-stimulating factor." [GOC:go_curators]
exact_synonym: "regulation of granulocyte macrophage colony-stimulating factor anabolism" []
exact_synonym: "regulation of granulocyte macrophage colony-stimulating factor biosynthesis" []
exact_synonym: "regulation of granulocyte macrophage colony-stimulating factor formation" []
exact_synonym: "regulation of granulocyte macrophage colony-stimulating factor synthesis" []
is_a: GO:0032645 ! regulation of granulocyte macrophage colony-stimulating factor production
is_a: GO:0042035 ! regulation of cytokine biosynthetic process
relationship: regulates GO:0042253 ! granulocyte macrophage colony-stimulating factor biosynthetic process

[Term]
id: GO:0045425
name: positive regulation of granulocyte macrophage colony-stimulating factor biosynthetic process
namespace: biological_process
def: "Any process that activates or increases the frequency, rate or extent of the chemical reactions and pathways resulting in the formation of granulocyte macrophage colony-stimulating factor." [GOC:go_curators]
exact_synonym: "positive regulation of granulocyte macrophage colony-stimulating factor anabolism" []
exact_synonym: "positive regulation of granulocyte macrophage colony-stimulating factor biosynthesis" []
exact_synonym: "positive regulation of granulocyte macrophage colony-stimulating factor formation" []
exact_synonym: "positive regulation of granulocyte macrophage colony-stimulating factor synthesis" []
exact_synonym: "up regulation of granulocyte macrophage colony-stimulating factor biosynthetic process" []
exact_synonym: "up-regulation of granulocyte macrophage colony-stimulating factor biosynthetic process" []
exact_synonym: "upregulation of granulocyte macrophage colony-stimulating factor biosynthetic process" []
narrow_synonym: "activation of granulocyte macrophage colony-stimulating factor biosynthetic process" []
narrow_synonym: "stimulation of granulocyte macrophage colony-stimulating factor biosynthetic process" []
is_a: GO:0042108 ! positive regulation of cytokine biosynthetic process
is_a: GO:0045423 ! regulation of granulocyte macrophage colony-stimulating factor biosynthetic process
relationship: positively_regulates GO:0042253 ! granulocyte macrophage colony-stimulating factor biosynthetic process

[Term]
id: GO:0045428
name: regulation of nitric oxide biosynthetic process
namespace: biological_process
def: "Any process that modulates the frequency, rate or extent of the chemical reactions and pathways resulting in the formation of nitric oxide." [GOC:go_curators]
exact_synonym: "regulation of nitric oxide anabolism" []
exact_synonym: "regulation of nitric oxide biosynthesis" []
exact_synonym: "regulation of nitric oxide formation" []
exact_synonym: "regulation of nitric oxide synthesis" []
is_a: GO:0031326 ! regulation of cellular biosynthetic process
is_a: GO:0051171 ! regulation of nitrogen compound metabolic process
relationship: regulates GO:0006809 ! nitric oxide biosynthetic process

[Term]
id: GO:0045429
name: positive regulation of nitric oxide biosynthetic process
namespace: biological_process
def: "Any process that activates or increases the frequency, rate or extent of the chemical reactions and pathways resulting in the formation of nitric oxide." [GOC:go_curators]
exact_synonym: "positive regulation of nitric oxide anabolism" []
exact_synonym: "positive regulation of nitric oxide biosynthesis" []
exact_synonym: "positive regulation of nitric oxide formation" []
exact_synonym: "positive regulation of nitric oxide synthesis" []
exact_synonym: "up regulation of nitric oxide biosynthetic process" []
exact_synonym: "up-regulation of nitric oxide biosynthetic process" []
exact_synonym: "upregulation of nitric oxide biosynthetic process" []
narrow_synonym: "activation of nitric oxide biosynthetic process" []
narrow_synonym: "stimulation of nitric oxide biosynthetic process" []
is_a: GO:0031328 ! positive regulation of cellular biosynthetic process
is_a: GO:0045428 ! regulation of nitric oxide biosynthetic process
is_a: GO:0051173 ! positive regulation of nitrogen compound metabolic process
relationship: positively_regulates GO:0006809 ! nitric oxide biosynthetic process

[Term]
id: GO:0045444
name: fat cell differentiation
namespace: biological_process
def: "The process whereby a relatively unspecialized cell acquires specialized features of an adipocyte, an animal connective tissue cell specialized for the synthesis and storage of fat." [GOC:go_curators, http://cancerweb.ncl.ac.uk/]
exact_synonym: "adipocyte cell differentiation" []
exact_synonym: "adipocyte differentiation" []
exact_synonym: "adipogenesis" []
exact_synonym: "adipose cell differentiation" []
is_a: GO:0030154 ! cell differentiation

[Term]
id: GO:0045445
name: myoblast differentiation
namespace: biological_process
def: "The process whereby a relatively unspecialized cell acquires specialized features of a myoblast. A myoblast is a mononucleate cell type that, by fusion with other myoblasts, gives rise to the myotubes that eventually develop into skeletal muscle fibers." [CL:0000056, GOC:go_curators, GOC:mtg_muscle, http://cancerweb.ncl.ac.uk]
exact_synonym: "myoblast cell differentiation" []
is_a: GO:0042692 ! muscle cell differentiation

[Term]
id: GO:0045449
name: regulation of transcription
namespace: biological_process
def: "Any process that modulates the frequency, rate or extent of the synthesis of either RNA on a template of DNA or DNA on a template of RNA." [ISBN:0198506732 "Oxford Dictionary of Biochemistry and Molecular Biology"]
subset: gosubset_prok
is_a: GO:0010468 ! regulation of gene expression
is_a: GO:0010556 ! regulation of macromolecule biosynthetic process
is_a: GO:0019219 ! regulation of nucleobase, nucleoside, nucleotide and nucleic acid metabolic process
is_a: GO:0031326 ! regulation of cellular biosynthetic process
relationship: regulates GO:0006350 ! transcription

[Term]
id: GO:0045471
name: response to ethanol
namespace: biological_process
def: "A change in state or activity of a cell or an organism (in terms of movement, secretion, enzyme production, gene expression, etc.) as a result of an ethanol stimulus." [GOC:go_curators]
is_a: GO:0010033 ! response to organic substance

[Term]
id: GO:0045475
name: locomotor rhythm
namespace: biological_process
def: "The rhythm of the locomotor activity of an organism during its 24 hour activity cycle." [GOC:go_curators]
narrow_synonym: "circadian locomotor activity rhythm" []
is_a: GO:0007626 ! locomotory behavior
is_a: GO:0048512 ! circadian behavior

[Term]
id: GO:0045494
name: photoreceptor cell maintenance
namespace: biological_process
def: "Any process preventing the degeneration of the photoreceptor, a specialized cell type that is sensitive to light." [GOC:bf, http://cancerweb.ncl.ac.uk/]
is_a: GO:0060249 ! anatomical structure homeostasis
relationship: part_of GO:0007601 ! visual perception

[Term]
id: GO:0045499
name: chemorepellent activity
namespace: molecular_function
def: "Providing the environmental signal that initiates the directed movement of a motile cell or organism towards a lower concentration of that signal." [GOC:ai]
subset: goslim_pir
subset: gosubset_prok
exact_synonym: "chemorepellant activity" []
is_a: GO:0003674 ! molecular_function

[Term]
id: GO:0045509
name: interleukin-27 receptor activity
namespace: molecular_function
def: "Combining with interleukin-27 to initiate a change in cell activity." [GOC:jl]
exact_synonym: "IL-27 receptor activity" [GOC:mah]
exact_synonym: "IL-27R" []
is_a: GO:0004896 ! cytokine receptor activity
is_a: GO:0045513 ! interleukin-27 binding

[Term]
id: GO:0045513
name: interleukin-27 binding
namespace: molecular_function
def: "Interacting selectively with interleukin-27." [GOC:go_curators]
exact_synonym: "IL-27 binding" []
is_a: GO:0019955 ! cytokine binding

[Term]
id: GO:0045517
name: interleukin-20 receptor binding
namespace: molecular_function
def: "Interacting selectively with the interleukin-20 receptor." [GOC:go_curators]
narrow_synonym: "IL-20" []
narrow_synonym: "interleukin-20 receptor ligand" []
is_a: GO:0005102 ! receptor binding

[Term]
id: GO:0045518
name: interleukin-22 receptor binding
namespace: molecular_function
def: "Interacting selectively with the interleukin-22 receptor." [GOC:go_curators]
narrow_synonym: "IL-22" []
narrow_synonym: "interleukin-22 receptor ligand" []
is_a: GO:0005102 ! receptor binding

[Term]
id: GO:0045523
name: interleukin-27 receptor binding
namespace: molecular_function
def: "Interacting selectively with the interleukin-27 receptor." [GOC:go_curators]
narrow_synonym: "IL-27" []
narrow_synonym: "interleukin-27 receptor ligand" []
is_a: GO:0005102 ! receptor binding

[Term]
id: GO:0045545
name: syndecan binding
namespace: molecular_function
def: "Interacting selectively with syndecan, an integral membrane proteoglycan (250-300 kDa) associated largely with epithelial cells." [GOC:go_curators, http://cancerweb.ncl.ac.uk/]
is_a: GO:0005515 ! protein binding

[Term]
id: GO:0045554
name: regulation of TRAIL biosynthetic process
namespace: biological_process
def: "Any process that modulates the frequency, rate or extent of the chemical reactions and pathways resulting in the formation of TRAIL, TNF-related apoptosis inducing ligand." [GOC:go_curators]
exact_synonym: "regulation of TRAIL anabolism" []
exact_synonym: "regulation of TRAIL biosynthesis" []
exact_synonym: "regulation of TRAIL formation" []
exact_synonym: "regulation of TRAIL synthesis" []
is_a: GO:0032679 ! regulation of TRAIL production
is_a: GO:0042035 ! regulation of cytokine biosynthetic process

[Term]
id: GO:0045556
name: positive regulation of TRAIL biosynthetic process
namespace: biological_process
def: "Any process that activates or increases the frequency, rate or extent of the chemical reactions and pathways resulting in the formation of TRAIL, TNF-related apoptosis inducing ligand." [GOC:go_curators]
exact_synonym: "positive regulation of TRAIL anabolism" []
exact_synonym: "positive regulation of TRAIL biosynthesis" []
exact_synonym: "positive regulation of TRAIL formation" []
exact_synonym: "positive regulation of TRAIL synthesis" []
exact_synonym: "up regulation of TRAIL biosynthetic process" []
exact_synonym: "up-regulation of TRAIL biosynthetic process" []
exact_synonym: "upregulation of TRAIL biosynthetic process" []
narrow_synonym: "activation of TRAIL biosynthetic process" []
narrow_synonym: "stimulation of TRAIL biosynthetic process" []
is_a: GO:0042108 ! positive regulation of cytokine biosynthetic process
is_a: GO:0045554 ! regulation of TRAIL biosynthetic process

[Term]
id: GO:0045569
name: TRAIL binding
namespace: molecular_function
def: "Interacting selectively with TRAIL (TNF-related apoptosis inducing ligand), a member of the tumor necrosis factor ligand family that rapidly induces apoptosis in a variety of transformed cell lines." [GOC:go_curators, PMID:9082980]
exact_synonym: "Apo-2L binding" []
is_a: GO:0005515 ! protein binding

[Term]
id: GO:0045575
name: basophil activation
namespace: biological_process
def: "The change in morphology and behavior of a basophil resulting from exposure to a cytokine, chemokine, soluble factor, or to (at least in mammals) an antigen which the basophil has specifically bound via IgE bound to Fc-epsilonRI receptors." [GOC:mgi_curators, ISBN:0781735149 "Fundamental Immunology"]
is_a: GO:0002274 ! myeloid leukocyte activation

[Term]
id: GO:0045576
name: mast cell activation
namespace: biological_process
def: "The change in morphology and behavior of a mast cell resulting from exposure to a cytokine, chemokine, soluble factor, or to (at least in mammals) an antigen which the mast cell has specifically bound via IgE bound to Fc-epsilonRI receptors." [GOC:mgi_curators, ISBN:0781735149 "Fundamental Immunology"]
is_a: GO:0002274 ! myeloid leukocyte activation

[Term]
id: GO:0045577
name: regulation of B cell differentiation
namespace: biological_process
def: "Any process that modulates the frequency, rate or extent of B cell differentiation." [GOC:go_curators]
exact_synonym: "regulation of B lymphocyte differentiation" []
exact_synonym: "regulation of B-cell differentiation" []
exact_synonym: "regulation of B-lymphocyte differentiation" []
is_a: GO:0045619 ! regulation of lymphocyte differentiation
is_a: GO:0050864 ! regulation of B cell activation
relationship: regulates GO:0030183 ! B cell differentiation

[Term]
id: GO:0045578
name: negative regulation of B cell differentiation
namespace: biological_process
def: "Any process that stops, prevents or reduces the frequency, rate or extent of B cell differentiation." [GOC:go_curators]
exact_synonym: "down regulation of B cell differentiation" []
exact_synonym: "down-regulation of B cell differentiation" []
exact_synonym: "downregulation of B cell differentiation" []
exact_synonym: "negative regulation of B lymphocyte differentiation" []
exact_synonym: "negative regulation of B-cell differentiation" []
exact_synonym: "negative regulation of B-lymphocyte differentiation" []
narrow_synonym: "inhibition of B cell differentiation" []
is_a: GO:0045577 ! regulation of B cell differentiation
is_a: GO:0045620 ! negative regulation of lymphocyte differentiation
is_a: GO:0050869 ! negative regulation of B cell activation
relationship: negatively_regulates GO:0030183 ! B cell differentiation

[Term]
id: GO:0045579
name: positive regulation of B cell differentiation
namespace: biological_process
def: "Any process that activates or increases the frequency, rate or extent of B cell differentiation." [GOC:go_curators]
exact_synonym: "positive regulation of B lymphocyte differentiation" []
exact_synonym: "positive regulation of B-cell differentiation" []
exact_synonym: "positive regulation of B-lymphocyte differentiation" []
exact_synonym: "up regulation of B cell differentiation" []
exact_synonym: "up-regulation of B cell differentiation" []
exact_synonym: "upregulation of B cell differentiation" []
narrow_synonym: "activation of B cell differentiation" []
narrow_synonym: "stimulation of B cell differentiation" []
is_a: GO:0045577 ! regulation of B cell differentiation
is_a: GO:0045621 ! positive regulation of lymphocyte differentiation
is_a: GO:0050871 ! positive regulation of B cell activation
relationship: positively_regulates GO:0030183 ! B cell differentiation

[Term]
id: GO:0045580
name: regulation of T cell differentiation
namespace: biological_process
def: "Any process that modulates the frequency, rate or extent of T cell differentiation." [GOC:go_curators]
exact_synonym: "regulation of T lymphocyte differentiation" []
exact_synonym: "regulation of T-cell differentiation" []
exact_synonym: "regulation of T-lymphocyte differentiation" []
is_a: GO:0045619 ! regulation of lymphocyte differentiation
is_a: GO:0050863 ! regulation of T cell activation
relationship: regulates GO:0030217 ! T cell differentiation

[Term]
id: GO:0045581
name: negative regulation of T cell differentiation
namespace: biological_process
def: "Any process that stops, prevents or reduces the frequency, rate or extent of T cell differentiation." [GOC:go_curators]
exact_synonym: "down regulation of T cell differentiation" []
exact_synonym: "down-regulation of T cell differentiation" []
exact_synonym: "downregulation of T cell differentiation" []
exact_synonym: "negative regulation of T lymphocyte differentiation" []
exact_synonym: "negative regulation of T-cell differentiation" []
exact_synonym: "negative regulation of T-lymphocyte differentiation" []
narrow_synonym: "inhibition of T cell differentiation" []
is_a: GO:0045580 ! regulation of T cell differentiation
is_a: GO:0045620 ! negative regulation of lymphocyte differentiation
is_a: GO:0050868 ! negative regulation of T cell activation
relationship: negatively_regulates GO:0030217 ! T cell differentiation

[Term]
id: GO:0045582
name: positive regulation of T cell differentiation
namespace: biological_process
def: "Any process that activates or increases the frequency, rate or extent of T cell differentiation." [GOC:go_curators]
exact_synonym: "positive regulation of T lymphocyte differentiation" []
exact_synonym: "positive regulation of T-cell differentiation" []
exact_synonym: "positive regulation of T-lymphocyte differentiation" []
exact_synonym: "up regulation of T cell differentiation" []
exact_synonym: "up-regulation of T cell differentiation" []
exact_synonym: "upregulation of T cell differentiation" []
narrow_synonym: "activation of T cell differentiation" []
narrow_synonym: "stimulation of T cell differentiation" []
is_a: GO:0045580 ! regulation of T cell differentiation
is_a: GO:0045621 ! positive regulation of lymphocyte differentiation
is_a: GO:0050870 ! positive regulation of T cell activation
relationship: positively_regulates GO:0030217 ! T cell differentiation

[Term]
id: GO:0045583
name: regulation of cytotoxic T cell differentiation
namespace: biological_process
def: "Any process that modulates the frequency, rate or extent of cytotoxic T cell differentiation." [GOC:go_curators]
exact_synonym: "regulation of cytotoxic T lymphocyte differentiation" []
exact_synonym: "regulation of cytotoxic T-cell differentiation" []
exact_synonym: "regulation of cytotoxic T-lymphocyte differentiation" []
is_a: GO:0045580 ! regulation of T cell differentiation
relationship: regulates GO:0045065 ! cytotoxic T cell differentiation

[Term]
id: GO:0045585
name: positive regulation of cytotoxic T cell differentiation
namespace: biological_process
def: "Any process that activates or increases the frequency, rate or extent of cytotoxic T cell differentiation." [GOC:go_curators]
exact_synonym: "positive regulation of cytotoxic T lymphocyte differentiation" []
exact_synonym: "positive regulation of cytotoxic T-cell differentiation" []
exact_synonym: "positive regulation of cytotoxic T-lymphocyte differentiation" []
exact_synonym: "up regulation of cytotoxic T cell differentiation" []
exact_synonym: "up-regulation of cytotoxic T cell differentiation" []
exact_synonym: "upregulation of cytotoxic T cell differentiation" []
narrow_synonym: "activation of cytotoxic T cell differentiation" []
narrow_synonym: "stimulation of cytotoxic T cell differentiation" []
is_a: GO:0045582 ! positive regulation of T cell differentiation
is_a: GO:0045583 ! regulation of cytotoxic T cell differentiation
relationship: positively_regulates GO:0045065 ! cytotoxic T cell differentiation

[Term]
id: GO:0045586
name: regulation of gamma-delta T cell differentiation
namespace: biological_process
def: "Any process that modulates the frequency, rate or extent of gamma-delta T cell differentiation." [GOC:go_curators]
exact_synonym: "regulation of gamma-delta T lymphocyte differentiation" []
exact_synonym: "regulation of gamma-delta T-cell differentiation" []
exact_synonym: "regulation of gamma-delta T-lymphocyte differentiation" []
is_a: GO:0045580 ! regulation of T cell differentiation
is_a: GO:0046643 ! regulation of gamma-delta T cell activation
relationship: regulates GO:0042492 ! gamma-delta T cell differentiation

[Term]
id: GO:0045588
name: positive regulation of gamma-delta T cell differentiation
namespace: biological_process
def: "Any process that activates or increases the frequency, rate or extent of gamma-delta T cell differentiation." [GOC:go_curators]
exact_synonym: "positive regulation of gamma-delta T lymphocyte differentiation" []
exact_synonym: "positive regulation of gamma-delta T-cell differentiation" []
exact_synonym: "positive regulation of gamma-delta T-lymphocyte differentiation" []
exact_synonym: "up regulation of gamma-delta T cell differentiation" []
exact_synonym: "up-regulation of gamma-delta T cell differentiation" []
exact_synonym: "upregulation of gamma-delta T cell differentiation" []
narrow_synonym: "activation of gamma-delta T cell differentiation" []
narrow_synonym: "stimulation of gamma-delta T cell differentiation" []
is_a: GO:0045582 ! positive regulation of T cell differentiation
is_a: GO:0045586 ! regulation of gamma-delta T cell differentiation
is_a: GO:0046645 ! positive regulation of gamma-delta T cell activation
relationship: positively_regulates GO:0042492 ! gamma-delta T cell differentiation

[Term]
id: GO:0045589
name: regulation of regulatory T cell differentiation
namespace: biological_process
def: "Any process that modulates the frequency, rate or extent of differentiation of regulatory T cells." [ISBN:0781735149 "Fundamental Immunology"]
exact_synonym: "regulation of regulatory T lymphocyte differentiation" []
exact_synonym: "regulation of regulatory T-cell differentiation" []
exact_synonym: "regulation of regulatory T-lymphocyte differentiation" []
exact_synonym: "regulation of suppressor T cell differentiation" []
exact_synonym: "regulation of suppressor T lymphocyte differentiation" []
exact_synonym: "regulation of suppressor T-cell differentiation" []
exact_synonym: "regulation of suppressor T-lymphocyte differentiation" []
is_a: GO:0045580 ! regulation of T cell differentiation
relationship: regulates GO:0045066 ! regulatory T cell differentiation

[Term]
id: GO:0045591
name: positive regulation of regulatory T cell differentiation
namespace: biological_process
def: "Any process that activates or increases the frequency, rate or extent of differentiation of regulatory T cells." [ISBN:0781735149 "Fundamental Immunology"]
exact_synonym: "positive regulation of regulatory T lymphocyte differentiation" []
exact_synonym: "positive regulation of regulatory T-cell differentiation" []
exact_synonym: "positive regulation of regulatory T-lymphocyte differentiation" []
exact_synonym: "positive regulation of suppressor T cell differentiation" []
exact_synonym: "positive regulation of suppressor T-cell differentiation" []
exact_synonym: "up regulation of regulatory T cell differentiation" []
exact_synonym: "up-regulation of regulatory T cell differentiation" []
exact_synonym: "upregulation of regulatory T cell differentiation" []
narrow_synonym: "activation of regulatory T cell differentiation" []
narrow_synonym: "stimulation of regulatory T cell differentiation" []
is_a: GO:0045582 ! positive regulation of T cell differentiation
is_a: GO:0045589 ! regulation of regulatory T cell differentiation
relationship: positively_regulates GO:0045066 ! regulatory T cell differentiation

[Term]
id: GO:0045595
name: regulation of cell differentiation
namespace: biological_process
def: "Any process that modulates the frequency, rate or extent of cell differentiation, the process whereby relatively unspecialized cells acquire specialized structural and functional features." [GOC:go_curators]
subset: gosubset_prok
is_a: GO:0050793 ! regulation of developmental process
is_a: GO:0050794 ! regulation of cellular process
relationship: regulates GO:0030154 ! cell differentiation

[Term]
id: GO:0045596
name: negative regulation of cell differentiation
namespace: biological_process
def: "Any process that stops, prevents or reduces the frequency, rate or extent of cell differentiation." [GOC:go_curators]
subset: gosubset_prok
exact_synonym: "down regulation of cell differentiation" []
exact_synonym: "down-regulation of cell differentiation" []
exact_synonym: "downregulation of cell differentiation" []
narrow_synonym: "inhibition of cell differentiation" []
is_a: GO:0045595 ! regulation of cell differentiation
is_a: GO:0048523 ! negative regulation of cellular process
is_a: GO:0051093 ! negative regulation of developmental process
relationship: negatively_regulates GO:0030154 ! cell differentiation

[Term]
id: GO:0045597
name: positive regulation of cell differentiation
namespace: biological_process
def: "Any process that activates or increases the frequency, rate or extent of cell differentiation." [GOC:go_curators]
subset: gosubset_prok
exact_synonym: "up regulation of cell differentiation" []
exact_synonym: "up-regulation of cell differentiation" []
exact_synonym: "upregulation of cell differentiation" []
narrow_synonym: "activation of cell differentiation" []
narrow_synonym: "stimulation of cell differentiation" []
is_a: GO:0045595 ! regulation of cell differentiation
is_a: GO:0048522 ! positive regulation of cellular process
is_a: GO:0051094 ! positive regulation of developmental process
relationship: positively_regulates GO:0030154 ! cell differentiation

[Term]
id: GO:0045607
name: regulation of auditory receptor cell differentiation
namespace: biological_process
def: "Any process that modulates the frequency, rate or extent of auditory hair cell differentiation." [GOC:go_curators]
exact_synonym: "regulation of auditory hair cell differentiation" []
is_a: GO:0045631 ! regulation of mechanoreceptor differentiation
relationship: regulates GO:0042491 ! auditory receptor cell differentiation

[Term]
id: GO:0045608
name: negative regulation of auditory receptor cell differentiation
namespace: biological_process
def: "Any process that stops, prevents or reduces the frequency, rate or extent of auditory hair cell differentiation." [GOC:go_curators]
exact_synonym: "down regulation of auditory receptor cell differentiation" []
exact_synonym: "down-regulation of auditory receptor cell differentiation" []
exact_synonym: "downregulation of auditory receptor cell differentiation" []
exact_synonym: "negative regulation of auditory hair cell differentiation" []
narrow_synonym: "inhibition of auditory receptor cell differentiation" []
is_a: GO:0045607 ! regulation of auditory receptor cell differentiation
is_a: GO:0045632 ! negative regulation of mechanoreceptor differentiation
relationship: negatively_regulates GO:0042491 ! auditory receptor cell differentiation

[Term]
id: GO:0045609
name: positive regulation of auditory receptor cell differentiation
namespace: biological_process
def: "Any process that activates or increases the frequency, rate or extent of auditory hair cell differentiation." [GOC:go_curators]
exact_synonym: "positive regulation of auditory hair cell differentiation" []
exact_synonym: "up regulation of auditory receptor cell differentiation" []
exact_synonym: "up-regulation of auditory receptor cell differentiation" []
exact_synonym: "upregulation of auditory receptor cell differentiation" []
narrow_synonym: "activation of auditory receptor cell differentiation" []
narrow_synonym: "stimulation of auditory receptor cell differentiation" []
is_a: GO:0045607 ! regulation of auditory receptor cell differentiation
is_a: GO:0045633 ! positive regulation of mechanoreceptor differentiation
relationship: positively_regulates GO:0042491 ! auditory receptor cell differentiation

[Term]
id: GO:0045610
name: regulation of hemocyte differentiation
namespace: biological_process
def: "Any process that modulates the frequency, rate or extent of hemocyte differentiation." [GOC:go_curators]
exact_synonym: "regulation of arthropod blood cell differentiation" []
is_a: GO:0002682 ! regulation of immune system process
is_a: GO:0045595 ! regulation of cell differentiation
is_a: GO:0051239 ! regulation of multicellular organismal process

[Term]
id: GO:0045619
name: regulation of lymphocyte differentiation
namespace: biological_process
def: "Any process that modulates the frequency, rate or extent of lymphocyte differentiation." [GOC:go_curators]
is_a: GO:0045595 ! regulation of cell differentiation
is_a: GO:0051239 ! regulation of multicellular organismal process
is_a: GO:0051249 ! regulation of lymphocyte activation
relationship: regulates GO:0030098 ! lymphocyte differentiation

[Term]
id: GO:0045620
name: negative regulation of lymphocyte differentiation
namespace: biological_process
def: "Any process that stops, prevents or reduces the frequency, rate or extent of lymphocyte differentiation." [GOC:go_curators]
exact_synonym: "down regulation of lymphocyte differentiation" []
exact_synonym: "down-regulation of lymphocyte differentiation" []
exact_synonym: "downregulation of lymphocyte differentiation" []
narrow_synonym: "inhibition of lymphocyte differentiation" []
is_a: GO:0045596 ! negative regulation of cell differentiation
is_a: GO:0045619 ! regulation of lymphocyte differentiation
is_a: GO:0051250 ! negative regulation of lymphocyte activation
relationship: negatively_regulates GO:0030098 ! lymphocyte differentiation

[Term]
id: GO:0045621
name: positive regulation of lymphocyte differentiation
namespace: biological_process
def: "Any process that activates or increases the frequency, rate or extent of lymphocyte differentiation." [GOC:go_curators]
exact_synonym: "up regulation of lymphocyte differentiation" []
exact_synonym: "up-regulation of lymphocyte differentiation" []
exact_synonym: "upregulation of lymphocyte differentiation" []
narrow_synonym: "activation of lymphocyte differentiation" []
narrow_synonym: "stimulation of lymphocyte differentiation" []
is_a: GO:0045597 ! positive regulation of cell differentiation
is_a: GO:0045619 ! regulation of lymphocyte differentiation
is_a: GO:0051251 ! positive regulation of lymphocyte activation
relationship: positively_regulates GO:0030098 ! lymphocyte differentiation

[Term]
id: GO:0045622
name: regulation of T-helper cell differentiation
namespace: biological_process
def: "Any process that modulates the frequency, rate or extent of T-helper cell differentiation." [GOC:go_curators]
is_a: GO:0043370 ! regulation of CD4-positive, alpha beta T cell differentiation
is_a: GO:0050776 ! regulation of immune response
relationship: regulates GO:0042093 ! T-helper cell differentiation

[Term]
id: GO:0045623
name: negative regulation of T-helper cell differentiation
namespace: biological_process
def: "Any process that stops, prevents or reduces the frequency, rate or extent of T-helper cell differentiation." [GOC:go_curators]
exact_synonym: "down regulation of T-helper cell differentiation" []
exact_synonym: "down-regulation of T-helper cell differentiation" []
exact_synonym: "downregulation of T-helper cell differentiation" []
narrow_synonym: "inhibition of T-helper cell differentiation" []
is_a: GO:0043371 ! negative regulation of CD4-positive, alpha beta T cell differentiation
is_a: GO:0045622 ! regulation of T-helper cell differentiation
relationship: negatively_regulates GO:0042093 ! T-helper cell differentiation

[Term]
id: GO:0045624
name: positive regulation of T-helper cell differentiation
namespace: biological_process
def: "Any process that activates or increases the frequency, rate or extent of T-helper cell differentiation." [GOC:go_curators]
exact_synonym: "up regulation of T-helper cell differentiation" []
exact_synonym: "up-regulation of T-helper cell differentiation" []
exact_synonym: "upregulation of T-helper cell differentiation" []
narrow_synonym: "activation of T-helper cell differentiation" []
narrow_synonym: "stimulation of T-helper cell differentiation" []
is_a: GO:0043372 ! positive regulation of CD4-positive, alpha beta T cell differentiation
is_a: GO:0045622 ! regulation of T-helper cell differentiation
relationship: positively_regulates GO:0042093 ! T-helper cell differentiation

[Term]
id: GO:0045625
name: regulation of T-helper 1 cell differentiation
namespace: biological_process
def: "Any process that modulates the frequency, rate or extent of T-helper 1 cell differentiation." [GOC:go_curators]
is_a: GO:0002825 ! regulation of T-helper 1 type immune response
is_a: GO:0045622 ! regulation of T-helper cell differentiation
relationship: regulates GO:0045063 ! T-helper 1 cell differentiation

[Term]
id: GO:0045626
name: negative regulation of T-helper 1 cell differentiation
namespace: biological_process
def: "Any process that stops, prevents or reduces the frequency, rate or extent of T-helper 1 cell differentiation." [GOC:go_curators]
exact_synonym: "down regulation of T-helper 1 cell differentiation" []
exact_synonym: "down-regulation of T-helper 1 cell differentiation" []
exact_synonym: "downregulation of T-helper 1 cell differentiation" []
narrow_synonym: "inhibition of T-helper 1 cell differentiation" []
is_a: GO:0045623 ! negative regulation of T-helper cell differentiation
is_a: GO:0045625 ! regulation of T-helper 1 cell differentiation
relationship: negatively_regulates GO:0045063 ! T-helper 1 cell differentiation

[Term]
id: GO:0045627
name: positive regulation of T-helper 1 cell differentiation
namespace: biological_process
def: "Any process that activates or increases the frequency, rate or extent of T-helper 1 cell differentiation." [GOC:go_curators]
exact_synonym: "up regulation of T-helper 1 cell differentiation" []
exact_synonym: "up-regulation of T-helper 1 cell differentiation" []
exact_synonym: "upregulation of T-helper 1 cell differentiation" []
narrow_synonym: "activation of T-helper 1 cell differentiation" []
narrow_synonym: "stimulation of T-helper 1 cell differentiation" []
is_a: GO:0045624 ! positive regulation of T-helper cell differentiation
is_a: GO:0045625 ! regulation of T-helper 1 cell differentiation
relationship: positively_regulates GO:0045063 ! T-helper 1 cell differentiation

[Term]
id: GO:0045628
name: regulation of T-helper 2 cell differentiation
namespace: biological_process
def: "Any process that modulates the frequency, rate or extent of T-helper 2 cell differentiation." [GOC:go_curators]
is_a: GO:0002828 ! regulation of T-helper 2 type immune response
is_a: GO:0045622 ! regulation of T-helper cell differentiation
relationship: regulates GO:0045064 ! T-helper 2 cell differentiation

[Term]
id: GO:0045629
name: negative regulation of T-helper 2 cell differentiation
namespace: biological_process
def: "Any process that stops, prevents or reduces the frequency, rate or extent of T-helper 2 cell differentiation." [GOC:go_curators]
exact_synonym: "down regulation of T-helper 2 cell differentiation" []
exact_synonym: "down-regulation of T-helper 2 cell differentiation" []
exact_synonym: "downregulation of T-helper 2 cell differentiation" []
narrow_synonym: "inhibition of T-helper 2 cell differentiation" []
is_a: GO:0045623 ! negative regulation of T-helper cell differentiation
is_a: GO:0045628 ! regulation of T-helper 2 cell differentiation
relationship: negatively_regulates GO:0045064 ! T-helper 2 cell differentiation

[Term]
id: GO:0045630
name: positive regulation of T-helper 2 cell differentiation
namespace: biological_process
def: "Any process that activates or increases the frequency, rate or extent of T-helper 2 cell differentiation." [GOC:go_curators]
exact_synonym: "up regulation of T-helper 2 cell differentiation" []
exact_synonym: "up-regulation of T-helper 2 cell differentiation" []
exact_synonym: "upregulation of T-helper 2 cell differentiation" []
narrow_synonym: "activation of T-helper 2 cell differentiation" []
narrow_synonym: "stimulation of T-helper 2 cell differentiation" []
is_a: GO:0045624 ! positive regulation of T-helper cell differentiation
is_a: GO:0045628 ! regulation of T-helper 2 cell differentiation
relationship: positively_regulates GO:0045064 ! T-helper 2 cell differentiation

[Term]
id: GO:0045631
name: regulation of mechanoreceptor differentiation
namespace: biological_process
def: "Any process that modulates the frequency, rate or extent of mechanoreceptor differentiation." [GOC:go_curators]
is_a: GO:0045664 ! regulation of neuron differentiation
relationship: regulates GO:0042490 ! mechanoreceptor differentiation

[Term]
id: GO:0045632
name: negative regulation of mechanoreceptor differentiation
namespace: biological_process
def: "Any process that stops, prevents or reduces the frequency, rate or extent of mechanoreceptor differentiation." [GOC:go_curators]
exact_synonym: "down regulation of mechanoreceptor differentiation" []
exact_synonym: "down-regulation of mechanoreceptor differentiation" []
exact_synonym: "downregulation of mechanoreceptor differentiation" []
narrow_synonym: "inhibition of mechanoreceptor differentiation" []
is_a: GO:0045631 ! regulation of mechanoreceptor differentiation
is_a: GO:0045665 ! negative regulation of neuron differentiation
relationship: negatively_regulates GO:0042490 ! mechanoreceptor differentiation

[Term]
id: GO:0045633
name: positive regulation of mechanoreceptor differentiation
namespace: biological_process
def: "Any process that activates or increases the frequency, rate or extent of mechanoreceptor differentiation." [GOC:go_curators]
exact_synonym: "up regulation of mechanoreceptor differentiation" []
exact_synonym: "up-regulation of mechanoreceptor differentiation" []
exact_synonym: "upregulation of mechanoreceptor differentiation" []
narrow_synonym: "activation of mechanoreceptor differentiation" []
narrow_synonym: "stimulation of mechanoreceptor differentiation" []
is_a: GO:0045631 ! regulation of mechanoreceptor differentiation
is_a: GO:0045666 ! positive regulation of neuron differentiation
relationship: positively_regulates GO:0042490 ! mechanoreceptor differentiation

[Term]
id: GO:0045637
name: regulation of myeloid cell differentiation
namespace: biological_process
def: "Any process that modulates the frequency, rate or extent of myeloid cell differentiation." [GOC:go_curators]
is_a: GO:0002682 ! regulation of immune system process
is_a: GO:0045595 ! regulation of cell differentiation
is_a: GO:0051239 ! regulation of multicellular organismal process
relationship: regulates GO:0030099 ! myeloid cell differentiation

[Term]
id: GO:0045638
name: negative regulation of myeloid cell differentiation
namespace: biological_process
def: "Any process that stops, prevents or reduces the frequency, rate or extent of myeloid cell differentiation." [GOC:go_curators]
exact_synonym: "down regulation of myeloid cell differentiation" []
exact_synonym: "down-regulation of myeloid cell differentiation" []
exact_synonym: "downregulation of myeloid cell differentiation" []
narrow_synonym: "inhibition of myeloid cell differentiation" []
is_a: GO:0045596 ! negative regulation of cell differentiation
is_a: GO:0045637 ! regulation of myeloid cell differentiation
relationship: negatively_regulates GO:0030099 ! myeloid cell differentiation

[Term]
id: GO:0045639
name: positive regulation of myeloid cell differentiation
namespace: biological_process
def: "Any process that activates or increases the frequency, rate or extent of myeloid cell differentiation." [GOC:go_curators]
exact_synonym: "up regulation of myeloid cell differentiation" []
exact_synonym: "up-regulation of myeloid cell differentiation" []
exact_synonym: "upregulation of myeloid cell differentiation" []
narrow_synonym: "activation of myeloid cell differentiation" []
narrow_synonym: "stimulation of myeloid cell differentiation" []
is_a: GO:0045597 ! positive regulation of cell differentiation
is_a: GO:0045637 ! regulation of myeloid cell differentiation
relationship: positively_regulates GO:0030099 ! myeloid cell differentiation

[Term]
id: GO:0045649
name: regulation of macrophage differentiation
namespace: biological_process
def: "Any process that modulates the frequency, rate or extent of macrophage differentiation." [GOC:go_curators]
is_a: GO:0002761 ! regulation of myeloid leukocyte differentiation
relationship: regulates GO:0030225 ! macrophage differentiation

[Term]
id: GO:0045650
name: negative regulation of macrophage differentiation
namespace: biological_process
def: "Any process that stops, prevents or reduces the frequency, rate or extent of macrophage differentiation." [GOC:go_curators]
exact_synonym: "down regulation of macrophage differentiation" []
exact_synonym: "down-regulation of macrophage differentiation" []
exact_synonym: "downregulation of macrophage differentiation" []
narrow_synonym: "inhibition of macrophage differentiation" []
is_a: GO:0002762 ! negative regulation of myeloid leukocyte differentiation
is_a: GO:0045649 ! regulation of macrophage differentiation
relationship: negatively_regulates GO:0030225 ! macrophage differentiation

[Term]
id: GO:0045651
name: positive regulation of macrophage differentiation
namespace: biological_process
def: "Any process that activates or increases the frequency, rate or extent of macrophage differentiation." [GOC:go_curators]
exact_synonym: "up regulation of macrophage differentiation" []
exact_synonym: "up-regulation of macrophage differentiation" []
exact_synonym: "upregulation of macrophage differentiation" []
narrow_synonym: "activation of macrophage differentiation" []
narrow_synonym: "stimulation of macrophage differentiation" []
is_a: GO:0002763 ! positive regulation of myeloid leukocyte differentiation
is_a: GO:0045649 ! regulation of macrophage differentiation
relationship: positively_regulates GO:0030225 ! macrophage differentiation

[Term]
id: GO:0045655
name: regulation of monocyte differentiation
namespace: biological_process
def: "Any process that modulates the frequency, rate or extent of monocyte differentiation." [GOC:go_curators]
is_a: GO:0002761 ! regulation of myeloid leukocyte differentiation
relationship: regulates GO:0030224 ! monocyte differentiation

[Term]
id: GO:0045656
name: negative regulation of monocyte differentiation
namespace: biological_process
def: "Any process that stops, prevents or reduces the frequency, rate or extent of monocyte differentiation." [GOC:go_curators]
exact_synonym: "down regulation of monocyte differentiation" []
exact_synonym: "down-regulation of monocyte differentiation" []
exact_synonym: "downregulation of monocyte differentiation" []
narrow_synonym: "inhibition of monocyte differentiation" []
is_a: GO:0002762 ! negative regulation of myeloid leukocyte differentiation
is_a: GO:0045655 ! regulation of monocyte differentiation
relationship: negatively_regulates GO:0030224 ! monocyte differentiation

[Term]
id: GO:0045657
name: positive regulation of monocyte differentiation
namespace: biological_process
def: "Any process that activates or increases the frequency, rate or extent of monocyte differentiation." [GOC:go_curators]
exact_synonym: "up regulation of monocyte differentiation" []
exact_synonym: "up-regulation of monocyte differentiation" []
exact_synonym: "upregulation of monocyte differentiation" []
narrow_synonym: "activation of monocyte differentiation" []
narrow_synonym: "stimulation of monocyte differentiation" []
is_a: GO:0002763 ! positive regulation of myeloid leukocyte differentiation
is_a: GO:0045655 ! regulation of monocyte differentiation
relationship: positively_regulates GO:0030224 ! monocyte differentiation

[Term]
id: GO:0045658
name: regulation of neutrophil differentiation
namespace: biological_process
def: "Any process that modulates the frequency, rate or extent of neutrophil differentiation." [GOC:go_curators]
is_a: GO:0030852 ! regulation of granulocyte differentiation
relationship: regulates GO:0030223 ! neutrophil differentiation

[Term]
id: GO:0045659
name: negative regulation of neutrophil differentiation
namespace: biological_process
def: "Any process that stops, prevents or reduces the frequency, rate or extent of neutrophil differentiation." [GOC:go_curators]
exact_synonym: "down regulation of neutrophil differentiation" []
exact_synonym: "down-regulation of neutrophil differentiation" []
exact_synonym: "downregulation of neutrophil differentiation" []
narrow_synonym: "inhibition of neutrophil differentiation" []
is_a: GO:0030853 ! negative regulation of granulocyte differentiation
is_a: GO:0045658 ! regulation of neutrophil differentiation
relationship: negatively_regulates GO:0030223 ! neutrophil differentiation

[Term]
id: GO:0045664
name: regulation of neuron differentiation
namespace: biological_process
def: "Any process that modulates the frequency, rate or extent of neuron differentiation." [GOC:go_curators]
is_a: GO:0050767 ! regulation of neurogenesis
relationship: regulates GO:0030182 ! neuron differentiation

[Term]
id: GO:0045665
name: negative regulation of neuron differentiation
namespace: biological_process
def: "Any process that stops, prevents or reduces the frequency, rate or extent of neuron differentiation." [GOC:go_curators]
exact_synonym: "down regulation of neuron differentiation" []
exact_synonym: "down-regulation of neuron differentiation" []
exact_synonym: "downregulation of neuron differentiation" []
narrow_synonym: "inhibition of neuron differentiation" []
is_a: GO:0045596 ! negative regulation of cell differentiation
is_a: GO:0045664 ! regulation of neuron differentiation
relationship: negatively_regulates GO:0030182 ! neuron differentiation

[Term]
id: GO:0045666
name: positive regulation of neuron differentiation
namespace: biological_process
def: "Any process that activates or increases the frequency, rate or extent of neuron differentiation." [GOC:go_curators]
exact_synonym: "up regulation of neuron differentiation" []
exact_synonym: "up-regulation of neuron differentiation" []
exact_synonym: "upregulation of neuron differentiation" []
narrow_synonym: "activation of neuron differentiation" []
narrow_synonym: "stimulation of neuron differentiation" []
is_a: GO:0045597 ! positive regulation of cell differentiation
is_a: GO:0045664 ! regulation of neuron differentiation
relationship: positively_regulates GO:0030182 ! neuron differentiation

[Term]
id: GO:0045670
name: regulation of osteoclast differentiation
namespace: biological_process
def: "Any process that modulates the frequency, rate or extent of osteoclast differentiation." [GOC:go_curators]
is_a: GO:0002761 ! regulation of myeloid leukocyte differentiation
relationship: regulates GO:0030316 ! osteoclast differentiation

[Term]
id: GO:0045671
name: negative regulation of osteoclast differentiation
namespace: biological_process
def: "Any process that stops, prevents or reduces the frequency, rate or extent of osteoclast differentiation." [GOC:go_curators]
exact_synonym: "down regulation of osteoclast differentiation" []
exact_synonym: "down-regulation of osteoclast differentiation" []
exact_synonym: "downregulation of osteoclast differentiation" []
narrow_synonym: "inhibition of osteoclast differentiation" []
is_a: GO:0002762 ! negative regulation of myeloid leukocyte differentiation
is_a: GO:0045670 ! regulation of osteoclast differentiation
relationship: negatively_regulates GO:0030316 ! osteoclast differentiation

[Term]
id: GO:0045682
name: regulation of epidermis development
namespace: biological_process
def: "Any process that modulates the frequency, rate or extent of epidermis development." [GOC:go_curators]
exact_synonym: "regulation of epidermal development" []
is_a: GO:0050793 ! regulation of developmental process
is_a: GO:0051239 ! regulation of multicellular organismal process
relationship: regulates GO:0008544 ! epidermis development

[Term]
id: GO:0045683
name: negative regulation of epidermis development
namespace: biological_process
def: "Any process that stops, prevents or reduces the frequency, rate or extent of epidermis development." [GOC:go_curators]
exact_synonym: "down regulation of epidermis development" []
exact_synonym: "down-regulation of epidermis development" []
exact_synonym: "downregulation of epidermis development" []
exact_synonym: "negative regulation of epidermal development" []
narrow_synonym: "inhibition of epidermis development" []
is_a: GO:0045682 ! regulation of epidermis development
is_a: GO:0051093 ! negative regulation of developmental process
relationship: negatively_regulates GO:0008544 ! epidermis development

[Term]
id: GO:0045684
name: positive regulation of epidermis development
namespace: biological_process
def: "Any process that activates or increases the frequency, rate or extent of epidermis development." [GOC:go_curators]
exact_synonym: "positive regulation of epidermal development" []
exact_synonym: "up regulation of epidermis development" []
exact_synonym: "up-regulation of epidermis development" []
exact_synonym: "upregulation of epidermis development" []
narrow_synonym: "activation of epidermis development" []
narrow_synonym: "stimulation of epidermis development" []
is_a: GO:0045682 ! regulation of epidermis development
is_a: GO:0051094 ! positive regulation of developmental process
relationship: positively_regulates GO:0008544 ! epidermis development

[Term]
id: GO:0045685
name: regulation of glial cell differentiation
namespace: biological_process
def: "Any process that modulates the frequency, rate or extent of glia cell differentiation." [GOC:go_curators]
exact_synonym: "regulation of glia cell differentiation" []
exact_synonym: "regulation of neuroglia differentiation" []
is_a: GO:0014013 ! regulation of gliogenesis
relationship: regulates GO:0010001 ! glial cell differentiation

[Term]
id: GO:0045686
name: negative regulation of glial cell differentiation
namespace: biological_process
def: "Any process that stops, prevents or reduces the frequency, rate or extent of glia cell differentiation." [GOC:go_curators]
exact_synonym: "down regulation of glial cell differentiation" []
exact_synonym: "down-regulation of glial cell differentiation" []
exact_synonym: "downregulation of glial cell differentiation" []
exact_synonym: "negative regulation of glia cell differentiation" []
exact_synonym: "negative regulation of neuroglia differentiation" []
narrow_synonym: "inhibition of glial cell differentiation" []
is_a: GO:0014014 ! negative regulation of gliogenesis
is_a: GO:0045685 ! regulation of glial cell differentiation
relationship: negatively_regulates GO:0010001 ! glial cell differentiation

[Term]
id: GO:0045687
name: positive regulation of glial cell differentiation
namespace: biological_process
def: "Any process that activates or increases the frequency, rate or extent of glia cell differentiation." [GOC:go_curators]
exact_synonym: "positive regulation of glia cell differentiation" []
exact_synonym: "positive regulation of neuroglia differentiation" []
exact_synonym: "up regulation of glial cell differentiation" []
exact_synonym: "up-regulation of glial cell differentiation" []
exact_synonym: "upregulation of glial cell differentiation" []
narrow_synonym: "activation of glial cell differentiation" []
narrow_synonym: "stimulation of glial cell differentiation" []
is_a: GO:0014015 ! positive regulation of gliogenesis
is_a: GO:0045685 ! regulation of glial cell differentiation
relationship: positively_regulates GO:0010001 ! glial cell differentiation

[Term]
id: GO:0045726
name: positive regulation of integrin biosynthetic process
namespace: biological_process
def: "Any process that activates or increases the frequency, rate or extent of the chemical reactions and pathways resulting in the formation of integrins." [GOC:go_curators]
exact_synonym: "positive regulation of integrin anabolism" []
exact_synonym: "positive regulation of integrin biosynthesis" []
exact_synonym: "positive regulation of integrin formation" []
exact_synonym: "positive regulation of integrin synthesis" []
exact_synonym: "up regulation of integrin biosynthetic process" []
exact_synonym: "up-regulation of integrin biosynthetic process" []
exact_synonym: "upregulation of integrin biosynthetic process" []
narrow_synonym: "activation of integrin biosynthetic process" []
narrow_synonym: "stimulation of integrin biosynthetic process" []
is_a: GO:0010557 ! positive regulation of macromolecule biosynthetic process
is_a: GO:0045113 ! regulation of integrin biosynthetic process
is_a: GO:0051130 ! positive regulation of cellular component organization
relationship: positively_regulates GO:0045112 ! integrin biosynthetic process

[Term]
id: GO:0045727
name: positive regulation of translation
namespace: biological_process
def: "Any process that activates or increases the frequency, rate or extent of the chemical reactions and pathways resulting in the formation of proteins by the translation of mRNA." [GOC:dph, GOC:go_curators, GOC:tb]
subset: gosubset_prok
exact_synonym: "positive regulation of protein anabolism" []
exact_synonym: "positive regulation of protein biosynthesis" []
exact_synonym: "positive regulation of protein biosynthetic process" [GOC:tb]
exact_synonym: "positive regulation of protein formation" []
exact_synonym: "positive regulation of protein synthesis" []
exact_synonym: "up regulation of protein biosynthetic process" []
exact_synonym: "up-regulation of protein biosynthetic process" []
exact_synonym: "upregulation of protein biosynthetic process" []
narrow_synonym: "activation of protein biosynthetic process" []
narrow_synonym: "stimulation of protein biosynthetic process" []
xref_analog: Reactome:110506
is_a: GO:0006417 ! regulation of translation
is_a: GO:0010557 ! positive regulation of macromolecule biosynthetic process
is_a: GO:0031328 ! positive regulation of cellular biosynthetic process
is_a: GO:0032270 ! positive regulation of cellular protein metabolic process
relationship: positively_regulates GO:0006412 ! translation

[Term]
id: GO:0045730
name: respiratory burst
namespace: biological_process
def: "A phase of elevated metabolic activity, during which oxygen consumption increases; this leads to the production, by an NADH dependent system, of hydrogen peroxide (H2O2), superoxide anions and hydroxyl radicals." [http://cancerweb.ncl.ac.uk/, ISBN:0198506732 "Oxford Dictionary of Biochemistry and Molecular Biology"]
exact_synonym: "metabolic burst" []
exact_synonym: "oxidative burst" []
is_a: GO:0008152 ! metabolic process

[Term]
id: GO:0045740
name: positive regulation of DNA replication
namespace: biological_process
def: "Any process that activates or increases the frequency, rate or extent of DNA replication." [GOC:go_curators]
subset: gosubset_prok
exact_synonym: "up regulation of DNA replication" []
exact_synonym: "up-regulation of DNA replication" []
exact_synonym: "upregulation of DNA replication" []
narrow_synonym: "activation of DNA replication" []
narrow_synonym: "stimulation of DNA replication" []
is_a: GO:0006275 ! regulation of DNA replication
is_a: GO:0010557 ! positive regulation of macromolecule biosynthetic process
is_a: GO:0031328 ! positive regulation of cellular biosynthetic process
is_a: GO:0051054 ! positive regulation of DNA metabolic process
relationship: positively_regulates GO:0006260 ! DNA replication

[Term]
id: GO:0045741
name: positive regulation of epidermal growth factor receptor activity
namespace: biological_process
def: "Any process that activates or increases the frequency, rate or extent of epidermal growth factor receptor activity." [GOC:go_curators]
exact_synonym: "positive regulation of EGF receptor activity" []
exact_synonym: "positive regulation of EGFR activity" []
exact_synonym: "up regulation of epidermal growth factor receptor activity" []
exact_synonym: "up-regulation of epidermal growth factor receptor activity" []
exact_synonym: "upregulation of epidermal growth factor receptor activity" []
narrow_synonym: "activation of epidermal growth factor receptor activity" []
narrow_synonym: "stimulation of epidermal growth factor receptor activity" []
is_a: GO:0007176 ! regulation of epidermal growth factor receptor activity
is_a: GO:0045742 ! positive regulation of epidermal growth factor receptor signaling pathway
is_a: GO:0045860 ! positive regulation of protein kinase activity

[Term]
id: GO:0045742
name: positive regulation of epidermal growth factor receptor signaling pathway
namespace: biological_process
def: "Any process that activates or increases the frequency, rate or extent of epidermal growth factor receptor signaling pathway activity." [GOC:go_curators]
exact_synonym: "positive regulation of EGF receptor signaling pathway" []
exact_synonym: "positive regulation of EGF receptor signalling pathway" []
exact_synonym: "positive regulation of EGFR signaling pathway" []
exact_synonym: "up regulation of epidermal growth factor receptor signaling pathway" []
exact_synonym: "up-regulation of epidermal growth factor receptor signaling pathway" []
exact_synonym: "upregulation of epidermal growth factor receptor signaling pathway" []
narrow_synonym: "activation of epidermal growth factor receptor signaling pathway" []
narrow_synonym: "stimulation of epidermal growth factor receptor signaling pathway" []
is_a: GO:0009967 ! positive regulation of signal transduction
is_a: GO:0042058 ! regulation of epidermal growth factor receptor signaling pathway
relationship: positively_regulates GO:0007173 ! epidermal growth factor receptor signaling pathway

[Term]
id: GO:0045743
name: positive regulation of fibroblast growth factor receptor signaling pathway
namespace: biological_process
def: "Any process that activates or increases the frequency, rate or extent of fibroblast growth factor receptor signaling pathway activity." [GOC:go_curators]
exact_synonym: "positive regulation of FGF receptor signaling pathway" []
exact_synonym: "positive regulation of FGF receptor signalling pathway" []
exact_synonym: "positive regulation of FGFR signaling pathway" []
exact_synonym: "up regulation of fibroblast growth factor receptor signaling pathway" []
exact_synonym: "up-regulation of fibroblast growth factor receptor signaling pathway" []
exact_synonym: "upregulation of fibroblast growth factor receptor signaling pathway" []
narrow_synonym: "activation of fibroblast growth factor receptor signaling pathway" []
narrow_synonym: "stimulation of fibroblast growth factor receptor signaling pathway" []
is_a: GO:0009967 ! positive regulation of signal transduction
is_a: GO:0040036 ! regulation of fibroblast growth factor receptor signaling pathway
relationship: positively_regulates GO:0008543 ! fibroblast growth factor receptor signaling pathway

[Term]
id: GO:0045744
name: negative regulation of G-protein coupled receptor protein signaling pathway
namespace: biological_process
def: "Any process that stops, prevents or reduces the frequency, rate or extent of G-protein coupled receptor protein signaling pathway activity." [GOC:go_curators]
exact_synonym: "down regulation of G-protein coupled receptor protein signaling pathway" []
exact_synonym: "down-regulation of G-protein coupled receptor protein signaling pathway" []
exact_synonym: "downregulation of G-protein coupled receptor protein signaling pathway" []
exact_synonym: "negative regulation of G protein coupled receptor protein signaling pathway" []
exact_synonym: "negative regulation of G protein coupled receptor protein signalling pathway" []
exact_synonym: "negative regulation of G-protein coupled receptor protein signalling pathway" []
exact_synonym: "negative regulation of G-protein-coupled receptor protein signaling pathway" []
exact_synonym: "negative regulation of G-protein-coupled receptor protein signalling pathway" []
exact_synonym: "negative regulation of GPCR protein signaling pathway" []
exact_synonym: "negative regulation of GPCR protein signalling pathway" []
narrow_synonym: "inhibition of G-protein coupled receptor protein signaling pathway" []
is_a: GO:0008277 ! regulation of G-protein coupled receptor protein signaling pathway
is_a: GO:0009968 ! negative regulation of signal transduction
relationship: negatively_regulates GO:0007186 ! G-protein coupled receptor protein signaling pathway

[Term]
id: GO:0045745
name: positive regulation of G-protein coupled receptor protein signaling pathway
namespace: biological_process
def: "Any process that activates or increases the frequency, rate or extent of G-protein coupled receptor protein signaling pathway activity." [GOC:go_curators]
exact_synonym: "positive regulation of G protein coupled receptor protein signaling pathway" []
exact_synonym: "positive regulation of G protein coupled receptor protein signalling pathway" []
exact_synonym: "positive regulation of G-protein coupled receptor protein signalling pathway" []
exact_synonym: "positive regulation of G-protein-coupled receptor protein signaling pathway" []
exact_synonym: "positive regulation of G-protein-coupled receptor protein signalling pathway" []
exact_synonym: "positive regulation of GPCR protein signaling pathway" []
exact_synonym: "positive regulation of GPCR protein signalling pathway" []
exact_synonym: "up regulation of G-protein coupled receptor protein signaling pathway" []
exact_synonym: "up-regulation of G-protein coupled receptor protein signaling pathway" []
exact_synonym: "upregulation of G-protein coupled receptor protein signaling pathway" []
narrow_synonym: "activation of G-protein coupled receptor protein signaling pathway" []
narrow_synonym: "stimulation of G-protein coupled receptor protein signaling pathway" []
is_a: GO:0008277 ! regulation of G-protein coupled receptor protein signaling pathway
is_a: GO:0009967 ! positive regulation of signal transduction
relationship: positively_regulates GO:0007186 ! G-protein coupled receptor protein signaling pathway

[Term]
id: GO:0045746
name: negative regulation of Notch signaling pathway
namespace: biological_process
def: "Any process that stops, prevents or reduces the frequency, rate or extent of the Notch signaling pathway." [GOC:go_curators]
exact_synonym: "down regulation of Notch signaling pathway" []
exact_synonym: "down-regulation of Notch signaling pathway" []
exact_synonym: "downregulation of Notch signaling pathway" []
exact_synonym: "negative regulation of N signaling pathway" []
exact_synonym: "negative regulation of N signalling pathway" []
exact_synonym: "negative regulation of Notch signalling pathway" []
narrow_synonym: "inhibition of Notch signaling pathway" []
is_a: GO:0008593 ! regulation of Notch signaling pathway
is_a: GO:0009968 ! negative regulation of signal transduction
relationship: negatively_regulates GO:0007219 ! Notch signaling pathway

[Term]
id: GO:0045747
name: positive regulation of Notch signaling pathway
namespace: biological_process
def: "Any process that activates or increases the frequency, rate or extent of the Notch signaling pathway." [GOC:go_curators]
exact_synonym: "positive regulation of N signaling pathway" []
exact_synonym: "positive regulation of N signalling pathway" []
exact_synonym: "positive regulation of Notch signalling pathway" []
exact_synonym: "up regulation of Notch signaling pathway" []
exact_synonym: "up-regulation of Notch signaling pathway" []
exact_synonym: "upregulation of Notch signaling pathway" []
narrow_synonym: "activation of Notch signaling pathway" []
narrow_synonym: "stimulation of Notch signaling pathway" []
is_a: GO:0008593 ! regulation of Notch signaling pathway
is_a: GO:0009967 ! positive regulation of signal transduction
relationship: positively_regulates GO:0007219 ! Notch signaling pathway

[Term]
id: GO:0045751
name: negative regulation of Toll signaling pathway
namespace: biological_process
def: "Any process that stops, prevents or reduces the frequency, rate or extent of the Tl signaling pathway." [GOC:go_curators]
exact_synonym: "down regulation of Toll signaling pathway" []
exact_synonym: "down-regulation of Toll signaling pathway" []
exact_synonym: "downregulation of Toll signaling pathway" []
exact_synonym: "negative regulation of Tl signaling pathway" []
exact_synonym: "negative regulation of Tl signalling pathway" []
narrow_synonym: "inhibition of Toll signaling pathway" []
is_a: GO:0008592 ! regulation of Toll signaling pathway
is_a: GO:0009968 ! negative regulation of signal transduction
relationship: negatively_regulates GO:0008063 ! Toll signaling pathway

[Term]
id: GO:0045759
name: negative regulation of action potential
namespace: biological_process
def: "Any process that stops, prevents or reduces the frequency, rate or extent of action potential creation, propagation or termination. An action potential is a spike of membrane depolarization and repolarization that travels along the membrane of a cell." [GOC:go_curators]
exact_synonym: "down regulation of action potential" []
exact_synonym: "down-regulation of action potential" []
exact_synonym: "downregulation of action potential" []
narrow_synonym: "inhibition of action potential" []
is_a: GO:0001508 ! regulation of action potential

[Term]
id: GO:0045760
name: positive regulation of action potential
namespace: biological_process
def: "Any process that activates or increases the frequency, rate or extent of action potential creation, propagation or termination. An action potential is a spike of membrane depolarization and repolarization that travels along the membrane of a cell." [GOC:go_curators]
exact_synonym: "up regulation of action potential" []
exact_synonym: "up-regulation of action potential" []
exact_synonym: "upregulation of action potential" []
narrow_synonym: "activation of action potential" []
narrow_synonym: "stimulation of action potential" []
is_a: GO:0001508 ! regulation of action potential

[Term]
id: GO:0045761
name: regulation of adenylate cyclase activity
namespace: biological_process
def: "Any process that modulates the frequency, rate or extent of adenylate cyclase activity." [GOC:go_curators]
related_synonym: "adenylate cyclase regulator" []
exact_synonym: "regulation of adenylyl cyclase activity" []
is_a: GO:0031279 ! regulation of cyclase activity
is_a: GO:0051339 ! regulation of lyase activity

[Term]
id: GO:0045762
name: positive regulation of adenylate cyclase activity
namespace: biological_process
def: "Any process that activates or increases the frequency, rate or extent of adenylate cyclase activity." [GOC:go_curators]
related_synonym: "adenylate cyclase activator" []
exact_synonym: "positive regulation of adenylyl cyclase activity" []
exact_synonym: "up regulation of adenylate cyclase activity" []
exact_synonym: "up-regulation of adenylate cyclase activity" []
exact_synonym: "upregulation of adenylate cyclase activity" []
narrow_synonym: "stimulation of adenylate cyclase activity" []
is_a: GO:0031281 ! positive regulation of cyclase activity
is_a: GO:0045761 ! regulation of adenylate cyclase activity
is_a: GO:0051349 ! positive regulation of lyase activity

[Term]
id: GO:0045767
name: regulation of anti-apoptosis
namespace: biological_process
def: "Any process that modulates the frequency, rate or extent of anti-apoptosis." [GOC:go_curators]
is_a: GO:0050789 ! regulation of biological process
relationship: regulates GO:0006916 ! anti-apoptosis

[Term]
id: GO:0045768
name: positive regulation of anti-apoptosis
namespace: biological_process
def: "Any process that activates or increases the frequency, rate or extent of anti-apoptosis." [GOC:go_curators]
exact_synonym: "up regulation of anti-apoptosis" []
exact_synonym: "up-regulation of anti-apoptosis" []
exact_synonym: "upregulation of anti-apoptosis" []
narrow_synonym: "activation of anti-apoptosis" []
narrow_synonym: "stimulation of anti-apoptosis" []
is_a: GO:0045767 ! regulation of anti-apoptosis
is_a: GO:0048518 ! positive regulation of biological process
relationship: positively_regulates GO:0006916 ! anti-apoptosis

[Term]
id: GO:0045773
name: positive regulation of axon extension
namespace: biological_process
def: "Any process that activates or increases the frequency, rate or extent of axon extension." [GOC:go_curators]
exact_synonym: "up regulation of axon extension" []
exact_synonym: "up-regulation of axon extension" []
exact_synonym: "upregulation of axon extension" []
narrow_synonym: "activation of axon extension" []
narrow_synonym: "stimulation of axon extension" []
is_a: GO:0030516 ! regulation of axon extension
is_a: GO:0050772 ! positive regulation of axonogenesis
relationship: positively_regulates GO:0048675 ! axon extension

[Term]
id: GO:0045785
name: positive regulation of cell adhesion
namespace: biological_process
def: "Any process that activates or increases the frequency, rate or extent of cell adhesion." [GOC:go_curators]
exact_synonym: "up regulation of cell adhesion" []
exact_synonym: "up-regulation of cell adhesion" []
exact_synonym: "upregulation of cell adhesion" []
narrow_synonym: "activation of cell adhesion" []
narrow_synonym: "stimulation of cell adhesion" []
is_a: GO:0030155 ! regulation of cell adhesion
is_a: GO:0048522 ! positive regulation of cellular process
relationship: positively_regulates GO:0007155 ! cell adhesion

[Term]
id: GO:0045787
name: positive regulation of cell cycle
namespace: biological_process
def: "Any process that activates or increases the rate or extent of progression through the cell cycle." [GOC:go_curators]
exact_synonym: "positive regulation of cell cycle progression" []
exact_synonym: "positive regulation of progression through cell cycle" [GOC:tb, GOC:dph]
exact_synonym: "up regulation of progression through cell cycle" []
exact_synonym: "up-regulation of progression through cell cycle" []
exact_synonym: "upregulation of progression through cell cycle" []
narrow_synonym: "activation of progression through cell cycle" []
narrow_synonym: "stimulation of progression through cell cycle" []
is_a: GO:0048522 ! positive regulation of cellular process
is_a: GO:0051726 ! regulation of cell cycle

[Term]
id: GO:0045806
name: negative regulation of endocytosis
namespace: biological_process
def: "Any process that stops, prevents or reduces the frequency, rate or extent of endocytosis." [GOC:go_curators]
exact_synonym: "down regulation of endocytosis" []
exact_synonym: "down-regulation of endocytosis" []
exact_synonym: "downregulation of endocytosis" []
narrow_synonym: "inhibition of endocytosis" []
is_a: GO:0030100 ! regulation of endocytosis
is_a: GO:0051051 ! negative regulation of transport
is_a: GO:0051129 ! negative regulation of cellular component organization
relationship: negatively_regulates GO:0006897 ! endocytosis

[Term]
id: GO:0045807
name: positive regulation of endocytosis
namespace: biological_process
def: "Any process that activates or increases the frequency, rate or extent of endocytosis." [GOC:go_curators]
exact_synonym: "up regulation of endocytosis" []
exact_synonym: "up-regulation of endocytosis" []
exact_synonym: "upregulation of endocytosis" []
narrow_synonym: "activation of endocytosis" []
narrow_synonym: "stimulation of endocytosis" []
is_a: GO:0030100 ! regulation of endocytosis
is_a: GO:0051050 ! positive regulation of transport
is_a: GO:0051130 ! positive regulation of cellular component organization
relationship: positively_regulates GO:0006897 ! endocytosis

[Term]
id: GO:0045821
name: positive regulation of glycolysis
namespace: biological_process
def: "Any process that activates or increases the frequency, rate or extent of glycolysis." [GOC:go_curators]
subset: gosubset_prok
exact_synonym: "up regulation of glycolysis" []
exact_synonym: "up-regulation of glycolysis" []
exact_synonym: "upregulation of glycolysis" []
narrow_synonym: "activation of glycolysis" []
narrow_synonym: "stimulation of glycolysis" []
is_a: GO:0006110 ! regulation of glycolysis
is_a: GO:0010604 ! positive regulation of macromolecule metabolic process
is_a: GO:0031331 ! positive regulation of cellular catabolic process

[Term]
id: GO:0045824
name: negative regulation of innate immune response
namespace: biological_process
def: "Any process that stops, prevents or reduces the frequency, rate or extent of the innate immune response." [GOC:go_curators]
exact_synonym: "down regulation of innate immune response" []
exact_synonym: "down-regulation of innate immune response" []
exact_synonym: "downregulation of innate immune response" []
narrow_synonym: "inhibition of innate immune response" []
is_a: GO:0031348 ! negative regulation of defense response
is_a: GO:0045088 ! regulation of innate immune response
is_a: GO:0050777 ! negative regulation of immune response
relationship: negatively_regulates GO:0045087 ! innate immune response

[Term]
id: GO:0045829
name: negative regulation of isotype switching
namespace: biological_process
def: "Any process that stops, prevents or reduces the frequency, rate or extent of isotype switching." [GOC:go_curators]
exact_synonym: "down regulation of isotype switching" []
exact_synonym: "down-regulation of isotype switching" []
exact_synonym: "downregulation of isotype switching" []
exact_synonym: "negative regulation of class switch recombination" []
exact_synonym: "negative regulation of class switching" []
exact_synonym: "negative regulation of isotype switch recombination" []
narrow_synonym: "inhibition of isotype switching" []
is_a: GO:0045191 ! regulation of isotype switching
is_a: GO:0045910 ! negative regulation of DNA recombination
is_a: GO:0050869 ! negative regulation of B cell activation
relationship: negatively_regulates GO:0045190 ! isotype switching

[Term]
id: GO:0045830
name: positive regulation of isotype switching
namespace: biological_process
def: "Any process that activates or increases the frequency, rate or extent of isotype switching." [GOC:go_curators]
exact_synonym: "positive regulation of class switch recombination" []
exact_synonym: "positive regulation of class switching" []
exact_synonym: "positive regulation of isotype switch recombination" []
exact_synonym: "up regulation of isotype switching" []
exact_synonym: "up-regulation of isotype switching" []
exact_synonym: "upregulation of isotype switching" []
narrow_synonym: "activation of isotype switching" []
narrow_synonym: "stimulation of isotype switching" []
is_a: GO:0045191 ! regulation of isotype switching
is_a: GO:0045911 ! positive regulation of DNA recombination
is_a: GO:0050871 ! positive regulation of B cell activation
relationship: positively_regulates GO:0045190 ! isotype switching

[Term]
id: GO:0045837
name: negative regulation of membrane potential
namespace: biological_process
def: "Any process that stops, prevents or reduces the frequency, rate or extent of establishment or extent of a membrane potential, the electric potential existing across any membrane arising from charges in the membrane itself and from the charges present in the media on either side of the membrane." [GOC:go_curators]
exact_synonym: "down regulation of membrane potential" []
exact_synonym: "down-regulation of membrane potential" []
exact_synonym: "downregulation of membrane potential" []
narrow_synonym: "inhibition of membrane potential" []
is_a: GO:0042391 ! regulation of membrane potential

[Term]
id: GO:0045840
name: positive regulation of mitosis
namespace: biological_process
def: "Any process that activates or increases the frequency, rate or extent of mitosis." [GOC:go_curators]
exact_synonym: "up regulation of mitosis" []
exact_synonym: "up-regulation of mitosis" []
exact_synonym: "upregulation of mitosis" []
narrow_synonym: "activation of mitosis" []
narrow_synonym: "mitogenic activity" []
narrow_synonym: "stimulation of mitosis" []
is_a: GO:0007088 ! regulation of mitosis
is_a: GO:0045787 ! positive regulation of cell cycle

[Term]
id: GO:0045843
name: negative regulation of striated muscle development
namespace: biological_process
def: "Any process that stops, prevents or reduces the frequency, rate or extent of striated muscle development." [GOC:go_curators]
exact_synonym: "down regulation of striated muscle development" []
exact_synonym: "down-regulation of striated muscle development" []
exact_synonym: "downregulation of striated muscle development" []
narrow_synonym: "inhibition of striated muscle development" []
is_a: GO:0016202 ! regulation of striated muscle development
is_a: GO:0048635 ! negative regulation of muscle development

[Term]
id: GO:0045851
name: pH reduction
namespace: biological_process
def: "Any process that reduces the internal pH of an organism, part of an organism or a cell, measured by the concentration of the hydrogen ion." [GOC:go_curators]
exact_synonym: "acidification" []
is_a: GO:0006885 ! regulation of pH

[Term]
id: GO:0045859
name: regulation of protein kinase activity
namespace: biological_process
def: "Any process that modulates the frequency, rate or extent of protein kinase activity." [GOC:go_curators]
subset: gosubset_prok
is_a: GO:0043549 ! regulation of kinase activity

[Term]
id: GO:0045860
name: positive regulation of protein kinase activity
namespace: biological_process
def: "Any process that activates or increases the frequency, rate or extent of protein kinase activity." [GOC:go_curators]
subset: gosubset_prok
exact_synonym: "up regulation of protein kinase activity" []
exact_synonym: "up-regulation of protein kinase activity" []
exact_synonym: "upregulation of protein kinase activity" []
narrow_synonym: "stimulation of protein kinase activity" []
is_a: GO:0033674 ! positive regulation of kinase activity
is_a: GO:0045859 ! regulation of protein kinase activity

[Term]
id: GO:0045861
name: negative regulation of proteolysis
namespace: biological_process
def: "Any process that stops, prevents or reduces the frequency, rate or extent of the hydrolysis of a peptide bond or bonds within a protein." [GOC:go_curators]
subset: gosubset_prok
exact_synonym: "down regulation of proteolysis" []
exact_synonym: "down-regulation of proteolysis" []
exact_synonym: "downregulation of proteolysis" []
exact_synonym: "negative regulation of peptidolysis" []
narrow_synonym: "inhibition of proteolysis" []
is_a: GO:0030162 ! regulation of proteolysis
is_a: GO:0032269 ! negative regulation of cellular protein metabolic process
relationship: negatively_regulates GO:0006508 ! proteolysis

[Term]
id: GO:0045879
name: negative regulation of smoothened signaling pathway
namespace: biological_process
def: "Any process that stops, prevents or reduces the frequency, rate or extent of smoothened signaling." [GOC:go_curators]
related_synonym: "negative regulation of smoothened activity" []
related_synonym: "negative regulation of smoothened receptor activity by patched" []
exact_synonym: "down regulation of smoothened signaling pathway" []
exact_synonym: "down-regulation of smoothened signaling pathway" []
exact_synonym: "downregulation of smoothened signaling pathway" []
exact_synonym: "negative regulation of smoothened signalling pathway" []
narrow_synonym: "inhibition of smoothened signaling pathway" []
narrow_synonym: "negative regulation of smoothened by patched" []
is_a: GO:0008589 ! regulation of smoothened signaling pathway
is_a: GO:0009968 ! negative regulation of signal transduction
relationship: negatively_regulates GO:0007224 ! smoothened signaling pathway

[Term]
id: GO:0045880
name: positive regulation of smoothened signaling pathway
namespace: biological_process
def: "Any process that activates or increases the frequency, rate or extent of smoothened signaling." [GOC:go_curators]
related_synonym: "positive regulation of smoothened by patched" []
related_synonym: "positive regulation of smoothened receptor activity by patched" []
exact_synonym: "positive regulation of smoothened signalling pathway" []
exact_synonym: "up regulation of smoothened signaling pathway" []
exact_synonym: "up-regulation of smoothened signaling pathway" []
exact_synonym: "upregulation of smoothened signaling pathway" []
narrow_synonym: "activation of smoothened signaling pathway" []
narrow_synonym: "stimulation of smoothened signaling pathway" []
is_a: GO:0008589 ! regulation of smoothened signaling pathway
is_a: GO:0009967 ! positive regulation of signal transduction
relationship: positively_regulates GO:0007224 ! smoothened signaling pathway

[Term]
id: GO:0045884
name: regulation of survival gene product expression
namespace: biological_process
def: "Any process that modulates the frequency, rate or extent of survival gene product expression; survival gene products are those that antagonize the apoptotic program. Regulation can be at the transcriptional, translational, or posttranslational level." [GOC:dph, GOC:go_curators, GOC:tb]
exact_synonym: "regulation of survival gene product activity" [GOC:tb, GOC:dph]
exact_synonym: "regulation of survival gene products" []
is_a: GO:0006916 ! anti-apoptosis
is_a: GO:0010468 ! regulation of gene expression

[Term]
id: GO:0045885
name: positive regulation of survival gene product expression
namespace: biological_process
def: "Any process that activates or increases the frequency, rate or extent of survival gene product expression; survival gene products are those that antagonize the apoptotic program. Regulation can be at the transcriptional, translational, or posttranslational level." [GOC:dph, GOC:go_curators, GOC:tb]
exact_synonym: "positive regulation of survival gene product activity" [GOC:tb, GOC:dph]
exact_synonym: "positive regulation of survival gene products" []
exact_synonym: "up regulation of survival gene product activity" []
exact_synonym: "up-regulation of survival gene product activity" []
exact_synonym: "upregulation of survival gene product activity" []
narrow_synonym: "activation of survival gene product activity" []
narrow_synonym: "stimulation of survival gene product activity" []
is_a: GO:0010628 ! positive regulation of gene expression
is_a: GO:0045884 ! regulation of survival gene product expression

[Term]
id: GO:0045892
name: negative regulation of transcription, DNA-dependent
namespace: biological_process
def: "Any process that stops, prevents or reduces the frequency, rate or extent of DNA-dependent transcription." [GOC:go_curators]
subset: gosubset_prok
exact_synonym: "down regulation of transcription, DNA-dependent" []
exact_synonym: "down-regulation of transcription, DNA-dependent" []
exact_synonym: "downregulation of transcription, DNA-dependent" []
narrow_synonym: "inhibition of transcription, DNA-dependent" []
is_a: GO:0006355 ! regulation of transcription, DNA-dependent
is_a: GO:0016481 ! negative regulation of transcription
is_a: GO:0051253 ! negative regulation of RNA metabolic process
relationship: negatively_regulates GO:0006351 ! transcription, DNA-dependent

[Term]
id: GO:0045893
name: positive regulation of transcription, DNA-dependent
namespace: biological_process
def: "Any process that activates or increases the frequency, rate or extent of DNA-dependent transcription." [GOC:go_curators]
subset: gosubset_prok
exact_synonym: "up regulation of transcription, DNA-dependent" []
exact_synonym: "up-regulation of transcription, DNA-dependent" []
exact_synonym: "upregulation of transcription, DNA-dependent" []
narrow_synonym: "activation of transcription, DNA-dependent" []
narrow_synonym: "stimulation of transcription, DNA-dependent" []
is_a: GO:0006355 ! regulation of transcription, DNA-dependent
is_a: GO:0045941 ! positive regulation of transcription
is_a: GO:0051254 ! positive regulation of RNA metabolic process
relationship: positively_regulates GO:0006351 ! transcription, DNA-dependent

[Term]
id: GO:0045910
name: negative regulation of DNA recombination
namespace: biological_process
def: "Any process that stops, prevents or reduces the frequency, rate or extent of DNA recombination." [GOC:go_curators]
subset: gosubset_prok
exact_synonym: "down regulation of DNA recombination" []
exact_synonym: "down-regulation of DNA recombination" []
exact_synonym: "downregulation of DNA recombination" []
narrow_synonym: "inhibition of DNA recombination" []
is_a: GO:0000018 ! regulation of DNA recombination
is_a: GO:0051053 ! negative regulation of DNA metabolic process
relationship: negatively_regulates GO:0006310 ! DNA recombination

[Term]
id: GO:0045911
name: positive regulation of DNA recombination
namespace: biological_process
def: "Any process that activates or increases the frequency, rate or extent of DNA recombination." [GOC:go_curators]
subset: gosubset_prok
exact_synonym: "up regulation of DNA recombination" []
exact_synonym: "up-regulation of DNA recombination" []
exact_synonym: "upregulation of DNA recombination" []
narrow_synonym: "activation of DNA recombination" []
narrow_synonym: "stimulation of DNA recombination" []
is_a: GO:0000018 ! regulation of DNA recombination
is_a: GO:0051054 ! positive regulation of DNA metabolic process
relationship: positively_regulates GO:0006310 ! DNA recombination

[Term]
id: GO:0045913
name: positive regulation of carbohydrate metabolic process
namespace: biological_process
def: "Any process that activates or increases the frequency, rate or extent of the chemical reactions and pathways involving carbohydrate." [GOC:go_curators]
subset: gosubset_prok
exact_synonym: "positive regulation of carbohydrate metabolism" []
exact_synonym: "up regulation of carbohydrate metabolic process" []
exact_synonym: "up-regulation of carbohydrate metabolic process" []
exact_synonym: "upregulation of carbohydrate metabolic process" []
narrow_synonym: "activation of carbohydrate metabolic process" []
narrow_synonym: "stimulation of carbohydrate metabolic process" []
is_a: GO:0006109 ! regulation of carbohydrate metabolic process
is_a: GO:0009893 ! positive regulation of metabolic process
relationship: positively_regulates GO:0005975 ! carbohydrate metabolic process

[Term]
id: GO:0045914
name: negative regulation of catecholamine metabolic process
namespace: biological_process
def: "Any process that stops, prevents or reduces the frequency, rate or extent of the chemical reactions and pathways involving catecholamine." [GOC:go_curators]
subset: gosubset_prok
exact_synonym: "down regulation of catecholamine metabolic process" []
exact_synonym: "down-regulation of catecholamine metabolic process" []
exact_synonym: "downregulation of catecholamine metabolic process" []
exact_synonym: "negative regulation of catecholamine metabolism" []
narrow_synonym: "inhibition of catecholamine metabolic process" []
is_a: GO:0033239 ! negative regulation of cellular amine metabolic process
is_a: GO:0042069 ! regulation of catecholamine metabolic process
relationship: negatively_regulates GO:0006584 ! catecholamine metabolic process

[Term]
id: GO:0045915
name: positive regulation of catecholamine metabolic process
namespace: biological_process
def: "Any process that activates or increases the frequency, rate or extent of the chemical reactions and pathways involving catecholamine." [GOC:go_curators]
subset: gosubset_prok
exact_synonym: "positive regulation of catecholamine metabolism" []
exact_synonym: "up regulation of catecholamine metabolic process" []
exact_synonym: "up-regulation of catecholamine metabolic process" []
exact_synonym: "upregulation of catecholamine metabolic process" []
narrow_synonym: "activation of catecholamine metabolic process" []
narrow_synonym: "stimulation of catecholamine metabolic process" []
is_a: GO:0033240 ! positive regulation of cellular amine metabolic process
is_a: GO:0042069 ! regulation of catecholamine metabolic process
relationship: positively_regulates GO:0006584 ! catecholamine metabolic process

[Term]
id: GO:0045916
name: negative regulation of complement activation
namespace: biological_process
def: "Any process that stops, prevents or reduces the frequency, rate or extent of complement activation." [GOC:go_curators]
exact_synonym: "down regulation of complement activation" []
exact_synonym: "down-regulation of complement activation" []
exact_synonym: "downregulation of complement activation" []
narrow_synonym: "inhibition of complement activation" []
is_a: GO:0002698 ! negative regulation of immune effector process
is_a: GO:0002921 ! negative regulation of humoral immune response
is_a: GO:0030449 ! regulation of complement activation
is_a: GO:0045861 ! negative regulation of proteolysis
relationship: negatively_regulates GO:0006956 ! complement activation

[Term]
id: GO:0045918
name: negative regulation of cytolysis
namespace: biological_process
def: "Any process that stops, prevents or reduces the frequency, rate or extent of cytolysis." [GOC:go_curators]
subset: gosubset_prok
exact_synonym: "down regulation of cytolysis" []
exact_synonym: "down-regulation of cytolysis" []
exact_synonym: "downregulation of cytolysis" []
narrow_synonym: "inhibition of cytolysis" []
is_a: GO:0042268 ! regulation of cytolysis
is_a: GO:0048523 ! negative regulation of cellular process
is_a: GO:0051093 ! negative regulation of developmental process

[Term]
id: GO:0045920
name: negative regulation of exocytosis
namespace: biological_process
def: "Any process that stops, prevents or reduces the frequency, rate or extent of exocytosis." [GOC:go_curators]
exact_synonym: "down regulation of exocytosis" []
exact_synonym: "down-regulation of exocytosis" []
exact_synonym: "downregulation of exocytosis" []
narrow_synonym: "inhibition of exocytosis" []
is_a: GO:0017157 ! regulation of exocytosis
is_a: GO:0048523 ! negative regulation of cellular process
is_a: GO:0051048 ! negative regulation of secretion
relationship: negatively_regulates GO:0006887 ! exocytosis

[Term]
id: GO:0045921
name: positive regulation of exocytosis
namespace: biological_process
def: "Any process that activates or increases the frequency, rate or extent of exocytosis." [GOC:go_curators]
subset: gosubset_prok
exact_synonym: "up regulation of exocytosis" []
exact_synonym: "up-regulation of exocytosis" []
exact_synonym: "upregulation of exocytosis" []
narrow_synonym: "activation of exocytosis" []
narrow_synonym: "stimulation of exocytosis" []
is_a: GO:0017157 ! regulation of exocytosis
is_a: GO:0048522 ! positive regulation of cellular process
is_a: GO:0051047 ! positive regulation of secretion
relationship: positively_regulates GO:0006887 ! exocytosis

[Term]
id: GO:0045926
name: negative regulation of growth
namespace: biological_process
def: "Any process that stops, prevents or reduces the rate or extent of growth, the increase in size or mass of all or part of an organism." [GOC:go_curators]
subset: gosubset_prok
exact_synonym: "down regulation of growth" []
exact_synonym: "down-regulation of growth" []
exact_synonym: "downregulation of growth" []
narrow_synonym: "inhibition of growth" []
is_a: GO:0040008 ! regulation of growth
is_a: GO:0048519 ! negative regulation of biological process
relationship: negatively_regulates GO:0040007 ! growth

[Term]
id: GO:0045927
name: positive regulation of growth
namespace: biological_process
def: "Any process that activates or increases the rate or extent of growth, the increase in size or mass of all or part of an organism." [GOC:go_curators]
subset: gosubset_prok
exact_synonym: "up regulation of growth" []
exact_synonym: "up-regulation of growth" []
exact_synonym: "upregulation of growth" []
narrow_synonym: "activation of growth" []
narrow_synonym: "stimulation of growth" []
is_a: GO:0040008 ! regulation of growth
is_a: GO:0048518 ! positive regulation of biological process
relationship: positively_regulates GO:0040007 ! growth

[Term]
id: GO:0045934
name: negative regulation of nucleobase, nucleoside, nucleotide and nucleic acid metabolic process
namespace: biological_process
def: "Any process that stops, prevents or reduces the frequency, rate or extent of the chemical reactions and pathways involving nucleobases, nucleosides, nucleotides and nucleic acids." [GOC:go_curators]
subset: gosubset_prok
exact_synonym: "down regulation of nucleobase, nucleoside, nucleotide and nucleic acid metabolic process" []
exact_synonym: "down-regulation of nucleobase, nucleoside, nucleotide and nucleic acid metabolic process" []
exact_synonym: "downregulation of nucleobase, nucleoside, nucleotide and nucleic acid metabolic process" []
exact_synonym: "negative regulation of nucleobase, nucleoside, nucleotide and nucleic acid metabolism" []
narrow_synonym: "inhibition of nucleobase, nucleoside, nucleotide and nucleic acid metabolic process" []
is_a: GO:0019219 ! regulation of nucleobase, nucleoside, nucleotide and nucleic acid metabolic process
is_a: GO:0031324 ! negative regulation of cellular metabolic process
relationship: negatively_regulates GO:0006139 ! nucleobase, nucleoside, nucleotide and nucleic acid metabolic process

[Term]
id: GO:0045935
name: positive regulation of nucleobase, nucleoside, nucleotide and nucleic acid metabolic process
namespace: biological_process
def: "Any process that activates or increases the frequency, rate or extent of the chemical reactions and pathways involving nucleobases, nucleosides, nucleotides and nucleic acids." [GOC:go_curators]
subset: gosubset_prok
exact_synonym: "positive regulation of nucleobase, nucleoside, nucleotide and nucleic acid metabolism" []
exact_synonym: "up regulation of nucleobase, nucleoside, nucleotide and nucleic acid metabolic process" []
exact_synonym: "up-regulation of nucleobase, nucleoside, nucleotide and nucleic acid metabolic process" []
exact_synonym: "upregulation of nucleobase, nucleoside, nucleotide and nucleic acid metabolic process" []
narrow_synonym: "activation of nucleobase, nucleoside, nucleotide and nucleic acid metabolic process" []
narrow_synonym: "stimulation of nucleobase, nucleoside, nucleotide and nucleic acid metabolic process" []
is_a: GO:0019219 ! regulation of nucleobase, nucleoside, nucleotide and nucleic acid metabolic process
is_a: GO:0031325 ! positive regulation of cellular metabolic process
relationship: positively_regulates GO:0006139 ! nucleobase, nucleoside, nucleotide and nucleic acid metabolic process

[Term]
id: GO:0045936
name: negative regulation of phosphate metabolic process
namespace: biological_process
def: "Any process that stops, prevents or reduces the frequency, rate or extent of the chemical reactions and pathways involving phosphates." [GOC:go_curators]
subset: gosubset_prok
exact_synonym: "down regulation of phosphate metabolic process" []
exact_synonym: "down-regulation of phosphate metabolic process" []
exact_synonym: "downregulation of phosphate metabolic process" []
exact_synonym: "negative regulation of phosphate metabolism" []
narrow_synonym: "inhibition of phosphate metabolic process" []
is_a: GO:0010563 ! negative regulation of phosphorus metabolic process
is_a: GO:0019220 ! regulation of phosphate metabolic process
relationship: negatively_regulates GO:0006796 ! phosphate metabolic process

[Term]
id: GO:0045937
name: positive regulation of phosphate metabolic process
namespace: biological_process
def: "Any process that activates or increases the frequency, rate or extent of the chemical reactions and pathways involving phosphates." [GOC:go_curators]
subset: gosubset_prok
exact_synonym: "positive regulation of phosphate metabolism" []
exact_synonym: "up regulation of phosphate metabolic process" []
exact_synonym: "up-regulation of phosphate metabolic process" []
exact_synonym: "upregulation of phosphate metabolic process" []
narrow_synonym: "activation of phosphate metabolic process" []
narrow_synonym: "stimulation of phosphate metabolic process" []
is_a: GO:0010562 ! positive regulation of phosphorus metabolic process
is_a: GO:0019220 ! regulation of phosphate metabolic process
relationship: positively_regulates GO:0006796 ! phosphate metabolic process

[Term]
id: GO:0045938
name: positive regulation of circadian sleep/wake cycle, sleep
namespace: biological_process
def: "Any process that activates or increases the duration or quality of sleep, a readily reversible state of reduced awareness and metabolic activity that occurs periodically in many animals." [GOC:go_curators]
exact_synonym: "positive regulation of sleep" []
exact_synonym: "up regulation of circadian sleep/wake cycle, sleep" []
exact_synonym: "up-regulation of circadian sleep/wake cycle, sleep" []
exact_synonym: "upregulation of circadian sleep/wake cycle, sleep" []
narrow_synonym: "activation of circadian sleep/wake cycle, sleep" []
narrow_synonym: "stimulation of circadian sleep/wake cycle, sleep" []
is_a: GO:0042753 ! positive regulation of circadian rhythm
is_a: GO:0045187 ! regulation of circadian sleep/wake cycle, sleep
is_a: GO:0048520 ! positive regulation of behavior
is_a: GO:0051240 ! positive regulation of multicellular organismal process

[Term]
id: GO:0045941
name: positive regulation of transcription
namespace: biological_process
def: "Any process that activates or increases the frequency, rate or extent of transcription." [GOC:go_curators]
subset: gosubset_prok
exact_synonym: "up regulation of transcription" []
exact_synonym: "up-regulation of transcription" []
exact_synonym: "upregulation of transcription" []
narrow_synonym: "activation of transcription" []
narrow_synonym: "stimulation of transcription" []
xref_analog: Reactome:163765
xref_analog: Reactome:211800
xref_analog: Reactome:221564
xref_analog: Reactome:230170
xref_analog: Reactome:238201
xref_analog: Reactome:244782
xref_analog: Reactome:249686
xref_analog: Reactome:252601
xref_analog: Reactome:255788
xref_analog: Reactome:259182
xref_analog: Reactome:262538
xref_analog: Reactome:265363
xref_analog: Reactome:268491
xref_analog: Reactome:274218
xref_analog: Reactome:280687
xref_analog: Reactome:282896
xref_analog: Reactome:286706
xref_analog: Reactome:288369
xref_analog: Reactome:289870
xref_analog: Reactome:290405
xref_analog: Reactome:291788
xref_analog: Reactome:292436
xref_analog: Reactome:293769
is_a: GO:0010557 ! positive regulation of macromolecule biosynthetic process
is_a: GO:0010628 ! positive regulation of gene expression
is_a: GO:0031328 ! positive regulation of cellular biosynthetic process
is_a: GO:0045449 ! regulation of transcription
is_a: GO:0045935 ! positive regulation of nucleobase, nucleoside, nucleotide and nucleic acid metabolic process
relationship: positively_regulates GO:0006350 ! transcription

[Term]
id: GO:0045944
name: positive regulation of transcription from RNA polymerase II promoter
namespace: biological_process
def: "Any process that activates or increases the frequency, rate or extent of transcription from the RNA polymerase II promoter." [GOC:go_curators]
exact_synonym: "positive regulation of transcription from Pol II promoter" []
exact_synonym: "up regulation of transcription from RNA polymerase II promoter" []
exact_synonym: "up-regulation of transcription from RNA polymerase II promoter" []
exact_synonym: "upregulation of transcription from RNA polymerase II promoter" []
narrow_synonym: "activation of transcription from RNA polymerase II promoter" []
narrow_synonym: "stimulation of transcription from RNA polymerase II promoter" []
is_a: GO:0006357 ! regulation of transcription from RNA polymerase II promoter
is_a: GO:0045893 ! positive regulation of transcription, DNA-dependent
relationship: positively_regulates GO:0006366 ! transcription from RNA polymerase II promoter

[Term]
id: GO:0045948
name: positive regulation of translational initiation
namespace: biological_process
def: "Any process that activates or increases the frequency, rate or extent of translational initiation." [GOC:go_curators]
subset: gosubset_prok
exact_synonym: "up regulation of translational initiation" []
exact_synonym: "up-regulation of translational initiation" []
exact_synonym: "upregulation of translational initiation" []
narrow_synonym: "activation of translational initiation" []
narrow_synonym: "stimulation of translational initiation" []
is_a: GO:0006446 ! regulation of translational initiation
is_a: GO:0045727 ! positive regulation of translation
is_a: GO:0051130 ! positive regulation of cellular component organization
relationship: positively_regulates GO:0006413 ! translational initiation

[Term]
id: GO:0045953
name: negative regulation of natural killer cell mediated cytotoxicity
namespace: biological_process
def: "Any process that stops, prevents, or reduces the rate of natural killer mediated cytotoxicity." [GOC:add, ISBN:0781735149 "Fundamental Immunology"]
related_synonym: "negative regulation of natural killer cell mediated cytolysis" []
related_synonym: "negative regulation of NK cell mediated cytolysis" []
exact_synonym: "down regulation of natural killer cell mediated cytotoxicity" []
exact_synonym: "down-regulation of natural killer cell mediated cytotoxicity" []
exact_synonym: "downregulation of natural killer cell mediated cytotoxicity" []
exact_synonym: "negative regulation of natural killer cell mediated cell death" []
exact_synonym: "negative regulation of natural killer cell mediated cell killing" []
exact_synonym: "negative regulation of NK cell mediated cell death" []
exact_synonym: "negative regulation of NK cell mediated cell killing" []
exact_synonym: "negative regulation of NK cell mediated cytotoxicity" []
narrow_synonym: "inhibition of natural killer cell mediated cytotoxicity" []
is_a: GO:0001911 ! negative regulation of leukocyte mediated cytotoxicity
is_a: GO:0002716 ! negative regulation of natural killer cell mediated immunity
is_a: GO:0042269 ! regulation of natural killer cell mediated cytotoxicity
relationship: negatively_regulates GO:0042267 ! natural killer cell mediated cytotoxicity

[Term]
id: GO:0045954
name: positive regulation of natural killer cell mediated cytotoxicity
namespace: biological_process
def: "Any process that activates or increases the frequency, rate or extent of natural killer cell mediated cytotoxicity." [GOC:add, ISBN:0781735149 "Fundamental Immunology"]
related_synonym: "positive regulation of natural killer cell mediated cytolysis" []
related_synonym: "positive regulation of NK cell mediated cytolysis" []
exact_synonym: "positive regulation of natural killer cell mediated cell death" []
exact_synonym: "positive regulation of natural killer cell mediated cell killing" []
exact_synonym: "positive regulation of NK cell mediated cell death" []
exact_synonym: "positive regulation of NK cell mediated cell killing" []
exact_synonym: "positive regulation of NK cell mediated cytotoxicity" []
exact_synonym: "up regulation of natural killer cell mediated cytotoxicity" []
exact_synonym: "up-regulation of natural killer cell mediated cytotoxicity" []
exact_synonym: "upregulation of natural killer cell mediated cytotoxicity" []
narrow_synonym: "activation of natural killer cell mediated cytotoxicity" []
narrow_synonym: "stimulation of natural killer cell mediated cytotoxicity" []
is_a: GO:0001912 ! positive regulation of leukocyte mediated cytotoxicity
is_a: GO:0002717 ! positive regulation of natural killer cell mediated immunity
is_a: GO:0042269 ! regulation of natural killer cell mediated cytotoxicity
relationship: positively_regulates GO:0042267 ! natural killer cell mediated cytotoxicity

[Term]
id: GO:0045963
name: negative regulation of dopamine metabolic process
namespace: biological_process
def: "Any process that stops, prevents or reduces the frequency, rate or extent of the chemical reactions and pathways involving dopamine." [GOC:go_curators]
exact_synonym: "down regulation of dopamine metabolic process" []
exact_synonym: "down-regulation of dopamine metabolic process" []
exact_synonym: "downregulation of dopamine metabolic process" []
exact_synonym: "negative regulation of dopamine metabolism" []
narrow_synonym: "inhibition of dopamine metabolic process" []
is_a: GO:0042053 ! regulation of dopamine metabolic process
is_a: GO:0045914 ! negative regulation of catecholamine metabolic process
relationship: negatively_regulates GO:0042417 ! dopamine metabolic process

[Term]
id: GO:0045964
name: positive regulation of dopamine metabolic process
namespace: biological_process
def: "Any process that activates or increases the frequency, rate or extent of the chemical reactions and pathways involving dopamine." [GOC:go_curators]
exact_synonym: "positive regulation of dopamine metabolism" []
exact_synonym: "up regulation of dopamine metabolic process" []
exact_synonym: "up-regulation of dopamine metabolic process" []
exact_synonym: "upregulation of dopamine metabolic process" []
narrow_synonym: "activation of dopamine metabolic process" []
narrow_synonym: "stimulation of dopamine metabolic process" []
is_a: GO:0042053 ! regulation of dopamine metabolic process
is_a: GO:0045915 ! positive regulation of catecholamine metabolic process
relationship: positively_regulates GO:0042417 ! dopamine metabolic process

[Term]
id: GO:0045981
name: positive regulation of nucleotide metabolic process
namespace: biological_process
def: "Any process that activates or increases the frequency, rate or extent of the chemical reactions and pathways involving nucleotides." [GOC:go_curators]
subset: gosubset_prok
exact_synonym: "positive regulation of nucleotide metabolism" []
exact_synonym: "up regulation of nucleotide metabolic process" []
exact_synonym: "up-regulation of nucleotide metabolic process" []
exact_synonym: "upregulation of nucleotide metabolic process" []
narrow_synonym: "activation of nucleotide metabolic process" []
narrow_synonym: "stimulation of nucleotide metabolic process" []
is_a: GO:0006140 ! regulation of nucleotide metabolic process
is_a: GO:0045935 ! positive regulation of nucleobase, nucleoside, nucleotide and nucleic acid metabolic process

[Term]
id: GO:0045994
name: positive regulation of translational initiation by iron
namespace: biological_process
def: "Any process involving iron that activates or increases the rate of translational initiation." [GOC:go_curators]
subset: gosubset_prok
exact_synonym: "up regulation of translational initiation by iron" []
exact_synonym: "up-regulation of translational initiation by iron" []
exact_synonym: "upregulation of translational initiation by iron" []
narrow_synonym: "activation of translational initiation by iron" []
narrow_synonym: "stimulation of translational initiation by iron" []
is_a: GO:0006447 ! regulation of translational initiation by iron
is_a: GO:0045948 ! positive regulation of translational initiation

[Term]
id: GO:0046006
name: regulation of activated T cell proliferation
namespace: biological_process
def: "Any process that modulates the frequency, rate or extent of activated T cell proliferation." [GOC:go_curators]
exact_synonym: "regulation of activated T lymphocyte proliferation" []
exact_synonym: "regulation of activated T-cell proliferation" []
exact_synonym: "regulation of activated T-lymphocyte proliferation" []
is_a: GO:0042129 ! regulation of T cell proliferation
relationship: regulates GO:0050798 ! activated T cell proliferation

[Term]
id: GO:0046007
name: negative regulation of activated T cell proliferation
namespace: biological_process
def: "Any process that stops, prevents or reduces the rate or extent of activated T cell proliferation." [GOC:go_curators]
exact_synonym: "down regulation of activated T cell proliferation" []
exact_synonym: "down-regulation of activated T cell proliferation" []
exact_synonym: "downregulation of activated T cell proliferation" []
exact_synonym: "negative regulation of activated T lymphocyte proliferation" []
exact_synonym: "negative regulation of activated T-cell proliferation" []
exact_synonym: "negative regulation of activated T-lymphocyte proliferation" []
narrow_synonym: "inhibition of activated T cell proliferation" []
is_a: GO:0042130 ! negative regulation of T cell proliferation
is_a: GO:0046006 ! regulation of activated T cell proliferation
relationship: negatively_regulates GO:0050798 ! activated T cell proliferation

[Term]
id: GO:0046010
name: positive regulation of circadian sleep/wake cycle, non-REM sleep
namespace: biological_process
def: "Any process that activates or increases the duration or quality of non-rapid eye movement (NREM) sleep." [GOC:go_curators]
exact_synonym: "positive regulation of non-REM sleep" []
exact_synonym: "up regulation of circadian sleep/wake cycle, non-REM sleep" []
exact_synonym: "up-regulation of circadian sleep/wake cycle, non-REM sleep" []
exact_synonym: "upregulation of circadian sleep/wake cycle, non-REM sleep" []
narrow_synonym: "activation of circadian sleep/wake cycle, non-REM sleep" []
narrow_synonym: "stimulation of circadian sleep/wake cycle, non-REM sleep" []
is_a: GO:0045188 ! regulation of circadian sleep/wake cycle, non-REM sleep
is_a: GO:0045938 ! positive regulation of circadian sleep/wake cycle, sleep

[Term]
id: GO:0046013
name: regulation of T cell homeostatic proliferation
namespace: biological_process
def: "Any process that modulates the frequency, rate or extent of resting T cell proliferation." [GOC:go_curators]
exact_synonym: "regulation of resting T cell proliferation" []
exact_synonym: "regulation of T lymphocyte homeostatic proliferation" []
exact_synonym: "regulation of T-cell homeostatic proliferation" []
exact_synonym: "regulation of T-lymphocyte homeostatic proliferation" []
is_a: GO:0032844 ! regulation of homeostatic process
is_a: GO:0042129 ! regulation of T cell proliferation
relationship: regulates GO:0001777 ! T cell homeostatic proliferation

[Term]
id: GO:0046014
name: negative regulation of T cell homeostatic proliferation
namespace: biological_process
def: "Any process that stops, prevents or reduces the rate or extent of resting T cell proliferation." [GOC:go_curators]
exact_synonym: "down regulation of T cell homeostatic proliferation" []
exact_synonym: "down-regulation of T cell homeostatic proliferation" []
exact_synonym: "downregulation of T cell homeostatic proliferation" []
exact_synonym: "negative regulation of resting T cell proliferation" []
exact_synonym: "negative regulation of T lymphocyte homeostatic proliferation" []
exact_synonym: "negative regulation of T-cell homeostatic proliferation" []
exact_synonym: "negative regulation of T-lymphocyte homeostatic proliferation" []
narrow_synonym: "inhibition of T cell homeostatic proliferation" []
is_a: GO:0042130 ! negative regulation of T cell proliferation
is_a: GO:0046013 ! regulation of T cell homeostatic proliferation
relationship: negatively_regulates GO:0001777 ! T cell homeostatic proliferation

[Term]
id: GO:0046165
name: alcohol biosynthetic process
namespace: biological_process
def: "The chemical reactions and pathways resulting in the formation of alcohols, any of a class of compounds containing one or more hydroxyl groups attached to a saturated carbon atom." [ChEBI:30879, GOC:ai]
subset: gosubset_prok
exact_synonym: "alcohol anabolism" []
exact_synonym: "alcohol biosynthesis" []
exact_synonym: "alcohol formation" []
exact_synonym: "alcohol synthesis" []
is_a: GO:0006066 ! cellular alcohol metabolic process
is_a: GO:0044249 ! cellular biosynthetic process

[Term]
id: GO:0046173
name: polyol biosynthetic process
namespace: biological_process
def: "The chemical reactions and pathways resulting in the formation of a polyol, any alcohol containing three or more hydroxyl groups attached to saturated carbon atoms." [ChEBI:26191]
subset: gosubset_prok
exact_synonym: "polyhydric alcohol biosynthetic process" []
exact_synonym: "polyol anabolism" []
exact_synonym: "polyol biosynthesis" []
exact_synonym: "polyol formation" []
exact_synonym: "polyol synthesis" []
is_a: GO:0019751 ! polyol metabolic process
is_a: GO:0046165 ! alcohol biosynthetic process

[Term]
id: GO:0046209
name: nitric oxide metabolic process
namespace: biological_process
def: "The chemical reactions and pathways involving nitric oxide, nitrogen monoxide (NO), a colorless gas only slightly soluble in water." [GOC:ai]
subset: gosubset_prok
exact_synonym: "nitric oxide metabolism" []
is_a: GO:0006807 ! nitrogen compound metabolic process

[Term]
id: GO:0046218
name: indolalkylamine catabolic process
namespace: biological_process
def: "The chemical reactions and pathways resulting in the breakdown of indolalkylamines, indole or indole derivatives containing a primary, secondary, or tertiary amine group." [http://cancerweb.ncl.ac.uk/]
subset: gosubset_prok
exact_synonym: "indolalkylamine breakdown" []
exact_synonym: "indolalkylamine catabolism" []
exact_synonym: "indolalkylamine degradation" []
is_a: GO:0006586 ! indolalkylamine metabolic process
is_a: GO:0042402 ! biogenic amine catabolic process
is_a: GO:0042436 ! indole derivative catabolic process

[Term]
id: GO:0046219
name: indolalkylamine biosynthetic process
namespace: biological_process
def: "The chemical reactions and pathways resulting in the formation of indolalkylamines, indole or indole derivatives containing a primary, secondary, or tertiary amine group." [http://cancerweb.ncl.ac.uk/]
subset: gosubset_prok
exact_synonym: "indolalkylamine anabolism" []
exact_synonym: "indolalkylamine biosynthesis" []
exact_synonym: "indolalkylamine formation" []
exact_synonym: "indolalkylamine synthesis" []
is_a: GO:0006586 ! indolalkylamine metabolic process
is_a: GO:0042401 ! biogenic amine biosynthetic process
is_a: GO:0042435 ! indole derivative biosynthetic process

[Term]
id: GO:0046324
name: regulation of glucose import
namespace: biological_process
def: "Any process that modulates the frequency, rate or extent of the import of the hexose monosaccharide glucose into a cell or organelle." [GOC:ai]
subset: gosubset_prok
exact_synonym: "regulation of glucose uptake" [GOC:tb, GOC:dph]
is_a: GO:0010827 ! regulation of glucose transport

[Term]
id: GO:0046325
name: negative regulation of glucose import
namespace: biological_process
def: "Any process that stops, prevents or reduces the frequency, rate or extent of the import of the hexose monosaccharide glucose into a cell or organelle." [GOC:ai]
exact_synonym: "down regulation of glucose import" []
exact_synonym: "down-regulation of glucose import" []
exact_synonym: "downregulation of glucose import" []
exact_synonym: "negative regulation of glucose uptake" [GOC:tb, GOC:dph]
narrow_synonym: "inhibition of glucose import" []
is_a: GO:0046324 ! regulation of glucose import

[Term]
id: GO:0046326
name: positive regulation of glucose import
namespace: biological_process
def: "Any process that activates or increases the frequency, rate or extent of the import of the hexose monosaccharide glucose into a cell or organelle." [GOC:ai]
subset: gosubset_prok
exact_synonym: "positive regulation of glucose uptake" [GOC:tb, GOC:dph]
exact_synonym: "up regulation of glucose import" []
exact_synonym: "up-regulation of glucose import" []
exact_synonym: "upregulation of glucose import" []
narrow_synonym: "activation of glucose import" []
narrow_synonym: "stimulation of glucose import" []
xref_analog: GOC:dph
xref_analog: GOC:tb
is_a: GO:0046324 ! regulation of glucose import

[Term]
id: GO:0046328
name: regulation of JNK cascade
namespace: biological_process
def: "Any process that modulates the frequency, rate or extent of signal transduction mediated by the JNK cascade." [GOC:bf]
broad_synonym: "regulation of SAPK cascade" []
is_a: GO:0043408 ! regulation of MAPKKK cascade
relationship: regulates GO:0007254 ! JNK cascade

[Term]
id: GO:0046329
name: negative regulation of JNK cascade
namespace: biological_process
def: "Any process that stops, prevents or reduces the frequency, rate or extent of signal transduction mediated by the JNK cascade." [GOC:bf]
exact_synonym: "down regulation of JNK cascade" []
exact_synonym: "down-regulation of JNK cascade" []
exact_synonym: "downregulation of JNK cascade" []
narrow_synonym: "inhibition of JNK cascade" []
is_a: GO:0043409 ! negative regulation of MAPKKK cascade
is_a: GO:0046328 ! regulation of JNK cascade
relationship: negatively_regulates GO:0007254 ! JNK cascade

[Term]
id: GO:0046330
name: positive regulation of JNK cascade
namespace: biological_process
def: "Any process that activates or increases the frequency, rate or extent of signal transduction mediated by the JNK cascade." [GOC:bf]
exact_synonym: "up regulation of JNK cascade" []
exact_synonym: "up-regulation of JNK cascade" []
exact_synonym: "upregulation of JNK cascade" []
narrow_synonym: "activation of JNK cascade" []
narrow_synonym: "stimulation of JNK cascade" []
is_a: GO:0043410 ! positive regulation of MAPKKK cascade
is_a: GO:0046328 ! regulation of JNK cascade
relationship: positively_regulates GO:0007254 ! JNK cascade

[Term]
id: GO:0046332
name: SMAD binding
namespace: molecular_function
def: "Interacting selectively with a SMAD signaling protein." [GOC:ai]
is_a: GO:0005515 ! protein binding

[Term]
id: GO:0046335
name: ethanolamine biosynthetic process
namespace: biological_process
def: "The chemical reactions and pathways resulting in the formation of ethanolamine (2-aminoethanol), an important water-soluble base of phospholipid (phosphatidylethanolamine)." [GOC:ai]
subset: gosubset_prok
exact_synonym: "ethanolamine anabolism" []
exact_synonym: "ethanolamine biosynthesis" []
exact_synonym: "ethanolamine formation" []
exact_synonym: "ethanolamine synthesis" []
is_a: GO:0006580 ! ethanolamine metabolic process
is_a: GO:0042401 ! biogenic amine biosynthetic process

[Term]
id: GO:0046337
name: phosphatidylethanolamine metabolic process
namespace: biological_process
def: "The chemical reactions and pathways involving phosphatidylethanolamine, any of a class of glycerophospholipids in which a phosphatidyl group is esterified to the hydroxyl group of ethanolamine. It is a major structural phospholipid in mammalian systems. It tends to be more abundant than phosphatidylcholine in the internal membranes of the cell and is an abundant component of prokaryotic membranes." [http://cancerweb.ncl.ac.uk/, ISBN:0198506732 "Oxford Dictionary of Biochemistry and Molecular Biology"]
subset: gosubset_prok
exact_synonym: "phosphatidylethanolamine metabolism" []
is_a: GO:0006644 ! phospholipid metabolic process
is_a: GO:0009308 ! cellular amine metabolic process

[Term]
id: GO:0046359
name: butyrate catabolic process
namespace: biological_process
def: "The chemical reactions and pathways resulting in the breakdown of butyrate, the anion of butyric acid." [ISBN:0198506732 "Oxford Dictionary of Biochemistry and Molecular Biology"]
subset: gosubset_prok
exact_synonym: "butyrate breakdown" []
exact_synonym: "butyrate catabolism" []
exact_synonym: "butyrate degradation" []
is_a: GO:0019605 ! butyrate metabolic process
is_a: GO:0019626 ! short-chain fatty acid catabolic process

[Term]
id: GO:0046394
name: carboxylic acid biosynthetic process
namespace: biological_process
def: "The chemical reactions and pathways resulting in the formation of carboxylic acids, any organic acid containing one or more carboxyl (-COOH) groups." [ISBN:0198506732 "Oxford Dictionary of Biochemistry and Molecular Biology"]
subset: gosubset_prok
exact_synonym: "carboxylic acid anabolism" []
exact_synonym: "carboxylic acid biosynthesis" []
exact_synonym: "carboxylic acid formation" []
exact_synonym: "carboxylic acid synthesis" []
is_a: GO:0016053 ! organic acid biosynthetic process
is_a: GO:0019752 ! carboxylic acid metabolic process

[Term]
id: GO:0046395
name: carboxylic acid catabolic process
namespace: biological_process
def: "The chemical reactions and pathways resulting in the breakdown of carboxylic acids, any organic acid containing one or more carboxyl (-COOH) groups." [ISBN:0198506732 "Oxford Dictionary of Biochemistry and Molecular Biology"]
subset: gosubset_prok
exact_synonym: "carboxylic acid breakdown" []
exact_synonym: "carboxylic acid catabolism" []
exact_synonym: "carboxylic acid degradation" []
is_a: GO:0016054 ! organic acid catabolic process
is_a: GO:0019752 ! carboxylic acid metabolic process

[Term]
id: GO:0046425
name: regulation of JAK-STAT cascade
namespace: biological_process
def: "Any process that modulates the frequency, rate or extent of the JAK-STAT signaling pathway." [GOC:bf]
is_a: GO:0010627 ! regulation of protein kinase cascade
relationship: regulates GO:0007259 ! JAK-STAT cascade

[Term]
id: GO:0046426
name: negative regulation of JAK-STAT cascade
namespace: biological_process
def: "Any process that stops, prevents or reduces the frequency, rate or extent of the JAK-STAT signaling pathway activity." [GOC:bf]
exact_synonym: "down regulation of JAK-STAT cascade" []
exact_synonym: "down-regulation of JAK-STAT cascade" []
exact_synonym: "downregulation of JAK-STAT cascade" []
narrow_synonym: "inhibition of JAK-STAT cascade" []
is_a: GO:0010741 ! negative regulation of protein kinase cascade
is_a: GO:0046425 ! regulation of JAK-STAT cascade
relationship: negatively_regulates GO:0007259 ! JAK-STAT cascade

[Term]
id: GO:0046427
name: positive regulation of JAK-STAT cascade
namespace: biological_process
def: "Any process that activates or increases the frequency, rate or extent of the JAK-STAT signaling pathway activity." [GOC:bf]
exact_synonym: "up regulation of JAK-STAT cascade" []
exact_synonym: "up-regulation of JAK-STAT cascade" []
exact_synonym: "upregulation of JAK-STAT cascade" []
narrow_synonym: "activation of JAK-STAT cascade" []
narrow_synonym: "stimulation of JAK-STAT cascade" []
is_a: GO:0010740 ! positive regulation of protein kinase cascade
is_a: GO:0046425 ! regulation of JAK-STAT cascade
relationship: positively_regulates GO:0007259 ! JAK-STAT cascade

[Term]
id: GO:0046456
name: icosanoid biosynthetic process
namespace: biological_process
def: "The chemical reactions and pathways resulting in the formation of icosanoids, any of a group of C20 polyunsaturated fatty acids." [ISBN:0198506732 "Oxford Dictionary of Biochemistry and Molecular Biology"]
subset: gosubset_prok
exact_synonym: "eicosanoid biosynthesis" []
exact_synonym: "eicosanoid biosynthetic process" []
exact_synonym: "icosanoid anabolism" []
exact_synonym: "icosanoid biosynthesis" []
exact_synonym: "icosanoid formation" []
exact_synonym: "icosanoid synthesis" []
is_a: GO:0006633 ! fatty acid biosynthetic process
is_a: GO:0006690 ! icosanoid metabolic process

[Term]
id: GO:0046459
name: short-chain fatty acid metabolic process
namespace: biological_process
def: "The chemical reactions and pathways involving fatty acids with a chain length of less than 8 carbons." [ISBN:0198506732 "Oxford Dictionary of Biochemistry and Molecular Biology"]
subset: gosubset_prok
exact_synonym: "short-chain fatty acid metabolism" []
is_a: GO:0006631 ! fatty acid metabolic process

[Term]
id: GO:0046466
name: membrane lipid catabolic process
namespace: biological_process
def: "The chemical reactions and pathways resulting in the breakdown of membrane lipids, any lipid found in or associated with a biological membrane." [GOC:ai]
subset: gosubset_prok
exact_synonym: "membrane lipid breakdown" []
exact_synonym: "membrane lipid catabolism" []
exact_synonym: "membrane lipid degradation" []
is_a: GO:0006643 ! membrane lipid metabolic process
is_a: GO:0044242 ! cellular lipid catabolic process

[Term]
id: GO:0046467
name: membrane lipid biosynthetic process
namespace: biological_process
def: "The chemical reactions and pathways resulting in the formation of membrane lipids, any lipid found in or associated with a biological membrane." [GOC:ai]
subset: gosubset_prok
exact_synonym: "membrane lipid anabolism" []
exact_synonym: "membrane lipid biosynthesis" []
exact_synonym: "membrane lipid formation" []
exact_synonym: "membrane lipid synthesis" []
is_a: GO:0006643 ! membrane lipid metabolic process
is_a: GO:0008610 ! lipid biosynthetic process
is_a: GO:0044249 ! cellular biosynthetic process

[Term]
id: GO:0046469
name: platelet activating factor metabolic process
namespace: biological_process
def: "The chemical reactions and pathways involving platelet activating factor, 1-O-alkyl-2-acetyl-sn-glycerol 3-phosphocholine, where alkyl = hexadecyl or octadecyl. Platelet activating factor is an inflammatory mediator released from a variety of cells in response to various stimuli." [ISBN:0198547684]
exact_synonym: "PAF metabolic process" []
exact_synonym: "PAF metabolism" []
exact_synonym: "platelet activating factor metabolism" []
is_a: GO:0006644 ! phospholipid metabolic process

[Term]
id: GO:0046476
name: glycosylceramide biosynthetic process
namespace: biological_process
def: "The chemical reactions and pathways resulting in the formation of glycosylceramides, any compound formed by the replacement of the glycosidic hydroxyl group of a cyclic form of a monosaccharide (or derivative) by a ceramide group." [GOC:ai]
subset: gosubset_prok
exact_synonym: "glycosylceramide anabolism" []
exact_synonym: "glycosylceramide biosynthesis" []
exact_synonym: "glycosylceramide formation" []
exact_synonym: "glycosylceramide synthesis" []
is_a: GO:0006677 ! glycosylceramide metabolic process
is_a: GO:0009247 ! glycolipid biosynthetic process
is_a: GO:0046513 ! ceramide biosynthetic process

[Term]
id: GO:0046483
name: heterocycle metabolic process
namespace: biological_process
def: "The chemical reactions and pathways involving heterocyclic compounds, those with a cyclic molecular structure and at least two different atoms in the ring (or rings)." [ISBN:0198506732 "Oxford Dictionary of Biochemistry and Molecular Biology"]
subset: goslim_pir
subset: goslim_yeast
subset: gosubset_prok
exact_synonym: "heterocycle metabolism" []
is_a: GO:0044237 ! cellular metabolic process

[Term]
id: GO:0046511
name: sphinganine biosynthetic process
namespace: biological_process
def: "The chemical reactions and pathways resulting in the formation of sphinganine, D-erythro-2-amino-1,3-octadecanediol." [GOC:ai]
subset: gosubset_prok
exact_synonym: "dihydrosphingosine biosynthesis" []
exact_synonym: "dihydrosphingosine biosynthetic process" []
exact_synonym: "sphinganine anabolism" []
exact_synonym: "sphinganine biosynthesis" []
exact_synonym: "sphinganine formation" []
exact_synonym: "sphinganine synthesis" []
is_a: GO:0006667 ! sphinganine metabolic process
is_a: GO:0046520 ! sphingoid biosynthetic process

[Term]
id: GO:0046513
name: ceramide biosynthetic process
namespace: biological_process
def: "The chemical reactions and pathways resulting in the formation of ceramides, any N-acylated sphingoid." [GOC:ai]
subset: gosubset_prok
exact_synonym: "ceramide anabolism" []
exact_synonym: "ceramide biosynthesis" []
exact_synonym: "ceramide formation" []
exact_synonym: "ceramide synthesis" []
is_a: GO:0006672 ! ceramide metabolic process
is_a: GO:0046520 ! sphingoid biosynthetic process

[Term]
id: GO:0046514
name: ceramide catabolic process
namespace: biological_process
def: "The chemical reactions and pathways resulting in the breakdown of ceramides, any N-acetylated sphingoid." [GOC:ai]
subset: gosubset_prok
exact_synonym: "ceramide breakdown" []
exact_synonym: "ceramide catabolism" []
exact_synonym: "ceramide degradation" []
is_a: GO:0006672 ! ceramide metabolic process
is_a: GO:0046521 ! sphingoid catabolic process

[Term]
id: GO:0046519
name: sphingoid metabolic process
namespace: biological_process
def: "The chemical reactions and pathways involving sphingoids, any of a class of compounds comprising sphinganine and its homologues and stereoisomers, and derivatives of these compounds." [ISBN:0198506732 "Oxford Dictionary of Biochemistry and Molecular Biology"]
subset: gosubset_prok
exact_synonym: "sphingoid base metabolic process" []
exact_synonym: "sphingoid base metabolism" []
exact_synonym: "sphingoid metabolism" []
is_a: GO:0006665 ! sphingolipid metabolic process

[Term]
id: GO:0046520
name: sphingoid biosynthetic process
namespace: biological_process
def: "The chemical reactions and pathways resulting in the formation of sphingoids, any of a class of compounds comprising sphinganine and its homologues and stereoisomers, and derivatives of these compounds." [ISBN:0198506732 "Oxford Dictionary of Biochemistry and Molecular Biology"]
subset: gosubset_prok
exact_synonym: "sphingoid anabolism" []
exact_synonym: "sphingoid biosynthesis" []
exact_synonym: "sphingoid formation" []
exact_synonym: "sphingoid synthesis" []
is_a: GO:0046519 ! sphingoid metabolic process
relationship: part_of GO:0030148 ! sphingolipid biosynthetic process

[Term]
id: GO:0046521
name: sphingoid catabolic process
namespace: biological_process
def: "The chemical reactions and pathways resulting in the breakdown of sphingoids, any of a class of compounds comprising sphinganine and its homologues and stereoisomers, and derivatives of these compounds." [ISBN:0198506732 "Oxford Dictionary of Biochemistry and Molecular Biology"]
subset: gosubset_prok
exact_synonym: "sphingoid breakdown" []
exact_synonym: "sphingoid catabolism" []
exact_synonym: "sphingoid degradation" []
is_a: GO:0046519 ! sphingoid metabolic process
relationship: part_of GO:0030149 ! sphingolipid catabolic process

[Term]
id: GO:0046530
name: photoreceptor cell differentiation
namespace: biological_process
def: "The specialization of organization of a photoreceptor, a cell that responds to incident electromagnetic radiation, particularly visible light." [GOC:ai, ISBN:0198506732 "Oxford Dictionary of Biochemistry and Molecular Biology"]
exact_synonym: "photoreceptor cell differentiation (sensu Endopterygota)" []
is_a: GO:0030182 ! neuron differentiation

[Term]
id: GO:0046532
name: regulation of photoreceptor cell differentiation
namespace: biological_process
def: "Any process that modulates the frequency, rate or extent of photoreceptor cell differentiation." [GOC:go_curators]
exact_synonym: "regulation of photoreceptor differentiation" []
exact_synonym: "regulation of photoreceptor differentiation (sensu Endopterygota)" []
is_a: GO:0045664 ! regulation of neuron differentiation
relationship: regulates GO:0046530 ! photoreceptor cell differentiation

[Term]
id: GO:0046533
name: negative regulation of photoreceptor cell differentiation
namespace: biological_process
def: "Any process that stops, prevents or reduces the frequency, rate or extent of photoreceptor cell differentiation." [GOC:go_curators]
exact_synonym: "down regulation of photoreceptor cell differentiation" []
exact_synonym: "down regulation of photoreceptor differentiation (sensu Endopterygota)" []
exact_synonym: "down-regulation of photoreceptor cell differentiation" []
exact_synonym: "down-regulation of photoreceptor differentiation (sensu Endopterygota)" []
exact_synonym: "downregulation of photoreceptor cell differentiation" []
exact_synonym: "downregulation of photoreceptor differentiation (sensu Endopterygota)" []
exact_synonym: "negative regulation of photoreceptor differentiation" []
exact_synonym: "negative regulation of photoreceptor differentiation (sensu Endopterygota)" []
narrow_synonym: "inhibition of photoreceptor cell differentiation" []
narrow_synonym: "inhibition of photoreceptor differentiation (sensu Endopterygota)" []
is_a: GO:0045665 ! negative regulation of neuron differentiation
is_a: GO:0046532 ! regulation of photoreceptor cell differentiation
is_a: GO:0051241 ! negative regulation of multicellular organismal process
relationship: negatively_regulates GO:0046530 ! photoreceptor cell differentiation

[Term]
id: GO:0046534
name: positive regulation of photoreceptor cell differentiation
namespace: biological_process
def: "Any process that activates or increases the frequency, rate or extent of photoreceptor cell differentiation." [GOC:go_curators]
exact_synonym: "positive regulation of photoreceptor differentiation" []
exact_synonym: "positive regulation of photoreceptor differentiation (sensu Endopterygota)" []
exact_synonym: "up regulation of photoreceptor cell differentiation" []
exact_synonym: "up regulation of photoreceptor differentiation (sensu Endopterygota)" []
exact_synonym: "up-regulation of photoreceptor cell differentiation" []
exact_synonym: "up-regulation of photoreceptor differentiation (sensu Endopterygota)" []
exact_synonym: "upregulation of photoreceptor cell differentiation" []
exact_synonym: "upregulation of photoreceptor differentiation (sensu Endopterygota)" []
narrow_synonym: "activation of photoreceptor cell differentiation" []
narrow_synonym: "activation of photoreceptor differentiation (sensu Endopterygota)" []
narrow_synonym: "stimulation of photoreceptor cell differentiation" []
narrow_synonym: "stimulation of photoreceptor differentiation (sensu Endopterygota)" []
is_a: GO:0045666 ! positive regulation of neuron differentiation
is_a: GO:0046532 ! regulation of photoreceptor cell differentiation
is_a: GO:0051240 ! positive regulation of multicellular organismal process
relationship: positively_regulates GO:0046530 ! photoreceptor cell differentiation

[Term]
id: GO:0046540
name: U4/U6 x U5 tri-snRNP complex
namespace: cellular_component
def: "A complex composed of three small nuclear ribonucleoproteins, snRNP U4, snRNP U6 and snRNP U5." [PMID:11867543]
exact_synonym: "U4/U6 . U5 snRNP complex" []
is_a: GO:0030532 ! small nuclear ribonucleoprotein complex

[Term]
id: GO:0046548
name: retinal rod cell development
namespace: biological_process
def: "Development of a rod cell, one of the sensory cells in the eye that reacts to the presence of light. Rod cells contain the photopigment rhodopsin or porphyropsin and are responsible for vision in dim light." [ISBN:0198506732 "Oxford Dictionary of Biochemistry and Molecular Biology"]
is_a: GO:0042462 ! eye photoreceptor cell development

[Term]
id: GO:0046549
name: retinal cone cell development
namespace: biological_process
def: "Development of a cone cell, one of the sensory cells in the eye that reacts to the presence of light. Cone cells contain the photopigment iodopsin or cyanopsin and are responsible for photopic (daylight) vision." [ISBN:0198506732 "Oxford Dictionary of Biochemistry and Molecular Biology"]
is_a: GO:0042462 ! eye photoreceptor cell development

[Term]
id: GO:0046552
name: photoreceptor cell fate commitment
namespace: biological_process
def: "The process whereby the developmental fate of a cell becomes restricted such that it will develop into a photoreceptor cell. A photoreceptor cell is a cell that responds to incident electromagnetic radiation. Different classes of photoreceptor have different spectral sensitivities and express different photosensitive pigments." [GOC:mtg_sensu]
is_a: GO:0048663 ! neuron fate commitment
relationship: part_of GO:0046530 ! photoreceptor cell differentiation

[Term]
id: GO:0046578
name: regulation of Ras protein signal transduction
namespace: biological_process
def: "Any process that modulates the frequency, rate or extent of Ras protein signal transduction." [GOC:bf]
is_a: GO:0051056 ! regulation of small GTPase mediated signal transduction
relationship: regulates GO:0007265 ! Ras protein signal transduction

[Term]
id: GO:0046579
name: positive regulation of Ras protein signal transduction
namespace: biological_process
def: "Any process that activates or increases the frequency, rate or extent of Ras protein signal transduction." [GOC:bf]
exact_synonym: "up regulation of Ras protein signal transduction" []
exact_synonym: "up-regulation of Ras protein signal transduction" []
exact_synonym: "upregulation of Ras protein signal transduction" []
narrow_synonym: "activation of Ras protein signal transduction" []
narrow_synonym: "stimulation of Ras protein signal transduction" []
is_a: GO:0046578 ! regulation of Ras protein signal transduction
is_a: GO:0051057 ! positive regulation of small GTPase mediated signal transduction
relationship: positively_regulates GO:0007265 ! Ras protein signal transduction

[Term]
id: GO:0046580
name: negative regulation of Ras protein signal transduction
namespace: biological_process
def: "Any process that stops, prevents or reduces the frequency, rate or extent of Ras protein signal transduction." [GOC:bf]
exact_synonym: "down regulation of Ras protein signal transduction" []
exact_synonym: "down-regulation of Ras protein signal transduction" []
exact_synonym: "downregulation of Ras protein signal transduction" []
narrow_synonym: "inhibition of Ras protein signal transduction" []
is_a: GO:0046578 ! regulation of Ras protein signal transduction
is_a: GO:0051058 ! negative regulation of small GTPase mediated signal transduction
relationship: negatively_regulates GO:0007265 ! Ras protein signal transduction

[Term]
id: GO:0046581
name: intercellular canaliculus
namespace: cellular_component
def: "An extremely narrow tubular channel located between adjacent cells. An instance of this is the secretory canaliculi occurring between adjacent parietal cells in the gastric mucosa of vertebrates." [ISBN:0721662544 "Dorland's Illustrated Medical Dictionary"]
is_a: GO:0005911 ! cell-cell junction

[Term]
id: GO:0046596
name: regulation of virion penetration into host cell
namespace: biological_process
def: "Any process that modulates the frequency, rate or extent of the introduction of virus particles into the cell." [GOC:ai, GOC:tb]
is_a: GO:0040012 ! regulation of locomotion
is_a: GO:0043903 ! regulation of symbiosis, encompassing mutualism through parasitism
is_a: GO:0050792 ! regulation of viral reproduction

[Term]
id: GO:0046597
name: negative regulation of virion penetration into host cell
namespace: biological_process
def: "Any process that stops, prevents or reduces the frequency, rate or extent of the introduction of virus particles into the cell." [GOC:ai, GOC:tb]
exact_synonym: "down regulation of virion penetration into host" []
exact_synonym: "down-regulation of virion penetration into host" []
exact_synonym: "downregulation of virion penetration into host" []
narrow_synonym: "inhibition of virion penetration into host" []
is_a: GO:0046596 ! regulation of virion penetration into host cell
is_a: GO:0048525 ! negative regulation of viral reproduction

[Term]
id: GO:0046619
name: optic placode formation involved in camera-type eye
namespace: biological_process
def: "Establishment and formation of the optic placode, paired ectodermal placodes that become invaginated to form the embryonic lens vesicles." [GOC:mtg_sensu, http://cancerweb.ncl.ac.uk/]
exact_synonym: "optic placode formation (sensu Mammalia)" []
exact_synonym: "optic placode formation in camera-type eye" []
exact_synonym: "optic placode formation involved in camera-style eye" []
is_a: GO:0001743 ! optic placode formation
relationship: part_of GO:0048593 ! camera-type eye morphogenesis

[Term]
id: GO:0046625
name: sphingolipid binding
namespace: molecular_function
def: "Interacting selectively with sphingolipids, a class of lipids containing the long-chain amine diol sphingosine or a closely related base (a sphingoid)." [ISBN:0198506732 "Oxford Dictionary of Biochemistry and Molecular Biology"]
is_a: GO:0008289 ! lipid binding

[Term]
id: GO:0046626
name: regulation of insulin receptor signaling pathway
namespace: biological_process
def: "Any process that modulates the frequency, rate or extent of insulin receptor signaling." [GOC:bf]
exact_synonym: "regulation of insulin receptor signalling pathway" []
is_a: GO:0009966 ! regulation of signal transduction
relationship: regulates GO:0008286 ! insulin receptor signaling pathway

[Term]
id: GO:0046627
name: negative regulation of insulin receptor signaling pathway
namespace: biological_process
def: "Any process that stops, prevents or reduces the frequency, rate or extent of insulin receptor signaling." [GOC:bf]
exact_synonym: "down regulation of insulin receptor signaling pathway" []
exact_synonym: "down-regulation of insulin receptor signaling pathway" []
exact_synonym: "downregulation of insulin receptor signaling pathway" []
exact_synonym: "negative regulation of insulin receptor signalling pathway" []
narrow_synonym: "inhibition of insulin receptor signaling pathway" []
is_a: GO:0009968 ! negative regulation of signal transduction
is_a: GO:0046626 ! regulation of insulin receptor signaling pathway
relationship: negatively_regulates GO:0008286 ! insulin receptor signaling pathway

[Term]
id: GO:0046628
name: positive regulation of insulin receptor signaling pathway
namespace: biological_process
def: "Any process that increases the frequency, rate or extent of insulin receptor signaling." [GOC:bf]
exact_synonym: "positive regulation of insulin receptor signalling pathway" []
exact_synonym: "up regulation of insulin receptor signaling pathway" []
exact_synonym: "up-regulation of insulin receptor signaling pathway" []
exact_synonym: "upregulation of insulin receptor signaling pathway" []
narrow_synonym: "activation of insulin receptor signaling pathway" []
narrow_synonym: "stimulation of insulin receptor signaling pathway" []
is_a: GO:0009967 ! positive regulation of signal transduction
is_a: GO:0046626 ! regulation of insulin receptor signaling pathway
relationship: positively_regulates GO:0008286 ! insulin receptor signaling pathway

[Term]
id: GO:0046629
name: gamma-delta T cell activation
namespace: biological_process
def: "The change in morphology and behavior of a gamma-delta T cell resulting from exposure to a mitogen, cytokine, chemokine, cellular ligand, or an antigen for which it is specific." [GOC:add]
exact_synonym: "gamma-delta T lymphocyte activation" []
exact_synonym: "gamma-delta T-cell activation" []
exact_synonym: "gamma-delta T-lymphocyte activation" []
is_a: GO:0042110 ! T cell activation

[Term]
id: GO:0046631
name: alpha-beta T cell activation
namespace: biological_process
def: "The change in morphology and behavior of an alpha-beta T cell resulting from exposure to a mitogen, cytokine, chemokine, cellular ligand, or an antigen for which it is specific." [GOC:add]
exact_synonym: "alpha-beta T lymphocyte activation" []
exact_synonym: "alpha-beta T-cell activation" []
exact_synonym: "alpha-beta T-lymphocyte activation" []
is_a: GO:0042110 ! T cell activation

[Term]
id: GO:0046632
name: alpha-beta T cell differentiation
namespace: biological_process
def: "The process whereby a precursor cell type acquires the specialized features of an alpha-beta T cell." [GOC:ai]
exact_synonym: "alpha-beta T lymphocyte differentiation" []
exact_synonym: "alpha-beta T-cell differentiation" []
exact_synonym: "alpha-beta T-lymphocyte differentiation" []
is_a: GO:0030217 ! T cell differentiation
is_a: GO:0046631 ! alpha-beta T cell activation

[Term]
id: GO:0046633
name: alpha-beta T cell proliferation
namespace: biological_process
def: "The expansion of an alpha-beta T cell population by cell division." [GOC:ai]
exact_synonym: "alpha-beta T lymphocyte proliferation" []
exact_synonym: "alpha-beta T-cell proliferation" []
exact_synonym: "alpha-beta T-lymphocyte proliferation" []
is_a: GO:0042098 ! T cell proliferation
is_a: GO:0046631 ! alpha-beta T cell activation

[Term]
id: GO:0046634
name: regulation of alpha-beta T cell activation
namespace: biological_process
def: "Any process that modulates the frequency, rate or extent of alpha-beta T cell activation." [GOC:ai]
exact_synonym: "regulation of alpha-beta T lymphocyte activation" []
exact_synonym: "regulation of alpha-beta T-cell activation" []
exact_synonym: "regulation of alpha-beta T-lymphocyte activation" []
is_a: GO:0050863 ! regulation of T cell activation
relationship: regulates GO:0046631 ! alpha-beta T cell activation

[Term]
id: GO:0046635
name: positive regulation of alpha-beta T cell activation
namespace: biological_process
def: "Any process that activates or increases the frequency, rate or extent of alpha-beta T cell activation." [GOC:ai]
exact_synonym: "positive regulation of alpha-beta T lymphocyte activation" []
exact_synonym: "positive regulation of alpha-beta T-cell activation" []
exact_synonym: "positive regulation of alpha-beta T-lymphocyte activation" []
exact_synonym: "up regulation of alpha-beta T cell activation" []
exact_synonym: "up-regulation of alpha-beta T cell activation" []
exact_synonym: "upregulation of alpha-beta T cell activation" []
narrow_synonym: "activation of alpha-beta T cell activation" []
narrow_synonym: "stimulation of alpha-beta T cell activation" []
is_a: GO:0046634 ! regulation of alpha-beta T cell activation
is_a: GO:0050870 ! positive regulation of T cell activation
relationship: positively_regulates GO:0046631 ! alpha-beta T cell activation

[Term]
id: GO:0046636
name: negative regulation of alpha-beta T cell activation
namespace: biological_process
def: "Any process that stops, prevents or reduces the frequency, rate or extent of alpha-beta T cell activation." [GOC:ai]
exact_synonym: "down regulation of alpha-beta T cell activation" []
exact_synonym: "down-regulation of alpha-beta T cell activation" []
exact_synonym: "downregulation of alpha-beta T cell activation" []
exact_synonym: "negative regulation of alpha-beta T lymphocyte activation" []
exact_synonym: "negative regulation of alpha-beta T-cell activation" []
exact_synonym: "negative regulation of alpha-beta T-lymphocyte activation" []
narrow_synonym: "inhibition of alpha-beta T cell activation" []
is_a: GO:0046634 ! regulation of alpha-beta T cell activation
is_a: GO:0050868 ! negative regulation of T cell activation
relationship: negatively_regulates GO:0046631 ! alpha-beta T cell activation

[Term]
id: GO:0046637
name: regulation of alpha-beta T cell differentiation
namespace: biological_process
def: "Any process that modulates the frequency, rate or extent of alpha-beta T cell differentiation." [GOC:ai]
exact_synonym: "regulation of alpha-beta T lymphocyte differentiation" []
exact_synonym: "regulation of alpha-beta T-cell differentiation" []
exact_synonym: "regulation of alpha-beta T-lymphocyte differentiation" []
is_a: GO:0045580 ! regulation of T cell differentiation
is_a: GO:0046634 ! regulation of alpha-beta T cell activation
relationship: regulates GO:0046632 ! alpha-beta T cell differentiation

[Term]
id: GO:0046638
name: positive regulation of alpha-beta T cell differentiation
namespace: biological_process
def: "Any process that activates or increases the frequency, rate or extent of alpha-beta T cell differentiation." [GOC:ai]
exact_synonym: "positive regulation of alpha-beta T lymphocyte differentiation" []
exact_synonym: "positive regulation of alpha-beta T-cell differentiation" []
exact_synonym: "positive regulation of alpha-beta T-lymphocyte differentiation" []
exact_synonym: "up regulation of alpha-beta T cell differentiation" []
exact_synonym: "up-regulation of alpha-beta T cell differentiation" []
exact_synonym: "upregulation of alpha-beta T cell differentiation" []
narrow_synonym: "activation of alpha-beta T cell differentiation" []
narrow_synonym: "stimulation of alpha-beta T cell differentiation" []
is_a: GO:0045582 ! positive regulation of T cell differentiation
is_a: GO:0046635 ! positive regulation of alpha-beta T cell activation
is_a: GO:0046637 ! regulation of alpha-beta T cell differentiation
relationship: positively_regulates GO:0046632 ! alpha-beta T cell differentiation

[Term]
id: GO:0046639
name: negative regulation of alpha-beta T cell differentiation
namespace: biological_process
def: "Any process that stops, prevents or reduces the frequency, rate or extent of alpha-beta T cell differentiation." [GOC:ai]
exact_synonym: "down regulation of alpha-beta T cell differentiation" []
exact_synonym: "down-regulation of alpha-beta T cell differentiation" []
exact_synonym: "downregulation of alpha-beta T cell differentiation" []
exact_synonym: "negative regulation of alpha-beta T lymphocyte differentiation" []
exact_synonym: "negative regulation of alpha-beta T-cell differentiation" []
exact_synonym: "negative regulation of alpha-beta T-lymphocyte differentiation" []
narrow_synonym: "inhibition of alpha-beta T cell differentiation" []
is_a: GO:0045581 ! negative regulation of T cell differentiation
is_a: GO:0046636 ! negative regulation of alpha-beta T cell activation
is_a: GO:0046637 ! regulation of alpha-beta T cell differentiation
relationship: negatively_regulates GO:0046632 ! alpha-beta T cell differentiation

[Term]
id: GO:0046640
name: regulation of alpha-beta T cell proliferation
namespace: biological_process
def: "Any process that modulates the frequency, rate or extent of alpha-beta T cell proliferation." [GOC:ai]
exact_synonym: "regulation of alpha-beta T lymphocyte proliferation" []
exact_synonym: "regulation of alpha-beta T-cell proliferation" []
exact_synonym: "regulation of alpha-beta T-lymphocyte proliferation" []
is_a: GO:0042129 ! regulation of T cell proliferation
is_a: GO:0046634 ! regulation of alpha-beta T cell activation
relationship: regulates GO:0046633 ! alpha-beta T cell proliferation

[Term]
id: GO:0046641
name: positive regulation of alpha-beta T cell proliferation
namespace: biological_process
def: "Any process that activates or increases the frequency, rate or extent of alpha-beta T cell proliferation." [GOC:ai]
exact_synonym: "positive regulation of alpha-beta T lymphocyte proliferation" []
exact_synonym: "positive regulation of alpha-beta T-cell proliferation" []
exact_synonym: "positive regulation of alpha-beta T-lymphocyte proliferation" []
exact_synonym: "up regulation of alpha-beta T cell proliferation" []
exact_synonym: "up-regulation of alpha-beta T cell proliferation" []
exact_synonym: "upregulation of alpha-beta T cell proliferation" []
narrow_synonym: "activation of alpha-beta T cell proliferation" []
narrow_synonym: "stimulation of alpha-beta T cell proliferation" []
is_a: GO:0042102 ! positive regulation of T cell proliferation
is_a: GO:0046635 ! positive regulation of alpha-beta T cell activation
is_a: GO:0046640 ! regulation of alpha-beta T cell proliferation
relationship: positively_regulates GO:0046633 ! alpha-beta T cell proliferation

[Term]
id: GO:0046642
name: negative regulation of alpha-beta T cell proliferation
namespace: biological_process
def: "Any process that stops, prevents or reduces the frequency, rate or extent of alpha-beta T cell proliferation." [GOC:ai]
exact_synonym: "down regulation of alpha-beta T cell proliferation" []
exact_synonym: "down-regulation of alpha-beta T cell proliferation" []
exact_synonym: "downregulation of alpha-beta T cell proliferation" []
exact_synonym: "negative regulation of alpha-beta T lymphocyte proliferation" []
exact_synonym: "negative regulation of alpha-beta T-cell proliferation" []
exact_synonym: "negative regulation of alpha-beta T-lymphocyte proliferation" []
narrow_synonym: "inhibition of alpha-beta T cell proliferation" []
is_a: GO:0042130 ! negative regulation of T cell proliferation
is_a: GO:0046636 ! negative regulation of alpha-beta T cell activation
is_a: GO:0046640 ! regulation of alpha-beta T cell proliferation
relationship: negatively_regulates GO:0046633 ! alpha-beta T cell proliferation

[Term]
id: GO:0046643
name: regulation of gamma-delta T cell activation
namespace: biological_process
def: "Any process that modulates the frequency, rate or extent of gamma-delta T cell activation." [GOC:ai]
exact_synonym: "regulation of gamma-delta T lymphocyte activation" []
exact_synonym: "regulation of gamma-delta T-cell activation" []
exact_synonym: "regulation of gamma-delta T-lymphocyte activation" []
is_a: GO:0050863 ! regulation of T cell activation
relationship: regulates GO:0046629 ! gamma-delta T cell activation

[Term]
id: GO:0046645
name: positive regulation of gamma-delta T cell activation
namespace: biological_process
def: "Any process that activates or increases the frequency, rate or extent of gamma-delta T cell activation." [GOC:ai]
exact_synonym: "positive regulation of gamma-delta T lymphocyte activation" []
exact_synonym: "positive regulation of gamma-delta T-cell activation" []
exact_synonym: "positive regulation of gamma-delta T-lymphocyte activation" []
exact_synonym: "up regulation of gamma-delta T cell activation" []
exact_synonym: "up-regulation of gamma-delta T cell activation" []
exact_synonym: "upregulation of gamma-delta T cell activation" []
narrow_synonym: "activation of gamma-delta T cell activation" []
narrow_synonym: "stimulation of gamma-delta T cell activation" []
is_a: GO:0046643 ! regulation of gamma-delta T cell activation
is_a: GO:0050870 ! positive regulation of T cell activation
relationship: positively_regulates GO:0046629 ! gamma-delta T cell activation

[Term]
id: GO:0046649
name: lymphocyte activation
namespace: biological_process
def: "A change in morphology and behavior of a lymphocyte resulting from exposure to a specific antigen, mitogen, cytokine, chemokine, cellular ligand, or soluble factor." [GOC:mgi_curators, ISBN:0781735140]
is_a: GO:0045321 ! leukocyte activation

[Term]
id: GO:0046651
name: lymphocyte proliferation
namespace: biological_process
def: "The expansion of a lymphocyte population by cell division." [GOC:ai]
is_a: GO:0032943 ! mononuclear cell proliferation
is_a: GO:0046649 ! lymphocyte activation

[Term]
id: GO:0046658
name: anchored to plasma membrane
namespace: cellular_component
def: "Tethered to the plasma membrane by a covalently attached anchor, such as a lipid moiety, that is embedded in the membrane. When used to describe a protein, indicates that the peptide sequence does not span the membrane." [GOC:mah]
narrow_synonym: "plasma membrane, GPI-anchored" []
is_a: GO:0031225 ! anchored to membrane
is_a: GO:0031226 ! intrinsic to plasma membrane

[Term]
id: GO:0046666
name: retinal cell programmed cell death
namespace: biological_process
def: "Programmed cell death that occurs in the developing retina." [GOC:bf]
exact_synonym: "programmed cell death, retina cells" []
exact_synonym: "programmed cell death, retinal cells" []
exact_synonym: "retina cell programmed cell death" []
exact_synonym: "retina programmed cell death" []
exact_synonym: "retinal programmed cell death" []
is_a: GO:0010623 ! developmental programmed cell death
relationship: part_of GO:0048592 ! eye morphogenesis

[Term]
id: GO:0046668
name: regulation of retinal cell programmed cell death
namespace: biological_process
def: "Any process that modulates the frequency, rate or extent of programmed cell death that occurs in the retina." [GOC:ai, GOC:tb]
exact_synonym: "regulation of retinal programmed cell death" [GOC:tb]
is_a: GO:0022603 ! regulation of anatomical structure morphogenesis
is_a: GO:0043067 ! regulation of programmed cell death
is_a: GO:0051239 ! regulation of multicellular organismal process
is_a: GO:0060284 ! regulation of cell development
relationship: regulates GO:0046666 ! retinal cell programmed cell death

[Term]
id: GO:0046671
name: negative regulation of retinal cell programmed cell death
namespace: biological_process
def: "Any process that stops, prevents or reduces the frequency, rate or extent of programmed cell death that occurs in the retina." [GOC:ai, GOC:tb]
exact_synonym: "down regulation of retinal programmed cell death" []
exact_synonym: "down-regulation of retinal programmed cell death" []
exact_synonym: "downregulation of retinal programmed cell death" []
exact_synonym: "negative regulation of retinal programmed cell death" [GOC:tb]
narrow_synonym: "inhibition of retinal programmed cell death" []
is_a: GO:0043069 ! negative regulation of programmed cell death
is_a: GO:0046668 ! regulation of retinal cell programmed cell death
relationship: negatively_regulates GO:0046666 ! retinal cell programmed cell death

[Term]
id: GO:0046677
name: response to antibiotic
namespace: biological_process
def: "A change in state or activity of a cell or an organism (in terms of movement, secretion, enzyme production, gene expression, etc.) as a result of an antibiotic stimulus. An antibiotic is a chemical substance produced by a microorganism which has the capacity to inhibit the growth of or to kill other microorganisms." [GOC:ai, GOC:ef]
subset: gosubset_prok
related_synonym: "antibiotic susceptibility/resistance" []
is_a: GO:0042221 ! response to chemical stimulus

[Term]
id: GO:0046696
name: lipopolysaccharide receptor complex
namespace: cellular_component
def: "A multiprotein complex that consists of at least three proteins, CD14, TLR4, and MD-2, each of which is glycosylated." [PMID:11706042]
comment: Note that this term should not be used to refer to CD14 alone, but the multiprotein receptor complex that it is part of.
exact_synonym: "LPS receptor complex" []
is_a: GO:0043235 ! receptor complex
is_a: GO:0044425 ! membrane part
relationship: part_of GO:0016021 ! integral to membrane

[Term]
id: GO:0046703
name: natural killer cell lectin-like receptor binding
namespace: molecular_function
def: "Interacting selectively with a lectin-like natural killer cell receptor." [GOC:ai]
exact_synonym: "NK cell lectin-like receptor binding" []
narrow_synonym: "KLRC4 receptor binding" []
narrow_synonym: "NKG2D receptor binding" []
is_a: GO:0005102 ! receptor binding

[Term]
id: GO:0046716
name: muscle maintenance
namespace: biological_process
def: "The cellular homeostatic process by which a muscle fiber is preserved in a stable functional or structural state." [GOC:mah, PMID:3091429, PMID:7781901]
exact_synonym: "muscle fiber maintenance" [GOC:tb, GOC:dph]
is_a: GO:0019725 ! cellular homeostasis
is_a: GO:0060249 ! anatomical structure homeostasis

[Term]
id: GO:0046717
name: acid secretion
namespace: biological_process
def: "The controlled release of acid by a cell or group of cells." [GOC:ai]
is_a: GO:0046903 ! secretion

[Term]
id: GO:0046719
name: regulation of viral protein levels in host cell
namespace: biological_process
def: "Any virus-mediated process that modulates the levels of viral proteins in a cell." [GOC:ai]
exact_synonym: "regulation of viral protein levels" []
is_a: GO:0019048 ! virus-host interaction
is_a: GO:0048878 ! chemical homeostasis

[Term]
id: GO:0046726
name: positive regulation of viral protein levels in host cell
namespace: biological_process
def: "Any process that increases the levels of viral proteins in a cell." [GOC:ai]
exact_synonym: "positive regulation of viral protein levels" []
exact_synonym: "up regulation of viral protein levels in host cell" []
exact_synonym: "up-regulation of viral protein levels in host cell" []
exact_synonym: "upregulation of viral protein levels in host cell" []
narrow_synonym: "activation of viral protein levels in host cell" []
narrow_synonym: "stimulation of viral protein levels in host cell" []
is_a: GO:0046719 ! regulation of viral protein levels in host cell
is_a: GO:0048518 ! positive regulation of biological process

[Term]
id: GO:0046730
name: induction of host immune response by virus
namespace: biological_process
def: "The induction by a virus of an immune response in the host organism." [ISBN:0781802976]
exact_synonym: "activation of host immune response by virus" []
is_a: GO:0019048 ! virus-host interaction
is_a: GO:0044416 ! induction by symbiont of host defense response

[Term]
id: GO:0046732
name: active induction of host immune response by virus
namespace: biological_process
def: "The intentional, virally-encoded stimulation of a host defense response to viral infection." [ISBN:0781802976]
exact_synonym: "active viral induction of host immune response" []
xref_analog: Reactome:168277
xref_analog: Reactome:168865
xref_analog: Reactome:168878
is_a: GO:0046730 ! induction of host immune response by virus

[Term]
id: GO:0046789
name: host cell surface receptor binding
namespace: molecular_function
def: "Interacting selectively with a receptor on the host cell surface." [GOC:ai, PMID:11511370]
subset: gosubset_prok
related_synonym: "cell surface antigen activity, host-interacting" []
related_synonym: "cell surface receptor ligand" []
is_a: GO:0005102 ! receptor binding
is_a: GO:0046812 ! host cell surface binding

[Term]
id: GO:0046790
name: virion binding
namespace: molecular_function
def: "Interacting selectively with a virion, either by binding to components of the capsid or the viral envelope." [GOC:ai]
is_a: GO:0005488 ! binding

[Term]
id: GO:0046812
name: host cell surface binding
namespace: molecular_function
def: "Interacting selectively with the surface of a host cell." [GOC:ai]
subset: goslim_pir
subset: gosubset_prok
is_a: GO:0005488 ! binding

[Term]
id: GO:0046822
name: regulation of nucleocytoplasmic transport
namespace: biological_process
def: "Any process that modulates the frequency, rate or extent of the directed movement of substances between the nucleus and the cytoplasm." [GOC:bf]
is_a: GO:0032386 ! regulation of intracellular transport

[Term]
id: GO:0046823
name: negative regulation of nucleocytoplasmic transport
namespace: biological_process
def: "Any process that stops, prevents or reduces the frequency, rate or extent of the directed movement of substances between the cytoplasm and the nucleus." [GOC:bf]
exact_synonym: "down regulation of nucleocytoplasmic transport" []
exact_synonym: "down-regulation of nucleocytoplasmic transport" []
exact_synonym: "downregulation of nucleocytoplasmic transport" []
narrow_synonym: "inhibition of nucleocytoplasmic transport" []
is_a: GO:0032387 ! negative regulation of intracellular transport
is_a: GO:0046822 ! regulation of nucleocytoplasmic transport

[Term]
id: GO:0046824
name: positive regulation of nucleocytoplasmic transport
namespace: biological_process
def: "Any process that activates or increases the frequency, rate or extent of the directed movement of substances between the nucleus and the cytoplasm." [GOC:bf]
exact_synonym: "up regulation of nucleocytoplasmic transport" []
exact_synonym: "up-regulation of nucleocytoplasmic transport" []
exact_synonym: "upregulation of nucleocytoplasmic transport" []
narrow_synonym: "activation of nucleocytoplasmic transport" []
narrow_synonym: "stimulation of nucleocytoplasmic transport" []
is_a: GO:0032388 ! positive regulation of intracellular transport
is_a: GO:0046822 ! regulation of nucleocytoplasmic transport

[Term]
id: GO:0046872
name: metal ion binding
namespace: molecular_function
def: "Interacting selectively with any metal ion." [GOC:ai]
subset: gosubset_prok
exact_synonym: "metal binding" []
narrow_synonym: "heavy metal binding" []
is_a: GO:0043167 ! ion binding

[Term]
id: GO:0046873
name: metal ion transmembrane transporter activity
namespace: molecular_function
def: "Catalysis of the transfer of metal ions from one side of a membrane to the other." [GOC:ai]
subset: gosubset_prok
narrow_synonym: "heavy metal ion porter activity" []
narrow_synonym: "heavy metal ion transporter activity" []
narrow_synonym: "heavy metal ion:hydrogen symporter activity" []
narrow_synonym: "heavy metal-exporting ATPase activity" []
narrow_synonym: "high affinity metal ion uptake transporter activity" []
narrow_synonym: "low affinity metal ion uptake transporter activity" []
is_a: GO:0015075 ! ion transmembrane transporter activity

[Term]
id: GO:0046874
name: quinolinate metabolic process
namespace: biological_process
def: "The chemical reactions and pathways involving quinolinate, the anion of quinolinic acid, also known as 2,3-pyridinedicarboxylic acid." [GOC:ai]
subset: gosubset_prok
exact_synonym: "quinolinate metabolism" []
is_a: GO:0043648 ! dicarboxylic acid metabolic process

[Term]
id: GO:0046879
name: hormone secretion
namespace: biological_process
def: "The regulated release of hormones, substances with a specific regulatory effect on a particular organ or group of cells." [ISBN:0198506732 "Oxford Dictionary of Biochemistry and Molecular Biology"]
is_a: GO:0003001 ! generation of a signal involved in cell-cell signaling
is_a: GO:0009914 ! hormone transport
is_a: GO:0046903 ! secretion

[Term]
id: GO:0046883
name: regulation of hormone secretion
namespace: biological_process
def: "Any process that modulates the frequency, rate or extent of the regulated release of a hormone from a cell or group of cells." [GOC:ai]
is_a: GO:0010646 ! regulation of cell communication
is_a: GO:0051046 ! regulation of secretion
relationship: regulates GO:0046879 ! hormone secretion

[Term]
id: GO:0046887
name: positive regulation of hormone secretion
namespace: biological_process
def: "Any process that activates or increases the frequency, rate or extent of the regulated release of a hormone from a cell or group of cells." [GOC:ai]
exact_synonym: "up regulation of hormone secretion" []
exact_synonym: "up-regulation of hormone secretion" []
exact_synonym: "upregulation of hormone secretion" []
narrow_synonym: "activation of hormone secretion" []
narrow_synonym: "stimulation of hormone secretion" []
is_a: GO:0046883 ! regulation of hormone secretion
is_a: GO:0048522 ! positive regulation of cellular process
is_a: GO:0051047 ! positive regulation of secretion
relationship: positively_regulates GO:0046879 ! hormone secretion

[Term]
id: GO:0046888
name: negative regulation of hormone secretion
namespace: biological_process
def: "Any process that stops, prevents or reduces the frequency, rate or extent of the regulated release of a hormone from a cell or group of cells." [GOC:ai]
exact_synonym: "down regulation of hormone secretion" []
exact_synonym: "down-regulation of hormone secretion" []
exact_synonym: "downregulation of hormone secretion" []
narrow_synonym: "inhibition of hormone secretion" []
is_a: GO:0046883 ! regulation of hormone secretion
is_a: GO:0048523 ! negative regulation of cellular process
is_a: GO:0051048 ! negative regulation of secretion
relationship: negatively_regulates GO:0046879 ! hormone secretion

[Term]
id: GO:0046903
name: secretion
namespace: biological_process
def: "The controlled release of a substance by a cell, a group of cells, or a tissue." [GOC:ai]
subset: goslim_goa
subset: goslim_pir
subset: gosubset_prok
is_a: GO:0006810 ! transport

[Term]
id: GO:0046907
name: intracellular transport
namespace: biological_process
def: "The directed movement of substances within a cell." [GOC:ai]
subset: gosubset_prok
is_a: GO:0006810 ! transport
is_a: GO:0051649 ! establishment of localization in cell

[Term]
id: GO:0046930
name: pore complex
namespace: cellular_component
def: "Any small opening in a membrane that allows the passage of gases and/or liquids." [ISBN:0198506732 "Oxford Dictionary of Biochemistry and Molecular Biology"]
subset: gosubset_prok
related_synonym: "channel-forming toxin activity" []
related_synonym: "pore-forming toxin activity" []
exact_synonym: "pore" []
is_a: GO:0044425 ! membrane part
relationship: part_of GO:0016021 ! integral to membrane

[Term]
id: GO:0046934
name: phosphatidylinositol-4,5-bisphosphate 3-kinase activity
namespace: molecular_function
def: "Catalysis of the reaction: ATP + 1-phosphatidyl-1D-myo-inositol 4,5-bisphosphate = ADP + 1-phosphatidyl-1D-myo-inositol 3,4,5-trisphosphate." [EC:2.7.1.153]
exact_synonym: "ATP:1-phosphatidyl-1D-myo-inositol-4,5-bisphosphate 3-phosphotransferase activity" [EC:2.7.1.153]
narrow_synonym: "phosphatidylinositol 3-kinase activity, class I" []
narrow_synonym: "phosphatidylinositol 3-kinase activity, class II" []
narrow_synonym: "phosphatidylinositol 3-kinase, class I, catalyst activity" []
narrow_synonym: "type I phosphoinositide 3-kinase activity" [EC:2.7.1.153]
xref_analog: EC:2.7.1.153
xref_analog: MetaCyc:2.7.1.153-RXN
xref_analog: Reactome:78763
is_a: GO:0035004 ! phosphoinositide 3-kinase activity

[Term]
id: GO:0046935
name: 1-phosphatidylinositol-3-kinase regulator activity
namespace: molecular_function
def: "Modulates the activity of the enzyme 1-phosphatidylinositol-3-kinase activity." [GOC:ai]
exact_synonym: "phosphatidylinositol 3-kinase regulator activity" []
narrow_synonym: "phosphatidylinositol 3-kinase, class I, regulator activity" []
is_a: GO:0035014 ! phosphoinositide 3-kinase regulator activity

[Term]
id: GO:0046942
name: carboxylic acid transport
namespace: biological_process
def: "The directed movement of carboxylic acids into, out of, within or between cells. Carboxylic acids are organic acids containing one or more carboxyl (COOH) groups or anions (COO-)." [GOC:ai]
subset: gosubset_prok
is_a: GO:0015849 ! organic acid transport

[Term]
id: GO:0046943
name: carboxylic acid transmembrane transporter activity
namespace: molecular_function
def: "Catalysis of the transfer of carboxylic acids from one side of the membrane to the other. Carboxylic acids are organic acids containing one or more carboxyl (COOH) groups or anions (COO-)." [GOC:ai]
subset: gosubset_prok
is_a: GO:0005342 ! organic acid transmembrane transporter activity

[Term]
id: GO:0046968
name: peptide antigen transport
namespace: biological_process
def: "The directed movement of a peptide antigen into, out of, within or between cells. The peptide antigen is typically, but not always, processed from an endogenous or exogenous protein." [GOC:add, ISBN:0781735149 "Fundamental Immunology", PMID:15771591]
is_a: GO:0015833 ! peptide transport
relationship: part_of GO:0048002 ! antigen processing and presentation of peptide antigen

[Term]
id: GO:0046980
name: tapasin binding
namespace: molecular_function
def: "Interacting selectively with tapasin, a member of the MHC class I loading complex which bridges the TAP peptide transporter to class I molecules." [PMID:12594855]
is_a: GO:0005515 ! protein binding

[Term]
id: GO:0046982
name: protein heterodimerization activity
namespace: molecular_function
def: "Interacting selectively with a nonidentical protein to form a heterodimer." [GOC:ai]
is_a: GO:0046983 ! protein dimerization activity

[Term]
id: GO:0046983
name: protein dimerization activity
namespace: molecular_function
def: "The formation of a protein dimer, a macromolecular structure consists of two noncovalently associated identical or nonidentical subunits." [ISBN:0198506732 "Oxford Dictionary of Biochemistry and Molecular Biology"]
subset: gosubset_prok
is_a: GO:0005515 ! protein binding

[Term]
id: GO:0047017
name: prostaglandin-F synthase activity
namespace: molecular_function
def: "Catalysis of the reaction: NADP+ + (5Z,13E)-(15S)-9-alpha,11-alpha,15-trihydroxyprosta-5,13-dienoate = NADPH + H+ + (5Z,13E)-(15S)-9-alpha,15-dihydroxy-11-oxoprosta-5,13-dienoate." [EC:1.1.1.188, MetaCyc:1.1.1.188-RXN]
exact_synonym: "(5Z,13E)-(15S)-9alpha,11alpha,15-trihydroxyprosta-5,13-dienoate:NADP+ 11-oxidoreductase activity" [EC:1.1.1.188]
exact_synonym: "NADPH-dependent prostaglandin D2 11-keto reductase activity" [EC:1.1.1.188]
exact_synonym: "PGD(2) 11-ketoreductase activity" [EC:1.1.1.188]
exact_synonym: "PGD2 11-ketoreductase activity" [EC:1.1.1.188]
exact_synonym: "PGF synthetase activity" [EC:1.1.1.188]
exact_synonym: "PGF2alpha synthetase activity" [EC:1.1.1.188]
exact_synonym: "prostaglandin 11-keto reductase activity" [EC:1.1.1.188]
exact_synonym: "prostaglandin 11-ketoreductase activity" [EC:1.1.1.188]
exact_synonym: "prostaglandin D2-ketoreductase activity" [EC:1.1.1.188]
exact_synonym: "prostaglandin F synthase activity" [EC:1.1.1.188]
exact_synonym: "prostaglandin F synthetase activity" [EC:1.1.1.188]
exact_synonym: "prostaglandin-D(2) 11-ketoreductase activity" [EC:1.1.1.188]
exact_synonym: "prostaglandin-D(2) 11-reductase activity" [EC:1.1.1.188]
exact_synonym: "prostaglandin-D(2) ketoreductase activity" [EC:1.1.1.188]
exact_synonym: "prostaglandin-D2 11-ketoreductase activity" [EC:1.1.1.188]
exact_synonym: "prostaglandin-D2 11-reductase activity" [EC:1.1.1.188]
exact_synonym: "prostaglandin-D2 ketoreductase activity" [EC:1.1.1.188]
exact_synonym: "prostaglandin-F synthetase activity" [EC:1.1.1.188]
exact_synonym: "reductase, 15-hydroxy-11-oxoprostaglandin" [EC:1.1.1.188]
exact_synonym: "synthetase, prostaglandin F2alpha" [EC:1.1.1.188]
xref_analog: EC:1.1.1.188
xref_analog: MetaCyc:1.1.1.188-RXN
is_a: GO:0016616 ! oxidoreductase activity, acting on the CH-OH group of donors, NAD or NADP as acceptor

[Term]
id: GO:0047173
name: phosphatidylcholine-retinol O-acyltransferase activity
namespace: molecular_function
def: "Catalysis of the reaction: retinol-[cellular-retinol-binding-protein] + phosphatidylcholine = retinyl-ester-[cellular-retinol-binding-protein] + 2-acylglycerophosphocholine." [EC:2.3.1.135, MetaCyc:2.3.1.135-RXN]
exact_synonym: "lecithin--retinol acyltransferase activity" [EC:2.3.1.135]
exact_synonym: "phosphatidylcholine:retinol-(cellular-retinol-binding-protein) O-acyltransferase activity" [EC:2.3.1.135]
exact_synonym: "phosphatidylcholine:retinol-[cellular-retinol-binding-protein] O-acyltransferase activity" [EC:2.3.1.135]
xref_analog: EC:2.3.1.135
xref_analog: MetaCyc:2.3.1.135-RXN
is_a: GO:0008374 ! O-acyltransferase activity

[Term]
id: GO:0047498
name: calcium-dependent phospholipase A2 activity
namespace: molecular_function
def: "Catalysis of the reaction: phosphatidylcholine + H2O = 1-acylglycerophosphocholine + a carboxylate; requires Ca2+." [EC:3.1.1.4]
narrow_synonym: "calcium-dependent cytosolic phospholipase A2 activity" []
narrow_synonym: "calcium-dependent secreted phospholipase A2 activity" []
is_a: GO:0004623 ! phospholipase A2 activity

[Term]
id: GO:0047499
name: calcium-independent phospholipase A2 activity
namespace: molecular_function
def: "Catalysis of the reaction: phosphatidylcholine + H2O = 1-acylglycerophosphocholine + a carboxylate; does not require Ca2+." [EC:3.1.1.4]
narrow_synonym: "calcium-independent cytosolic phospholipase A2 activity" []
is_a: GO:0004623 ! phospholipase A2 activity

[Term]
id: GO:0047560
name: 3-dehydrosphinganine reductase activity
namespace: molecular_function
def: "Catalysis of the reaction: sphinganine + NADP+ = 3-dehydrosphinganine + NADPH + H+." [EC:1.1.1.102, MetaCyc:3-DEHYDROSPHINGANINE-REDUCTASE-RXN]
related_synonym: "KTS reductase activity" [EC:1.1.1.102]
exact_synonym: "3-ketosphinganine reductase activity" [EC:1.1.1.102]
exact_synonym: "3-oxosphinganine reductase activity" [EC:1.1.1.102]
exact_synonym: "3-oxosphinganine:NADPH oxidoreductase activity" [EC:1.1.1.102]
exact_synonym: "D-3-dehydrosphinganine reductase activity" [EC:1.1.1.102]
exact_synonym: "D-3-oxosphinganine reductase activity" [EC:1.1.1.102]
exact_synonym: "D-3-oxosphinganine:B-NADPH oxidoreductase activity" [EC:1.1.1.102]
exact_synonym: "D-erythro-dihydrosphingosine:NADP+ 3-oxidoreductase activity" [EC:1.1.1.102]
exact_synonym: "DSR activity" [EC:1.1.1.102]
xref_analog: EC:1.1.1.102
xref_analog: MetaCyc:3-DEHYDROSPHINGANINE-REDUCTASE-RXN
is_a: GO:0016616 ! oxidoreductase activity, acting on the CH-OH group of donors, NAD or NADP as acceptor

[Term]
id: GO:0048002
name: antigen processing and presentation of peptide antigen
namespace: biological_process
def: "The process by which an antigen-presenting cell expresses peptide antigen in association with an MHC protein complex on its cell surface, including proteolysis and transport steps for the peptide antigen both prior to and following assembly with the MHC protein complex. The peptide antigen is typically, but not always, processed from an endogenous or exogenous protein." [GOC:add, ISBN:0781735149 "Fundamental Immunology", PMID:15771591]
exact_synonym: "antigen presentation, peptide antigen" []
exact_synonym: "peptide antigen processing and presentation" []
is_a: GO:0019882 ! antigen processing and presentation

[Term]
id: GO:0048003
name: antigen processing and presentation of lipid antigen via MHC class Ib
namespace: biological_process
def: "The process by which an antigen-presenting cell expresses lipid antigen in association with an MHC class Ib protein complex on its cell surface, including lipid extraction, degradation, and transport steps for the lipid antigen both prior to and following assembly with the MHC protein complex. The lipid antigen may originate from an endogenous or exogenous source of lipid. Class Ib here refers to non-classical class I molecules, such as those of the CD1 family." [GOC:add, PMID:10375559, PMID:15928678, PMID:15928680]
exact_synonym: "antigen presentation, lipid antigen" []
exact_synonym: "lipid antigen processing and presentation via MHC class Ib" []
is_a: GO:0002475 ! antigen processing and presentation via MHC class Ib

[Term]
id: GO:0048006
name: antigen processing and presentation, endogenous lipid antigen via MHC class Ib
namespace: biological_process
def: "The process by which an antigen-presenting cell expresses lipid antigen of endogenous origin in association with an MHC class Ib protein complex on its cell surface. Class Ib here refers to non-classical class I molecules, such as those of the CD1 family." [GOC:add, PMID:10375559, PMID:15928678, PMID:15928680]
exact_synonym: "antigen presentation, endogenous lipid antigen" []
exact_synonym: "endogenous lipid antigen processing and presentation via MHC class Ib" []
is_a: GO:0019883 ! antigen processing and presentation of endogenous antigen
is_a: GO:0048003 ! antigen processing and presentation of lipid antigen via MHC class Ib

[Term]
id: GO:0048007
name: antigen processing and presentation, exogenous lipid antigen via MHC class Ib
namespace: biological_process
def: "The process by which an antigen-presenting cell expresses lipid antigen of exogenous origin in association with an MHC class Ib protein complex on its cell surface. Class Ib here refers to non-classical class I molecules, such as those of the CD1 family." [GOC:add, PMID:10375559, PMID:15928678, PMID:15928680]
exact_synonym: "antigen presentation, exogenous peptide antigen" []
exact_synonym: "exogenous lipid antigen processing and presentation via MHC class Ib" []
is_a: GO:0019884 ! antigen processing and presentation of exogenous antigen
is_a: GO:0048003 ! antigen processing and presentation of lipid antigen via MHC class Ib

[Term]
id: GO:0048008
name: platelet-derived growth factor receptor signaling pathway
namespace: biological_process
def: "The series of molecular signals generated as a consequence of a platelet-derived growth factor receptor binding to one of its physiological ligands." [GOC:ceb]
exact_synonym: "PDGF receptor signaling pathway" []
exact_synonym: "PDGF receptor signalling pathway" []
exact_synonym: "PDGFR signaling pathway" []
is_a: GO:0007169 ! transmembrane receptor protein tyrosine kinase signaling pathway

[Term]
id: GO:0048009
name: insulin-like growth factor receptor signaling pathway
namespace: biological_process
def: "The series of molecular signals generated as a consequence of the insulin-like growth factor receptor binding to one of its physiological ligands." [GOC:ceb]
exact_synonym: "IGF receptor signaling pathway" []
exact_synonym: "IGF receptor signalling pathway" []
is_a: GO:0007169 ! transmembrane receptor protein tyrosine kinase signaling pathway

[Term]
id: GO:0048010
name: vascular endothelial growth factor receptor signaling pathway
namespace: biological_process
def: "The series of molecular signals generated as a consequence of vascular endothelial growth factor receptor binding to one of its physiological ligands." [GOC:ceb]
exact_synonym: "VEGF receptor signaling pathway" []
exact_synonym: "VEGF receptor signalling pathway" []
is_a: GO:0007169 ! transmembrane receptor protein tyrosine kinase signaling pathway

[Term]
id: GO:0048011
name: nerve growth factor receptor signaling pathway
namespace: biological_process
def: "The series of molecular signals generated as a consequence of the nerve growth factor receptor binding to one of its physiological ligands." [GOC:ceb]
exact_synonym: "nerve growth factor receptor signalling pathway" []
exact_synonym: "NGF receptor signaling pathway" []
exact_synonym: "NGF receptor signalling pathway" []
is_a: GO:0007169 ! transmembrane receptor protein tyrosine kinase signaling pathway

[Term]
id: GO:0048013
name: ephrin receptor signaling pathway
namespace: biological_process
def: "The series of molecular signals generated as a consequence of an ephrin receptor binding to an ephrin." [GOC:ceb]
exact_synonym: "Eph receptor signaling pathway" []
exact_synonym: "Eph receptor signalling pathway" []
is_a: GO:0007169 ! transmembrane receptor protein tyrosine kinase signaling pathway

[Term]
id: GO:0048015
name: phosphoinositide-mediated signaling
namespace: biological_process
def: "A series of molecular signals in which a cell uses a phosphoinositide to convert an extracellular signal into a response." [GOC:ceb, PMID:11331907]
subset: gosubset_prok
exact_synonym: "phosphoinositide-mediated signalling" []
broad_synonym: "inositol phospholipid-mediated signaling" []
is_a: GO:0019932 ! second-messenger-mediated signaling

[Term]
id: GO:0048016
name: inositol phosphate-mediated signaling
namespace: biological_process
def: "A series of molecular signals in which a cell uses a water-soluble inositol phosphate to convert an extracellular signal into a response." [GOC:ceb]
exact_synonym: "inositol phosphate-mediated signalling" []
broad_synonym: "inositol phospholipid-mediated signaling" []
is_a: GO:0048015 ! phosphoinositide-mediated signaling

[Term]
id: GO:0048019
name: receptor antagonist activity
namespace: molecular_function
def: "Interacts with receptors to reduce the action of another ligand, the agonist." [GOC:ceb, ISBN:0198506732 "Oxford Dictionary of Biochemistry and Molecular Biology"]
is_a: GO:0005102 ! receptor binding
is_a: GO:0030547 ! receptor inhibitor activity

[Term]
id: GO:0048020
name: CCR chemokine receptor binding
namespace: molecular_function
def: "Interacting selectively with a CCR chemokine receptor." [GOC:ai]
exact_synonym: "beta chemokine receptor binding" []
narrow_synonym: "beta chemokine receptor ligand" []
narrow_synonym: "CCR chemokine receptor ligand" []
is_a: GO:0042379 ! chemokine receptor binding

[Term]
id: GO:0048047
name: mating behavior, sex discrimination
namespace: biological_process
def: "The actions or reactions of individuals for the purpose of discriminating between the sexes, for the purpose of finding a suitable mating partner." [GOC:jic, PMID:12486700]
exact_synonym: "mating behaviour, sex discrimination" []
is_a: GO:0007617 ! mating behavior

[Term]
id: GO:0048048
name: embryonic eye morphogenesis
namespace: biological_process
def: "The process occurring in the embryo by which the anatomical structures of the post-embryonic eye are generated and organized. Morphogenesis pertains to the creation of form." [GOC:jic]
is_a: GO:0048562 ! embryonic organ morphogenesis
is_a: GO:0048592 ! eye morphogenesis

[Term]
id: GO:0048050
name: post-embryonic eye morphogenesis
namespace: biological_process
def: "The process, occurring after embryonic development, by which the anatomical structures of the eye are generated and organized. Morphogenesis pertains to the creation of form. The eye is the organ of sight." [GOC:jic, GOC:sensu]
exact_synonym: "post-embryonic eye morphogenesis (sensu Endopterygota)" []
is_a: GO:0048563 ! post-embryonic organ morphogenesis
is_a: GO:0048592 ! eye morphogenesis

[Term]
id: GO:0048103
name: somatic stem cell division
namespace: biological_process
def: "The self-renewing division of a somatic stem cell, a stem cell that can give rise to cell types of the body other than those of the germ-line." [GOC:jic, ISBN:0582227089]
exact_synonym: "somatic stem cell renewal" []
is_a: GO:0017145 ! stem cell division

[Term]
id: GO:0048143
name: astrocyte activation
namespace: biological_process
def: "A change in morphology and behavior of an astrocyte resulting from exposure to a cytokine, chemokine, cellular ligand, or soluble factor." [GOC:mgi_curators, PMID:10526094, PMID:10695728, PMID:12529254, PMID:12580336, PMID:9585813]
is_a: GO:0001775 ! cell activation
relationship: part_of GO:0014002 ! astrocyte development

[Term]
id: GO:0048145
name: regulation of fibroblast proliferation
namespace: biological_process
def: "Any process that modulates the frequency, rate or extent of multiplication or reproduction of fibroblast cells." [GOC:jic]
is_a: GO:0042127 ! regulation of cell proliferation

[Term]
id: GO:0048146
name: positive regulation of fibroblast proliferation
namespace: biological_process
def: "Any process that activates or increases the frequency, rate or extent of multiplication or reproduction of fibroblast cells." [GOC:jic]
exact_synonym: "up regulation of fibroblast proliferation" []
exact_synonym: "up-regulation of fibroblast proliferation" []
exact_synonym: "upregulation of fibroblast proliferation" []
narrow_synonym: "activation of fibroblast proliferation" []
narrow_synonym: "stimulation of fibroblast proliferation" []
is_a: GO:0008284 ! positive regulation of cell proliferation
is_a: GO:0048145 ! regulation of fibroblast proliferation

[Term]
id: GO:0048147
name: negative regulation of fibroblast proliferation
namespace: biological_process
def: "Any process that stops, prevents or reduces the frequency, rate or extent of multiplication or reproduction of fibroblast cells." [GOC:jic]
exact_synonym: "down regulation of fibroblast proliferation" []
exact_synonym: "down-regulation of fibroblast proliferation" []
exact_synonym: "downregulation of fibroblast proliferation" []
narrow_synonym: "inhibition of fibroblast proliferation" []
is_a: GO:0008285 ! negative regulation of cell proliferation
is_a: GO:0048145 ! regulation of fibroblast proliferation

[Term]
id: GO:0048148
name: behavioral response to cocaine
namespace: biological_process
def: "A change in the behavior of an organism as a result of a cocaine stimulus." [GOC:jic]
related_synonym: "response to cocaine (sensu Insecta)" []
exact_synonym: "behavioural response to cocaine" []
is_a: GO:0030534 ! adult behavior
is_a: GO:0042220 ! response to cocaine

[Term]
id: GO:0048149
name: behavioral response to ethanol
namespace: biological_process
def: "A change in the behavior of an organism as a result of an ethanol stimulus." [GOC:jic]
related_synonym: "response to ethanol (sensu Insecta)" []
exact_synonym: "behavioural response to ethanol" []
is_a: GO:0030534 ! adult behavior
is_a: GO:0045471 ! response to ethanol

[Term]
id: GO:0048154
name: S100 beta binding
namespace: molecular_function
def: "Interacting selectively with S100 beta protein. S100 is a small calcium and zinc binding protein produced in astrocytes that is implicated in Alzheimer's disease, Down Syndrome and ALS." [GOC:jic]
is_a: GO:0005515 ! protein binding

[Term]
id: GO:0048155
name: S100 alpha binding
namespace: molecular_function
def: "Interacting selectively with S100 alpha protein. S100 is a small calcium and zinc binding protein produced in astrocytes that is implicated in Alzheimer's disease, Down Syndrome and ALS." [GOC:jic]
is_a: GO:0005515 ! protein binding

[Term]
id: GO:0048156
name: tau protein binding
namespace: molecular_function
def: "Interacting selectively with tau protein. tau is a microtubule-associated protein, implicated in Alzheimer's disease, Down Syndrome and ALS." [GOC:jic]
is_a: GO:0008092 ! cytoskeletal protein binding

[Term]
id: GO:0048167
name: regulation of synaptic plasticity
namespace: biological_process
def: "A process that modulates synaptic plasticity, the ability of synapses to change as circumstances require. They may alter function, such as increasing or decreasing their sensitivity, or they may increase or decrease in actual numbers." [GOC:dph, GOC:jic, GOC:tb, http://www.mercksource.com, PMID:11891290]
comment: Note that the syntax of the definition of the this term is different from the usual regulation syntax because it describes regulation of a trait rather than regulation of a process.
is_a: GO:0050804 ! regulation of synaptic transmission

[Term]
id: GO:0048168
name: regulation of neuronal synaptic plasticity
namespace: biological_process
def: "A process that modulates neuronal synaptic plasticity, the ability of neuronal synapses to change as circumstances require. They may alter function, such as increasing or decreasing their sensitivity, or they may increase or decrease in actual numbers." [GOC:jic, http://www.mercksource.com, PMID:11891290]
comment: Note that the syntax of the definition of the this term is different from the usual regulation syntax because it describes regulation of a trait rather than regulation of a process.
is_a: GO:0048167 ! regulation of synaptic plasticity

[Term]
id: GO:0048169
name: regulation of long-term neuronal synaptic plasticity
namespace: biological_process
def: "A process that modulates long-term neuronal synaptic plasticity, the ability of neuronal synapses to change long-term as circumstances require. Long-term neuronal synaptic plasticity generally involves increase or decrease in actual synapse numbers." [GOC:jic, http://www.mercksource.com, PMID:11891290]
comment: Note that the syntax of the definition of the this term is different from the usual regulation syntax because it describes regulation of a trait rather than regulation of a process.
is_a: GO:0048168 ! regulation of neuronal synaptic plasticity

[Term]
id: GO:0048170
name: positive regulation of long-term neuronal synaptic plasticity
namespace: biological_process
def: "A process that increases long-term neuronal synaptic plasticity, the ability of neuronal synapses to change long-term as circumstances require. Long-term neuronal synaptic plasticity generally involves increase or decrease in actual synapse numbers." [GOC:jic, http://www.mercksource.com, PMID:11891290]
comment: Note that the syntax of the definition of the this term is different from the usual regulation syntax because it describes regulation of a trait rather than regulation of a process.
exact_synonym: "up regulation of long-term neuronal synaptic plasticity" []
exact_synonym: "up-regulation of long-term neuronal synaptic plasticity" []
exact_synonym: "upregulation of long-term neuronal synaptic plasticity" []
narrow_synonym: "activation of long-term neuronal synaptic plasticity" []
narrow_synonym: "stimulation of long-term neuronal synaptic plasticity" []
is_a: GO:0048169 ! regulation of long-term neuronal synaptic plasticity
is_a: GO:0050769 ! positive regulation of neurogenesis

[Term]
id: GO:0048172
name: regulation of short-term neuronal synaptic plasticity
namespace: biological_process
def: "A process that modulates short-term neuronal synaptic plasticity, the ability of neuronal synapses to change in the short-term as circumstances require. Short-term neuronal synaptic plasticity generally involves increasing or decreasing synaptic sensitivity." [GOC:jic, http://www.mercksource.com, PMID:11891290]
comment: Note that the syntax of the definition of the this term is different from the usual regulation syntax because it describes regulation of a trait rather than regulation of a process.
is_a: GO:0048168 ! regulation of neuronal synaptic plasticity

[Term]
id: GO:0048179
name: activin receptor complex
namespace: cellular_component
def: "A protein complex that acts as an activin receptor. Heterodimeric activin receptors, comprising one Type I activin receptor and one Type II receptor polypeptide, and heterotrimeric receptors have been observed." [PMID:8307945, PMID:8622651]
is_a: GO:0043235 ! receptor complex
is_a: GO:0044459 ! plasma membrane part
relationship: part_of GO:0005887 ! integral to plasma membrane

[Term]
id: GO:0048180
name: activin complex
namespace: cellular_component
def: "A nonsteroidal regulator, composed of two covalently linked inhibin beta subunits, inhibin beta-A and inhibin beta-B (sometimes known as activin beta or activin/inhibin beta). There are three forms of activin complex, activin A, which is composed of 2 inhibin beta-A subunits, activin B, which is composed of 2 inhibin beta-B subunits, and activin AB, which is composed of an inhibin beta-A and an inhibin beta-B subunit." [GOC:go_curators, http://www.mercksource.com, http://www.stedmans.com/]
subset: goslim_pir
is_a: GO:0043234 ! protein complex
is_a: GO:0044421 ! extracellular region part
relationship: part_of GO:0005615 ! extracellular space

[Term]
id: GO:0048222
name: glycoprotein network
namespace: cellular_component
def: "A network of glycoproteins; proteins with covalently attached sugar units, either bonded via the hydroxyl group of serine or threonine (O glycosylated) or through the amino terminal of asparagine (N glycosylated)." [GOC:jic, http://cancerweb.ncl.ac.uk]
subset: gosubset_prok
exact_synonym: "extensin" []
xref_analog: Wikipedia:Extensin
is_a: GO:0044420 ! extracellular matrix part
is_a: GO:0044426 ! cell wall part

[Term]
id: GO:0048237
name: rough endoplasmic reticulum lumen
namespace: cellular_component
def: "The volume enclosed by the membranes of the rough endoplasmic reticulum." [GOC:jic]
exact_synonym: "rough ER lumen" []
is_a: GO:0005788 ! endoplasmic reticulum lumen
relationship: part_of GO:0005791 ! rough endoplasmic reticulum

[Term]
id: GO:0048243
name: norepinephrine secretion
namespace: biological_process
def: "The regulated release of norepinephrine by a cell or group of cells. Norepinephrine is a catecholamine and it acts as a hormone and as a neurotransmitter of most of the sympathetic nervous system." [GOC:ef, GOC:jic]
exact_synonym: "noradrenaline secretion" []
is_a: GO:0015874 ! norepinephrine transport
is_a: GO:0050432 ! catecholamine secretion

[Term]
id: GO:0048245
name: eosinophil chemotaxis
namespace: biological_process
def: "The movement of an eosinophil in response to an external stimulus." [GOC:jic, PMID:11292027, PMID:12391252]
is_a: GO:0030595 ! leukocyte chemotaxis

[Term]
id: GO:0048246
name: macrophage chemotaxis
namespace: biological_process
def: "The movement of a macrophage in response to an external stimulus." [GOC:jic]
is_a: GO:0030595 ! leukocyte chemotaxis

[Term]
id: GO:0048247
name: lymphocyte chemotaxis
namespace: biological_process
def: "The directed movement of a lymphocyte in response to an external stimulus." [GOC:hjd, GOC:jic, PMID:12391252]
is_a: GO:0030595 ! leukocyte chemotaxis

[Term]
id: GO:0048259
name: regulation of receptor-mediated endocytosis
namespace: biological_process
def: "Any process that modulates the frequency, rate or extent of receptor mediated endocytosis, the uptake of external materials by cells, utilizing receptors to ensure specificity of transport." [GOC:go_curators, GOC:tb]
exact_synonym: "regulation of receptor mediated endocytosis" [GOC:tb]
is_a: GO:0030100 ! regulation of endocytosis
relationship: regulates GO:0006898 ! receptor-mediated endocytosis

[Term]
id: GO:0048260
name: positive regulation of receptor-mediated endocytosis
namespace: biological_process
def: "Any process that activates or increases the frequency, rate or extent of receptor mediated endocytosis, the uptake of external materials by cells, utilizing receptors to ensure specificity of transport." [GOC:go_curators, GOC:tb]
exact_synonym: "positive regulation of receptor mediated endocytosis" [GOC:tb]
exact_synonym: "up regulation of receptor mediated endocytosis" []
exact_synonym: "up-regulation of receptor mediated endocytosis" []
exact_synonym: "upregulation of receptor mediated endocytosis" []
narrow_synonym: "activation of receptor mediated endocytosis" []
narrow_synonym: "stimulation of receptor mediated endocytosis" []
is_a: GO:0045807 ! positive regulation of endocytosis
is_a: GO:0048259 ! regulation of receptor-mediated endocytosis
relationship: positively_regulates GO:0006898 ! receptor-mediated endocytosis

[Term]
id: GO:0048261
name: negative regulation of receptor-mediated endocytosis
namespace: biological_process
def: "Any process that stops, prevents or reduces the frequency, rate or extent of receptor mediated endocytosis, the uptake of external materials by cells, utilizing receptors to ensure specificity of transport." [GOC:go_curators]
exact_synonym: "down regulation of receptor mediated endocytosis" []
exact_synonym: "down-regulation of receptor mediated endocytosis" []
exact_synonym: "downregulation of receptor mediated endocytosis" []
exact_synonym: "negative regulation of receptor mediated endocytosis" []
narrow_synonym: "inhibition of receptor mediated endocytosis" []
is_a: GO:0045806 ! negative regulation of endocytosis
is_a: GO:0048259 ! regulation of receptor-mediated endocytosis
relationship: negatively_regulates GO:0006898 ! receptor-mediated endocytosis

[Term]
id: GO:0048265
name: response to pain
namespace: biological_process
def: "A change in state or activity of a cell or an organism (in terms of movement, secretion, enzyme production, gene expression, etc.) as a result of a pain stimulus. Pain stimuli cause activation of nociceptors, peripheral receptors for pain, include receptors which are sensitive to painful mechanical stimuli, extreme heat or cold, and chemical stimuli." [GOC:jic, http://www.wikipedia.org/Pain, PMID:10203867, PMID:12723742, PMID:12843304]
exact_synonym: "physiological response to pain" []
is_a: GO:0033555 ! multicellular organismal response to stress

[Term]
id: GO:0048266
name: behavioral response to pain
namespace: biological_process
def: "A change in the behavior of an organism as a result of a pain stimulus. Pain stimuli cause activation of nociceptors, peripheral receptors for pain, include receptors which are sensitive to painful mechanical stimuli, extreme heat or cold, and chemical stimuli." [GOC:jic, http://cancerweb.ncl.ac.uk]
exact_synonym: "behavioural response to pain" []
is_a: GO:0007610 ! behavior
is_a: GO:0048265 ! response to pain

[Term]
id: GO:0048268
name: clathrin coat assembly
namespace: biological_process
def: "The process by which clathrin triskelia are assembled into the ordered structure known as a clathrin cage." [GOC:jic, PMID:11460887, PMID:11977118, PMID:9531549]
exact_synonym: "clathrin cage assembly" []
is_a: GO:0006901 ! vesicle coating
is_a: GO:0043623 ! cellular protein complex assembly

[Term]
id: GO:0048269
name: methionine adenosyltransferase complex
namespace: cellular_component
def: "A multimeric enzyme complex composed of variable numbers of catalytic alpha subunits, and noncatalytic beta subunits. The beta subunits are believed to have a regulatory function. The enzyme complex catalyzes the synthesis of S-adenosylmethionine (AdoMet), which is the major methyl group donor, participating in the methylation of proteins, DNA, RNA, phospholipids, and other small molecules." [EC:2.5.1.6, GOC:jic, PMID:10644686]
exact_synonym: "MAT complex" []
is_a: GO:0043234 ! protein complex
is_a: GO:0044424 ! intracellular part

[Term]
id: GO:0048270
name: methionine adenosyltransferase regulator activity
namespace: molecular_function
def: "Modulates the activity of methionine adenosyltransferase." [EC:2.5.1.6, GOC:jic, PMID:10644686]
exact_synonym: "MAT regulator activity" []
is_a: GO:0030234 ! enzyme regulator activity

[Term]
id: GO:0048273
name: mitogen-activated protein kinase p38 binding
namespace: molecular_function
def: "Interacting selectively with mitogen-activated protein kinase p38, an enzyme that catalyzes the transfer of phosphate from ATP to hydroxyl side chains on proteins in response to mitogen activation." [http://cancerweb.ncl.ac.uk]
exact_synonym: "MAPK p38 binding" []
is_a: GO:0051019 ! mitogen-activated protein kinase binding

[Term]
id: GO:0048284
name: organelle fusion
namespace: biological_process
def: "The creation of a single organelle from two or more organelles." [GOC:jic]
subset: goslim_pir
is_a: GO:0006996 ! organelle organization

[Term]
id: GO:0048285
name: organelle fission
namespace: biological_process
def: "The creation of two or more organelles by division of one organelle." [GOC:jic]
subset: goslim_pir
is_a: GO:0006996 ! organelle organization

[Term]
id: GO:0048291
name: isotype switching to IgG isotypes
namespace: biological_process
def: "The switching of activated B cells from IgM biosynthesis to biosynthesis of an IgG isotype, accomplished through a recombination process involving an intrachromosomal deletion between switch regions that reside 5' of the IgM and one of the IgG constant region gene segments in the immunoglobulin heavy chain locus." [ISBN:0781735149 "Fundamental Immunology", PMID:12370374, PMID:2113175, PMID:9186655]
exact_synonym: "class switching to IgG isotypes" []
exact_synonym: "isotype switch recombination to IgG isotypes" []
is_a: GO:0045190 ! isotype switching

[Term]
id: GO:0048293
name: regulation of isotype switching to IgE isotypes
namespace: biological_process
def: "Any process that modulates the frequency, rate or extent of isotype switching to IgE isotypes." [GOC:jic]
exact_synonym: "regulation of class switch recombination to IgE isotypes" []
exact_synonym: "regulation of class switching to IgE isotypes" []
exact_synonym: "regulation of isotype switch recombination to IgE isotypes" []
is_a: GO:0045191 ! regulation of isotype switching

[Term]
id: GO:0048294
name: negative regulation of isotype switching to IgE isotypes
namespace: biological_process
def: "Any process that stops, prevents or reduces the frequency, rate or extent of isotype switching to IgE isotypes." [GOC:jic]
exact_synonym: "down regulation of isotype switching to IgE isotypes" []
exact_synonym: "down-regulation of isotype switching to IgE isotypes" []
exact_synonym: "downregulation of isotype switching to IgE isotypes" []
exact_synonym: "negative regulation of class switch recombination to IgE isotypes" []
exact_synonym: "negative regulation of class switching to IgE isotypes" []
exact_synonym: "negative regulation of isotype switch recombination to IgE isotypes" []
narrow_synonym: "inhibition of isotype switching to IgE isotypes" []
is_a: GO:0045829 ! negative regulation of isotype switching
is_a: GO:0048293 ! regulation of isotype switching to IgE isotypes

[Term]
id: GO:0048295
name: positive regulation of isotype switching to IgE isotypes
namespace: biological_process
def: "Any process that activates or increases the frequency, rate or extent of isotype switching to IgE isotypes." [GOC:jic]
exact_synonym: "positive regulation of class switch recombination to IgE isotypes" []
exact_synonym: "positive regulation of class switching to IgE isotypes" []
exact_synonym: "positive regulation of isotype switch recombination to IgE isotypes" []
exact_synonym: "up regulation of isotype switching to IgE isotypes" []
exact_synonym: "up-regulation of isotype switching to IgE isotypes" []
exact_synonym: "upregulation of isotype switching to IgE isotypes" []
narrow_synonym: "activation of isotype switching to IgE isotypes" []
narrow_synonym: "stimulation of isotype switching to IgE isotypes" []
is_a: GO:0045830 ! positive regulation of isotype switching
is_a: GO:0048293 ! regulation of isotype switching to IgE isotypes

[Term]
id: GO:0048296
name: regulation of isotype switching to IgA isotypes
namespace: biological_process
def: "Any process that modulates the frequency, rate or extent of isotype switching to IgA isotypes." [GOC:jic]
exact_synonym: "regulation of class switch recombination to IgA isotypes" []
exact_synonym: "regulation of class switching to IgA isotypes" []
exact_synonym: "regulation of isotype switch recombination to IgA isotypes" []
is_a: GO:0045191 ! regulation of isotype switching

[Term]
id: GO:0048298
name: positive regulation of isotype switching to IgA isotypes
namespace: biological_process
def: "Any process that activates or increases the frequency, rate or extent of isotype switching to IgA isotypes." [GOC:jic]
exact_synonym: "positive regulation of class switch recombination to IgA isotypes" []
exact_synonym: "positive regulation of class switching to IgA isotypes" []
exact_synonym: "positive regulation of isotype switch recombination to IgA isotypes" []
exact_synonym: "up regulation of isotype switching to IgA isotypes" []
exact_synonym: "up-regulation of isotype switching to IgA isotypes" []
exact_synonym: "upregulation of isotype switching to IgA isotypes" []
narrow_synonym: "activation of isotype switching to IgA isotypes" []
narrow_synonym: "stimulation of isotype switching to IgA isotypes" []
is_a: GO:0045830 ! positive regulation of isotype switching
is_a: GO:0048296 ! regulation of isotype switching to IgA isotypes

[Term]
id: GO:0048302
name: regulation of isotype switching to IgG isotypes
namespace: biological_process
def: "Any process that modulates the frequency, rate or extent of isotype switching to IgG isotypes." [GOC:jic]
exact_synonym: "regulation of class switch recombination to IgG isotypes" []
exact_synonym: "regulation of class switching to IgG isotypes" []
exact_synonym: "regulation of isotype switch recombination to IgG isotypes" []
is_a: GO:0045191 ! regulation of isotype switching
relationship: regulates GO:0048291 ! isotype switching to IgG isotypes

[Term]
id: GO:0048304
name: positive regulation of isotype switching to IgG isotypes
namespace: biological_process
def: "Any process that activates or increases the frequency, rate or extent of isotype switching to IgG isotypes." [GOC:jic]
exact_synonym: "positive regulation of class switch recombination to IgG isotypes" []
exact_synonym: "positive regulation of class switching to IgG isotypes" []
exact_synonym: "positive regulation of isotype switch recombination to IgG isotypes" []
exact_synonym: "up regulation of isotype switching to IgG isotypes" []
exact_synonym: "up-regulation of isotype switching to IgG isotypes" []
exact_synonym: "upregulation of isotype switching to IgG isotypes" []
narrow_synonym: "activation of isotype switching to IgG isotypes" []
narrow_synonym: "stimulation of isotype switching to IgG isotypes" []
is_a: GO:0045830 ! positive regulation of isotype switching
is_a: GO:0048302 ! regulation of isotype switching to IgG isotypes
relationship: positively_regulates GO:0048291 ! isotype switching to IgG isotypes

[Term]
id: GO:0048305
name: immunoglobulin secretion
namespace: biological_process
def: "The regulated release of immunoglobulins from a B cell or plasma cell, whose mechanism includes the use of alternate polyadenylylation signals to favor the biosynthesis of secreted forms of immunoglobulin over membrane-bound immunoglobulin." [GOC:add, ISBN:0781735149 "Fundamental Immunology", PMID:9185563]
exact_synonym: "antibody secretion" []
is_a: GO:0009306 ! protein secretion
relationship: part_of GO:0002377 ! immunoglobulin production

[Term]
id: GO:0048382
name: mesendoderm development
namespace: biological_process
def: "The process whose specific outcome is the progression of the mesendoderm over time, from its formation to the mature structure. In animal embryos, mesendoderm development gives rise to both mesoderm and endoderm tissues." [GOC:jic]
is_a: GO:0048856 ! anatomical structure development

[Term]
id: GO:0048388
name: endosomal lumen acidification
namespace: biological_process
def: "Any process that reduces the pH of the endosomal lumen, measured by the concentration of the hydrogen ion." [GOC:jic]
is_a: GO:0051452 ! intracellular pH reduction

[Term]
id: GO:0048403
name: brain-derived neurotrophic factor binding
namespace: molecular_function
def: "Interacting selectively with brain-derived neurotrophic factor." [GOC:dgh]
related_synonym: "neurotrophin TRKB receptor activity" []
exact_synonym: "BDNF binding" []
is_a: GO:0043121 ! neurotrophin binding

[Term]
id: GO:0048406
name: nerve growth factor binding
namespace: molecular_function
def: "Interacting selectively with nerve growth factor." [GOC:dgh]
related_synonym: "neurotrophin TRKA receptor activity" []
exact_synonym: "NGF binding" []
is_a: GO:0043121 ! neurotrophin binding

[Term]
id: GO:0048407
name: platelet-derived growth factor binding
namespace: molecular_function
def: "Interacting selectively with platelet-derived growth factor." [GOC:dgh]
exact_synonym: "PDGF binding" []
is_a: GO:0019838 ! growth factor binding

[Term]
id: GO:0048408
name: epidermal growth factor binding
namespace: molecular_function
def: "Interacting selectively with epidermal growth factor." [GOC:dgh]
exact_synonym: "EGF binding" []
is_a: GO:0019838 ! growth factor binding
is_a: GO:0042562 ! hormone binding

[Term]
id: GO:0048468
name: cell development
namespace: biological_process
def: "The process whose specific outcome is the progression of the cell over time, from its formation to the mature structure. Cell development does not include the steps involved in committing a cell to a specific fate." [GOC:go_curators]
subset: goslim_candida
subset: gosubset_prok
is_a: GO:0009987 ! cellular process
relationship: part_of GO:0030154 ! cell differentiation

[Term]
id: GO:0048469
name: cell maturation
namespace: biological_process
def: "A developmental process, independent of morphogenetic (shape) change, that is required for a cell to attain its fully functional state." [GOC:go_curators]
subset: goslim_pir
subset: gosubset_prok
is_a: GO:0009987 ! cellular process
is_a: GO:0021700 ! developmental maturation
relationship: part_of GO:0048468 ! cell development

[Term]
id: GO:0048471
name: perinuclear region of cytoplasm
namespace: cellular_component
def: "Cytoplasm situated near, or occurring around, the nucleus." [GOC:jic]
is_a: GO:0044444 ! cytoplasmic part

[Term]
id: GO:0048476
name: Holliday junction resolvase complex
namespace: cellular_component
def: "A protein complex that mediates the conversion of a Holliday junction into two separate duplex DNA molecules; the complex includes a single- or multisubunit helicase that catalyzes the extension of heteroduplex DNA by branch migration and a nuclease that resolves the junction by nucleolytic cleavage." [PMID:11207366, PMID:12374758]
subset: goslim_pir
exact_synonym: "resolvasome" [PMID:11207366]
narrow_synonym: "Mus81-Eme1 complex" []
is_a: GO:0043234 ! protein complex
is_a: GO:0044424 ! intracellular part

[Term]
id: GO:0048483
name: autonomic nervous system development
namespace: biological_process
def: "The process whose specific outcome is the progression of the autonomic nervous system over time, from its formation to the mature structure. The autonomic nervous system is composed of neurons that are not under conscious control, and is comprised of two antagonistic components, the sympathetic and parasympathetic nervous systems. The autonomic nervous system regulates key functions including the activity of the cardiac (heart) muscle, smooth muscles (e.g. of the gut), and glands." [GOC:jic, GOC:sr, http://cancerweb.ncl.ac.uk]
is_a: GO:0048731 ! system development
relationship: part_of GO:0007399 ! nervous system development

[Term]
id: GO:0048484
name: enteric nervous system development
namespace: biological_process
def: "The process whose specific outcome is the progression of the enteric nervous system over time, from its formation to the mature structure. The enteric nervous system is composed of two ganglionated neural plexuses in the gut wall which form one of the three major divisions of the autonomic nervous system. The enteric nervous system innervates the gastrointestinal tract, the pancreas, and the gall bladder. It contains sensory neurons, interneurons, and motor neurons. Thus the circuitry can autonomously sense the tension and the chemical environment in the gut and regulate blood vessel tone, motility, secretions, and fluid transport. The system is itself governed by the central nervous system and receives both parasympathetic and sympathetic innervation." [GOC:jic, GOC:sr, http://cancerweb.ncl.ac.uk]
is_a: GO:0048731 ! system development
relationship: part_of GO:0048483 ! autonomic nervous system development

[Term]
id: GO:0048485
name: sympathetic nervous system development
namespace: biological_process
def: "The process whose specific outcome is the progression of the sympathetic nervous system over time, from its formation to the mature structure. The sympathetic nervous system is one of the two divisions of the vertebrate autonomic nervous system (the other being the parasympathetic nervous system). The sympathetic preganglionic neurons have their cell bodies in the thoracic and lumbar regions of the spinal cord and connect to the paravertebral chain of sympathetic ganglia. Innervate heart and blood vessels, sweat glands, viscera and the adrenal medulla. Most sympathetic neurons, but not all, use noradrenaline as a post-ganglionic neurotransmitter." [GOC:jic, GOC:sr, http://cancerweb.ncl.ac.uk]
is_a: GO:0048731 ! system development
relationship: part_of GO:0048483 ! autonomic nervous system development

[Term]
id: GO:0048486
name: parasympathetic nervous system development
namespace: biological_process
def: "The process whose specific outcome is the progression of the parasympathetic nervous system over time, from its formation to the mature structure. The parasympathetic nervous system is one of the two divisions of the vertebrate autonomic nervous system. Parasympathetic nerves emerge cranially as pre ganglionic fibers from oculomotor, facial, glossopharyngeal and vagus and from the sacral region of the spinal cord. Most neurons are cholinergic and responses are mediated by muscarinic receptors. The parasympathetic system innervates, for example: salivary glands, thoracic and abdominal viscera, bladder and genitalia." [GOC:jic, GOC:sr, http://cancerweb.ncl.ac.uk]
is_a: GO:0048731 ! system development
relationship: part_of GO:0048483 ! autonomic nervous system development

[Term]
id: GO:0048488
name: synaptic vesicle endocytosis
namespace: biological_process
def: "Invagination of the axonal plasma membrane creating a membrane-bounded vesicle. Without this process the presynaptic terminal would swell up due to fusion of vesicle membranes during neurotransmitter release. The vesicles created may subsequently be used for neurotransmitter storage/release." [GOC:jic, GOC:lmg]
subset: gosubset_prok
related_synonym: "synaptic vesicle retrieval" []
is_a: GO:0006897 ! endocytosis
is_a: GO:0048489 ! synaptic vesicle transport

[Term]
id: GO:0048489
name: synaptic vesicle transport
namespace: biological_process
def: "The directed movement of substances in synaptic membrane-bounded vesicles within the neuron along the cytoskeleton either toward or away from the neuronal cell body." [GOC:jic, GOC:lmg]
subset: gosubset_prok
related_synonym: "synaptic vesicle fission" []
related_synonym: "synaptic vesicle fusion" []
is_a: GO:0016192 ! vesicle-mediated transport

[Term]
id: GO:0048499
name: synaptic vesicle membrane organization
namespace: biological_process
def: "A process that is carried out at the cellular level which results in the formation, arrangement of constituent parts, or disassembly of the membrane surrounding a synaptic vesicle." [GOC:dph, GOC:jl, GOC:mah, PMID:10620806]
exact_synonym: "synaptic vesicle membrane organisation and biogenesis" []
exact_synonym: "synaptic vesicle membrane organization and biogenesis" []
narrow_synonym: "SLMV biogenesis" []
is_a: GO:0016044 ! membrane organization

[Term]
id: GO:0048500
name: signal recognition particle
namespace: cellular_component
def: "A complex of protein and RNA which facilitates translocation of proteins across membranes." [GOC:mlg]
subset: goslim_pir
subset: gosubset_prok
xref_analog: Wikipedia:Signal_recognition_particle
is_a: GO:0030529 ! ribonucleoprotein complex
is_a: GO:0044444 ! cytoplasmic part

[Term]
id: GO:0048505
name: regulation of timing of cell differentiation
namespace: biological_process
def: "The process controlling the timing and/or rate at which relatively unspecialized cells acquire specialized features." [GOC:bf, GOC:jic]
related_synonym: "timing of cell differentiation" []
is_a: GO:0040034 ! regulation of development, heterochronic
is_a: GO:0045595 ! regulation of cell differentiation

[Term]
id: GO:0048511
name: rhythmic process
namespace: biological_process
def: "Any process pertinent to the generation and maintenance of rhythms in the physiology of an organism." [GOC:jic]
subset: goslim_pir
subset: gosubset_prok
related_synonym: "rhythm" []
is_a: GO:0008150 ! biological_process

[Term]
id: GO:0048512
name: circadian behavior
namespace: biological_process
def: "The specific actions or reactions of an organism that recur with a regularity of approximately 24 hours." [GOC:bf, GOC:go_curators]
exact_synonym: "circadian rhythm behavior" []
is_a: GO:0007622 ! rhythmic behavior
is_a: GO:0007623 ! circadian rhythm

[Term]
id: GO:0048513
name: organ development
namespace: biological_process
def: "Development of a tissue or tissues that work together to perform a specific function or functions. Development pertains to the process whose specific outcome is the progression of a structure over time, from its formation to the mature structure. Organs are commonly observed as visibly distinct structures, but may also exist as loosely associated clusters of cells that work together to perform a specific function or functions." [GOC:dph, GOC:jic]
exact_synonym: "development of an organ" []
exact_synonym: "organogenesis" []
is_a: GO:0048856 ! anatomical structure development
relationship: part_of GO:0048731 ! system development

[Term]
id: GO:0048518
name: positive regulation of biological process
namespace: biological_process
def: "Any process that activates or increases the frequency, rate or extent of a biological process. Biological processes are regulated by many means; examples include the control of gene expression, protein modification or interaction with a protein or substrate molecule." [GOC:jic]
subset: gosubset_prok
exact_synonym: "positive regulation of physiological process" []
exact_synonym: "up regulation of biological process" []
exact_synonym: "up-regulation of biological process" []
exact_synonym: "upregulation of biological process" []
narrow_synonym: "activation of biological process" []
narrow_synonym: "stimulation of biological process" []
is_a: GO:0050789 ! regulation of biological process
relationship: positively_regulates GO:0008150 ! biological_process

[Term]
id: GO:0048519
name: negative regulation of biological process
namespace: biological_process
def: "Any process that stops, prevents or reduces the frequency, rate or extent of a biological process. Biological processes are regulated by many means; examples include the control of gene expression, protein modification or interaction with a protein or substrate molecule." [GOC:jic]
subset: gosubset_prok
exact_synonym: "down regulation of biological process" []
exact_synonym: "down-regulation of biological process" []
exact_synonym: "downregulation of biological process" []
exact_synonym: "negative regulation of physiological process" []
narrow_synonym: "inhibition of biological process" []
is_a: GO:0050789 ! regulation of biological process
relationship: negatively_regulates GO:0008150 ! biological_process

[Term]
id: GO:0048520
name: positive regulation of behavior
namespace: biological_process
def: "Any process that activates or increases the frequency, rate or extent of behavior, the specific actions or reactions of an organism in response to external or internal stimuli." [GOC:jic]
exact_synonym: "up regulation of behavior" []
exact_synonym: "up-regulation of behavior" []
exact_synonym: "upregulation of behavior" []
narrow_synonym: "activation of behavior" []
narrow_synonym: "stimulation of behavior" []
is_a: GO:0048584 ! positive regulation of response to stimulus
is_a: GO:0050795 ! regulation of behavior
relationship: positively_regulates GO:0007610 ! behavior

[Term]
id: GO:0048521
name: negative regulation of behavior
namespace: biological_process
def: "Any process that stops, prevents or reduces the frequency, rate or extent of behavior, the specific actions or reactions of an organism in response to external or internal stimuli." [GOC:jic]
exact_synonym: "down regulation of behavior" []
exact_synonym: "down-regulation of behavior" []
exact_synonym: "downregulation of behavior" []
narrow_synonym: "inhibition of behavior" []
is_a: GO:0048585 ! negative regulation of response to stimulus
is_a: GO:0050795 ! regulation of behavior
relationship: negatively_regulates GO:0007610 ! behavior

[Term]
id: GO:0048522
name: positive regulation of cellular process
namespace: biological_process
def: "Any process that activates or increases the frequency, rate or extent of a cellular process, any of those that are carried out at the cellular level, but are not necessarily restricted to a single cell. For example, cell communication occurs among more than one cell, but occurs at the cellular level." [GOC:jic]
subset: gosubset_prok
exact_synonym: "positive regulation of cellular physiological process" []
exact_synonym: "up regulation of cellular process" []
exact_synonym: "up-regulation of cellular process" []
exact_synonym: "upregulation of cellular process" []
narrow_synonym: "activation of cellular process" []
narrow_synonym: "stimulation of cellular process" []
is_a: GO:0048518 ! positive regulation of biological process
is_a: GO:0050794 ! regulation of cellular process
relationship: positively_regulates GO:0009987 ! cellular process

[Term]
id: GO:0048523
name: negative regulation of cellular process
namespace: biological_process
def: "Any process that stops, prevents or reduces the frequency, rate or extent of a cellular process, any of those that are carried out at the cellular level, but are not necessarily restricted to a single cell. For example, cell communication occurs among more than one cell, but occurs at the cellular level." [GOC:jic]
subset: gosubset_prok
exact_synonym: "down regulation of cellular process" []
exact_synonym: "down-regulation of cellular process" []
exact_synonym: "downregulation of cellular process" []
exact_synonym: "negative regulation of cellular physiological process" []
narrow_synonym: "inhibition of cellular process" []
is_a: GO:0048519 ! negative regulation of biological process
is_a: GO:0050794 ! regulation of cellular process
relationship: negatively_regulates GO:0009987 ! cellular process

[Term]
id: GO:0048524
name: positive regulation of viral reproduction
namespace: biological_process
def: "Any process that activates or increases the frequency, rate or extent of the viral life cycle, the set of processes by which a virus reproduces and spreads among hosts." [GOC:jic, GOC:tb]
exact_synonym: "positive regulation of viral life cycle" [GOC:tb]
exact_synonym: "up regulation of viral life cycle" []
exact_synonym: "up-regulation of viral life cycle" []
exact_synonym: "upregulation of viral life cycle" []
narrow_synonym: "activation of viral life cycle" []
narrow_synonym: "stimulation of viral life cycle" []
is_a: GO:0048518 ! positive regulation of biological process
is_a: GO:0050792 ! regulation of viral reproduction

[Term]
id: GO:0048525
name: negative regulation of viral reproduction
namespace: biological_process
def: "Any process that stops, prevents or reduces the frequency, rate or extent of the viral life cycle, the set of processes by which a virus reproduces and spreads among hosts." [GOC:jic, GOC:tb]
exact_synonym: "down regulation of viral life cycle" []
exact_synonym: "down-regulation of viral life cycle" []
exact_synonym: "downregulation of viral life cycle" []
exact_synonym: "negative regulation of viral life cycle" [GOC:tb]
narrow_synonym: "inhibition of viral life cycle" []
is_a: GO:0048519 ! negative regulation of biological process
is_a: GO:0050792 ! regulation of viral reproduction

[Term]
id: GO:0048532
name: anatomical structure arrangement
namespace: biological_process
def: "The process that gives rise to the configuration of the constituent parts of an anatomical structure. This process pertains to the physical shaping of a rudimentary structure. Anatomical structures can be macroscopic such as a carpel, or microscopic such as an acrosome." [GOC:go_curators]
exact_synonym: "anatomical structure structural organization" []
exact_synonym: "organization of an anatomical structure" []
exact_synonym: "structural organization" []
broad_synonym: "anatomical structure organization" []
is_a: GO:0032502 ! developmental process
relationship: part_of GO:0009653 ! anatomical structure morphogenesis

[Term]
id: GO:0048534
name: hemopoietic or lymphoid organ development
namespace: biological_process
def: "The process whose specific outcome is the progression of any organ involved in hemopoiesis or lymphoid cell activation over time, from its formation to the mature structure. Such development includes differentiation of resident cell types (stromal cells) and of migratory cell types dependent on the unique microenvironment afforded by the organ for their proper differentiation." [GOC:add, ISBN:0781735149 "Fundamental Immunology"]
exact_synonym: "haematopoietic or lymphoid organ development" []
exact_synonym: "haemopoietic or lymphoid organ development" []
exact_synonym: "hematopoietic or lymphoid organ development" []
is_a: GO:0048513 ! organ development
relationship: part_of GO:0002520 ! immune system development

[Term]
id: GO:0048535
name: lymph node development
namespace: biological_process
def: "The process whose specific outcome is the progression of lymph nodes over time, from their formation to the mature structure. A lymph node is a round, oval, or bean shaped structure localized in clusters along the lymphatic vessels, with a distinct internal structure including specialized vasculature and B- and T-zones for the activation of lymphocytes." [GOC:add, ISBN:068340007X "Stedman's Medical Dictionary", ISBN:0781735149 "Fundamental Immunology"]
exact_synonym: "lymph gland development (sensu Vertebrata)" []
is_a: GO:0048534 ! hemopoietic or lymphoid organ development

[Term]
id: GO:0048536
name: spleen development
namespace: biological_process
def: "The process whose specific outcome is the progression of the spleen over time, from its formation to the mature structure. The spleen is a large vascular lymphatic organ composed of white and red pulp, involved both in hemopoietic and immune system functions." [GOC:add, ISBN:0781735149 "Fundamental Immunology"]
is_a: GO:0048534 ! hemopoietic or lymphoid organ development

[Term]
id: GO:0048537
name: mucosal-associated lymphoid tissue development
namespace: biological_process
def: "The process whose specific outcome is the progression of mucosal- associated lymphoid tissue over time, from its formation to the mature structure. Mucosal-associated lymphoid tissue is typically found as nodules associated with mucosal epithelia with distinct internal structures including B- and T-zones for the activation of lymphocytes." [GOC:add, ISBN:0781735149 "Fundamental Immunology"]
narrow_synonym: "BALT development" []
narrow_synonym: "bronchial-associated lymphoid tissue development" []
narrow_synonym: "GALT development" []
narrow_synonym: "gut-associated lymphoid tissue development" []
narrow_synonym: "NALT development" []
narrow_synonym: "nasopharyngeal-associated lymphoid tissue development" []
is_a: GO:0048534 ! hemopoietic or lymphoid organ development

[Term]
id: GO:0048538
name: thymus development
namespace: biological_process
def: "The process whose specific outcome is the progression of the thymus over time, from its formation to the mature structure. The thymus is a symmetric bi-lobed organ involved primarily in the differentiation of immature to mature T cells, with unique vascular, nervous, epithelial, and lymphoid cell components." [GOC:add, ISBN:0781735149 "Fundamental Immunology"]
comment: Note that this term is reserved for annotation of gene products involved in the formation of the thymus itself, not for gene products involved in T cell differentiation in the thymus or elsewhere.
is_a: GO:0048534 ! hemopoietic or lymphoid organ development

[Term]
id: GO:0048539
name: bone marrow development
namespace: biological_process
def: "The process whose specific outcome is the progression of the bone marrow over time, from its formation to the mature structure." [GOC:add, ISBN:0781735149 "Fundamental Immunology"]
is_a: GO:0048534 ! hemopoietic or lymphoid organ development

[Term]
id: GO:0048541
name: Peyer's patch development
namespace: biological_process
def: "The process whose specific outcome is the progression of Peyer's patches over time, from their formation to the mature structure. Peyer's patches are typically found as nodules associated with gut epithelium with distinct internal structures including B- and T-zones for the activation of lymphocytes." [GOC:add, ISBN:0781735149 "Fundamental Immunology"]
related_synonym: "GALT development" []
related_synonym: "gut-associated lymphoid tissue development" []
is_a: GO:0048537 ! mucosal-associated lymphoid tissue development

[Term]
id: GO:0048545
name: response to steroid hormone stimulus
namespace: biological_process
def: "A change in state or activity of a cell or an organism (in terms of movement, secretion, enzyme production, gene expression, etc.) as a result of a steroid hormone stimulus." [GOC:go_curators]
is_a: GO:0009725 ! response to hormone stimulus

[Term]
id: GO:0048548
name: regulation of pinocytosis
namespace: biological_process
def: "Any process that modulates the frequency, rate or extent of pinocytosis. Pinocytosis is the process whereby cells take in liquid material from their external environment; literally 'cell drinking'. Liquid is enclosed in vesicles, formed by invagination of the plasma membrane. These vesicles then move into the cell and pass their contents to endosomes." [GOC:go_curators]
is_a: GO:0030100 ! regulation of endocytosis

[Term]
id: GO:0048549
name: positive regulation of pinocytosis
namespace: biological_process
def: "Any process that activates, maintains or increases the rate of pinocytosis. Pinocytosis is the process whereby cells take in liquid material from their external environment; literally 'cell drinking'. Liquid is enclosed in vesicles, formed by invagination of the plasma membrane. These vesicles then move into the cell and pass their contents to endosomes." [GOC:go_curators]
exact_synonym: "up regulation of pinocytosis" []
exact_synonym: "up-regulation of pinocytosis" []
exact_synonym: "upregulation of pinocytosis" []
narrow_synonym: "activation of pinocytosis" []
narrow_synonym: "stimulation of pinocytosis" []
is_a: GO:0045807 ! positive regulation of endocytosis
is_a: GO:0048548 ! regulation of pinocytosis

[Term]
id: GO:0048562
name: embryonic organ morphogenesis
namespace: biological_process
def: "Morphogenesis, during the embryonic phase, of a tissue or tissues that work together to perform a specific function or functions. Morphogenesis is the process by which anatomical structures are generated and organized. Organs are commonly observed as visibly distinct structures, but may also exist as loosely associated clusters of cells that work together to perform a specific function or functions." [GOC:jic]
is_a: GO:0009887 ! organ morphogenesis
is_a: GO:0048598 ! embryonic morphogenesis
relationship: part_of GO:0048568 ! embryonic organ development

[Term]
id: GO:0048563
name: post-embryonic organ morphogenesis
namespace: biological_process
def: "Morphogenesis, during the post-embryonic phase, of a tissue or tissues that work together to perform a specific function or functions. Morphogenesis pertains to process by which anatomical structures are generated and organized. Organs are commonly observed as visibly distinct structures, but may also exist as loosely associated clusters of cells that work together to perform a specific function or functions." [GOC:jic]
is_a: GO:0009886 ! post-embryonic morphogenesis
is_a: GO:0009887 ! organ morphogenesis
relationship: part_of GO:0048569 ! post-embryonic organ development

[Term]
id: GO:0048568
name: embryonic organ development
namespace: biological_process
def: "Development, taking place during the embryonic phase, of a tissue or tissues that work together to perform a specific function or functions. Development pertains to the process whose specific outcome is the progression of a structure over time, from its formation to the mature structure. Organs are commonly observed as visibly distinct structures, but may also exist as loosely associated clusters of cells that work together to perform a specific function or functions." [GOC:jic]
exact_synonym: "embryonic organogenesis" []
is_a: GO:0048513 ! organ development

[Term]
id: GO:0048569
name: post-embryonic organ development
namespace: biological_process
def: "Development, taking place during the post-embryonic phase, of a tissue or tissues that work together to perform a specific function or functions. Development pertains to the process whose specific outcome is the progression of a structure over time, from its formation to the mature structure. Organs are commonly observed as visibly distinct structures, but may also exist as loosely associated clusters of cells that work together to perform a specific function or functions." [GOC:jic]
exact_synonym: "post-embryonic organogenesis" []
is_a: GO:0048513 ! organ development

[Term]
id: GO:0048583
name: regulation of response to stimulus
namespace: biological_process
def: "Any process that modulates the frequency, rate or extent of a response to a stimulus. Response to stimulus is a change in state or activity of a cell or an organism (in terms of movement, secretion, enzyme production, gene expression, etc.) as a result of a stimulus." [GOC:jic]
subset: gosubset_prok
is_a: GO:0050789 ! regulation of biological process
relationship: regulates GO:0050896 ! response to stimulus

[Term]
id: GO:0048584
name: positive regulation of response to stimulus
namespace: biological_process
def: "Any process that activates, maintains or increases the rate of a response to a stimulus. Response to stimulus is a change in state or activity of a cell or an organism (in terms of movement, secretion, enzyme production, gene expression, etc.) as a result of a stimulus." [GOC:jic]
exact_synonym: "up regulation of response to stimulus" []
exact_synonym: "up-regulation of response to stimulus" []
exact_synonym: "upregulation of response to stimulus" []
narrow_synonym: "activation of response to stimulus" []
narrow_synonym: "stimulation of response to stimulus" []
is_a: GO:0048518 ! positive regulation of biological process
is_a: GO:0048583 ! regulation of response to stimulus
relationship: positively_regulates GO:0050896 ! response to stimulus

[Term]
id: GO:0048585
name: negative regulation of response to stimulus
namespace: biological_process
def: "Any process that stops, prevents or reduces the frequency, rate or extent of a response to a stimulus. Response to stimulus is a change in state or activity of a cell or an organism (in terms of movement, secretion, enzyme production, gene expression, etc.) as a result of a stimulus." [GOC:jic]
exact_synonym: "down regulation of response to stimulus" []
exact_synonym: "down-regulation of response to stimulus" []
exact_synonym: "downregulation of response to stimulus" []
narrow_synonym: "inhibition of response to stimulus" []
is_a: GO:0048519 ! negative regulation of biological process
is_a: GO:0048583 ! regulation of response to stimulus
relationship: negatively_regulates GO:0050896 ! response to stimulus

[Term]
id: GO:0048589
name: developmental growth
namespace: biological_process
def: "The increase in size or mass of an entire organism, a part of an organism or a cell, where the increase in size or mass has the specific outcome of the progression of the organism over time from one condition to another." [GOC:go_curators]
is_a: GO:0032502 ! developmental process
is_a: GO:0040007 ! growth

[Term]
id: GO:0048592
name: eye morphogenesis
namespace: biological_process
def: "The process by which the anatomical structures of the eye are generated and organized. Morphogenesis pertains to the creation of form." [GOC:jic, GOC:mtg_sensu]
exact_synonym: "eye morphogenesis (sensu Endopterygota)" []
is_a: GO:0009887 ! organ morphogenesis
relationship: part_of GO:0001654 ! eye development

[Term]
id: GO:0048593
name: camera-type eye morphogenesis
namespace: biological_process
def: "The process by which the anatomical structures of the eye are generated and organized. Morphogenesis pertains to the creation of form. The camera-type eye is an organ of sight that receives light through an aperture and focuses it through a lens, projecting it on a photoreceptor field." [GOC:jic, GOC:mtg_sensu]
exact_synonym: "camera-style eye morphogenesis" [GOC:dph]
exact_synonym: "eye morphogenesis (sensu Actinopterygii)" []
exact_synonym: "eye morphogenesis (sensu Mammalia)" []
exact_synonym: "eye morphogenesis (sensu Vertebrata)" []
is_a: GO:0048592 ! eye morphogenesis
relationship: part_of GO:0043010 ! camera-type eye development

[Term]
id: GO:0048596
name: embryonic camera-type eye morphogenesis
namespace: biological_process
def: "The process by which the anatomical structures of the eye are generated and organized during embryonic development. Morphogenesis pertains to the creation of form." [GOC:jic, GOC:mtg_sensu]
exact_synonym: "embryonic eye morphogenesis (sensu Actinopterygii)" []
is_a: GO:0048048 ! embryonic eye morphogenesis
relationship: part_of GO:0031076 ! embryonic camera-type eye development
relationship: part_of GO:0048593 ! camera-type eye morphogenesis

[Term]
id: GO:0048597
name: post-embryonic camera-type eye morphogenesis
namespace: biological_process
def: "The process by which the anatomical structures of the eye are generated and organized during post-embryonic development. Morphogenesis pertains to the creation of form." [GOC:jic, GOC:mtg_transport, ISBN:0815340729]
exact_synonym: "post-embryonic camera-style eye morphogenesis" []
exact_synonym: "post-embryonic eye morphogenesis (sensu Actinopterygii)" []
is_a: GO:0048050 ! post-embryonic eye morphogenesis
relationship: part_of GO:0031077 ! post-embryonic camera-type eye development
relationship: part_of GO:0048593 ! camera-type eye morphogenesis

[Term]
id: GO:0048598
name: embryonic morphogenesis
namespace: biological_process
def: "The process by which anatomical structures are generated and organized during the embryonic phase. Morphogenesis pertains to the creation of form. The embryonic phase begins with zygote formation. The end of the embryonic phase is organism-specific. For example, it would be at birth for mammals, larval hatching for insects and seed dormancy in plants." [GOC:jic, GOC:mtg_sensu]
narrow_synonym: "embryonic morphogenesis (sensu Magnoliophyta)" []
is_a: GO:0009653 ! anatomical structure morphogenesis

[Term]
id: GO:0048602
name: fibroblast growth factor 1 binding
namespace: molecular_function
def: "Interacting selectively with fibroblast growth factor 1." [GOC:ebc]
exact_synonym: "FGF 1 binding" []
is_a: GO:0017134 ! fibroblast growth factor binding

[Term]
id: GO:0048603
name: fibroblast growth factor 2 binding
namespace: molecular_function
def: "Interacting selectively with fibroblast growth factor 2." [GOC:ebc]
exact_synonym: "FGF 2 binding" []
is_a: GO:0017134 ! fibroblast growth factor binding

[Term]
id: GO:0048604
name: fibroblast growth factor 3 binding
namespace: molecular_function
def: "Interacting selectively with fibroblast growth factor 3." [GOC:ebc]
exact_synonym: "FGF 3 binding" []
is_a: GO:0017134 ! fibroblast growth factor binding

[Term]
id: GO:0048609
name: reproductive process in a multicellular organism
namespace: biological_process
def: "The process, occurring above the cellular level, that is pertinent to the reproductive function of a multicellular organism. This includes the integrated processes at the level of tissues and organs." [GOC:dph, GOC:jic, GOC:tb]
exact_synonym: "organismal reproductive process" []
is_a: GO:0022414 ! reproductive process
is_a: GO:0032501 ! multicellular organismal process

[Term]
id: GO:0048634
name: regulation of muscle development
namespace: biological_process
def: "Any process that modulates the frequency, rate or extent of muscle development." [GOC:go_curators]
is_a: GO:0050793 ! regulation of developmental process
is_a: GO:0051239 ! regulation of multicellular organismal process
relationship: regulates GO:0007517 ! muscle development

[Term]
id: GO:0048635
name: negative regulation of muscle development
namespace: biological_process
def: "Any process that stops, prevents or reduces the frequency, rate or extent of muscle development." [GOC:go_curators]
exact_synonym: "down regulation of muscle development" []
exact_synonym: "down-regulation of muscle development" []
exact_synonym: "downregulation of muscle development" []
narrow_synonym: "inhibition of muscle development" []
is_a: GO:0048634 ! regulation of muscle development
is_a: GO:0051093 ! negative regulation of developmental process
relationship: negatively_regulates GO:0007517 ! muscle development

[Term]
id: GO:0048638
name: regulation of developmental growth
namespace: biological_process
def: "Any process that modulates the frequency, rate or extent of developmental growth." [GOC:go_curators]
is_a: GO:0040008 ! regulation of growth
is_a: GO:0050793 ! regulation of developmental process
relationship: regulates GO:0048589 ! developmental growth

[Term]
id: GO:0048639
name: positive regulation of developmental growth
namespace: biological_process
def: "Any process that activates, maintains or increases the rate of developmental growth." [GOC:go_curators]
exact_synonym: "up regulation of developmental growth" []
exact_synonym: "up-regulation of developmental growth" []
exact_synonym: "upregulation of developmental growth" []
narrow_synonym: "activation of developmental growth" []
narrow_synonym: "stimulation of developmental growth" []
is_a: GO:0045927 ! positive regulation of growth
is_a: GO:0048638 ! regulation of developmental growth
is_a: GO:0051094 ! positive regulation of developmental process
relationship: positively_regulates GO:0048589 ! developmental growth

[Term]
id: GO:0048640
name: negative regulation of developmental growth
namespace: biological_process
def: "Any process that stops, prevents or reduces the frequency, rate or extent of developmental growth." [GOC:go_curators]
exact_synonym: "down regulation of developmental growth" []
exact_synonym: "down-regulation of developmental growth" []
exact_synonym: "downregulation of developmental growth" []
narrow_synonym: "inhibition of developmental growth" []
is_a: GO:0045926 ! negative regulation of growth
is_a: GO:0048638 ! regulation of developmental growth
is_a: GO:0051093 ! negative regulation of developmental process
relationship: negatively_regulates GO:0048589 ! developmental growth

[Term]
id: GO:0048641
name: regulation of skeletal muscle development
namespace: biological_process
def: "Any process that modulates the frequency, rate or extent of skeletal muscle development." [GOC:go_curators]
is_a: GO:0016202 ! regulation of striated muscle development

[Term]
id: GO:0048644
name: muscle morphogenesis
namespace: biological_process
def: "The process by which the anatomical structures of muscle are generated and organized. Morphogenesis pertains to the creation of form." [GOC:jic]
is_a: GO:0009887 ! organ morphogenesis
relationship: part_of GO:0007517 ! muscle development

[Term]
id: GO:0048646
name: anatomical structure formation
namespace: biological_process
def: "The process pertaining to the initial formation of an anatomical structure from unspecified parts. This process begins with the specific processes that contribute to the appearance of the discrete structure and ends when the structural rudiment is recognizable. An anatomical structure is any biological entity that occupies space and is distinguished from its surroundings. Anatomical structures can be macroscopic such as a carpel, or microscopic such as an acrosome." [GOC:dph, GOC:jic]
exact_synonym: "formation of an anatomical structure" []
is_a: GO:0032502 ! developmental process
relationship: part_of GO:0009653 ! anatomical structure morphogenesis

[Term]
id: GO:0048660
name: regulation of smooth muscle cell proliferation
namespace: biological_process
def: "Any process that modulates the frequency, rate or extent of smooth muscle cell proliferation." [CL:0000192, GOC:ebc]
exact_synonym: "regulation of SMC proliferation" []
is_a: GO:0042127 ! regulation of cell proliferation

[Term]
id: GO:0048661
name: positive regulation of smooth muscle cell proliferation
namespace: biological_process
def: "Any process that activates or increases the rate or extent of smooth muscle cell proliferation." [CL:0000192, GOC:ebc]
exact_synonym: "positive regulation of SMC proliferation" []
exact_synonym: "up regulation of smooth muscle cell proliferation" []
exact_synonym: "up-regulation of smooth muscle cell proliferation" []
exact_synonym: "upregulation of smooth muscle cell proliferation" []
narrow_synonym: "activation of smooth muscle cell proliferation" []
narrow_synonym: "stimulation of smooth muscle cell proliferation" []
is_a: GO:0008284 ! positive regulation of cell proliferation
is_a: GO:0048660 ! regulation of smooth muscle cell proliferation

[Term]
id: GO:0048662
name: negative regulation of smooth muscle cell proliferation
namespace: biological_process
def: "Any process that stops, prevents or reduces the rate or extent of smooth muscle cell proliferation." [CL:0000192, GOC:ebc]
exact_synonym: "down regulation of smooth muscle cell proliferation" []
exact_synonym: "down-regulation of smooth muscle cell proliferation" []
exact_synonym: "downregulation of smooth muscle cell proliferation" []
exact_synonym: "negative regulation of SMC proliferation" []
narrow_synonym: "inhibition of smooth muscle cell proliferation" []
is_a: GO:0008285 ! negative regulation of cell proliferation
is_a: GO:0048660 ! regulation of smooth muscle cell proliferation

[Term]
id: GO:0048663
name: neuron fate commitment
namespace: biological_process
def: "The process whereby the developmental fate of a cell becomes restricted such that it will develop into a neuron." [GOC:dph]
exact_synonym: "neuron lineage restriction" []
exact_synonym: "neuronal lineage restriction" []
is_a: GO:0045165 ! cell fate commitment
relationship: part_of GO:0030182 ! neuron differentiation

[Term]
id: GO:0048664
name: neuron fate determination
namespace: biological_process
def: "The process whereby a cell becomes capable of differentiating autonomously into a neuron regardless of its environment; upon determination, the cell fate cannot be reversed." [GOC:dph]
is_a: GO:0001709 ! cell fate determination
relationship: part_of GO:0048663 ! neuron fate commitment

[Term]
id: GO:0048665
name: neuron fate specification
namespace: biological_process
def: "The process whereby a cell becomes capable of differentiating autonomously into a neuron in an environment that is neutral with respect to the developmental pathway. Upon specification, the cell fate can be reversed." [GOC:dph]
is_a: GO:0001708 ! cell fate specification
relationship: part_of GO:0048663 ! neuron fate commitment

[Term]
id: GO:0048666
name: neuron development
namespace: biological_process
def: "The process whose specific outcome is the progression of a neuron over time, from initial commitment of the cell to a specific fate, to the fully functional differentiated cell." [GOC:dph]
is_a: GO:0048468 ! cell development
relationship: part_of GO:0030182 ! neuron differentiation

[Term]
id: GO:0048667
name: cell morphogenesis involved in neuron differentiation
namespace: biological_process
def: "The process by which the structures of a neuron are generated and organized. This process occurs while the initially relatively unspecialized cell is acquiring the specialized features of a neuron." [GOC:dph, GOC:tb]
exact_synonym: "neuron morphogenesis involved in differentiation" [GOC:tb, GOC:dph]
is_a: GO:0000904 ! cell morphogenesis involved in differentiation
relationship: part_of GO:0048666 ! neuron development

[Term]
id: GO:0048668
name: collateral sprouting
namespace: biological_process
def: "The process by which outgrowths develop from the shafts of existing axons." [GOC:dgh, GOC:dph, GOC:jic, GOC:lm]
is_a: GO:0007409 ! axonogenesis

[Term]
id: GO:0048669
name: collateral sprouting in the absence of injury
namespace: biological_process
def: "The process by which outgrowths develop from the axons of intact undamaged neurons." [GOC:dgh, GOC:dph, GOC:jic, GOC:lm]
is_a: GO:0048668 ! collateral sprouting

[Term]
id: GO:0048670
name: regulation of collateral sprouting
namespace: biological_process
def: "Any process that modulates the frequency, rate or extent of collateral sprouting." [GOC:dgh, GOC:dph, GOC:jic, GOC:lm]
is_a: GO:0050770 ! regulation of axonogenesis
relationship: regulates GO:0048668 ! collateral sprouting

[Term]
id: GO:0048671
name: negative regulation of collateral sprouting
namespace: biological_process
def: "Any process that stops, prevents or reduces the frequency, rate or extent of collateral sprouting." [GOC:dgh, GOC:dph, GOC:jic, GOC:lm]
exact_synonym: "down regulation of collateral sprouting" []
exact_synonym: "down-regulation of collateral sprouting" []
exact_synonym: "downregulation of collateral sprouting" []
narrow_synonym: "inhibition of collateral sprouting" []
is_a: GO:0048670 ! regulation of collateral sprouting
is_a: GO:0050771 ! negative regulation of axonogenesis
relationship: negatively_regulates GO:0048668 ! collateral sprouting

[Term]
id: GO:0048675
name: axon extension
namespace: biological_process
def: "Long distance growth of a single process." [GOC:dgh, GOC:dph, GOC:jic, GOC:lm]
is_a: GO:0007409 ! axonogenesis

[Term]
id: GO:0048676
name: axon extension involved in development
namespace: biological_process
def: "Long distance growth of a single axon process involved in cellular development." [GOC:jic]
is_a: GO:0048675 ! axon extension

[Term]
id: GO:0048677
name: axon extension involved in regeneration
namespace: biological_process
def: "Long distance growth of a single axon process involved in regeneration of the neuron." [GOC:jic]
is_a: GO:0048675 ! axon extension
is_a: GO:0048682 ! sprouting of injured axon
relationship: part_of GO:0031103 ! axon regeneration

[Term]
id: GO:0048678
name: response to axon injury
namespace: biological_process
def: "A change in state or activity of a cell or an organism (in terms of movement, secretion, enzyme production, gene expression, etc.) as a result of an axon injury stimulus." [GOC:dgh, GOC:dph, GOC:jic, GOC:lm]
is_a: GO:0009611 ! response to wounding

[Term]
id: GO:0048679
name: regulation of axon regeneration
namespace: biological_process
def: "Any process that modulates the frequency, rate or extent of axon regeneration." [GOC:dgh, GOC:dph, GOC:jic, GOC:lm]
is_a: GO:0032101 ! regulation of response to external stimulus
is_a: GO:0048638 ! regulation of developmental growth
is_a: GO:0050770 ! regulation of axonogenesis
relationship: regulates GO:0031103 ! axon regeneration

[Term]
id: GO:0048680
name: positive regulation of axon regeneration
namespace: biological_process
def: "Any process that activates, maintains or increases the rate of axon regeneration." [GOC:dgh, GOC:dph, GOC:jic, GOC:lm]
exact_synonym: "up regulation of axon regeneration" []
exact_synonym: "up-regulation of axon regeneration" []
exact_synonym: "upregulation of axon regeneration" []
narrow_synonym: "activation of axon regeneration" []
narrow_synonym: "stimulation of axon regeneration" []
is_a: GO:0032103 ! positive regulation of response to external stimulus
is_a: GO:0048639 ! positive regulation of developmental growth
is_a: GO:0048679 ! regulation of axon regeneration
is_a: GO:0050772 ! positive regulation of axonogenesis
relationship: positively_regulates GO:0031103 ! axon regeneration

[Term]
id: GO:0048681
name: negative regulation of axon regeneration
namespace: biological_process
def: "Any process that stops, prevents or reduces the frequency, rate or extent of axon regeneration." [GOC:dgh, GOC:dph, GOC:jic, GOC:lm]
exact_synonym: "down regulation of axon regeneration" []
exact_synonym: "down-regulation of axon regeneration" []
exact_synonym: "downregulation of axon regeneration" []
narrow_synonym: "inhibition of axon regeneration" []
is_a: GO:0032102 ! negative regulation of response to external stimulus
is_a: GO:0048640 ! negative regulation of developmental growth
is_a: GO:0048679 ! regulation of axon regeneration
is_a: GO:0050771 ! negative regulation of axonogenesis
relationship: negatively_regulates GO:0031103 ! axon regeneration

[Term]
id: GO:0048682
name: sprouting of injured axon
namespace: biological_process
def: "The process involved in sprouting of an injured axon." [GOC:dgh, GOC:dph, GOC:jic, GOC:lm]
is_a: GO:0031103 ! axon regeneration

[Term]
id: GO:0048683
name: regulation of collateral sprouting of intact axon in response to injury
namespace: biological_process
def: "Any process that modulates the frequency, rate or extent of collateral sprouting of an intact axon as a result of injury to an axon." [GOC:dgh, GOC:dph, GOC:jic, GOC:lm]
is_a: GO:0048670 ! regulation of collateral sprouting
is_a: GO:0048679 ! regulation of axon regeneration

[Term]
id: GO:0048685
name: negative regulation of collateral sprouting of intact axon in response to injury
namespace: biological_process
def: "Any process that stops, prevents or reduces the frequency, rate or extent of collateral sprouting of an intact axon as a result of injury to an axon." [GOC:dgh, GOC:dph, GOC:jic, GOC:lm]
exact_synonym: "down regulation of collateral sprouting of intact axon in response to injury" []
exact_synonym: "down-regulation of collateral sprouting of intact axon in response to injury" []
exact_synonym: "downregulation of collateral sprouting of intact axon in response to injury" []
narrow_synonym: "inhibition of collateral sprouting of intact axon in response to injury" []
is_a: GO:0048671 ! negative regulation of collateral sprouting
is_a: GO:0048681 ! negative regulation of axon regeneration
is_a: GO:0048683 ! regulation of collateral sprouting of intact axon in response to injury

[Term]
id: GO:0048686
name: regulation of sprouting of injured axon
namespace: biological_process
def: "Any process that modulates the frequency, rate or extent of sprouting of an injured axon." [GOC:dgh, GOC:dph, GOC:jic, GOC:lm]
is_a: GO:0048679 ! regulation of axon regeneration
relationship: regulates GO:0048682 ! sprouting of injured axon

[Term]
id: GO:0048687
name: positive regulation of sprouting of injured axon
namespace: biological_process
def: "Any process that activates, maintains or increases the rate of sprouting of an injured axon." [GOC:dgh, GOC:dph, GOC:jic, GOC:lm]
exact_synonym: "up regulation of sprouting of injured axon" []
exact_synonym: "up-regulation of sprouting of injured axon" []
exact_synonym: "upregulation of sprouting of injured axon" []
narrow_synonym: "activation of sprouting of injured axon" []
narrow_synonym: "stimulation of sprouting of injured axon" []
is_a: GO:0048680 ! positive regulation of axon regeneration
is_a: GO:0048686 ! regulation of sprouting of injured axon
relationship: positively_regulates GO:0048682 ! sprouting of injured axon

[Term]
id: GO:0048690
name: regulation of axon extension involved in regeneration
namespace: biological_process
def: "Any process that modulates the frequency, rate or extent of axon extension involved in regeneration." [GOC:dgh, GOC:dph, GOC:jic, GOC:lm]
is_a: GO:0030516 ! regulation of axon extension
is_a: GO:0048686 ! regulation of sprouting of injured axon
relationship: regulates GO:0048677 ! axon extension involved in regeneration

[Term]
id: GO:0048691
name: positive regulation of axon extension involved in regeneration
namespace: biological_process
def: "Any process that activates, maintains or increases the rate of axon extension involved in regeneration." [GOC:dgh, GOC:dph, GOC:jic, GOC:lm]
exact_synonym: "up regulation of axon extension involved in regeneration" []
exact_synonym: "up-regulation of axon extension involved in regeneration" []
exact_synonym: "upregulation of axon extension involved in regeneration" []
narrow_synonym: "activation of axon extension involved in regeneration" []
narrow_synonym: "stimulation of axon extension involved in regeneration" []
is_a: GO:0045773 ! positive regulation of axon extension
is_a: GO:0048687 ! positive regulation of sprouting of injured axon
is_a: GO:0048690 ! regulation of axon extension involved in regeneration
relationship: positively_regulates GO:0048677 ! axon extension involved in regeneration

[Term]
id: GO:0048699
name: generation of neurons
namespace: biological_process
def: "The process by which nerve cells are generated. This includes the production of neuroblasts and their differentiation into neurons." [GOC:nln]
is_a: GO:0022008 ! neurogenesis

[Term]
id: GO:0048702
name: embryonic neurocranium morphogenesis
namespace: biological_process
def: "The process by which the anatomical structures of neurocranium are generated and organized during the embryonic phase. Morphogenesis pertains to the creation of form. The neurocranium is the portion of the vertebrate skull surrounding the brain." [GOC:dsf, GOC:jic, PMID:16049113]
exact_synonym: "embryonic braincase morphogenesis" []
exact_synonym: "embryonic chondrocranium morphogenesis" [GOC:dph]
is_a: GO:0009653 ! anatomical structure morphogenesis

[Term]
id: GO:0048703
name: embryonic viscerocranium morphogenesis
namespace: biological_process
def: "The process by which the anatomical structures of viscerocranium are generated and organized during the embryonic phase. Morphogenesis pertains to the creation of form. The viscerocranium is the part of the skull comprising the facial bones." [GOC:dsf, GOC:jic, PMID:16049113]
exact_synonym: "embryonic pharyngeal skeleton morphogenesis" []
is_a: GO:0009653 ! anatomical structure morphogenesis

[Term]
id: GO:0048708
name: astrocyte differentiation
namespace: biological_process
def: "The process whereby a relatively unspecialized cell acquires the specialized features of an astrocyte. An astrocyte is the most abundant type of glial cell. Astrocytes provide support for neurons and regulate the environment in which they function." [GOC:vp, PMID:15139015]
is_a: GO:0010001 ! glial cell differentiation
relationship: part_of GO:0007417 ! central nervous system development

[Term]
id: GO:0048709
name: oligodendrocyte differentiation
namespace: biological_process
def: "The process whereby a relatively unspecialized cell acquires the specialized features of an oligodendrocyte. An oligodendrocyte is a type of glial cell involved in myelinating the axons of neurons in the central nervous system." [GOC:vp, PMID:15139015]
is_a: GO:0010001 ! glial cell differentiation
relationship: part_of GO:0007417 ! central nervous system development

[Term]
id: GO:0048710
name: regulation of astrocyte differentiation
namespace: biological_process
def: "Any process that modulates the frequency, rate or extent of astrocyte differentiation." [GOC:vp, PMID:15139015]
is_a: GO:0045685 ! regulation of glial cell differentiation
relationship: regulates GO:0048708 ! astrocyte differentiation

[Term]
id: GO:0048711
name: positive regulation of astrocyte differentiation
namespace: biological_process
def: "Any process that activates or increases the frequency, rate or extent of astrocyte differentiation." [GOC:vp, PMID:15139015]
exact_synonym: "up regulation of astrocyte differentiation" []
exact_synonym: "up-regulation of astrocyte differentiation" []
exact_synonym: "upregulation of astrocyte differentiation" []
narrow_synonym: "activation of astrocyte differentiation" []
narrow_synonym: "stimulation of astrocyte differentiation" []
is_a: GO:0045687 ! positive regulation of glial cell differentiation
is_a: GO:0048710 ! regulation of astrocyte differentiation
relationship: positively_regulates GO:0048708 ! astrocyte differentiation

[Term]
id: GO:0048712
name: negative regulation of astrocyte differentiation
namespace: biological_process
def: "Any process that stops, prevents or reduces the frequency, rate or extent of astrocyte differentiation." [GOC:vp, PMID:15139015]
exact_synonym: "down regulation of astrocyte differentiation" []
exact_synonym: "down-regulation of astrocyte differentiation" []
exact_synonym: "downregulation of astrocyte differentiation" []
narrow_synonym: "inhibition of astrocyte differentiation" []
is_a: GO:0045686 ! negative regulation of glial cell differentiation
is_a: GO:0048710 ! regulation of astrocyte differentiation
relationship: negatively_regulates GO:0048708 ! astrocyte differentiation

[Term]
id: GO:0048713
name: regulation of oligodendrocyte differentiation
namespace: biological_process
def: "Any process that modulates the frequency, rate or extent of oligodendrocyte differentiation." [GOC:vp, PMID:15139015]
is_a: GO:0045685 ! regulation of glial cell differentiation
relationship: regulates GO:0048709 ! oligodendrocyte differentiation

[Term]
id: GO:0048714
name: positive regulation of oligodendrocyte differentiation
namespace: biological_process
def: "Any process that activates or increases the frequency, rate or extent of oligodendrocyte differentiation." [GOC:vp, PMID:15139015]
exact_synonym: "up regulation of oligodendrocyte differentiation" []
exact_synonym: "up-regulation of oligodendrocyte differentiation" []
exact_synonym: "upregulation of oligodendrocyte differentiation" []
narrow_synonym: "activation of oligodendrocyte differentiation" []
narrow_synonym: "stimulation of oligodendrocyte differentiation" []
is_a: GO:0045687 ! positive regulation of glial cell differentiation
is_a: GO:0048713 ! regulation of oligodendrocyte differentiation
relationship: positively_regulates GO:0048709 ! oligodendrocyte differentiation

[Term]
id: GO:0048715
name: negative regulation of oligodendrocyte differentiation
namespace: biological_process
def: "Any process that stops, prevents or reduces the frequency, rate or extent of oligodendrocyte differentiation." [GOC:vp, PMID:15139015]
exact_synonym: "down regulation of oligodendrocyte differentiation" []
exact_synonym: "down-regulation of oligodendrocyte differentiation" []
exact_synonym: "downregulation of oligodendrocyte differentiation" []
narrow_synonym: "inhibition of oligodendrocyte differentiation" []
is_a: GO:0045686 ! negative regulation of glial cell differentiation
is_a: GO:0048713 ! regulation of oligodendrocyte differentiation
relationship: negatively_regulates GO:0048709 ! oligodendrocyte differentiation

[Term]
id: GO:0048731
name: system development
namespace: biological_process
def: "The process whose specific outcome is the progression of an organismal system over time, from its formation to the mature structure. A system is a regularly interacting or interdependent group of organs or tissues that work together to carry out a given biological process." [GOC:dph, GOC:jic]
is_a: GO:0048856 ! anatomical structure development
relationship: part_of GO:0007275 ! multicellular organismal development

[Term]
id: GO:0048732
name: gland development
namespace: biological_process
def: "The process whose specific outcome is the progression of a gland over time, from its formation to the mature structure. A gland is an organ specialised for secretion." [GOC:jic]
is_a: GO:0048513 ! organ development

[Term]
id: GO:0048742
name: regulation of skeletal muscle fiber development
namespace: biological_process
def: "Any process that modulates the frequency, rate or extent of skeletal muscle fiber development. Muscle fibers are formed by the maturation of myotubes. They can be classed as slow, intermediate/fast or fast." [GOC:dph, GOC:jic, GOC:mtg_muscle, GOC:sm]
exact_synonym: "regulation of skeletal muscle fibre development" []
exact_synonym: "regulation of skeletal myofiber development" []
exact_synonym: "regulation of skeletal myofibre development" []
is_a: GO:0048641 ! regulation of skeletal muscle development
is_a: GO:0060284 ! regulation of cell development

[Term]
id: GO:0048752
name: semicircular canal morphogenesis
namespace: biological_process
def: "The process by which the anatomical structures of the semicircular canals are generated and organized. Morphogenesis pertains to the creation of form." [GOC:dgh, GOC:dph, GOC:jic]
exact_synonym: "embryonic semicircular canal morphogenesis" []
is_a: GO:0009653 ! anatomical structure morphogenesis

[Term]
id: GO:0048755
name: branching morphogenesis of a nerve
namespace: biological_process
def: "The process by which the anatomical structures of branches in a nerve are generated and organized. Morphogenesis pertains to the creation of form. This term refers to an anatomical structure (nerve) not a cell (neuron)." [GOC:dgh, GOC:dph, GOC:jic]
is_a: GO:0001763 ! morphogenesis of a branching structure
relationship: part_of GO:0007399 ! nervous system development

[Term]
id: GO:0048770
name: pigment granule
namespace: cellular_component
def: "A small, subcellular membrane-bounded vesicle containing pigment and/or pigment precursor molecules. Pigment granule biogenesis is poorly understood, as pigment granules are derived from multiple sources including the endoplasmic reticulum, coated vesicles, lysosomes, and endosomes." [GOC:jic, GOC:mh]
is_a: GO:0016023 ! cytoplasmic membrane-bounded vesicle

[Term]
id: GO:0048771
name: tissue remodeling
namespace: biological_process
def: "The reorganization or renovation of existing tissues. This process can either change the characteristics of a tissue such as in blood vessel remodeling, or result in the dynamic equilibrium of a tissue such as in bone remodeling." [GOC:ebc]
subset: goslim_pir
is_a: GO:0032501 ! multicellular organismal process

[Term]
id: GO:0048786
name: presynaptic active zone
namespace: cellular_component
def: "A specialized region of the plasma membrane and cell cortex of a presynaptic neuron; encompasses a region of the plasma membrane where synaptic vesicles dock and fuse, synaptic vesicles, and a specialized cortical cytoskeletal matrix." [GOC:dh, GOC:dl, GOC:ef, GOC:jic, PMID:3152289]
is_a: GO:0044456 ! synapse part

[Term]
id: GO:0048787
name: presynaptic active zone membrane
namespace: cellular_component
def: "The membrane portion of the presynaptic active zone; it is the site where docking and fusion of synaptic vesicles occurs for the release of neurotransmitters." [PMID:12812759, PMID:12923177, PMID:3152289]
exact_synonym: "active zone presynaptic plasma membrane" []
is_a: GO:0042734 ! presynaptic membrane
relationship: part_of GO:0048786 ! presynaptic active zone

[Term]
id: GO:0048790
name: maintenance of presynaptic active zone structure
namespace: biological_process
def: "The process by which a neuronal cell maintains the organization and the arrangement of proteins at the active zone to ensure the fusion and dock of vesicles and the release of neurotransmitters." [GOC:curators]
is_a: GO:0007269 ! neurotransmitter secretion

[Term]
id: GO:0048791
name: calcium ion-dependent exocytosis of neurotransmitter
namespace: biological_process
def: "The release of a neurotransmitter into the synaptic cleft, where the release step is dependent on the presence of calcium ions (Ca2+). The neurotransmitter is contained within a membrane-bounded vesicle, and is released by fusion of the vesicle with the presynaptic plasma membrane of a nerve cell." [GOC:curators]
is_a: GO:0007269 ! neurotransmitter secretion

[Term]
id: GO:0048812
name: neurite morphogenesis
namespace: biological_process
def: "The process by which the anatomical structures of neurites are generated and organized. Morphogenesis pertains to the creation of form. A neurite is any process extending from a neural cell, such as axons or dendrites." [GOC:mah]
narrow_synonym: "neurite biosynthesis" []
narrow_synonym: "neurite formation" []
narrow_synonym: "neurite growth" []
is_a: GO:0048858 ! cell projection morphogenesis
relationship: part_of GO:0031175 ! neurite development
relationship: part_of GO:0048667 ! cell morphogenesis involved in neuron differentiation

[Term]
id: GO:0048813
name: dendrite morphogenesis
namespace: biological_process
def: "The process by which the anatomical structures of dendrite are generated and organized. Morphogenesis pertains to the creation of form. A dendrite is a freely branching protoplasmic process of a nerve cell." [GOC:jl, ISBN:0198506732 "Oxford Dictionary of Biochemistry and Molecular Biology"]
is_a: GO:0048812 ! neurite morphogenesis
relationship: part_of GO:0016358 ! dendrite development

[Term]
id: GO:0048814
name: regulation of dendrite morphogenesis
namespace: biological_process
def: "Any process that modulates the frequency, rate or extent of dendrite morphogenesis." [GOC:ai]
is_a: GO:0010769 ! regulation of cell morphogenesis involved in differentiation
is_a: GO:0050773 ! regulation of dendrite development
relationship: regulates GO:0048813 ! dendrite morphogenesis

[Term]
id: GO:0048839
name: inner ear development
namespace: biological_process
def: "The process whose specific outcome is the progression of the inner ear over time, from its formation to the mature structure." [GOC:sr]
is_a: GO:0048856 ! anatomical structure development

[Term]
id: GO:0048840
name: otolith development
namespace: biological_process
def: "The process whose specific outcome is the progression of the otolith over time, from its formation to the mature structure." [GOC:sr]
is_a: GO:0048856 ! anatomical structure development
relationship: part_of GO:0048839 ! inner ear development

[Term]
id: GO:0048841
name: regulation of axon extension involved in axon guidance
namespace: biological_process
def: "Any process that modulates the frequency, rate or extent of axon extension involved in axon guidance." [GOC:devbiol]
is_a: GO:0030516 ! regulation of axon extension
is_a: GO:0051270 ! regulation of cell motion

[Term]
id: GO:0048843
name: negative regulation of axon extension involved in axon guidance
namespace: biological_process
def: "Any process that stops, prevents or reduces the frequency, rate or extent of axon extension involved in axon guidance." [GOC:devbiol]
exact_synonym: "down regulation of axon extension involved in axon guidance" []
exact_synonym: "down-regulation of axon extension involved in axon guidance" []
exact_synonym: "downregulation of axon extension involved in axon guidance" []
narrow_synonym: "inhibition of axon extension involved in axon guidance" []
is_a: GO:0030517 ! negative regulation of axon extension
is_a: GO:0048841 ! regulation of axon extension involved in axon guidance

[Term]
id: GO:0048850
name: hypophysis morphogenesis
namespace: biological_process
def: "The process by which the anatomical structures of the hypophysis are generated and organized. Morphogenesis pertains to the creation of form. The pituitary gland is an endocrine gland that secretes hormones that regulate many other glands." [GOC:cls, GOC:dgh, GOC:dph, GOC:jic]
exact_synonym: "pituitary gland morphogenesis" []
is_a: GO:0009653 ! anatomical structure morphogenesis
relationship: part_of GO:0021983 ! pituitary gland development
relationship: part_of GO:0048852 ! diencephalon morphogenesis

[Term]
id: GO:0048852
name: diencephalon morphogenesis
namespace: biological_process
def: "The process by which the anatomical structures of diencephalon are generated and organized. Morphogenesis pertains to the creation of form. The diencephalon is the paired caudal parts of the prosencephalon from which the thalamus, hypothalamus, epithalamus and subthalamus are derived; these regions regulate autonomic, visceral and endocrine function, and process information directed to the cerebral cortex." [GOC:cls, GOC:dgh, GOC:dph, GOC:jic, ISBN:0838580343]
is_a: GO:0009653 ! anatomical structure morphogenesis
relationship: part_of GO:0021536 ! diencephalon development
relationship: part_of GO:0048853 ! forebrain morphogenesis

[Term]
id: GO:0048853
name: forebrain morphogenesis
namespace: biological_process
def: "The process by which the anatomical structures of the forebrain are generated and organized. Morphogenesis pertains to the creation of form. The forebrain is the anterior of the three primary divisions of the developing chordate brain or the corresponding part of the adult brain (in vertebrates, includes especially the cerebral hemispheres, the thalamus, and the hypothalamus and especially in higher vertebrates is the main control center for sensory and associative information processing, visceral functions, and voluntary motor functions)." [GOC:cvs, GOC:dgh, GOC:dph, GOC:jic]
exact_synonym: "prosencephalon morphogenesis" []
is_a: GO:0009653 ! anatomical structure morphogenesis
relationship: part_of GO:0030900 ! forebrain development
relationship: part_of GO:0048854 ! brain morphogenesis

[Term]
id: GO:0048854
name: brain morphogenesis
namespace: biological_process
def: "The process by which the anatomical structures of brain are generated and organized. Morphogenesis pertains to the creation of form. The brain is one of the two components of the central nervous system and is the center of thought and emotion. It is responsible for the coordination and control of bodily activities and the interpretation of information from the senses (sight, hearing, smell, etc.)." [GOC:dgh, GOC:jic]
is_a: GO:0009887 ! organ morphogenesis
relationship: part_of GO:0007420 ! brain development

[Term]
id: GO:0048855
name: adenohypophysis morphogenesis
namespace: biological_process
def: "The process by which the anatomical structures of the adenohypophysis are generated and organized. Morphogenesis pertains to the creation of form. The adenohypophysis is the anterior part of the pituitary. It secretes a variety of hormones and its function is regulated by the hypothalamus." [GOC:cvs, GOC:dgh, GOC:dph, GOC:jic]
exact_synonym: "adenophysis morphogenesis" []
exact_synonym: "anterior pituitary gland morphogenesis" []
exact_synonym: "anterior pituitary morphogenesis" []
is_a: GO:0009653 ! anatomical structure morphogenesis
relationship: part_of GO:0021984 ! adenohypophysis development
relationship: part_of GO:0048850 ! hypophysis morphogenesis

[Term]
id: GO:0048856
name: anatomical structure development
namespace: biological_process
def: "The biological process whose specific outcome is the progression of an anatomical structure from an initial condition to its mature state. This process begins with the formation of the structure and ends with the mature structure, whatever form that may be including its natural destruction. An anatomical structure is any biological entity that occupies space and is distinguished from its surroundings. Anatomical structures can be macroscopic such as a carpel, or microscopic such as an acrosome." [GO_REF:0000021, GOC:mtg_15jun06]
comment: This term was added by GO_REF:0000021.
exact_synonym: "development of an anatomical structure" []
is_a: GO:0032502 ! developmental process

[Term]
id: GO:0048857
name: neural nucleus development
namespace: biological_process
def: "The biological process whose specific outcome is the progression of a neural nucleus from its initial condition to its mature state. A neural nucleus is an anatomical structure consisting of a discrete aggregate of neuronal soma." [GO_REF:0000021, GOC:mtg_15jun06]
comment: This term was added by GO_REF:0000021.
is_a: GO:0048856 ! anatomical structure development

[Term]
id: GO:0048858
name: cell projection morphogenesis
namespace: biological_process
def: "The process by which the anatomical structures of a cell projection are generated and organized. Morphogenesis pertains to the creation of form." [GO_REF:0000021, GOC:mtg_15jun06]
comment: This term was added by GO_REF:0000021.
is_a: GO:0030030 ! cell projection organization
is_a: GO:0032990 ! cell part morphogenesis
relationship: part_of GO:0000902 ! cell morphogenesis

[Term]
id: GO:0048859
name: formation of anatomical boundary
namespace: biological_process
def: "The process by which the limits of an anatomical structure are generated. An anatomical structure is any biological entity that occupies space and is distinguished from its surroundings. Anatomical structures can be macroscopic such as a carpel, or microscopic such as an acrosome." [GO_REF:0000021, GOC:mtg_15jun06]
comment: This term was added by GO_REF:0000021.
is_a: GO:0048646 ! anatomical structure formation

[Term]
id: GO:0048863
name: stem cell differentiation
namespace: biological_process
def: "The process whereby a relatively unspecialized cell acquires specialized features of a stem cell. A stem cell is a cell that retains the ability to divide and proliferate throughout life to provide progenitor cells that can differentiate into specialized cells." [CL:0000034, GOC:isa_complete]
is_a: GO:0030154 ! cell differentiation

[Term]
id: GO:0048867
name: stem cell fate determination
namespace: biological_process
def: "The process whereby a cell becomes capable of differentiating autonomously into a stem cell regardless of its environment; upon determination, the cell fate cannot be reversed." [CL:0000034, GOC:isa_complete]
is_a: GO:0001709 ! cell fate determination

[Term]
id: GO:0048869
name: cellular developmental process
namespace: biological_process
def: "A biological process whose specific outcome is the progression of a cell over time from an initial condition to a later condition." [GOC:isa_complete]
subset: gosubset_prok
is_a: GO:0009987 ! cellular process
is_a: GO:0032502 ! developmental process

[Term]
id: GO:0048870
name: cell motility
namespace: biological_process
def: "Any process involved in the controlled movement of a cell that results in translocation of the cell from one place to another." [GOC:dgh, GOC:dph, GOC:isa_complete, GOC:mlg]
subset: gosubset_prok
is_a: GO:0006928 ! cell motion
relationship: part_of GO:0040011 ! locomotion

[Term]
id: GO:0048872
name: homeostasis of number of cells
namespace: biological_process
def: "Any biological process involved in the maintenance of the equilibrium of cell number within a population of cells." [GOC:isa_complete]
exact_synonym: "cell population homeostasis" []
exact_synonym: "homeostasis of cell number" [GOC:dph]
is_a: GO:0042592 ! homeostatic process

[Term]
id: GO:0048878
name: chemical homeostasis
namespace: biological_process
def: "Any biological process involved in the maintenance of an internal equilibrium of a chemical." [GOC:isa_complete]
subset: gosubset_prok
is_a: GO:0042592 ! homeostatic process

[Term]
id: GO:0048934
name: peripheral nervous system neuron differentiation
namespace: biological_process
def: "The process whereby a relatively unspecialized cell acquires specialized features of a neuron whose cell body resides in the peripheral nervous system." [GOC:dgh]
is_a: GO:0030182 ! neuron differentiation
relationship: part_of GO:0007422 ! peripheral nervous system development

[Term]
id: GO:0048935
name: peripheral nervous system neuron development
namespace: biological_process
def: "The process whose specific outcome is the progression of a neuron whose cell body is located in the peripheral nervous system, from initial commitment of the cell to a neuronal fate, to the fully functional differentiated neuron." [GOC:dgh]
is_a: GO:0048666 ! neuron development
relationship: part_of GO:0048934 ! peripheral nervous system neuron differentiation

[Term]
id: GO:0048936
name: peripheral nervous system neuron axonogenesis
namespace: biological_process
def: "Generation of a long process from a neuron whose cell body resides in the peripheral nervous system. The axon carries action potential from the cell body towards target cells." [GOC:dgh]
is_a: GO:0007409 ! axonogenesis
relationship: part_of GO:0048935 ! peripheral nervous system neuron development

[Term]
id: GO:0050178
name: phenylpyruvate tautomerase activity
namespace: molecular_function
def: "Catalysis of the reaction: keto-phenylpyruvate = enol-phenylpyruvate." [EC:5.3.2.1, MetaCyc:PHENYLPYRUVATE-TAUTOMERASE-RXN]
subset: gosubset_prok
exact_synonym: "phenylpyruvate keto--enol tautomerase activity" [EC:5.3.2.1]
exact_synonym: "phenylpyruvate keto-enol-isomerase activity" [EC:5.3.2.1]
exact_synonym: "phenylpyruvic keto--enol isomerase activity" [EC:5.3.2.1]
xref_analog: EC:5.3.2.1
xref_analog: MetaCyc:PHENYLPYRUVATE-TAUTOMERASE-RXN
is_a: GO:0016862 ! intramolecular oxidoreductase activity, interconverting keto- and enol-groups

[Term]
id: GO:0050220
name: prostaglandin-E synthase activity
namespace: molecular_function
def: "Catalysis of the reaction: (5Z,13E)-(15S)-9-alpha,11-alpha-epidioxy-15-hydroxyprosta-5,13-dienoate = (5Z,13E)-(15S)-11-alpha,15-dihydroxy-9-oxoprosta-5,13-dienoate." [EC:5.3.99.3, MetaCyc:PROSTAGLANDIN-E-SYNTHASE-RXN]
exact_synonym: "(5Z,13E)-(15S)-9alpha,11alpha-epidioxy-15-hydroxyprosta-5,13-dienoate E-isomerase activity" [EC:5.3.99.3]
exact_synonym: "endoperoxide isomerase activity" [EC:5.3.99.3]
exact_synonym: "PGE isomerase activity" [EC:5.3.99.3]
exact_synonym: "PGE2 isomerase activity" [EC:5.3.99.3]
exact_synonym: "PGH-PGE isomerase activity" [EC:5.3.99.3]
exact_synonym: "prostaglandin endoperoxide E isomerase activity" [EC:5.3.99.3]
exact_synonym: "prostaglandin endoperoxide E2 isomerase activity" [EC:5.3.99.3]
exact_synonym: "prostaglandin H-E isomerase activity" [EC:5.3.99.3]
exact_synonym: "prostaglandin R-prostaglandin E isomerase activity" [EC:5.3.99.3]
exact_synonym: "Prostaglandin-H(2) E-isomerase activity" [EC:5.3.99.3]
exact_synonym: "prostaglandin-H2 E-isomerase activity" [EC:5.3.99.3]
xref_analog: EC:5.3.99.3
xref_analog: MetaCyc:PROSTAGLANDIN-E-SYNTHASE-RXN
is_a: GO:0016860 ! intramolecular oxidoreductase activity

[Term]
id: GO:0050221
name: prostaglandin-E2 9-reductase activity
namespace: molecular_function
def: "Catalysis of the reaction: (5Z,13E)-(15S)-9-alpha,11-alpha,15-trihydroxyprosta-5,13-dienoate + NADP+ = (5Z,13E)-(15S)-11-alpha,15-dihydroxy-9-oxoprosta-5,13-dienoate + NADPH." [EC:1.1.1.189, MetaCyc:PROSTAGLANDIN-E2-9-REDUCTASE-RXN]
related_synonym: "PGE2-9-OR" [EC:1.1.1.189]
exact_synonym: "(5Z,13E)-(15S)-9alpha,11alpha,15-trihydroxyprosta-5,13-dienoate:NADP+ 9-oxidoreductase activity" [EC:1.1.1.189]
exact_synonym: "9-keto-prostaglandin E(2) reductase activity" [EC:1.1.1.189]
exact_synonym: "9-keto-prostaglandin E2 reductase activity" [EC:1.1.1.189]
exact_synonym: "9-ketoprostaglandin reductase activity" [EC:1.1.1.189]
exact_synonym: "PGE(2) 9-ketoreductase activity" [EC:1.1.1.189]
exact_synonym: "PGE(2) 9-oxoreductase activity" [EC:1.1.1.189]
exact_synonym: "PGE-9-ketoreductase activity" [EC:1.1.1.189]
exact_synonym: "PGE2 9-ketoreductase activity" [EC:1.1.1.189]
exact_synonym: "PGE2 9-oxoreductase activity" [EC:1.1.1.189]
exact_synonym: "PGE2-9-ketoreductase activity" [EC:1.1.1.189]
exact_synonym: "prostaglandin E 9-ketoreductase activity" [EC:1.1.1.189]
exact_synonym: "prostaglandin E2-9-oxoreductase activity" [EC:1.1.1.189]
exact_synonym: "prostaglandin-E(2) 9-oxoreductase activity" [EC:1.1.1.189]
exact_synonym: "prostaglandin-E2 9-oxoreductase activity" [EC:1.1.1.189]
exact_synonym: "reductase, 15-hydroxy-9-oxoprostaglandin" [EC:1.1.1.189]
xref_analog: EC:1.1.1.189
xref_analog: MetaCyc:PROSTAGLANDIN-E2-9-REDUCTASE-RXN
is_a: GO:0016616 ! oxidoreductase activity, acting on the CH-OH group of donors, NAD or NADP as acceptor

[Term]
id: GO:0050290
name: sphingomyelin phosphodiesterase D activity
namespace: molecular_function
def: "Catalysis of the reaction: sphingomyelin + H2O = ceramide phosphate + choline." [EC:3.1.4.41, MetaCyc:SPHINGOMYELIN-PHOSPHODIESTERASE-D-RXN]
related_synonym: "sphingomyelinase D" [EC:3.1.4.41]
exact_synonym: "sphingomyelin ceramide-phosphohydrolase activity" [EC:3.1.4.41]
xref_analog: EC:3.1.4.41
xref_analog: MetaCyc:SPHINGOMYELIN-PHOSPHODIESTERASE-D-RXN
is_a: GO:0004620 ! phospholipase activity
is_a: GO:0008081 ! phosphoric diester hydrolase activity

[Term]
id: GO:0050291
name: sphingosine N-acyltransferase activity
namespace: molecular_function
def: "Catalysis of the reaction: acyl-CoA + sphingosine = CoA + N-acylsphingosine. In S. cerevisiae, either dihydrosphingosine (DHS) or phytosphingosine (PHS) can react with C26-fattyacyl-CoA to produce ceramide-I or ceramide-II (also called phytoceramide) respectively. In mammals, DHS is usually acylated with a C18 fatty acid group." [EC:2.3.1.24, MetaCyc:SPHINGOSINE-N-ACYLTRANSFERASE-RXN, PMID:12069845]
exact_synonym: "acyl-CoA:sphingosine N-acyltransferase activity" [EC:2.3.1.24]
exact_synonym: "ceramide synthase activity" []
exact_synonym: "ceramide synthetase activity" [EC:2.3.1.24]
exact_synonym: "dihydroceramide synthase activity" []
exact_synonym: "sphingosine acyltransferase activity" [EC:2.3.1.24]
xref_analog: EC:2.3.1.24
xref_analog: MetaCyc:SPHINGOSINE-N-ACYLTRANSFERASE-RXN
is_a: GO:0016410 ! N-acyltransferase activity

[Term]
id: GO:0050321
name: tau-protein kinase activity
namespace: molecular_function
def: "Catalysis of the reaction: ATP + tau-protein = ADP + O-phospho-tau-protein." [EC:2.7.11.26, MetaCyc:TAU-PROTEIN-KINASE-RXN]
related_synonym: "cdk5/p20" [EC:2.7.11.26]
related_synonym: "CDK5/p23" [EC:2.7.11.26]
related_synonym: "GSK" [EC:2.7.11.26]
related_synonym: "STK31" [EC:2.7.11.26]
related_synonym: "TPK" [EC:2.7.11.26]
related_synonym: "TPK I" [EC:2.7.11.26]
related_synonym: "TPK II" [EC:2.7.11.26]
related_synonym: "TTK" [EC:2.7.11.26]
exact_synonym: "[Tau protein] kinase activity" []
exact_synonym: "glycogen synthase kinase-3beta activity" [EC:2.7.11.26]
exact_synonym: "protein tau kinase activity" [EC:2.7.11.26]
exact_synonym: "tau kinase activity" [EC:2.7.11.26]
exact_synonym: "tau protein kinase activity" [EC:2.7.11.26]
narrow_synonym: "brain protein kinase PK40erk activity" [EC:2.7.11.26]
narrow_synonym: "tau-protein kinase I activity" [EC:2.7.11.26]
narrow_synonym: "tau-protein kinase II activity" [EC:2.7.11.26]
narrow_synonym: "tau-tubulin kinase activity" [EC:2.7.11.26]
broad_synonym: "ATP:tau-protein O-phosphotransferase activity" [EC:2.7.11.26]
xref_analog: EC:2.7.11.26
xref_analog: MetaCyc:TAU-PROTEIN-KINASE-RXN
is_a: GO:0004672 ! protein kinase activity

[Term]
id: GO:0050430
name: syntaxin-6 binding
namespace: molecular_function
def: "Interacting selectively with the SNAP receptor syntaxin-6." [GOC:ai]
is_a: GO:0019905 ! syntaxin binding

[Term]
id: GO:0050431
name: transforming growth factor beta binding
namespace: molecular_function
def: "Interacting selectively with TGF-beta, transforming growth factor beta, a multifunctional peptide that controls proliferation, differentiation and other functions in many cell types." [ISBN:0198506732 "Oxford Dictionary of Biochemistry and Molecular Biology"]
related_synonym: "transforming growth factor beta ligand binding to type I receptor" []
related_synonym: "transforming growth factor beta ligand binding to type II receptor" []
exact_synonym: "TGF-beta binding" []
exact_synonym: "TGFbeta binding" []
is_a: GO:0019838 ! growth factor binding
is_a: GO:0019955 ! cytokine binding

[Term]
id: GO:0050432
name: catecholamine secretion
namespace: biological_process
def: "The regulated release of catecholamines by a cell or group of cells. The catecholamines are a group of physiologically important biogenic amines that possess a catechol (3,4-dihydroxyphenyl) nucleus and are derivatives of 3,4-dihydroxyphenylethylamine." [GOC:ai, GOC:ef]
is_a: GO:0032940 ! secretion by cell
is_a: GO:0051937 ! catecholamine transport

[Term]
id: GO:0050433
name: regulation of catecholamine secretion
namespace: biological_process
def: "Any process that modulates the frequency, rate or extent of the regulated release of catecholamines." [GOC:ai]
is_a: GO:0051046 ! regulation of secretion
is_a: GO:0051952 ! regulation of amine transport
is_a: GO:0060341 ! regulation of cellular localization
relationship: regulates GO:0050432 ! catecholamine secretion

[Term]
id: GO:0050435
name: beta-amyloid metabolic process
namespace: biological_process
def: "The chemical reactions and pathways involving beta-amyloid, a glycoprotein associated with Alzheimer's disease, and its precursor, amyloid precursor protein (APP)." [GOC:ai]
subset: gosubset_prok
exact_synonym: "beta-amyloid metabolism" []
is_a: GO:0009100 ! glycoprotein metabolic process

[Term]
id: GO:0050473
name: arachidonate 15-lipoxygenase activity
namespace: molecular_function
def: "Catalysis of the reaction: arachidonate + O2 = (5Z,8Z,11Z,13E)-(15S)-15-hydroperoxyicosa-5,8,11,13-tetraenoate." [EC:1.13.11.33]
subset: gosubset_prok
exact_synonym: "15-lipoxygenase activity" [EC:1.13.11.33]
exact_synonym: "arachidonate omega(6) lipoxygenase activity" [EC:1.13.11.33]
exact_synonym: "arachidonate omega6 lipoxygenase activity" [EC:1.13.11.33]
exact_synonym: "arachidonate:oxygen 15-oxidoreductase activity" [EC:1.13.11.33]
exact_synonym: "linoleic acid omega6-lipoxygenase activity" [EC:1.13.11.33]
exact_synonym: "omega6 lipoxygenase activity" [EC:1.13.11.33]
xref_analog: EC:1.13.11.33
xref_analog: MetaCyc:ARACHIDONATE-15-LIPOXYGENASE-RXN
is_a: GO:0016702 ! oxidoreductase activity, acting on single donors with incorporation of molecular oxygen, incorporation of two atoms of oxygen

[Term]
id: GO:0050482
name: arachidonic acid secretion
namespace: biological_process
def: "The controlled release of arachidonic acid from a cell or group of cells." [GOC:ai]
is_a: GO:0046717 ! acid secretion

[Term]
id: GO:0050501
name: hyaluronan synthase activity
namespace: molecular_function
def: "Catalysis of the reaction: UDP-D-glucuronate + UDP-N-acetyl-D-glucosamine = [beta-N-acetyl-D-glucosaminyl(1,4)beta-D-glucuronosyl(1,3)](n) + 2n UDP." [EC:2.4.1.212, MetaCyc:2.4.1.212-RXN]
subset: gosubset_prok
related_synonym: "seHAS" [EC:2.4.1.212]
related_synonym: "spHAS" [EC:2.4.1.212]
exact_synonym: "alternating UDP-alpha-N-acetyl-D-glucosamine:beta-D-glucuronosyl-(1->3)-[nascent hyaluronan] 4-N-acetyl-beta-D-glucosaminyltransferase and UDP-alpha-D-glucuronate:N-acetyl-beta-D-glucosaminyl-(1->4)-[nascent hyaluronan] 3-beta-D-glucuronosyltransferase activity" [EC:2.4.1.212]
exact_synonym: "HAS activity" [EC:2.4.1.212]
xref_analog: EC:2.4.1.212
xref_analog: MetaCyc:2.4.1.212-RXN
is_a: GO:0008194 ! UDP-glycosyltransferase activity
is_a: GO:0016758 ! transferase activity, transferring hexosyl groups

[Term]
id: GO:0050542
name: icosanoid binding
namespace: molecular_function
def: "Interacting selectively with icosanoids, any C20 polyunsaturated fatty acids or their derivatives, including the leukotrienes and the prostanoids." [ISBN:0198506732 "Oxford Dictionary of Biochemistry and Molecular Biology"]
exact_synonym: "eicosanoid binding" []
is_a: GO:0005504 ! fatty acid binding

[Term]
id: GO:0050543
name: icosatetraenoic acid binding
namespace: molecular_function
def: "Interacting selectively with icosatetraenoic acid, any straight-chain fatty acid with twenty carbon atoms and four double bonds per molecule." [ISBN:0198506732 "Oxford Dictionary of Biochemistry and Molecular Biology"]
exact_synonym: "eicosatetraenoic acid binding" []
is_a: GO:0050542 ! icosanoid binding

[Term]
id: GO:0050544
name: arachidonic acid binding
namespace: molecular_function
def: "Interacting selectively with arachidonic acid, a straight chain fatty acid with 20 carbon atoms and four double bonds per molecule. Arachidonic acid is the all-Z-(5,8,11,14)-isomer." [GOC:ai]
exact_synonym: "arachidonate binding" []
is_a: GO:0050543 ! icosatetraenoic acid binding

[Term]
id: GO:0050659
name: N-acetylgalactosamine 4-sulfate 6-O-sulfotransferase activity
namespace: molecular_function
def: "Catalysis of the reactions: 3'-phosphoadenylyl sulfate + dermatan = adenosine 3',5'-bisphosphate + dermatan 6'-sulfate and 3'-phosphoadenylyl sulfate + chondroitin = adenosine 3',5'-bisphosphate + chondroitin 6'-sulfate." [EC:2.8.2.33]
related_synonym: "GalNAc4S-6ST" [EC:2.8.2.33]
exact_synonym: "3'-phosphoadenylyl-sulfate:dermatan 6'-sulfotransferase activity" [EC:2.8.2.33]
exact_synonym: "N-acetylgalactosamine 4-sulfate 6-O-sulphotransferase activity" [EC:2.8.2.33]
xref_analog: EC:2.8.2.33
is_a: GO:0008146 ! sulfotransferase activity

[Term]
id: GO:0050663
name: cytokine secretion
namespace: biological_process
def: "The regulated release of cytokines from a cell or group of cells. Cytokines are any of a group of proteins that function to control the survival, growth and differentiation of tissues and cells, and which have autocrine and paracrine activity." [GOC:ai, GOC:bf, ISBN:0198599471]
is_a: GO:0009306 ! protein secretion
relationship: part_of GO:0001816 ! cytokine production

[Term]
id: GO:0050664
name: oxidoreductase activity, acting on NADH or NADPH, with oxygen as acceptor
namespace: molecular_function
def: "Catalysis of an oxidation-reduction (redox) reaction in which NADH or NADPH acts as a hydrogen or electron donor and reduces an oxygen molecule." [EC:1.6.3.-]
xref_analog: EC:1.6.3
is_a: GO:0016651 ! oxidoreductase activity, acting on NADH or NADPH

[Term]
id: GO:0050665
name: hydrogen peroxide biosynthetic process
namespace: biological_process
def: "The chemical reactions and pathways resulting in the formation of hydrogen peroxide (H2O2), a potentially harmful byproduct of aerobic cellular respiration which can cause damage to DNA." [GOC:ai]
subset: gosubset_prok
exact_synonym: "hydrogen peroxide anabolism" []
exact_synonym: "hydrogen peroxide biosynthesis" []
exact_synonym: "hydrogen peroxide formation" []
exact_synonym: "hydrogen peroxide generation" []
exact_synonym: "hydrogen peroxide synthesis" []
is_a: GO:0042743 ! hydrogen peroxide metabolic process
is_a: GO:0044249 ! cellular biosynthetic process

[Term]
id: GO:0050670
name: regulation of lymphocyte proliferation
namespace: biological_process
def: "Any process that modulates the frequency, rate or extent of lymphocyte proliferation." [GOC:ai]
is_a: GO:0032944 ! regulation of mononuclear cell proliferation
is_a: GO:0051249 ! regulation of lymphocyte activation
relationship: regulates GO:0046651 ! lymphocyte proliferation

[Term]
id: GO:0050671
name: positive regulation of lymphocyte proliferation
namespace: biological_process
def: "Any process that activates or increases the rate or extent of lymphocyte proliferation." [GOC:ai]
exact_synonym: "up regulation of lymphocyte proliferation" []
exact_synonym: "up-regulation of lymphocyte proliferation" []
exact_synonym: "upregulation of lymphocyte proliferation" []
narrow_synonym: "activation of lymphocyte proliferation" []
narrow_synonym: "stimulation of lymphocyte proliferation" []
is_a: GO:0032946 ! positive regulation of mononuclear cell proliferation
is_a: GO:0050670 ! regulation of lymphocyte proliferation
is_a: GO:0051251 ! positive regulation of lymphocyte activation
relationship: positively_regulates GO:0046651 ! lymphocyte proliferation

[Term]
id: GO:0050672
name: negative regulation of lymphocyte proliferation
namespace: biological_process
def: "Any process that stops, prevents or reduces the rate or extent of lymphocyte proliferation." [GOC:ai]
exact_synonym: "down regulation of lymphocyte proliferation" []
exact_synonym: "down-regulation of lymphocyte proliferation" []
exact_synonym: "downregulation of lymphocyte proliferation" []
narrow_synonym: "inhibition of lymphocyte proliferation" []
is_a: GO:0032945 ! negative regulation of mononuclear cell proliferation
is_a: GO:0050670 ! regulation of lymphocyte proliferation
is_a: GO:0051250 ! negative regulation of lymphocyte activation
relationship: negatively_regulates GO:0046651 ! lymphocyte proliferation

[Term]
id: GO:0050678
name: regulation of epithelial cell proliferation
namespace: biological_process
def: "Any process that modulates the frequency, rate or extent of epithelial cell proliferation." [GOC:ai]
is_a: GO:0042127 ! regulation of cell proliferation

[Term]
id: GO:0050679
name: positive regulation of epithelial cell proliferation
namespace: biological_process
def: "Any process that activates or increases the rate or extent of epithelial cell proliferation." [GOC:ai]
exact_synonym: "up regulation of epithelial cell proliferation" []
exact_synonym: "up-regulation of epithelial cell proliferation" []
exact_synonym: "upregulation of epithelial cell proliferation" []
narrow_synonym: "activation of epithelial cell proliferation" []
narrow_synonym: "stimulation of epithelial cell proliferation" []
is_a: GO:0008284 ! positive regulation of cell proliferation
is_a: GO:0050678 ! regulation of epithelial cell proliferation

[Term]
id: GO:0050684
name: regulation of mRNA processing
namespace: biological_process
def: "Any process that modulates the frequency, rate or extent of mRNA processing, those processes involved in the conversion of a primary mRNA transcript into a mature mRNA prior to its translation into polypeptide." [GOC:ai]
subset: gosubset_prok
is_a: GO:0010468 ! regulation of gene expression
is_a: GO:0051252 ! regulation of RNA metabolic process

[Term]
id: GO:0050687
name: negative regulation of defense response to virus
namespace: biological_process
def: "Any process that stops, prevents or reduces the rate or extent of antiviral mechanisms, thereby facilitating viral replication." [GOC:ai]
exact_synonym: "down regulation of antiviral response" []
exact_synonym: "down-regulation of antiviral response" []
exact_synonym: "downregulation of antiviral response" []
exact_synonym: "negative regulation of antiviral response" [GOC:dph]
narrow_synonym: "inhibition of antiviral response" []
is_a: GO:0002698 ! negative regulation of immune effector process
is_a: GO:0002832 ! negative regulation of response to biotic stimulus
is_a: GO:0031348 ! negative regulation of defense response
is_a: GO:0043901 ! negative regulation of multi-organism process
is_a: GO:0050688 ! regulation of defense response to virus
relationship: negatively_regulates GO:0051607 ! defense response to virus

[Term]
id: GO:0050688
name: regulation of defense response to virus
namespace: biological_process
def: "Any process that modulates the frequency, rate or extent of the antiviral response of a cell or organism." [GOC:ai]
exact_synonym: "regulation of antiviral response" []
is_a: GO:0002697 ! regulation of immune effector process
is_a: GO:0002831 ! regulation of response to biotic stimulus
is_a: GO:0031347 ! regulation of defense response
is_a: GO:0043900 ! regulation of multi-organism process
relationship: regulates GO:0051607 ! defense response to virus

[Term]
id: GO:0050689
name: negative regulation of defense response to virus by host
namespace: biological_process
def: "Any host process that results in the inhibition of antiviral immune response mechanisms, thereby facilitating viral replication. The host is defined as the larger of the organisms involved in a symbiotic interaction." [GOC:ai, GOC:dph, GOC:tb]
exact_synonym: "down regulation of antiviral response by host" []
exact_synonym: "down-regulation of antiviral response by host" []
exact_synonym: "downregulation of antiviral response by host" []
exact_synonym: "negative regulation by host of antiviral response" []
exact_synonym: "negative regulation of antiviral response by host" [GOC:tb, GOC:dph]
narrow_synonym: "inhibition of antiviral response by host" []
is_a: GO:0050687 ! negative regulation of defense response to virus
is_a: GO:0050691 ! regulation of defense response to virus by host

[Term]
id: GO:0050690
name: regulation of defense response to virus by virus
namespace: biological_process
def: "Any viral process that modulates the frequency, rate, or extent of the antiviral response of the host cell or organism." [GOC:ai, GOC:dph]
exact_synonym: "regulation by virus of antiviral response" []
exact_synonym: "regulation of antiviral response by virus" [GOC:dph]
exact_synonym: "viral regulation of antiviral response" []
is_a: GO:0050688 ! regulation of defense response to virus

[Term]
id: GO:0050691
name: regulation of defense response to virus by host
namespace: biological_process
def: "Any host process that modulates the frequency, rate, or extent of the antiviral response of a host cell or organism." [GOC:ai, GOC:dph]
related_synonym: "regulation of antiviral response by host" [GOC:dph]
exact_synonym: "host regulation of antiviral response" []
exact_synonym: "regulation by host of antiviral response" []
is_a: GO:0050688 ! regulation of defense response to virus

[Term]
id: GO:0050694
name: galactose 3-O-sulfotransferase activity
namespace: molecular_function
def: "Catalysis of the reaction: N-acetyllactosamine + 3'-phosphoadenosine 5'-phosphosulfate = 3-sulfo-N-acetyllactosamine + adenosine 3',5'-bisphosphate. N-acetyllactosamine residues are found in a number of different carbohydrate types. N-acetyllactosamine can also be written as Gal-beta-(1,4)-GlcNAc." [GOC:ai, PMID:11323440, PMID:11356829]
exact_synonym: "Gal-3-O-sulfotransferase activity" []
exact_synonym: "galactose 3-O-sulphotransferase activity" []
xref_analog: EC:2.8.2.-
is_a: GO:0008146 ! sulfotransferase activity

[Term]
id: GO:0050699
name: WW domain binding
namespace: molecular_function
def: "Interacting selectively with a WW domain of a protein, a small module composed of 40 amino acids and plays a role in mediating protein-protein interactions via proline-rich regions." [PMID:14531730]
is_a: GO:0019904 ! protein domain specific binding

[Term]
id: GO:0050700
name: CARD domain binding
namespace: molecular_function
def: "Interacting selectively with a CARD (N-terminal caspase recruitment) domain, a protein-protein interaction domain that belongs to the death domain-fold superfamily. These protein molecule families are similar in structure with each consisting of six or seven anti-parallel alpha-helices that form highly specific homophilic interactions between signaling partners. CARD exists in the N-terminal prodomains of several caspases and in apoptosis-regulatory proteins and mediates the assembly of CARD-containing proteins that participate in activation or suppression of CARD carrying members of the caspase family." [PMID:12054670]
is_a: GO:0019904 ! protein domain specific binding

[Term]
id: GO:0050701
name: interleukin-1 secretion
namespace: biological_process
def: "The regulated release of interleukin-1 from a cell or group of cells. Interleukin 1 is produced mainly by activated macrophages; it stimulates thymocyte proliferation by inducing interleukin 2 release and it is involved in the inflammatory response." [GOC:ai, ISBN:0198506732 "Oxford Dictionary of Biochemistry and Molecular Biology"]
exact_synonym: "IL-1 secretion" []
is_a: GO:0050663 ! cytokine secretion

[Term]
id: GO:0050702
name: interleukin-1 beta secretion
namespace: biological_process
def: "The regulated release of interleukin 1 beta from a cell or group of cells." [GOC:ai]
exact_synonym: "IL-1b secretion" []
is_a: GO:0050701 ! interleukin-1 secretion

[Term]
id: GO:0050704
name: regulation of interleukin-1 secretion
namespace: biological_process
def: "Any process that modulates the frequency, rate or extent of the regulated release of interleukin-1 from a cell or group of cells." [GOC:ai]
is_a: GO:0050707 ! regulation of cytokine secretion
relationship: regulates GO:0050701 ! interleukin-1 secretion

[Term]
id: GO:0050705
name: regulation of interleukin-1 alpha secretion
namespace: biological_process
def: "Any process that modulates the frequency, rate or extent of the regulated release of interleukin-1 alpha from a cell or group of cells." [GOC:ai]
is_a: GO:0050704 ! regulation of interleukin-1 secretion

[Term]
id: GO:0050706
name: regulation of interleukin-1 beta secretion
namespace: biological_process
def: "Any process that modulates the frequency, rate or extent of the regulated release of interleukin-1 beta from a cell or group of cells." [GOC:ai]
is_a: GO:0050704 ! regulation of interleukin-1 secretion
relationship: regulates GO:0050702 ! interleukin-1 beta secretion

[Term]
id: GO:0050707
name: regulation of cytokine secretion
namespace: biological_process
def: "Any process that modulates the frequency, rate or extent of the regulated release of cytokines from a cell or group of cells." [GOC:ai]
is_a: GO:0001817 ! regulation of cytokine production
is_a: GO:0050708 ! regulation of protein secretion
relationship: regulates GO:0050663 ! cytokine secretion

[Term]
id: GO:0050708
name: regulation of protein secretion
namespace: biological_process
def: "Any process that modulates the frequency, rate or extent of the controlled release of a protein from a cell or group of cells." [GOC:ai]
subset: gosubset_prok
is_a: GO:0051046 ! regulation of secretion
is_a: GO:0051223 ! regulation of protein transport
is_a: GO:0060341 ! regulation of cellular localization
relationship: regulates GO:0009306 ! protein secretion

[Term]
id: GO:0050709
name: negative regulation of protein secretion
namespace: biological_process
def: "Any process that stops, prevents or reduces the frequency, rate or extent of the controlled release of a protein from a cell or group of cells." [GOC:ai]
exact_synonym: "down regulation of protein secretion" []
exact_synonym: "down-regulation of protein secretion" []
exact_synonym: "downregulation of protein secretion" []
narrow_synonym: "inhibition of protein secretion" []
is_a: GO:0050708 ! regulation of protein secretion
is_a: GO:0051048 ! negative regulation of secretion
is_a: GO:0051224 ! negative regulation of protein transport
relationship: negatively_regulates GO:0009306 ! protein secretion

[Term]
id: GO:0050710
name: negative regulation of cytokine secretion
namespace: biological_process
def: "Any process that stops, prevents or reduces the frequency, rate or extent of the regulated release of cytokines from a cell or group of cells." [GOC:ai]
exact_synonym: "down regulation of cytokine secretion" []
exact_synonym: "down-regulation of cytokine secretion" []
exact_synonym: "downregulation of cytokine secretion" []
narrow_synonym: "inhibition of cytokine secretion" []
is_a: GO:0050707 ! regulation of cytokine secretion
is_a: GO:0050709 ! negative regulation of protein secretion
relationship: negatively_regulates GO:0050663 ! cytokine secretion

[Term]
id: GO:0050711
name: negative regulation of interleukin-1 secretion
namespace: biological_process
def: "Any process that stops, prevents or reduces the frequency, rate or extent of the regulated release of interleukin-1 from a cell or group of cells." [GOC:ai]
exact_synonym: "down regulation of interleukin-1 secretion" []
exact_synonym: "down-regulation of interleukin-1 secretion" []
exact_synonym: "downregulation of interleukin-1 secretion" []
narrow_synonym: "inhibition of interleukin-1 secretion" []
is_a: GO:0050704 ! regulation of interleukin-1 secretion
is_a: GO:0050710 ! negative regulation of cytokine secretion
relationship: negatively_regulates GO:0050701 ! interleukin-1 secretion

[Term]
id: GO:0050713
name: negative regulation of interleukin-1 beta secretion
namespace: biological_process
def: "Any process that stops, prevents or reduces the frequency, rate or extent of the regulated release of interleukin-1 beta from a cell or group of cells." [GOC:ai]
exact_synonym: "down regulation of interleukin-1 beta secretion" []
exact_synonym: "down-regulation of interleukin-1 beta secretion" []
exact_synonym: "downregulation of interleukin-1 beta secretion" []
narrow_synonym: "inhibition of interleukin-1 beta secretion" []
is_a: GO:0050706 ! regulation of interleukin-1 beta secretion
is_a: GO:0050711 ! negative regulation of interleukin-1 secretion
relationship: negatively_regulates GO:0050702 ! interleukin-1 beta secretion

[Term]
id: GO:0050714
name: positive regulation of protein secretion
namespace: biological_process
def: "Any process that activates or increases the frequency, rate or extent of the controlled release of a protein from a cell or group of cells." [GOC:ai]
exact_synonym: "up regulation of protein secretion" []
exact_synonym: "up-regulation of protein secretion" []
exact_synonym: "upregulation of protein secretion" []
narrow_synonym: "activation of protein secretion" []
narrow_synonym: "stimulation of protein secretion" []
is_a: GO:0050708 ! regulation of protein secretion
is_a: GO:0051047 ! positive regulation of secretion
is_a: GO:0051222 ! positive regulation of protein transport
relationship: positively_regulates GO:0009306 ! protein secretion

[Term]
id: GO:0050715
name: positive regulation of cytokine secretion
namespace: biological_process
def: "Any process that activates or increases the frequency, rate or extent of the regulated release of cytokines from a cell or group of cells." [GOC:ai]
exact_synonym: "up regulation of cytokine secretion" []
exact_synonym: "up-regulation of cytokine secretion" []
exact_synonym: "upregulation of cytokine secretion" []
narrow_synonym: "activation of cytokine secretion" []
narrow_synonym: "stimulation of cytokine secretion" []
is_a: GO:0050707 ! regulation of cytokine secretion
is_a: GO:0050714 ! positive regulation of protein secretion
relationship: positively_regulates GO:0050663 ! cytokine secretion

[Term]
id: GO:0050716
name: positive regulation of interleukin-1 secretion
namespace: biological_process
def: "Any process that activates or increases the frequency, rate or extent of the regulated release of interleukin-1 from a cell or group of cells." [GOC:ai]
exact_synonym: "up regulation of interleukin-1 secretion" []
exact_synonym: "up-regulation of interleukin-1 secretion" []
exact_synonym: "upregulation of interleukin-1 secretion" []
narrow_synonym: "activation of interleukin-1 secretion" []
narrow_synonym: "stimulation of interleukin-1 secretion" []
is_a: GO:0050704 ! regulation of interleukin-1 secretion
is_a: GO:0050715 ! positive regulation of cytokine secretion
relationship: positively_regulates GO:0050701 ! interleukin-1 secretion

[Term]
id: GO:0050717
name: positive regulation of interleukin-1 alpha secretion
namespace: biological_process
def: "Any process that activates or increases the frequency, rate or extent of the regulated release of interleukin-1 alpha from a cell or group of cells." [GOC:ai]
exact_synonym: "up regulation of interleukin-1 alpha secretion" []
exact_synonym: "up-regulation of interleukin-1 alpha secretion" []
exact_synonym: "upregulation of interleukin-1 alpha secretion" []
narrow_synonym: "activation of interleukin-1 alpha secretion" []
narrow_synonym: "stimulation of interleukin-1 alpha secretion" []
is_a: GO:0050705 ! regulation of interleukin-1 alpha secretion
is_a: GO:0050716 ! positive regulation of interleukin-1 secretion

[Term]
id: GO:0050718
name: positive regulation of interleukin-1 beta secretion
namespace: biological_process
def: "Any process that activates or increases the frequency, rate or extent of the regulated release of interleukin-1 beta from a cell or group of cells." [GOC:ai]
exact_synonym: "up regulation of interleukin-1 beta secretion" []
exact_synonym: "up-regulation of interleukin-1 beta secretion" []
exact_synonym: "upregulation of interleukin-1 beta secretion" []
narrow_synonym: "activation of interleukin-1 beta secretion" []
narrow_synonym: "stimulation of interleukin-1 beta secretion" []
is_a: GO:0050706 ! regulation of interleukin-1 beta secretion
is_a: GO:0050716 ! positive regulation of interleukin-1 secretion
relationship: positively_regulates GO:0050702 ! interleukin-1 beta secretion

[Term]
id: GO:0050722
name: regulation of interleukin-1 beta biosynthetic process
namespace: biological_process
def: "Any process that modulates the frequency, rate or extent of the chemical reactions and pathways resulting in the formation of interleukin-1 beta." [GOC:ai]
exact_synonym: "regulation of interleukin-1 beta anabolism" []
exact_synonym: "regulation of interleukin-1 beta biosynthesis" []
exact_synonym: "regulation of interleukin-1 beta formation" []
exact_synonym: "regulation of interleukin-1 beta synthesis" []
is_a: GO:0032651 ! regulation of interleukin-1 beta production
is_a: GO:0045360 ! regulation of interleukin-1 biosynthetic process

[Term]
id: GO:0050725
name: positive regulation of interleukin-1 beta biosynthetic process
namespace: biological_process
def: "Any process that activates or increases the frequency, rate or extent of the chemical reactions and pathways resulting in the formation of interleukin-1 beta." [GOC:ai]
exact_synonym: "positive regulation of interleukin-1 beta anabolism" []
exact_synonym: "positive regulation of interleukin-1 beta biosynthesis" []
exact_synonym: "positive regulation of interleukin-1 beta formation" []
exact_synonym: "positive regulation of interleukin-1 beta synthesis" []
exact_synonym: "up regulation of interleukin-1 beta biosynthetic process" []
exact_synonym: "up-regulation of interleukin-1 beta biosynthetic process" []
exact_synonym: "upregulation of interleukin-1 beta biosynthetic process" []
narrow_synonym: "activation of interleukin-1 beta biosynthetic process" []
narrow_synonym: "stimulation of interleukin-1 beta biosynthetic process" []
is_a: GO:0045362 ! positive regulation of interleukin-1 biosynthetic process
is_a: GO:0050722 ! regulation of interleukin-1 beta biosynthetic process

[Term]
id: GO:0050727
name: regulation of inflammatory response
namespace: biological_process
def: "Any process that modulates the frequency, rate or extent of the inflammatory response, the immediate defensive reaction (by vertebrate tissue) to infection or injury caused by chemical or physical agents." [GOC:ai]
is_a: GO:0031347 ! regulation of defense response
is_a: GO:0032101 ! regulation of response to external stimulus
relationship: regulates GO:0006954 ! inflammatory response

[Term]
id: GO:0050728
name: negative regulation of inflammatory response
namespace: biological_process
def: "Any process that stops, prevents or reduces the frequency, rate or extent of the inflammatory response." [GOC:ai]
exact_synonym: "anti-inflammatory response" []
exact_synonym: "down regulation of inflammatory response" []
exact_synonym: "down-regulation of inflammatory response" []
exact_synonym: "downregulation of inflammatory response" []
narrow_synonym: "inhibition of inflammatory response" []
is_a: GO:0031348 ! negative regulation of defense response
is_a: GO:0032102 ! negative regulation of response to external stimulus
is_a: GO:0050727 ! regulation of inflammatory response
relationship: negatively_regulates GO:0006954 ! inflammatory response

[Term]
id: GO:0050729
name: positive regulation of inflammatory response
namespace: biological_process
def: "Any process that activates or increases the frequency, rate or extent of the inflammatory response." [GOC:ai]
exact_synonym: "up regulation of inflammatory response" []
exact_synonym: "up-regulation of inflammatory response" []
exact_synonym: "upregulation of inflammatory response" []
narrow_synonym: "activation of inflammatory response" []
narrow_synonym: "stimulation of inflammatory response" []
is_a: GO:0031349 ! positive regulation of defense response
is_a: GO:0032103 ! positive regulation of response to external stimulus
is_a: GO:0050727 ! regulation of inflammatory response
relationship: positively_regulates GO:0006954 ! inflammatory response

[Term]
id: GO:0050730
name: regulation of peptidyl-tyrosine phosphorylation
namespace: biological_process
def: "Any process that modulates the frequency, rate or extent of the phosphorylation of peptidyl-tyrosine." [GOC:ai]
subset: gosubset_prok
is_a: GO:0001932 ! regulation of protein amino acid phosphorylation
relationship: regulates GO:0018108 ! peptidyl-tyrosine phosphorylation

[Term]
id: GO:0050731
name: positive regulation of peptidyl-tyrosine phosphorylation
namespace: biological_process
def: "Any process that activates or increases the frequency, rate or extent of the phosphorylation of peptidyl-tyrosine." [GOC:ai]
subset: gosubset_prok
exact_synonym: "up regulation of peptidyl-tyrosine phosphorylation" []
exact_synonym: "up-regulation of peptidyl-tyrosine phosphorylation" []
exact_synonym: "upregulation of peptidyl-tyrosine phosphorylation" []
narrow_synonym: "activation of peptidyl-tyrosine phosphorylation" []
narrow_synonym: "stimulation of peptidyl-tyrosine phosphorylation" []
is_a: GO:0001934 ! positive regulation of protein amino acid phosphorylation
is_a: GO:0050730 ! regulation of peptidyl-tyrosine phosphorylation
relationship: positively_regulates GO:0018108 ! peptidyl-tyrosine phosphorylation

[Term]
id: GO:0050732
name: negative regulation of peptidyl-tyrosine phosphorylation
namespace: biological_process
def: "Any process that stops, prevents or reduces the frequency, rate or extent of the phosphorylation of peptidyl-tyrosine." [GOC:ai]
subset: gosubset_prok
exact_synonym: "down regulation of peptidyl-tyrosine phosphorylation" []
exact_synonym: "down-regulation of peptidyl-tyrosine phosphorylation" []
exact_synonym: "downregulation of peptidyl-tyrosine phosphorylation" []
narrow_synonym: "inhibition of peptidyl-tyrosine phosphorylation" []
is_a: GO:0001933 ! negative regulation of protein amino acid phosphorylation
is_a: GO:0050730 ! regulation of peptidyl-tyrosine phosphorylation
relationship: negatively_regulates GO:0018108 ! peptidyl-tyrosine phosphorylation

[Term]
id: GO:0050752
name: regulation of fractalkine biosynthetic process
namespace: biological_process
def: "Any process that modulates the frequency, rate or extent of the chemical reactions and pathways resulting in the formation of fractalkine, a chemokine involved in the control of the key regulatory mechanisms of cell trafficking at sites of inflammation." [http://www.copewithcytokines.de]
exact_synonym: "regulation of CX3CL1 biosynthesis" []
exact_synonym: "regulation of CX3CL1 biosynthetic process" []
exact_synonym: "regulation of fractalkine anabolism" []
exact_synonym: "regulation of fractalkine biosynthesis" []
exact_synonym: "regulation of fractalkine formation" []
exact_synonym: "regulation of fractalkine synthesis" []
exact_synonym: "regulation of neurotactin biosynthesis" []
exact_synonym: "regulation of neurotactin biosynthetic process" []
is_a: GO:0032644 ! regulation of fractalkine production
is_a: GO:0045073 ! regulation of chemokine biosynthetic process

[Term]
id: GO:0050754
name: positive regulation of fractalkine biosynthetic process
namespace: biological_process
def: "Any process that activates or increases the frequency, rate or extent of the chemical reactions and pathways resulting in the formation of fractalkine, a chemokine involved in the control of the key regulatory mechanisms of cell trafficking at sites of inflammation." [http://www.copewithcytokines.de]
exact_synonym: "positive regulation of CX3CL1 biosynthesis" []
exact_synonym: "positive regulation of CX3CL1 biosynthetic process" []
exact_synonym: "positive regulation of fractalkine anabolism" []
exact_synonym: "positive regulation of fractalkine biosynthesis" []
exact_synonym: "positive regulation of fractalkine formation" []
exact_synonym: "positive regulation of fractalkine synthesis" []
exact_synonym: "positive regulation of neurotactin biosynthesis" []
exact_synonym: "positive regulation of neurotactin biosynthetic process" []
exact_synonym: "up regulation of fractalkine biosynthetic process" []
exact_synonym: "up-regulation of fractalkine biosynthetic process" []
exact_synonym: "upregulation of fractalkine biosynthetic process" []
narrow_synonym: "activation of fractalkine biosynthetic process" []
narrow_synonym: "stimulation of fractalkine biosynthetic process" []
is_a: GO:0045080 ! positive regulation of chemokine biosynthetic process
is_a: GO:0050752 ! regulation of fractalkine biosynthetic process

[Term]
id: GO:0050755
name: chemokine metabolic process
namespace: biological_process
def: "The chemical reactions and pathways involving chemokines, any of a subgroup of cytokines which act primarily on hemopoietic cells in acute and inflammatory processes and other immunoregulatory functions." [ISBN:0198506732 "Oxford Dictionary of Biochemistry and Molecular Biology"]
exact_synonym: "chemokine metabolism" []
is_a: GO:0042107 ! cytokine metabolic process

[Term]
id: GO:0050764
name: regulation of phagocytosis
namespace: biological_process
def: "Any process that modulates the frequency, rate or extent of phagocytosis, the process whereby phagocytes engulf external particulate material." [GOC:ai]
is_a: GO:0030100 ! regulation of endocytosis
relationship: regulates GO:0006909 ! phagocytosis

[Term]
id: GO:0050765
name: negative regulation of phagocytosis
namespace: biological_process
def: "Any process that stops, prevents or reduces the frequency, rate or extent of phagocytosis." [GOC:ai]
exact_synonym: "down regulation of phagocytosis" []
exact_synonym: "down-regulation of phagocytosis" []
exact_synonym: "downregulation of phagocytosis" []
narrow_synonym: "inhibition of phagocytosis" []
is_a: GO:0045806 ! negative regulation of endocytosis
is_a: GO:0050764 ! regulation of phagocytosis
relationship: negatively_regulates GO:0006909 ! phagocytosis

[Term]
id: GO:0050766
name: positive regulation of phagocytosis
namespace: biological_process
def: "Any process that activates or increases the frequency, rate or extent of phagocytosis." [GOC:ai]
exact_synonym: "up regulation of phagocytosis" []
exact_synonym: "up-regulation of phagocytosis" []
exact_synonym: "upregulation of phagocytosis" []
narrow_synonym: "activation of phagocytosis" []
narrow_synonym: "stimulation of phagocytosis" []
is_a: GO:0045807 ! positive regulation of endocytosis
is_a: GO:0050764 ! regulation of phagocytosis
relationship: positively_regulates GO:0006909 ! phagocytosis

[Term]
id: GO:0050767
name: regulation of neurogenesis
namespace: biological_process
def: "Any process that modulates the frequency, rate or extent of neurogenesis, the origin and formation of neurons." [GOC:ai]
is_a: GO:0051960 ! regulation of nervous system development
is_a: GO:0060284 ! regulation of cell development
relationship: part_of GO:0048699 ! generation of neurons
relationship: regulates GO:0022008 ! neurogenesis

[Term]
id: GO:0050768
name: negative regulation of neurogenesis
namespace: biological_process
def: "Any process that stops, prevents or reduces the frequency, rate or extent of neurogenesis, the origin and formation of neurons." [GOC:ai]
exact_synonym: "down regulation of neurogenesis" []
exact_synonym: "down-regulation of neurogenesis" []
exact_synonym: "downregulation of neurogenesis" []
narrow_synonym: "inhibition of neurogenesis" []
is_a: GO:0010721 ! negative regulation of cell development
is_a: GO:0050767 ! regulation of neurogenesis
relationship: negatively_regulates GO:0022008 ! neurogenesis

[Term]
id: GO:0050769
name: positive regulation of neurogenesis
namespace: biological_process
def: "Any process that activates or increases the frequency, rate or extent of neurogenesis, the origin and formation of neurons." [GOC:ai]
exact_synonym: "up regulation of neurogenesis" []
exact_synonym: "up-regulation of neurogenesis" []
exact_synonym: "upregulation of neurogenesis" []
narrow_synonym: "activation of neurogenesis" []
narrow_synonym: "stimulation of neurogenesis" []
is_a: GO:0010720 ! positive regulation of cell development
is_a: GO:0050767 ! regulation of neurogenesis
relationship: positively_regulates GO:0022008 ! neurogenesis

[Term]
id: GO:0050770
name: regulation of axonogenesis
namespace: biological_process
def: "Any process that modulates the frequency, rate or extent of axonogenesis, the generation of an axon, the long process of a neuron." [GOC:ai]
is_a: GO:0010769 ! regulation of cell morphogenesis involved in differentiation
is_a: GO:0031344 ! regulation of cell projection organization
is_a: GO:0045664 ! regulation of neuron differentiation
relationship: regulates GO:0007409 ! axonogenesis

[Term]
id: GO:0050771
name: negative regulation of axonogenesis
namespace: biological_process
def: "Any process that stops, prevents or reduces the frequency, rate or extent of axonogenesis." [GOC:ai]
exact_synonym: "down regulation of axonogenesis" []
exact_synonym: "down-regulation of axonogenesis" []
exact_synonym: "downregulation of axonogenesis" []
narrow_synonym: "inhibition of axonogenesis" []
is_a: GO:0031345 ! negative regulation of cell projection organization
is_a: GO:0050768 ! negative regulation of neurogenesis
is_a: GO:0050770 ! regulation of axonogenesis
relationship: negatively_regulates GO:0007409 ! axonogenesis

[Term]
id: GO:0050772
name: positive regulation of axonogenesis
namespace: biological_process
def: "Any process that activates or increases the frequency, rate or extent of axonogenesis." [GOC:ai]
exact_synonym: "up regulation of axonogenesis" []
exact_synonym: "up-regulation of axonogenesis" []
exact_synonym: "upregulation of axonogenesis" []
narrow_synonym: "activation of axonogenesis" []
narrow_synonym: "stimulation of axonogenesis" []
is_a: GO:0031346 ! positive regulation of cell projection organization
is_a: GO:0050769 ! positive regulation of neurogenesis
is_a: GO:0050770 ! regulation of axonogenesis
relationship: positively_regulates GO:0007409 ! axonogenesis

[Term]
id: GO:0050773
name: regulation of dendrite development
namespace: biological_process
def: "Any process that modulates the frequency, rate or extent of dendrite development." [GOC:ai]
is_a: GO:0031344 ! regulation of cell projection organization
is_a: GO:0045664 ! regulation of neuron differentiation
relationship: regulates GO:0016358 ! dendrite development

[Term]
id: GO:0050774
name: negative regulation of dendrite morphogenesis
namespace: biological_process
def: "Any process that stops, prevents or reduces the frequency, rate or extent of dendrite morphogenesis." [GOC:ai]
exact_synonym: "down regulation of dendrite morphogenesis" []
exact_synonym: "down-regulation of dendrite morphogenesis" []
exact_synonym: "downregulation of dendrite morphogenesis" []
narrow_synonym: "inhibition of dendrite morphogenesis" []
is_a: GO:0031345 ! negative regulation of cell projection organization
is_a: GO:0048814 ! regulation of dendrite morphogenesis
is_a: GO:0050768 ! negative regulation of neurogenesis
relationship: negatively_regulates GO:0048813 ! dendrite morphogenesis

[Term]
id: GO:0050775
name: positive regulation of dendrite morphogenesis
namespace: biological_process
def: "Any process that activates or increases the frequency, rate or extent of dendrite morphogenesis." [GOC:ai]
exact_synonym: "up regulation of dendrite morphogenesis" []
exact_synonym: "up-regulation of dendrite morphogenesis" []
exact_synonym: "upregulation of dendrite morphogenesis" []
narrow_synonym: "activation of dendrite morphogenesis" []
narrow_synonym: "stimulation of dendrite morphogenesis" []
is_a: GO:0031346 ! positive regulation of cell projection organization
is_a: GO:0048814 ! regulation of dendrite morphogenesis
is_a: GO:0050769 ! positive regulation of neurogenesis
relationship: positively_regulates GO:0048813 ! dendrite morphogenesis

[Term]
id: GO:0050776
name: regulation of immune response
namespace: biological_process
def: "Any process that modulates the frequency, rate or extent of the immune response, the immunological reaction of an organism to an immunogenic stimulus." [GOC:ai]
is_a: GO:0002682 ! regulation of immune system process
is_a: GO:0048583 ! regulation of response to stimulus
relationship: regulates GO:0006955 ! immune response

[Term]
id: GO:0050777
name: negative regulation of immune response
namespace: biological_process
def: "Any process that stops, prevents or reduces the frequency, rate or extent of the immune response, the immunological reaction of an organism to an immunogenic stimulus." [GOC:ai]
exact_synonym: "down regulation of immune response" []
exact_synonym: "down-regulation of immune response" []
exact_synonym: "downregulation of immune response" []
narrow_synonym: "inhibition of immune response" []
is_a: GO:0002683 ! negative regulation of immune system process
is_a: GO:0048585 ! negative regulation of response to stimulus
is_a: GO:0050776 ! regulation of immune response
relationship: negatively_regulates GO:0006955 ! immune response

[Term]
id: GO:0050778
name: positive regulation of immune response
namespace: biological_process
def: "Any process that activates or increases the frequency, rate or extent of the immune response, the immunological reaction of an organism to an immunogenic stimulus." [GOC:ai]
exact_synonym: "up regulation of immune response" []
exact_synonym: "up-regulation of immune response" []
exact_synonym: "upregulation of immune response" []
narrow_synonym: "stimulation of immune response" []
is_a: GO:0002684 ! positive regulation of immune system process
is_a: GO:0048584 ! positive regulation of response to stimulus
is_a: GO:0050776 ! regulation of immune response
relationship: positively_regulates GO:0006955 ! immune response

[Term]
id: GO:0050780
name: dopamine receptor binding
namespace: molecular_function
def: "Interacting selectively with a dopamine receptor." [GOC:ai]
is_a: GO:0001664 ! G-protein-coupled receptor binding

[Term]
id: GO:0050789
name: regulation of biological process
namespace: biological_process
def: "Any process that modulates the frequency, rate or extent of a biological process. Biological processes are regulated by many means; examples include the control of gene expression, protein modification or interaction with a protein or substrate molecule." [GOC:ai, GOC:go_curators]
subset: goslim_generic
subset: goslim_goa
subset: gosubset_prok
exact_synonym: "regulation of physiological process" []
is_a: GO:0065007 ! biological regulation
relationship: regulates GO:0008150 ! biological_process

[Term]
id: GO:0050790
name: regulation of catalytic activity
namespace: biological_process
def: "Any process that modulates the activity of an enzyme." [GOC:ai]
subset: gosubset_prok
exact_synonym: "regulation of enzyme activity" []
is_a: GO:0065009 ! regulation of molecular function

[Term]
id: GO:0050792
name: regulation of viral reproduction
namespace: biological_process
def: "Any process that modulates the rate or extent of the viral life cycle, the set of processes by which a virus reproduces and spreads among hosts." [GOC:go_curators, GOC:tb]
exact_synonym: "regulation of viral life cycle" [GOC:tb]
is_a: GO:0050789 ! regulation of biological process

[Term]
id: GO:0050793
name: regulation of developmental process
namespace: biological_process
def: "Any process that modulates the frequency, rate or extent of development, the biological process whose specific outcome is the progression of a multicellular organism over time from an initial condition (e.g. a zygote, or a young adult) to a later condition (e.g. a multicellular animal or an aged adult)." [GOC:go_curators]
subset: gosubset_prok
is_a: GO:0050789 ! regulation of biological process
relationship: regulates GO:0032502 ! developmental process

[Term]
id: GO:0050794
name: regulation of cellular process
namespace: biological_process
def: "Any process that modulates the frequency, rate or extent of a cellular process, any of those that are carried out at the cellular level, but are not necessarily restricted to a single cell. For example, cell communication occurs among more than one cell, but occurs at the cellular level." [GOC:go_curators]
subset: gosubset_prok
exact_synonym: "regulation of cellular physiological process" []
is_a: GO:0050789 ! regulation of biological process
relationship: regulates GO:0009987 ! cellular process

[Term]
id: GO:0050795
name: regulation of behavior
namespace: biological_process
def: "Any process that modulates the frequency, rate or extent of behavior, the specific actions or reactions of an organism in response to external or internal stimuli." [GOC:go_curators]
subset: gosubset_prok
exact_synonym: "regulation of behaviour" []
is_a: GO:0048583 ! regulation of response to stimulus
relationship: regulates GO:0007610 ! behavior

[Term]
id: GO:0050796
name: regulation of insulin secretion
namespace: biological_process
def: "Any process that modulates the frequency, rate or extent of the regulated release of insulin." [GOC:ai]
is_a: GO:0002791 ! regulation of peptide secretion
is_a: GO:0046883 ! regulation of hormone secretion

[Term]
id: GO:0050798
name: activated T cell proliferation
namespace: biological_process
def: "The expansion of a T cell population following activation by an antigenic stimulus." [GOC:add, GOC:dph]
comment: Note that this term is to be used for gene products involved in T cell proliferation following an antigenic stimulus, including both proteins internal to the T cell and external factors, such as IL-2, which specifically promote proliferation of activated T cells.
exact_synonym: "activated T lymphocyte proliferation" []
exact_synonym: "activated T-cell proliferation" []
exact_synonym: "activated T-lymphocyte proliferation" []
is_a: GO:0042098 ! T cell proliferation

[Term]
id: GO:0050801
name: ion homeostasis
namespace: biological_process
def: "Any process involved in the maintenance of an internal equilibrium of ions within an organism or cell." [GOC:ai]
subset: gosubset_prok
related_synonym: "electrolyte homeostasis" []
related_synonym: "negative regulation of crystal biosynthesis" []
related_synonym: "negative regulation of crystal formation" []
is_a: GO:0048878 ! chemical homeostasis

[Term]
id: GO:0050803
name: regulation of synapse structure and activity
namespace: biological_process
def: "Any process that modulates the physical form or the activity of a synapse, the junction between a neuron and a target (neuron, muscle, or secretory cell)." [GOC:ai]
is_a: GO:0065008 ! regulation of biological quality
relationship: part_of GO:0007268 ! synaptic transmission

[Term]
id: GO:0050804
name: regulation of synaptic transmission
namespace: biological_process
def: "Any process that modulates the frequency or rate of synaptic transmission, the process of communication from a neuron to a target (neuron, muscle, or secretory cell) across a synapse." [GOC:ai]
is_a: GO:0051969 ! regulation of transmission of nerve impulse
relationship: regulates GO:0007268 ! synaptic transmission

[Term]
id: GO:0050805
name: negative regulation of synaptic transmission
namespace: biological_process
def: "Any process that stops, prevents or reduces the frequency, rate or extent of synaptic transmission, the process of communication from a neuron to a target (neuron, muscle, or secretory cell) across a synapse." [GOC:ai]
exact_synonym: "down regulation of synaptic transmission" []
exact_synonym: "down-regulation of synaptic transmission" []
exact_synonym: "downregulation of synaptic transmission" []
narrow_synonym: "inhibition of synaptic transmission" []
is_a: GO:0050804 ! regulation of synaptic transmission
is_a: GO:0051970 ! negative regulation of transmission of nerve impulse
relationship: negatively_regulates GO:0007268 ! synaptic transmission

[Term]
id: GO:0050806
name: positive regulation of synaptic transmission
namespace: biological_process
def: "Any process that activates or increases the frequency, rate or extent of synaptic transmission, the process of communication from a neuron to a target (neuron, muscle, or secretory cell) across a synapse." [GOC:ai]
exact_synonym: "up regulation of synaptic transmission" []
exact_synonym: "up-regulation of synaptic transmission" []
exact_synonym: "upregulation of synaptic transmission" []
narrow_synonym: "activation of synaptic transmission" []
narrow_synonym: "stimulation of synaptic transmission" []
is_a: GO:0050804 ! regulation of synaptic transmission
is_a: GO:0051971 ! positive regulation of transmission of nerve impulse
relationship: positively_regulates GO:0007268 ! synaptic transmission

[Term]
id: GO:0050807
name: regulation of synapse organization
namespace: biological_process
def: "Any process that modulates the physical form of a synapse, the junction between a neuron and a target (neuron, muscle, or secretory cell)." [GOC:ai, GOC:dph, GOC:tb]
exact_synonym: "regulation of synapse organization and biogenesis" []
exact_synonym: "regulation of synapse structure" []
is_a: GO:0051128 ! regulation of cellular component organization
relationship: part_of GO:0050803 ! regulation of synapse structure and activity
relationship: regulates GO:0050808 ! synapse organization

[Term]
id: GO:0050808
name: synapse organization
namespace: biological_process
def: "A process that is carried out at the cellular level which results in the formation, arrangement of constituent parts, or disassembly of a synapse, the junction between a neuron and a target (neuron, muscle, or secretory cell)." [GOC:ai]
exact_synonym: "synapse development" []
exact_synonym: "synapse organisation and biogenesis" []
exact_synonym: "synapse organization and biogenesis" []
is_a: GO:0043062 ! extracellular structure organization

[Term]
id: GO:0050809
name: diazepam binding
namespace: molecular_function
def: "Interacting selectively with diazepam, one of the most widely used benzodiazepine drugs. It is used as an anti-anxiety-hypnotic agent and has the proprietary name Valium." [ISBN:0198506732 "Oxford Dictionary of Biochemistry and Molecular Biology"]
related_synonym: "diazepam binding inhibitor activity" []
exact_synonym: "Valium binding" []
is_a: GO:0008144 ! drug binding

[Term]
id: GO:0050811
name: GABA receptor binding
namespace: molecular_function
def: "Interacting selectively with the gamma-aminobutyric acid (GABA, 4-aminobutyrate) receptor." [GOC:ai]
related_synonym: "diazepam binding inhibitor activity" []
exact_synonym: "4-aminobutanoate receptor binding" []
exact_synonym: "4-aminobutyrate receptor binding" []
exact_synonym: "gamma-aminobutyric acid receptor binding" []
is_a: GO:0005102 ! receptor binding

[Term]
id: GO:0050822
name: peptide stabilization
namespace: biological_process
def: "Any process involved in maintaining the structure and integrity of a peptide and preventing it from being degraded." [GOC:ai]
subset: gosubset_prok
related_synonym: "peptide stabilization activity" []
is_a: GO:0006518 ! peptide metabolic process

[Term]
id: GO:0050823
name: peptide antigen stabilization
namespace: biological_process
def: "Any process involved in maintaining the structure and integrity of a peptide antigen and preventing it from being degraded." [GOC:ai]
subset: gosubset_prok
related_synonym: "peptide antigen stabilization activity" []
is_a: GO:0050822 ! peptide stabilization
relationship: part_of GO:0048002 ! antigen processing and presentation of peptide antigen

[Term]
id: GO:0050827
name: toxin receptor binding
namespace: molecular_function
def: "Interacting selectively with a toxin receptor, a receptor for substances that cause injury to living organisms." [GOC:ai]
related_synonym: "channel-forming toxin activity" []
related_synonym: "cytotoxin activity" []
related_synonym: "endotoxin activity" []
related_synonym: "enterotoxin activity" []
related_synonym: "exotoxin activity" []
related_synonym: "lipoprotein toxin" []
related_synonym: "neurotoxin activity" []
related_synonym: "pore-forming toxin activity" []
related_synonym: "toxin activity" []
is_a: GO:0005102 ! receptor binding

[Term]
id: GO:0050829
name: defense response to Gram-negative bacterium
namespace: biological_process
def: "Reactions triggered in response to the presence of a Gram-negative bacterium that act to protect the cell or organism." [GOC:ai]
related_synonym: "Gram-negative antibacterial peptide activity" []
exact_synonym: "defence response to Gram-negative bacteria" []
exact_synonym: "defence response to Gram-negative bacterium" []
exact_synonym: "defense response to Gram-negative bacteria" []
is_a: GO:0042742 ! defense response to bacterium

[Term]
id: GO:0050830
name: defense response to Gram-positive bacterium
namespace: biological_process
def: "Reactions triggered in response to the presence of a Gram-positive bacterium that act to protect the cell or organism." [GOC:ai]
subset: gosubset_prok
related_synonym: "Gram-positive antibacterial peptide activity" []
exact_synonym: "defence response to Gram-positive bacteria" []
exact_synonym: "defence response to Gram-positive bacterium" []
exact_synonym: "defense response to Gram-positive bacteria" []
is_a: GO:0042742 ! defense response to bacterium

[Term]
id: GO:0050832
name: defense response to fungus
namespace: biological_process
def: "Reactions triggered in response to the presence of a fungus that act to protect the cell or organism." [GOC:ai]
exact_synonym: "defence response to fungi" []
exact_synonym: "defence response to fungus" []
exact_synonym: "defense response to fungi" []
is_a: GO:0006952 ! defense response
is_a: GO:0009620 ! response to fungus

[Term]
id: GO:0050851
name: antigen receptor-mediated signaling pathway
namespace: biological_process
def: "A series of molecular signals initiated by the cross-linking of an antigen receptor on a B or T cell." [GOC:add]
exact_synonym: "antigen receptor-mediated signalling pathway" []
is_a: GO:0002429 ! immune response-activating cell surface receptor signaling pathway

[Term]
id: GO:0050852
name: T cell receptor signaling pathway
namespace: biological_process
def: "A series of molecular signals initiated by the cross-linking of an antigen receptor on a T cell." [GOC:add]
exact_synonym: "T lymphocyte receptor signaling pathway" []
exact_synonym: "T lymphocyte receptor signalling pathway" []
exact_synonym: "T-cell receptor signaling pathway" []
exact_synonym: "T-cell receptor signalling pathway" []
exact_synonym: "T-lymphocyte receptor signaling pathway" []
exact_synonym: "T-lymphocyte receptor signalling pathway" []
exact_synonym: "TCR signaling pathway" []
is_a: GO:0050851 ! antigen receptor-mediated signaling pathway

[Term]
id: GO:0050853
name: B cell receptor signaling pathway
namespace: biological_process
def: "A series of molecular signals initiated by the cross-linking of an antigen receptor on a B cell." [GOC:add]
exact_synonym: "B cell receptor signalling pathway" []
exact_synonym: "B lymphocyte receptor signaling pathway" []
exact_synonym: "B lymphocyte receptor signalling pathway" []
exact_synonym: "B-cell receptor signaling pathway" []
exact_synonym: "B-cell receptor signalling pathway" []
exact_synonym: "B-lymphocyte receptor signaling pathway" []
exact_synonym: "B-lymphocyte receptor signalling pathway" []
is_a: GO:0050851 ! antigen receptor-mediated signaling pathway

[Term]
id: GO:0050854
name: regulation of antigen receptor-mediated signaling pathway
namespace: biological_process
def: "Any process that modulates the frequency, rate or extent of signaling pathways initiated by the cross-linking of an antigen receptor on a B- or T cell." [GOC:ai]
exact_synonym: "regulation of antigen receptor mediated signalling pathway" []
is_a: GO:0002682 ! regulation of immune system process
is_a: GO:0009966 ! regulation of signal transduction
relationship: regulates GO:0050851 ! antigen receptor-mediated signaling pathway

[Term]
id: GO:0050855
name: regulation of B cell receptor signaling pathway
namespace: biological_process
def: "Any process that modulates the frequency, rate or extent of signaling pathways initiated by the cross-linking of an antigen receptor on a B cell." [GOC:ai]
exact_synonym: "regulation of B cell receptor signalling pathway" []
exact_synonym: "regulation of B lymphocyte receptor signaling pathway" []
exact_synonym: "regulation of B lymphocyte receptor signalling pathway" []
exact_synonym: "regulation of B-cell receptor signaling pathway" []
exact_synonym: "regulation of B-cell receptor signalling pathway" []
exact_synonym: "regulation of B-lymphocyte receptor signaling pathway" []
exact_synonym: "regulation of B-lymphocyte receptor signalling pathway" []
is_a: GO:0050854 ! regulation of antigen receptor-mediated signaling pathway
relationship: regulates GO:0050853 ! B cell receptor signaling pathway

[Term]
id: GO:0050856
name: regulation of T cell receptor signaling pathway
namespace: biological_process
def: "Any process that modulates the frequency, rate or extent of signaling pathways initiated by the cross-linking of an antigen receptor on a T cell." [GOC:ai]
exact_synonym: "regulation of T lymphocyte receptor signaling pathway" []
exact_synonym: "regulation of T lymphocyte receptor signalling pathway" []
exact_synonym: "regulation of T-cell receptor signaling pathway" []
exact_synonym: "regulation of T-cell receptor signalling pathway" []
exact_synonym: "regulation of T-lymphocyte receptor signaling pathway" []
exact_synonym: "regulation of T-lymphocyte receptor signalling pathway" []
exact_synonym: "regulation of TCR signaling pathway" []
is_a: GO:0050854 ! regulation of antigen receptor-mediated signaling pathway
relationship: regulates GO:0050852 ! T cell receptor signaling pathway

[Term]
id: GO:0050857
name: positive regulation of antigen receptor-mediated signaling pathway
namespace: biological_process
def: "Any process that activates or increases the frequency, rate or extent of signaling pathways initiated by the cross-linking of an antigen receptor on a B- or T cell." [GOC:ai]
exact_synonym: "positive regulation of antigen receptor mediated signalling pathway" []
exact_synonym: "up regulation of antigen receptor-mediated signaling pathway" []
exact_synonym: "up-regulation of antigen receptor-mediated signaling pathway" []
exact_synonym: "upregulation of antigen receptor-mediated signaling pathway" []
narrow_synonym: "activation of antigen receptor-mediated signaling pathway" []
narrow_synonym: "stimulation of antigen receptor-mediated signaling pathway" []
is_a: GO:0002684 ! positive regulation of immune system process
is_a: GO:0009967 ! positive regulation of signal transduction
is_a: GO:0050854 ! regulation of antigen receptor-mediated signaling pathway
relationship: positively_regulates GO:0050851 ! antigen receptor-mediated signaling pathway

[Term]
id: GO:0050858
name: negative regulation of antigen receptor-mediated signaling pathway
namespace: biological_process
def: "Any process that stops, prevents or reduces the frequency, rate or extent of signaling pathways initiated by the cross-linking of an antigen receptor on a B- or T cell." [GOC:ai]
exact_synonym: "down regulation of antigen receptor-mediated signaling pathway" []
exact_synonym: "down-regulation of antigen receptor-mediated signaling pathway" []
exact_synonym: "downregulation of antigen receptor-mediated signaling pathway" []
exact_synonym: "negative regulation of antigen receptor mediated signalling pathway" []
narrow_synonym: "inhibition of antigen receptor-mediated signaling pathway" []
is_a: GO:0002683 ! negative regulation of immune system process
is_a: GO:0009968 ! negative regulation of signal transduction
is_a: GO:0050854 ! regulation of antigen receptor-mediated signaling pathway
relationship: negatively_regulates GO:0050851 ! antigen receptor-mediated signaling pathway

[Term]
id: GO:0050860
name: negative regulation of T cell receptor signaling pathway
namespace: biological_process
def: "Any process that stops, prevents or reduces the frequency, rate or extent of signaling pathways initiated by the cross-linking of an antigen receptor on a T cell." [GOC:ai]
exact_synonym: "down regulation of T cell receptor signaling pathway" []
exact_synonym: "down-regulation of T cell receptor signaling pathway" []
exact_synonym: "downregulation of T cell receptor signaling pathway" []
exact_synonym: "negative regulation of T cell receptor signalling pathway" []
exact_synonym: "negative regulation of T lymphocyte receptor signaling pathway" []
exact_synonym: "negative regulation of T lymphocyte receptor signalling pathway" []
exact_synonym: "negative regulation of T-cell receptor signaling pathway" []
exact_synonym: "negative regulation of T-lymphocyte receptor signaling pathway" []
exact_synonym: "negative regulation of T-lymphocyte receptor signalling pathway" []
exact_synonym: "negative regulation of TCR signaling pathway" []
narrow_synonym: "inhibition of T cell receptor signaling pathway" []
is_a: GO:0050856 ! regulation of T cell receptor signaling pathway
is_a: GO:0050858 ! negative regulation of antigen receptor-mediated signaling pathway
relationship: negatively_regulates GO:0050852 ! T cell receptor signaling pathway

[Term]
id: GO:0050861
name: positive regulation of B cell receptor signaling pathway
namespace: biological_process
def: "Any process that activates or increases the frequency, rate or extent of signaling pathways initiated by the cross-linking of an antigen receptor on a B cell." [GOC:ai]
exact_synonym: "positive regulation of B cell receptor signalling pathway" []
exact_synonym: "positive regulation of B lymphocyte receptor signaling pathway" []
exact_synonym: "positive regulation of B lymphocyte receptor signalling pathway" []
exact_synonym: "positive regulation of B-cell receptor signaling pathway" []
exact_synonym: "positive regulation of B-cell receptor signalling pathway" []
exact_synonym: "positive regulation of B-lymphocyte receptor signaling pathway" []
exact_synonym: "positive regulation of B-lymphocyte receptor signalling pathway" []
exact_synonym: "up regulation of B cell receptor signaling pathway" []
exact_synonym: "up-regulation of B cell receptor signaling pathway" []
exact_synonym: "upregulation of B cell receptor signaling pathway" []
narrow_synonym: "activation of B cell receptor signaling pathway" []
narrow_synonym: "stimulation of B cell receptor signaling pathway" []
is_a: GO:0050855 ! regulation of B cell receptor signaling pathway
is_a: GO:0050857 ! positive regulation of antigen receptor-mediated signaling pathway
relationship: positively_regulates GO:0050853 ! B cell receptor signaling pathway

[Term]
id: GO:0050862
name: positive regulation of T cell receptor signaling pathway
namespace: biological_process
def: "Any process that activates or increases the frequency, rate or extent of signaling pathways initiated by the cross-linking of an antigen receptor on a T cell." [GOC:ai]
exact_synonym: "positive regulation of T cell receptor signalling pathway" []
exact_synonym: "positive regulation of T lymphocyte receptor signaling pathway" []
exact_synonym: "positive regulation of T lymphocyte receptor signalling pathway" []
exact_synonym: "positive regulation of T-cell receptor signaling pathway" []
exact_synonym: "positive regulation of T-lymphocyte receptor signaling pathway" []
exact_synonym: "positive regulation of T-lymphocyte receptor signalling pathway" []
exact_synonym: "positive regulation of TCR signaling pathway" []
exact_synonym: "up regulation of T cell receptor signaling pathway" []
exact_synonym: "up-regulation of T cell receptor signaling pathway" []
exact_synonym: "upregulation of T cell receptor signaling pathway" []
narrow_synonym: "activation of T cell receptor signaling pathway" []
narrow_synonym: "stimulation of T cell receptor signaling pathway" []
is_a: GO:0050856 ! regulation of T cell receptor signaling pathway
is_a: GO:0050857 ! positive regulation of antigen receptor-mediated signaling pathway
relationship: positively_regulates GO:0050852 ! T cell receptor signaling pathway

[Term]
id: GO:0050863
name: regulation of T cell activation
namespace: biological_process
def: "Any process that modulates the frequency, rate or extent of T cell activation." [GOC:ai]
exact_synonym: "regulation of T lymphocyte activation" []
exact_synonym: "regulation of T-cell activation" []
exact_synonym: "regulation of T-lymphocyte activation" []
is_a: GO:0051249 ! regulation of lymphocyte activation
relationship: regulates GO:0042110 ! T cell activation

[Term]
id: GO:0050864
name: regulation of B cell activation
namespace: biological_process
def: "Any process that modulates the frequency, rate or extent of B cell activation." [GOC:ai]
exact_synonym: "regulation of B lymphocyte activation" []
exact_synonym: "regulation of B-cell activation" []
exact_synonym: "regulation of B-lymphocyte activation" []
is_a: GO:0051249 ! regulation of lymphocyte activation
relationship: regulates GO:0042113 ! B cell activation

[Term]
id: GO:0050865
name: regulation of cell activation
namespace: biological_process
def: "Any process that modulates the frequency, rate or extent of cell activation, the change in the morphology or behavior of a cell resulting from exposure to an activating factor such as a cellular or soluble ligand." [GOC:ai]
is_a: GO:0050794 ! regulation of cellular process
relationship: regulates GO:0001775 ! cell activation

[Term]
id: GO:0050866
name: negative regulation of cell activation
namespace: biological_process
def: "Any process that stops, prevents or reduces the frequency, rate or extent of cell activation." [GOC:ai]
exact_synonym: "down regulation of cell activation" []
exact_synonym: "down-regulation of cell activation" []
exact_synonym: "downregulation of cell activation" []
narrow_synonym: "inhibition of cell activation" []
is_a: GO:0048523 ! negative regulation of cellular process
is_a: GO:0050865 ! regulation of cell activation
relationship: negatively_regulates GO:0001775 ! cell activation

[Term]
id: GO:0050867
name: positive regulation of cell activation
namespace: biological_process
def: "Any process that activates or increases the frequency, rate or extent of activation." [GOC:ai]
exact_synonym: "up regulation of cell activation" []
exact_synonym: "up-regulation of cell activation" []
exact_synonym: "upregulation of cell activation" []
narrow_synonym: "activation of cell activation" []
narrow_synonym: "stimulation of cell activation" []
is_a: GO:0048522 ! positive regulation of cellular process
is_a: GO:0050865 ! regulation of cell activation
relationship: positively_regulates GO:0001775 ! cell activation

[Term]
id: GO:0050868
name: negative regulation of T cell activation
namespace: biological_process
def: "Any process that stops, prevents or reduces the frequency, rate or extent of T cell activation." [GOC:ai]
exact_synonym: "down regulation of T cell activation" []
exact_synonym: "down-regulation of T cell activation" []
exact_synonym: "downregulation of T cell activation" []
exact_synonym: "negative regulation of T lymphocyte activation" []
exact_synonym: "negative regulation of T-cell activation" []
exact_synonym: "negative regulation of T-lymphocyte activation" []
narrow_synonym: "inhibition of T cell activation" []
is_a: GO:0050863 ! regulation of T cell activation
is_a: GO:0051250 ! negative regulation of lymphocyte activation
relationship: negatively_regulates GO:0042110 ! T cell activation

[Term]
id: GO:0050869
name: negative regulation of B cell activation
namespace: biological_process
def: "Any process that stops, prevents or reduces the frequency, rate or extent of B cell activation." [GOC:ai]
exact_synonym: "down regulation of B cell activation" []
exact_synonym: "down-regulation of B cell activation" []
exact_synonym: "downregulation of B cell activation" []
exact_synonym: "negative regulation of B lymphocyte activation" []
exact_synonym: "negative regulation of B-cell activation" []
exact_synonym: "negative regulation of B-lymphocyte activation" []
narrow_synonym: "inhibition of B cell activation" []
is_a: GO:0050864 ! regulation of B cell activation
is_a: GO:0051250 ! negative regulation of lymphocyte activation
relationship: negatively_regulates GO:0042113 ! B cell activation

[Term]
id: GO:0050870
name: positive regulation of T cell activation
namespace: biological_process
def: "Any process that activates or increases the frequency, rate or extent of T cell activation." [GOC:ai]
exact_synonym: "positive regulation of T lymphocyte activation" []
exact_synonym: "positive regulation of T-cell activation" []
exact_synonym: "positive regulation of T-lymphocyte activation" []
exact_synonym: "up regulation of T cell activation" []
exact_synonym: "up-regulation of T cell activation" []
exact_synonym: "upregulation of T cell activation" []
narrow_synonym: "activation of T cell activation" []
narrow_synonym: "stimulation of T cell activation" []
is_a: GO:0050863 ! regulation of T cell activation
is_a: GO:0051251 ! positive regulation of lymphocyte activation
relationship: positively_regulates GO:0042110 ! T cell activation

[Term]
id: GO:0050871
name: positive regulation of B cell activation
namespace: biological_process
def: "Any process that activates or increases the frequency, rate or extent of B cell activation." [GOC:ai]
exact_synonym: "positive regulation of B lymphocyte activation" []
exact_synonym: "positive regulation of B-cell activation" []
exact_synonym: "positive regulation of B-lymphocyte activation" []
exact_synonym: "up regulation of B cell activation" []
exact_synonym: "up-regulation of B cell activation" []
exact_synonym: "upregulation of B cell activation" []
narrow_synonym: "activation of B cell activation" []
narrow_synonym: "stimulation of B cell activation" []
is_a: GO:0050864 ! regulation of B cell activation
is_a: GO:0051251 ! positive regulation of lymphocyte activation
relationship: positively_regulates GO:0042113 ! B cell activation

[Term]
id: GO:0050877
name: neurological system process
namespace: biological_process
def: "A organ system process carried out by any of the organs or tissues of neurological system." [GOC:ai, GOC:mtg_cardio]
subset: goslim_pir
related_synonym: "pan-neural process" []
exact_synonym: "neurophysiological process" []
is_a: GO:0003008 ! system process

[Term]
id: GO:0050878
name: regulation of body fluid levels
namespace: biological_process
def: "Any process that modulates the levels of body fluids." [GOC:ai, GOC:dph, GOC:tb]
subset: goslim_pir
is_a: GO:0032501 ! multicellular organismal process
is_a: GO:0065008 ! regulation of biological quality

[Term]
id: GO:0050884
name: neuromuscular process controlling posture
namespace: biological_process
def: "Any process by which an organism voluntarily modulates its posture, the alignment of its anatomical parts." [GOC:dph, GOC:tb]
exact_synonym: "regulation of posture" []
is_a: GO:0050905 ! neuromuscular process

[Term]
id: GO:0050885
name: neuromuscular process controlling balance
namespace: biological_process
def: "Any process that an organism uses to control its balance, the orientation of the organism (or the head of the organism) in relation to the source of gravity. In humans and animals, balance is perceived through visual cues, the labyrinth system of the inner ears and information from skin pressure receptors and muscle and joint receptors." [GOC:ai, GOC:dph, http://www.onelook.com/]
related_synonym: "regulation of balance" []
is_a: GO:0050905 ! neuromuscular process

[Term]
id: GO:0050886
name: endocrine process
namespace: biological_process
def: "Any of the hormonal, neural, and secretory processes that release products into the blood or lymph. These products have specific effects on other organs." [ISBN:0721662544 "Dorland's Illustrated Medical Dictionary"]
subset: goslim_pir
exact_synonym: "endocrine physiological process" []
exact_synonym: "endocrine physiology" []
is_a: GO:0003008 ! system process

[Term]
id: GO:0050890
name: cognition
namespace: biological_process
def: "The operation of the mind by which an organism becomes aware of objects of thought or perception; it includes the mental activities associated with thinking, learning, and memory." [http://www.onelook.com/, ISBN:0721619908]
is_a: GO:0050877 ! neurological system process

[Term]
id: GO:0050893
name: sensory processing
namespace: biological_process
def: "Any neural process required for an organism to sense and interpret the dimensions of a sensory experience: modality, location, intensity and affect." [GOC:dph, ISBN:0721662544 "Dorland's Illustrated Medical Dictionary"]
is_a: GO:0050877 ! neurological system process
relationship: part_of GO:0007600 ! sensory perception

[Term]
id: GO:0050896
name: response to stimulus
namespace: biological_process
def: "A change in state or activity of a cell or an organism (in terms of movement, secretion, enzyme production, gene expression, etc.) as a result of a stimulus." [GOC:ai]
subset: goslim_goa
subset: goslim_pir
subset: gosubset_prok
exact_synonym: "physiological response to stimulus" []
is_a: GO:0008150 ! biological_process

[Term]
id: GO:0050900
name: leukocyte migration
namespace: biological_process
def: "The movement of leukocytes within or between different tissues and organs of the body." [GOC:add, ISBN:0781735149 "Fundamental Immunology", PMID:14680625, PMID:14708592, PMID:7507411, PMID:8600538]
exact_synonym: "immune cell migration" []
exact_synonym: "immune cell trafficking" []
exact_synonym: "leucocyte migration" []
exact_synonym: "leucocyte trafficking" []
exact_synonym: "leukocyte trafficking" []
is_a: GO:0002376 ! immune system process
is_a: GO:0016477 ! cell migration

[Term]
id: GO:0050901
name: leukocyte tethering or rolling
namespace: biological_process
def: "Transient adhesive interactions between leukocytes and endothelial cells lining blood vessels mediated primarily by selectins and which are typically the first step in cellular extravasation." [ISBN:0781735149 "Fundamental Immunology", PMID:14680625, PMID:14708592, PMID:7507411, PMID:8600538]
is_a: GO:0007159 ! leukocyte adhesion
relationship: part_of GO:0045123 ! cellular extravasation

[Term]
id: GO:0050902
name: leukocyte adhesive activation
namespace: biological_process
def: "The activation of loosely bound or rolling leukocytes by signals displayed on blood vessel endothelial cells, which is typically the second step in cellular extravasation." [ISBN:0781735149 "Fundamental Immunology", PMID:14680625, PMID:14708592, PMID:7507411, PMID:8600538]
exact_synonym: "leukocyte adhesive triggering" []
is_a: GO:0045321 ! leukocyte activation
relationship: part_of GO:0045123 ! cellular extravasation

[Term]
id: GO:0050905
name: neuromuscular process
namespace: biological_process
def: "Any process pertaining to the functions of the nervous and muscular systems of an organism." [GOC:ai]
exact_synonym: "neuromotor process" []
exact_synonym: "neuromuscular physiological process" []
is_a: GO:0050877 ! neurological system process

[Term]
id: GO:0050906
name: detection of stimulus involved in sensory perception
namespace: biological_process
def: "The series of events involved in sensory perception in which a sensory stimulus is received by a cell and converted into a molecular signal." [GOC:ai, GOC:dph]
exact_synonym: "sensory detection of stimulus" []
exact_synonym: "sensory perception, sensory transduction of stimulus" []
exact_synonym: "sensory perception, stimulus detection" []
exact_synonym: "sensory transduction" []
is_a: GO:0051606 ! detection of stimulus
relationship: part_of GO:0007600 ! sensory perception

[Term]
id: GO:0050907
name: detection of chemical stimulus involved in sensory perception
namespace: biological_process
def: "The series of events in which a sensory chemical stimulus is received by a cell and converted into a molecular signal." [GOC:ai]
exact_synonym: "sensory detection of chemical stimulus" []
exact_synonym: "sensory detection of chemical stimulus during sensory perception" []
exact_synonym: "sensory perception, sensory detection of chemical stimulus" []
exact_synonym: "sensory perception, sensory transduction of chemical stimulus" []
exact_synonym: "sensory transduction of chemical stimulus" []
exact_synonym: "sensory transduction of chemical stimulus during sensory perception" []
is_a: GO:0009593 ! detection of chemical stimulus
is_a: GO:0050906 ! detection of stimulus involved in sensory perception
relationship: part_of GO:0007606 ! sensory perception of chemical stimulus

[Term]
id: GO:0050908
name: detection of light stimulus involved in visual perception
namespace: biological_process
def: "The series of events involved in visual perception in which a sensory light stimulus is received by a cell and converted into a molecular signal." [GOC:ai]
exact_synonym: "sensory detection of light during visual perception" []
exact_synonym: "sensory detection of light stimulus during visual perception" []
exact_synonym: "sensory transduction of light during visual perception" []
exact_synonym: "sensory transduction of light stimulus during visual perception" []
exact_synonym: "visual perception, detection of light stimulus" []
exact_synonym: "visual perception, sensory transduction during perception of light" []
exact_synonym: "visual perception, sensory transduction of light stimulus" []
is_a: GO:0009584 ! detection of visible light
is_a: GO:0050962 ! detection of light stimulus involved in sensory perception
relationship: part_of GO:0007601 ! visual perception

[Term]
id: GO:0050909
name: sensory perception of taste
namespace: biological_process
def: "The series of events required for an organism to receive a gustatory stimulus, convert it to a molecular signal, and recognize and characterize the signal. Gustation involves the direct detection of chemical composition, usually through contact with chemoreceptor cells." [GOC:ai, http://www.onelook.com/]
exact_synonym: "gustation" []
exact_synonym: "sense of taste" []
exact_synonym: "taste" []
exact_synonym: "taste perception" []
is_a: GO:0007606 ! sensory perception of chemical stimulus

[Term]
id: GO:0050910
name: detection of mechanical stimulus involved in sensory perception of sound
namespace: biological_process
def: "The series of events involved in the perception of sound in which a sensory mechanical stimulus is received by a cell and converted into a molecular signal. Sound is picked up in the form of vibrations." [GOC:ai]
exact_synonym: "detection of sound" []
exact_synonym: "hearing, sensory transduction of sound" []
exact_synonym: "perception of sound, detection of mechanical stimulus" []
exact_synonym: "perception of sound, sensory detection of mechanical stimulus" []
exact_synonym: "perception of sound, sensory transduction of mechanical stimulus" []
exact_synonym: "sensory detection of mechanical stimulus during perception of sound" []
exact_synonym: "sensory transduction of mechanical stimulus during perception of sound" []
exact_synonym: "sensory transduction of sound" []
is_a: GO:0050974 ! detection of mechanical stimulus involved in sensory perception
relationship: part_of GO:0007605 ! sensory perception of sound

[Term]
id: GO:0050911
name: detection of chemical stimulus involved in sensory perception of smell
namespace: biological_process
def: "The series of events involved in the perception of smell in which an olfactory chemical stimulus is received by a cell and converted into a molecular signal." [GOC:ai]
exact_synonym: "perception of smell, detection of chemical stimulus" []
exact_synonym: "perception of smell, sensory detection of chemical stimulus" []
exact_synonym: "perception of smell, sensory transduction of chemical stimulus" []
exact_synonym: "sensory detection of chemical stimulus during perception of smell" []
exact_synonym: "sensory detection of scent" []
exact_synonym: "sensory detection of smell" []
exact_synonym: "sensory transduction of chemical stimulus during perception of smell" []
exact_synonym: "sensory transduction of scent" []
exact_synonym: "sensory transduction of smell" []
is_a: GO:0050907 ! detection of chemical stimulus involved in sensory perception
relationship: part_of GO:0007608 ! sensory perception of smell

[Term]
id: GO:0050912
name: detection of chemical stimulus involved in sensory perception of taste
namespace: biological_process
def: "The series of events involved in the perception of taste in which a gustatory chemical stimulus is received by a cell and converted into a molecular signal." [GOC:ai]
exact_synonym: "perception of taste, detection of chemical stimulus" []
exact_synonym: "perception of taste, sensory detection of chemical stimulus" []
exact_synonym: "perception of taste, sensory transduction of chemical stimulus" []
exact_synonym: "sensory detection of chemical stimulus during perception of taste" []
exact_synonym: "sensory detection of taste" []
exact_synonym: "sensory transduction of chemical stimulus during perception of taste" []
exact_synonym: "sensory transduction of taste" []
broad_synonym: "taste perception" []
is_a: GO:0050907 ! detection of chemical stimulus involved in sensory perception
relationship: part_of GO:0050909 ! sensory perception of taste

[Term]
id: GO:0050913
name: sensory perception of bitter taste
namespace: biological_process
def: "The series of events required to receive a bitter taste stimulus, convert it to a molecular signal, and recognize and characterize the signal." [GOC:ai]
exact_synonym: "bitter taste perception" []
is_a: GO:0050909 ! sensory perception of taste

[Term]
id: GO:0050916
name: sensory perception of sweet taste
namespace: biological_process
def: "The series of events required to receive a sweet taste stimulus, convert it to a molecular signal, and recognize and characterize the signal." [GOC:ai]
exact_synonym: "sweet taste perception" []
is_a: GO:0050909 ! sensory perception of taste

[Term]
id: GO:0050917
name: sensory perception of umami taste
namespace: biological_process
def: "The series of events required to receive an umami taste stimulus, convert it to a molecular signal, and recognize and characterize the signal. Umami taste is the savory taste of meats and other foods that are rich in glutamates." [GOC:ai]
exact_synonym: "umami taste perception" []
is_a: GO:0050909 ! sensory perception of taste

[Term]
id: GO:0050918
name: positive chemotaxis
namespace: biological_process
def: "The directed movement of a motile cell or organism, or the directed growth of a cell guided by a higher concentration, in a concentration gradient of a specific chemical." [GOC:ai, GOC:isa_complete]
subset: gosubset_prok
exact_synonym: "chemoattraction" []
is_a: GO:0006935 ! chemotaxis

[Term]
id: GO:0050919
name: negative chemotaxis
namespace: biological_process
def: "The directed movement of a motile cell or organism, or the directed growth of a cell guided by a lower concentration, in a concentration gradient of a specific chemical." [GOC:ai, GOC:isa_complete]
exact_synonym: "chemoaversion" []
exact_synonym: "chemorepulsion" []
is_a: GO:0006935 ! chemotaxis

[Term]
id: GO:0050920
name: regulation of chemotaxis
namespace: biological_process
def: "Any process that modulates the frequency, rate or extent of the directed movement of a motile cell or organism in response to a specific chemical concentration gradient." [GOC:ai]
subset: gosubset_prok
is_a: GO:0032101 ! regulation of response to external stimulus
is_a: GO:0040012 ! regulation of locomotion
is_a: GO:0050795 ! regulation of behavior
relationship: regulates GO:0006935 ! chemotaxis

[Term]
id: GO:0050921
name: positive regulation of chemotaxis
namespace: biological_process
def: "Any process that activates or increases the frequency, rate or extent of the directed movement of a motile cell or organism in response to a specific chemical concentration gradient." [GOC:ai]
subset: gosubset_prok
exact_synonym: "up regulation of chemotaxis" []
exact_synonym: "up-regulation of chemotaxis" []
exact_synonym: "upregulation of chemotaxis" []
narrow_synonym: "activation of chemotaxis" []
narrow_synonym: "stimulation of chemotaxis" []
is_a: GO:0032103 ! positive regulation of response to external stimulus
is_a: GO:0040017 ! positive regulation of locomotion
is_a: GO:0048520 ! positive regulation of behavior
is_a: GO:0050920 ! regulation of chemotaxis
relationship: positively_regulates GO:0006935 ! chemotaxis

[Term]
id: GO:0050922
name: negative regulation of chemotaxis
namespace: biological_process
def: "Any process that stops, prevents or reduces the frequency, rate or extent of the directed movement of a motile cell or organism in response to a specific chemical concentration gradient." [GOC:ai]
exact_synonym: "down regulation of chemotaxis" []
exact_synonym: "down-regulation of chemotaxis" []
exact_synonym: "downregulation of chemotaxis" []
narrow_synonym: "inhibition of chemotaxis" []
is_a: GO:0032102 ! negative regulation of response to external stimulus
is_a: GO:0040013 ! negative regulation of locomotion
is_a: GO:0048521 ! negative regulation of behavior
is_a: GO:0050920 ! regulation of chemotaxis
relationship: negatively_regulates GO:0006935 ! chemotaxis

[Term]
id: GO:0050923
name: regulation of negative chemotaxis
namespace: biological_process
def: "Any process that modulates the frequency, rate or extent of the directed movement of a motile cell or organism towards a lower concentration in a concentration gradient of a specific chemical." [GOC:ai]
is_a: GO:0050920 ! regulation of chemotaxis
relationship: regulates GO:0050919 ! negative chemotaxis

[Term]
id: GO:0050924
name: positive regulation of negative chemotaxis
namespace: biological_process
def: "Any process that activates or increases the frequency, rate or extent of the directed movement of a motile cell or organism towards a lower concentration in a concentration gradient of a specific chemical." [GOC:ai]
exact_synonym: "up regulation of negative chemotaxis" []
exact_synonym: "up-regulation of negative chemotaxis" []
exact_synonym: "upregulation of negative chemotaxis" []
narrow_synonym: "activation of negative chemotaxis" []
narrow_synonym: "stimulation of negative chemotaxis" []
is_a: GO:0050921 ! positive regulation of chemotaxis
is_a: GO:0050923 ! regulation of negative chemotaxis
relationship: positively_regulates GO:0050919 ! negative chemotaxis

[Term]
id: GO:0050926
name: regulation of positive chemotaxis
namespace: biological_process
def: "Any process that modulates the frequency, rate or extent of the directed movement of a motile cell or organism towards a higher concentration in a concentration gradient of a specific chemical." [GOC:ai]
subset: gosubset_prok
is_a: GO:0050920 ! regulation of chemotaxis
relationship: regulates GO:0050918 ! positive chemotaxis

[Term]
id: GO:0050927
name: positive regulation of positive chemotaxis
namespace: biological_process
def: "Any process that activates or increases the frequency, rate or extent of the directed movement of a motile cell or organism towards a higher concentration in a concentration gradient of a specific chemical." [GOC:ai]
subset: gosubset_prok
exact_synonym: "up regulation of positive chemotaxis" []
exact_synonym: "up-regulation of positive chemotaxis" []
exact_synonym: "upregulation of positive chemotaxis" []
narrow_synonym: "activation of positive chemotaxis" []
narrow_synonym: "stimulation of positive chemotaxis" []
is_a: GO:0050921 ! positive regulation of chemotaxis
is_a: GO:0050926 ! regulation of positive chemotaxis
relationship: positively_regulates GO:0050918 ! positive chemotaxis

[Term]
id: GO:0050929
name: induction of negative chemotaxis
namespace: biological_process
def: "Any process that initiates the directed movement of a motile cell or organism towards a lower concentration in a concentration gradient of a specific chemical." [GOC:ai]
is_a: GO:0050924 ! positive regulation of negative chemotaxis

[Term]
id: GO:0050930
name: induction of positive chemotaxis
namespace: biological_process
def: "Any process that initiates the directed movement of a motile cell or organism towards a higher concentration in a concentration gradient of a specific chemical." [GOC:ai]
subset: gosubset_prok
is_a: GO:0050927 ! positive regulation of positive chemotaxis

[Term]
id: GO:0050951
name: sensory perception of temperature stimulus
namespace: biological_process
def: "The series of events required for an organism to receive a sensory temperature stimulus, convert it to a molecular signal, and recognize and characterize the signal." [GOC:ai]
exact_synonym: "sensory perception of thermal stimulus" []
is_a: GO:0007600 ! sensory perception

[Term]
id: GO:0050953
name: sensory perception of light stimulus
namespace: biological_process
def: "The series of events required for an organism to receive a sensory light stimulus, convert it to a molecular signal, and recognize and characterize the signal." [GOC:ai]
is_a: GO:0007600 ! sensory perception

[Term]
id: GO:0050954
name: sensory perception of mechanical stimulus
namespace: biological_process
def: "The series of events required for an organism to receive a sensory mechanical stimulus, convert it to a molecular signal, and recognize and characterize the signal." [GOC:ai]
related_synonym: "chemi-mechanical coupling" []
exact_synonym: "mechanosensory perception" []
exact_synonym: "perception of mechanical stimulus" []
is_a: GO:0007600 ! sensory perception

[Term]
id: GO:0050955
name: thermoception
namespace: biological_process
def: "The series of events required for an organism to receive a temperature stimulus, convert it to a molecular signal, and recognize and characterize the signal. Thermoception in larger animals is mainly done in the skin; mammals have at least two types of sensor, for detecting heat (temperatures above body temperature) and cold (temperatures below body temperature)." [GOC:ai, http://www.wikipedia.org/Thermoception]
exact_synonym: "thermoreception" []
is_a: GO:0050951 ! sensory perception of temperature stimulus

[Term]
id: GO:0050957
name: equilibrioception
namespace: biological_process
def: "The series of events required for an organism to receive an orientational stimulus, convert it to a molecular signal, and recognize and characterize the signal. Equilibrioception refers to a combination of processes by which an organism can perceive its orientation with respect to gravity. In animals, stimuli come from labyrinth system of the inner ears, monitoring the direction of motion; visual stimuli, with information on orientation and motion; pressure receptors, which tell the organism which body surfaces are in contact with the ground; and proprioceptive cues, which report which parts of the body are in motion." [http://www.medterms.com, http://www.onelook.com/]
exact_synonym: "sensory perception of orientation with respect to gravity" []
is_a: GO:0007600 ! sensory perception
relationship: part_of GO:0050885 ! neuromuscular process controlling balance

[Term]
id: GO:0050961
name: detection of temperature stimulus involved in sensory perception
namespace: biological_process
def: "The series of events in which a sensory temperature stimulus is received by a cell and converted into a molecular signal." [GOC:ai]
exact_synonym: "sensory detection of temperature stimulus" []
exact_synonym: "sensory detection of temperature stimulus during sensory perception" []
exact_synonym: "sensory detection of thermal stimulus during sensory perception" []
exact_synonym: "sensory perception, sensory detection of temperature stimulus" []
exact_synonym: "sensory perception, sensory detection of thermal stimulus" []
exact_synonym: "sensory perception, sensory transduction of temperature stimulus" []
exact_synonym: "sensory perception, sensory transduction of thermal stimulus" []
exact_synonym: "sensory transduction of temperature stimulus" []
exact_synonym: "sensory transduction of temperature stimulus during sensory perception" []
exact_synonym: "sensory transduction of thermal stimulus during sensory perception" []
narrow_synonym: "sensory detection of heat stimulus during sensory perception" []
narrow_synonym: "sensory perception, sensory detection of heat stimulus" []
narrow_synonym: "sensory perception, sensory transduction of heat stimulus" []
narrow_synonym: "sensory transduction of heat stimulus during sensory perception" []
is_a: GO:0016048 ! detection of temperature stimulus
is_a: GO:0050906 ! detection of stimulus involved in sensory perception
relationship: part_of GO:0050951 ! sensory perception of temperature stimulus

[Term]
id: GO:0050962
name: detection of light stimulus involved in sensory perception
namespace: biological_process
def: "The series of events in which a sensory light stimulus is received by a cell and converted into a molecular signal." [GOC:ai]
exact_synonym: "sensory detection of light stimulus" []
exact_synonym: "sensory detection of light stimulus during sensory perception" []
exact_synonym: "sensory perception, sensory detection of light stimulus" []
exact_synonym: "sensory perception, sensory transduction of light stimulus" []
exact_synonym: "sensory transduction of light stimulus" []
exact_synonym: "sensory transduction of light stimulus during sensory perception" []
is_a: GO:0009583 ! detection of light stimulus
is_a: GO:0050906 ! detection of stimulus involved in sensory perception
relationship: part_of GO:0050953 ! sensory perception of light stimulus

[Term]
id: GO:0050965
name: detection of temperature stimulus involved in sensory perception of pain
namespace: biological_process
def: "The series of events involved in the perception of pain in which a sensory temperature stimulus is received by a cell and converted into a molecular signal." [GOC:ai]
exact_synonym: "perception of pain, detection of temperature stimulus" []
exact_synonym: "perception of pain, sensory detection of temperature stimulus" []
exact_synonym: "perception of pain, sensory transduction of temperature stimulus" []
exact_synonym: "sensory detection of temperature stimulus during perception of pain" []
exact_synonym: "sensory detection of thermal stimulus during sensory perception of pain" []
exact_synonym: "sensory perception of pain, sensory detection of thermal stimulus" []
exact_synonym: "sensory perception of pain, sensory transduction of thermal stimulus" []
exact_synonym: "sensory transduction of temperature stimulus during perception of pain" []
exact_synonym: "sensory transduction of thermal stimulus during sensory perception of pain" []
is_a: GO:0050961 ! detection of temperature stimulus involved in sensory perception
relationship: part_of GO:0019233 ! sensory perception of pain

[Term]
id: GO:0050966
name: detection of mechanical stimulus involved in sensory perception of pain
namespace: biological_process
def: "The series of events involved in the perception of pain in which a sensory mechanical stimulus is received by a cell and converted into a molecular signal." [GOC:ai]
exact_synonym: "perception of pain, detection of mechanical stimulus" []
exact_synonym: "perception of pain, sensory detection of mechanical stimulus" []
exact_synonym: "perception of pain, sensory transduction of mechanical stimulus" []
exact_synonym: "sensory detection of mechanical stimulus during perception of pain" []
exact_synonym: "sensory transduction of mechanical stimulus during perception of pain" []
is_a: GO:0050974 ! detection of mechanical stimulus involved in sensory perception
relationship: part_of GO:0019233 ! sensory perception of pain

[Term]
id: GO:0050968
name: detection of chemical stimulus involved in sensory perception of pain
namespace: biological_process
def: "The series of events involved in the perception of pain in which a sensory chemical stimulus is received by a cell and converted into a molecular signal." [GOC:ai]
exact_synonym: "perception of pain, detection of chemical stimulus" []
exact_synonym: "perception of pain, sensory detection of chemical stimulus" []
exact_synonym: "perception of pain, sensory transduction of chemical stimulus" []
exact_synonym: "sensory detection of chemical stimulus during perception of pain" []
exact_synonym: "sensory transduction of chemical stimulus during perception of pain" []
is_a: GO:0050907 ! detection of chemical stimulus involved in sensory perception
relationship: part_of GO:0019233 ! sensory perception of pain

[Term]
id: GO:0050973
name: detection of mechanical stimulus involved in equilibrioception
namespace: biological_process
def: "The series of events involved in equilibrioception in which a sensory mechanical stimulus is received by a cell and converted into a molecular signal. During equilibrioception, mechanical stimuli may be in the form of input from pressure receptors or from the labyrinth system of the inner ears." [GOC:ai]
exact_synonym: "equilibrioception, detection of mechanical stimulus" []
exact_synonym: "equilibrioception, sensory detection of mechanical stimulus" []
exact_synonym: "equilibrioception, sensory transduction of mechanical stimulus" []
exact_synonym: "sensory detection of mechanical stimulus during equilibrioception" []
exact_synonym: "sensory transduction of mechanical stimulus during equilibrioception" []
is_a: GO:0050974 ! detection of mechanical stimulus involved in sensory perception
relationship: part_of GO:0050957 ! equilibrioception

[Term]
id: GO:0050974
name: detection of mechanical stimulus involved in sensory perception
namespace: biological_process
def: "The series of events in which a sensory mechanical stimulus is received by a cell and converted into a molecular signal." [GOC:ai]
exact_synonym: "sensory detection of mechanical stimulus" []
exact_synonym: "sensory detection of mechanical stimulus during sensory perception" []
exact_synonym: "sensory perception, sensory detection of mechanical stimulus" []
exact_synonym: "sensory perception, sensory transduction of mechanical stimulus" []
exact_synonym: "sensory transduction of mechanical stimulus" []
exact_synonym: "sensory transduction of mechanical stimulus during sensory perception" []
is_a: GO:0050906 ! detection of stimulus involved in sensory perception
is_a: GO:0050982 ! detection of mechanical stimulus
relationship: part_of GO:0050954 ! sensory perception of mechanical stimulus

[Term]
id: GO:0050975
name: sensory perception of touch
namespace: biological_process
def: "The series of events required for an organism to receive a touch stimulus, convert it to a molecular signal, and recognize and characterize the signal. The perception of touch in animals is mediated by mechanoreceptors in the skin and mucous membranes and is the sense by which contact with objects gives evidence as to certain of their qualities. Different types of touch can be perceived (for example, light, coarse, pressure and tickling) and the stimulus may be external or internal (e.g. the feeling of a full stomach)." [GOC:ai]
exact_synonym: "perception of touch" []
exact_synonym: "tactile sense" []
exact_synonym: "taction" []
exact_synonym: "tactition" []
is_a: GO:0050954 ! sensory perception of mechanical stimulus

[Term]
id: GO:0050982
name: detection of mechanical stimulus
namespace: biological_process
def: "The series of events by which a mechanical stimulus is received by a cell and converted into a molecular signal." [GOC:ai]
is_a: GO:0009581 ! detection of external stimulus
is_a: GO:0009582 ! detection of abiotic stimulus
is_a: GO:0009612 ! response to mechanical stimulus

[Term]
id: GO:0050998
name: nitric-oxide synthase binding
namespace: molecular_function
def: "Interacting selectively with the enzyme nitric-oxide synthase." [GOC:ai]
exact_synonym: "NOS binding" []
is_a: GO:0019899 ! enzyme binding

[Term]
id: GO:0050999
name: regulation of nitric-oxide synthase activity
namespace: biological_process
def: "Any process that modulates the activity of the enzyme nitric-oxide synthase." [GOC:ai]
subset: gosubset_prok
exact_synonym: "nitric-oxide synthase regulator" []
exact_synonym: "NOS regulator" []
exact_synonym: "regulation of NOS activity" []
is_a: GO:0032768 ! regulation of monooxygenase activity

[Term]
id: GO:0051000
name: positive regulation of nitric-oxide synthase activity
namespace: biological_process
def: "Any process that activates or increases the activity of the enzyme nitric-oxide synthase." [GOC:ai]
subset: gosubset_prok
exact_synonym: "nitric-oxide synthase activator" []
exact_synonym: "NOS activator" []
exact_synonym: "positive regulation of NOS activity" []
exact_synonym: "up regulation of nitric-oxide synthase activity" []
exact_synonym: "up-regulation of nitric-oxide synthase activity" []
exact_synonym: "upregulation of nitric-oxide synthase activity" []
narrow_synonym: "activation of nitric-oxide synthase activity" []
narrow_synonym: "stimulation of nitric-oxide synthase activity" []
is_a: GO:0032770 ! positive regulation of monooxygenase activity
is_a: GO:0050999 ! regulation of nitric-oxide synthase activity

[Term]
id: GO:0051001
name: negative regulation of nitric-oxide synthase activity
namespace: biological_process
def: "Any process that stops or reduces the activity of the enzyme nitric-oxide synthase." [GOC:ai]
subset: gosubset_prok
exact_synonym: "down regulation of nitric-oxide synthase activity" []
exact_synonym: "down-regulation of nitric-oxide synthase activity" []
exact_synonym: "downregulation of nitric-oxide synthase activity" []
exact_synonym: "negative regulation of NOS activity" []
narrow_synonym: "inhibition of nitric-oxide synthase activity" []
narrow_synonym: "nitric-oxide synthase inhibitor" []
narrow_synonym: "NOS inhibitor" []
is_a: GO:0032769 ! negative regulation of monooxygenase activity
is_a: GO:0050999 ! regulation of nitric-oxide synthase activity

[Term]
id: GO:0051004
name: regulation of lipoprotein lipase activity
namespace: biological_process
def: "Any process that modulates the activity of the enzyme lipoprotein lipase." [GOC:ai]
subset: gosubset_prok
is_a: GO:0060191 ! regulation of lipase activity

[Term]
id: GO:0051019
name: mitogen-activated protein kinase binding
namespace: molecular_function
def: "Interacting selectively with a mitogen-activated protein kinase." [GOC:ai]
related_synonym: "MAP-kinase anchoring activity" []
exact_synonym: "MAP kinase binding" []
exact_synonym: "MAPK binding" []
is_a: GO:0019901 ! protein kinase binding

[Term]
id: GO:0051020
name: GTPase binding
namespace: molecular_function
def: "Interacting selectively with a GTPase, any enzyme that catalyzes the hydrolysis of GTP." [GOC:ai]
is_a: GO:0019899 ! enzyme binding

[Term]
id: GO:0051023
name: regulation of immunoglobulin secretion
namespace: biological_process
def: "Any process that modulates the frequency, rate or extent of the regulated release of immunoglobulins from a cell or group of cells." [GOC:ai]
exact_synonym: "regulation of antibody secretion" []
is_a: GO:0002637 ! regulation of immunoglobulin production
is_a: GO:0050708 ! regulation of protein secretion
relationship: regulates GO:0048305 ! immunoglobulin secretion

[Term]
id: GO:0051024
name: positive regulation of immunoglobulin secretion
namespace: biological_process
def: "Any process that activates or increases the frequency, rate or extent of the regulated release of immunoglobulins from a cell or group of cells." [GOC:ai]
exact_synonym: "positive regulation of antibody secretion" []
exact_synonym: "up regulation of immunoglobulin secretion" []
exact_synonym: "up-regulation of immunoglobulin secretion" []
exact_synonym: "upregulation of immunoglobulin secretion" []
narrow_synonym: "activation of immunoglobulin secretion" []
narrow_synonym: "stimulation of immunoglobulin secretion" []
is_a: GO:0050714 ! positive regulation of protein secretion
is_a: GO:0051023 ! regulation of immunoglobulin secretion
relationship: positively_regulates GO:0048305 ! immunoglobulin secretion

[Term]
id: GO:0051046
name: regulation of secretion
namespace: biological_process
def: "Any process that modulates the frequency, rate or extent of the controlled release of a substance from a cell or group of cells." [GOC:ai]
subset: gosubset_prok
is_a: GO:0051049 ! regulation of transport
relationship: regulates GO:0046903 ! secretion

[Term]
id: GO:0051047
name: positive regulation of secretion
namespace: biological_process
def: "Any process that activates or increases the frequency, rate or extent of the controlled release of a substance from a cell or group of cells." [GOC:ai]
exact_synonym: "up regulation of secretion" []
exact_synonym: "up-regulation of secretion" []
exact_synonym: "upregulation of secretion" []
narrow_synonym: "activation of secretion" []
narrow_synonym: "stimulation of secretion" []
is_a: GO:0051046 ! regulation of secretion
is_a: GO:0051050 ! positive regulation of transport
relationship: positively_regulates GO:0046903 ! secretion

[Term]
id: GO:0051048
name: negative regulation of secretion
namespace: biological_process
def: "Any process that stops, prevents or reduces the frequency, rate or extent of the controlled release of a substance from a cell or group of cells." [GOC:ai]
exact_synonym: "down regulation of secretion" []
exact_synonym: "down-regulation of secretion" []
exact_synonym: "downregulation of secretion" []
narrow_synonym: "inhibition of secretion" []
is_a: GO:0051046 ! regulation of secretion
is_a: GO:0051051 ! negative regulation of transport
relationship: negatively_regulates GO:0046903 ! secretion

[Term]
id: GO:0051049
name: regulation of transport
namespace: biological_process
def: "Any process that modulates the frequency, rate or extent of the directed movement of substances (such as macromolecules, small molecules, ions) into, out of, within or between cells." [GOC:ai]
subset: gosubset_prok
is_a: GO:0032879 ! regulation of localization
relationship: regulates GO:0006810 ! transport

[Term]
id: GO:0051050
name: positive regulation of transport
namespace: biological_process
def: "Any process that activates or increases the frequency, rate or extent of the directed movement of substances (such as macromolecules, small molecules, ions) into, out of, within or between cells." [GOC:ai]
subset: gosubset_prok
exact_synonym: "up regulation of transport" []
exact_synonym: "up-regulation of transport" []
exact_synonym: "upregulation of transport" []
narrow_synonym: "activation of transport" []
narrow_synonym: "stimulation of transport" []
is_a: GO:0048518 ! positive regulation of biological process
is_a: GO:0051049 ! regulation of transport
relationship: positively_regulates GO:0006810 ! transport

[Term]
id: GO:0051051
name: negative regulation of transport
namespace: biological_process
def: "Any process that stops, prevents or reduces the frequency, rate or extent of the directed movement of substances (such as macromolecules, small molecules, ions) into, out of, within or between cells." [GOC:ai]
subset: gosubset_prok
exact_synonym: "down regulation of transport" []
exact_synonym: "down-regulation of transport" []
exact_synonym: "downregulation of transport" []
narrow_synonym: "inhibition of transport" []
is_a: GO:0048519 ! negative regulation of biological process
is_a: GO:0051049 ! regulation of transport
relationship: negatively_regulates GO:0006810 ! transport

[Term]
id: GO:0051052
name: regulation of DNA metabolic process
namespace: biological_process
def: "Any process that modulates the frequency, rate or extent of the chemical reactions and pathways involving DNA." [GOC:ai]
subset: gosubset_prok
exact_synonym: "regulation of DNA metabolism" []
is_a: GO:0019219 ! regulation of nucleobase, nucleoside, nucleotide and nucleic acid metabolic process
is_a: GO:0060255 ! regulation of macromolecule metabolic process
relationship: regulates GO:0006259 ! DNA metabolic process

[Term]
id: GO:0051053
name: negative regulation of DNA metabolic process
namespace: biological_process
def: "Any process that stops, prevents or reduces the frequency, rate or extent of the chemical reactions and pathways involving DNA." [GOC:ai]
subset: gosubset_prok
exact_synonym: "down regulation of DNA metabolic process" []
exact_synonym: "down-regulation of DNA metabolic process" []
exact_synonym: "downregulation of DNA metabolic process" []
exact_synonym: "negative regulation of DNA metabolism" []
narrow_synonym: "inhibition of DNA metabolic process" []
is_a: GO:0010605 ! negative regulation of macromolecule metabolic process
is_a: GO:0045934 ! negative regulation of nucleobase, nucleoside, nucleotide and nucleic acid metabolic process
is_a: GO:0051052 ! regulation of DNA metabolic process
relationship: negatively_regulates GO:0006259 ! DNA metabolic process

[Term]
id: GO:0051054
name: positive regulation of DNA metabolic process
namespace: biological_process
def: "Any process that activates or increases the frequency, rate or extent of the chemical reactions and pathways involving DNA." [GOC:ai]
subset: gosubset_prok
exact_synonym: "positive regulation of DNA metabolism" []
exact_synonym: "up regulation of DNA metabolic process" []
exact_synonym: "up-regulation of DNA metabolic process" []
exact_synonym: "upregulation of DNA metabolic process" []
narrow_synonym: "activation of DNA metabolic process" []
narrow_synonym: "stimulation of DNA metabolic process" []
is_a: GO:0010604 ! positive regulation of macromolecule metabolic process
is_a: GO:0045935 ! positive regulation of nucleobase, nucleoside, nucleotide and nucleic acid metabolic process
is_a: GO:0051052 ! regulation of DNA metabolic process
relationship: positively_regulates GO:0006259 ! DNA metabolic process

[Term]
id: GO:0051056
name: regulation of small GTPase mediated signal transduction
namespace: biological_process
def: "Any process that modulates the frequency, rate or extent of small GTPase mediated signal transduction." [GOC:go_curators]
is_a: GO:0009966 ! regulation of signal transduction
relationship: regulates GO:0007264 ! small GTPase mediated signal transduction

[Term]
id: GO:0051057
name: positive regulation of small GTPase mediated signal transduction
namespace: biological_process
def: "Any process that activates or increases the frequency, rate or extent of small GTPase mediated signal transduction." [GOC:ai]
exact_synonym: "up regulation of small GTPase mediated signal transduction" []
exact_synonym: "up-regulation of small GTPase mediated signal transduction" []
exact_synonym: "upregulation of small GTPase mediated signal transduction" []
narrow_synonym: "activation of small GTPase mediated signal transduction" []
narrow_synonym: "stimulation of small GTPase mediated signal transduction" []
is_a: GO:0009967 ! positive regulation of signal transduction
is_a: GO:0051056 ! regulation of small GTPase mediated signal transduction
relationship: positively_regulates GO:0007264 ! small GTPase mediated signal transduction

[Term]
id: GO:0051058
name: negative regulation of small GTPase mediated signal transduction
namespace: biological_process
def: "Any process that stops, prevents or reduces the frequency, rate or extent of small GTPase mediated signal transduction." [GOC:ai]
exact_synonym: "down regulation of small GTPase mediated signal transduction" []
exact_synonym: "down-regulation of small GTPase mediated signal transduction" []
exact_synonym: "downregulation of small GTPase mediated signal transduction" []
narrow_synonym: "inhibition of small GTPase mediated signal transduction" []
is_a: GO:0009968 ! negative regulation of signal transduction
is_a: GO:0051056 ! regulation of small GTPase mediated signal transduction
relationship: negatively_regulates GO:0007264 ! small GTPase mediated signal transduction

[Term]
id: GO:0051059
name: NF-kappaB binding
namespace: molecular_function
def: "Interacting selectively with NF-kappaB, a transcription factor for eukaryotic RNA polymerase II promoters." [GOC:ai]
is_a: GO:0008134 ! transcription factor binding

[Term]
id: GO:0051076
name: Gram-positive bacterial binding
namespace: molecular_function
def: "Interacting selectively with any part of a Gram-positive bacterial cell." [GOC:ai]
subset: gosubset_prok
exact_synonym: "binding to Gram-positive bacterium" []
exact_synonym: "Gram-positive bacterium binding" []
is_a: GO:0008367 ! bacterial binding

[Term]
id: GO:0051090
name: regulation of transcription factor activity
namespace: biological_process
def: "Any process that modulates the frequency, rate or extent of the activity of a transcription factor, any factor involved in the initiation or regulation of transcription." [GOC:ai]
subset: gosubset_prok
is_a: GO:0045449 ! regulation of transcription
is_a: GO:0051101 ! regulation of DNA binding

[Term]
id: GO:0051091
name: positive regulation of transcription factor activity
namespace: biological_process
def: "Any process that activates or increases the frequency, rate or extent of activity of a transcription factor, any factor involved in the initiation or regulation of transcription." [GOC:ai]
subset: gosubset_prok
exact_synonym: "up regulation of transcription factor activity" []
exact_synonym: "up-regulation of transcription factor activity" []
exact_synonym: "upregulation of transcription factor activity" []
narrow_synonym: "activation of transcription factor activity" []
narrow_synonym: "stimulation of transcription factor activity" []
is_a: GO:0043388 ! positive regulation of DNA binding
is_a: GO:0051090 ! regulation of transcription factor activity

[Term]
id: GO:0051092
name: positive regulation of NF-kappaB transcription factor activity
namespace: biological_process
def: "Any process that activates or increases the frequency, rate or extent of activity of the transcription factor NF-kappaB." [GOC:dph, GOC:tb, PMID:15087454, PMID:15170030]
exact_synonym: "activation of NF-kappaB" []
exact_synonym: "activation of NF-kappaB transcription factor" [GOC:tb, GOC:dph]
exact_synonym: "NF-kappaB activation" []
is_a: GO:0051091 ! positive regulation of transcription factor activity

[Term]
id: GO:0051093
name: negative regulation of developmental process
namespace: biological_process
def: "Any process that stops, prevents or reduces the rate or extent of development, the biological process whose specific outcome is the progression of an organism over time from an initial condition (e.g. a zygote, or a young adult) to a later condition (e.g. a multicellular animal or an aged adult)." [GOC:ai]
subset: gosubset_prok
exact_synonym: "down regulation of developmental process" []
exact_synonym: "down-regulation of developmental process" []
exact_synonym: "downregulation of developmental process" []
narrow_synonym: "inhibition of developmental process" []
is_a: GO:0048519 ! negative regulation of biological process
is_a: GO:0050793 ! regulation of developmental process
relationship: negatively_regulates GO:0032502 ! developmental process

[Term]
id: GO:0051094
name: positive regulation of developmental process
namespace: biological_process
def: "Any process that activates or increases the rate or extent of development, the biological process whose specific outcome is the progression of an organism over time from an initial condition (e.g. a zygote, or a young adult) to a later condition (e.g. a multicellular animal or an aged adult)." [GOC:ai]
subset: gosubset_prok
exact_synonym: "up regulation of developmental process" []
exact_synonym: "up-regulation of developmental process" []
exact_synonym: "upregulation of developmental process" []
narrow_synonym: "activation of developmental process" []
narrow_synonym: "stimulation of developmental process" []
is_a: GO:0048518 ! positive regulation of biological process
is_a: GO:0050793 ! regulation of developmental process
relationship: positively_regulates GO:0032502 ! developmental process

[Term]
id: GO:0051098
name: regulation of binding
namespace: biological_process
def: "Any process that modulates the frequency, rate or extent of binding, the selective interaction of a molecule with one or more specific sites on another molecule." [GOC:ai]
subset: gosubset_prok
is_a: GO:0065009 ! regulation of molecular function

[Term]
id: GO:0051099
name: positive regulation of binding
namespace: biological_process
def: "Any process that activates or increases the rate or extent of binding, the selective interaction of a molecule with one or more specific sites on another molecule." [GOC:ai]
subset: gosubset_prok
exact_synonym: "up regulation of binding" []
exact_synonym: "up-regulation of binding" []
exact_synonym: "upregulation of binding" []
narrow_synonym: "activation of binding" []
narrow_synonym: "stimulation of binding" []
is_a: GO:0051098 ! regulation of binding

[Term]
id: GO:0051100
name: negative regulation of binding
namespace: biological_process
def: "Any process that stops or reduces the rate or extent of binding, the selective interaction of a molecule with one or more specific sites on another molecule." [GOC:ai]
subset: gosubset_prok
exact_synonym: "down regulation of binding" []
exact_synonym: "down-regulation of binding" []
exact_synonym: "downregulation of binding" []
narrow_synonym: "inhibition of binding" []
is_a: GO:0051098 ! regulation of binding

[Term]
id: GO:0051101
name: regulation of DNA binding
namespace: biological_process
def: "Any process that modulates the frequency, rate or extent of DNA binding, selective interaction with deoxyribonucleic acid." [GOC:ai]
subset: gosubset_prok
is_a: GO:0051098 ! regulation of binding

[Term]
id: GO:0051103
name: DNA ligation during DNA repair
namespace: biological_process
def: "The re-formation of a broken phosphodiester bond in the DNA backbone, carried out by DNA ligase, as occurs during DNA repair." [GOC:ai]
subset: gosubset_prok
is_a: GO:0006266 ! DNA ligation
relationship: part_of GO:0006281 ! DNA repair

[Term]
id: GO:0051124
name: synaptic growth at neuromuscular junction
namespace: biological_process
def: "The growth of a synapse at a neuromuscular junction, the site of apposition of a motor end plate and the subneural cleft of the skeletal muscle fiber that it innervates." [ISBN:0721662544 "Dorland's Illustrated Medical Dictionary"]
related_synonym: "cholinergic synaptogenesis" []
is_a: GO:0007416 ! synaptogenesis
is_a: GO:0007528 ! neuromuscular junction development
is_a: GO:0048589 ! developmental growth

[Term]
id: GO:0051128
name: regulation of cellular component organization
namespace: biological_process
def: "Any process that modulates the frequency, rate or extent of a process involved in the formation, arrangement of constituent parts, or disassembly of cell structures, including the plasma membrane and any external encapsulating structures such as the cell wall and cell envelope." [GOC:ai]
subset: gosubset_prok
exact_synonym: "regulation of cell organisation" []
exact_synonym: "regulation of cell organization" []
exact_synonym: "regulation of cellular component organisation" []
exact_synonym: "regulation of cellular component organization and biogenesis" []
is_a: GO:0050794 ! regulation of cellular process
relationship: regulates GO:0016043 ! cellular component organization

[Term]
id: GO:0051129
name: negative regulation of cellular component organization
namespace: biological_process
def: "Any process that stops, prevents or reduces the frequency, rate or extent of a process involved in the formation, arrangement of constituent parts, or disassembly of cell structures, including the plasma membrane and any external encapsulating structures such as the cell wall and cell envelope." [GOC:ai]
subset: gosubset_prok
exact_synonym: "down regulation of cell organization" []
exact_synonym: "down-regulation of cell organization" []
exact_synonym: "downregulation of cell organization" []
exact_synonym: "negative regulation of cell organisation" []
exact_synonym: "negative regulation of cellular component organization and biogenesis" []
narrow_synonym: "inhibition of cell organization and biogenesis" []
is_a: GO:0048523 ! negative regulation of cellular process
is_a: GO:0051128 ! regulation of cellular component organization
relationship: negatively_regulates GO:0016043 ! cellular component organization

[Term]
id: GO:0051130
name: positive regulation of cellular component organization
namespace: biological_process
def: "Any process that activates or increases the frequency, rate or extent of a process involved in the formation, arrangement of constituent parts, or disassembly of cell structures, including the plasma membrane and any external encapsulating structures such as the cell wall and cell envelope." [GOC:ai]
exact_synonym: "positive regulation of cell organisation" []
exact_synonym: "positive regulation of cellular component organization and biogenesis" []
exact_synonym: "up regulation of cell organization and biogenesis" []
exact_synonym: "up-regulation of cell organization" []
exact_synonym: "upregulation of cell organization" []
narrow_synonym: "activation of cell organization" []
narrow_synonym: "stimulation of cell organization" []
is_a: GO:0048522 ! positive regulation of cellular process
is_a: GO:0051128 ! regulation of cellular component organization
relationship: positively_regulates GO:0016043 ! cellular component organization

[Term]
id: GO:0051133
name: regulation of NK T cell activation
namespace: biological_process
def: "Any process that modulates the frequency, rate or extent of natural killer T cell activation." [ISBN:0781735149 "Fundamental Immunology", PMID:12154375, PMID:9133426]
exact_synonym: "regulation of natural killer T cell activation" []
exact_synonym: "regulation of natural T cell activation" []
exact_synonym: "regulation of NK T lymphocyte activation" []
exact_synonym: "regulation of NK T-cell activation" []
exact_synonym: "regulation of NK T-lymphocyte activation" []
exact_synonym: "regulation of NKT cell activation" []
exact_synonym: "regulation of NT cell activation" []
is_a: GO:0046634 ! regulation of alpha-beta T cell activation

[Term]
id: GO:0051135
name: positive regulation of NK T cell activation
namespace: biological_process
def: "Any process that activates or increases the frequency, rate or extent of natural killer T cell activation." [ISBN:0781735149 "Fundamental Immunology", PMID:12154375, PMID:9133426]
exact_synonym: "positive regulation of natural killer T cell activation" []
exact_synonym: "positive regulation of natural T cell activation" []
exact_synonym: "positive regulation of NK T lymphocyte activation" []
exact_synonym: "positive regulation of NK T-cell activation" []
exact_synonym: "positive regulation of NK T-lymphocyte activation" []
exact_synonym: "positive regulation of NKT cell activation" []
exact_synonym: "positive regulation of NT cell activation" []
exact_synonym: "up regulation of NK T cell activation" []
exact_synonym: "up-regulation of NK T cell activation" []
exact_synonym: "upregulation of NK T cell activation" []
narrow_synonym: "activation of NK T cell activation" []
narrow_synonym: "stimulation of NK T cell activation" []
is_a: GO:0046635 ! positive regulation of alpha-beta T cell activation
is_a: GO:0051133 ! regulation of NK T cell activation

[Term]
id: GO:0051136
name: regulation of NK T cell differentiation
namespace: biological_process
def: "Any process that modulates the frequency, rate or extent of natural killer T cell differentiation." [ISBN:0781735149 "Fundamental Immunology", PMID:12154375, PMID:9133426]
exact_synonym: "regulation of natural killer T cell differentiation" []
exact_synonym: "regulation of natural T cell differentiation" []
exact_synonym: "regulation of NK T lymphocyte differentiation" []
exact_synonym: "regulation of NK T-cell differentiation" []
exact_synonym: "regulation of NK T-lymphocyte differentiation" []
exact_synonym: "regulation of NKT cell differentiation" []
exact_synonym: "regulation of NT cell differentiation" []
is_a: GO:0046637 ! regulation of alpha-beta T cell differentiation

[Term]
id: GO:0051138
name: positive regulation of NK T cell differentiation
namespace: biological_process
def: "Any process that activates or increases the frequency, rate or extent of natural killer T cell differentiation." [ISBN:0781735149 "Fundamental Immunology", PMID:12154375, PMID:9133426]
exact_synonym: "positive regulation of natural killer T cell differentiation" []
exact_synonym: "positive regulation of natural T cell differentiation" []
exact_synonym: "positive regulation of NK T lymphocyte differentiation" []
exact_synonym: "positive regulation of NK T-cell differentiation" []
exact_synonym: "positive regulation of NK T-lymphocyte differentiation" []
exact_synonym: "positive regulation of NKT cell differentiation" []
exact_synonym: "positive regulation of NT cell differentiation" []
exact_synonym: "up regulation of NK T cell differentiation" []
exact_synonym: "up-regulation of NK T cell differentiation" []
exact_synonym: "upregulation of NK T cell differentiation" []
narrow_synonym: "activation of NK T cell differentiation" []
narrow_synonym: "stimulation of NK T cell differentiation" []
is_a: GO:0046638 ! positive regulation of alpha-beta T cell differentiation
is_a: GO:0051136 ! regulation of NK T cell differentiation

[Term]
id: GO:0051145
name: smooth muscle cell differentiation
namespace: biological_process
def: "The process whereby a relatively unspecialized cell acquires specialized features of a smooth muscle cell; smooth muscle lacks transverse striations in its constituent fibers and are almost always involuntary." [CL:0000192, GOC:ai]
exact_synonym: "nonstriated muscle cell differentiation" []
is_a: GO:0042692 ! muscle cell differentiation

[Term]
id: GO:0051171
name: regulation of nitrogen compound metabolic process
namespace: biological_process
def: "Any process that modulates the frequency, rate or extent of the chemical reactions and pathways involving nitrogen or nitrogenous compounds." [GOC:ai, GOC:tb]
subset: gosubset_prok
exact_synonym: "regulation of nitrogen metabolic process" [GOC:tb]
exact_synonym: "regulation of nitrogen metabolism" []
is_a: GO:0019222 ! regulation of metabolic process
relationship: regulates GO:0006807 ! nitrogen compound metabolic process

[Term]
id: GO:0051172
name: negative regulation of nitrogen compound metabolic process
namespace: biological_process
def: "Any process that stops, prevents or reduces the frequency, rate or extent of the chemical reactions and pathways involving nitrogen or nitrogenous compounds." [GOC:ai, GOC:tb]
exact_synonym: "down regulation of nitrogen metabolic process" []
exact_synonym: "down-regulation of nitrogen metabolic process" []
exact_synonym: "downregulation of nitrogen metabolic process" []
exact_synonym: "negative regulation of nitrogen metabolic process" [GOC:tb]
exact_synonym: "negative regulation of nitrogen metabolism" []
narrow_synonym: "inhibition of nitrogen metabolic process" []
is_a: GO:0009892 ! negative regulation of metabolic process
is_a: GO:0051171 ! regulation of nitrogen compound metabolic process
relationship: negatively_regulates GO:0006807 ! nitrogen compound metabolic process

[Term]
id: GO:0051173
name: positive regulation of nitrogen compound metabolic process
namespace: biological_process
def: "Any process that activates or increases the frequency, rate or extent of the chemical reactions and pathways involving nitrogen or nitrogenous compounds." [GOC:ai, GOC:tb]
exact_synonym: "positive regulation of nitrogen metabolic process" [GOC:tb]
exact_synonym: "positive regulation of nitrogen metabolism" []
exact_synonym: "up regulation of nitrogen metabolic process" []
exact_synonym: "up-regulation of nitrogen metabolic process" []
exact_synonym: "upregulation of nitrogen metabolic process" []
narrow_synonym: "activation of nitrogen metabolic process" []
narrow_synonym: "stimulation of nitrogen metabolic process" []
is_a: GO:0009893 ! positive regulation of metabolic process
is_a: GO:0051171 ! regulation of nitrogen compound metabolic process
relationship: positively_regulates GO:0006807 ! nitrogen compound metabolic process

[Term]
id: GO:0051174
name: regulation of phosphorus metabolic process
namespace: biological_process
def: "Any process that modulates the frequency, rate or extent of the chemical reactions and pathways involving phosphorus or compounds containing phosphorus." [GOC:ai]
subset: gosubset_prok
exact_synonym: "regulation of phosphorus metabolism" []
is_a: GO:0031323 ! regulation of cellular metabolic process
relationship: regulates GO:0006793 ! phosphorus metabolic process

[Term]
id: GO:0051179
name: localization
namespace: biological_process
def: "Any process by which a cell, a substance, or a cellular entity, such as a protein complex or organelle, is transported to, and/or maintained in a specific location." [GOC:ai]
subset: goslim_pir
subset: gosubset_prok
exact_synonym: "establishment and maintenance of localization" []
exact_synonym: "establishment and maintenance of position" []
narrow_synonym: "establishment and maintenance of cellular component location" []
narrow_synonym: "establishment and maintenance of substance location" []
narrow_synonym: "establishment and maintenance of substrate location" []
is_a: GO:0008150 ! biological_process

[Term]
id: GO:0051213
name: dioxygenase activity
namespace: molecular_function
def: "Catalysis of the incorporation of both atoms of oxygen from one molecule of O2 into the (reduced) substrate." [http://www.onelook.com/]
subset: goslim_pir
subset: gosubset_prok
is_a: GO:0016491 ! oxidoreductase activity

[Term]
id: GO:0051220
name: cytoplasmic sequestering of protein
namespace: biological_process
def: "The selective interaction of a protein with specific molecules in the cytoplasm, thereby inhibiting its transport into other areas of the cell." [GOC:ai]
exact_synonym: "cytoplasmic retention of protein" []
exact_synonym: "cytoplasmic sequestration of protein" []
exact_synonym: "cytoplasmic storage of protein" []
exact_synonym: "maintenance of protein location in cytoplasm" [GOC:tb, GOC:dph]
exact_synonym: "retention of protein in cytoplasm" []
exact_synonym: "sequestering of protein in cytoplasm" []
exact_synonym: "sequestration of protein in cytoplasm" []
exact_synonym: "storage of protein in cytoplasm" []
is_a: GO:0032507 ! maintenance of protein location in cell
is_a: GO:0051224 ! negative regulation of protein transport

[Term]
id: GO:0051222
name: positive regulation of protein transport
namespace: biological_process
def: "Any process that activates or increases the frequency, rate or extent of the directed movement of a protein into, out of, within or between cells." [GOC:ai]
exact_synonym: "up regulation of protein transport" []
exact_synonym: "up-regulation of protein transport" []
exact_synonym: "upregulation of protein transport" []
narrow_synonym: "activation of protein transport" []
narrow_synonym: "stimulation of protein transport" []
is_a: GO:0051050 ! positive regulation of transport
is_a: GO:0051223 ! regulation of protein transport
relationship: positively_regulates GO:0015031 ! protein transport

[Term]
id: GO:0051223
name: regulation of protein transport
namespace: biological_process
def: "Any process that modulates the frequency, rate or extent of the directed movement of a protein into, out of, within or between cells." [GOC:ai]
is_a: GO:0051049 ! regulation of transport
relationship: regulates GO:0015031 ! protein transport

[Term]
id: GO:0051224
name: negative regulation of protein transport
namespace: biological_process
def: "Any process that stops, prevents or reduces the frequency, rate or extent of the directed movement of a protein into, out of, within or between cells." [GOC:ai]
exact_synonym: "down regulation of protein transport" []
exact_synonym: "down-regulation of protein transport" []
exact_synonym: "downregulation of protein transport" []
narrow_synonym: "inhibition of protein transport" []
is_a: GO:0051051 ! negative regulation of transport
is_a: GO:0051223 ! regulation of protein transport
relationship: negatively_regulates GO:0015031 ! protein transport

[Term]
id: GO:0051233
name: spindle midzone
namespace: cellular_component
def: "The area in the center of the spindle where the spindle microtubules from opposite poles overlap." [GOC:ai, PMID:15296749]
exact_synonym: "spindle equator" []
is_a: GO:0044430 ! cytoskeletal part
relationship: part_of GO:0005819 ! spindle

[Term]
id: GO:0051234
name: establishment of localization
namespace: biological_process
def: "The directed movement of a cell, substance or cellular entity, such as a protein complex or organelle, to a specific location." [GOC:ai]
subset: goslim_pir
subset: gosubset_prok
is_a: GO:0008150 ! biological_process
relationship: part_of GO:0051179 ! localization

[Term]
id: GO:0051235
name: maintenance of location
namespace: biological_process
def: "Any process by which a cell, substance or cellular entity, such as a protein complex or organelle, is maintained in a location and prevented from moving elsewhere." [GOC:ai, GOC:dph, GOC:tb]
subset: gosubset_prok
narrow_synonym: "retention" []
narrow_synonym: "sequestering" []
narrow_synonym: "storage" []
is_a: GO:0065008 ! regulation of biological quality
relationship: part_of GO:0051179 ! localization

[Term]
id: GO:0051239
name: regulation of multicellular organismal process
namespace: biological_process
def: "Any process that modulates the frequency, rate or extent of a multicellular organismal process, the processes pertinent to the function of a multicellular organism above the cellular level; includes the integrated processes of tissues and organs." [GOC:ai, GOC:dph, GOC:tb]
is_a: GO:0050789 ! regulation of biological process
relationship: regulates GO:0032501 ! multicellular organismal process

[Term]
id: GO:0051240
name: positive regulation of multicellular organismal process
namespace: biological_process
def: "Any process that activates or increases the frequency, rate or extent of an organismal process, any of the processes pertinent to the function of an organism above the cellular level; includes the integrated processes of tissues and organs." [GOC:ai]
exact_synonym: "up regulation of multicellular organismal process" []
exact_synonym: "up-regulation of multicellular organismal process" []
exact_synonym: "upregulation of multicellular organismal process" []
narrow_synonym: "activation of multicellular organismal process" []
narrow_synonym: "stimulation of multicellular organismal process" []
is_a: GO:0048518 ! positive regulation of biological process
is_a: GO:0051239 ! regulation of multicellular organismal process
relationship: positively_regulates GO:0032501 ! multicellular organismal process

[Term]
id: GO:0051241
name: negative regulation of multicellular organismal process
namespace: biological_process
def: "Any process that stops, prevents or reduces the frequency, rate or extent of an organismal process, the processes pertinent to the function of an organism above the cellular level; includes the integrated processes of tissues and organs." [GOC:ai]
exact_synonym: "down regulation of multicellular organismal process" []
exact_synonym: "down-regulation of multicellular organismal process" []
exact_synonym: "downregulation of multicellular organismal process" []
narrow_synonym: "inhibition of multicellular organismal process" []
is_a: GO:0048519 ! negative regulation of biological process
is_a: GO:0051239 ! regulation of multicellular organismal process
relationship: negatively_regulates GO:0032501 ! multicellular organismal process

[Term]
id: GO:0051246
name: regulation of protein metabolic process
namespace: biological_process
def: "Any process that modulates the frequency, rate or extent of the chemical reactions and pathways involving a protein." [GOC:ai]
subset: gosubset_prok
exact_synonym: "regulation of protein metabolism" []
is_a: GO:0060255 ! regulation of macromolecule metabolic process
relationship: regulates GO:0019538 ! protein metabolic process

[Term]
id: GO:0051247
name: positive regulation of protein metabolic process
namespace: biological_process
def: "Any process that activates or increases the frequency, rate or extent of the chemical reactions and pathways involving a protein." [GOC:ai]
subset: gosubset_prok
exact_synonym: "positive regulation of protein metabolism" []
exact_synonym: "up regulation of protein metabolic process" []
exact_synonym: "up-regulation of protein metabolic process" []
exact_synonym: "upregulation of protein metabolic process" []
narrow_synonym: "activation of protein metabolic process" []
narrow_synonym: "stimulation of protein metabolic process" []
is_a: GO:0010604 ! positive regulation of macromolecule metabolic process
is_a: GO:0051246 ! regulation of protein metabolic process
relationship: positively_regulates GO:0019538 ! protein metabolic process

[Term]
id: GO:0051248
name: negative regulation of protein metabolic process
namespace: biological_process
def: "Any process that stops, prevents or reduces the frequency, rate or extent of chemical reactions and pathways involving a protein." [GOC:ai]
subset: gosubset_prok
exact_synonym: "down regulation of protein metabolic process" []
exact_synonym: "down-regulation of protein metabolic process" []
exact_synonym: "downregulation of protein metabolic process" []
exact_synonym: "negative regulation of protein metabolism" []
narrow_synonym: "inhibition of protein metabolic process" []
is_a: GO:0010605 ! negative regulation of macromolecule metabolic process
is_a: GO:0051246 ! regulation of protein metabolic process
relationship: negatively_regulates GO:0019538 ! protein metabolic process

[Term]
id: GO:0051249
name: regulation of lymphocyte activation
namespace: biological_process
def: "Any process that modulates the frequency, rate or extent of lymphocyte activation." [GOC:ai]
is_a: GO:0002694 ! regulation of leukocyte activation
relationship: regulates GO:0046649 ! lymphocyte activation

[Term]
id: GO:0051250
name: negative regulation of lymphocyte activation
namespace: biological_process
def: "Any process that stops, prevents or reduces the frequency, rate or extent of lymphocyte activation." [GOC:ai]
exact_synonym: "down regulation of lymphocyte activation" []
exact_synonym: "down-regulation of lymphocyte activation" []
exact_synonym: "downregulation of lymphocyte activation" []
narrow_synonym: "inhibition of lymphocyte activation" []
is_a: GO:0002695 ! negative regulation of leukocyte activation
is_a: GO:0051249 ! regulation of lymphocyte activation
relationship: negatively_regulates GO:0046649 ! lymphocyte activation

[Term]
id: GO:0051251
name: positive regulation of lymphocyte activation
namespace: biological_process
def: "Any process that activates or increases the frequency, rate or extent of lymphocyte activation." [GOC:ai]
exact_synonym: "up regulation of lymphocyte activation" []
exact_synonym: "up-regulation of lymphocyte activation" []
exact_synonym: "upregulation of lymphocyte activation" []
narrow_synonym: "activation of lymphocyte activation" []
narrow_synonym: "stimulation of lymphocyte activation" []
is_a: GO:0002696 ! positive regulation of leukocyte activation
is_a: GO:0051249 ! regulation of lymphocyte activation
relationship: positively_regulates GO:0046649 ! lymphocyte activation

[Term]
id: GO:0051252
name: regulation of RNA metabolic process
namespace: biological_process
def: "Any process that modulates the frequency, rate or extent of the chemical reactions and pathways involving RNA." [GOC:ai]
subset: gosubset_prok
exact_synonym: "regulation of RNA metabolism" []
is_a: GO:0019219 ! regulation of nucleobase, nucleoside, nucleotide and nucleic acid metabolic process
is_a: GO:0060255 ! regulation of macromolecule metabolic process
relationship: regulates GO:0016070 ! RNA metabolic process

[Term]
id: GO:0051253
name: negative regulation of RNA metabolic process
namespace: biological_process
def: "Any process that stops, prevents or reduces the frequency, rate or extent of the chemical reactions and pathways involving RNA." [GOC:ai]
subset: gosubset_prok
exact_synonym: "down regulation of RNA metabolic process" []
exact_synonym: "down-regulation of RNA metabolic process" []
exact_synonym: "downregulation of RNA metabolic process" []
exact_synonym: "negative regulation of RNA metabolism" []
narrow_synonym: "inhibition of RNA metabolic process" []
is_a: GO:0010605 ! negative regulation of macromolecule metabolic process
is_a: GO:0045934 ! negative regulation of nucleobase, nucleoside, nucleotide and nucleic acid metabolic process
is_a: GO:0051252 ! regulation of RNA metabolic process
relationship: negatively_regulates GO:0016070 ! RNA metabolic process

[Term]
id: GO:0051254
name: positive regulation of RNA metabolic process
namespace: biological_process
def: "Any process that activates or increases the frequency, rate or extent of the chemical reactions and pathways involving RNA." [GOC:ai]
subset: gosubset_prok
exact_synonym: "positive regulation of RNA metabolism" []
exact_synonym: "up regulation of RNA metabolic process" []
exact_synonym: "up-regulation of RNA metabolic process" []
exact_synonym: "upregulation of RNA metabolic process" []
narrow_synonym: "activation of RNA metabolic process" []
narrow_synonym: "stimulation of RNA metabolic process" []
is_a: GO:0010604 ! positive regulation of macromolecule metabolic process
is_a: GO:0045935 ! positive regulation of nucleobase, nucleoside, nucleotide and nucleic acid metabolic process
is_a: GO:0051252 ! regulation of RNA metabolic process
relationship: positively_regulates GO:0016070 ! RNA metabolic process

[Term]
id: GO:0051259
name: protein oligomerization
namespace: biological_process
def: "The process of creating protein oligomers, compounds composed of a small number, usually between three and ten, of component monomers; protein oligomers may be composed of different or identical monomers. Oligomers may be formed by the polymerization of a number of monomers or the depolymerization of a large protein polymer." [GOC:ai]
subset: gosubset_prok
exact_synonym: "protein oligomer assembly" []
exact_synonym: "protein oligomer biosynthesis" []
exact_synonym: "protein oligomer biosynthetic process" []
exact_synonym: "protein oligomer formation" []
is_a: GO:0006461 ! protein complex assembly

[Term]
id: GO:0051270
name: regulation of cell motion
namespace: biological_process
def: "Any process that modulates the frequency, rate or extent of the movement of a cell." [GOC:ai]
subset: gosubset_prok
exact_synonym: "regulation of cell movement" []
is_a: GO:0032879 ! regulation of localization
is_a: GO:0050794 ! regulation of cellular process
relationship: regulates GO:0006928 ! cell motion

[Term]
id: GO:0051271
name: negative regulation of cell motion
namespace: biological_process
def: "Any process that stops, prevents or reduces the frequency, rate or extent of the movement of a cell." [GOC:ai]
subset: gosubset_prok
exact_synonym: "down regulation of cell motility" []
exact_synonym: "down-regulation of cell motility" []
exact_synonym: "downregulation of cell motility" []
exact_synonym: "negative regulation of cell movement" []
narrow_synonym: "inhibition of cell motility" []
is_a: GO:0048523 ! negative regulation of cellular process
is_a: GO:0051270 ! regulation of cell motion
relationship: negatively_regulates GO:0006928 ! cell motion

[Term]
id: GO:0051272
name: positive regulation of cell motion
namespace: biological_process
def: "Any process that activates or increases the frequency, rate or extent of the movement of a cell." [GOC:ai]
subset: gosubset_prok
exact_synonym: "positive regulation of cell movement" []
exact_synonym: "up regulation of cell motility" []
exact_synonym: "up-regulation of cell motility" []
exact_synonym: "upregulation of cell motility" []
narrow_synonym: "activation of cell motility" []
narrow_synonym: "stimulation of cell motility" []
is_a: GO:0048522 ! positive regulation of cellular process
is_a: GO:0051270 ! regulation of cell motion
relationship: positively_regulates GO:0006928 ! cell motion

[Term]
id: GO:0051276
name: chromosome organization
namespace: biological_process
def: "A process that is carried out at the cellular level that results in the formation, arrangement of constituent parts, or disassembly of chromosomes, structures composed of a very long molecule of DNA and associated proteins that carries hereditary information." [GOC:ai, GOC:dph, GOC:jl, GOC:mah]
subset: goslim_pir
subset: gosubset_prok
related_synonym: "maintenance of genome integrity" []
related_synonym: "nuclear genome maintenance" []
exact_synonym: "chromosome organisation and biogenesis (sensu Bacteria)" []
exact_synonym: "chromosome organisation and biogenesis (sensu Eukaryota)" []
exact_synonym: "chromosome organization and biogenesis" []
exact_synonym: "chromosome organization and biogenesis (sensu Bacteria)" []
exact_synonym: "chromosome organization and biogenesis (sensu Eukaryota)" []
is_a: GO:0006996 ! organelle organization

[Term]
id: GO:0051291
name: protein heterooligomerization
namespace: biological_process
def: "The process of creating protein oligomers, compounds composed of a small number, usually between three and ten, of component monomers that are not all identical. Oligomers may be formed by the polymerization of a number of monomers or the depolymerization of a large protein polymer." [GOC:ai]
subset: gosubset_prok
exact_synonym: "protein heterooligomer assembly" []
exact_synonym: "protein heterooligomer biosynthesis" []
exact_synonym: "protein heterooligomer biosynthetic process" []
exact_synonym: "protein heterooligomer formation" []
is_a: GO:0051259 ! protein oligomerization

[Term]
id: GO:0051301
name: cell division
namespace: biological_process
def: "The process resulting in the physical partitioning and separation of a cell into daughter cells." [GOC:go_curators]
subset: goslim_pir
subset: gosubset_prok
is_a: GO:0009987 ! cellular process

[Term]
id: GO:0051302
name: regulation of cell division
namespace: biological_process
def: "Any process that modulates the frequency, rate or extent of the physical partitioning and separation of a cell into daughter cells." [GOC:go_curators]
subset: gosubset_prok
is_a: GO:0050794 ! regulation of cellular process
relationship: regulates GO:0051301 ! cell division

[Term]
id: GO:0051336
name: regulation of hydrolase activity
namespace: biological_process
def: "Any process that modulates the frequency, rate or extent of hydrolase activity, the catalysis of the hydrolysis of various bonds, e.g. C-O, C-N, C-C, phosphoric anhydride bonds, etc. Hydrolase is the systematic name for any enzyme of EC class 3." [EC:3.-.-.-, GOC:ai]
subset: gosubset_prok
exact_synonym: "hydrolase regulator" []
is_a: GO:0050790 ! regulation of catalytic activity

[Term]
id: GO:0051338
name: regulation of transferase activity
namespace: biological_process
def: "Any process that modulates the frequency, rate or extent of transferase activity, the catalysis of the transfer of a group, e.g. a methyl group, glycosyl group, acyl group, phosphorus-containing, or other groups, from one compound (generally regarded as the donor) to another compound (generally regarded as the acceptor). Transferase is the systematic name for any enzyme of EC class 2." [EC:2.-.-.-, GOC:ai]
subset: gosubset_prok
exact_synonym: "transferase regulator" []
is_a: GO:0050790 ! regulation of catalytic activity

[Term]
id: GO:0051339
name: regulation of lyase activity
namespace: biological_process
def: "Any process that modulates the frequency, rate or extent of lyase activity, the catalysis of the cleavage of C-C, C-O, C-N and other bonds by other means than by hydrolysis or oxidation, or conversely adding a group to a double bond. They differ from other enzymes in that two substrates are involved in one reaction direction, but only one in the other direction. When acting on the single substrate, a molecule is eliminated and this generates either a new double bond or a new ring." [EC:4.-.-.-, GOC:ai]
subset: gosubset_prok
exact_synonym: "lyase regulator" []
is_a: GO:0050790 ! regulation of catalytic activity

[Term]
id: GO:0051340
name: regulation of ligase activity
namespace: biological_process
def: "Any process that modulates the frequency, rate or extent of ligase activity, the catalysis of the ligation of two substances with concomitant breaking of a diphosphate linkage, usually in a nucleoside triphosphate. Ligase is the systematic name for any enzyme of EC class 6." [EC:6.-.-.-, GOC:ai]
subset: gosubset_prok
exact_synonym: "ligase regulator" []
is_a: GO:0050790 ! regulation of catalytic activity

[Term]
id: GO:0051341
name: regulation of oxidoreductase activity
namespace: biological_process
def: "Any process that modulates the frequency, rate or extent of oxidoreductase activity, the catalysis of an oxidation-reduction (redox) reaction, a reversible chemical reaction in which the oxidation state of an atom or atoms within a molecule is altered. One substrate acts as a hydrogen or electron donor and becomes oxidized, while the other acts as hydrogen or electron acceptor and becomes reduced." [EC:1.-.-.-, GOC:ai]
subset: gosubset_prok
exact_synonym: "oxidoreductase regulator" []
is_a: GO:0050790 ! regulation of catalytic activity

[Term]
id: GO:0051345
name: positive regulation of hydrolase activity
namespace: biological_process
def: "Any process that activates or increases the frequency, rate or extent of hydrolase activity, the catalysis of the hydrolysis of various bonds." [GOC:ai]
subset: gosubset_prok
exact_synonym: "hydrolase activator" []
exact_synonym: "up regulation of hydrolase activity" []
exact_synonym: "up-regulation of hydrolase activity" []
exact_synonym: "upregulation of hydrolase activity" []
narrow_synonym: "activation of hydrolase activity" []
narrow_synonym: "stimulation of hydrolase activity" []
is_a: GO:0043085 ! positive regulation of catalytic activity
is_a: GO:0051336 ! regulation of hydrolase activity

[Term]
id: GO:0051346
name: negative regulation of hydrolase activity
namespace: biological_process
def: "Any process that stops or reduces the rate of hydrolase activity, the catalysis of the hydrolysis of various bonds." [GOC:ai]
subset: gosubset_prok
exact_synonym: "down regulation of hydrolase activity" []
exact_synonym: "down-regulation of hydrolase activity" []
exact_synonym: "downregulation of hydrolase activity" []
exact_synonym: "hydrolase inhibitor" []
narrow_synonym: "inhibition of hydrolase activity" []
is_a: GO:0043086 ! negative regulation of catalytic activity
is_a: GO:0051336 ! regulation of hydrolase activity

[Term]
id: GO:0051347
name: positive regulation of transferase activity
namespace: biological_process
def: "Any process that activates or increases the frequency, rate or extent of transferase activity, the catalysis of the transfer of a group, e.g. a methyl group, glycosyl group, acyl group, phosphorus-containing, or other groups, from a donor compound to an acceptor." [GOC:ai]
subset: gosubset_prok
exact_synonym: "transferase activator" []
exact_synonym: "up regulation of transferase activity" []
exact_synonym: "up-regulation of transferase activity" []
exact_synonym: "upregulation of transferase activity" []
narrow_synonym: "activation of transferase activity" []
narrow_synonym: "stimulation of transferase activity" []
is_a: GO:0043085 ! positive regulation of catalytic activity
is_a: GO:0051338 ! regulation of transferase activity

[Term]
id: GO:0051348
name: negative regulation of transferase activity
namespace: biological_process
def: "Any process that stops or reduces the rate of transferase activity, the catalysis of the transfer of a group, e.g. a methyl group, glycosyl group, acyl group, phosphorus-containing, or other groups, from a donor compound to an acceptor." [GOC:ai]
subset: gosubset_prok
exact_synonym: "down regulation of transferase activity" []
exact_synonym: "down-regulation of transferase activity" []
exact_synonym: "downregulation of transferase activity" []
exact_synonym: "transferase inhibitor" []
narrow_synonym: "inhibition of transferase activity" []
is_a: GO:0043086 ! negative regulation of catalytic activity
is_a: GO:0051338 ! regulation of transferase activity

[Term]
id: GO:0051349
name: positive regulation of lyase activity
namespace: biological_process
def: "Any process that activates or increases the frequency, rate or extent of lyase activity, the catalysis of the cleavage of C-C, C-O, C-N and other bonds by other means than by hydrolysis or oxidation, or conversely adding a group to a double bond." [GOC:ai]
exact_synonym: "lyase activator" []
exact_synonym: "up regulation of lyase activity" []
exact_synonym: "up-regulation of lyase activity" []
exact_synonym: "upregulation of lyase activity" []
narrow_synonym: "activation of lyase activity" []
narrow_synonym: "stimulation of lyase activity" []
is_a: GO:0043085 ! positive regulation of catalytic activity
is_a: GO:0051339 ! regulation of lyase activity

[Term]
id: GO:0051351
name: positive regulation of ligase activity
namespace: biological_process
def: "Any process that activates or increases the frequency, rate or extent of ligase activity, the catalysis of the ligation of two substances with concomitant breaking of a diphosphate linkage, usually in a nucleoside triphosphate." [GOC:ai]
subset: gosubset_prok
exact_synonym: "ligase activator" []
exact_synonym: "up regulation of ligase activity" []
exact_synonym: "up-regulation of ligase activity" []
exact_synonym: "upregulation of ligase activity" []
narrow_synonym: "activation of ligase activity" []
narrow_synonym: "stimulation of ligase activity" []
is_a: GO:0043085 ! positive regulation of catalytic activity
is_a: GO:0051340 ! regulation of ligase activity

[Term]
id: GO:0051352
name: negative regulation of ligase activity
namespace: biological_process
def: "Any process that stops or reduces the rate of ligase activity, the catalysis of the ligation of two substances with concomitant breaking of a diphosphate linkage, usually in a nucleoside triphosphate." [GOC:ai]
subset: gosubset_prok
exact_synonym: "down regulation of ligase activity" []
exact_synonym: "down-regulation of ligase activity" []
exact_synonym: "downregulation of ligase activity" []
exact_synonym: "ligase inhibitor" []
narrow_synonym: "inhibition of ligase activity" []
is_a: GO:0043086 ! negative regulation of catalytic activity
is_a: GO:0051340 ! regulation of ligase activity

[Term]
id: GO:0051353
name: positive regulation of oxidoreductase activity
namespace: biological_process
def: "Any process that activates or increases the frequency, rate or extent of oxidoreductase activity, the catalysis of an oxidation-reduction (redox) reaction, a reversible chemical reaction in which the oxidation state of an atom or atoms within a molecule is altered." [GOC:ai]
subset: gosubset_prok
exact_synonym: "oxidoreductase activator" []
exact_synonym: "up regulation of oxidoreductase activity" []
exact_synonym: "up-regulation of oxidoreductase activity" []
exact_synonym: "upregulation of oxidoreductase activity" []
narrow_synonym: "activation of oxidoreductase activity" []
narrow_synonym: "stimulation of oxidoreductase activity" []
is_a: GO:0043085 ! positive regulation of catalytic activity
is_a: GO:0051341 ! regulation of oxidoreductase activity

[Term]
id: GO:0051354
name: negative regulation of oxidoreductase activity
namespace: biological_process
def: "Any process that stops or reduces the rate of oxidoreductase activity, the catalysis of an oxidation-reduction (redox) reaction, a reversible chemical reaction in which the oxidation state of an atom or atoms within a molecule is altered." [GOC:ai]
subset: gosubset_prok
exact_synonym: "down regulation of oxidoreductase activity" []
exact_synonym: "down-regulation of oxidoreductase activity" []
exact_synonym: "downregulation of oxidoreductase activity" []
exact_synonym: "oxidoreductase inhibitor" []
narrow_synonym: "inhibition of oxidoreductase activity" []
is_a: GO:0043086 ! negative regulation of catalytic activity
is_a: GO:0051341 ! regulation of oxidoreductase activity

[Term]
id: GO:0051355
name: proprioception during equilibrioception
namespace: biological_process
def: "The series of events during equilibrioception by which an organism senses the position, location, orientation, and movement of the body and its parts. Proprioception plays an important role in the ability of an organism to perceive its orientation with respect to gravity." [GOC:ai]
exact_synonym: "equilibrioception by proprioception" []
exact_synonym: "perception of orientation with respect to gravity by proprioception" []
is_a: GO:0019230 ! proprioception
relationship: part_of GO:0050957 ! equilibrioception

[Term]
id: GO:0051372
name: nonmuscle alpha-actinin binding
namespace: molecular_function
def: "Interacting selectively with nonmuscle isoforms of actinin. Nonmuscle alpha-actinin is found at the leading edge of motile cells, cell adhesion sites, focal contacts and along actin stress fibers in migrating cells." [PMID:15014165]
exact_synonym: "alpha-actinin 4 binding" []
narrow_synonym: "alpha-actinin 1 binding" []
is_a: GO:0051393 ! alpha-actinin binding

[Term]
id: GO:0051378
name: serotonin binding
namespace: molecular_function
def: "Interacting selectively with serotonin (5-hydroxytryptamine), a monoamine neurotransmitter occurring in the peripheral and central nervous systems, also having hormonal properties." [GOC:ai]
exact_synonym: "5-hydroxytryptamine binding" []
is_a: GO:0043176 ! amine binding

[Term]
id: GO:0051380
name: norepinephrine binding
namespace: molecular_function
def: "Interacting selectively with norepinephrine, (3,4-dihydroxyphenyl-2-aminoethanol), a hormone secreted by the adrenal medulla and a neurotransmitter in the sympathetic peripheral nervous system and in some tracts of the CNS. It is also the biosynthetic precursor of epinephrine." [GOC:ai]
exact_synonym: "noradrenaline binding" []
is_a: GO:0043176 ! amine binding

[Term]
id: GO:0051384
name: response to glucocorticoid stimulus
namespace: biological_process
def: "A change in state or activity of a cell or an organism (in terms of movement, secretion, enzyme production, gene expression, etc.) as a result of a glucocorticoid stimulus. Glucocorticoids are hormonal C21 corticosteroids synthesized from cholesterol with the ability to bind with the cortisol receptor and trigger similar effects. Glucocorticoids act primarily on carbohydrate and protein metabolism, and have anti-inflammatory effects." [GOC:ai, PMID:9884123]
is_a: GO:0031960 ! response to corticosteroid stimulus

[Term]
id: GO:0051385
name: response to mineralocorticoid stimulus
namespace: biological_process
def: "A change in state or activity of a cell or an organism (in terms of movement, secretion, enzyme production, gene expression, etc.) as a result of a mineralocorticoid stimulus. Mineralocorticoids are hormonal C21 corticosteroids synthesized from cholesterol and characterized by their similarity to aldosterone. Mineralocorticoids act primarily on water and electrolyte balance." [GOC:ai, PMID:9884123]
is_a: GO:0031960 ! response to corticosteroid stimulus

[Term]
id: GO:0051386
name: regulation of nerve growth factor receptor signaling pathway
namespace: biological_process
def: "Any process that modulates the frequency, rate or extent of the activity of the nerve growth factor receptor signaling pathway." [GOC:ai]
exact_synonym: "regulation of nerve growth factor receptor signalling pathway" []
exact_synonym: "regulation of NGF receptor signaling pathway" []
exact_synonym: "regulation of NGF receptor signalling pathway" []
is_a: GO:0009966 ! regulation of signal transduction
relationship: regulates GO:0048011 ! nerve growth factor receptor signaling pathway

[Term]
id: GO:0051387
name: negative regulation of nerve growth factor receptor signaling pathway
namespace: biological_process
def: "Any process that stops, prevents or reduces the frequency, rate or extent of the activity of the nerve growth factor receptor signaling pathway." [GOC:ai]
exact_synonym: "down regulation of nerve growth factor receptor signaling pathway" []
exact_synonym: "down-regulation of nerve growth factor receptor signaling pathway" []
exact_synonym: "downregulation of nerve growth factor receptor signaling pathway" []
exact_synonym: "negative regulation of nerve growth factor receptor signalling pathway" []
exact_synonym: "negative regulation of NGF receptor signaling pathway" []
exact_synonym: "negative regulation of NGF receptor signalling pathway" []
narrow_synonym: "inhibition of nerve growth factor receptor signaling pathway" []
is_a: GO:0009968 ! negative regulation of signal transduction
is_a: GO:0051386 ! regulation of nerve growth factor receptor signaling pathway
relationship: negatively_regulates GO:0048011 ! nerve growth factor receptor signaling pathway

[Term]
id: GO:0051393
name: alpha-actinin binding
namespace: molecular_function
def: "Interacting selectively with alpha-actinin, one of a family of proteins that cross-link F-actin as antiparallel homodimers. Alpha-actinin has a molecular mass of 93-103 KDa; at the N-terminus there are two calponin homology domains, at the C-terminus there are two EF-hands. These two domains are connected by the rod domain. This domain is formed by triple-helical spectrin repeats." [PMID:10984498, PMID:11699871, PMID:15014165]
is_a: GO:0042805 ! actinin binding

[Term]
id: GO:0051400
name: BH domain binding
namespace: molecular_function
def: "Interacting selectively with the Bcl-2 homology (BH) domain of a protein. Bcl-2-related proteins share homology in one to four conserved regions designated the Bcl-2 homology (BH) domains BH1, BH2, BH3 and BH4. These domains contribute at multiple levels to the function of these proteins in cell death and survival. Anti-apoptotic members of the Bcl-2 family have four BH domains (BH1-BH4). Pro-apoptotic members have fewer BH domains." [PMID:11048732, PMID:12133724, PMID:9020082, PMID:9704409]
exact_synonym: "Bcl-2 homology domain binding" []
is_a: GO:0019904 ! protein domain specific binding

[Term]
id: GO:0051402
name: neuron apoptosis
namespace: biological_process
def: "The process of apoptosis in neurons, the basic cellular unit of nervous tissue. Each neuron consists of a body, an axon, and dendrites. Their purpose is to receive, conduct, and transmit impulses in the nervous system." [MeSH:A.08.663]
exact_synonym: "apoptosis of neuronal cells" []
exact_synonym: "apoptosis of neurons" []
exact_synonym: "neuron programmed cell death by apoptosis" []
exact_synonym: "neuronal cell apoptosis" []
exact_synonym: "neuronal cell programmed cell death by apoptosis" []
exact_synonym: "programmed cell death of neuronal cells by apoptosis" []
exact_synonym: "programmed cell death of neurons by apoptosis" []
exact_synonym: "programmed cell death, neuronal cells" []
exact_synonym: "programmed cell death, neurons" []
is_a: GO:0006915 ! apoptosis

[Term]
id: GO:0051403
name: stress-activated MAPK cascade
namespace: biological_process
def: "A series of molecular signals in which a stress-activated MAP kinase cascade relays one or more of the signals; MAP kinase cascades involve at least three protein kinase activities and culminate in the phosphorylation and activation of a MAP kinase." [GOC:ai, PMID:15936270]
exact_synonym: "p38 MAPK signaling" []
exact_synonym: "p38 MAPK signalling" []
exact_synonym: "stress-activated MAPK signaling pathway" []
exact_synonym: "stress-activated MAPK signalling pathway" []
exact_synonym: "stress-activated MAPKKK cascade" []
exact_synonym: "stress-activated MAPKKK signaling pathway" []
exact_synonym: "stress-activated MAPKKK signalling pathway" []
narrow_synonym: "MAPK11 cascade" [GOC:add]
narrow_synonym: "MAPK12 cascade" [GOC:add]
narrow_synonym: "MAPK13 cascade" [GOC:add]
narrow_synonym: "MAPK14 cascade" [GOC:add]
narrow_synonym: "p38 cascade" [GOC:add]
broad_synonym: "SAPK cascade" [GOC:add]
is_a: GO:0000165 ! MAPKKK cascade
is_a: GO:0031098 ! stress-activated protein kinase signaling pathway

[Term]
id: GO:0051409
name: response to nitrosative stress
namespace: biological_process
def: "A change in state or activity of a cell or an organism (in terms of movement, secretion, enzyme production, gene expression, etc.) as a result of a nitrosative stress stimulus. Nitrosative stress is a state often resulting from exposure to high levels of nitric oxide (NO) or the highly reactive oxidant peroxynitrite, which is produced following interaction of NO with superoxide anions." [PMID:15925705]
is_a: GO:0006950 ! response to stress

[Term]
id: GO:0051424
name: corticotropin-releasing hormone binding
namespace: molecular_function
def: "Interacting selectively with corticotropin-releasing hormone, a polypeptide hormone involved in the stress response. It is released by the hypothalamus and stimulates the release of corticotropin by the anterior pituitary gland." [http://www.onelook.com]
exact_synonym: "corticoliberin binding" []
exact_synonym: "corticotropin-releasing factor binding" []
exact_synonym: "CRH binding" []
is_a: GO:0017046 ! peptide hormone binding

[Term]
id: GO:0051425
name: PTB domain binding
namespace: molecular_function
def: "Interacting selectively with a phosphotyrosine-binding (PTB) domain of a protein." [Pfam:PF02174.5, PMID:15924411]
exact_synonym: "phosphotyrosine-interacting domain binding" []
broad_synonym: "PID binding" []
is_a: GO:0019904 ! protein domain specific binding

[Term]
id: GO:0051427
name: hormone receptor binding
namespace: molecular_function
def: "Interacting selectively with a receptor for hormones." [GOC:ai]
is_a: GO:0005102 ! receptor binding

[Term]
id: GO:0051428
name: peptide hormone receptor binding
namespace: molecular_function
def: "Interacting selectively with a receptor for peptide hormones." [GOC:ai]
exact_synonym: "polypeptide hormone receptor binding" []
is_a: GO:0051427 ! hormone receptor binding

[Term]
id: GO:0051434
name: BH3 domain binding
namespace: molecular_function
def: "Interacting selectively with the BH3 domain of a protein of the Bcl-2 family. The BH3 domain is a potent death domain and has an important role in protein-protein interactions and in cell death." [PMID:11048732, PMID:12133724, PMID:9020082, PMID:9704409, Prosite:PS01259]
is_a: GO:0051400 ! BH domain binding

[Term]
id: GO:0051435
name: BH4 domain binding
namespace: molecular_function
def: "Interacting selectively with the BH4 domain of a protein of the Bcl-2 family. All anti-apoptotic proteins contain BH1 and BH2 domains; some also contain an additional N-terminal BH4 domain, which is almost never seen in pro-apoptotic proteins. Loss of the BH4 domain can diminish or abrogate anti-apoptotic function or even impart outright death-promoting properties to the protein." [InterPro:IPR003093, PMID:11048732, PMID:12133724, PMID:9020082, PMID:9704409, Prosite:PS01260, Prosite:PS50063]
is_a: GO:0051400 ! BH domain binding

[Term]
id: GO:0051438
name: regulation of ubiquitin-protein ligase activity
namespace: biological_process
def: "Any process that modulates the frequency, rate or extent of ubiquitin ligase activity, the catalysis of the reaction: ATP + ubiquitin + protein lysine = AMP + diphosphate + protein N-ubiquityllysine." [EC:6.3.2.19, GOC:ai, GOC:tb]
related_synonym: "ubiquitin ligase regulator" []
related_synonym: "ubiquitin-protein ligase regulator" []
exact_synonym: "regulation of ubiquitin ligase activity" [GOC:tb]
narrow_synonym: "anaphase-promoting complex regulator" []
narrow_synonym: "APC regulator" []
narrow_synonym: "SCF complex regulator" []
is_a: GO:0051340 ! regulation of ligase activity

[Term]
id: GO:0051443
name: positive regulation of ubiquitin-protein ligase activity
namespace: biological_process
def: "Any process that activates, maintains or increases the rate of ubiquitin ligase activity, the catalysis of the reaction: ATP + ubiquitin + protein lysine = AMP + diphosphate + protein N-ubiquityllysine." [EC:6.3.2.19, GOC:ai, GOC:tb]
exact_synonym: "positive regulation of ubiquitin ligase activity" [GOC:tb]
exact_synonym: "up regulation of ubiquitin ligase activity" []
exact_synonym: "up-regulation of ubiquitin ligase activity" []
exact_synonym: "upregulation of ubiquitin ligase activity" []
narrow_synonym: "activation of ubiquitin ligase activity" []
narrow_synonym: "anaphase promoting complex activator" []
narrow_synonym: "anaphase-promoting complex activator" []
narrow_synonym: "APC activation" []
narrow_synonym: "APC activator" []
narrow_synonym: "SCF complex activator" []
narrow_synonym: "stimulation of ubiquitin ligase activity" []
narrow_synonym: "ubiquitin ligase activator" []
is_a: GO:0051351 ! positive regulation of ligase activity
is_a: GO:0051438 ! regulation of ubiquitin-protein ligase activity

[Term]
id: GO:0051444
name: negative regulation of ubiquitin-protein ligase activity
namespace: biological_process
def: "Any process that stops, prevents or reduces the frequency, rate or extent of ubiquitin ligase activity, the catalysis of the reaction: ATP + ubiquitin + protein lysine = AMP + diphosphate + protein N-ubiquityllysine." [EC:6.3.2.19, GOC:ai, GOC:tb]
exact_synonym: "down regulation of ubiquitin ligase activity" []
exact_synonym: "down-regulation of ubiquitin ligase activity" []
exact_synonym: "downregulation of ubiquitin ligase activity" []
exact_synonym: "negative regulation of ubiquitin ligase activity" [GOC:tb]
narrow_synonym: "anaphase promoting complex inhibition" []
narrow_synonym: "anaphase promoting complex inhibitor" []
narrow_synonym: "anaphase-promoting complex inhibition" []
narrow_synonym: "anaphase-promoting complex inhibitor" []
narrow_synonym: "APC inhibition" []
narrow_synonym: "APC inhibitor" []
narrow_synonym: "inhibition of ubiquitin ligase activity" []
narrow_synonym: "SCF complex inhibitor" []
narrow_synonym: "ubiquitin ligase inhibitor" []
is_a: GO:0051352 ! negative regulation of ligase activity
is_a: GO:0051438 ! regulation of ubiquitin-protein ligase activity

[Term]
id: GO:0051450
name: myoblast proliferation
namespace: biological_process
def: "The multiplication or reproduction of myoblasts, resulting in the expansion of a myoblast cell population. A myoblast is a mononucleate cell type that, by fusion with other myoblasts, gives rise to the myotubes that eventually develop into skeletal muscle fibers." [CL:0000056, GOC:ai, GOC:mtg_muscle]
is_a: GO:0008283 ! cell proliferation

[Term]
id: GO:0051452
name: intracellular pH reduction
namespace: biological_process
def: "Any process that reduces the internal pH of a cell, measured by the concentration of the hydrogen ion." [GOC:ai]
related_synonym: "intracellular acidification" []
exact_synonym: "cell pH reduction" []
exact_synonym: "cellular acidification" []
exact_synonym: "reduction of cellular pH" []
exact_synonym: "reduction of pH in cell" []
is_a: GO:0045851 ! pH reduction
is_a: GO:0051453 ! regulation of intracellular pH

[Term]
id: GO:0051453
name: regulation of intracellular pH
namespace: biological_process
def: "Any process that modulates the internal pH of a cell, measured by the concentration of the hydrogen ion." [GOC:ai, GOC:dph, GOC:tb]
exact_synonym: "cell pH regulation" []
exact_synonym: "cellular pH regulation" []
exact_synonym: "pH regulation in cell" []
exact_synonym: "regulation of cell pH" []
is_a: GO:0030641 ! regulation of cellular pH

[Term]
id: GO:0051459
name: regulation of adrenocorticotropin secretion
namespace: biological_process
def: "Any process that modulates the frequency, rate or extent of the regulated release of adrenocorticotropic hormone from a cell or group of cells." [GOC:ai, GOC:dph]
exact_synonym: "regulation of adrenocorticotropic hormone secreteion" [GOC:dph]
exact_synonym: "regulation of adrenotropin hormone secretion" []
exact_synonym: "regulation of adrenotropin secretion" []
exact_synonym: "regulation of ATCH secretion" []
exact_synonym: "regulation of corticotropic hormone secretion" []
exact_synonym: "regulation of corticotropin secretion" []
is_a: GO:0046883 ! regulation of hormone secretion

[Term]
id: GO:0051480
name: cytosolic calcium ion homeostasis
namespace: biological_process
def: "Any process involved in the maintenance of an internal equilibrium of calcium ions within the cytosol of a cell or between the cytosol and its surroundings." [GOC:ai, GOC:mah]
exact_synonym: "calcium ion homeostasis in cytosol" []
exact_synonym: "cytosolic calcium ion concentration regulation" []
exact_synonym: "regulation of calcium ion concentration in cytosol" []
exact_synonym: "regulation of cytosolic calcium ion concentration" []
broad_synonym: "calcium ion homeostasis in cytoplasm" []
broad_synonym: "cytoplasmic calcium ion concentration regulation" []
broad_synonym: "cytoplasmic calcium ion homeostasis" []
broad_synonym: "regulation of calcium ion concentration in cytoplasm" []
broad_synonym: "regulation of cytoplasmic calcium ion concentration" []
is_a: GO:0006874 ! cellular calcium ion homeostasis

[Term]
id: GO:0051482
name: elevation of cytosolic calcium ion concentration during G-protein signaling, coupled to IP3 second messenger (phospholipase C activating)
namespace: biological_process
def: "Any process that increases the concentration of calcium ions in the cytosol during the process of G-protein signaling coupled to IP3 second messenger." [GOC:ai]
exact_synonym: "elevation of calcium ion concentration in cytosol during G-protein signaling, coupled to IP3 second messenger (phospholipase C activating)" []
exact_synonym: "elevation of cytosolic calcium ion concentration during G-protein signalling, coupled to IP3 second messenger (phospholipase C activating)" []
broad_synonym: "elevation of calcium ion concentration in cytoplasm during G-protein signaling, coupled to IP3 second messenger (phospholipase C activating)" []
broad_synonym: "elevation of cytoplasmic calcium ion concentration during G-protein signaling, coupled to IP3 second messenger (phospholipase C activating)" []
broad_synonym: "elevation of cytoplasmic calcium ion concentration during G-protein signalling, coupled to IP3 second messenger (phospholipase C activating)" []
is_a: GO:0007204 ! elevation of cytosolic calcium ion concentration
relationship: part_of GO:0007200 ! activation of phospholipase C activity by G-protein coupled receptor protein signaling pathway coupled to IP3 second messenger

[Term]
id: GO:0051489
name: regulation of filopodium formation
namespace: biological_process
def: "Any process that modulates the frequency, rate or extent of the assembly of a filopodium, a thin, stiff protrusion extended by the leading edge of a motile cell such as a crawling fibroblast or amoeba, or an axonal growth cone." [GOC:ai]
exact_synonym: "regulation of filopodia biosynthesis" []
exact_synonym: "regulation of filopodia formation" []
is_a: GO:0031344 ! regulation of cell projection organization

[Term]
id: GO:0051491
name: positive regulation of filopodium formation
namespace: biological_process
def: "Any process that activates or increases the frequency, rate or extent of the assembly of a filopodium, a thin, stiff protrusion extended by the leading edge of a motile cell such as a crawling fibroblast or amoeba, or an axonal growth cone." [GOC:ai]
exact_synonym: "positive regulation of filopodia biosynthesis" []
exact_synonym: "positive regulation of filopodia formation" []
exact_synonym: "up regulation of filopodium formation" []
exact_synonym: "up-regulation of filopodium formation" []
exact_synonym: "upregulation of filopodium formation" []
narrow_synonym: "activation of filopodium formation" []
narrow_synonym: "stimulation of filopodium formation" []
is_a: GO:0031346 ! positive regulation of cell projection organization
is_a: GO:0051489 ! regulation of filopodium formation

[Term]
id: GO:0051525
name: NFAT protein binding
namespace: molecular_function
def: "Interacting selectively with NFAT (nuclear factor of activated T cells) proteins, a family of transcription factors. NFAT proteins have crucial roles in the development and function of the immune system." [PMID:15928679]
exact_synonym: "NFAT binding" []
exact_synonym: "nuclear factor of activated T cell protein binding" []
is_a: GO:0008134 ! transcription factor binding

[Term]
id: GO:0051532
name: regulation of NFAT protein import into nucleus
namespace: biological_process
def: "Any process that modulates the frequency, rate or extent of the movement of an NFAT protein from the cytoplasm to the nucleus." [GOC:ai]
exact_synonym: "regulation of NFAT protein import into cell nucleus" []
exact_synonym: "regulation of NFAT protein transport from cytoplasm to nucleus" []
exact_synonym: "regulation of NFAT protein-nucleus import" []
is_a: GO:0042990 ! regulation of transcription factor import into nucleus

[Term]
id: GO:0051533
name: positive regulation of NFAT protein import into nucleus
namespace: biological_process
def: "Any process that activates or increases the frequency, rate or extent of the movement of an NFAT protein from the cytoplasm to the nucleus." [GOC:ai]
exact_synonym: "positive regulation of NFAT protein import into cell nucleus" []
exact_synonym: "positive regulation of NFAT protein transport from cytoplasm to nucleus" []
exact_synonym: "positive regulation of NFAT protein-nucleus import" []
exact_synonym: "up regulation of NFAT protein import into nucleus" []
exact_synonym: "up-regulation of NFAT protein import into nucleus" []
exact_synonym: "upregulation of NFAT protein import into nucleus" []
narrow_synonym: "activation of NFAT protein import into nucleus" []
narrow_synonym: "stimulation of NFAT protein import into nucleus" []
is_a: GO:0042993 ! positive regulation of transcription factor import into nucleus
is_a: GO:0051532 ! regulation of NFAT protein import into nucleus

[Term]
id: GO:0051580
name: regulation of neurotransmitter uptake
namespace: biological_process
def: "Any process that modulates the frequency, rate or extent of the directed movement of a neurotransmitter into a neuron or glial cell." [GOC:ai]
exact_synonym: "regulation of neurotransmitter import" [GOC:tb, GOC:dph]
exact_synonym: "regulation of neurotransmitter reuptake" []
is_a: GO:0050804 ! regulation of synaptic transmission
is_a: GO:0051588 ! regulation of neurotransmitter transport
relationship: regulates GO:0001504 ! neurotransmitter uptake

[Term]
id: GO:0051582
name: positive regulation of neurotransmitter uptake
namespace: biological_process
def: "Any process that activates or increases the frequency, rate or extent of the directed movement of a neurotransmitter into a neuron or glial cell." [GOC:ai]
exact_synonym: "positive regulation of neurotransmitter import" [GOC:tb, GOC:dph]
exact_synonym: "up regulation of neurotransmitter uptake" []
exact_synonym: "up-regulation of neurotransmitter uptake" []
exact_synonym: "upregulation of neurotransmitter uptake" []
narrow_synonym: "activation of neurotransmitter uptake" []
narrow_synonym: "stimulation of neurotransmitter uptake" []
is_a: GO:0051580 ! regulation of neurotransmitter uptake
is_a: GO:0051590 ! positive regulation of neurotransmitter transport
relationship: positively_regulates GO:0001504 ! neurotransmitter uptake

[Term]
id: GO:0051583
name: dopamine uptake
namespace: biological_process
def: "The directed movement of dopamine into a cell, typically presynaptic neurons or glial cells. Dopamine is a catecholamine neurotransmitter and a metabolic precursor of noradrenaline and adrenaline." [GOC:ai]
exact_synonym: "dopamine import" [GOC:tb, GOC:dph]
exact_synonym: "dopamine reuptake" []
is_a: GO:0015872 ! dopamine transport
is_a: GO:0051934 ! catecholamine uptake during transmission of nerve impulse
relationship: part_of GO:0001963 ! synaptic transmission, dopaminergic

[Term]
id: GO:0051584
name: regulation of dopamine uptake
namespace: biological_process
def: "Any process that modulates the frequency, rate or extent of the directed movement of the catecholamine neurotransmitter dopamine into a cell." [GOC:ai]
exact_synonym: "regulation of dopamine import" [GOC:tb, GOC:dph]
is_a: GO:0032225 ! regulation of synaptic transmission, dopaminergic
is_a: GO:0051940 ! regulation of catecholamine uptake during transmission of nerve impulse
relationship: regulates GO:0051583 ! dopamine uptake

[Term]
id: GO:0051586
name: positive regulation of dopamine uptake
namespace: biological_process
def: "Any process that activates or increases the frequency, rate or extent of the directed movement of dopamine into a cell." [GOC:ai]
exact_synonym: "positive regulation of dopamine import" [GOC:tb, GOC:dph]
exact_synonym: "positive regulation of dopamine uptake" [GOC:tb, GOC:dph]
exact_synonym: "up regulation of dopamine uptake" []
exact_synonym: "up-regulation of dopamine uptake" []
exact_synonym: "upregulation of dopamine uptake" []
narrow_synonym: "activation of dopamine uptake" []
narrow_synonym: "stimulation of dopamine uptake" []
is_a: GO:0051584 ! regulation of dopamine uptake
is_a: GO:0051944 ! positive regulation of catecholamine uptake during transmission of nerve impulse
relationship: positively_regulates GO:0051583 ! dopamine uptake

[Term]
id: GO:0051588
name: regulation of neurotransmitter transport
namespace: biological_process
def: "Any process that modulates the frequency, rate or extent of the directed movement of a neurotransmitter into, out of, within or between cells." [GOC:ai]
is_a: GO:0051049 ! regulation of transport
relationship: regulates GO:0006836 ! neurotransmitter transport

[Term]
id: GO:0051589
name: negative regulation of neurotransmitter transport
namespace: biological_process
def: "Any process that stops, prevents or reduces the frequency, rate or extent of the directed movement of a neurotransmitter into, out of, within or between cells." [GOC:ai]
exact_synonym: "down regulation of neurotransmitter transport" []
exact_synonym: "down-regulation of neurotransmitter transport" []
exact_synonym: "downregulation of neurotransmitter transport" []
narrow_synonym: "inhibition of neurotransmitter transport" []
is_a: GO:0051051 ! negative regulation of transport
is_a: GO:0051588 ! regulation of neurotransmitter transport
relationship: negatively_regulates GO:0006836 ! neurotransmitter transport

[Term]
id: GO:0051590
name: positive regulation of neurotransmitter transport
namespace: biological_process
def: "Any process that activates or increases the frequency, rate or extent of the directed movement of a neurotransmitter into, out of, within or between cells." [GOC:ai]
exact_synonym: "up regulation of neurotransmitter transport" []
exact_synonym: "up-regulation of neurotransmitter transport" []
exact_synonym: "upregulation of neurotransmitter transport" []
narrow_synonym: "activation of neurotransmitter transport" []
narrow_synonym: "stimulation of neurotransmitter transport" []
is_a: GO:0051050 ! positive regulation of transport
is_a: GO:0051588 ! regulation of neurotransmitter transport
relationship: positively_regulates GO:0006836 ! neurotransmitter transport

[Term]
id: GO:0051591
name: response to cAMP
namespace: biological_process
def: "A change in state or activity of a cell or an organism (in terms of movement, secretion, enzyme production, gene expression, etc.) as a result of a cAMP (cyclic AMP, adenosine 3',5'-cyclophosphate) stimulus." [GOC:ai]
exact_synonym: "response to 3',5' cAMP" []
exact_synonym: "response to 3',5'-cAMP" []
exact_synonym: "response to adenosine 3',5'-cyclophosphate" []
exact_synonym: "response to cyclic AMP" []
is_a: GO:0010033 ! response to organic substance

[Term]
id: GO:0051602
name: response to electrical stimulus
namespace: biological_process
def: "A change in state or activity of a cell or an organism (in terms of movement, secretion, enzyme production, gene expression, etc.) as a result of an electrical stimulus." [GOC:ai]
related_synonym: "response to electricity" []
is_a: GO:0009628 ! response to abiotic stimulus

[Term]
id: GO:0051603
name: proteolysis involved in cellular protein catabolic process
namespace: biological_process
def: "The hydrolysis of a peptide bond or bonds within a protein during the chemical reactions and pathways resulting in the breakdown of a protein by individual cells." [GOC:ai]
subset: gosubset_prok
exact_synonym: "peptidolysis during cellular protein catabolic process" []
exact_synonym: "peptidolysis during cellular protein catabolism" []
exact_synonym: "peptidolysis involved in cellular protein catabolic process" []
exact_synonym: "peptidolysis involved in cellular protein catabolism" []
exact_synonym: "proteolysis during cellular protein catabolic process" []
exact_synonym: "proteolysis during cellular protein catabolism" []
is_a: GO:0006508 ! proteolysis
is_a: GO:0044257 ! cellular protein catabolic process

[Term]
id: GO:0051604
name: protein maturation
namespace: biological_process
def: "The process leading to the attainment of the full functional capacity of a protein." [GOC:ai]
subset: goslim_pir
is_a: GO:0019538 ! protein metabolic process

[Term]
id: GO:0051605
name: protein maturation via proteolysis
namespace: biological_process
def: "The hydrolysis of a peptide bond or bonds within a protein during protein maturation, the process leading to the attainment of the full functional capacity of a protein." [GOC:ai]
exact_synonym: "peptidolysis during protein maturation" []
is_a: GO:0006508 ! proteolysis
is_a: GO:0051604 ! protein maturation

[Term]
id: GO:0051606
name: detection of stimulus
namespace: biological_process
def: "The series of events in which a stimulus is received by a cell or organism and converted into a molecular signal." [GOC:add, GOC:ai, GOC:dph, GOC:mah]
subset: goslim_pir
subset: gosubset_prok
related_synonym: "perception of stimulus" []
related_synonym: "stimulus sensing" []
exact_synonym: "stimulus detection" []
is_a: GO:0050896 ! response to stimulus

[Term]
id: GO:0051607
name: defense response to virus
namespace: biological_process
def: "Reactions triggered in response to the presence of a virus that act to protect the cell or organism." [GOC:ai]
exact_synonym: "antiviral response" []
exact_synonym: "defence response to virus" []
exact_synonym: "defense response to viruses" []
is_a: GO:0002252 ! immune effector process
is_a: GO:0006952 ! defense response
is_a: GO:0009615 ! response to virus

[Term]
id: GO:0051608
name: histamine transport
namespace: biological_process
def: "The directed movement of histamine into, out of, within or between cells. Histamine is a physiologically active amine, found in plant and animal tissue and released from mast cells as part of an allergic reaction in humans." [GOC:ai]
is_a: GO:0015837 ! amine transport

[Term]
id: GO:0051615
name: histamine uptake
namespace: biological_process
def: "The directed movement of histamine into a cell, typically presynaptic neurons or glial cells. Histamine is a physiologically active amine, found in plant and animal tissue and released from mast cells as part of an allergic reaction in humans." [GOC:ai]
exact_synonym: "histamine import" [GOC:tb, GOC:dph]
is_a: GO:0001504 ! neurotransmitter uptake
is_a: GO:0051608 ! histamine transport

[Term]
id: GO:0051635
name: bacterial cell surface binding
namespace: molecular_function
def: "Interacting selectively with any component on the surface of a bacterial cell." [GOC:ai]
subset: gosubset_prok
exact_synonym: "bacterium cell surface binding" []
is_a: GO:0008367 ! bacterial binding
is_a: GO:0043498 ! cell surface binding

[Term]
id: GO:0051636
name: Gram-negative bacterial cell surface binding
namespace: molecular_function
def: "Interacting selectively with any component on the surface of a Gram-negative bacterial cell." [GOC:ai]
subset: gosubset_prok
exact_synonym: "Gram-negative bacterium cell surface binding" []
is_a: GO:0008368 ! Gram-negative bacterial binding
is_a: GO:0051635 ! bacterial cell surface binding

[Term]
id: GO:0051637
name: Gram-positive bacterial cell surface binding
namespace: molecular_function
def: "Interacting selectively with any component on the surface of a Gram-positive bacterium." [GOC:ai]
subset: gosubset_prok
exact_synonym: "Gram-positive bacterium cell surface binding" []
is_a: GO:0051076 ! Gram-positive bacterial binding
is_a: GO:0051635 ! bacterial cell surface binding

[Term]
id: GO:0051641
name: cellular localization
namespace: biological_process
def: "Any process by which a substance or cellular entity, such as a protein complex or organelle, is transported to, and/or maintained in, a specific location within or in the membrane of a cell." [GOC:ai]
subset: goslim_pir
subset: gosubset_prok
exact_synonym: "establishment and maintenance of cellular localization" []
exact_synonym: "establishment and maintenance of localization in cell or cell membrane" []
narrow_synonym: "intracellular localization" []
narrow_synonym: "localization within cell" []
is_a: GO:0009987 ! cellular process
is_a: GO:0051179 ! localization

[Term]
id: GO:0051649
name: establishment of localization in cell
namespace: biological_process
def: "The directed movement of a substance or cellular entity, such as a protein complex or organelle, to a specific location within, or in the membrane of, a cell." [GOC:ai, GOC:dph, GOC:tb]
subset: gosubset_prok
related_synonym: "establishment of cellular localization" [GOC:tb, GOC:dph]
narrow_synonym: "establishment of intracellular localization" []
narrow_synonym: "establishment of localization within cell" []
narrow_synonym: "positioning within cell" []
is_a: GO:0051234 ! establishment of localization
relationship: part_of GO:0051641 ! cellular localization

[Term]
id: GO:0051651
name: maintenance of location in cell
namespace: biological_process
def: "Any process by which a substance or cellular entity, such as a protein complex or organelle, is maintained in a specific location within, or in the membrane of, a cell, and is prevented from moving elsewhere." [GOC:ai]
subset: gosubset_prok
related_synonym: "maintenance of cellular localization" [GOC:tb, GOC:dph]
related_synonym: "maintenance of localization in cell" [GOC:tb, GOC:dph]
narrow_synonym: "cellular retention" []
narrow_synonym: "cellular sequestering" []
narrow_synonym: "cellular storage" []
narrow_synonym: "intracellular retention" []
narrow_synonym: "intracellular sequestering" []
narrow_synonym: "intracellular storage" []
narrow_synonym: "maintenance of intracellular localization" []
narrow_synonym: "maintenance of localization within cell" []
narrow_synonym: "retention within cell" []
narrow_synonym: "sequestering within cell" []
narrow_synonym: "storage within cell" []
is_a: GO:0051235 ! maintenance of location
relationship: part_of GO:0051641 ! cellular localization

[Term]
id: GO:0051665
name: membrane raft localization
namespace: biological_process
def: "Any process by which membrane rafts are transported to, or maintained in, a specific location. Membrane rafts are small (10-200 nm), heterogeneous, highly dynamic, sterol- and sphingolipid-enriched membrane domains that compartmentalize cellular processes." [GOC:ai, PMID:16645198]
exact_synonym: "establishment and maintenance of membrane raft localization" []
exact_synonym: "lipid raft localization" []
is_a: GO:0051668 ! localization within membrane

[Term]
id: GO:0051668
name: localization within membrane
namespace: biological_process
def: "Any process by which a substance or cellular entity, such as a protein complex or organelle, is transported to, and/or maintained in, a specific location within a membrane." [GOC:ai]
subset: gosubset_prok
exact_synonym: "establishment and maintenance of localization in membrane" []
exact_synonym: "establishment and maintenance of position in membrane" []
exact_synonym: "localization to membrane" []
narrow_synonym: "positioning within membrane" []
is_a: GO:0051641 ! cellular localization

[Term]
id: GO:0051701
name: interaction with host
namespace: biological_process
def: "An interaction between two organisms living together in more or less intimate association. The term host is used for the larger (macro) of the two members of a symbiosis; the various forms of symbiosis include parasitism, commensalism and mutualism." [GOC:cc]
subset: gosubset_prok
is_a: GO:0044419 ! interspecies interaction between organisms
relationship: part_of GO:0044403 ! symbiosis, encompassing mutualism through parasitism

[Term]
id: GO:0051702
name: interaction with symbiont
namespace: biological_process
def: "An interaction between two organisms living together in more or less intimate association. The term symbiont is used for the smaller (macro) of the two members of a symbiosis; the various forms of symbiosis include parasitism, commensalism and mutualism." [GOC:cc]
subset: gosubset_prok
is_a: GO:0044419 ! interspecies interaction between organisms
relationship: part_of GO:0044403 ! symbiosis, encompassing mutualism through parasitism

[Term]
id: GO:0051704
name: multi-organism process
namespace: biological_process
def: "Any process by which an organism has an effect on another organism of the same or different species." [GOC:ai]
subset: goslim_goa
subset: goslim_pir
subset: gosubset_prok
exact_synonym: "interaction between organisms" []
exact_synonym: "physiological interaction between organisms" []
exact_synonym: "physiological interaction with other organism" []
is_a: GO:0008150 ! biological_process
disjoint_from: GO:0009987 ! cellular process
disjoint_from: GO:0032501 ! multicellular organismal process

[Term]
id: GO:0051705
name: behavioral interaction between organisms
namespace: biological_process
def: "Any process by which an organism has a behavioral effect on another organism of the same or different species." [GOC:ai]
subset: goslim_pir
exact_synonym: "behavioral interaction with other organism" []
exact_synonym: "behavioural interaction between organisms" []
exact_synonym: "behavioural interaction with other organism" []
is_a: GO:0007610 ! behavior
is_a: GO:0051704 ! multi-organism process

[Term]
id: GO:0051707
name: response to other organism
namespace: biological_process
def: "A change in state or activity of a cell or an organism (in terms of movement, secretion, enzyme production, gene expression, etc.) as a result of a stimulus from another living organism." [GOC:ai]
subset: gosubset_prok
is_a: GO:0009607 ! response to biotic stimulus
is_a: GO:0051704 ! multi-organism process

[Term]
id: GO:0051708
name: intracellular protein transport in other organism during symbiotic interaction
namespace: biological_process
def: "The directed movement of an organism's proteins within a cell of a second organism, where the two organisms are in a symbiotic interaction." [GOC:mtg_pamgo_17jul06]
is_a: GO:0044419 ! interspecies interaction between organisms
relationship: part_of GO:0044403 ! symbiosis, encompassing mutualism through parasitism

[Term]
id: GO:0051709
name: regulation of killing of cells of another organism
namespace: biological_process
def: "Any process that modulates the frequency, rate or extent of the killing by an organism of cells in another organism." [GOC:ai]
subset: gosubset_prok
is_a: GO:0031341 ! regulation of cell killing
is_a: GO:0043900 ! regulation of multi-organism process
relationship: regulates GO:0031640 ! killing of cells of another organism

[Term]
id: GO:0051712
name: positive regulation of killing of cells of another organism
namespace: biological_process
def: "Any process that activates or increases the frequency, rate or extent of the killing by an organism of cells in another organism." [GOC:ai]
subset: gosubset_prok
exact_synonym: "up regulation of killing of cells of another organism" []
exact_synonym: "up-regulation of killing of cells of another organism" []
exact_synonym: "upregulation of killing of cells of another organism" []
narrow_synonym: "activation of killing of cells of another organism" []
narrow_synonym: "stimulation of killing of cells of another organism" []
is_a: GO:0031343 ! positive regulation of cell killing
is_a: GO:0043902 ! positive regulation of multi-organism process
is_a: GO:0051709 ! regulation of killing of cells of another organism
relationship: positively_regulates GO:0031640 ! killing of cells of another organism

[Term]
id: GO:0051715
name: cytolysis of cells of another organism
namespace: biological_process
def: "The killing by an organism of a cell in another organism by means of the rupture of cell membranes and the loss of cytoplasm." [GOC:ai]
subset: gosubset_prok
narrow_synonym: "cytolysis of cells of another, non-host, organism" []
narrow_synonym: "cytolysis of cells of competing organism" []
is_a: GO:0031640 ! killing of cells of another organism

[Term]
id: GO:0051716
name: cellular response to stimulus
namespace: biological_process
def: "A change in state or activity of a cell (in terms of movement, secretion, enzyme production, gene expression, etc.) as a result of a stimulus." [GOC:jl]
subset: gosubset_prok
is_a: GO:0009987 ! cellular process
is_a: GO:0050896 ! response to stimulus

[Term]
id: GO:0051721
name: protein phosphatase 2A binding
namespace: molecular_function
def: "Interacting selectively with the enzyme protein phosphatase 2A." [GOC:ai]
is_a: GO:0019903 ! protein phosphatase binding

[Term]
id: GO:0051726
name: regulation of cell cycle
namespace: biological_process
def: "Any process that modulates the rate or extent of progression through the cell cycle." [GOC:ai, GOC:dph, GOC:tb]
subset: gosubset_prok
related_synonym: "cell cycle regulator" []
related_synonym: "tumor suppressor" []
exact_synonym: "cell cycle control" []
exact_synonym: "cell cycle modulation" []
exact_synonym: "cell cycle regulation" []
exact_synonym: "control of cell cycle progression" []
exact_synonym: "modulation of cell cycle progression" []
exact_synonym: "regulation of cell cycle progression" []
exact_synonym: "regulation of progression through cell cycle" []
xref_analog: Reactome:156678
xref_analog: Reactome:156699
xref_analog: Reactome:156711
xref_analog: Reactome:162657
xref_analog: Reactome:204139
xref_analog: Reactome:209045
xref_analog: Reactome:209050
xref_analog: Reactome:211608
xref_analog: Reactome:213123
xref_analog: Reactome:218715
xref_analog: Reactome:218726
xref_analog: Reactome:221382
xref_analog: Reactome:222877
xref_analog: Reactome:227596
xref_analog: Reactome:230018
xref_analog: Reactome:235842
xref_analog: Reactome:235853
xref_analog: Reactome:238231
xref_analog: Reactome:239383
xref_analog: Reactome:243028
xref_analog: Reactome:243033
xref_analog: Reactome:244651
xref_analog: Reactome:245640
xref_analog: Reactome:248176
xref_analog: Reactome:248181
xref_analog: Reactome:249585
xref_analog: Reactome:250281
xref_analog: Reactome:251600
xref_analog: Reactome:252387
xref_analog: Reactome:253031
xref_analog: Reactome:254679
xref_analog: Reactome:255542
xref_analog: Reactome:256281
xref_analog: Reactome:257921
xref_analog: Reactome:258917
xref_analog: Reactome:259656
xref_analog: Reactome:261512
xref_analog: Reactome:262291
xref_analog: Reactome:264389
xref_analog: Reactome:265239
xref_analog: Reactome:267430
xref_analog: Reactome:267435
xref_analog: Reactome:268364
xref_analog: Reactome:280849
xref_analog: Reactome:282764
xref_analog: Reactome:285431
xref_analog: Reactome:285436
xref_analog: Reactome:286566
is_a: GO:0050794 ! regulation of cellular process

[Term]
id: GO:0051766
name: inositol trisphosphate kinase activity
namespace: molecular_function
def: "Catalysis of the reaction: inositol trisphosphate + ATP = inositol tetrakisphosphate + ADP." [GOC:ai]
is_a: GO:0004428 ! inositol or phosphatidylinositol kinase activity
is_a: GO:0016773 ! phosphotransferase activity, alcohol group as acceptor

[Term]
id: GO:0051769
name: regulation of nitric-oxide synthase biosynthetic process
namespace: biological_process
def: "Any process that modulates the frequency, rate or extent of the chemical reactions and pathways resulting in the formation of the enzyme nitric-oxide synthase." [GOC:ai]
exact_synonym: "regulation of NO synthase biosynthesis" []
exact_synonym: "regulation of NO synthase biosynthetic process" []
exact_synonym: "regulation of NOS biosynthesis" []
exact_synonym: "regulation of NOS biosynthetic process" []
is_a: GO:0010556 ! regulation of macromolecule biosynthetic process

[Term]
id: GO:0051771
name: negative regulation of nitric-oxide synthase biosynthetic process
namespace: biological_process
def: "Any process that stops, prevents or reduces the frequency, rate or extent of the chemical reactions and pathways resulting in the formation of the enzyme nitric-oxide synthase." [GOC:ai]
exact_synonym: "down regulation of nitric-oxide synthase biosynthetic process" []
exact_synonym: "down-regulation of nitric-oxide synthase biosynthetic process" []
exact_synonym: "downregulation of nitric-oxide synthase biosynthetic process" []
exact_synonym: "negative regulation of NO synthase biosynthesis" []
exact_synonym: "negative regulation of NO synthase biosynthetic process" []
exact_synonym: "negative regulation of NOS biosynthesis" []
exact_synonym: "negative regulation of NOS biosynthetic process" []
narrow_synonym: "inhibition of nitric-oxide synthase biosynthetic process" []
is_a: GO:0010558 ! negative regulation of macromolecule biosynthetic process
is_a: GO:0051769 ! regulation of nitric-oxide synthase biosynthetic process

[Term]
id: GO:0051772
name: regulation of nitric-oxide synthase 2 biosynthetic process
namespace: biological_process
def: "Any process that modulates the frequency, rate or extent of the chemical reactions and pathways resulting in the formation of the enzyme nitric-oxide synthase 2." [GOC:ai]
exact_synonym: "regulation of nitric-oxide synthase (type 2) biosynthesis" []
exact_synonym: "regulation of nitric-oxide synthase (type 2) biosynthetic process" []
exact_synonym: "regulation of nitric-oxide synthase (type II) biosynthesis" []
exact_synonym: "regulation of nitric-oxide synthase (type II) biosynthetic process" []
exact_synonym: "regulation of NOS2 synthase biosynthesis" []
exact_synonym: "regulation of NOS2 synthase biosynthetic process" []
is_a: GO:0010556 ! regulation of macromolecule biosynthetic process

[Term]
id: GO:0051773
name: positive regulation of nitric-oxide synthase 2 biosynthetic process
namespace: biological_process
def: "Any process that activates or increases the frequency, rate or extent of the chemical reactions and pathways resulting in the formation of the enzyme nitric oxide synthase 2." [GOC:ai]
exact_synonym: "positive regulation of nitric-oxide synthase (type 2) biosynthesis" []
exact_synonym: "positive regulation of nitric-oxide synthase (type 2) biosynthetic process" []
exact_synonym: "positive regulation of nitric-oxide synthase (type II) biosynthesis" []
exact_synonym: "positive regulation of nitric-oxide synthase (type II) biosynthetic process" []
exact_synonym: "positive regulation of NOS2 synthase biosynthesis" []
exact_synonym: "positive regulation of NOS2 synthase biosynthetic process" []
exact_synonym: "up regulation of nitric-oxide synthase 2 biosynthetic process" []
exact_synonym: "up-regulation of nitric-oxide synthase 2 biosynthetic process" []
exact_synonym: "upregulation of nitric-oxide synthase 2 biosynthetic process" []
narrow_synonym: "activation of nitric-oxide synthase 2 biosynthetic process" []
narrow_synonym: "stimulation of nitric-oxide synthase 2 biosynthetic process" []
is_a: GO:0010557 ! positive regulation of macromolecule biosynthetic process
is_a: GO:0051772 ! regulation of nitric-oxide synthase 2 biosynthetic process

[Term]
id: GO:0051781
name: positive regulation of cell division
namespace: biological_process
def: "Any process that activates or increases the frequency, rate or extent of cell division." [GOC:ai]
exact_synonym: "up regulation of cell division" []
exact_synonym: "up-regulation of cell division" []
exact_synonym: "upregulation of cell division" []
narrow_synonym: "activation of cell division" []
narrow_synonym: "stimulation of cell division" []
is_a: GO:0048522 ! positive regulation of cellular process
is_a: GO:0051302 ! regulation of cell division
relationship: positively_regulates GO:0051301 ! cell division

[Term]
id: GO:0051782
name: negative regulation of cell division
namespace: biological_process
def: "Any process that stops, prevents or reduces the frequency, rate or extent of cell division." [GOC:ai]
exact_synonym: "down regulation of cell division" []
exact_synonym: "down-regulation of cell division" []
exact_synonym: "downregulation of cell division" []
narrow_synonym: "inhibition of cell division" []
is_a: GO:0048523 ! negative regulation of cellular process
is_a: GO:0051302 ! regulation of cell division
relationship: negatively_regulates GO:0051301 ! cell division

[Term]
id: GO:0051789
name: response to protein stimulus
namespace: biological_process
def: "A change in state or activity of a cell or an organism (in terms of movement, secretion, enzyme production, gene expression, etc.) as a result of a protein stimulus." [GOC:ai]
subset: gosubset_prok
is_a: GO:0042221 ! response to chemical stimulus

[Term]
id: GO:0051797
name: regulation of hair follicle development
namespace: biological_process
def: "Any process that modulates the frequency, rate or extent of hair follicle development." [GOC:ai]
is_a: GO:0042634 ! regulation of hair cycle
is_a: GO:0045682 ! regulation of epidermis development

[Term]
id: GO:0051798
name: positive regulation of hair follicle development
namespace: biological_process
def: "Any process that activates or increases the frequency, rate or extent of hair follicle development." [GOC:ai]
exact_synonym: "up regulation of hair follicle development" []
exact_synonym: "up-regulation of hair follicle development" []
exact_synonym: "upregulation of hair follicle development" []
narrow_synonym: "activation of hair follicle development" []
narrow_synonym: "stimulation of hair follicle development" []
is_a: GO:0045684 ! positive regulation of epidermis development
is_a: GO:0051240 ! positive regulation of multicellular organismal process
is_a: GO:0051797 ! regulation of hair follicle development

[Term]
id: GO:0051799
name: negative regulation of hair follicle development
namespace: biological_process
def: "Any process that stops, prevents or reduces the frequency, rate or extent of hair follicle development." [GOC:ai]
exact_synonym: "down regulation of hair follicle development" []
exact_synonym: "down-regulation of hair follicle development" []
exact_synonym: "downregulation of hair follicle development" []
narrow_synonym: "inhibition of hair follicle development" []
is_a: GO:0045683 ! negative regulation of epidermis development
is_a: GO:0051241 ! negative regulation of multicellular organismal process
is_a: GO:0051797 ! regulation of hair follicle development

[Term]
id: GO:0051801
name: cytolysis of cells in other organism during symbiotic interaction
namespace: biological_process
def: "The killing by an organism of a cell in a second organism by means of the rupture of cell membranes and the loss of cytoplasm, where the two organisms are in a symbiotic interaction." [GOC:add]
subset: gosubset_prok
is_a: GO:0051715 ! cytolysis of cells of another organism
is_a: GO:0051883 ! killing of cells in other organism during symbiotic interaction

[Term]
id: GO:0051817
name: modification of morphology or physiology of other organism during symbiotic interaction
namespace: biological_process
def: "The process by which an organism effects a change in the structure or processes of a second organism, where the two organisms are in a symbiotic interaction." [GOC:cc]
subset: gosubset_prok
exact_synonym: "modulation of morphology or physiology of other organism during symbiotic interaction" []
exact_synonym: "regulation of morphology or physiology of other organism during symbiotic interaction" []
narrow_synonym: "regulation of morphology of other organism" []
narrow_synonym: "regulation of physiological process in other organism" []
narrow_synonym: "regulation of physiology of other organism" []
is_a: GO:0044419 ! interspecies interaction between organisms
relationship: part_of GO:0044403 ! symbiosis, encompassing mutualism through parasitism

[Term]
id: GO:0051818
name: disruption of cells of other organism during symbiotic interaction
namespace: biological_process
def: "A process by which an organism has a negative effect on the functioning of the second organism's cells, where the two organisms are in a symbiotic interaction." [GOC:cc]
subset: gosubset_prok
is_a: GO:0051817 ! modification of morphology or physiology of other organism during symbiotic interaction

[Term]
id: GO:0051821
name: dissemination or transmission of organism from other organism during symbiotic interaction
namespace: biological_process
def: "The movement of an organism from a second organism to another place in the environment, where the two organisms are in a symbiotic interaction. The first organism may also move to a different organism." [GOC:cc]
subset: gosubset_prok
is_a: GO:0044419 ! interspecies interaction between organisms
relationship: part_of GO:0044403 ! symbiosis, encompassing mutualism through parasitism

[Term]
id: GO:0051823
name: regulation of synapse structural plasticity
namespace: biological_process
def: "Any process that modulates the frequency, rate or extent of synapse structural plasticity. Synapse structural plasticity is a type of cytoskeletal remodeling; this remodeling is induced by stimuli that can lead to long term potentiation and it can be activity-dependent or -independent. Examples of cytoskeletal changes include the formation of new spines and increase in spine size; this can be accompanied by the insertion of greater numbers of glutamate (or other neurotransmitter) receptors into the post-synaptic membrane." [PMID:11063967, PMID:14976517, PMID:9884123]
exact_synonym: "regulation of synaptic structural plasticity" []
is_a: GO:0050807 ! regulation of synapse organization

[Term]
id: GO:0051825
name: adhesion to other organism during symbiotic interaction
namespace: biological_process
def: "The attachment of an organism to a second organism, where the two organisms are in a symbiotic interaction. Adhesion may be via adhesion molecules, general stickiness etc., and may be either direct or indirect." [GOC:cc]
subset: gosubset_prok
is_a: GO:0022610 ! biological adhesion
is_a: GO:0044419 ! interspecies interaction between organisms
relationship: part_of GO:0044403 ! symbiosis, encompassing mutualism through parasitism

[Term]
id: GO:0051832
name: avoidance of defenses of other organism during symbiotic interaction
namespace: biological_process
def: "Any process, either constitutive or induced, by which an organism evades, minimizes, or suppresses the effects of a second organism's defense(s), where the two organisms are in a symbiotic interaction." [GOC:cc]
subset: gosubset_prok
is_a: GO:0052173 ! response to defenses of other organism during symbiotic interaction

[Term]
id: GO:0051834
name: evasion or tolerance of defenses of other organism during symbiotic interaction
namespace: biological_process
def: "Any process, either active or passive, by which an organism avoids or tolerates the effects of a second organism's defense(s), where the two organisms are in a symbiotic interaction. Defenses may be induced by the presence of the organism or may be preformed (e.g. physical barriers)." [GOC:cc]
subset: gosubset_prok
is_a: GO:0051832 ! avoidance of defenses of other organism during symbiotic interaction

[Term]
id: GO:0051883
name: killing of cells in other organism during symbiotic interaction
namespace: biological_process
def: "Any process mediated by an organism that results in the death of cells in a second organism, where the two organisms are in a symbiotic interaction." [GOC:add]
subset: gosubset_prok
is_a: GO:0031640 ! killing of cells of another organism
is_a: GO:0051818 ! disruption of cells of other organism during symbiotic interaction

[Term]
id: GO:0051899
name: membrane depolarization
namespace: biological_process
def: "The process in which membrane potential changes in the depolarizing direction from the resting potential, usually from negative to positive. For example, the initial depolarization during the rising phase of an action potential is in the direction from the negative resting potential towards the positive membrane potential that will be the peak of the action potential." [Wikipedia:Depolarization]
is_a: GO:0042391 ! regulation of membrane potential

[Term]
id: GO:0051917
name: regulation of fibrinolysis
namespace: biological_process
def: "Any process that modulates the frequency, rate or extent of fibrinolysis, an ongoing process that solubilizes fibrin, resulting in the removal of small blood clots." [GOC:ai]
is_a: GO:0050789 ! regulation of biological process

[Term]
id: GO:0051918
name: negative regulation of fibrinolysis
namespace: biological_process
def: "Any process that stops, prevents or reduces the frequency, rate or extent of fibrinolysis, an ongoing process that solubilizes fibrin, resulting in the removal of small blood clots." [GOC:ai]
exact_synonym: "down regulation of fibrinolysis" []
exact_synonym: "down-regulation of fibrinolysis" []
exact_synonym: "downregulation of fibrinolysis" []
narrow_synonym: "inhibition of fibrinolysis" []
is_a: GO:0048519 ! negative regulation of biological process
is_a: GO:0051917 ! regulation of fibrinolysis

[Term]
id: GO:0051919
name: positive regulation of fibrinolysis
namespace: biological_process
def: "Any process that activates, maintains or increases the frequency, rate or extent of fibrinolysis, an ongoing process that solubilizes fibrin, resulting in the removal of small blood clots." [GOC:ai]
exact_synonym: "up regulation of fibrinolysis" []
exact_synonym: "up-regulation of fibrinolysis" []
exact_synonym: "upregulation of fibrinolysis" []
narrow_synonym: "activation of fibrinolysis" []
narrow_synonym: "stimulation of fibrinolysis" []
is_a: GO:0048518 ! positive regulation of biological process
is_a: GO:0051917 ! regulation of fibrinolysis

[Term]
id: GO:0051920
name: peroxiredoxin activity
namespace: molecular_function
def: "Catalysis of the reaction: 2 R'-SH + ROOH = R'-S-S-R' + H2O + ROH." [EC:1.11.1.15]
subset: gosubset_prok
exact_synonym: "PRDX activity" []
exact_synonym: "Prx activity" []
exact_synonym: "thiol-containing-reductant:hydroperoxide oxidoreductase activity" [EC:1.11.1.15]
narrow_synonym: "AhpC activity" []
narrow_synonym: "alkyl hydroperoxide reductase C22 activity" []
xref_analog: EC:1.11.1.15
is_a: GO:0004601 ! peroxidase activity

[Term]
id: GO:0051924
name: regulation of calcium ion transport
namespace: biological_process
def: "Any process that modulates the frequency, rate or extent of the directed movement of calcium ions into, out of, within or between cells." [GOC:ai]
exact_synonym: "regulation of calcium transport" []
is_a: GO:0043269 ! regulation of ion transport

[Term]
id: GO:0051930
name: regulation of sensory perception of pain
namespace: biological_process
def: "Any process that modulates the frequency, rate or extent of the sensory perception of pain, the series of events required for an organism to receive a painful stimulus, convert it to a molecular signal, and recognize and characterize the signal." [GOC:ai]
is_a: GO:0051931 ! regulation of sensory perception
relationship: regulates GO:0019233 ! sensory perception of pain

[Term]
id: GO:0051931
name: regulation of sensory perception
namespace: biological_process
def: "Any process that modulates the frequency, rate or extent of sensory perception, the series of events required for an organism to receive a sensory stimulus, convert it to a molecular signal, and recognize and characterize the signal." [GOC:ai]
is_a: GO:0031644 ! regulation of neurological system process
relationship: regulates GO:0007600 ! sensory perception

[Term]
id: GO:0051932
name: synaptic transmission, GABAergic
namespace: biological_process
def: "The process of communication from a neuron to another neuron across a synapse using the neurotransmitter gamma-aminobutyric acid (GABA)." [ISBN:0126603030]
exact_synonym: "synaptic transmission, GABA mediated" []
exact_synonym: "synaptic transmission, gamma-aminobutyric acid mediated" []
exact_synonym: "synaptic transmission, gamma-aminobutyric acid-ergic" []
is_a: GO:0007270 ! nerve-nerve synaptic transmission

[Term]
id: GO:0051933
name: amino acid uptake during transmission of nerve impulse
namespace: biological_process
def: "The uptake of amino acid neurotransmitters by neurons or glial cells. This process leads to inactivation and recycling of neurotransmitters." [ISBN:0123668387]
exact_synonym: "amino acid neurotransmitter reuptake" []
narrow_synonym: "amino acid neurotransmitter import into glial cell" []
narrow_synonym: "amino acid neurotransmitter import into neuron" []
broad_synonym: "amino acid neurotransmitter recycling" []
is_a: GO:0001504 ! neurotransmitter uptake
is_a: GO:0043090 ! amino acid import

[Term]
id: GO:0051934
name: catecholamine uptake during transmission of nerve impulse
namespace: biological_process
def: "The uptake of catecholamine neurotransmitters by neurons or glial cells. This process leads to inactivation and recycling of neurotransmitters." [ISBN:0123668387]
exact_synonym: "catecholamine neurotransmitter reuptake" []
exact_synonym: "catecholamine reuptake during transmission of nerve impulse" []
narrow_synonym: "catecholamine neurotransmitter import into glial cell" []
narrow_synonym: "catecholamine neurotransmitter import into neuron" []
broad_synonym: "catecholamine neurotransmitter recycling" []
is_a: GO:0001504 ! neurotransmitter uptake
is_a: GO:0051937 ! catecholamine transport

[Term]
id: GO:0051935
name: glutamate uptake during transmission of nerve impulse
namespace: biological_process
def: "The uptake of L-glutamate by neurons or glial cells. This process leads to inactivation and recycling of neurotransmitters." [ISBN:0123668387]
exact_synonym: "glutamate reuptake" []
exact_synonym: "L-glutamate reuptake" []
exact_synonym: "L-glutamate uptake during transmission of nerve impulse" []
narrow_synonym: "glutamate import into glial cell" []
narrow_synonym: "glutamate import into neuron" []
broad_synonym: "glutamate recycling" []
is_a: GO:0051933 ! amino acid uptake during transmission of nerve impulse
is_a: GO:0051938 ! L-glutamate import

[Term]
id: GO:0051937
name: catecholamine transport
namespace: biological_process
def: "The directed movement of catecholamines, a group of physiologically important biogenic amines that possess a catechol (3,4-dihydroxyphenyl) nucleus and are derivatives of 3,4-dihydroxyphenylethylamine." [GOC:ai, ISBN:0198506732 "Oxford Dictionary of Biochemistry and Molecular Biology"]
subset: gosubset_prok
is_a: GO:0015844 ! monoamine transport

[Term]
id: GO:0051938
name: L-glutamate import
namespace: biological_process
def: "The directed movement of L-glutamate, the L-enantiomer of the anion of 2-aminopentanedioic acid, into a cell or organelle." [GOC:ai, GOC:jsg, GOC:mah]
subset: gosubset_prok
exact_synonym: "L-glutamate uptake" [GOC:tb, GOC:dph]
is_a: GO:0015813 ! L-glutamate transport
is_a: GO:0043092 ! L-amino acid import

[Term]
id: GO:0051940
name: regulation of catecholamine uptake during transmission of nerve impulse
namespace: biological_process
def: "Any process that modulates the frequency, rate or extent of the directed movement of catecholamine neurotransmitters into a neuron or glial cell." [GOC:ai]
exact_synonym: "regulation of catecholamine neurotransmitter reuptake" []
exact_synonym: "regulation of catecholamine neurotransmitter uptake" []
is_a: GO:0051580 ! regulation of neurotransmitter uptake
is_a: GO:0051952 ! regulation of amine transport
relationship: regulates GO:0051934 ! catecholamine uptake during transmission of nerve impulse

[Term]
id: GO:0051944
name: positive regulation of catecholamine uptake during transmission of nerve impulse
namespace: biological_process
def: "Any process that activates, maintains or increases the frequency, rate or extent of the directed movement of catecholamine neurotransmitters into a neuron or glial cell." [GOC:ai]
exact_synonym: "positive regulation of catecholamine neurotransmitter reuptake" []
exact_synonym: "positive regulation of catecholamine neurotransmitter uptake" []
exact_synonym: "up regulation of catecholamine uptake during transmission of nerve impulse" []
exact_synonym: "up-regulation of catecholamine uptake during transmission of nerve impulse" []
exact_synonym: "upregulation of catecholamine uptake during transmission of nerve impulse" []
narrow_synonym: "activation of catecholamine uptake during transmission of nerve impulse" []
narrow_synonym: "stimulation of catecholamine uptake during transmission of nerve impulse" []
is_a: GO:0051582 ! positive regulation of neurotransmitter uptake
is_a: GO:0051940 ! regulation of catecholamine uptake during transmission of nerve impulse
is_a: GO:0051954 ! positive regulation of amine transport
relationship: positively_regulates GO:0051934 ! catecholamine uptake during transmission of nerve impulse

[Term]
id: GO:0051952
name: regulation of amine transport
namespace: biological_process
def: "Any process that modulates the frequency, rate or extent of the directed movement of amines into, out of, within or between cells." [GOC:ai]
is_a: GO:0051049 ! regulation of transport
relationship: regulates GO:0015837 ! amine transport

[Term]
id: GO:0051953
name: negative regulation of amine transport
namespace: biological_process
def: "Any process that stops, prevents or reduces the frequency, rate or extent of the directed movement of amines into, out of, within or between cells." [GOC:ai]
exact_synonym: "down regulation of amine transport" []
exact_synonym: "down-regulation of amine transport" []
exact_synonym: "downregulation of amine transport" []
narrow_synonym: "inhibition of amine transport" []
is_a: GO:0051051 ! negative regulation of transport
is_a: GO:0051952 ! regulation of amine transport
relationship: negatively_regulates GO:0015837 ! amine transport

[Term]
id: GO:0051954
name: positive regulation of amine transport
namespace: biological_process
def: "Any process that activates, maintains or increases the frequency, rate or extent of the directed movement of amines into, out of, within or between cells." [GOC:ai]
exact_synonym: "up regulation of amine transport" []
exact_synonym: "up-regulation of amine transport" []
exact_synonym: "upregulation of amine transport" []
narrow_synonym: "activation of amine transport" []
narrow_synonym: "stimulation of amine transport" []
is_a: GO:0051050 ! positive regulation of transport
is_a: GO:0051952 ! regulation of amine transport
relationship: positively_regulates GO:0015837 ! amine transport

[Term]
id: GO:0051955
name: regulation of amino acid transport
namespace: biological_process
def: "Any process that modulates the frequency, rate or extent of the directed movement of amino acids into, out of, within or between cells." [GOC:ai]
is_a: GO:0032890 ! regulation of organic acid transport
is_a: GO:0051952 ! regulation of amine transport
relationship: regulates GO:0006865 ! amino acid transport

[Term]
id: GO:0051956
name: negative regulation of amino acid transport
namespace: biological_process
def: "Any process that stops, prevents or reduces the frequency, rate or extent of the directed movement of amino acids into, out of, within or between cells." [GOC:ai]
exact_synonym: "down regulation of amino acid transport" []
exact_synonym: "down-regulation of amino acid transport" []
exact_synonym: "downregulation of amino acid transport" []
narrow_synonym: "inhibition of amino acid transport" []
is_a: GO:0032891 ! negative regulation of organic acid transport
is_a: GO:0051953 ! negative regulation of amine transport
is_a: GO:0051955 ! regulation of amino acid transport
relationship: negatively_regulates GO:0006865 ! amino acid transport

[Term]
id: GO:0051957
name: positive regulation of amino acid transport
namespace: biological_process
def: "Any process that activates, maintains or increases the frequency, rate or extent of the directed movement of amino acids into, out of, within or between cells." [GOC:ai]
exact_synonym: "up regulation of amino acid transport" []
exact_synonym: "up-regulation of amino acid transport" []
exact_synonym: "upregulation of amino acid transport" []
narrow_synonym: "activation of amino acid transport" []
narrow_synonym: "stimulation of amino acid transport" []
is_a: GO:0032892 ! positive regulation of organic acid transport
is_a: GO:0051954 ! positive regulation of amine transport
is_a: GO:0051955 ! regulation of amino acid transport
relationship: positively_regulates GO:0006865 ! amino acid transport

[Term]
id: GO:0051960
name: regulation of nervous system development
namespace: biological_process
def: "Any process that modulates the frequency, rate or extent of nervous system development, the origin and formation of nervous tissue." [GOC:ai]
is_a: GO:0050793 ! regulation of developmental process
is_a: GO:0051239 ! regulation of multicellular organismal process
relationship: regulates GO:0007399 ! nervous system development

[Term]
id: GO:0051961
name: negative regulation of nervous system development
namespace: biological_process
def: "Any process that stops, prevents or reduces the frequency, rate or extent of nervous system development, the origin and formation of nervous tissue." [GOC:ai]
exact_synonym: "down regulation of nervous system development" []
exact_synonym: "down-regulation of nervous system development" []
exact_synonym: "downregulation of nervous system development" []
narrow_synonym: "inhibition of nervous system development" []
is_a: GO:0051093 ! negative regulation of developmental process
is_a: GO:0051960 ! regulation of nervous system development
relationship: negatively_regulates GO:0007399 ! nervous system development

[Term]
id: GO:0051962
name: positive regulation of nervous system development
namespace: biological_process
def: "Any process that activates, maintains or increases the frequency, rate or extent of nervous system development, the origin and formation of nervous tissue." [GOC:ai]
exact_synonym: "up regulation of nervous system development" []
exact_synonym: "up-regulation of nervous system development" []
exact_synonym: "upregulation of nervous system development" []
narrow_synonym: "activation of nervous system development" []
narrow_synonym: "stimulation of nervous system development" []
is_a: GO:0051094 ! positive regulation of developmental process
is_a: GO:0051960 ! regulation of nervous system development
relationship: positively_regulates GO:0007399 ! nervous system development

[Term]
id: GO:0051963
name: regulation of synaptogenesis
namespace: biological_process
def: "Any process that modulates the frequency, rate or extent of synaptogenesis, the formation of a synapse." [GOC:ai]
is_a: GO:0050807 ! regulation of synapse organization
is_a: GO:0051960 ! regulation of nervous system development
relationship: regulates GO:0007416 ! synaptogenesis

[Term]
id: GO:0051964
name: negative regulation of synaptogenesis
namespace: biological_process
def: "Any process that stops, prevents or reduces the frequency, rate or extent of synaptogenesis, the formation of a synapse." [GOC:ai]
exact_synonym: "down regulation of synaptogenesis" []
exact_synonym: "down-regulation of synaptogenesis" []
exact_synonym: "downregulation of synaptogenesis" []
narrow_synonym: "inhibition of synaptogenesis" []
is_a: GO:0051129 ! negative regulation of cellular component organization
is_a: GO:0051961 ! negative regulation of nervous system development
is_a: GO:0051963 ! regulation of synaptogenesis
relationship: negatively_regulates GO:0007416 ! synaptogenesis

[Term]
id: GO:0051965
name: positive regulation of synaptogenesis
namespace: biological_process
def: "Any process that activates, maintains or increases the frequency, rate or extent of synaptogenesis, the formation of a synapse." [GOC:ai]
exact_synonym: "up regulation of synaptogenesis" []
exact_synonym: "up-regulation of synaptogenesis" []
exact_synonym: "upregulation of synaptogenesis" []
narrow_synonym: "activation of synaptogenesis" []
narrow_synonym: "stimulation of synaptogenesis" []
is_a: GO:0051130 ! positive regulation of cellular component organization
is_a: GO:0051962 ! positive regulation of nervous system development
is_a: GO:0051963 ! regulation of synaptogenesis
relationship: positively_regulates GO:0007416 ! synaptogenesis

[Term]
id: GO:0051966
name: regulation of synaptic transmission, glutamatergic
namespace: biological_process
def: "Any process that modulates the frequency, rate or extent of glutamatergic synaptic transmission, the process of communication from a neuron to another neuron across a synapse using the neurotransmitter glutamate." [GOC:ai]
is_a: GO:0050804 ! regulation of synaptic transmission

[Term]
id: GO:0051967
name: negative regulation of synaptic transmission, glutamatergic
namespace: biological_process
def: "Any process that stops, prevents or reduces the frequency, rate or extent of glutamatergic synaptic transmission, the process of communication from a neuron to another neuron across a synapse using the neurotransmitter glutamate." [GOC:ai]
exact_synonym: "down regulation of synaptic transmission, glutamatergic" []
exact_synonym: "down-regulation of synaptic transmission, glutamatergic" []
exact_synonym: "downregulation of synaptic transmission, glutamatergic" []
narrow_synonym: "inhibition of synaptic transmission, glutamatergic" []
is_a: GO:0050805 ! negative regulation of synaptic transmission
is_a: GO:0051966 ! regulation of synaptic transmission, glutamatergic

[Term]
id: GO:0051968
name: positive regulation of synaptic transmission, glutamatergic
namespace: biological_process
def: "Any process that activates, maintains or increases the frequency, rate or extent of glutamatergic synaptic transmission, the process of communication from a neuron to another neuron across a synapse using the neurotransmitter glutamate." [GOC:ai]
exact_synonym: "up regulation of synaptic transmission, glutamatergic" []
exact_synonym: "up-regulation of synaptic transmission, glutamatergic" []
exact_synonym: "upregulation of synaptic transmission, glutamatergic" []
narrow_synonym: "activation of synaptic transmission, glutamatergic" []
narrow_synonym: "stimulation of synaptic transmission, glutamatergic" []
is_a: GO:0050806 ! positive regulation of synaptic transmission
is_a: GO:0051966 ! regulation of synaptic transmission, glutamatergic

[Term]
id: GO:0051969
name: regulation of transmission of nerve impulse
namespace: biological_process
def: "Any process that modulates the frequency, rate or extent of transmission of a nerve impulse, the sequential electrochemical polarization and depolarization that travels across the membrane of a neuron in response to stimulation." [GOC:ai]
is_a: GO:0010646 ! regulation of cell communication
is_a: GO:0031644 ! regulation of neurological system process
relationship: regulates GO:0019226 ! transmission of nerve impulse

[Term]
id: GO:0051970
name: negative regulation of transmission of nerve impulse
namespace: biological_process
def: "Any process that stops, prevents or reduces the frequency, rate or extent of transmission of a nerve impulse, the sequential electrochemical polarization and depolarization that travels across the membrane of a neuron in response to stimulation." [GOC:ai]
exact_synonym: "down regulation of transmission of nerve impulse" []
exact_synonym: "down-regulation of transmission of nerve impulse" []
exact_synonym: "downregulation of transmission of nerve impulse" []
narrow_synonym: "inhibition of transmission of nerve impulse" []
is_a: GO:0010648 ! negative regulation of cell communication
is_a: GO:0051969 ! regulation of transmission of nerve impulse
relationship: negatively_regulates GO:0019226 ! transmission of nerve impulse

[Term]
id: GO:0051971
name: positive regulation of transmission of nerve impulse
namespace: biological_process
def: "Any process that activates, maintains or increases the frequency, rate or extent of transmission of a nerve impulse, the sequential electrochemical polarization and depolarization that travels across the membrane of a neuron in response to stimulation." [GOC:ai]
exact_synonym: "up regulation of transmission of nerve impulse" []
exact_synonym: "up-regulation of transmission of nerve impulse" []
exact_synonym: "upregulation of transmission of nerve impulse" []
narrow_synonym: "activation of transmission of nerve impulse" []
narrow_synonym: "stimulation of transmission of nerve impulse" []
is_a: GO:0010647 ! positive regulation of cell communication
is_a: GO:0031646 ! positive regulation of neurological system process
is_a: GO:0051969 ! regulation of transmission of nerve impulse
relationship: positively_regulates GO:0019226 ! transmission of nerve impulse

[Term]
id: GO:0052025
name: modification by symbiont of host cell membrane
namespace: biological_process
def: "The process by which an organism effects a change in the structure or function of the host cell membrane. The host is defined as the larger of the organisms involved in a symbiotic interaction." [GOC:mtg_pamgo_17jul06]
subset: gosubset_prok
is_a: GO:0052043 ! modification by symbiont of host cellular component
is_a: GO:0052332 ! modification by organism of cell membrane in other organism during symbiotic interaction

[Term]
id: GO:0052031
name: modulation by symbiont of host defense response
namespace: biological_process
def: "Any process by which an organism modulates the frequency, rate or extent of the defense response of its host, the response mounted by the host in response to the presence of the organism. The host is defined as the larger of the organisms involved in a symbiotic interaction." [GOC:mtg_pamgo_17jul06]
subset: gosubset_prok
is_a: GO:0044003 ! modification by symbiont of host morphology or physiology
is_a: GO:0052255 ! modulation by organism of defense response of other organism during symbiotic interaction

[Term]
id: GO:0052033
name: pathogen-associated molecular pattern dependent induction by symbiont of host innate immunity
namespace: biological_process
subset: gosubset_prok
exact_synonym: "general elicitor-dependent activation of host innate immunity" []
exact_synonym: "general elicitor-dependent induction of host innate immunity" []
exact_synonym: "MAMP dependent activation of host innate immunity" []
exact_synonym: "MAMP dependent induction of host innate immunity" []
exact_synonym: "PAMP dependent activation of host innate immunity" []
exact_synonym: "PAMP dependent induction of host innate immunity" []
exact_synonym: "pathogen-associated molecular pattern dependent activation by organism of host innate immunity" []
is_a: GO:0052166 ! positive regulation by symbiont of host innate immunity

[Term]
id: GO:0052043
name: modification by symbiont of host cellular component
namespace: biological_process
def: "The process by which an organism effects a change in the structure or function of a host cellular component. The host is defined as the larger of the organisms involved in a symbiotic interaction." [GOC:mtg_pamgo_17jul06]
subset: gosubset_prok
is_a: GO:0052111 ! modification by symbiont of host structure
is_a: GO:0052188 ! modification of cellular component in other organism during symbiotic interaction

[Term]
id: GO:0052111
name: modification by symbiont of host structure
namespace: biological_process
def: "The process by which an organism effects a change in an anatomical part or cellular component of the host organism. The host is defined as the larger of the organisms involved in a symbiotic interaction." [GOC:mtg_pamgo_17jul06]
subset: gosubset_prok
is_a: GO:0044003 ! modification by symbiont of host morphology or physiology
is_a: GO:0052185 ! modification of structure of other organism during symbiotic interaction

[Term]
id: GO:0052166
name: positive regulation by symbiont of host innate immunity
namespace: biological_process
def: "Any process by which an organism activates, maintains or increases the frequency, rate or extent of the innate immune response of the host organism; the innate immune response is the host's first line of defense against infection. The host is defined as the larger of the organisms involved in a symbiotic interaction." [GOC:mtg_pamgo_17jul06]
subset: gosubset_prok
exact_synonym: "positive regulation of host innate immune response" []
exact_synonym: "up regulation by symbiont of host innate immunity" []
exact_synonym: "up-regulation by symbiont of host innate immunity" []
exact_synonym: "upregulation by symbiont of host innate immunity" []
narrow_synonym: "activation by symbiont of host innate immunity" []
narrow_synonym: "induction of host innate immune response" []
narrow_synonym: "induction of host innate immunity" []
narrow_synonym: "stimulation by symbiont of host innate immunity" []
is_a: GO:0052305 ! positive regulation by organism of innate immunity in other organism during symbiotic interaction

[Term]
id: GO:0052173
name: response to defenses of other organism during symbiotic interaction
namespace: biological_process
def: "A change in state or activity of a cell or an organism (in terms of movement, secretion, enzyme production, gene expression, etc.) as a result of detecting the defenses of a second organism, where the two organisms are in a symbiotic interaction." [GOC:mtg_pamgo_17jul06]
subset: gosubset_prok
is_a: GO:0044419 ! interspecies interaction between organisms
relationship: part_of GO:0044403 ! symbiosis, encompassing mutualism through parasitism

[Term]
id: GO:0052185
name: modification of structure of other organism during symbiotic interaction
namespace: biological_process
def: "The process by which an organism effects a change in an anatomical part or cellular component of a second organism, where the two organisms are in a symbiotic interaction." [GOC:mtg_pamgo_17jul06]
subset: gosubset_prok
is_a: GO:0051817 ! modification of morphology or physiology of other organism during symbiotic interaction

[Term]
id: GO:0052188
name: modification of cellular component in other organism during symbiotic interaction
namespace: biological_process
def: "The process by which an organism effects a change in the structure or function of a cellular component in a second organism, where the two organisms are in a symbiotic interaction." [GOC:mtg_pamgo_17jul06]
subset: gosubset_prok
is_a: GO:0052185 ! modification of structure of other organism during symbiotic interaction

[Term]
id: GO:0052214
name: metabolism of substance in other organism during symbiotic interaction
namespace: biological_process
def: "The chemical reactions and pathways performed by an organism in a second organism, where the two organisms are in a symbiotic interaction." [GOC:mtg_pamgo_17jul06]
subset: gosubset_prok
is_a: GO:0051817 ! modification of morphology or physiology of other organism during symbiotic interaction

[Term]
id: GO:0052251
name: induction by organism of defense response of other organism during symbiotic interaction
namespace: biological_process
def: "The activation by an organism of the defense response of a second organism, where the two organisms are in a symbiotic interaction." [GOC:cc]
subset: gosubset_prok
exact_synonym: "activation of defense response of other organism" []
is_a: GO:0052510 ! positive regulation by organism of defense response of other organism during symbiotic interaction

[Term]
id: GO:0052255
name: modulation by organism of defense response of other organism during symbiotic interaction
namespace: biological_process
def: "Any process by which an organism modulates the frequency, rate or extent of the defense response of a second organism, the response mounted by that organism in response to the presence of the first organism, where the two organisms are in a symbiotic interaction." [GOC:mtg_pamgo_17jul06]
subset: gosubset_prok
is_a: GO:0031347 ! regulation of defense response
is_a: GO:0051817 ! modification of morphology or physiology of other organism during symbiotic interaction
is_a: GO:0052173 ! response to defenses of other organism during symbiotic interaction

[Term]
id: GO:0052305
name: positive regulation by organism of innate immunity in other organism during symbiotic interaction
namespace: biological_process
def: "Any process by which an organism activates, maintains or increases the frequency, rate or extent of the innate immune response of a second organism, where the two organisms are in a symbiotic interaction." [GOC:mtg_pamgo_17jul06]
subset: gosubset_prok
exact_synonym: "positive regulation of innate immune response of other organism" []
exact_synonym: "up regulation by organism of innate immunity in other organism during symbiotic interaction" []
exact_synonym: "up-regulation by organism of innate immunity in other organism during symbiotic interaction" []
exact_synonym: "upregulation by organism of innate immunity in other organism during symbiotic interaction" []
narrow_synonym: "activation by organism of innate immunity in other organism during symbiotic interaction" []
narrow_synonym: "stimulation by organism of innate immunity in other organism during symbiotic interaction" []
is_a: GO:0052555 ! positive regulation by organism of immune response of other organism during symbiotic interaction

[Term]
id: GO:0052331
name: hemolysis by organism of erythrocytes in other organism during symbiotic interaction
namespace: biological_process
def: "The cytolytic destruction of red blood cells, with the release of intracellular hemoglobin, in one organism by another, where two organisms are in a symbiotic interaction." [GOC:add, SP_KW:KW-0354]
subset: gosubset_prok
related_synonym: "hemolysin activity" []
exact_synonym: "haemolysis in other organism" []
exact_synonym: "hemolysis by organism of RBCs in other organism during symbiotic interaction" [CL:0000232]
exact_synonym: "hemolysis by organism of red blood cells in other organism during symbiotic interaction" [CL:0000232]
is_a: GO:0051801 ! cytolysis of cells in other organism during symbiotic interaction

[Term]
id: GO:0052332
name: modification by organism of cell membrane in other organism during symbiotic interaction
namespace: biological_process
def: "The process by which an organism effects a change in the structure or function of the cell membrane of a second organism, where the two organisms are in a symbiotic interaction." [GOC:mtg_pamgo_17jul06]
subset: gosubset_prok
is_a: GO:0052188 ! modification of cellular component in other organism during symbiotic interaction

[Term]
id: GO:0052509
name: positive regulation by symbiont of host defense response
namespace: biological_process
def: "Any process by which an organism activates, maintains or increases the frequency, rate or extent of the defense response of the host organism. The host is defined as the larger of the organisms involved in a symbiotic interaction." [GOC:mtg_pamgo_17jul06]
subset: gosubset_prok
exact_synonym: "up regulation by symbiont of host defense response" []
exact_synonym: "up-regulation by symbiont of host defense response" []
exact_synonym: "upregulation by symbiont of host defense response" []
narrow_synonym: "activation by symbiont of host defense response" []
narrow_synonym: "stimulation by symbiont of host defense response" []
is_a: GO:0052031 ! modulation by symbiont of host defense response
is_a: GO:0052510 ! positive regulation by organism of defense response of other organism during symbiotic interaction

[Term]
id: GO:0052510
name: positive regulation by organism of defense response of other organism during symbiotic interaction
namespace: biological_process
def: "Any process by which an organism activates, maintains or increases the frequency, rate or extent of the defense response of a second organism, where the two organisms are in a symbiotic interaction." [GOC:mtg_pamgo_17jul06]
subset: gosubset_prok
exact_synonym: "up regulation by organism of defense response of other organism during symbiotic interaction" []
exact_synonym: "up-regulation by organism of defense response of other organism during symbiotic interaction" []
exact_synonym: "upregulation by organism of defense response of other organism during symbiotic interaction" []
narrow_synonym: "activation by organism of defense response of other organism during symbiotic interaction" []
narrow_synonym: "stimulation by organism of defense response of other organism during symbiotic interaction" []
is_a: GO:0031349 ! positive regulation of defense response
is_a: GO:0052255 ! modulation by organism of defense response of other organism during symbiotic interaction

[Term]
id: GO:0052547
name: regulation of peptidase activity
namespace: biological_process
def: "Any process that modulates the frequency, rate or extent of peptidase activity, the hydrolysis of peptide bonds within proteins." [EC:3.4, GOC:ai]
related_synonym: "peptidase regulator activity" []
is_a: GO:0051336 ! regulation of hydrolase activity

[Term]
id: GO:0052548
name: regulation of endopeptidase activity
namespace: biological_process
def: "Any process that modulates the frequency, rate or extent of endopeptidase activity, the endohydrolysis of peptide bonds within proteins." [GOC:ai, GOC:hjd]
related_synonym: "protease regulator activity" []
is_a: GO:0052547 ! regulation of peptidase activity

[Term]
id: GO:0052551
name: response to defense-related nitric oxide production by other organism during symbiotic interaction
namespace: biological_process
def: "A change in state or activity of a cell or an organism (in terms of movement, secretion, enzyme production, gene expression, etc.) as a result of nitric oxide produced as a defense response by a second organism, where the two organisms are in a symbiotic interaction." [GOC:mtg_pamgo_17jul06]
is_a: GO:0052564 ! response to immune response of other organism during symbiotic interaction

[Term]
id: GO:0052555
name: positive regulation by organism of immune response of other organism during symbiotic interaction
namespace: biological_process
def: "Any process by which an organism activates, maintains or increases the frequency, rate or extent of the immune response of a second organism, where the two organisms are in a symbiotic interaction. The immune response is any immune system process that functions in the calibrated response of an organism to a potential internal or invasive threat." [GOC:mtg_pamgo_17jul06]
subset: gosubset_prok
exact_synonym: "up regulation by organism of immune response of other organism during symbiotic interaction" []
exact_synonym: "up-regulation by organism of immune response of other organism during symbiotic interaction" []
exact_synonym: "upregulation by organism of immune response of other organism during symbiotic interaction" []
narrow_synonym: "activation by organism of immune response of other organism during symbiotic interaction" []
narrow_synonym: "stimulation by organism of immune response of other organism during symbiotic interaction" []
is_a: GO:0050778 ! positive regulation of immune response

[Term]
id: GO:0052564
name: response to immune response of other organism during symbiotic interaction
namespace: biological_process
def: "A change in state or activity of a cell or an organism (in terms of movement, secretion, enzyme production, gene expression, etc.) as a result of detecting the immune response of a second organism, where the two organisms are in a symbiotic interaction." [GOC:mtg_pamgo_17jul06]
subset: gosubset_prok
is_a: GO:0052173 ! response to defenses of other organism during symbiotic interaction

[Term]
id: GO:0052565
name: response to defense-related host nitric oxide production
namespace: biological_process
def: "A change in state or activity of a cell or an organism (in terms of movement, secretion, enzyme production, gene expression, etc.) as a result of nitric oxide produced as part of the defense response of the host organism. The host is defined as the larger of the organisms involved in a symbiotic interaction." [GOC:mtg_pamgo_17jul06]
is_a: GO:0052551 ! response to defense-related nitric oxide production by other organism during symbiotic interaction
is_a: GO:0052572 ! response to host immune response

[Term]
id: GO:0052572
name: response to host immune response
namespace: biological_process
def: "A change in state or activity of a cell or an organism (in terms of movement, secretion, enzyme production, gene expression, etc.) as a result of detecting the immune response of the host organism. The host is defined as the larger of the organisms involved in a symbiotic interaction." [GOC:mtg_pamgo_17jul06]
subset: gosubset_prok
is_a: GO:0052564 ! response to immune response of other organism during symbiotic interaction

[Term]
id: GO:0055029
name: nuclear DNA-directed RNA polymerase complex
namespace: cellular_component
def: "A protein complex, located in the nucleus, that possesses DNA-directed RNA polymerase activity." [GOC:mtg_sensu]
is_a: GO:0000428 ! DNA-directed RNA polymerase complex

[Term]
id: GO:0055037
name: recycling endosome
namespace: cellular_component
def: "Organelle consisting of networks of 60nm tubules organized around the microtubule organizing centre in some cell types. They transport receptors from late endosomes back to the plasma membrane for recycling and are also involved in membrane trafficking." [GOC:jic, GOC:rph, PMID:10930469, PMID:15601896, PMID:16246101]
is_a: GO:0005768 ! endosome

[Term]
id: GO:0055038
name: recycling endosome membrane
namespace: cellular_component
def: "The lipid bilayer surrounding a recycling endosome." [GOC:jic, GOC:rph, PMID:10930469, PMID:15601896, PMID:16246101]
is_a: GO:0010008 ! endosome membrane
relationship: part_of GO:0055037 ! recycling endosome

[Term]
id: GO:0055057
name: neuroblast division
namespace: biological_process
def: "The process resulting in the physical partitioning and separation of a neuroblast into daughter cells. A neuroblast is any cell that will divide and give rise to a neuron." [PMID:11163136, PMID:11250167]
exact_synonym: "neuroblast cell division" []
is_a: GO:0048103 ! somatic stem cell division
relationship: part_of GO:0007405 ! neuroblast proliferation

[Term]
id: GO:0055065
name: metal ion homeostasis
namespace: biological_process
def: "Any process involved in the maintenance of an internal equilibrium of metal ions within an organism or cell." [GOC:ai, GOC:jid, GOC:mah]
subset: gosubset_prok
is_a: GO:0055080 ! cation homeostasis

[Term]
id: GO:0055066
name: di-, tri-valent inorganic cation homeostasis
namespace: biological_process
def: "Any process involved in the maintenance of an internal equilibrium of divalent or trivalent cations within an organism or cell." [GOC:ceb, GOC:jid, GOC:mah]
subset: gosubset_prok
is_a: GO:0055080 ! cation homeostasis

[Term]
id: GO:0055067
name: monovalent inorganic cation homeostasis
namespace: biological_process
def: "Any process involved in the maintenance of an internal equilibrium of monovalent inorganic cations within an organism or cell." [GOC:ai, GOC:jid, GOC:mah]
subset: gosubset_prok
is_a: GO:0055080 ! cation homeostasis

[Term]
id: GO:0055074
name: calcium ion homeostasis
namespace: biological_process
def: "Any process involved in the maintenance of an internal equilibrium of calcium ions within an organism or cell." [GOC:ceb, GOC:jid, GOC:mah]
exact_synonym: "regulation of calcium ion concentration" []
is_a: GO:0055065 ! metal ion homeostasis
is_a: GO:0055066 ! di-, tri-valent inorganic cation homeostasis

[Term]
id: GO:0055080
name: cation homeostasis
namespace: biological_process
def: "Any process involved in the maintenance of an internal equilibrium of cations within an organism or cell." [GOC:ceb, GOC:jid, GOC:mah]
subset: gosubset_prok
is_a: GO:0050801 ! ion homeostasis

[Term]
id: GO:0055082
name: cellular chemical homeostasis
namespace: biological_process
def: "Any biological process involved in the maintenance of an internal equilibrium of a chemical at the level of the cell." [GOC:isa_complete, GOC:jid]
subset: gosubset_prok
is_a: GO:0019725 ! cellular homeostasis
is_a: GO:0048878 ! chemical homeostasis

[Term]
id: GO:0055085
name: transmembrane transport
namespace: biological_process
def: "The process whereby a solute is transported from one side of a membrane to the other. This process includes the actual movement of the solute, and any regulation and preparatory steps, such as reduction of the solute." [GOC:jid]
is_a: GO:0006810 ! transport
is_a: GO:0009987 ! cellular process

[Term]
id: GO:0055086
name: nucleobase, nucleoside and nucleotide metabolic process
namespace: biological_process
def: "The chemical reactions and pathways involving nucleobases, nucleosides and nucleotides." [GOC:vw]
subset: gosubset_prok
exact_synonym: "nucleobase, nucleoside and nucleotide metabolism" []
is_a: GO:0006139 ! nucleobase, nucleoside, nucleotide and nucleic acid metabolic process

[Term]
id: GO:0055093
name: response to hyperoxia
namespace: biological_process
def: "A change in state or activity of a cell or an organism (in terms of movement, secretion, enzyme production, gene expression, etc.) as a result of a stimulus indicating increased oxygen tension." [GOC:kmv]
exact_synonym: "response to hyperoxic stress" []
exact_synonym: "response to increased oxygen tension" []
is_a: GO:0006950 ! response to stress

[Term]
id: GO:0055102
name: lipase inhibitor activity
namespace: molecular_function
def: "Stops, prevents or reduces the activity of a lipase, an enzyme that catalyzes of the hydrolysis of a lipid." [GOC:rl]
is_a: GO:0004857 ! enzyme inhibitor activity

[Term]
id: GO:0055114
name: oxidation reduction
namespace: biological_process
def: "The process of removal or addition of one or more electrons with or without the concomitant removal or addition of a proton or protons." [GOC:dl, GOC:ed, GOC:jid, GOC:jm, GOC:mlg, GOC:rh]
subset: gosubset_prok
exact_synonym: "oxidoreductase process" [] ! belonged to category systematic_synonym
is_a: GO:0008152 ! metabolic process

[Term]
id: GO:0060004
name: reflex
namespace: biological_process
def: "An automatic response to a stimulus beginning with a nerve impulse from a receptor and ending with the action of an effector such as a gland or a muscle. Signaling never reaches a level of consciousness." [GOC:dph, ISBN:087797099]
is_a: GO:0009605 ! response to external stimulus

[Term]
id: GO:0060005
name: vestibular reflex
namespace: biological_process
def: "A reflex process by which a response to an angular or linear acceleration stimulus begins with an afferent nerve impulse from a receptor in the inner ear and ends with the compensatory action of eye muscles. Signaling never reaches a level of consciousness." [PMID:11784757]
is_a: GO:0060004 ! reflex

[Term]
id: GO:0060012
name: synaptic transmission, glycinergic
namespace: biological_process
def: "The process of communication from a neuron to another neuron across a synapse using the neurotransmitter glycine." [GOC:dph]
exact_synonym: "glycinergic synaptic transmission" []
is_a: GO:0007270 ! nerve-nerve synaptic transmission

[Term]
id: GO:0060013
name: righting reflex
namespace: biological_process
def: "A reflex process in which an animal immediately tries to turn over after being placed in a supine position." [GOC:dph, PMID:8635460]
exact_synonym: "righting response" [GOC:dph]
is_a: GO:0060004 ! reflex

[Term]
id: GO:0060018
name: astrocyte fate commitment
namespace: biological_process
def: "The commitment of a cells to a specific astrocyte fate and its restriction to develop only into an astrocyte." [GOC:dph]
is_a: GO:0021781 ! glial cell fate commitment
relationship: part_of GO:0048708 ! astrocyte differentiation

[Term]
id: GO:0060019
name: radial glial cell differentiation
namespace: biological_process
def: "The process whereby neuroepithelial cells of the neural tube give rise to radial glial cells, specialized bipotential progenitors cells of the brain. Differentiation includes the processes involved in commitment of a cell to a specific fate." [GOC:dph]
is_a: GO:0030154 ! cell differentiation

[Term]
id: GO:0060020
name: Bergmann glial cell differentiation
namespace: biological_process
def: "The process whereby neuroepithelial cells of the neural tube give rise to Brgmann glial cells, specialized bipotential progenitors cells of the cerebellum. Differentiation includes the processes involved in commitment of a cell to a specific fate." [GOC:dph, PMID:10375501]
is_a: GO:0048708 ! astrocyte differentiation

[Term]
id: GO:0060024
name: rhythmic synaptic transmission
namespace: biological_process
def: "Any process involved in the generation of rhythmic, synchronous synaptic inputs in a neural circuit." [GOC:dph]
is_a: GO:0050804 ! regulation of synaptic transmission

[Term]
id: GO:0060040
name: retinal bipolar neuron differentiation
namespace: biological_process
def: "The process whereby a relatively unspecialized cell acquires specialized features of a bipolar cell, the last neuron to be generated in the retina." [GOC:bf, GOC:dph]
is_a: GO:0030182 ! neuron differentiation
relationship: part_of GO:0060042 ! retina morphogenesis in camera-type eye

[Term]
id: GO:0060041
name: retina development in camera-type eye
namespace: biological_process
def: "The process whose specific outcome is the progression of the retina over time, from its formation to the mature structure. The retina is the innermost layer or coating at the back of the eyeball, which is sensitive to light and in which the optic nerve terminates." [GOC:bf, GOC:dph, GOC:mtg_transport, ISBN:0815340729]
related_synonym: "retinal development" [GOC:tb, GOC:dph]
exact_synonym: "retina development (sensu Mammalia)" []
exact_synonym: "retina development in camera-style eye" []
is_a: GO:0048856 ! anatomical structure development
relationship: part_of GO:0043010 ! camera-type eye development

[Term]
id: GO:0060042
name: retina morphogenesis in camera-type eye
namespace: biological_process
def: "The process by which the anatomical structure of the retina is generated and organized. Morphogenesis pertains to the creation of form." [GOC:bf, GOC:dph, GOC:mtg_sensu]
exact_synonym: "retina morphogenesis in camera-style eye" []
exact_synonym: "retinogenesis" []
is_a: GO:0009653 ! anatomical structure morphogenesis
relationship: part_of GO:0048593 ! camera-type eye morphogenesis
relationship: part_of GO:0060041 ! retina development in camera-type eye

[Term]
id: GO:0060052
name: neurofilament cytoskeleton organization
namespace: biological_process
def: "A process that is carried out at the cellular level which results in the formation, arrangement of constituent parts, or disassembly of cytoskeletal structures comprising neurofilaments and their associated proteins." [GOC:dph]
exact_synonym: "neurofilament cytoskeleton organization and biogenesis" []
is_a: GO:0045104 ! intermediate filament cytoskeleton organization

[Term]
id: GO:0060053
name: neurofilament cytoskeleton
namespace: cellular_component
def: "Intermediate filament cytoskeletal structure that is made up of neurofilaments. Neurofilaments are specialized intermediate filaments found in neurons." [GOC:dph]
is_a: GO:0045111 ! intermediate filament cytoskeleton

[Term]
id: GO:0060059
name: embryonic retina morphogenesis in camera-type eye
namespace: biological_process
def: "The process by which the anatomical structure of the retina is generated and organized in a camera-type eye during the embryonic life stage . Morphogenesis pertains to the creation of form." [GOC:dgh, GOC:dph]
is_a: GO:0048598 ! embryonic morphogenesis
relationship: part_of GO:0060042 ! retina morphogenesis in camera-type eye

[Term]
id: GO:0060060
name: post-embryonic retina morphogenesis in camera-type eye
namespace: biological_process
def: "The process by which the anatomical structure of the retina is generated and organized in a camera-type eye during the post-embryonic life stage . Morphogenesis pertains to the creation of form." [GOC:dgh, GOC:dph]
is_a: GO:0009886 ! post-embryonic morphogenesis
relationship: part_of GO:0060042 ! retina morphogenesis in camera-type eye

[Term]
id: GO:0060070
name: Wnt receptor signaling pathway through beta-catenin
namespace: biological_process
def: "The series of molecular signals initiated by binding of Wnt protein to a frizzled family receptor on the surface of the target cell and ending with a change in transcription of target genes." [GOC:bf, GOC:dph, PMID:11532397]
exact_synonym: "canonical Wnt signaling pathway" []
exact_synonym: "Wnt receptor signalling pathway through beta-catenin" []
narrow_synonym: "frizzled-1 receptor signaling pathway" []
is_a: GO:0016055 ! Wnt receptor signaling pathway

[Term]
id: GO:0060072
name: large conductance calcium-activated potassium channel activity
namespace: molecular_function
def: "Catalysis of the transmembrane transfer of potassium by a channel with a unit conductance of 100 to 220 picoSiemens that opens in response to stimulus by concerted actions of internal calcium ions and membrane potential. Large conductance calcium-activated potassium channels are less sensitive to calcium than are small or intermediate conductance calcium-activated potassium channels. Transport by a channel involves catalysis of facilitated diffusion of a solute (by an energy-independent process) involving passage through a transmembrane aqueous pore or channel, without evidence for a carrier-mediated mechanism." [GOC:mtg_transport, ISBN:0815340729, PMID:17115074]
related_synonym: "BK channel activity" []
exact_synonym: "BK calcium-activated potassium channel activity" []
exact_synonym: "BK KCa channels" []
exact_synonym: "large conductance KCa channels" []
is_a: GO:0015269 ! calcium-activated potassium channel activity

[Term]
id: GO:0060074
name: synapse maturation
namespace: biological_process
def: "The process that organizes a synapse so that it attains its fully functional state. Synaptic maturation plays a critical role in the establishment of effective synaptic connections in early development." [GOC:dph, GOC:ef]
exact_synonym: "synaptic maturation" []
is_a: GO:0021700 ! developmental maturation
is_a: GO:0050808 ! synapse organization
relationship: part_of GO:0007399 ! nervous system development

[Term]
id: GO:0060075
name: regulation of resting membrane potential
namespace: biological_process
def: "Any process that modulates the establishment or extent of a resting potential, the electrical charge across the plasma membrane, with the interior of the cell negative with respect to the exterior. The resting potential is the membrane potential of a cell that is not stimulated to be depolarized or hyperpolarized." [GOC:dph, GOC:ef, ISBN:0195088433]
exact_synonym: "regulation of resting potential" []
is_a: GO:0042391 ! regulation of membrane potential

[Term]
id: GO:0060076
name: excitatory synapse
namespace: cellular_component
def: "A synapse in which an action potential in the presynaptic cell increases the probability of an action potential occurring in the postsynaptic cell." [GOC:dph, GOC:ef]
xref_analog: Wikipedia:Excitatory_synapse
is_a: GO:0045202 ! synapse

[Term]
id: GO:0060077
name: inhibitory synapse
namespace: cellular_component
def: "A synapse in which an action potential in the presynaptic cell reduces the probability of an action potential occurring in the postsynaptic cell." [GOC:dph, GOC:ef]
xref_analog: Wikipedia:Inhibitory_postsynaptic_potential
is_a: GO:0045202 ! synapse

[Term]
id: GO:0060078
name: regulation of postsynaptic membrane potential
namespace: biological_process
def: "Any process that modulates the establishment or extent of the postsynaptic membrane potential, which is generated by changes in the membrane potential of the post synaptic neuron that receives information at a synapse. The presynaptic neuron releases neurotransmitters into the synaptic cleft which bind to receptors on the postsynaptic neuron. After being bound by the neurotransmitters, these receptors can open or close an ion channel, allowing ions to enter or leave the cell and therefore altering the membrane potential of the postsynaptic neuron." [GOC:dph, GOC:ef]
is_a: GO:0042391 ! regulation of membrane potential
relationship: part_of GO:0007268 ! synaptic transmission

[Term]
id: GO:0060079
name: regulation of excitatory postsynaptic membrane potential
namespace: biological_process
def: "Any process that modulates the establishment or extent of the excitatory postsynaptic potential (EPSP) which is a temporay increase in postsynaptic potential due to the flow of positively charged ions into the postsynaptic cell. The flow of ions that causes an EPSP is an excitatory postsynaptic current (EPSC) and makes it easier for the neuron to fire an action potential." [GOC:dph, GOC:ef]
related_synonym: "EPSP" []
is_a: GO:0051899 ! membrane depolarization
is_a: GO:0060078 ! regulation of postsynaptic membrane potential

[Term]
id: GO:0060080
name: regulation of inhibitory postsynaptic membrane potential
namespace: biological_process
def: "Any process that modulates the establishment or extent of the inhibitory postsynaptic potential (IPSP) which is a temporay decrease in postsynaptic potential due to the flow of negatively charged ions into the postsynaptic cell. The flow of ions that causes an IPSP is an inhibitory postsynaptic current (IPSC) and makes it more difficult for the neuron to fire an action potential." [GOC:dph, GOC:ef]
related_synonym: "IPSP" []
is_a: GO:0060078 ! regulation of postsynaptic membrane potential
is_a: GO:0060081 ! membrane hyperpolarization

[Term]
id: GO:0060081
name: membrane hyperpolarization
namespace: biological_process
def: "The process in which membrane potential changes in the hyperpolarizing direction from the resting potential, usually from negative to more negative." [GOC:dph]
is_a: GO:0042391 ! regulation of membrane potential

[Term]
id: GO:0060082
name: eye blink reflex
namespace: biological_process
def: "The reflex process by which a mechanical stimulus applied to the eye elicits a response of the eyelid closing." [GOC:dph, PMID:2913208]
exact_synonym: "nictitating membrane reflex" []
is_a: GO:0060004 ! reflex

[Term]
id: GO:0060084
name: synaptic transmission involved in micturition
namespace: biological_process
def: "The process of communication from a neuron to a smooth muscle in the bladder that contributes to the expulsion of urine from the body." [GOC:dph, PMID:15827347]
related_synonym: "synaptic transmission involved in urination" []
is_a: GO:0007274 ! neuromuscular synaptic transmission

[Term]
id: GO:0060088
name: auditory receptor cell stereocilium organization
namespace: biological_process
def: "A process that is carried out at the cellular level which results in the formation, arrangement of constituent parts, or disassembly of a stereocilium. A stereocilium is an actin-based protrusion from the apical surface of auditory hair cells." [GOC:dph, PMID:10978835]
exact_synonym: "auditory receptor cell stereocilium organization and biogenesis" []
exact_synonym: "stereocilium organisation and biogenesis" []
is_a: GO:0060122 ! inner ear receptor stereocilium organization

[Term]
id: GO:0060089
name: molecular transducer activity
namespace: molecular_function
def: "The molecular function that accepts an input of one form and creates an output of a different form." [GOC:mtg_MIT_16mar07]
subset: goslim_pir
subset: gosubset_prok
is_a: GO:0003674 ! molecular_function

[Term]
id: GO:0060090
name: molecular adaptor activity
namespace: molecular_function
def: "The binding activity of a molecule that brings together two or more molecules, permitting those molecules to function in a coordinated way." [GOC:mtg_MIT_16mar07]
subset: goslim_pir
subset: gosubset_prok
is_a: GO:0005488 ! binding

[Term]
id: GO:0060091
name: kinocilium
namespace: cellular_component
def: "An immotile primary cilium that is found at the apical surface of auditory receptor cells. The kinocilium is surrounded by actin-based stereocilia." [GOC:dph, PMID:15882574]
xref_analog: Wikipedia:Kinocilium
is_a: GO:0031513 ! nonmotile primary cilium
is_a: GO:0044422 ! organelle part
is_a: GO:0044424 ! intracellular part
relationship: part_of GO:0032421 ! stereocilium bundle

[Term]
id: GO:0060113
name: inner ear receptor cell differentiation
namespace: biological_process
def: "The process whereby relatively unspecialized cells, acquire specialized structural and/or functional features of inner ear receptor cells. Inner ear receptor cells are mechanorecptors found in the inner ear responsible for transducing signals involved in balance and sensory perception of sound." [GOC:dph]
exact_synonym: "inner ear hair cell differentiation" []
is_a: GO:0042490 ! mechanoreceptor differentiation
relationship: part_of GO:0048839 ! inner ear development

[Term]
id: GO:0060117
name: auditory receptor cell development
namespace: biological_process
def: "The process whose specific outcome is the progression of an auditory receptor cell over time, from its formation to the mature structure. Cell development does not include the steps involved in committing a cell to a specific fate." [GOC:dph]
exact_synonym: "auditory hair cell development" []
is_a: GO:0060119 ! inner ear receptor cell development
relationship: part_of GO:0042491 ! auditory receptor cell differentiation

[Term]
id: GO:0060119
name: inner ear receptor cell development
namespace: biological_process
def: "The process whose specific outcome is the progression of an inner ear receptor cell over time, from its formation to the mature structure. Cell development does not include the steps involved in committing a cell to a specific fate." [GOC:dph]
exact_synonym: "inner ear hair cell development" []
is_a: GO:0048666 ! neuron development
relationship: part_of GO:0060113 ! inner ear receptor cell differentiation

[Term]
id: GO:0060120
name: inner ear receptor cell fate commitment
namespace: biological_process
def: "The process by which a cell becomes committed to become an inner ear receptor cell." [GOC:dph]
exact_synonym: "inner ear hair cell fate commitment" []
is_a: GO:0048663 ! neuron fate commitment
relationship: part_of GO:0060113 ! inner ear receptor cell differentiation

[Term]
id: GO:0060122
name: inner ear receptor stereocilium organization
namespace: biological_process
def: "A process that is carried out at the cellular level which results in the formation, arrangement of constituent parts, or disassembly of a stereocilium. A stereocilium is an actin-based protrusion from the apical surface of inner ear receptor cells." [GOC:dph]
exact_synonym: "inner ear hair cell receptor stereocilium organization" []
exact_synonym: "inner ear receptor stereocilium organization and biogenesis" []
is_a: GO:0030030 ! cell projection organization
relationship: part_of GO:0060119 ! inner ear receptor cell development

[Term]
id: GO:0060126
name: somatotropin secreting cell differentiation
namespace: biological_process
def: "The process whereby a relatively unspecialized cell acquires specialized structural and/or functional features of a somatotropin secreting cell. A somatotropin secreting cell is an acidophilic cell of the anterior pituitary that produces growth hormone, somatotropin." [GOC:dph]
related_synonym: "somatotrope differentiation" []
related_synonym: "somatotroph differentiation" []
related_synonym: "somatotropic cell differentiation" []
related_synonym: "somatrophic cell differentiation" []
exact_synonym: "growth hormone secreting cell differentiation" []
exact_synonym: "somatotrophin secreting cell differentiation" []
is_a: GO:0030154 ! cell differentiation
relationship: part_of GO:0021984 ! adenohypophysis development

[Term]
id: GO:0060133
name: somatotropin secreting cell development
namespace: biological_process
def: "The process whose specific outcome is the progression of a somatotropin secreting cell over time, from its formation to the mature structure. A somatotropin secreting cell is an acidophilic cell of the anterior pituitary that produces growth hormone, somatotropin." [GOC:dph]
related_synonym: "somatotrope development" []
related_synonym: "somatotroph development" []
related_synonym: "somatrophic cell development" []
exact_synonym: "growth hormone secreting cell development" []
exact_synonym: "somatotrophin secreting cell development" []
exact_synonym: "somatotropic cell development" []
is_a: GO:0048468 ! cell development
relationship: part_of GO:0060126 ! somatotropin secreting cell differentiation

[Term]
id: GO:0060134
name: prepulse inhibition
namespace: biological_process
def: "The process by which a startle magnitude is reduced when the startling stimulus is preceeded by a low-intensity prepulse." [GOC:dph, PMID:10341260]
related_synonym: "PPI" []
exact_synonym: "pre-pulse inhibition" []
is_a: GO:0032102 ! negative regulation of response to external stimulus

[Term]
id: GO:0060158
name: activation of phospholipase C activity by dopamine receptor signaling pathway
namespace: biological_process
def: "The series of molecular signals generated as a consequence of a dopamine receptor binding to its physiological ligand, followed by the activation of phospholipase C and the subsequent release of inositol trisphosphate." [GOC:dph, GOC:tb, PMID:12675914]
exact_synonym: "activation of phospholipase C activity by dopamine receptor signalling pathway" [GOC:mah]
exact_synonym: "dopamine receptor, phospholipase C activating pathway" [GOC:tb, GOC:dph]
exact_synonym: "phospholipase C-activating dopamine receptor signaling pathway" [GOC:tb, GOC:dph]
is_a: GO:0007200 ! activation of phospholipase C activity by G-protein coupled receptor protein signaling pathway coupled to IP3 second messenger
is_a: GO:0007212 ! dopamine receptor signaling pathway

[Term]
id: GO:0060159
name: regulation of dopamine receptor signaling pathway
namespace: biological_process
def: "Any process that modulates the frequency, rate or extent of a dopamine receptor signaling pathway activity. A dopamine receptor signaling pathway is the series of molecular signals generated as a consequence of a dopamine receptor binding to one of its physiological ligands." [GOC:dph]
exact_synonym: "regulation of dopamine receptor signalling pathway" [GOC:mah]
is_a: GO:0008277 ! regulation of G-protein coupled receptor protein signaling pathway
relationship: regulates GO:0007212 ! dopamine receptor signaling pathway

[Term]
id: GO:0060160
name: negative regulation of dopamine receptor signaling pathway
namespace: biological_process
def: "Any process that stops, prevents or reduces the frequency, rate or extent of dopamine receptor protein signaling pathway activity. A dopamine receptor signaling pathway is the series of molecular signals generated as a consequence of a dopamine receptor binding to one of its physiological ligands." [GOC:dph]
exact_synonym: "negative regulation of dopamine receptor signalling pathway" [GOC:mah]
is_a: GO:0045744 ! negative regulation of G-protein coupled receptor protein signaling pathway
is_a: GO:0060159 ! regulation of dopamine receptor signaling pathway
relationship: negatively_regulates GO:0007212 ! dopamine receptor signaling pathway

[Term]
id: GO:0060161
name: positive regulation of dopamine receptor signaling pathway
namespace: biological_process
def: "Any process that activates or increases the frequency, rate or extent of dopamine receptor protein signaling pathway activity. A dopamine receptor signaling pathway is the series of molecular signals generated as a consequence of a dopamine receptor binding to one of its physiological ligands." [GOC:dph]
exact_synonym: "positive regulation of dopamine receptor signalling pathway" [GOC:mah]
is_a: GO:0045745 ! positive regulation of G-protein coupled receptor protein signaling pathway
is_a: GO:0060159 ! regulation of dopamine receptor signaling pathway
relationship: positively_regulates GO:0007212 ! dopamine receptor signaling pathway

[Term]
id: GO:0060163
name: subpallium neuron fate commitment
namespace: biological_process
def: "The process whereby in the subpallium, the developmental fate of a cell becomes restricted such that it will develop into a neuron. The subpallium is the base region of the telencephalon." [GOC:dph]
related_synonym: "subpallium neuronal precursor fate commitment" []
is_a: GO:0048663 ! neuron fate commitment
relationship: part_of GO:0021544 ! subpallium development

[Term]
id: GO:0060164
name: regulation of timing of neuron differentiation
namespace: biological_process
def: "The process controlling the timing and/or rate at which a relatively unspecialized cell acquires features of a neuron." [GOC:dph]
is_a: GO:0045664 ! regulation of neuron differentiation
is_a: GO:0048505 ! regulation of timing of cell differentiation

[Term]
id: GO:0060165
name: regulation of timing of subpallium neuron differentiation
namespace: biological_process
def: "The process controlling the timing and/or rate at which a relatively unspecialized cell in the subpallium acquires features of a neuron. The subpallium is the base region of the telencephalon." [GOC:dph]
is_a: GO:0060164 ! regulation of timing of neuron differentiation
relationship: part_of GO:0021544 ! subpallium development

[Term]
id: GO:0060166
name: olfactory pit development
namespace: biological_process
def: "The biological process whose specific outcome is the progression of the olfactory pit from an initial condition to its mature state. This process begins with the formation of the olfactory pit, which is an indentation of the olfactory placode, and ends when the pits hollows out to form the nasopharynx." [GOC:dph, ISBN:0124020607]
is_a: GO:0048856 ! anatomical structure development

[Term]
id: GO:0060167
name: regulation of adenosine receptor signaling pathway
namespace: biological_process
def: "Any process that modulates the frequency, rate or extent of the adenosine receptor signaling pathway. The adenosine receptor pathway is the series of molecular signals generated as a consequence of an adenosine receptor binding to one of its physiological ligands." [GOC:dph]
exact_synonym: "regulation of adenosine receptor signalling pathway" [GOC:mah]
is_a: GO:0008277 ! regulation of G-protein coupled receptor protein signaling pathway
relationship: regulates GO:0001973 ! adenosine receptor signaling pathway

[Term]
id: GO:0060169
name: negative regulation of adenosine receptor signaling pathway
namespace: biological_process
def: "Any process that stops, prevents or reduces the frequency, rate or extent of the adenosine receptor signaling pathway. The adenosine receptor pathway is the series of molecular signals generated as a consequence of an adenosine receptor binding to one of its physiological ligands." [GOC:dph]
exact_synonym: "negative regulation of adenosine receptor signalling pathway" [GOC:mah]
is_a: GO:0045744 ! negative regulation of G-protein coupled receptor protein signaling pathway
is_a: GO:0060167 ! regulation of adenosine receptor signaling pathway
relationship: negatively_regulates GO:0001973 ! adenosine receptor signaling pathway

[Term]
id: GO:0060170
name: cilium membrane
namespace: cellular_component
def: "The portion of the plasma membrane surrounding a cilium." [GOC:dph, GOC:rh]
is_a: GO:0031253 ! cell projection membrane
is_a: GO:0044441 ! cilium part

[Term]
id: GO:0060179
name: male mating behavior
namespace: biological_process
def: "The specific actions or reactions of a male organism that are associated with reproduction." [GOC:dph, GOC:tb]
is_a: GO:0033057 ! reproductive behavior in a multicellular organism
relationship: part_of GO:0007617 ! mating behavior

[Term]
id: GO:0060180
name: female mating behavior
namespace: biological_process
def: "The specific actions or reactions of a female organism that are associated with reproduction." [GOC:dph, GOC:tb]
is_a: GO:0033057 ! reproductive behavior in a multicellular organism
relationship: part_of GO:0007617 ! mating behavior

[Term]
id: GO:0060191
name: regulation of lipase activity
namespace: biological_process
def: "Any process that modulates the frequency, rate or extent of lipase activity, the hydrolysis of a lipid or phospholipid." [GOC:dph, GOC:tb]
subset: gosubset_prok
is_a: GO:0051336 ! regulation of hydrolase activity

[Term]
id: GO:0060193
name: positive regulation of lipase activity
namespace: biological_process
def: "Any process that increases the frequency, rate or extent of lipase activity, the hydrolysis of a lipid or phospholipid." [GOC:dph, GOC:tb]
is_a: GO:0051345 ! positive regulation of hydrolase activity
is_a: GO:0060191 ! regulation of lipase activity

[Term]
id: GO:0060205
name: cytoplasmic membrane-bounded vesicle lumen
namespace: cellular_component
def: "The volume enclosed by the membrane of a cytoplasmic membrane-bounded vesicle." [GOC:dph]
exact_synonym: "cytoplasmic membrane-enclosed vesicle lumen" []
is_a: GO:0031983 ! vesicle lumen
is_a: GO:0044433 ! cytoplasmic vesicle part
relationship: part_of GO:0016023 ! cytoplasmic membrane-bounded vesicle

[Term]
id: GO:0060216
name: definitive hemopoiesis
namespace: biological_process
def: "A second wave of blood cell production that, in vertebrates, generates long-term hemopoietic stem cells that continously provide erythroid, myeloid and lymphoid lineages throughout adulthood." [GOC:bf, GOC:dph, PMID:15378083, PMID:15617691]
related_synonym: "definitive haematopoiesis" []
exact_synonym: "definitive haemopoiesis" []
exact_synonym: "definitive hematopoiesis" []
is_a: GO:0030097 ! hemopoiesis

[Term]
id: GO:0060218
name: hemopoietic stem cell differentiation
namespace: biological_process
def: "The process whereby a relatively unspecialized cell acquires specialized features of a hemopoietic stem cell. A stem cell is a cell that retains the ability to divide and proliferate throughout life to provide progenitor cells that can differentiate into specialized cells." [GOC:bf, GOC:dph, PMID:15378083]
exact_synonym: "haematopoietic stem cell differentiation" []
exact_synonym: "haemopoietic stem cell differentiation" []
exact_synonym: "hematopoietic stem cell differentiation" []
is_a: GO:0048863 ! stem cell differentiation
relationship: part_of GO:0030097 ! hemopoiesis

[Term]
id: GO:0060229
name: lipase activator activity
namespace: molecular_function
def: "Increases the activity of a lipase, an enzyme that catalyzes of the hydrolysis of a lipid." [GOC:dph, GOC:tb]
is_a: GO:0008047 ! enzyme activator activity

[Term]
id: GO:0060249
name: anatomical structure homeostasis
namespace: biological_process
def: "A homeostatic process involved in the maintenance of an internal equilibrium within a defined anatomical structure of an organism, including control of cellular proliferation and death and control of metabolic function. An anatomical structure is any biological entity that occupies space and is distinguished from its surroundings. Anatomical structures can be macroscopic such as a carpel, or microscopic such as an acrosome." [GOC:dph]
exact_synonym: "anatomical structure maintenance" [GOC:dph]
is_a: GO:0042592 ! homeostatic process

[Term]
id: GO:0060251
name: regulation of glial cell proliferation
namespace: biological_process
def: "Any process that modulates the frequency, rate or extent of glial cell proliferation." [GOC:dph, GOC:tb]
is_a: GO:0014013 ! regulation of gliogenesis
is_a: GO:0042127 ! regulation of cell proliferation
relationship: regulates GO:0014009 ! glial cell proliferation

[Term]
id: GO:0060252
name: positive regulation of glial cell proliferation
namespace: biological_process
def: "Any process that activates or increases the rate or extent of glial cell proliferation." [GOC:dph, GOC:sl, GOC:tb]
is_a: GO:0008284 ! positive regulation of cell proliferation
is_a: GO:0014015 ! positive regulation of gliogenesis
is_a: GO:0060251 ! regulation of glial cell proliferation
relationship: positively_regulates GO:0014009 ! glial cell proliferation

[Term]
id: GO:0060255
name: regulation of macromolecule metabolic process
namespace: biological_process
def: "Any process that modulates the frequency, rate or extent of the chemical reactions and pathways involving macromolecules, any molecule of high relative molecular mass, the structure of which essentially comprises the multiple repetition of units derived, actually or conceptually, from molecules of low relative molecular mass." [GOC:dph, GOC:tb]
subset: gosubset_prok
is_a: GO:0019222 ! regulation of metabolic process
relationship: regulates GO:0043170 ! macromolecule metabolic process

[Term]
id: GO:0060259
name: regulation of feeding behavior
namespace: biological_process
def: "Any process that modulates the rate, frequency or extent of the behavior associated with the intake of food." [GOC:dph, GOC:tb]
exact_synonym: "regulation of feeding behaviour" [GOC:tb, GOC:dph]
is_a: GO:0050795 ! regulation of behavior
relationship: regulates GO:0007631 ! feeding behavior

[Term]
id: GO:0060263
name: regulation of respiratory burst
namespace: biological_process
def: "Any process that modulates the rate frequency or extent of a phase of elevated metabolic activity, during which oxygen consumption increases; this leads to the production, by an NADH dependent system, of hydrogen peroxide (H2O2), superoxide anions and hydroxyl radicals." [GOC:dph, GOC:tb]
is_a: GO:0019222 ! regulation of metabolic process
relationship: regulates GO:0045730 ! respiratory burst

[Term]
id: GO:0060264
name: regulation of respiratory burst during acute inflammatory response
namespace: biological_process
def: "Any process that modulates the rate, frequency or extent of a phase of elevated metabolic activity, during which oxygen consumption increases made as a defense response ; this leads to the production, by an NADH dependent system, of hydrogen peroxide (H2O2), superoxide anions and hydroxyl radicals." [GOC:dph, GOC:rl, GOC:tb]
is_a: GO:0002673 ! regulation of acute inflammatory response
is_a: GO:0002697 ! regulation of immune effector process
is_a: GO:0045088 ! regulation of innate immune response
is_a: GO:0060263 ! regulation of respiratory burst
relationship: regulates GO:0002536 ! respiratory burst during acute inflammatory response

[Term]
id: GO:0060265
name: positive regulation of respiratory burst during acute inflammatory response
namespace: biological_process
def: "Any process that increases the rate, frequency or extent of a phase of elevated metabolic activity, during which oxygen consumption increases made as a defense response ; this leads to the production, by an NADH dependent system, of hydrogen peroxide (H2O2), superoxide anions and hydroxyl radicals." [GOC:dph, GOC:tb]
is_a: GO:0002675 ! positive regulation of acute inflammatory response
is_a: GO:0002699 ! positive regulation of immune effector process
is_a: GO:0045089 ! positive regulation of innate immune response
is_a: GO:0060264 ! regulation of respiratory burst during acute inflammatory response
is_a: GO:0060267 ! positive regulation of respiratory burst
relationship: positively_regulates GO:0002536 ! respiratory burst during acute inflammatory response

[Term]
id: GO:0060266
name: negative regulation of respiratory burst during acute inflammatory response
namespace: biological_process
def: "Any process that decreases the rate, frequency or extent of a phase of elevated metabolic activity, during which oxygen consumption increases made as a defense response ; this leads to the production, by an NADH dependent system, of hydrogen peroxide (H2O2), superoxide anions and hydroxyl radicals." [GOC:dph, GOC:tb]
is_a: GO:0002674 ! negative regulation of acute inflammatory response
is_a: GO:0002698 ! negative regulation of immune effector process
is_a: GO:0045824 ! negative regulation of innate immune response
is_a: GO:0060264 ! regulation of respiratory burst during acute inflammatory response
is_a: GO:0060268 ! negative regulation of respiratory burst
relationship: negatively_regulates GO:0002536 ! respiratory burst during acute inflammatory response

[Term]
id: GO:0060267
name: positive regulation of respiratory burst
namespace: biological_process
def: "Any process that increases the rate frequency or extent of a phase of elevated metabolic activity, during which oxygen consumption increases; this leads to the production, by an NADH dependent system, of hydrogen peroxide (H2O2), superoxide anions and hydroxyl radicals." [GOC:dph, GOC:tb]
is_a: GO:0009893 ! positive regulation of metabolic process
is_a: GO:0060263 ! regulation of respiratory burst
relationship: positively_regulates GO:0045730 ! respiratory burst

[Term]
id: GO:0060268
name: negative regulation of respiratory burst
namespace: biological_process
def: "Any process that decreases the rate frequency or extent of a phase of elevated metabolic activity, during which oxygen consumption increases; this leads to the production, by an NADH dependent system, of hydrogen peroxide (H2O2), superoxide anions and hydroxyl radicals." [GOC:dph, GOC:tb]
is_a: GO:0009892 ! negative regulation of metabolic process
is_a: GO:0060263 ! regulation of respiratory burst
relationship: negatively_regulates GO:0045730 ! respiratory burst

[Term]
id: GO:0060284
name: regulation of cell development
namespace: biological_process
def: "Any process that modulates the rate, frequency or extent of the progression of the cell over time, from its formation to the mature structure. Cell development does not include the steps involved in committing a cell to a specific fate." [GOC:dph, GOC:tb]
is_a: GO:0045595 ! regulation of cell differentiation
relationship: regulates GO:0048468 ! cell development

[Term]
id: GO:0060291
name: long-term synaptic potentiation
namespace: biological_process
def: "A process that modulates synaptic plasticity such that synapses are changed resulting in the increase in the rate, or frequency of synaptic transmission at the synapse." [GOC:dgh, GOC:dph]
related_synonym: "LTP" [GOC:dph]
broad_synonym: "long-term potentiation" [GOC:dph]
is_a: GO:0048167 ! regulation of synaptic plasticity
is_a: GO:0050806 ! positive regulation of synaptic transmission

[Term]
id: GO:0060326
name: cell chemotaxis
namespace: biological_process
def: "The directed movement of a motile cell guided by a specific chemical concentration gradient. Movement may be towards a higher concentration (positive chemotaxis) or towards a lower concentration (negative chemotaxis)." [GOC:dph]
is_a: GO:0006935 ! chemotaxis
is_a: GO:0048870 ! cell motility

[Term]
id: GO:0060341
name: regulation of cellular localization
namespace: biological_process
def: "Any process that modulates the frequency, rate or extent of a process by which a cell, a substance, or a cellular entity is transported to, or maintained in a specific location within or in the membrane of a cell." [GOC:dph, GOC:tb]
is_a: GO:0032879 ! regulation of localization
is_a: GO:0050794 ! regulation of cellular process
relationship: regulates GO:0051641 ! cellular localization

[Term]
id: GO:0065003
name: macromolecular complex assembly
namespace: biological_process
def: "The aggregation, arrangement and bonding together of a set of macromolecules to form a complex." [GOC:jl]
subset: goslim_pir
subset: gosubset_prok
exact_synonym: "macromolecule complex assembly" []
is_a: GO:0022607 ! cellular component assembly
is_a: GO:0043933 ! macromolecular complex subunit organization

[Term]
id: GO:0065004
name: protein-DNA complex assembly
namespace: biological_process
def: "The aggregation, arrangement and bonding together of proteins and DNA molecules to form a protein-DNA complex." [GOC:jl]
subset: gosubset_prok
is_a: GO:0034622 ! cellular macromolecular complex assembly

[Term]
id: GO:0065007
name: biological regulation
namespace: biological_process
def: "Any process that modulates the frequency, rate or extent of any biological process, quality or function." [GOC:isa_complete]
subset: goslim_pir
subset: gosubset_prok
broad_synonym: "regulation" []
is_a: GO:0008150 ! biological_process

[Term]
id: GO:0065008
name: regulation of biological quality
namespace: biological_process
def: "Any process that modulates the frequency, rate or extent of a biological quality. A biological quality is a measurable attribute of an organism or part of an organism, such as size, mass, shape, color, etc." [GOC:isa_complete]
subset: gosubset_prok
exact_synonym: "regulation of biological attribute" []
exact_synonym: "regulation of biological characteristic" []
is_a: GO:0065007 ! biological regulation

[Term]
id: GO:0065009
name: regulation of molecular function
namespace: biological_process
def: "Any process that modulates the frequency, rate or extent of molecular functions. Molecular functions are elemental biological activities occurring at the molecular level, such as catalysis or binding." [GOC:isa_complete]
subset: gosubset_prok
exact_synonym: "regulation of a molecular function" []
is_a: GO:0065007 ! biological regulation

[Term]
id: GO:0065010
name: extracellular membrane-bounded organelle
namespace: cellular_component
def: "Organized structure of distinctive morphology and function, bounded by a lipid bilayer membrane and occurring outside the cell." [GOC:isa_complete]
exact_synonym: "extracellular membrane-enclosed organelle" []
is_a: GO:0043227 ! membrane-bounded organelle
is_a: GO:0043230 ! extracellular organelle

[Term]
id: GO:0070011
name: peptidase activity, acting on L-amino acid peptides
namespace: molecular_function
def: "Catalysis of the hydrolysis of peptide bonds formed between L-amino acids." [GOC:mah]
subset: gosubset_prok
is_a: GO:0008233 ! peptidase activity

[Term]
id: GO:0070013
name: intracellular organelle lumen
namespace: cellular_component
def: "An organelle lumen that is part of an intracellular organelle." [GOC:mah]
is_a: GO:0043233 ! organelle lumen
is_a: GO:0044446 ! intracellular organelle part

[Term]
id: GO:0070062
name: extracellular vesicular exosome
namespace: cellular_component
def: "A membrane-bounded vesicle that is released into the extracellular region by fusion of the limiting endosomal membrane of a multivesicular body with the plasma membrane." [GOC:mah, PMID:15908444, PMID:17641064]
is_a: GO:0031988 ! membrane-bounded vesicle
is_a: GO:0065010 ! extracellular membrane-bounded organelle

[Term]
id: GO:0070161
name: anchoring junction
namespace: cellular_component
def: "A cell junction that mechanically attaches a cell (and its cytoskeleton) to neighboring cells or to the extracellular matrix." [ISBN:0815332181]
exact_synonym: "anchoring cell junction" [GOC:mah]
is_a: GO:0030054 ! cell junction

[Term]
id: GO:0070227
name: lymphocyte apoptosis
namespace: biological_process
def: "The process of apoptosis in a lymphocyte." [GOC:add, ISBN:0781765196]
comment: Note that a lymphocyte is a cell of the B cell, T cell, or natural killer cell lineage (CL:0000542).
is_a: GO:0006915 ! apoptosis

[Term]
id: GO:0070228
name: regulation of lymphocyte apoptosis
namespace: biological_process
def: "Any process that modulates the occurrence or rate of lymphocyte death by apoptosis." [GOC:add, ISBN:0781765196]
comment: Note that a lymphocyte is a cell of the B cell, T cell, or natural killer cell lineage (CL:0000542).
is_a: GO:0042981 ! regulation of apoptosis
relationship: regulates GO:0070227 ! lymphocyte apoptosis

[Term]
id: GO:0070461
name: SAGA-type complex
namespace: cellular_component
def: "A histone acetyltransferase complex that acetylates nucleosomal H3 and H2B and is required for the expression of a subset of Pol II-transcribed genes. The budding yeast complex includes the acetyltransferase Gcn5p, several proteins of the Spt and Ada families, and several TBP-associate proteins (TAFs); analogous complexes in other species have analogous compositions, and usually contain homologs of the yeast proteins." [GOC:mah, PMID:10637607, PMID:17337012]
exact_synonym: "SAGA family complex" [PMID:17337012]
is_a: GO:0000123 ! histone acetyltransferase complex

[Term]
id: GO:0080010
name: regulation of oxygen and reactive oxygen species metabolic process
namespace: biological_process
def: "Any process that modulates the frequency, rate or extent of the chemical reactions and pathways involving dioxygen (O2), or any of the reactive oxygen species, e.g. superoxide anions (O2-), hydrogen peroxide (H2O2), and hydroxyl radicals (-OH)." [PMID:18450450]
is_a: GO:0031323 ! regulation of cellular metabolic process
relationship: regulates GO:0006800 ! oxygen and reactive oxygen species metabolic process

[Typedef]
id: negatively_regulates
name: negatively_regulates
is_a: regulates ! regulates

[Typedef]
id: part_of
name: part_of
xref_analog: OBO_REL:part_of
is_transitive: true

[Typedef]
id: positively_regulates
name: positively_regulates
is_a: regulates ! regulates

[Typedef]
id: regulates
name: regulates
transitive_over: part_of
```
