## Supplemental File 6 for "*Toxoplasma* infection alters dopamine-sensitive behaviors and host gene expression patterns associated with neuropsychiatric disease": reactome_full_annotation (part 1 of 3)

```
(species=Mus musculus)(type=pathway)(curator=REACTOME)
ENSMUSG00000000001 = 109582
ENSMUSG00000000001 = 111885
ENSMUSG00000000001 = 112040
ENSMUSG00000000001 = 112043
ENSMUSG00000000001 = 112314
ENSMUSG00000000001 = 112315
ENSMUSG00000000001 = 112316
ENSMUSG00000000001 = 162582
ENSMUSG00000000001 = 170670
ENSMUSG00000000001 = 202040
ENSMUSG00000000001 = 372790
ENSMUSG00000000001 = 388396
ENSMUSG00000000001 = 390466
ENSMUSG00000000001 = 391251
ENSMUSG00000000001 = 392170
ENSMUSG00000000001 = 392499
ENSMUSG00000000001 = 392518
ENSMUSG00000000001 = 418594
ENSMUSG00000000001 = 6814122
ENSMUSG00000000001 = 76002
ENSMUSG00000000001 = 8939211
ENSMUSG00000000001 = 9006931
ENSMUSG00000000001 = 9009391
ENSMUSG00000000001 = 977443
ENSMUSG00000000001 = 977444
ENSMUSG00000000001 = 991365
ENSMUSG00000000028 = 1640170
ENSMUSG00000000028 = 176187
ENSMUSG00000000028 = 453279
ENSMUSG00000000028 = 68962
ENSMUSG00000000028 = 69002
ENSMUSG00000000028 = 69206
ENSMUSG00000000028 = 69278
ENSMUSG00000000028 = 69306
ENSMUSG00000000028 = 69481
ENSMUSG00000000028 = 69620
ENSMUSG00000000049 = 109582
ENSMUSG00000000049 = 114608
ENSMUSG00000000049 = 76002
ENSMUSG00000000049 = 76005
ENSMUSG00000000058 = 162582
ENSMUSG00000000058 = 8939211
ENSMUSG00000000058 = 9006931
ENSMUSG00000000058 = 9009391
ENSMUSG00000000085 = 1257604
ENSMUSG00000000085 = 162582
ENSMUSG00000000085 = 212436
ENSMUSG00000000085 = 2262752
ENSMUSG00000000085 = 2559580
ENSMUSG00000000085 = 2559583
ENSMUSG00000000085 = 2990846
ENSMUSG00000000085 = 3108214
ENSMUSG00000000085 = 3108232
ENSMUSG00000000085 = 3899300
ENSMUSG00000000085 = 392499
ENSMUSG00000000085 = 4551638
ENSMUSG00000000085 = 4570464
ENSMUSG00000000085 = 597592
ENSMUSG00000000085 = 6807070
ENSMUSG00000000085 = 73857
ENSMUSG00000000085 = 74160
ENSMUSG00000000085 = 8878171
ENSMUSG00000000085 = 8939243
ENSMUSG00000000085 = 8943724
ENSMUSG00000000085 = 8953897
ENSMUSG00000000085 = 9006925
ENSMUSG00000000103 = 212436
ENSMUSG00000000103 = 73857
ENSMUSG00000000103 = 74160
ENSMUSG00000000120 = 162582
ENSMUSG00000000120 = 193634
ENSMUSG00000000120 = 193639
ENSMUSG00000000120 = 193692
ENSMUSG00000000120 = 193697
ENSMUSG00000000120 = 193704
ENSMUSG00000000120 = 204998
ENSMUSG00000000120 = 205017
ENSMUSG00000000120 = 205025
ENSMUSG00000000120 = 205043
ENSMUSG00000000120 = 209543
ENSMUSG00000000120 = 209560
ENSMUSG00000000120 = 209563
ENSMUSG00000000120 = 73887
ENSMUSG00000000125 = 162582
ENSMUSG00000000125 = 195721
ENSMUSG00000000125 = 201681
ENSMUSG00000000125 = 3238698
ENSMUSG00000000126 = 162582
ENSMUSG00000000126 = 195721
ENSMUSG00000000126 = 3238698
ENSMUSG00000000127 = 1433557
ENSMUSG00000000127 = 162582
ENSMUSG00000000127 = 9006934
ENSMUSG00000000142 = 162582
ENSMUSG00000000142 = 195721
ENSMUSG00000000142 = 201681
ENSMUSG00000000142 = 392499
ENSMUSG00000000142 = 4641257
ENSMUSG00000000142 = 5688426
ENSMUSG00000000142 = 5689880
ENSMUSG00000000142 = 597592
ENSMUSG00000000149 = 109582
ENSMUSG00000000149 = 162582
ENSMUSG00000000149 = 372790
ENSMUSG00000000149 = 388396
ENSMUSG00000000149 = 416482
ENSMUSG00000000149 = 456926
ENSMUSG00000000149 = 76002
ENSMUSG00000000154 = 382551
ENSMUSG00000000154 = 425366
ENSMUSG00000000154 = 425407
ENSMUSG00000000154 = 549127
ENSMUSG00000000154 = 549132
ENSMUSG00000000168 = 1428517
ENSMUSG00000000168 = 1430728
ENSMUSG00000000168 = 162582
ENSMUSG00000000168 = 204174
ENSMUSG00000000168 = 389661
ENSMUSG00000000168 = 5362517
ENSMUSG00000000168 = 70268
ENSMUSG00000000168 = 71291
ENSMUSG00000000168 = 71406
ENSMUSG00000000168 = 9006931
ENSMUSG00000000171 = 1428517
ENSMUSG00000000171 = 1430728
ENSMUSG00000000171 = 71403
ENSMUSG00000000171 = 71406
ENSMUSG00000000182 = 109704
ENSMUSG00000000182 = 112399
ENSMUSG00000000182 = 1257604
ENSMUSG00000000182 = 1280215
ENSMUSG00000000182 = 162582
ENSMUSG00000000182 = 168256
ENSMUSG00000000182 = 190236
ENSMUSG00000000182 = 190239
ENSMUSG00000000182 = 190241
ENSMUSG00000000182 = 190242
ENSMUSG00000000182 = 190322
ENSMUSG00000000182 = 190372
ENSMUSG00000000182 = 190373
ENSMUSG00000000182 = 190374
ENSMUSG00000000182 = 190375
ENSMUSG00000000182 = 199418
ENSMUSG00000000182 = 2404192
ENSMUSG00000000182 = 2428924
ENSMUSG00000000182 = 2428928
ENSMUSG00000000182 = 381426
ENSMUSG00000000182 = 392499
ENSMUSG00000000182 = 5654219
ENSMUSG00000000182 = 5654221
ENSMUSG00000000182 = 5654227
ENSMUSG00000000182 = 5654228
ENSMUSG00000000182 = 5654687
ENSMUSG00000000182 = 5654688
ENSMUSG00000000182 = 5654689
ENSMUSG00000000182 = 5654693
ENSMUSG00000000182 = 5654695
ENSMUSG00000000182 = 5654696
ENSMUSG00000000182 = 5654699
ENSMUSG00000000182 = 5654700
ENSMUSG00000000182 = 5654704
ENSMUSG00000000182 = 5654706
ENSMUSG00000000182 = 5654708
ENSMUSG00000000182 = 5654710
ENSMUSG00000000182 = 5654712
ENSMUSG00000000182 = 5654716
ENSMUSG00000000182 = 5654719
ENSMUSG00000000182 = 5654720
ENSMUSG00000000182 = 5654726
ENSMUSG00000000182 = 5654727
ENSMUSG00000000182 = 5654732
ENSMUSG00000000182 = 5654733
ENSMUSG00000000182 = 5654736
ENSMUSG00000000182 = 5654738
ENSMUSG00000000182 = 5654741
ENSMUSG00000000182 = 5654743
ENSMUSG00000000182 = 5658623
ENSMUSG00000000182 = 5673001
ENSMUSG00000000182 = 5683057
ENSMUSG00000000182 = 5684996
ENSMUSG00000000182 = 597592
ENSMUSG00000000182 = 6811558
ENSMUSG00000000182 = 74751
ENSMUSG00000000182 = 74752
ENSMUSG00000000182 = 8957275
ENSMUSG00000000182 = 9006925
ENSMUSG00000000182 = 9006934
ENSMUSG00000000182 = 9607240
ENSMUSG00000000183 = 109704
ENSMUSG00000000183 = 112399
ENSMUSG00000000183 = 1257604
ENSMUSG00000000183 = 1280215
ENSMUSG00000000183 = 162582
ENSMUSG00000000183 = 168256
ENSMUSG00000000183 = 190236
ENSMUSG00000000183 = 190241
ENSMUSG00000000183 = 190242
ENSMUSG00000000183 = 190322
ENSMUSG00000000183 = 190373
ENSMUSG00000000183 = 190375
ENSMUSG00000000183 = 199418
ENSMUSG00000000183 = 2404192
ENSMUSG00000000183 = 2428924
ENSMUSG00000000183 = 2428928
ENSMUSG00000000183 = 5654219
ENSMUSG00000000183 = 5654221
ENSMUSG00000000183 = 5654228
ENSMUSG00000000183 = 5654687
ENSMUSG00000000183 = 5654688
ENSMUSG00000000183 = 5654689
ENSMUSG00000000183 = 5654693
ENSMUSG00000000183 = 5654695
ENSMUSG00000000183 = 5654696
ENSMUSG00000000183 = 5654699
ENSMUSG00000000183 = 5654700
ENSMUSG00000000183 = 5654712
ENSMUSG00000000183 = 5654716
ENSMUSG00000000183 = 5654719
ENSMUSG00000000183 = 5654720
ENSMUSG00000000183 = 5654726
ENSMUSG00000000183 = 5654727
ENSMUSG00000000183 = 5654733
ENSMUSG00000000183 = 5654736
ENSMUSG00000000183 = 5654738
ENSMUSG00000000183 = 5654743
ENSMUSG00000000183 = 5673001
ENSMUSG00000000183 = 5683057
ENSMUSG00000000183 = 5684996
ENSMUSG00000000183 = 6811558
ENSMUSG00000000183 = 74751
ENSMUSG00000000183 = 74752
ENSMUSG00000000183 = 9006925
ENSMUSG00000000183 = 9006934
ENSMUSG00000000183 = 9607240
ENSMUSG00000000184 = 1640170
ENSMUSG00000000184 = 212436
ENSMUSG00000000184 = 453279
ENSMUSG00000000184 = 69231
ENSMUSG00000000184 = 69236
ENSMUSG00000000184 = 69278
ENSMUSG00000000184 = 73857
ENSMUSG00000000184 = 74160
ENSMUSG00000000184 = 8878171
ENSMUSG00000000184 = 8934593
ENSMUSG00000000197 = 2672351
ENSMUSG00000000197 = 382551
ENSMUSG00000000197 = 983712
ENSMUSG00000000214 = 1430728
ENSMUSG00000000214 = 209776
ENSMUSG00000000214 = 209905
ENSMUSG00000000214 = 71291
ENSMUSG00000000215 = 1257604
ENSMUSG00000000215 = 162582
ENSMUSG00000000215 = 199418
ENSMUSG00000000215 = 199977
ENSMUSG00000000215 = 199991
ENSMUSG00000000215 = 264876
ENSMUSG00000000215 = 2980736
ENSMUSG00000000215 = 392499
ENSMUSG00000000215 = 422085
ENSMUSG00000000215 = 446203
ENSMUSG00000000215 = 5653656
ENSMUSG00000000215 = 597592
ENSMUSG00000000215 = 6807878
ENSMUSG00000000215 = 6811558
ENSMUSG00000000215 = 74713
ENSMUSG00000000215 = 74749
ENSMUSG00000000215 = 74751
ENSMUSG00000000215 = 74752
ENSMUSG00000000215 = 77387
ENSMUSG00000000215 = 9006925
ENSMUSG00000000215 = 9006934
ENSMUSG00000000215 = 948021
ENSMUSG00000000216 = 2672351
ENSMUSG00000000216 = 382551
ENSMUSG00000000216 = 983712
ENSMUSG00000000253 = 1430728
ENSMUSG00000000253 = 15869
ENSMUSG00000000253 = 74217
ENSMUSG00000000253 = 8956321
ENSMUSG00000000263 = 112314
ENSMUSG00000000263 = 112315
ENSMUSG00000000263 = 112316
ENSMUSG00000000275 = 110313
ENSMUSG00000000275 = 1169408
ENSMUSG00000000275 = 1169410
ENSMUSG00000000275 = 1280215
ENSMUSG00000000275 = 168256
ENSMUSG00000000275 = 5656169
ENSMUSG00000000275 = 73893
ENSMUSG00000000275 = 73894
ENSMUSG00000000275 = 913531
ENSMUSG00000000276 = 109582
ENSMUSG00000000276 = 114508
ENSMUSG00000000276 = 162582
ENSMUSG00000000276 = 372790
ENSMUSG00000000276 = 388396
ENSMUSG00000000276 = 416476
ENSMUSG00000000276 = 76002
ENSMUSG00000000290 = 109582
ENSMUSG00000000290 = 1280218
ENSMUSG00000000290 = 1474244
ENSMUSG00000000290 = 166016
ENSMUSG00000000290 = 168249
ENSMUSG00000000290 = 168256
ENSMUSG00000000290 = 168898
ENSMUSG00000000290 = 198933
ENSMUSG00000000290 = 202733
ENSMUSG00000000290 = 216083
ENSMUSG00000000290 = 6798695
ENSMUSG00000000296 = 199991
ENSMUSG00000000296 = 199992
ENSMUSG00000000296 = 432722
ENSMUSG00000000296 = 5653656
ENSMUSG00000000301 = 1430728
ENSMUSG00000000301 = 1483191
ENSMUSG00000000301 = 1483206
ENSMUSG00000000301 = 1483257
ENSMUSG00000000301 = 556833
ENSMUSG00000000305 = 1266738
ENSMUSG00000000305 = 1500931
ENSMUSG00000000305 = 418990
ENSMUSG00000000305 = 421270
ENSMUSG00000000305 = 446728
ENSMUSG00000000305 = 525793
ENSMUSG00000000308 = 1430728
ENSMUSG00000000308 = 71288
ENSMUSG00000000308 = 71291
ENSMUSG00000000320 = 1430728
ENSMUSG00000000320 = 2142696
ENSMUSG00000000320 = 2142700
ENSMUSG00000000320 = 2142712
ENSMUSG00000000320 = 2142753
ENSMUSG00000000320 = 556833
ENSMUSG00000000320 = 8978868
ENSMUSG00000000320 = 9018677
ENSMUSG00000000320 = 9018678
ENSMUSG00000000320 = 9018683
ENSMUSG00000000320 = 9025094
ENSMUSG00000000320 = 9025106
ENSMUSG00000000320 = 9026290
ENSMUSG00000000326 = 112311
ENSMUSG00000000326 = 112315
ENSMUSG00000000326 = 112316
ENSMUSG00000000326 = 1430728
ENSMUSG00000000326 = 156580
ENSMUSG00000000326 = 156581
ENSMUSG00000000326 = 211859
ENSMUSG00000000326 = 379397
ENSMUSG00000000326 = 379398
ENSMUSG00000000326 = 379401
ENSMUSG00000000340 = 1430728
ENSMUSG00000000340 = 389661
ENSMUSG00000000340 = 70895
ENSMUSG00000000340 = 71291
ENSMUSG00000000374 = 199977
ENSMUSG00000000374 = 199991
ENSMUSG00000000374 = 204005
ENSMUSG00000000374 = 392499
ENSMUSG00000000374 = 446203
ENSMUSG00000000374 = 5653656
ENSMUSG00000000374 = 597592
ENSMUSG00000000374 = 8876198
ENSMUSG00000000374 = 9007101
ENSMUSG00000000374 = 948021
ENSMUSG00000000394 = 1430728
ENSMUSG00000000394 = 162582
ENSMUSG00000000394 = 163359
ENSMUSG00000000394 = 163685
ENSMUSG00000000394 = 2980736
ENSMUSG00000000394 = 372790
ENSMUSG00000000394 = 373080
ENSMUSG00000000394 = 381676
ENSMUSG00000000394 = 381771
ENSMUSG00000000394 = 388396
ENSMUSG00000000394 = 392499
ENSMUSG00000000394 = 400508
ENSMUSG00000000394 = 416476
ENSMUSG00000000394 = 418555
ENSMUSG00000000394 = 420092
ENSMUSG00000000394 = 422085
ENSMUSG00000000394 = 422356
ENSMUSG00000000394 = 500792
ENSMUSG00000000399 = 1428517
ENSMUSG00000000399 = 1430728
ENSMUSG00000000399 = 163200
ENSMUSG00000000399 = 611105
ENSMUSG00000000399 = 6799198
ENSMUSG00000000409 = 109582
ENSMUSG00000000409 = 114604
ENSMUSG00000000409 = 1257604
ENSMUSG00000000409 = 1280215
ENSMUSG00000000409 = 1280218
ENSMUSG00000000409 = 1433557
ENSMUSG00000000409 = 1433559
ENSMUSG00000000409 = 162582
ENSMUSG00000000409 = 168249
ENSMUSG00000000409 = 168256
ENSMUSG00000000409 = 199418
ENSMUSG00000000409 = 202403
ENSMUSG00000000409 = 202424
ENSMUSG00000000409 = 202427
ENSMUSG00000000409 = 202430
ENSMUSG00000000409 = 202433
ENSMUSG00000000409 = 202733
ENSMUSG00000000409 = 210990
ENSMUSG00000000409 = 2172127
ENSMUSG00000000409 = 2424491
ENSMUSG00000000409 = 388841
ENSMUSG00000000409 = 389356
ENSMUSG00000000409 = 389357
ENSMUSG00000000409 = 389359
ENSMUSG00000000409 = 389513
ENSMUSG00000000409 = 389948
ENSMUSG00000000409 = 449147
ENSMUSG00000000409 = 451927
ENSMUSG00000000409 = 6811558
ENSMUSG00000000409 = 76002
ENSMUSG00000000409 = 9006925
ENSMUSG00000000409 = 9006934
ENSMUSG00000000409 = 9020558
ENSMUSG00000000420 = 199991
ENSMUSG00000000420 = 392499
ENSMUSG00000000420 = 5173105
ENSMUSG00000000420 = 5653656
ENSMUSG00000000420 = 597592
ENSMUSG00000000420 = 6811436
ENSMUSG00000000420 = 6811442
ENSMUSG00000000420 = 8856688
ENSMUSG00000000420 = 913709
ENSMUSG00000000435 = 1266738
ENSMUSG00000000435 = 525793
ENSMUSG00000000441 = 109582
ENSMUSG00000000441 = 1280215
ENSMUSG00000000441 = 1280218
ENSMUSG00000000441 = 162582
ENSMUSG00000000441 = 168249
ENSMUSG00000000441 = 168256
ENSMUSG00000000441 = 2672351
ENSMUSG00000000441 = 382551
ENSMUSG00000000441 = 392517
ENSMUSG00000000441 = 430116
ENSMUSG00000000441 = 5621481
ENSMUSG00000000441 = 5621575
ENSMUSG00000000441 = 5673000
ENSMUSG00000000441 = 5673001
ENSMUSG00000000441 = 5674135
ENSMUSG00000000441 = 5674499
ENSMUSG00000000441 = 5675221
ENSMUSG00000000441 = 5683057
ENSMUSG00000000441 = 5684996
ENSMUSG00000000441 = 76002
ENSMUSG00000000441 = 9607240
ENSMUSG00000000441 = 983712
ENSMUSG00000000489 = 109582
ENSMUSG00000000489 = 114608
ENSMUSG00000000489 = 1257604
ENSMUSG00000000489 = 1280215
ENSMUSG00000000489 = 1474244
ENSMUSG00000000489 = 162582
ENSMUSG00000000489 = 168256
ENSMUSG00000000489 = 186763
ENSMUSG00000000489 = 186797
ENSMUSG00000000489 = 199418
ENSMUSG00000000489 = 3000171
ENSMUSG00000000489 = 5673001
ENSMUSG00000000489 = 5683057
ENSMUSG00000000489 = 5684996
ENSMUSG00000000489 = 6811558
ENSMUSG00000000489 = 76002
ENSMUSG00000000489 = 76005
ENSMUSG00000000489 = 9006925
ENSMUSG00000000489 = 9006934
ENSMUSG00000000489 = 9607240
ENSMUSG00000000530 = 162582
ENSMUSG00000000530 = 201451
ENSMUSG00000000530 = 9006936
ENSMUSG00000000532 = 1502540
ENSMUSG00000000532 = 162582
ENSMUSG00000000532 = 9006936
ENSMUSG00000000552 = 1640170
ENSMUSG00000000552 = 212436
ENSMUSG00000000552 = 3700989
ENSMUSG00000000552 = 5633007
ENSMUSG00000000552 = 6804759
ENSMUSG00000000552 = 69560
ENSMUSG00000000552 = 69563
ENSMUSG00000000552 = 69580
ENSMUSG00000000552 = 69615
ENSMUSG00000000552 = 69620
ENSMUSG00000000552 = 69895
ENSMUSG00000000552 = 73857
ENSMUSG00000000552 = 74160
ENSMUSG00000000555 = 109582
ENSMUSG00000000555 = 1266738
ENSMUSG00000000555 = 1474244
ENSMUSG00000000555 = 1566948
ENSMUSG00000000555 = 1566977
ENSMUSG00000000555 = 202733
ENSMUSG00000000555 = 216083
ENSMUSG00000000555 = 373760
ENSMUSG00000000555 = 422475
ENSMUSG00000000555 = 445144
ENSMUSG00000000560 = 112314
ENSMUSG00000000560 = 112315
ENSMUSG00000000560 = 112316
ENSMUSG00000000560 = 977443
ENSMUSG00000000561 = 191859
ENSMUSG00000000561 = 194441
ENSMUSG00000000561 = 3214858
ENSMUSG00000000561 = 3247509
ENSMUSG00000000561 = 4839726
ENSMUSG00000000561 = 8953854
ENSMUSG00000000562 = 162582
ENSMUSG00000000562 = 372790
ENSMUSG00000000562 = 373076
ENSMUSG00000000562 = 388396
ENSMUSG00000000562 = 417973
ENSMUSG00000000562 = 418038
ENSMUSG00000000562 = 418594
ENSMUSG00000000562 = 500792
ENSMUSG00000000563 = 1428517
ENSMUSG00000000563 = 1430728
ENSMUSG00000000563 = 1592230
ENSMUSG00000000563 = 163200
ENSMUSG00000000563 = 163210
ENSMUSG00000000563 = 1852241
ENSMUSG00000000563 = 8949613
ENSMUSG00000000567 = 162582
ENSMUSG00000000567 = 195721
ENSMUSG00000000567 = 201681
ENSMUSG00000000567 = 212436
ENSMUSG00000000567 = 3769402
ENSMUSG00000000567 = 73857
ENSMUSG00000000567 = 74160
ENSMUSG00000000567 = 8878166
ENSMUSG00000000568 = 450408
ENSMUSG00000000568 = 450531
ENSMUSG00000000568 = 72163
ENSMUSG00000000568 = 72172
ENSMUSG00000000568 = 72203
ENSMUSG00000000568 = 8953854
ENSMUSG00000000579 = 168249
ENSMUSG00000000579 = 168256
ENSMUSG00000000579 = 6798695
ENSMUSG00000000581 = 6791226
ENSMUSG00000000581 = 72312
ENSMUSG00000000581 = 8868773
ENSMUSG00000000581 = 8953854
ENSMUSG00000000594 = 1430728
ENSMUSG00000000594 = 1660662
ENSMUSG00000000594 = 168249
ENSMUSG00000000594 = 168256
ENSMUSG00000000594 = 428157
ENSMUSG00000000594 = 556833
ENSMUSG00000000594 = 6798695
ENSMUSG00000000605 = 2672351
ENSMUSG00000000605 = 382551
ENSMUSG00000000605 = 983712
ENSMUSG00000000617 = 162582
ENSMUSG00000000617 = 372790
ENSMUSG00000000617 = 388396
ENSMUSG00000000617 = 418594
ENSMUSG00000000617 = 420499
ENSMUSG00000000617 = 500792
ENSMUSG00000000628 = 1430728
ENSMUSG00000000628 = 70171
ENSMUSG00000000628 = 70326
ENSMUSG00000000628 = 71387
ENSMUSG00000000673 = 1430728
ENSMUSG00000000673 = 71240
ENSMUSG00000000673 = 71291
ENSMUSG00000000682 = 163125
ENSMUSG00000000682 = 392499
ENSMUSG00000000682 = 597592
ENSMUSG00000000693 = 1474244
ENSMUSG00000000693 = 1474290
ENSMUSG00000000693 = 1566948
ENSMUSG00000000693 = 2022090
ENSMUSG00000000693 = 2243919
ENSMUSG00000000706 = 1280218
ENSMUSG00000000706 = 168256
ENSMUSG00000000706 = 8851680
ENSMUSG00000000708 = 157118
ENSMUSG00000000708 = 162582
ENSMUSG00000000708 = 1980143
ENSMUSG00000000708 = 2032785
ENSMUSG00000000708 = 212165
ENSMUSG00000000708 = 2122947
ENSMUSG00000000708 = 212436
ENSMUSG00000000708 = 350054
ENSMUSG00000000708 = 392499
ENSMUSG00000000708 = 5250913
ENSMUSG00000000708 = 5250924
ENSMUSG00000000708 = 5688426
ENSMUSG00000000708 = 5689901
ENSMUSG00000000708 = 597592
ENSMUSG00000000708 = 73857
ENSMUSG00000000708 = 74160
ENSMUSG00000000708 = 8878159
ENSMUSG00000000708 = 8878171
ENSMUSG00000000708 = 8936459
ENSMUSG00000000708 = 8939211
ENSMUSG00000000708 = 8941856
ENSMUSG00000000708 = 9006931
ENSMUSG00000000708 = 9018519
ENSMUSG00000000708 = 9614085
ENSMUSG00000000708 = 9617629
ENSMUSG00000000711 = 168249
ENSMUSG00000000711 = 168256
ENSMUSG00000000711 = 199991
ENSMUSG00000000711 = 392499
ENSMUSG00000000711 = 5653656
ENSMUSG00000000711 = 597592
ENSMUSG00000000711 = 6798695
ENSMUSG00000000711 = 8856828
ENSMUSG00000000711 = 8873719
ENSMUSG00000000711 = 8876198
ENSMUSG00000000711 = 9007101
ENSMUSG00000000732 = 1280218
ENSMUSG00000000732 = 168256
ENSMUSG00000000732 = 388841
ENSMUSG00000000738 = 382551
ENSMUSG00000000738 = 8949215
ENSMUSG00000000738 = 8949664
ENSMUSG00000000740 = 156827
ENSMUSG00000000740 = 1799339
ENSMUSG00000000740 = 392499
ENSMUSG00000000740 = 6791226
ENSMUSG00000000740 = 72312
ENSMUSG00000000740 = 72613
ENSMUSG00000000740 = 72689
ENSMUSG00000000740 = 72706
ENSMUSG00000000740 = 72737
ENSMUSG00000000740 = 72766
ENSMUSG00000000740 = 8868773
ENSMUSG00000000740 = 8953854
ENSMUSG00000000740 = 927802
ENSMUSG00000000740 = 975956
ENSMUSG00000000740 = 975957
ENSMUSG00000000751 = 110312
ENSMUSG00000000751 = 110313
ENSMUSG00000000751 = 110314
ENSMUSG00000000751 = 110320
ENSMUSG00000000751 = 110373
ENSMUSG00000000751 = 157579
ENSMUSG00000000751 = 1640170
ENSMUSG00000000751 = 174414
ENSMUSG00000000751 = 174417
ENSMUSG00000000751 = 174437
ENSMUSG00000000751 = 176187
ENSMUSG00000000751 = 180786
ENSMUSG00000000751 = 212436
ENSMUSG00000000751 = 2262752
ENSMUSG00000000751 = 2990846
ENSMUSG00000000751 = 3108214
ENSMUSG00000000751 = 3108232
ENSMUSG00000000751 = 3371453
ENSMUSG00000000751 = 3371556
ENSMUSG00000000751 = 3700989
ENSMUSG00000000751 = 392499
ENSMUSG00000000751 = 453279
ENSMUSG00000000751 = 5358508
ENSMUSG00000000751 = 5358565
ENSMUSG00000000751 = 5358606
ENSMUSG00000000751 = 5633007
ENSMUSG00000000751 = 5651801
ENSMUSG00000000751 = 5655862
ENSMUSG00000000751 = 5656121
ENSMUSG00000000751 = 5656169
ENSMUSG00000000751 = 5685938
ENSMUSG00000000751 = 5685942
ENSMUSG00000000751 = 5693532
ENSMUSG00000000751 = 5693538
ENSMUSG00000000751 = 5693567
ENSMUSG00000000751 = 5693579
ENSMUSG00000000751 = 5693607
ENSMUSG00000000751 = 5693616
ENSMUSG00000000751 = 5696395
ENSMUSG00000000751 = 5696397
ENSMUSG00000000751 = 5696398
ENSMUSG00000000751 = 5696399
ENSMUSG00000000751 = 5696400
ENSMUSG00000000751 = 597592
ENSMUSG00000000751 = 6781827
ENSMUSG00000000751 = 6782135
ENSMUSG00000000751 = 6782210
ENSMUSG00000000751 = 6783310
ENSMUSG00000000751 = 6804756
ENSMUSG00000000751 = 68962
ENSMUSG00000000751 = 69002
ENSMUSG00000000751 = 69166
ENSMUSG00000000751 = 69183
ENSMUSG00000000751 = 69186
ENSMUSG00000000751 = 69190
ENSMUSG00000000751 = 69206
ENSMUSG00000000751 = 69239
ENSMUSG00000000751 = 69242
ENSMUSG00000000751 = 69278
ENSMUSG00000000751 = 69306
ENSMUSG00000000751 = 69473
ENSMUSG00000000751 = 69481
ENSMUSG00000000751 = 69620
ENSMUSG00000000751 = 73857
ENSMUSG00000000751 = 73884
ENSMUSG00000000751 = 73886
ENSMUSG00000000751 = 73893
ENSMUSG00000000751 = 73894
ENSMUSG00000000751 = 73933
ENSMUSG00000000751 = 74160
ENSMUSG00000000751 = 8953897
ENSMUSG00000000759 = 1640170
ENSMUSG00000000759 = 380270
ENSMUSG00000000759 = 380287
ENSMUSG00000000759 = 380320
ENSMUSG00000000759 = 453274
ENSMUSG00000000759 = 68877
ENSMUSG00000000759 = 68886
ENSMUSG00000000759 = 69275
ENSMUSG00000000759 = 69278
ENSMUSG00000000766 = 111885
ENSMUSG00000000766 = 162582
ENSMUSG00000000766 = 202040
ENSMUSG00000000766 = 372790
ENSMUSG00000000766 = 373076
ENSMUSG00000000766 = 375276
ENSMUSG00000000766 = 388396
ENSMUSG00000000766 = 418594
ENSMUSG00000000766 = 500792
ENSMUSG00000000776 = 74158
ENSMUSG00000000776 = 74160
ENSMUSG00000000776 = 76046
ENSMUSG00000000776 = 76061
ENSMUSG00000000776 = 76066
ENSMUSG00000000776 = 76071
ENSMUSG00000000782 = 162582
ENSMUSG00000000782 = 195253
ENSMUSG00000000782 = 195721
ENSMUSG00000000782 = 201681
ENSMUSG00000000782 = 201722
ENSMUSG00000000782 = 212436
ENSMUSG00000000782 = 3769402
ENSMUSG00000000782 = 3858494
ENSMUSG00000000782 = 4086398
ENSMUSG00000000782 = 4641265
ENSMUSG00000000782 = 73857
ENSMUSG00000000782 = 74160
ENSMUSG00000000782 = 8853884
ENSMUSG00000000782 = 8878159
ENSMUSG00000000782 = 8951430
ENSMUSG00000000787 = 168249
ENSMUSG00000000787 = 168256
ENSMUSG00000000787 = 6798695
ENSMUSG00000000791 = 1280215
ENSMUSG00000000791 = 168256
ENSMUSG00000000791 = 447115
ENSMUSG00000000791 = 449147
ENSMUSG00000000791 = 9020591
ENSMUSG00000000791 = 9020933
ENSMUSG00000000792 = 1430728
ENSMUSG00000000792 = 209776
ENSMUSG00000000792 = 209968
ENSMUSG00000000792 = 382551
ENSMUSG00000000792 = 425393
ENSMUSG00000000792 = 425407
ENSMUSG00000000792 = 428643
ENSMUSG00000000792 = 71291
ENSMUSG00000000794 = 112316
ENSMUSG00000000794 = 1296052
ENSMUSG00000000794 = 1296071
ENSMUSG00000000805 = 1237044
ENSMUSG00000000805 = 1247673
ENSMUSG00000000805 = 1430728
ENSMUSG00000000805 = 1475029
ENSMUSG00000000805 = 1480926
ENSMUSG00000000805 = 382551
ENSMUSG00000000817 = 109581
ENSMUSG00000000817 = 140534
ENSMUSG00000000817 = 162582
ENSMUSG00000000817 = 3371378
ENSMUSG00000000817 = 5213460
ENSMUSG00000000817 = 5218859
ENSMUSG00000000817 = 5218900
ENSMUSG00000000817 = 5357769
ENSMUSG00000000817 = 5357801
ENSMUSG00000000817 = 5675482
ENSMUSG00000000817 = 69416
ENSMUSG00000000817 = 73887
ENSMUSG00000000817 = 75157
ENSMUSG00000000826 = 112310
ENSMUSG00000000826 = 112315
ENSMUSG00000000826 = 112316
ENSMUSG00000000826 = 168249
ENSMUSG00000000826 = 168256
ENSMUSG00000000826 = 6798695
ENSMUSG00000000826 = 888590
ENSMUSG00000000869 = 1280215
ENSMUSG00000000869 = 168256
ENSMUSG00000000869 = 449147
ENSMUSG00000000869 = 6785807
ENSMUSG00000000876 = 9603798
ENSMUSG00000000876 = 9609507
ENSMUSG00000000881 = 112314
ENSMUSG00000000881 = 112315
ENSMUSG00000000881 = 112316
ENSMUSG00000000881 = 1280215
ENSMUSG00000000881 = 162582
ENSMUSG00000000881 = 168256
ENSMUSG00000000881 = 438066
ENSMUSG00000000881 = 442755
ENSMUSG00000000881 = 451306
ENSMUSG00000000881 = 451308
ENSMUSG00000000881 = 451326
ENSMUSG00000000881 = 5673001
ENSMUSG00000000881 = 5683057
ENSMUSG00000000881 = 5684996
ENSMUSG00000000881 = 6794361
ENSMUSG00000000881 = 6794362
ENSMUSG00000000881 = 8849932
ENSMUSG00000000881 = 9607240
ENSMUSG00000000889 = 1430728
ENSMUSG00000000889 = 209776
ENSMUSG00000000889 = 209905
ENSMUSG00000000889 = 71291
ENSMUSG00000000901 = 1442490
ENSMUSG00000000901 = 1474228
ENSMUSG00000000901 = 1474244
ENSMUSG00000000901 = 1592389
ENSMUSG00000000902 = 212436
ENSMUSG00000000902 = 3214858
ENSMUSG00000000902 = 3247509
ENSMUSG00000000902 = 4839726
ENSMUSG00000000902 = 73857
ENSMUSG00000000902 = 74160
ENSMUSG00000000902 = 8878171
ENSMUSG00000000902 = 8939243
ENSMUSG00000000903 = 109582
ENSMUSG00000000903 = 202733
ENSMUSG00000000915 = 199991
ENSMUSG00000000915 = 199992
ENSMUSG00000000915 = 432722
ENSMUSG00000000915 = 5653656
ENSMUSG00000000915 = 8856828
ENSMUSG00000000957 = 1442490
ENSMUSG00000000957 = 1474228
ENSMUSG00000000957 = 1474244
ENSMUSG00000000957 = 1592389
ENSMUSG00000000958 = 109582
ENSMUSG00000000958 = 202733
ENSMUSG00000000958 = 210991
ENSMUSG00000000958 = 352230
ENSMUSG00000000958 = 382551
ENSMUSG00000000958 = 425393
ENSMUSG00000000958 = 425407
ENSMUSG00000000959 = 392499
ENSMUSG00000000959 = 5368287
ENSMUSG00000000959 = 5389840
ENSMUSG00000000959 = 5419276
ENSMUSG00000000959 = 72766
ENSMUSG00000000982 = 162582
ENSMUSG00000000982 = 372790
ENSMUSG00000000982 = 373076
ENSMUSG00000000982 = 375276
ENSMUSG00000000982 = 380108
ENSMUSG00000000982 = 500792
ENSMUSG00000001014 = 1280218
ENSMUSG00000001014 = 1474244
ENSMUSG00000001014 = 168256
ENSMUSG00000001014 = 198933
ENSMUSG00000001014 = 216083
ENSMUSG00000001016 = 168249
ENSMUSG00000001016 = 168256
ENSMUSG00000001016 = 6798695
ENSMUSG00000001017 = 159236
ENSMUSG00000001017 = 72187
ENSMUSG00000001017 = 72202
ENSMUSG00000001017 = 72203
ENSMUSG00000001017 = 73856
ENSMUSG00000001017 = 73857
ENSMUSG00000001017 = 74160
ENSMUSG00000001017 = 8953854
ENSMUSG00000001018 = 199991
ENSMUSG00000001018 = 199992
ENSMUSG00000001018 = 432722
ENSMUSG00000001018 = 5653656
ENSMUSG00000001027 = 397014
ENSMUSG00000001027 = 5576891
ENSMUSG00000001027 = 5576892
ENSMUSG00000001029 = 1280218
ENSMUSG00000001029 = 1474244
ENSMUSG00000001029 = 168249
ENSMUSG00000001029 = 168256
ENSMUSG00000001029 = 198933
ENSMUSG00000001029 = 216083
ENSMUSG00000001029 = 5621481
ENSMUSG00000001029 = 5621575
ENSMUSG00000001034 = 1266738
ENSMUSG00000001034 = 1280215
ENSMUSG00000001034 = 162582
ENSMUSG00000001034 = 166016
ENSMUSG00000001034 = 166058
ENSMUSG00000001034 = 166166
ENSMUSG00000001034 = 166520
ENSMUSG00000001034 = 168138
ENSMUSG00000001034 = 168142
ENSMUSG00000001034 = 168164
ENSMUSG00000001034 = 168176
ENSMUSG00000001034 = 168179
ENSMUSG00000001034 = 168181
ENSMUSG00000001034 = 168188
ENSMUSG00000001034 = 168249
ENSMUSG00000001034 = 168256
ENSMUSG00000001034 = 168898
ENSMUSG00000001034 = 181438
ENSMUSG00000001034 = 187037
ENSMUSG00000001034 = 198725
ENSMUSG00000001034 = 198753
ENSMUSG00000001034 = 198765
ENSMUSG00000001034 = 202670
ENSMUSG00000001034 = 2262752
ENSMUSG00000001034 = 2559582
ENSMUSG00000001034 = 2559583
ENSMUSG00000001034 = 372790
ENSMUSG00000001034 = 388396
ENSMUSG00000001034 = 416476
ENSMUSG00000001034 = 422475
ENSMUSG00000001034 = 448424
ENSMUSG00000001034 = 449147
ENSMUSG00000001034 = 450282
ENSMUSG00000001034 = 450294
ENSMUSG00000001034 = 881907
ENSMUSG00000001034 = 8853659
ENSMUSG00000001034 = 8953897
ENSMUSG00000001034 = 9006934
ENSMUSG00000001034 = 937061
ENSMUSG00000001034 = 975138
ENSMUSG00000001034 = 975155
ENSMUSG00000001034 = 975871
ENSMUSG00000001036 = 199991
ENSMUSG00000001036 = 5653656
ENSMUSG00000001036 = 8856825
ENSMUSG00000001036 = 8856828
ENSMUSG00000001039 = 1852241
ENSMUSG00000001039 = 5617833
ENSMUSG00000001039 = 5620912
ENSMUSG00000001052 = 1280218
ENSMUSG00000001052 = 168256
ENSMUSG00000001052 = 199977
ENSMUSG00000001052 = 199991
ENSMUSG00000001052 = 204005
ENSMUSG00000001052 = 2132295
ENSMUSG00000001052 = 392499
ENSMUSG00000001052 = 446203
ENSMUSG00000001052 = 5653656
ENSMUSG00000001052 = 5694530
ENSMUSG00000001052 = 597592
ENSMUSG00000001052 = 948021
ENSMUSG00000001052 = 983169
ENSMUSG00000001052 = 983170
ENSMUSG00000001095 = 382551
ENSMUSG00000001095 = 425366
ENSMUSG00000001095 = 425407
ENSMUSG00000001095 = 433137
ENSMUSG00000001105 = 1852241
ENSMUSG00000001105 = 5617833
ENSMUSG00000001105 = 5620924
ENSMUSG00000001119 = 1266738
ENSMUSG00000001119 = 1442490
ENSMUSG00000001119 = 1474228
ENSMUSG00000001119 = 1474244
ENSMUSG00000001119 = 1474290
ENSMUSG00000001119 = 162582
ENSMUSG00000001119 = 1650814
ENSMUSG00000001119 = 186797
ENSMUSG00000001119 = 2022090
ENSMUSG00000001119 = 216083
ENSMUSG00000001119 = 3000178
ENSMUSG00000001119 = 375165
ENSMUSG00000001119 = 419037
ENSMUSG00000001119 = 422475
ENSMUSG00000001119 = 8948216
ENSMUSG00000001119 = 9006934
ENSMUSG00000001127 = 1280215
ENSMUSG00000001127 = 162582
ENSMUSG00000001127 = 168256
ENSMUSG00000001127 = 5673000
ENSMUSG00000001127 = 5673001
ENSMUSG00000001127 = 5674135
ENSMUSG00000001127 = 5675221
ENSMUSG00000001127 = 5683057
ENSMUSG00000001127 = 5684996
ENSMUSG00000001127 = 9607240
ENSMUSG00000001128 = 166658
ENSMUSG00000001128 = 166663
ENSMUSG00000001128 = 168249
ENSMUSG00000001128 = 168256
ENSMUSG00000001128 = 173736
ENSMUSG00000001128 = 174577
ENSMUSG00000001128 = 392499
ENSMUSG00000001128 = 5173105
ENSMUSG00000001128 = 5173214
ENSMUSG00000001128 = 597592
ENSMUSG00000001128 = 6798695
ENSMUSG00000001128 = 977606
ENSMUSG00000001131 = 109582
ENSMUSG00000001131 = 114608
ENSMUSG00000001131 = 1474228
ENSMUSG00000001131 = 1474244
ENSMUSG00000001131 = 1592389
ENSMUSG00000001131 = 381426
ENSMUSG00000001131 = 392499
ENSMUSG00000001131 = 597592
ENSMUSG00000001131 = 76002
ENSMUSG00000001131 = 76005
ENSMUSG00000001131 = 8957275
ENSMUSG00000001143 = 199977
ENSMUSG00000001143 = 199991
ENSMUSG00000001143 = 204005
ENSMUSG00000001143 = 392499
ENSMUSG00000001143 = 446203
ENSMUSG00000001143 = 5653656
ENSMUSG00000001143 = 5694530
ENSMUSG00000001143 = 597592
ENSMUSG00000001143 = 948021
ENSMUSG00000001155 = 1430728
ENSMUSG00000001155 = 70921
ENSMUSG00000001155 = 71291
ENSMUSG00000001158 = 72163
ENSMUSG00000001158 = 72172
ENSMUSG00000001158 = 72203
ENSMUSG00000001158 = 8953854
ENSMUSG00000001173 = 1430728
ENSMUSG00000001173 = 1483249
ENSMUSG00000001173 = 1483255
ENSMUSG00000001173 = 1483257
ENSMUSG00000001173 = 162582
ENSMUSG00000001173 = 1660499
ENSMUSG00000001173 = 1660514
ENSMUSG00000001173 = 1855183
ENSMUSG00000001173 = 1855204
ENSMUSG00000001173 = 194315
ENSMUSG00000001173 = 194840
ENSMUSG00000001173 = 199991
ENSMUSG00000001173 = 199992
ENSMUSG00000001173 = 432722
ENSMUSG00000001173 = 556833
ENSMUSG00000001173 = 5653656
ENSMUSG00000001173 = 8856828
ENSMUSG00000001175 = 109582
ENSMUSG00000001175 = 111885
ENSMUSG00000001175 = 111931
ENSMUSG00000001175 = 111932
ENSMUSG00000001175 = 111933
ENSMUSG00000001175 = 111957
ENSMUSG00000001175 = 111996
ENSMUSG00000001175 = 111997
ENSMUSG00000001175 = 112040
ENSMUSG00000001175 = 112043
ENSMUSG00000001175 = 112314
ENSMUSG00000001175 = 112315
ENSMUSG00000001175 = 112316
ENSMUSG00000001175 = 114608
ENSMUSG00000001175 = 1168372
ENSMUSG00000001175 = 1280215
ENSMUSG00000001175 = 1280218
ENSMUSG00000001175 = 1430728
ENSMUSG00000001175 = 1474151
ENSMUSG00000001175 = 1483249
ENSMUSG00000001175 = 1489509
ENSMUSG00000001175 = 162582
ENSMUSG00000001175 = 163615
ENSMUSG00000001175 = 168249
ENSMUSG00000001175 = 168256
ENSMUSG00000001175 = 1855204
ENSMUSG00000001175 = 194138
ENSMUSG00000001175 = 194315
ENSMUSG00000001175 = 195258
ENSMUSG00000001175 = 195721
ENSMUSG00000001175 = 196854
ENSMUSG00000001175 = 202131
ENSMUSG00000001175 = 2025928
ENSMUSG00000001175 = 203615
ENSMUSG00000001175 = 2187338
ENSMUSG00000001175 = 2454202
ENSMUSG00000001175 = 2514856
ENSMUSG00000001175 = 2514859
ENSMUSG00000001175 = 2672351
ENSMUSG00000001175 = 2871809
ENSMUSG00000001175 = 372790
ENSMUSG00000001175 = 382551
ENSMUSG00000001175 = 3858494
ENSMUSG00000001175 = 388396
ENSMUSG00000001175 = 392499
ENSMUSG00000001175 = 397014
ENSMUSG00000001175 = 4086398
ENSMUSG00000001175 = 418346
ENSMUSG00000001175 = 418359
ENSMUSG00000001175 = 418360
ENSMUSG00000001175 = 418594
ENSMUSG00000001175 = 425393
ENSMUSG00000001175 = 425407
ENSMUSG00000001175 = 425561
ENSMUSG00000001175 = 438064
ENSMUSG00000001175 = 438066
ENSMUSG00000001175 = 4420097
ENSMUSG00000001175 = 442729
ENSMUSG00000001175 = 442755
ENSMUSG00000001175 = 445355
ENSMUSG00000001175 = 451306
ENSMUSG00000001175 = 451308
ENSMUSG00000001175 = 451326
ENSMUSG00000001175 = 5218920
ENSMUSG00000001175 = 5576891
ENSMUSG00000001175 = 5576892
ENSMUSG00000001175 = 5578775
ENSMUSG00000001175 = 5607763
ENSMUSG00000001175 = 5607764
ENSMUSG00000001175 = 5621481
ENSMUSG00000001175 = 5626467
ENSMUSG00000001175 = 5627123
ENSMUSG00000001175 = 5673000
ENSMUSG00000001175 = 5673001
ENSMUSG00000001175 = 5683057
ENSMUSG00000001175 = 5684996
ENSMUSG00000001175 = 597592
ENSMUSG00000001175 = 70221
ENSMUSG00000001175 = 71387
ENSMUSG00000001175 = 76002
ENSMUSG00000001175 = 76005
ENSMUSG00000001175 = 8876725
ENSMUSG00000001175 = 8939211
ENSMUSG00000001175 = 8978934
ENSMUSG00000001175 = 8982491
ENSMUSG00000001175 = 9006925
ENSMUSG00000001175 = 9006931
ENSMUSG00000001175 = 9006934
ENSMUSG00000001175 = 9009391
ENSMUSG00000001175 = 936837
ENSMUSG00000001175 = 9607240
ENSMUSG00000001175 = 9619229
ENSMUSG00000001175 = 9620244
ENSMUSG00000001175 = 983705
ENSMUSG00000001175 = 983712
ENSMUSG00000001211 = 1430728
ENSMUSG00000001211 = 1483166
ENSMUSG00000001211 = 1483206
ENSMUSG00000001211 = 1483257
ENSMUSG00000001211 = 199991
ENSMUSG00000001211 = 556833
ENSMUSG00000001211 = 5653656
ENSMUSG00000001211 = 6811436
ENSMUSG00000001211 = 6811442
ENSMUSG00000001211 = 8856688
ENSMUSG00000001225 = 382551
ENSMUSG00000001225 = 425393
ENSMUSG00000001225 = 425407
ENSMUSG00000001225 = 427601
ENSMUSG00000001240 = 162582
ENSMUSG00000001240 = 372790
ENSMUSG00000001240 = 373080
ENSMUSG00000001240 = 388396
ENSMUSG00000001240 = 418555
ENSMUSG00000001240 = 419812
ENSMUSG00000001240 = 500792
ENSMUSG00000001249 = 162582
ENSMUSG00000001249 = 6806834
ENSMUSG00000001249 = 6806942
ENSMUSG00000001249 = 8852405
ENSMUSG00000001249 = 9006934
ENSMUSG00000001270 = 1430728
ENSMUSG00000001270 = 71288
ENSMUSG00000001270 = 71291
ENSMUSG00000001280 = 162582
ENSMUSG00000001280 = 170834
ENSMUSG00000001280 = 212436
ENSMUSG00000001280 = 2173793
ENSMUSG00000001280 = 2173796
ENSMUSG00000001280 = 6807505
ENSMUSG00000001280 = 73857
ENSMUSG00000001280 = 74160
ENSMUSG00000001280 = 8939211
ENSMUSG00000001280 = 9006931
ENSMUSG00000001280 = 9006936
ENSMUSG00000001280 = 9018519
ENSMUSG00000001281 = 1280218
ENSMUSG00000001281 = 1474244
ENSMUSG00000001281 = 168256
ENSMUSG00000001281 = 198933
ENSMUSG00000001281 = 216083
ENSMUSG00000001288 = 162582
ENSMUSG00000001288 = 212436
ENSMUSG00000001288 = 383280
ENSMUSG00000001288 = 5362517
ENSMUSG00000001288 = 73857
ENSMUSG00000001288 = 74160
ENSMUSG00000001288 = 9006931
ENSMUSG00000001300 = 1266738
ENSMUSG00000001300 = 2682334
ENSMUSG00000001300 = 3928662
ENSMUSG00000001300 = 3928664
ENSMUSG00000001300 = 3928665
ENSMUSG00000001300 = 422475
ENSMUSG00000001323 = 1430728
ENSMUSG00000001323 = 71291
ENSMUSG00000001323 = 977347
ENSMUSG00000001348 = 1430728
ENSMUSG00000001348 = 196843
ENSMUSG00000001348 = 196849
ENSMUSG00000001348 = 196854
ENSMUSG00000001366 = 1280218
ENSMUSG00000001366 = 168256
ENSMUSG00000001366 = 392499
ENSMUSG00000001366 = 597592
ENSMUSG00000001366 = 8951664
ENSMUSG00000001366 = 983168
ENSMUSG00000001366 = 983169
ENSMUSG00000001403 = 1280218
ENSMUSG00000001403 = 141405
ENSMUSG00000001403 = 141430
ENSMUSG00000001403 = 1640170
ENSMUSG00000001403 = 168256
ENSMUSG00000001403 = 174048
ENSMUSG00000001403 = 174084
ENSMUSG00000001403 = 174143
ENSMUSG00000001403 = 174154
ENSMUSG00000001403 = 174178
ENSMUSG00000001403 = 174184
ENSMUSG00000001403 = 176407
ENSMUSG00000001403 = 176408
ENSMUSG00000001403 = 176409
ENSMUSG00000001403 = 176412
ENSMUSG00000001403 = 176814
ENSMUSG00000001403 = 179409
ENSMUSG00000001403 = 179419
ENSMUSG00000001403 = 2262752
ENSMUSG00000001403 = 2467813
ENSMUSG00000001403 = 2555396
ENSMUSG00000001403 = 2559582
ENSMUSG00000001403 = 2559583
ENSMUSG00000001403 = 392499
ENSMUSG00000001403 = 453276
ENSMUSG00000001403 = 597592
ENSMUSG00000001403 = 68882
ENSMUSG00000001403 = 68886
ENSMUSG00000001403 = 69017
ENSMUSG00000001403 = 69052
ENSMUSG00000001403 = 69239
ENSMUSG00000001403 = 69242
ENSMUSG00000001403 = 69278
ENSMUSG00000001403 = 69306
ENSMUSG00000001403 = 69618
ENSMUSG00000001403 = 69620
ENSMUSG00000001403 = 8852135
ENSMUSG00000001403 = 8866652
ENSMUSG00000001403 = 8953897
ENSMUSG00000001403 = 983168
ENSMUSG00000001403 = 983169
ENSMUSG00000001415 = 8953854
ENSMUSG00000001415 = 927802
ENSMUSG00000001415 = 975957
ENSMUSG00000001416 = 1852241
ENSMUSG00000001416 = 390466
ENSMUSG00000001416 = 390471
ENSMUSG00000001416 = 391251
ENSMUSG00000001416 = 392499
ENSMUSG00000001416 = 5617833
ENSMUSG00000001416 = 5620920
ENSMUSG00000001416 = 5620922
ENSMUSG00000001416 = 6814122
ENSMUSG00000001419 = 1266738
ENSMUSG00000001419 = 525793
ENSMUSG00000001435 = 1442490
ENSMUSG00000001435 = 1474228
ENSMUSG00000001435 = 1474244
ENSMUSG00000001435 = 1474290
ENSMUSG00000001435 = 1592389
ENSMUSG00000001435 = 1650814
ENSMUSG00000001435 = 2022090
ENSMUSG00000001435 = 216083
ENSMUSG00000001435 = 3000157
ENSMUSG00000001435 = 8948216
ENSMUSG00000001436 = 1430728
ENSMUSG00000001436 = 196757
ENSMUSG00000001436 = 196849
ENSMUSG00000001436 = 196854
ENSMUSG00000001440 = 109581
ENSMUSG00000001440 = 140342
ENSMUSG00000001440 = 1430728
ENSMUSG00000001440 = 1655829
ENSMUSG00000001440 = 168249
ENSMUSG00000001440 = 168256
ENSMUSG00000001440 = 5357801
ENSMUSG00000001440 = 556833
ENSMUSG00000001440 = 6798695
ENSMUSG00000001440 = 75153
ENSMUSG00000001440 = 8957322
ENSMUSG00000001441 = 1280218
ENSMUSG00000001441 = 168256
ENSMUSG00000001441 = 983168
ENSMUSG00000001441 = 983169
ENSMUSG00000001445 = 392499
ENSMUSG00000001445 = 5368287
ENSMUSG00000001445 = 5389840
ENSMUSG00000001445 = 5419276
ENSMUSG00000001445 = 72766
ENSMUSG00000001467 = 1430728
ENSMUSG00000001467 = 191273
ENSMUSG00000001467 = 211859
ENSMUSG00000001467 = 211897
ENSMUSG00000001467 = 211945
ENSMUSG00000001467 = 211976
ENSMUSG00000001467 = 556833
ENSMUSG00000001467 = 8957322
ENSMUSG00000001473 = 109582
ENSMUSG00000001473 = 1266738
ENSMUSG00000001473 = 1280218
ENSMUSG00000001473 = 157858
ENSMUSG00000001473 = 162582
ENSMUSG00000001473 = 1632852
ENSMUSG00000001473 = 1640170
ENSMUSG00000001473 = 168256
ENSMUSG00000001473 = 1852241
ENSMUSG00000001473 = 190828
ENSMUSG00000001473 = 190840
ENSMUSG00000001473 = 190861
ENSMUSG00000001473 = 190872
ENSMUSG00000001473 = 194315
ENSMUSG00000001473 = 195258
ENSMUSG00000001473 = 199977
ENSMUSG00000001473 = 199991
ENSMUSG00000001473 = 2132295
ENSMUSG00000001473 = 2262752
ENSMUSG00000001473 = 2467813
ENSMUSG00000001473 = 2500257
ENSMUSG00000001473 = 2555396
ENSMUSG00000001473 = 3371497
ENSMUSG00000001473 = 373760
ENSMUSG00000001473 = 380320
ENSMUSG00000001473 = 392499
ENSMUSG00000001473 = 422475
ENSMUSG00000001473 = 437239
ENSMUSG00000001473 = 446203
ENSMUSG00000001473 = 453274
ENSMUSG00000001473 = 5358351
ENSMUSG00000001473 = 5610787
ENSMUSG00000001473 = 5617833
ENSMUSG00000001473 = 5620924
ENSMUSG00000001473 = 5626467
ENSMUSG00000001473 = 5653656
ENSMUSG00000001473 = 5663220
ENSMUSG00000001473 = 597592
ENSMUSG00000001473 = 6807878
ENSMUSG00000001473 = 6811434
ENSMUSG00000001473 = 6811436
ENSMUSG00000001473 = 6811442
ENSMUSG00000001473 = 68877
ENSMUSG00000001473 = 68882
ENSMUSG00000001473 = 68886
ENSMUSG00000001473 = 69275
ENSMUSG00000001473 = 69278
ENSMUSG00000001473 = 8852276
ENSMUSG00000001473 = 8856688
ENSMUSG00000001473 = 8953897
ENSMUSG00000001473 = 8955332
ENSMUSG00000001473 = 948021
ENSMUSG00000001473 = 9612973
ENSMUSG00000001473 = 9646399
ENSMUSG00000001473 = 9648025
ENSMUSG00000001473 = 9663891
ENSMUSG00000001473 = 983189
ENSMUSG00000001473 = 983231
ENSMUSG00000001494 = 162582
ENSMUSG00000001494 = 195721
ENSMUSG00000001494 = 201681
ENSMUSG00000001494 = 3772470
ENSMUSG00000001506 = 109582
ENSMUSG00000001506 = 114604
ENSMUSG00000001506 = 1280218
ENSMUSG00000001506 = 1442490
ENSMUSG00000001506 = 1474228
ENSMUSG00000001506 = 1474244
ENSMUSG00000001506 = 1474290
ENSMUSG00000001506 = 162582
ENSMUSG00000001506 = 1650814
ENSMUSG00000001506 = 168256
ENSMUSG00000001506 = 198933
ENSMUSG00000001506 = 2022090
ENSMUSG00000001506 = 202733
ENSMUSG00000001506 = 216083
ENSMUSG00000001506 = 2214320
ENSMUSG00000001506 = 2243919
ENSMUSG00000001506 = 3000171
ENSMUSG00000001506 = 3000178
ENSMUSG00000001506 = 430116
ENSMUSG00000001506 = 6806834
ENSMUSG00000001506 = 75892
ENSMUSG00000001506 = 76002
ENSMUSG00000001506 = 76009
ENSMUSG00000001506 = 8874081
ENSMUSG00000001506 = 8875878
ENSMUSG00000001506 = 8948216
ENSMUSG00000001506 = 9006934
ENSMUSG00000001507 = 109582
ENSMUSG00000001507 = 1474244
ENSMUSG00000001507 = 162582
ENSMUSG00000001507 = 202733
ENSMUSG00000001507 = 210991
ENSMUSG00000001507 = 216083
ENSMUSG00000001507 = 3000157
ENSMUSG00000001507 = 6806834
ENSMUSG00000001507 = 8874081
ENSMUSG00000001507 = 8875878
ENSMUSG00000001507 = 9006934
ENSMUSG00000001517 = 156711
ENSMUSG00000001517 = 1640170
ENSMUSG00000001517 = 453274
ENSMUSG00000001517 = 69273
ENSMUSG00000001517 = 69275
ENSMUSG00000001517 = 69278
ENSMUSG00000001518 = 2262752
ENSMUSG00000001518 = 8953897
ENSMUSG00000001518 = 9639288
ENSMUSG00000001521 = 162582
ENSMUSG00000001521 = 5358351
ENSMUSG00000001521 = 5610787
ENSMUSG00000001524 = 112382
ENSMUSG00000001524 = 113418
ENSMUSG00000001524 = 212436
ENSMUSG00000001524 = 3700989
ENSMUSG00000001524 = 5696395
ENSMUSG00000001524 = 5696398
ENSMUSG00000001524 = 5696399
ENSMUSG00000001524 = 5696400
ENSMUSG00000001524 = 674695
ENSMUSG00000001524 = 6781823
ENSMUSG00000001524 = 6781827
ENSMUSG00000001524 = 6782135
ENSMUSG00000001524 = 6782210
ENSMUSG00000001524 = 6796648
ENSMUSG00000001524 = 72086
ENSMUSG00000001524 = 73762
ENSMUSG00000001524 = 73772
ENSMUSG00000001524 = 73776
ENSMUSG00000001524 = 73779
ENSMUSG00000001524 = 73854
ENSMUSG00000001524 = 73857
ENSMUSG00000001524 = 73863
ENSMUSG00000001524 = 73864
ENSMUSG00000001524 = 73894
ENSMUSG00000001524 = 74160
ENSMUSG00000001524 = 75953
ENSMUSG00000001524 = 75955
ENSMUSG00000001524 = 76042
ENSMUSG00000001524 = 77075
ENSMUSG00000001524 = 8953854
ENSMUSG00000001525 = 1640170
ENSMUSG00000001525 = 168249
ENSMUSG00000001525 = 168256
ENSMUSG00000001525 = 1852241
ENSMUSG00000001525 = 2565942
ENSMUSG00000001525 = 380259
ENSMUSG00000001525 = 380270
ENSMUSG00000001525 = 380284
ENSMUSG00000001525 = 380287
ENSMUSG00000001525 = 380320
ENSMUSG00000001525 = 453274
ENSMUSG00000001525 = 5617833
ENSMUSG00000001525 = 5620912
ENSMUSG00000001525 = 6798695
ENSMUSG00000001525 = 68877
ENSMUSG00000001525 = 68886
ENSMUSG00000001525 = 69275
ENSMUSG00000001525 = 69278
ENSMUSG00000001525 = 8854518
ENSMUSG00000001542 = 6807505
ENSMUSG00000001542 = 73857
ENSMUSG00000001542 = 74160
ENSMUSG00000001552 = 1266738
ENSMUSG00000001552 = 1500931
ENSMUSG00000001552 = 162582
ENSMUSG00000001552 = 168249
ENSMUSG00000001552 = 168256
ENSMUSG00000001552 = 194138
ENSMUSG00000001552 = 418990
ENSMUSG00000001552 = 421270
ENSMUSG00000001552 = 4420097
ENSMUSG00000001552 = 446728
ENSMUSG00000001552 = 5218920
ENSMUSG00000001552 = 6798695
ENSMUSG00000001552 = 6805567
ENSMUSG00000001552 = 6809371
ENSMUSG00000001552 = 9006934
ENSMUSG00000001622 = 382551
ENSMUSG00000001622 = 5223345
ENSMUSG00000001632 = 212436
ENSMUSG00000001632 = 3214847
ENSMUSG00000001632 = 3247509
ENSMUSG00000001632 = 3700989
ENSMUSG00000001632 = 4839726
ENSMUSG00000001632 = 5633007
ENSMUSG00000001632 = 6804758
ENSMUSG00000001632 = 73857
ENSMUSG00000001632 = 74160
ENSMUSG00000001642 = 1430728
ENSMUSG00000001642 = 196071
ENSMUSG00000001642 = 196108
ENSMUSG00000001642 = 556833
ENSMUSG00000001642 = 5652084
ENSMUSG00000001642 = 5652227
ENSMUSG00000001642 = 71387
ENSMUSG00000001642 = 8957322
ENSMUSG00000001663 = 1430728
ENSMUSG00000001663 = 156580
ENSMUSG00000001663 = 156590
ENSMUSG00000001663 = 211859
ENSMUSG00000001670 = 1430728
ENSMUSG00000001670 = 71291
ENSMUSG00000001670 = 8963684
ENSMUSG00000001670 = 8963691
ENSMUSG00000001729 = 109582
ENSMUSG00000001729 = 1227986
ENSMUSG00000001729 = 1257604
ENSMUSG00000001729 = 1266738
ENSMUSG00000001729 = 1280218
ENSMUSG00000001729 = 1358803
ENSMUSG00000001729 = 1430728
ENSMUSG00000001729 = 1474151
ENSMUSG00000001729 = 157118
ENSMUSG00000001729 = 162582
ENSMUSG00000001729 = 1640170
ENSMUSG00000001729 = 165159
ENSMUSG00000001729 = 168256
ENSMUSG00000001729 = 186712
ENSMUSG00000001729 = 194138
ENSMUSG00000001729 = 195721
ENSMUSG00000001729 = 196854
ENSMUSG00000001729 = 198323
ENSMUSG00000001729 = 198693
ENSMUSG00000001729 = 199418
ENSMUSG00000001729 = 199991
ENSMUSG00000001729 = 201681
ENSMUSG00000001729 = 202131
ENSMUSG00000001729 = 203615
ENSMUSG00000001729 = 210745
ENSMUSG00000001729 = 211163
ENSMUSG00000001729 = 212436
ENSMUSG00000001729 = 354192
ENSMUSG00000001729 = 3700989
ENSMUSG00000001729 = 372790
ENSMUSG00000001729 = 3769402
ENSMUSG00000001729 = 388396
ENSMUSG00000001729 = 388841
ENSMUSG00000001729 = 389356
ENSMUSG00000001729 = 389357
ENSMUSG00000001729 = 389513
ENSMUSG00000001729 = 392451
ENSMUSG00000001729 = 397795
ENSMUSG00000001729 = 4420097
ENSMUSG00000001729 = 450385
ENSMUSG00000001729 = 450531
ENSMUSG00000001729 = 450604
ENSMUSG00000001729 = 453279
ENSMUSG00000001729 = 5218920
ENSMUSG00000001729 = 5628897
ENSMUSG00000001729 = 5633007
ENSMUSG00000001729 = 5653656
ENSMUSG00000001729 = 6804757
ENSMUSG00000001729 = 6804758
ENSMUSG00000001729 = 6804759
ENSMUSG00000001729 = 6806003
ENSMUSG00000001729 = 6807070
ENSMUSG00000001729 = 6811558
ENSMUSG00000001729 = 69202
ENSMUSG00000001729 = 69206
ENSMUSG00000001729 = 69242
ENSMUSG00000001729 = 69278
ENSMUSG00000001729 = 69656
ENSMUSG00000001729 = 73857
ENSMUSG00000001729 = 74160
ENSMUSG00000001729 = 76002
ENSMUSG00000001729 = 76009
ENSMUSG00000001729 = 8848021
ENSMUSG00000001729 = 8849469
ENSMUSG00000001729 = 8863795
ENSMUSG00000001729 = 8876198
ENSMUSG00000001729 = 8939211
ENSMUSG00000001729 = 8948751
ENSMUSG00000001729 = 8953854
ENSMUSG00000001729 = 8978934
ENSMUSG00000001729 = 9006925
ENSMUSG00000001729 = 9006927
ENSMUSG00000001729 = 9006931
ENSMUSG00000001729 = 9006934
ENSMUSG00000001729 = 9007101
ENSMUSG00000001729 = 9009391
ENSMUSG00000001729 = 9013694
ENSMUSG00000001729 = 9604323
ENSMUSG00000001729 = 9614085
ENSMUSG00000001729 = 9614399
ENSMUSG00000001729 = 9634638
ENSMUSG00000001741 = 1280215
ENSMUSG00000001741 = 168256
ENSMUSG00000001741 = 449147
ENSMUSG00000001741 = 449836
ENSMUSG00000001750 = 1222556
ENSMUSG00000001750 = 162582
ENSMUSG00000001750 = 168249
ENSMUSG00000001750 = 168256
ENSMUSG00000001750 = 2262752
ENSMUSG00000001750 = 382551
ENSMUSG00000001750 = 6798695
ENSMUSG00000001750 = 74752
ENSMUSG00000001750 = 77387
ENSMUSG00000001750 = 8953897
ENSMUSG00000001750 = 9006934
ENSMUSG00000001750 = 917937
ENSMUSG00000001750 = 917977
ENSMUSG00000001750 = 9639288
ENSMUSG00000001750 = 983712
ENSMUSG00000001751 = 1430728
ENSMUSG00000001751 = 1630316
ENSMUSG00000001751 = 1638091
ENSMUSG00000001751 = 2024096
ENSMUSG00000001751 = 71387
ENSMUSG00000001755 = 1430728
ENSMUSG00000001755 = 196783
ENSMUSG00000001755 = 196849
ENSMUSG00000001755 = 196854
ENSMUSG00000001755 = 199220
ENSMUSG00000001761 = 162582
ENSMUSG00000001761 = 1852241
ENSMUSG00000001761 = 5358351
ENSMUSG00000001761 = 5610787
ENSMUSG00000001761 = 5617833
ENSMUSG00000001761 = 5620920
ENSMUSG00000001761 = 5620922
ENSMUSG00000001761 = 5632684
ENSMUSG00000001761 = 5635838
ENSMUSG00000001767 = 72163
ENSMUSG00000001767 = 72172
ENSMUSG00000001767 = 72203
ENSMUSG00000001767 = 8953854
ENSMUSG00000001768 = 199991
ENSMUSG00000001768 = 5653656
ENSMUSG00000001768 = 8876198
ENSMUSG00000001768 = 9007101
ENSMUSG00000001773 = 1430728
ENSMUSG00000001773 = 71291
ENSMUSG00000001773 = 8963693
ENSMUSG00000001786 = 1280218
ENSMUSG00000001786 = 168256
ENSMUSG00000001786 = 392499
ENSMUSG00000001786 = 597592
ENSMUSG00000001786 = 8951664
ENSMUSG00000001786 = 983168
ENSMUSG00000001786 = 983169
ENSMUSG00000001804 = 1266738
ENSMUSG00000001804 = 6805567
ENSMUSG00000001804 = 6809371
ENSMUSG00000001827 = 199977
ENSMUSG00000001827 = 199991
ENSMUSG00000001827 = 204005
ENSMUSG00000001827 = 392499
ENSMUSG00000001827 = 446203
ENSMUSG00000001827 = 5653656
ENSMUSG00000001827 = 5694530
ENSMUSG00000001827 = 597592
ENSMUSG00000001827 = 6807878
ENSMUSG00000001827 = 948021
ENSMUSG00000001833 = 162582
ENSMUSG00000001833 = 5683057
ENSMUSG00000001833 = 5687128
ENSMUSG00000001847 = 109582
ENSMUSG00000001847 = 114604
ENSMUSG00000001847 = 1257604
ENSMUSG00000001847 = 1266738
ENSMUSG00000001847 = 1280218
ENSMUSG00000001847 = 1433557
ENSMUSG00000001847 = 162582
ENSMUSG00000001847 = 166520
ENSMUSG00000001847 = 168249
ENSMUSG00000001847 = 168256
ENSMUSG00000001847 = 193648
ENSMUSG00000001847 = 193704
ENSMUSG00000001847 = 194138
ENSMUSG00000001847 = 194315
ENSMUSG00000001847 = 194840
ENSMUSG00000001847 = 195258
ENSMUSG00000001847 = 195721
ENSMUSG00000001847 = 199418
ENSMUSG00000001847 = 2029480
ENSMUSG00000001847 = 2029482
ENSMUSG00000001847 = 204998
ENSMUSG00000001847 = 2172127
ENSMUSG00000001847 = 2424491
ENSMUSG00000001847 = 2454202
ENSMUSG00000001847 = 2682334
ENSMUSG00000001847 = 2871796
ENSMUSG00000001847 = 373752
ENSMUSG00000001847 = 373755
ENSMUSG00000001847 = 373760
ENSMUSG00000001847 = 376172
ENSMUSG00000001847 = 3858494
ENSMUSG00000001847 = 388841
ENSMUSG00000001847 = 389356
ENSMUSG00000001847 = 389359
ENSMUSG00000001847 = 3928662
ENSMUSG00000001847 = 3928664
ENSMUSG00000001847 = 3928665
ENSMUSG00000001847 = 399954
ENSMUSG00000001847 = 400685
ENSMUSG00000001847 = 4086400
ENSMUSG00000001847 = 416550
ENSMUSG00000001847 = 418885
ENSMUSG00000001847 = 422475
ENSMUSG00000001847 = 4420097
ENSMUSG00000001847 = 445144
ENSMUSG00000001847 = 5218920
ENSMUSG00000001847 = 5625740
ENSMUSG00000001847 = 5625900
ENSMUSG00000001847 = 5625970
ENSMUSG00000001847 = 5626467
ENSMUSG00000001847 = 5627123
ENSMUSG00000001847 = 5663213
ENSMUSG00000001847 = 5663220
ENSMUSG00000001847 = 5668599
ENSMUSG00000001847 = 5683057
ENSMUSG00000001847 = 5687128
ENSMUSG00000001847 = 6798695
ENSMUSG00000001847 = 6806834
ENSMUSG00000001847 = 6811558
ENSMUSG00000001847 = 73887
ENSMUSG00000001847 = 76002
ENSMUSG00000001847 = 8848021
ENSMUSG00000001847 = 8849471
ENSMUSG00000001847 = 8875555
ENSMUSG00000001847 = 8875878
ENSMUSG00000001847 = 9006115
ENSMUSG00000001847 = 9006925
ENSMUSG00000001847 = 9006927
ENSMUSG00000001847 = 9006934
ENSMUSG00000001847 = 9032500
ENSMUSG00000001847 = 9032759
ENSMUSG00000001847 = 983231
ENSMUSG00000001855 = 1430728
ENSMUSG00000001855 = 159227
ENSMUSG00000001855 = 159230
ENSMUSG00000001855 = 159231
ENSMUSG00000001855 = 159234
ENSMUSG00000001855 = 159236
ENSMUSG00000001855 = 1640170
ENSMUSG00000001855 = 170822
ENSMUSG00000001855 = 191859
ENSMUSG00000001855 = 194441
ENSMUSG00000001855 = 211000
ENSMUSG00000001855 = 2262752
ENSMUSG00000001855 = 2980766
ENSMUSG00000001855 = 2990846
ENSMUSG00000001855 = 3108214
ENSMUSG00000001855 = 3108232
ENSMUSG00000001855 = 3232142
ENSMUSG00000001855 = 3301854
ENSMUSG00000001855 = 3371453
ENSMUSG00000001855 = 3371556
ENSMUSG00000001855 = 392499
ENSMUSG00000001855 = 4085377
ENSMUSG00000001855 = 450520
ENSMUSG00000001855 = 450531
ENSMUSG00000001855 = 4551638
ENSMUSG00000001855 = 4570464
ENSMUSG00000001855 = 4615885
ENSMUSG00000001855 = 5578749
ENSMUSG00000001855 = 597592
ENSMUSG00000001855 = 68875
ENSMUSG00000001855 = 68886
ENSMUSG00000001855 = 69278
ENSMUSG00000001855 = 70171
ENSMUSG00000001855 = 70326
ENSMUSG00000001855 = 71387
ENSMUSG00000001855 = 72202
ENSMUSG00000001855 = 72203
ENSMUSG00000001855 = 74160
ENSMUSG00000001855 = 8953854
ENSMUSG00000001855 = 8953897
ENSMUSG00000001865 = 2022377
ENSMUSG00000001865 = 2980736
ENSMUSG00000001865 = 392499
ENSMUSG00000001870 = 1474244
ENSMUSG00000001870 = 1566948
ENSMUSG00000001870 = 2129379
ENSMUSG00000001870 = 381426
ENSMUSG00000001870 = 392499
ENSMUSG00000001870 = 597592
ENSMUSG00000001870 = 8957275
ENSMUSG00000001891 = 1430728
ENSMUSG00000001891 = 156580
ENSMUSG00000001891 = 156588
ENSMUSG00000001891 = 173599
ENSMUSG00000001891 = 211859
ENSMUSG00000001891 = 3322077
ENSMUSG00000001891 = 71387
ENSMUSG00000001891 = 8982491
ENSMUSG00000001901 = 112316
ENSMUSG00000001901 = 1296071
ENSMUSG00000001901 = 1296072
ENSMUSG00000001918 = 352230
ENSMUSG00000001918 = 382551
ENSMUSG00000001918 = 425393
ENSMUSG00000001918 = 425407
ENSMUSG00000001924 = 1280218
ENSMUSG00000001924 = 168256
ENSMUSG00000001924 = 392499
ENSMUSG00000001924 = 597592
ENSMUSG00000001924 = 8852135
ENSMUSG00000001924 = 8866652
ENSMUSG00000001924 = 983168
ENSMUSG00000001924 = 983169
ENSMUSG00000001930 = 109582
ENSMUSG00000001930 = 114608
ENSMUSG00000001930 = 1280215
ENSMUSG00000001930 = 140837
ENSMUSG00000001930 = 140877
ENSMUSG00000001930 = 1474244
ENSMUSG00000001930 = 162582
ENSMUSG00000001930 = 168256
ENSMUSG00000001930 = 216083
ENSMUSG00000001930 = 354192
ENSMUSG00000001930 = 354194
ENSMUSG00000001930 = 372708
ENSMUSG00000001930 = 430116
ENSMUSG00000001930 = 5673001
ENSMUSG00000001930 = 5674135
ENSMUSG00000001930 = 5683057
ENSMUSG00000001930 = 5684996
ENSMUSG00000001930 = 75892
ENSMUSG00000001930 = 76002
ENSMUSG00000001930 = 76005
ENSMUSG00000001930 = 76009
ENSMUSG00000001930 = 9607240
ENSMUSG00000001946 = 109582
ENSMUSG00000001946 = 202733
ENSMUSG00000001964 = 1640170
ENSMUSG00000001964 = 2555396
ENSMUSG00000001964 = 2980766
ENSMUSG00000001964 = 2995383
ENSMUSG00000001964 = 2995410
ENSMUSG00000001964 = 4419969
ENSMUSG00000001964 = 68875
ENSMUSG00000001964 = 68882
ENSMUSG00000001964 = 68886
ENSMUSG00000001964 = 69278
ENSMUSG00000001964 = 9609507
ENSMUSG00000001964 = 9609523
ENSMUSG00000001985 = 112314
ENSMUSG00000001985 = 112315
ENSMUSG00000001985 = 112316
ENSMUSG00000001985 = 451306
ENSMUSG00000001985 = 451308
ENSMUSG00000001985 = 451326
ENSMUSG00000001985 = 500657
ENSMUSG00000001986 = 112314
ENSMUSG00000001986 = 112315
ENSMUSG00000001986 = 112316
ENSMUSG00000001986 = 399710
ENSMUSG00000001986 = 399719
ENSMUSG00000001986 = 399721
ENSMUSG00000001986 = 416993
ENSMUSG00000001986 = 438066
ENSMUSG00000001986 = 442755
ENSMUSG00000001986 = 6794362
ENSMUSG00000001986 = 8849932
ENSMUSG00000001998 = 199991
ENSMUSG00000001998 = 199992
ENSMUSG00000001998 = 432720
ENSMUSG00000001998 = 432722
ENSMUSG00000001998 = 5653656
ENSMUSG00000001999 = 1430728
ENSMUSG00000001999 = 189445
ENSMUSG00000001999 = 189483
ENSMUSG00000002010 = 1428517
ENSMUSG00000002010 = 1430728
ENSMUSG00000002010 = 71403
ENSMUSG00000002010 = 71406
ENSMUSG00000002015 = 109581
ENSMUSG00000002015 = 111465
ENSMUSG00000002015 = 1280218
ENSMUSG00000002015 = 168256
ENSMUSG00000002015 = 5357801
ENSMUSG00000002015 = 75153
ENSMUSG00000002015 = 983169
ENSMUSG00000002015 = 983170
ENSMUSG00000002020 = 1474244
ENSMUSG00000002020 = 1566948
ENSMUSG00000002020 = 2129379
ENSMUSG00000002028 = 212436
ENSMUSG00000002028 = 3214841
ENSMUSG00000002028 = 3247509
ENSMUSG00000002028 = 4839726
ENSMUSG00000002028 = 73857
ENSMUSG00000002028 = 74160
ENSMUSG00000002028 = 8878171
ENSMUSG00000002028 = 8936459
ENSMUSG00000002028 = 8939236
ENSMUSG00000002031 = 1852241
ENSMUSG00000002031 = 5617833
ENSMUSG00000002031 = 5620924
ENSMUSG00000002033 = 1280218
ENSMUSG00000002033 = 168249
ENSMUSG00000002033 = 168256
ENSMUSG00000002033 = 198933
ENSMUSG00000002033 = 199991
ENSMUSG00000002033 = 202403
ENSMUSG00000002033 = 202424
ENSMUSG00000002033 = 202427
ENSMUSG00000002033 = 202430
ENSMUSG00000002033 = 202433
ENSMUSG00000002033 = 2029480
ENSMUSG00000002033 = 2029481
ENSMUSG00000002033 = 2029482
ENSMUSG00000002033 = 2029485
ENSMUSG00000002033 = 388841
ENSMUSG00000002033 = 389948
ENSMUSG00000002033 = 5653656
ENSMUSG00000002033 = 8856825
ENSMUSG00000002033 = 8856828
ENSMUSG00000002043 = 199977
ENSMUSG00000002043 = 199991
ENSMUSG00000002043 = 204005
ENSMUSG00000002043 = 392499
ENSMUSG00000002043 = 446203
ENSMUSG00000002043 = 5653656
ENSMUSG00000002043 = 597592
ENSMUSG00000002043 = 8876198
ENSMUSG00000002043 = 9007101
ENSMUSG00000002043 = 948021
ENSMUSG00000002052 = 112382
ENSMUSG00000002052 = 674695
ENSMUSG00000002052 = 73857
ENSMUSG00000002052 = 74160
ENSMUSG00000002052 = 75955
ENSMUSG00000002059 = 392499
ENSMUSG00000002059 = 597592
ENSMUSG00000002059 = 8873719
ENSMUSG00000002068 = 1538133
ENSMUSG00000002068 = 162582
ENSMUSG00000002068 = 1640170
ENSMUSG00000002068 = 187577
ENSMUSG00000002068 = 212436
ENSMUSG00000002068 = 2262752
ENSMUSG00000002068 = 2559583
ENSMUSG00000002068 = 2559586
ENSMUSG00000002068 = 3700989
ENSMUSG00000002068 = 453279
ENSMUSG00000002068 = 6791312
ENSMUSG00000002068 = 6804116
ENSMUSG00000002068 = 69017
ENSMUSG00000002068 = 69052
ENSMUSG00000002068 = 69200
ENSMUSG00000002068 = 69202
ENSMUSG00000002068 = 69206
ENSMUSG00000002068 = 69239
ENSMUSG00000002068 = 69242
ENSMUSG00000002068 = 69278
ENSMUSG00000002068 = 69306
ENSMUSG00000002068 = 69563
ENSMUSG00000002068 = 69580
ENSMUSG00000002068 = 69615
ENSMUSG00000002068 = 69620
ENSMUSG00000002068 = 69656
ENSMUSG00000002068 = 73857
ENSMUSG00000002068 = 74160
ENSMUSG00000002068 = 8848021
ENSMUSG00000002068 = 8849470
ENSMUSG00000002068 = 8953897
ENSMUSG00000002068 = 9006927
ENSMUSG00000002100 = 390522
ENSMUSG00000002100 = 397014
ENSMUSG00000002102 = 1168372
ENSMUSG00000002102 = 1169091
ENSMUSG00000002102 = 1234174
ENSMUSG00000002102 = 1234176
ENSMUSG00000002102 = 1236975
ENSMUSG00000002102 = 1236978
ENSMUSG00000002102 = 1257604
ENSMUSG00000002102 = 1280215
ENSMUSG00000002102 = 1280218
ENSMUSG00000002102 = 1430728
ENSMUSG00000002102 = 162582
ENSMUSG00000002102 = 1640170
ENSMUSG00000002102 = 168249
ENSMUSG00000002102 = 168256
ENSMUSG00000002102 = 174084
ENSMUSG00000002102 = 174143
ENSMUSG00000002102 = 174154
ENSMUSG00000002102 = 174178
ENSMUSG00000002102 = 174184
ENSMUSG00000002102 = 176409
ENSMUSG00000002102 = 176814
ENSMUSG00000002102 = 179419
ENSMUSG00000002102 = 187577
ENSMUSG00000002102 = 195253
ENSMUSG00000002102 = 195721
ENSMUSG00000002102 = 201681
ENSMUSG00000002102 = 202403
ENSMUSG00000002102 = 202424
ENSMUSG00000002102 = 212436
ENSMUSG00000002102 = 2262752
ENSMUSG00000002102 = 2454202
ENSMUSG00000002102 = 2467813
ENSMUSG00000002102 = 2555396
ENSMUSG00000002102 = 2871837
ENSMUSG00000002102 = 349425
ENSMUSG00000002102 = 350562
ENSMUSG00000002102 = 351202
ENSMUSG00000002102 = 382551
ENSMUSG00000002102 = 382556
ENSMUSG00000002102 = 3858494
ENSMUSG00000002102 = 392499
ENSMUSG00000002102 = 4086400
ENSMUSG00000002102 = 446652
ENSMUSG00000002102 = 449147
ENSMUSG00000002102 = 450408
ENSMUSG00000002102 = 450531
ENSMUSG00000002102 = 453274
ENSMUSG00000002102 = 453276
ENSMUSG00000002102 = 453279
ENSMUSG00000002102 = 4608870
ENSMUSG00000002102 = 4641257
ENSMUSG00000002102 = 4641258
ENSMUSG00000002102 = 5358346
ENSMUSG00000002102 = 5358351
ENSMUSG00000002102 = 5607761
ENSMUSG00000002102 = 5607764
ENSMUSG00000002102 = 5610780
ENSMUSG00000002102 = 5610785
ENSMUSG00000002102 = 5610787
ENSMUSG00000002102 = 5621481
ENSMUSG00000002102 = 5632684
ENSMUSG00000002102 = 5658442
ENSMUSG00000002102 = 5668541
ENSMUSG00000002102 = 5673001
ENSMUSG00000002102 = 5676590
ENSMUSG00000002102 = 5683057
ENSMUSG00000002102 = 5684996
ENSMUSG00000002102 = 5687128
ENSMUSG00000002102 = 5688426
ENSMUSG00000002102 = 5689603
ENSMUSG00000002102 = 5689880
ENSMUSG00000002102 = 597592
ENSMUSG00000002102 = 6798695
ENSMUSG00000002102 = 6807070
ENSMUSG00000002102 = 68827
ENSMUSG00000002102 = 68867
ENSMUSG00000002102 = 68882
ENSMUSG00000002102 = 68886
ENSMUSG00000002102 = 68949
ENSMUSG00000002102 = 69002
ENSMUSG00000002102 = 69017
ENSMUSG00000002102 = 69052
ENSMUSG00000002102 = 69202
ENSMUSG00000002102 = 69206
ENSMUSG00000002102 = 69239
ENSMUSG00000002102 = 69242
ENSMUSG00000002102 = 69275
ENSMUSG00000002102 = 69278
ENSMUSG00000002102 = 69306
ENSMUSG00000002102 = 69481
ENSMUSG00000002102 = 69541
ENSMUSG00000002102 = 69563
ENSMUSG00000002102 = 69580
ENSMUSG00000002102 = 69601
ENSMUSG00000002102 = 69610
ENSMUSG00000002102 = 69613
ENSMUSG00000002102 = 69615
ENSMUSG00000002102 = 69620
ENSMUSG00000002102 = 69656
ENSMUSG00000002102 = 71291
ENSMUSG00000002102 = 73857
ENSMUSG00000002102 = 74160
ENSMUSG00000002102 = 75815
ENSMUSG00000002102 = 8852276
ENSMUSG00000002102 = 8854050
ENSMUSG00000002102 = 8878159
ENSMUSG00000002102 = 8878166
ENSMUSG00000002102 = 8878171
ENSMUSG00000002102 = 8939236
ENSMUSG00000002102 = 8939902
ENSMUSG00000002102 = 8941858
ENSMUSG00000002102 = 8948751
ENSMUSG00000002102 = 8951664
ENSMUSG00000002102 = 8953854
ENSMUSG00000002102 = 8953897
ENSMUSG00000002102 = 9006925
ENSMUSG00000002102 = 9020702
ENSMUSG00000002102 = 9607240
ENSMUSG00000002102 = 983168
ENSMUSG00000002102 = 983169
ENSMUSG00000002102 = 983705
ENSMUSG00000002108 = 162582
ENSMUSG00000002108 = 174824
ENSMUSG00000002108 = 212436
ENSMUSG00000002108 = 2990846
ENSMUSG00000002108 = 3108232
ENSMUSG00000002108 = 382551
ENSMUSG00000002108 = 383280
ENSMUSG00000002108 = 392499
ENSMUSG00000002108 = 4090294
ENSMUSG00000002108 = 597592
ENSMUSG00000002108 = 73857
ENSMUSG00000002108 = 74160
ENSMUSG00000002108 = 8866427
ENSMUSG00000002108 = 8964043
ENSMUSG00000002108 = 9006931
ENSMUSG00000002108 = 9024446
ENSMUSG00000002108 = 9029569
ENSMUSG00000002108 = 9623433
ENSMUSG00000002109 = 392499
ENSMUSG00000002109 = 5688426
ENSMUSG00000002109 = 5689880
ENSMUSG00000002109 = 5696394
ENSMUSG00000002109 = 5696395
ENSMUSG00000002109 = 5696398
ENSMUSG00000002109 = 5696399
ENSMUSG00000002109 = 5696400
ENSMUSG00000002109 = 597592
ENSMUSG00000002109 = 73894
ENSMUSG00000002109 = 8951664
ENSMUSG00000002129 = 72163
ENSMUSG00000002129 = 72172
ENSMUSG00000002129 = 72203
ENSMUSG00000002129 = 8953854
ENSMUSG00000002147 = 1280215
ENSMUSG00000002147 = 162582
ENSMUSG00000002147 = 168249
ENSMUSG00000002147 = 168256
ENSMUSG00000002147 = 1834941
ENSMUSG00000002147 = 1834949
ENSMUSG00000002147 = 186763
ENSMUSG00000002147 = 186797
ENSMUSG00000002147 = 3249367
ENSMUSG00000002147 = 449147
ENSMUSG00000002147 = 6785807
ENSMUSG00000002147 = 9006934
ENSMUSG00000002204 = 392499
ENSMUSG00000002204 = 5683826
ENSMUSG00000002205 = 1280215
ENSMUSG00000002205 = 162582
ENSMUSG00000002205 = 166016
ENSMUSG00000002205 = 166058
ENSMUSG00000002205 = 166166
ENSMUSG00000002205 = 166520
ENSMUSG00000002205 = 168138
ENSMUSG00000002205 = 168142
ENSMUSG00000002205 = 168164
ENSMUSG00000002205 = 168176
ENSMUSG00000002205 = 168179
ENSMUSG00000002205 = 168181
ENSMUSG00000002205 = 168188
ENSMUSG00000002205 = 168249
ENSMUSG00000002205 = 168256
ENSMUSG00000002205 = 168898
ENSMUSG00000002205 = 181438
ENSMUSG00000002205 = 187037
ENSMUSG00000002205 = 198725
ENSMUSG00000002205 = 198753
ENSMUSG00000002205 = 202670
ENSMUSG00000002205 = 448424
ENSMUSG00000002205 = 449147
ENSMUSG00000002205 = 450282
ENSMUSG00000002205 = 450294
ENSMUSG00000002205 = 9006934
ENSMUSG00000002205 = 937061
ENSMUSG00000002205 = 975138
ENSMUSG00000002205 = 975155
ENSMUSG00000002205 = 975871
ENSMUSG00000002210 = 8953854
ENSMUSG00000002210 = 927802
ENSMUSG00000002210 = 975957
ENSMUSG00000002221 = 5693532
ENSMUSG00000002221 = 5693571
ENSMUSG00000002221 = 73894
ENSMUSG00000002233 = 1266738
ENSMUSG00000002233 = 162582
ENSMUSG00000002233 = 194315
ENSMUSG00000002233 = 194840
ENSMUSG00000002233 = 195258
ENSMUSG00000002233 = 372790
ENSMUSG00000002233 = 373755
ENSMUSG00000002233 = 388396
ENSMUSG00000002233 = 400685
ENSMUSG00000002233 = 416482
ENSMUSG00000002233 = 416572
ENSMUSG00000002233 = 422475
ENSMUSG00000002233 = 5625740
ENSMUSG00000002233 = 5625900
ENSMUSG00000002233 = 5627117
ENSMUSG00000002233 = 5663220
ENSMUSG00000002249 = 2032785
ENSMUSG00000002249 = 212436
ENSMUSG00000002249 = 73857
ENSMUSG00000002249 = 74160
ENSMUSG00000002249 = 8878159
ENSMUSG00000002249 = 8951671
ENSMUSG00000002250 = 1428517
ENSMUSG00000002250 = 1430728
ENSMUSG00000002250 = 162582
ENSMUSG00000002250 = 200425
ENSMUSG00000002250 = 204174
ENSMUSG00000002250 = 212436
ENSMUSG00000002250 = 383280
ENSMUSG00000002250 = 5362517
ENSMUSG00000002250 = 556833
ENSMUSG00000002250 = 70268
ENSMUSG00000002250 = 71406
ENSMUSG00000002250 = 73857
ENSMUSG00000002250 = 74160
ENSMUSG00000002250 = 8978868
ENSMUSG00000002250 = 9006931
ENSMUSG00000002279 = 174824
ENSMUSG00000002279 = 382551
ENSMUSG00000002279 = 8963889
ENSMUSG00000002279 = 8963899
ENSMUSG00000002289 = 174824
ENSMUSG00000002289 = 382551
ENSMUSG00000002289 = 8963889
ENSMUSG00000002289 = 8963899
ENSMUSG00000002297 = 1640170
ENSMUSG00000002297 = 176187
ENSMUSG00000002297 = 453279
ENSMUSG00000002297 = 68962
ENSMUSG00000002297 = 69002
ENSMUSG00000002297 = 69206
ENSMUSG00000002297 = 69278
ENSMUSG00000002297 = 69306
ENSMUSG00000002297 = 69481
ENSMUSG00000002297 = 69620
ENSMUSG00000002307 = 212436
ENSMUSG00000002307 = 2990846
ENSMUSG00000002307 = 3108232
ENSMUSG00000002307 = 3700989
ENSMUSG00000002307 = 3899300
ENSMUSG00000002307 = 392499
ENSMUSG00000002307 = 5633007
ENSMUSG00000002307 = 597592
ENSMUSG00000002307 = 6804757
ENSMUSG00000002307 = 6806003
ENSMUSG00000002307 = 73857
ENSMUSG00000002307 = 74160
ENSMUSG00000002308 = 1430728
ENSMUSG00000002308 = 196741
ENSMUSG00000002308 = 196849
ENSMUSG00000002308 = 196854
ENSMUSG00000002325 = 1280215
ENSMUSG00000002325 = 168256
ENSMUSG00000002325 = 909733
ENSMUSG00000002325 = 913531
ENSMUSG00000002326 = 1430728
ENSMUSG00000002326 = 15869
ENSMUSG00000002326 = 74217
ENSMUSG00000002326 = 8956321
ENSMUSG00000002365 = 199991
ENSMUSG00000002365 = 199992
ENSMUSG00000002365 = 432722
ENSMUSG00000002365 = 5653656
ENSMUSG00000002365 = 8856828
ENSMUSG00000002379 = 1428517
ENSMUSG00000002379 = 1430728
ENSMUSG00000002379 = 163200
ENSMUSG00000002379 = 611105
ENSMUSG00000002379 = 6799198
ENSMUSG00000002393 = 212436
ENSMUSG00000002393 = 383280
ENSMUSG00000002393 = 73857
ENSMUSG00000002393 = 74160
ENSMUSG00000002395 = 199991
ENSMUSG00000002395 = 5653656
ENSMUSG00000002395 = 6811434
ENSMUSG00000002395 = 6811442
ENSMUSG00000002395 = 8856688
ENSMUSG00000002413 = 1280215
ENSMUSG00000002413 = 1295596
ENSMUSG00000002413 = 162582
ENSMUSG00000002413 = 166520
ENSMUSG00000002413 = 168256
ENSMUSG00000002413 = 169893
ENSMUSG00000002413 = 170968
ENSMUSG00000002413 = 187037
ENSMUSG00000002413 = 187687
ENSMUSG00000002413 = 190236
ENSMUSG00000002413 = 5654726
ENSMUSG00000002413 = 5654727
ENSMUSG00000002413 = 5654732
ENSMUSG00000002413 = 5654733
ENSMUSG00000002413 = 5654736
ENSMUSG00000002413 = 5654738
ENSMUSG00000002413 = 5654741
ENSMUSG00000002413 = 5654743
ENSMUSG00000002413 = 5673000
ENSMUSG00000002413 = 5673001
ENSMUSG00000002413 = 5674135
ENSMUSG00000002413 = 5674499
ENSMUSG00000002413 = 5675221
ENSMUSG00000002413 = 5683057
ENSMUSG00000002413 = 5684996
ENSMUSG00000002413 = 9006934
ENSMUSG00000002413 = 9607240
ENSMUSG00000002416 = 1428517
ENSMUSG00000002416 = 1430728
ENSMUSG00000002416 = 163200
ENSMUSG00000002416 = 611105
ENSMUSG00000002416 = 6799198
ENSMUSG00000002428 = 392499
ENSMUSG00000002428 = 597592
ENSMUSG00000002428 = 8852135
ENSMUSG00000002428 = 8866654
ENSMUSG00000002455 = 72163
ENSMUSG00000002455 = 72165
ENSMUSG00000002455 = 72172
ENSMUSG00000002455 = 72203
ENSMUSG00000002455 = 8953854
ENSMUSG00000002458 = 162582
ENSMUSG00000002458 = 372790
ENSMUSG00000002458 = 388396
ENSMUSG00000002458 = 416476
ENSMUSG00000002458 = 418594
ENSMUSG00000002459 = 162582
ENSMUSG00000002459 = 372790
ENSMUSG00000002459 = 388396
ENSMUSG00000002459 = 418594
ENSMUSG00000002459 = 418597
ENSMUSG00000002475 = 1430728
ENSMUSG00000002475 = 1483191
ENSMUSG00000002475 = 1483206
ENSMUSG00000002475 = 1483257
ENSMUSG00000002475 = 556833
ENSMUSG00000002477 = 191859
ENSMUSG00000002477 = 194441
ENSMUSG00000002477 = 72163
ENSMUSG00000002477 = 72165
ENSMUSG00000002477 = 72172
ENSMUSG00000002477 = 72203
ENSMUSG00000002477 = 8953854
ENSMUSG00000002496 = 1257604
ENSMUSG00000002496 = 162582
ENSMUSG00000002496 = 1632852
ENSMUSG00000002496 = 165159
ENSMUSG00000002496 = 165181
ENSMUSG00000002496 = 198323
ENSMUSG00000002496 = 199991
ENSMUSG00000002496 = 212436
ENSMUSG00000002496 = 3700989
ENSMUSG00000002496 = 380972
ENSMUSG00000002496 = 5628897
ENSMUSG00000002496 = 5653656
ENSMUSG00000002496 = 73857
ENSMUSG00000002496 = 74160
ENSMUSG00000002496 = 8854214
ENSMUSG00000002496 = 9006925
ENSMUSG00000002496 = 9007101
ENSMUSG00000002496 = 9612973
ENSMUSG00000002500 = 156827
ENSMUSG00000002500 = 1799339
ENSMUSG00000002500 = 392499
ENSMUSG00000002500 = 6791226
ENSMUSG00000002500 = 72312
ENSMUSG00000002500 = 72613
ENSMUSG00000002500 = 72689
ENSMUSG00000002500 = 72706
ENSMUSG00000002500 = 72737
ENSMUSG00000002500 = 72766
ENSMUSG00000002500 = 8868773
ENSMUSG00000002500 = 8953854
ENSMUSG00000002500 = 927802
ENSMUSG00000002500 = 975956
ENSMUSG00000002500 = 975957
ENSMUSG00000002524 = 72163
ENSMUSG00000002524 = 72172
ENSMUSG00000002524 = 72203
ENSMUSG00000002524 = 8953854
ENSMUSG00000002546 = 162658
ENSMUSG00000002546 = 1640170
ENSMUSG00000002546 = 199977
ENSMUSG00000002546 = 199991
ENSMUSG00000002546 = 204005
ENSMUSG00000002546 = 392499
ENSMUSG00000002546 = 446203
ENSMUSG00000002546 = 5653656
ENSMUSG00000002546 = 597592
ENSMUSG00000002546 = 6807878
ENSMUSG00000002546 = 68875
ENSMUSG00000002546 = 68886
ENSMUSG00000002546 = 69278
ENSMUSG00000002546 = 948021
ENSMUSG00000002550 = 1430728
ENSMUSG00000002550 = 15869
ENSMUSG00000002550 = 73614
ENSMUSG00000002550 = 8956321
ENSMUSG00000002588 = 1430728
ENSMUSG00000002588 = 2142688
ENSMUSG00000002588 = 2142753
ENSMUSG00000002588 = 556833
ENSMUSG00000002588 = 8978868
ENSMUSG00000002602 = 162582
ENSMUSG00000002602 = 194138
ENSMUSG00000002602 = 4420097
ENSMUSG00000002602 = 9006934
ENSMUSG00000002603 = 109582
ENSMUSG00000002603 = 114608
ENSMUSG00000002603 = 1474244
ENSMUSG00000002603 = 1566948
ENSMUSG00000002603 = 162582
ENSMUSG00000002603 = 170834
ENSMUSG00000002603 = 202733
ENSMUSG00000002603 = 212436
ENSMUSG00000002603 = 2129379
ENSMUSG00000002603 = 2173788
ENSMUSG00000002603 = 2173789
ENSMUSG00000002603 = 2173791
ENSMUSG00000002603 = 3000170
ENSMUSG00000002603 = 3000171
ENSMUSG00000002603 = 73857
ENSMUSG00000002603 = 74160
ENSMUSG00000002603 = 76002
ENSMUSG00000002603 = 76005
ENSMUSG00000002603 = 8878159
ENSMUSG00000002603 = 8941855
ENSMUSG00000002603 = 8941858
ENSMUSG00000002603 = 8951936
ENSMUSG00000002603 = 9006936
ENSMUSG00000002617 = 212436
ENSMUSG00000002617 = 73857
ENSMUSG00000002617 = 74160
ENSMUSG00000002633 = 162582
ENSMUSG00000002633 = 5358346
ENSMUSG00000002633 = 5358351
ENSMUSG00000002633 = 5362798
ENSMUSG00000002633 = 5632681
ENSMUSG00000002633 = 5632684
ENSMUSG00000002633 = 5635838
ENSMUSG00000002658 = 112382
ENSMUSG00000002658 = 113418
ENSMUSG00000002658 = 162582
ENSMUSG00000002658 = 190236
ENSMUSG00000002658 = 212436
ENSMUSG00000002658 = 3700989
ENSMUSG00000002658 = 5654738
ENSMUSG00000002658 = 674695
ENSMUSG00000002658 = 6796648
ENSMUSG00000002658 = 6803529
ENSMUSG00000002658 = 6807505
ENSMUSG00000002658 = 72086
ENSMUSG00000002658 = 72163
ENSMUSG00000002658 = 72165
ENSMUSG00000002658 = 72172
ENSMUSG00000002658 = 72203
ENSMUSG00000002658 = 73776
ENSMUSG00000002658 = 73779
ENSMUSG00000002658 = 73857
ENSMUSG00000002658 = 74160
ENSMUSG00000002658 = 75953
ENSMUSG00000002658 = 75955
ENSMUSG00000002658 = 76042
ENSMUSG00000002658 = 77075
ENSMUSG00000002658 = 8939211
ENSMUSG00000002658 = 8953854
ENSMUSG00000002658 = 9006931
ENSMUSG00000002658 = 9006934
ENSMUSG00000002658 = 9018519
ENSMUSG00000002664 = 1266738
ENSMUSG00000002664 = 1280215
ENSMUSG00000002664 = 162582
ENSMUSG00000002664 = 168256
ENSMUSG00000002664 = 422475
ENSMUSG00000002664 = 5673001
ENSMUSG00000002664 = 5683057
ENSMUSG00000002664 = 5684996
ENSMUSG00000002664 = 8853659
ENSMUSG00000002664 = 9607240
ENSMUSG00000002668 = 199991
ENSMUSG00000002668 = 5653656
ENSMUSG00000002668 = 8876198
ENSMUSG00000002668 = 9007101
ENSMUSG00000002679 = 212436
ENSMUSG00000002679 = 73857
ENSMUSG00000002679 = 74160
ENSMUSG00000002688 = 1430728
ENSMUSG00000002688 = 1660661
ENSMUSG00000002688 = 428157
ENSMUSG00000002688 = 556833
ENSMUSG00000002699 = 109582
ENSMUSG00000002699 = 114604
ENSMUSG00000002699 = 1280218
ENSMUSG00000002699 = 168249
ENSMUSG00000002699 = 168256
ENSMUSG00000002699 = 202403
ENSMUSG00000002699 = 202433
ENSMUSG00000002699 = 2172127
ENSMUSG00000002699 = 2424491
ENSMUSG00000002699 = 2454202
ENSMUSG00000002699 = 2871796
ENSMUSG00000002699 = 2871809
ENSMUSG00000002699 = 76002
ENSMUSG00000002731 = 203927
ENSMUSG00000002731 = 211000
ENSMUSG00000002731 = 426486
ENSMUSG00000002731 = 74160
ENSMUSG00000002733 = 1430728
ENSMUSG00000002733 = 1483255
ENSMUSG00000002733 = 1483257
ENSMUSG00000002733 = 1660499
ENSMUSG00000002733 = 556833
ENSMUSG00000002741 = 199977
ENSMUSG00000002741 = 199991
ENSMUSG00000002741 = 204005
ENSMUSG00000002741 = 392499
ENSMUSG00000002741 = 446203
ENSMUSG00000002741 = 5653656
ENSMUSG00000002741 = 597592
ENSMUSG00000002741 = 6807878
ENSMUSG00000002741 = 6811438
ENSMUSG00000002741 = 6811442
ENSMUSG00000002741 = 948021
ENSMUSG00000002748 = 212165
ENSMUSG00000002748 = 5250913
ENSMUSG00000002748 = 5250924
ENSMUSG00000002748 = 5693532
ENSMUSG00000002748 = 5693565
ENSMUSG00000002748 = 5693606
ENSMUSG00000002748 = 73894
ENSMUSG00000002748 = 74160
ENSMUSG00000002763 = 9033241
ENSMUSG00000002763 = 9609507
ENSMUSG00000002767 = 392499
ENSMUSG00000002767 = 5368287
ENSMUSG00000002767 = 5389840
ENSMUSG00000002767 = 5419276
ENSMUSG00000002767 = 72766
ENSMUSG00000002769 = 1430728
ENSMUSG00000002769 = 389661
ENSMUSG00000002769 = 71291
ENSMUSG00000002771 = 112314
ENSMUSG00000002771 = 112315
ENSMUSG00000002771 = 112316
ENSMUSG00000002771 = 1280215
ENSMUSG00000002771 = 162582
ENSMUSG00000002771 = 168256
ENSMUSG00000002771 = 438066
ENSMUSG00000002771 = 442755
ENSMUSG00000002771 = 5673001
ENSMUSG00000002771 = 5683057
ENSMUSG00000002771 = 5684996
ENSMUSG00000002771 = 6794362
ENSMUSG00000002771 = 8849932
ENSMUSG00000002771 = 9607240
ENSMUSG00000002771 = 9609736
ENSMUSG00000002778 = 199977
ENSMUSG00000002778 = 199991
ENSMUSG00000002778 = 392499
ENSMUSG00000002778 = 446203
ENSMUSG00000002778 = 5653656
ENSMUSG00000002778 = 597592
ENSMUSG00000002778 = 6807878
ENSMUSG00000002778 = 6811434
ENSMUSG00000002778 = 6811442
ENSMUSG00000002778 = 8856688
ENSMUSG00000002778 = 948021
ENSMUSG00000002797 = 1430728
ENSMUSG00000002797 = 156580
ENSMUSG00000002797 = 156590
ENSMUSG00000002797 = 174403
ENSMUSG00000002797 = 211859
ENSMUSG00000002799 = 157118
ENSMUSG00000002799 = 162582
ENSMUSG00000002799 = 1980143
ENSMUSG00000002799 = 2122948
ENSMUSG00000002799 = 9012852
ENSMUSG00000002799 = 9013507
ENSMUSG00000002803 = 1280218
ENSMUSG00000002803 = 168256
ENSMUSG00000002803 = 392499
ENSMUSG00000002803 = 597592
ENSMUSG00000002803 = 8951664
ENSMUSG00000002803 = 983168
ENSMUSG00000002803 = 983169
ENSMUSG00000002804 = 392499
ENSMUSG00000002804 = 446193
ENSMUSG00000002804 = 446203
ENSMUSG00000002804 = 446219
ENSMUSG00000002804 = 480985
ENSMUSG00000002804 = 597592
ENSMUSG00000002814 = 1640170
ENSMUSG00000002814 = 212436
ENSMUSG00000002814 = 3700989
ENSMUSG00000002814 = 5633007
ENSMUSG00000002814 = 5685938
ENSMUSG00000002814 = 5685942
ENSMUSG00000002814 = 5693532
ENSMUSG00000002814 = 5693537
ENSMUSG00000002814 = 5693538
ENSMUSG00000002814 = 5693554
ENSMUSG00000002814 = 5693567
ENSMUSG00000002814 = 5693568
ENSMUSG00000002814 = 5693579
ENSMUSG00000002814 = 5693607
ENSMUSG00000002814 = 5693616
ENSMUSG00000002814 = 6804756
ENSMUSG00000002814 = 69473
ENSMUSG00000002814 = 69481
ENSMUSG00000002814 = 69620
ENSMUSG00000002814 = 73857
ENSMUSG00000002814 = 73894
ENSMUSG00000002814 = 74160
ENSMUSG00000002820 = 1632852
ENSMUSG00000002820 = 9612973
ENSMUSG00000002846 = 1428517
ENSMUSG00000002846 = 1430728
ENSMUSG00000002846 = 163200
ENSMUSG00000002846 = 611105
ENSMUSG00000002846 = 6799198
ENSMUSG00000002847 = 1430728
ENSMUSG00000002847 = 1482801
ENSMUSG00000002847 = 1483206
ENSMUSG00000002847 = 1483257
ENSMUSG00000002847 = 556833
ENSMUSG00000002870 = 1640170
ENSMUSG00000002870 = 176187
ENSMUSG00000002870 = 453279
ENSMUSG00000002870 = 68867
ENSMUSG00000002870 = 68949
ENSMUSG00000002870 = 68962
ENSMUSG00000002870 = 69002
ENSMUSG00000002870 = 69052
ENSMUSG00000002870 = 69206
ENSMUSG00000002870 = 69239
ENSMUSG00000002870 = 69242
ENSMUSG00000002870 = 69278
ENSMUSG00000002870 = 69306
ENSMUSG00000002870 = 69481
ENSMUSG00000002870 = 69620
ENSMUSG00000002885 = 162582
ENSMUSG00000002885 = 168249
ENSMUSG00000002885 = 168256
ENSMUSG00000002885 = 372790
ENSMUSG00000002885 = 373080
ENSMUSG00000002885 = 500792
ENSMUSG00000002885 = 6798695
ENSMUSG00000002900 = 1474244
ENSMUSG00000002900 = 162582
ENSMUSG00000002900 = 3000157
ENSMUSG00000002900 = 381426
ENSMUSG00000002900 = 392499
ENSMUSG00000002900 = 597592
ENSMUSG00000002900 = 6806834
ENSMUSG00000002900 = 8874081
ENSMUSG00000002900 = 8875878
ENSMUSG00000002900 = 8957275
ENSMUSG00000002900 = 9006934
ENSMUSG00000002908 = 112316
ENSMUSG00000002908 = 1296052
ENSMUSG00000002908 = 1296071
ENSMUSG00000002944 = 109582
ENSMUSG00000002944 = 114608
ENSMUSG00000002944 = 1236973
ENSMUSG00000002944 = 1236975
ENSMUSG00000002944 = 1280218
ENSMUSG00000002944 = 1430728
ENSMUSG00000002944 = 163685
ENSMUSG00000002944 = 168249
ENSMUSG00000002944 = 168256
ENSMUSG00000002944 = 168898
ENSMUSG00000002944 = 2173782
ENSMUSG00000002944 = 3000471
ENSMUSG00000002944 = 400451
ENSMUSG00000002944 = 422356
ENSMUSG00000002944 = 434313
ENSMUSG00000002944 = 5653656
ENSMUSG00000002944 = 5686938
ENSMUSG00000002944 = 6798695
ENSMUSG00000002944 = 76002
ENSMUSG00000002944 = 76005
ENSMUSG00000002944 = 983169
ENSMUSG00000002948 = 1280215
ENSMUSG00000002948 = 166016
ENSMUSG00000002948 = 166058
ENSMUSG00000002948 = 166166
ENSMUSG00000002948 = 168138
ENSMUSG00000002948 = 168142
ENSMUSG00000002948 = 168164
ENSMUSG00000002948 = 168176
ENSMUSG00000002948 = 168179
ENSMUSG00000002948 = 168181
ENSMUSG00000002948 = 168188
ENSMUSG00000002948 = 168249
ENSMUSG00000002948 = 168256
ENSMUSG00000002948 = 168898
ENSMUSG00000002948 = 181438
ENSMUSG00000002948 = 2262752
ENSMUSG00000002948 = 2454202
ENSMUSG00000002948 = 2559580
ENSMUSG00000002948 = 2559583
ENSMUSG00000002948 = 2871796
ENSMUSG00000002948 = 448424
ENSMUSG00000002948 = 449147
ENSMUSG00000002948 = 450294
ENSMUSG00000002948 = 450321
ENSMUSG00000002948 = 8953897
ENSMUSG00000002948 = 937061
ENSMUSG00000002948 = 975138
ENSMUSG00000002948 = 975155
ENSMUSG00000002948 = 975871
ENSMUSG00000002957 = 112314
ENSMUSG00000002957 = 112315
ENSMUSG00000002957 = 112316
ENSMUSG00000002957 = 1266738
ENSMUSG00000002957 = 1280218
ENSMUSG00000002957 = 162582
ENSMUSG00000002957 = 166520
ENSMUSG00000002957 = 168249
ENSMUSG00000002957 = 168256
ENSMUSG00000002957 = 174824
ENSMUSG00000002957 = 177504
ENSMUSG00000002957 = 187037
ENSMUSG00000002957 = 195721
ENSMUSG00000002957 = 199991
ENSMUSG00000002957 = 2132295
ENSMUSG00000002957 = 373760
ENSMUSG00000002957 = 382551
ENSMUSG00000002957 = 3858494
ENSMUSG00000002957 = 399719
ENSMUSG00000002957 = 399721
ENSMUSG00000002957 = 4086400
ENSMUSG00000002957 = 416993
ENSMUSG00000002957 = 422475
ENSMUSG00000002957 = 437239
ENSMUSG00000002957 = 5099900
ENSMUSG00000002957 = 5140745
ENSMUSG00000002957 = 5653656
ENSMUSG00000002957 = 6798695
ENSMUSG00000002957 = 8856825
ENSMUSG00000002957 = 8856828
ENSMUSG00000002957 = 8866427
ENSMUSG00000002957 = 8964038
ENSMUSG00000002957 = 8964043
ENSMUSG00000002957 = 9006934
ENSMUSG00000002963 = 5649702
ENSMUSG00000002963 = 73884
ENSMUSG00000002963 = 73894
ENSMUSG00000002963 = 73933
ENSMUSG00000002968 = 212436
ENSMUSG00000002968 = 73857
ENSMUSG00000002968 = 74160
ENSMUSG00000002983 = 1280215
ENSMUSG00000002983 = 168249
ENSMUSG00000002983 = 168256
ENSMUSG00000002983 = 5607761
ENSMUSG00000002983 = 5607764
ENSMUSG00000002983 = 5621481
ENSMUSG00000002983 = 5621575
ENSMUSG00000002983 = 5668541
ENSMUSG00000002983 = 5676590
ENSMUSG00000002984 = 1632852
ENSMUSG00000002984 = 5205647
ENSMUSG00000002984 = 5205685
ENSMUSG00000002984 = 9612973
ENSMUSG00000002984 = 9663891
ENSMUSG00000002985 = 1430728
ENSMUSG00000002985 = 162582
ENSMUSG00000002985 = 174824
ENSMUSG00000002985 = 196854
ENSMUSG00000002985 = 2173782
ENSMUSG00000002985 = 2187338
ENSMUSG00000002985 = 3000480
ENSMUSG00000002985 = 372790
ENSMUSG00000002985 = 381426
ENSMUSG00000002985 = 382551
ENSMUSG00000002985 = 388396
ENSMUSG00000002985 = 392499
ENSMUSG00000002985 = 418594
ENSMUSG00000002985 = 5653656
ENSMUSG00000002985 = 597592
ENSMUSG00000002985 = 6806667
ENSMUSG00000002985 = 8957275
ENSMUSG00000002985 = 8963888
ENSMUSG00000002985 = 8963898
ENSMUSG00000002985 = 8963899
ENSMUSG00000002985 = 8963901
ENSMUSG00000002985 = 8964026
ENSMUSG00000002985 = 8964043
ENSMUSG00000002985 = 8964058
ENSMUSG00000002985 = 975634
ENSMUSG00000002992 = 1430728
ENSMUSG00000002992 = 162582
ENSMUSG00000002992 = 174824
ENSMUSG00000002992 = 196854
ENSMUSG00000002992 = 2187338
ENSMUSG00000002992 = 372790
ENSMUSG00000002992 = 382551
ENSMUSG00000002992 = 388396
ENSMUSG00000002992 = 418594
ENSMUSG00000002992 = 6806667
ENSMUSG00000002992 = 8963888
ENSMUSG00000002992 = 8963898
ENSMUSG00000002992 = 8963899
ENSMUSG00000002992 = 8963901
ENSMUSG00000002992 = 8964058
ENSMUSG00000002992 = 975634
ENSMUSG00000002997 = 109582
ENSMUSG00000002997 = 111885
ENSMUSG00000002997 = 111931
ENSMUSG00000002997 = 111933
ENSMUSG00000002997 = 111996
ENSMUSG00000002997 = 111997
ENSMUSG00000002997 = 112040
ENSMUSG00000002997 = 112043
ENSMUSG00000002997 = 112314
ENSMUSG00000002997 = 112315
ENSMUSG00000002997 = 112316
ENSMUSG00000002997 = 1430728
ENSMUSG00000002997 = 1489509
ENSMUSG00000002997 = 162582
ENSMUSG00000002997 = 163359
ENSMUSG00000002997 = 163615
ENSMUSG00000002997 = 163685
ENSMUSG00000002997 = 1640170
ENSMUSG00000002997 = 164378
ENSMUSG00000002997 = 180024
ENSMUSG00000002997 = 1852241
ENSMUSG00000002997 = 2565942
ENSMUSG00000002997 = 372790
ENSMUSG00000002997 = 380259
ENSMUSG00000002997 = 380270
ENSMUSG00000002997 = 380284
ENSMUSG00000002997 = 380287
ENSMUSG00000002997 = 380320
ENSMUSG00000002997 = 382551
ENSMUSG00000002997 = 388396
ENSMUSG00000002997 = 418594
ENSMUSG00000002997 = 432040
ENSMUSG00000002997 = 438064
ENSMUSG00000002997 = 442720
ENSMUSG00000002997 = 442755
ENSMUSG00000002997 = 445717
ENSMUSG00000002997 = 453274
ENSMUSG00000002997 = 5358351
ENSMUSG00000002997 = 5610787
ENSMUSG00000002997 = 5617833
ENSMUSG00000002997 = 5620912
ENSMUSG00000002997 = 68877
ENSMUSG00000002997 = 68886
ENSMUSG00000002997 = 69275
ENSMUSG00000002997 = 69278
ENSMUSG00000002997 = 8854518
ENSMUSG00000002997 = 9006925
ENSMUSG00000002997 = 983231
ENSMUSG00000003031 = 1257604
ENSMUSG00000003031 = 162582
ENSMUSG00000003031 = 1640170
ENSMUSG00000003031 = 187577
ENSMUSG00000003031 = 198323
ENSMUSG00000003031 = 212436
ENSMUSG00000003031 = 2262752
ENSMUSG00000003031 = 2559582
ENSMUSG00000003031 = 2559583
ENSMUSG00000003031 = 2559586
ENSMUSG00000003031 = 3700989
ENSMUSG00000003031 = 453279
ENSMUSG00000003031 = 6791312
ENSMUSG00000003031 = 6804116
ENSMUSG00000003031 = 69202
ENSMUSG00000003031 = 69206
ENSMUSG00000003031 = 69231
ENSMUSG00000003031 = 69236
ENSMUSG00000003031 = 69242
ENSMUSG00000003031 = 69278
ENSMUSG00000003031 = 69563
ENSMUSG00000003031 = 69580
ENSMUSG00000003031 = 69615
ENSMUSG00000003031 = 69620
ENSMUSG00000003031 = 69656
ENSMUSG00000003031 = 73857
ENSMUSG00000003031 = 74160
ENSMUSG00000003031 = 8848021
ENSMUSG00000003031 = 8849470
ENSMUSG00000003031 = 8939211
ENSMUSG00000003031 = 8953897
ENSMUSG00000003031 = 9006925
ENSMUSG00000003031 = 9006927
ENSMUSG00000003031 = 9006931
ENSMUSG00000003031 = 9009391
ENSMUSG00000003031 = 9634638
ENSMUSG00000003033 = 1280218
ENSMUSG00000003033 = 168249
ENSMUSG00000003033 = 168256
ENSMUSG00000003033 = 199991
ENSMUSG00000003033 = 199992
ENSMUSG00000003033 = 2132295
ENSMUSG00000003033 = 432720
ENSMUSG00000003033 = 432722
ENSMUSG00000003033 = 5653656
ENSMUSG00000003033 = 6798695
ENSMUSG00000003037 = 1640170
ENSMUSG00000003037 = 1852241
ENSMUSG00000003037 = 199991
ENSMUSG00000003037 = 2565942
ENSMUSG00000003037 = 392499
ENSMUSG00000003037 = 453274
ENSMUSG00000003037 = 5617833
ENSMUSG00000003037 = 5620912
ENSMUSG00000003037 = 5620916
ENSMUSG00000003037 = 5620920
ENSMUSG00000003037 = 5653656
ENSMUSG00000003037 = 597592
ENSMUSG00000003037 = 69275
ENSMUSG00000003037 = 69278
ENSMUSG00000003037 = 8854214
ENSMUSG00000003037 = 8873719
ENSMUSG00000003037 = 8876198
ENSMUSG00000003037 = 9007101
ENSMUSG00000003051 = 157118
ENSMUSG00000003051 = 162582
ENSMUSG00000003051 = 1912408
ENSMUSG00000003051 = 1912422
ENSMUSG00000003062 = 1430728
ENSMUSG00000003062 = 196071
ENSMUSG00000003062 = 196108
ENSMUSG00000003062 = 556833
ENSMUSG00000003062 = 8957322
ENSMUSG00000003068 = 162582
ENSMUSG00000003068 = 165159
ENSMUSG00000003068 = 212436
ENSMUSG00000003068 = 3700989
ENSMUSG00000003068 = 380972
ENSMUSG00000003068 = 5633007
ENSMUSG00000003068 = 6804756
ENSMUSG00000003068 = 73857
ENSMUSG00000003068 = 74160
ENSMUSG00000003070 = 1266738
ENSMUSG00000003070 = 2682334
ENSMUSG00000003070 = 3928663
ENSMUSG00000003070 = 3928665
ENSMUSG00000003070 = 422475
ENSMUSG00000003072 = 1428517
ENSMUSG00000003072 = 1430728
ENSMUSG00000003072 = 1592230
ENSMUSG00000003072 = 163200
ENSMUSG00000003072 = 163210
ENSMUSG00000003072 = 1852241
ENSMUSG00000003072 = 8949613
ENSMUSG00000003099 = 1280215
ENSMUSG00000003099 = 162582
ENSMUSG00000003099 = 168256
ENSMUSG00000003099 = 5673001
ENSMUSG00000003099 = 5675221
ENSMUSG00000003099 = 5683057
ENSMUSG00000003099 = 5684996
ENSMUSG00000003099 = 5693532
ENSMUSG00000003099 = 5693565
ENSMUSG00000003099 = 5693606
ENSMUSG00000003099 = 73894
ENSMUSG00000003099 = 8939211
ENSMUSG00000003099 = 9006931
ENSMUSG00000003099 = 9607240
ENSMUSG00000003119 = 212436
ENSMUSG00000003119 = 3700989
ENSMUSG00000003119 = 6796648
ENSMUSG00000003119 = 73857
ENSMUSG00000003119 = 74160
ENSMUSG00000003131 = 168249
ENSMUSG00000003131 = 168256
ENSMUSG00000003131 = 199991
ENSMUSG00000003131 = 5653656
ENSMUSG00000003131 = 6798695
ENSMUSG00000003131 = 6811436
ENSMUSG00000003131 = 6811442
ENSMUSG00000003131 = 8856688
ENSMUSG00000003135 = 212436
ENSMUSG00000003135 = 3700989
ENSMUSG00000003135 = 429914
ENSMUSG00000003135 = 429947
ENSMUSG00000003135 = 6791312
ENSMUSG00000003135 = 6804115
ENSMUSG00000003135 = 73857
ENSMUSG00000003135 = 74160
ENSMUSG00000003135 = 8953854
ENSMUSG00000003153 = 1430728
ENSMUSG00000003153 = 168249
ENSMUSG00000003153 = 168256
ENSMUSG00000003153 = 189200
ENSMUSG00000003153 = 196836
ENSMUSG00000003153 = 196849
ENSMUSG00000003153 = 196854
ENSMUSG00000003153 = 382551
ENSMUSG00000003153 = 425407
ENSMUSG00000003153 = 6798695
ENSMUSG00000003161 = 109582
ENSMUSG00000003161 = 2672351
ENSMUSG00000003161 = 382551
ENSMUSG00000003161 = 397014
ENSMUSG00000003161 = 418346
ENSMUSG00000003161 = 418359
ENSMUSG00000003161 = 418360
ENSMUSG00000003161 = 425393
ENSMUSG00000003161 = 425407
ENSMUSG00000003161 = 425561
ENSMUSG00000003161 = 5576891
ENSMUSG00000003161 = 5578775
ENSMUSG00000003161 = 936837
ENSMUSG00000003161 = 983712
ENSMUSG00000003184 = 1169408
ENSMUSG00000003184 = 1169410
ENSMUSG00000003184 = 1280215
ENSMUSG00000003184 = 1606322
ENSMUSG00000003184 = 1606341
ENSMUSG00000003184 = 166016
ENSMUSG00000003184 = 166166
ENSMUSG00000003184 = 168164
ENSMUSG00000003184 = 168249
ENSMUSG00000003184 = 168256
ENSMUSG00000003184 = 168898
ENSMUSG00000003184 = 168928
ENSMUSG00000003184 = 1834941
ENSMUSG00000003184 = 1834949
ENSMUSG00000003184 = 3134973
ENSMUSG00000003184 = 3134975
ENSMUSG00000003184 = 3270619
ENSMUSG00000003184 = 9013973
ENSMUSG00000003184 = 913531
ENSMUSG00000003184 = 918233
ENSMUSG00000003184 = 933541
ENSMUSG00000003184 = 936440
ENSMUSG00000003184 = 936964
ENSMUSG00000003184 = 937061
ENSMUSG00000003200 = 162582
ENSMUSG00000003200 = 177929
ENSMUSG00000003200 = 182971
ENSMUSG00000003200 = 199991
ENSMUSG00000003200 = 5653656
ENSMUSG00000003200 = 6806834
ENSMUSG00000003200 = 6807004
ENSMUSG00000003200 = 8856825
ENSMUSG00000003200 = 8856828
ENSMUSG00000003200 = 9006934
ENSMUSG00000003206 = 1280215
ENSMUSG00000003206 = 168256
ENSMUSG00000003206 = 447115
ENSMUSG00000003206 = 449147
ENSMUSG00000003206 = 8984722
ENSMUSG00000003206 = 9020956
ENSMUSG00000003226 = 141424
ENSMUSG00000003226 = 141444
ENSMUSG00000003226 = 1430728
ENSMUSG00000003226 = 159227
ENSMUSG00000003226 = 159230
ENSMUSG00000003226 = 159231
ENSMUSG00000003226 = 159234
ENSMUSG00000003226 = 159236
ENSMUSG00000003226 = 162582
ENSMUSG00000003226 = 1640170
ENSMUSG00000003226 = 170822
ENSMUSG00000003226 = 191859
ENSMUSG00000003226 = 194315
ENSMUSG00000003226 = 194441
ENSMUSG00000003226 = 195258
ENSMUSG00000003226 = 211000
ENSMUSG00000003226 = 2262752
ENSMUSG00000003226 = 2467813
ENSMUSG00000003226 = 2500257
ENSMUSG00000003226 = 2555396
ENSMUSG00000003226 = 2980766
ENSMUSG00000003226 = 2990846
ENSMUSG00000003226 = 3108214
ENSMUSG00000003226 = 3108232
ENSMUSG00000003226 = 3232142
ENSMUSG00000003226 = 3301854
ENSMUSG00000003226 = 3371453
ENSMUSG00000003226 = 3371556
ENSMUSG00000003226 = 392499
ENSMUSG00000003226 = 4085377
ENSMUSG00000003226 = 4551638
ENSMUSG00000003226 = 4570464
ENSMUSG00000003226 = 4615885
ENSMUSG00000003226 = 5578749
ENSMUSG00000003226 = 5663220
ENSMUSG00000003226 = 597592
ENSMUSG00000003226 = 68875
ENSMUSG00000003226 = 68877
ENSMUSG00000003226 = 68882
ENSMUSG00000003226 = 68886
ENSMUSG00000003226 = 69278
ENSMUSG00000003226 = 69618
ENSMUSG00000003226 = 69620
ENSMUSG00000003226 = 70171
ENSMUSG00000003226 = 70326
ENSMUSG00000003226 = 71387
ENSMUSG00000003226 = 72202
ENSMUSG00000003226 = 72203
ENSMUSG00000003226 = 74160
ENSMUSG00000003226 = 8953854
ENSMUSG00000003226 = 8953897
ENSMUSG00000003226 = 9648025
ENSMUSG00000003227 = 1280215
ENSMUSG00000003227 = 168256
ENSMUSG00000003227 = 5668541
ENSMUSG00000003227 = 5669034
ENSMUSG00000003228 = 162582
ENSMUSG00000003228 = 372790
ENSMUSG00000003228 = 388396
ENSMUSG00000003228 = 418555
ENSMUSG00000003233 = 162582
ENSMUSG00000003233 = 194315
ENSMUSG00000003233 = 195258
ENSMUSG00000003233 = 195721
ENSMUSG00000003233 = 201681
ENSMUSG00000003233 = 201688
ENSMUSG00000003233 = 3858494
ENSMUSG00000003233 = 4086400
ENSMUSG00000003233 = 4641258
ENSMUSG00000003233 = 4641262
ENSMUSG00000003233 = 5663220
ENSMUSG00000003235 = 392499
ENSMUSG00000003235 = 72613
ENSMUSG00000003235 = 72731
ENSMUSG00000003235 = 72737
ENSMUSG00000003235 = 72766
ENSMUSG00000003269 = 199991
ENSMUSG00000003269 = 5653656
ENSMUSG00000003269 = 6811438
ENSMUSG00000003269 = 6811442
ENSMUSG00000003271 = 1430728
ENSMUSG00000003271 = 156580
ENSMUSG00000003271 = 156584
ENSMUSG00000003271 = 211859
ENSMUSG00000003279 = 112316
ENSMUSG00000003279 = 6794361
ENSMUSG00000003279 = 6794362
ENSMUSG00000003283 = 1280215
ENSMUSG00000003283 = 168249
ENSMUSG00000003283 = 168256
ENSMUSG00000003283 = 2029480
ENSMUSG00000003283 = 2029481
ENSMUSG00000003283 = 449147
ENSMUSG00000003283 = 512988
ENSMUSG00000003283 = 912631
ENSMUSG00000003299 = 392499
ENSMUSG00000003299 = 5368287
ENSMUSG00000003299 = 5389840
ENSMUSG00000003299 = 5419276
ENSMUSG00000003299 = 72766
ENSMUSG00000003308 = 1280218
ENSMUSG00000003308 = 168256
ENSMUSG00000003308 = 392499
ENSMUSG00000003308 = 5688426
ENSMUSG00000003308 = 5689880
ENSMUSG00000003308 = 597592
ENSMUSG00000003308 = 8951664
ENSMUSG00000003308 = 983168
ENSMUSG00000003308 = 983169
ENSMUSG00000003309 = 1280218
ENSMUSG00000003309 = 168256
ENSMUSG00000003309 = 199991
ENSMUSG00000003309 = 199992
ENSMUSG00000003309 = 2132295
ENSMUSG00000003309 = 432720
ENSMUSG00000003309 = 432722
ENSMUSG00000003309 = 5653656
ENSMUSG00000003316 = 109582
ENSMUSG00000003316 = 202733
ENSMUSG00000003341 = 382551
ENSMUSG00000003341 = 936837
ENSMUSG00000003341 = 983712
ENSMUSG00000003345 = 1430728
ENSMUSG00000003345 = 1660661
ENSMUSG00000003345 = 428157
ENSMUSG00000003345 = 556833
ENSMUSG00000003352 = 112308
ENSMUSG00000003352 = 112315
ENSMUSG00000003352 = 112316
ENSMUSG00000003352 = 1430728
ENSMUSG00000003352 = 163685
ENSMUSG00000003352 = 397014
ENSMUSG00000003352 = 422356
ENSMUSG00000003352 = 5576891
ENSMUSG00000003352 = 5576892
ENSMUSG00000003352 = 5576893
ENSMUSG00000003360 = 72163
ENSMUSG00000003360 = 72165
ENSMUSG00000003360 = 72172
ENSMUSG00000003360 = 72203
ENSMUSG00000003360 = 8953854
ENSMUSG00000003363 = 168249
ENSMUSG00000003363 = 168256
ENSMUSG00000003363 = 2029480
ENSMUSG00000003363 = 2029485
ENSMUSG00000003378 = 112314
ENSMUSG00000003378 = 112315
ENSMUSG00000003378 = 112316
ENSMUSG00000003378 = 451306
ENSMUSG00000003378 = 451308
ENSMUSG00000003378 = 451326
ENSMUSG00000003379 = 1280218
ENSMUSG00000003379 = 168256
ENSMUSG00000003379 = 5690714
ENSMUSG00000003379 = 983695
ENSMUSG00000003379 = 983705
ENSMUSG00000003402 = 381426
ENSMUSG00000003402 = 392499
ENSMUSG00000003402 = 597592
ENSMUSG00000003402 = 8957275
ENSMUSG00000003411 = 392499
ENSMUSG00000003411 = 597592
ENSMUSG00000003411 = 8873719
ENSMUSG00000003418 = 392499
ENSMUSG00000003418 = 4085001
ENSMUSG00000003418 = 446193
ENSMUSG00000003418 = 446203
ENSMUSG00000003418 = 446219
ENSMUSG00000003418 = 597592
ENSMUSG00000003418 = 948021
ENSMUSG00000003418 = 975576
ENSMUSG00000003418 = 975577
ENSMUSG00000003421 = 1430728
ENSMUSG00000003421 = 202131
ENSMUSG00000003421 = 203754
ENSMUSG00000003429 = 156827
ENSMUSG00000003429 = 1799339
ENSMUSG00000003429 = 392499
ENSMUSG00000003429 = 6791226
ENSMUSG00000003429 = 72312
ENSMUSG00000003429 = 72613
ENSMUSG00000003429 = 72649
ENSMUSG00000003429 = 72662
ENSMUSG00000003429 = 72689
ENSMUSG00000003429 = 72695
ENSMUSG00000003429 = 72702
ENSMUSG00000003429 = 72706
ENSMUSG00000003429 = 72737
ENSMUSG00000003429 = 72766
ENSMUSG00000003429 = 8868773
ENSMUSG00000003429 = 8953854
ENSMUSG00000003429 = 927802
ENSMUSG00000003429 = 975956
ENSMUSG00000003429 = 975957
ENSMUSG00000003435 = 112382
ENSMUSG00000003435 = 113418
ENSMUSG00000003435 = 212436
ENSMUSG00000003435 = 3700989
ENSMUSG00000003435 = 674695
ENSMUSG00000003435 = 6796648
ENSMUSG00000003435 = 6807505
ENSMUSG00000003435 = 72086
ENSMUSG00000003435 = 73857
ENSMUSG00000003435 = 74160
ENSMUSG00000003435 = 75955
ENSMUSG00000003435 = 77075
ENSMUSG00000003435 = 8953854
ENSMUSG00000003452 = 199991
ENSMUSG00000003452 = 5653656
ENSMUSG00000003452 = 6811436
ENSMUSG00000003452 = 6811442
ENSMUSG00000003452 = 8856688
ENSMUSG00000003458 = 1236394
ENSMUSG00000003458 = 1251985
ENSMUSG00000003458 = 1266738
ENSMUSG00000003458 = 157118
ENSMUSG00000003458 = 162582
ENSMUSG00000003458 = 168249
ENSMUSG00000003458 = 168256
ENSMUSG00000003458 = 193692
ENSMUSG00000003458 = 193704
ENSMUSG00000003458 = 204998
ENSMUSG00000003458 = 205043
ENSMUSG00000003458 = 2682334
ENSMUSG00000003458 = 3928665
ENSMUSG00000003458 = 422475
ENSMUSG00000003458 = 6798695
ENSMUSG00000003458 = 73887
ENSMUSG00000003458 = 9006934
ENSMUSG00000003458 = 9012852
ENSMUSG00000003458 = 9013507
ENSMUSG00000003458 = 9017802
ENSMUSG00000003464 = 1369062
ENSMUSG00000003464 = 382551
ENSMUSG00000003464 = 382556
ENSMUSG00000003464 = 9603798
ENSMUSG00000003464 = 9609507
ENSMUSG00000003476 = 162582
ENSMUSG00000003476 = 372790
ENSMUSG00000003476 = 373080
ENSMUSG00000003476 = 388396
ENSMUSG00000003476 = 418555
ENSMUSG00000003476 = 500792
ENSMUSG00000003500 = 1430728
ENSMUSG00000003500 = 15869
ENSMUSG00000003500 = 168249
ENSMUSG00000003500 = 168256
ENSMUSG00000003500 = 6798695
ENSMUSG00000003500 = 73817
ENSMUSG00000003500 = 8956320
ENSMUSG00000003505 = 109582
ENSMUSG00000003505 = 1474244
ENSMUSG00000003505 = 1566977
ENSMUSG00000003505 = 168249
ENSMUSG00000003505 = 168256
ENSMUSG00000003505 = 202733
ENSMUSG00000003505 = 6798695
ENSMUSG00000003518 = 1280215
ENSMUSG00000003518 = 162582
ENSMUSG00000003518 = 166016
ENSMUSG00000003518 = 166058
ENSMUSG00000003518 = 166166
ENSMUSG00000003518 = 166520
ENSMUSG00000003518 = 168138
ENSMUSG00000003518 = 168142
ENSMUSG00000003518 = 168164
ENSMUSG00000003518 = 168176
ENSMUSG00000003518 = 168179
ENSMUSG00000003518 = 168181
ENSMUSG00000003518 = 168188
ENSMUSG00000003518 = 168249
ENSMUSG00000003518 = 168256
ENSMUSG00000003518 = 168898
ENSMUSG00000003518 = 181438
ENSMUSG00000003518 = 187037
ENSMUSG00000003518 = 198725
ENSMUSG00000003518 = 198753
ENSMUSG00000003518 = 202670
ENSMUSG00000003518 = 448424
ENSMUSG00000003518 = 449147
ENSMUSG00000003518 = 450282
ENSMUSG00000003518 = 450294
ENSMUSG00000003518 = 9006934
ENSMUSG00000003518 = 937061
ENSMUSG00000003518 = 975138
ENSMUSG00000003518 = 975155
ENSMUSG00000003518 = 975871
ENSMUSG00000003526 = 1430728
ENSMUSG00000003526 = 70688
ENSMUSG00000003526 = 71291
ENSMUSG00000003528 = 1430728
ENSMUSG00000003528 = 556833
ENSMUSG00000003528 = 70263
ENSMUSG00000003528 = 70326
ENSMUSG00000003528 = 71387
ENSMUSG00000003528 = 75105
ENSMUSG00000003528 = 8978868
ENSMUSG00000003534 = 1474244
ENSMUSG00000003534 = 3000171
ENSMUSG00000003541 = 1257604
ENSMUSG00000003541 = 162582
ENSMUSG00000003541 = 199418
ENSMUSG00000003541 = 6811558
ENSMUSG00000003541 = 9006925
ENSMUSG00000003546 = 109582
ENSMUSG00000003546 = 1280218
ENSMUSG00000003546 = 162582
ENSMUSG00000003546 = 168256
ENSMUSG00000003546 = 194315
ENSMUSG00000003546 = 195258
ENSMUSG00000003546 = 199991
ENSMUSG00000003546 = 2132295
ENSMUSG00000003546 = 5625970
ENSMUSG00000003546 = 5653656
ENSMUSG00000003546 = 6811434
ENSMUSG00000003546 = 6811442
ENSMUSG00000003546 = 8856688
ENSMUSG00000003546 = 983189
ENSMUSG00000003546 = 983231
ENSMUSG00000003549 = 5685938
ENSMUSG00000003549 = 5693532
ENSMUSG00000003549 = 5693538
ENSMUSG00000003549 = 5693567
ENSMUSG00000003549 = 5696395
ENSMUSG00000003549 = 5696398
ENSMUSG00000003549 = 5696399
ENSMUSG00000003549 = 5696400
ENSMUSG00000003549 = 6781827
ENSMUSG00000003549 = 6782135
ENSMUSG00000003549 = 6783310
ENSMUSG00000003549 = 73894
ENSMUSG00000003555 = 1430728
ENSMUSG00000003555 = 193048
ENSMUSG00000003555 = 194002
ENSMUSG00000003555 = 196071
ENSMUSG00000003555 = 556833
ENSMUSG00000003555 = 8957322
ENSMUSG00000003559 = 1430728
ENSMUSG00000003559 = 156580
ENSMUSG00000003559 = 156581
ENSMUSG00000003559 = 211859
ENSMUSG00000003573 = 112316
ENSMUSG00000003573 = 6794361
ENSMUSG00000003573 = 6794362
ENSMUSG00000003604 = 109581
ENSMUSG00000003604 = 109606
ENSMUSG00000003604 = 111458
ENSMUSG00000003604 = 111461
ENSMUSG00000003604 = 111471
ENSMUSG00000003604 = 5357801
ENSMUSG00000003604 = 9627069
ENSMUSG00000003617 = 381426
ENSMUSG00000003617 = 382551
ENSMUSG00000003617 = 392499
ENSMUSG00000003617 = 425366
ENSMUSG00000003617 = 425407
ENSMUSG00000003617 = 425410
ENSMUSG00000003617 = 597592
ENSMUSG00000003617 = 8957275
ENSMUSG00000003617 = 917937
ENSMUSG00000003623 = 1430728
ENSMUSG00000003623 = 389887
ENSMUSG00000003623 = 390918
ENSMUSG00000003623 = 556833
ENSMUSG00000003623 = 8978868
ENSMUSG00000003623 = 9033241
ENSMUSG00000003623 = 9609507
ENSMUSG00000003644 = 112314
ENSMUSG00000003644 = 112315
ENSMUSG00000003644 = 112316
ENSMUSG00000003644 = 1280215
ENSMUSG00000003644 = 162582
ENSMUSG00000003644 = 166016
ENSMUSG00000003644 = 166058
ENSMUSG00000003644 = 166166
ENSMUSG00000003644 = 166520
ENSMUSG00000003644 = 168138
ENSMUSG00000003644 = 168142
ENSMUSG00000003644 = 168164
ENSMUSG00000003644 = 168176
ENSMUSG00000003644 = 168179
ENSMUSG00000003644 = 168181
ENSMUSG00000003644 = 168188
ENSMUSG00000003644 = 168249
ENSMUSG00000003644 = 168256
ENSMUSG00000003644 = 168898
ENSMUSG00000003644 = 181438
ENSMUSG00000003644 = 187037
ENSMUSG00000003644 = 198725
ENSMUSG00000003644 = 198753
ENSMUSG00000003644 = 199920
ENSMUSG00000003644 = 2262752
ENSMUSG00000003644 = 2559582
ENSMUSG00000003644 = 2559583
ENSMUSG00000003644 = 372790
ENSMUSG00000003644 = 388396
ENSMUSG00000003644 = 416476
ENSMUSG00000003644 = 438064
ENSMUSG00000003644 = 442742
ENSMUSG00000003644 = 442755
ENSMUSG00000003644 = 444257
ENSMUSG00000003644 = 448424
ENSMUSG00000003644 = 449147
ENSMUSG00000003644 = 450282
ENSMUSG00000003644 = 450294
ENSMUSG00000003644 = 881907
ENSMUSG00000003644 = 8953897
ENSMUSG00000003644 = 9006934
ENSMUSG00000003644 = 937061
ENSMUSG00000003644 = 975138
ENSMUSG00000003644 = 975155
ENSMUSG00000003644 = 975871
ENSMUSG00000003660 = 72163
ENSMUSG00000003660 = 72165
ENSMUSG00000003660 = 72172
ENSMUSG00000003660 = 72203
ENSMUSG00000003660 = 8953854
ENSMUSG00000003665 = 1430728
ENSMUSG00000003665 = 1630316
ENSMUSG00000003665 = 2142845
ENSMUSG00000003665 = 2142850
ENSMUSG00000003665 = 71387
ENSMUSG00000003746 = 392499
ENSMUSG00000003746 = 446203
ENSMUSG00000003746 = 597592
ENSMUSG00000003746 = 948021
ENSMUSG00000003746 = 964739
ENSMUSG00000003746 = 964827
ENSMUSG00000003752 = 1430728
ENSMUSG00000003752 = 1483249
ENSMUSG00000003752 = 1855204
ENSMUSG00000003779 = 109582
ENSMUSG00000003779 = 1280218
ENSMUSG00000003779 = 1640170
ENSMUSG00000003779 = 168256
ENSMUSG00000003779 = 199991
ENSMUSG00000003779 = 2132295
ENSMUSG00000003779 = 5653656
ENSMUSG00000003779 = 6811434
ENSMUSG00000003779 = 6811442
ENSMUSG00000003779 = 68884
ENSMUSG00000003779 = 68886
ENSMUSG00000003779 = 69278
ENSMUSG00000003779 = 8856688
ENSMUSG00000003779 = 983189
ENSMUSG00000003779 = 983231
ENSMUSG00000003809 = 1430728
ENSMUSG00000003809 = 71064
ENSMUSG00000003809 = 71291
ENSMUSG00000003812 = 199991
ENSMUSG00000003812 = 199992
ENSMUSG00000003812 = 432720
ENSMUSG00000003812 = 5653656
ENSMUSG00000003813 = 392499
ENSMUSG00000003813 = 5688426
ENSMUSG00000003813 = 5689877
ENSMUSG00000003813 = 5696394
ENSMUSG00000003813 = 5696395
ENSMUSG00000003813 = 5696398
ENSMUSG00000003813 = 5696399
ENSMUSG00000003813 = 597592
ENSMUSG00000003813 = 73894
ENSMUSG00000003814 = 1236974
ENSMUSG00000003814 = 1236975
ENSMUSG00000003814 = 1280218
ENSMUSG00000003814 = 168256
ENSMUSG00000003814 = 2173782
ENSMUSG00000003814 = 3000480
ENSMUSG00000003814 = 392499
ENSMUSG00000003814 = 446203
ENSMUSG00000003814 = 532668
ENSMUSG00000003814 = 5653656
ENSMUSG00000003814 = 597592
ENSMUSG00000003814 = 901042
ENSMUSG00000003814 = 983169
ENSMUSG00000003814 = 983170
ENSMUSG00000003848 = 6791226
ENSMUSG00000003848 = 72312
ENSMUSG00000003848 = 8868773
ENSMUSG00000003848 = 8953854
ENSMUSG00000003849 = 1430728
ENSMUSG00000003849 = 350562
ENSMUSG00000003849 = 351202
ENSMUSG00000003849 = 71291
ENSMUSG00000003863 = 112310
ENSMUSG00000003863 = 112315
ENSMUSG00000003863 = 112316
ENSMUSG00000003863 = 181429
ENSMUSG00000003863 = 181430
ENSMUSG00000003863 = 210500
ENSMUSG00000003863 = 212676
ENSMUSG00000003863 = 264642
ENSMUSG00000003863 = 388844
ENSMUSG00000003863 = 6794362
ENSMUSG00000003865 = 1430728
ENSMUSG00000003865 = 3322077
ENSMUSG00000003865 = 71387
ENSMUSG00000003865 = 8982491
ENSMUSG00000003872 = 112310
ENSMUSG00000003872 = 112315
ENSMUSG00000003872 = 112316
ENSMUSG00000003872 = 162582
ENSMUSG00000003872 = 194315
ENSMUSG00000003872 = 195258
ENSMUSG00000003872 = 212676
ENSMUSG00000003872 = 5666185
ENSMUSG00000003873 = 109581
ENSMUSG00000003873 = 109606
ENSMUSG00000003873 = 111457
ENSMUSG00000003873 = 111471
ENSMUSG00000003873 = 114294
ENSMUSG00000003873 = 212436
ENSMUSG00000003873 = 3700989
ENSMUSG00000003873 = 5357801
ENSMUSG00000003873 = 6791312
ENSMUSG00000003873 = 6804114
ENSMUSG00000003873 = 73857
ENSMUSG00000003873 = 74160
ENSMUSG00000003882 = 1266695
ENSMUSG00000003882 = 1280215
ENSMUSG00000003882 = 168256
ENSMUSG00000003882 = 199991
ENSMUSG00000003882 = 449147
ENSMUSG00000003882 = 5653656
ENSMUSG00000003882 = 8856825
ENSMUSG00000003882 = 8856828
ENSMUSG00000003923 = 163282
ENSMUSG00000003923 = 74160
ENSMUSG00000003923 = 75944
ENSMUSG00000003929 = 212436
ENSMUSG00000003929 = 73857
ENSMUSG00000003929 = 74160
ENSMUSG00000003934 = 1266738
ENSMUSG00000003934 = 2682334
ENSMUSG00000003934 = 3928662
ENSMUSG00000003934 = 3928664
ENSMUSG00000003934 = 3928665
ENSMUSG00000003934 = 422475
ENSMUSG00000003970 = 156827
ENSMUSG00000003970 = 1799339
ENSMUSG00000003970 = 392499
ENSMUSG00000003970 = 6791226
ENSMUSG00000003970 = 72312
ENSMUSG00000003970 = 72613
ENSMUSG00000003970 = 72689
ENSMUSG00000003970 = 72706
ENSMUSG00000003970 = 72737
ENSMUSG00000003970 = 72766
ENSMUSG00000003970 = 8868773
ENSMUSG00000003970 = 8953854
ENSMUSG00000003970 = 927802
ENSMUSG00000003970 = 975956
ENSMUSG00000003970 = 975957
ENSMUSG00000003974 = 162582
ENSMUSG00000003974 = 372790
ENSMUSG00000003974 = 388396
ENSMUSG00000003974 = 418594
ENSMUSG00000003974 = 420499
ENSMUSG00000003974 = 500792
ENSMUSG00000004018 = 6783310
ENSMUSG00000004018 = 73894
ENSMUSG00000004032 = 1430728
ENSMUSG00000004032 = 156580
ENSMUSG00000004032 = 156590
ENSMUSG00000004032 = 211859
ENSMUSG00000004035 = 1430728
ENSMUSG00000004035 = 156580
ENSMUSG00000004035 = 156590
ENSMUSG00000004035 = 211859
ENSMUSG00000004040 = 1059683
ENSMUSG00000004040 = 1266695
ENSMUSG00000004040 = 1280215
ENSMUSG00000004040 = 1433557
ENSMUSG00000004040 = 162582
ENSMUSG00000004040 = 168256
ENSMUSG00000004040 = 186763
ENSMUSG00000004040 = 186797
ENSMUSG00000004040 = 446652
ENSMUSG00000004040 = 447115
ENSMUSG00000004040 = 449147
ENSMUSG00000004040 = 451927
ENSMUSG00000004040 = 6783589
ENSMUSG00000004040 = 6783783
ENSMUSG00000004040 = 6785807
ENSMUSG00000004040 = 6806834
ENSMUSG00000004040 = 8848021
ENSMUSG00000004040 = 8849474
ENSMUSG00000004040 = 8854691
ENSMUSG00000004040 = 8875791
ENSMUSG00000004040 = 8983432
ENSMUSG00000004040 = 8984722
ENSMUSG00000004040 = 8985947
ENSMUSG00000004040 = 9006927
ENSMUSG00000004040 = 9006934
ENSMUSG00000004040 = 9008059
ENSMUSG00000004040 = 9020933
ENSMUSG00000004040 = 9020956
ENSMUSG00000004040 = 9020958
ENSMUSG00000004043 = 1236394
ENSMUSG00000004043 = 1251985
ENSMUSG00000004043 = 1266695
ENSMUSG00000004043 = 1280215
ENSMUSG00000004043 = 1433557
ENSMUSG00000004043 = 162582
ENSMUSG00000004043 = 168256
ENSMUSG00000004043 = 186763
ENSMUSG00000004043 = 186797
ENSMUSG00000004043 = 2586552
ENSMUSG00000004043 = 449147
ENSMUSG00000004043 = 451927
ENSMUSG00000004043 = 512988
ENSMUSG00000004043 = 8854691
ENSMUSG00000004043 = 8983432
ENSMUSG00000004043 = 8985947
ENSMUSG00000004043 = 9006934
ENSMUSG00000004043 = 9020558
ENSMUSG00000004043 = 9020958
ENSMUSG00000004043 = 982772
ENSMUSG00000004044 = 73863
ENSMUSG00000004044 = 73864
ENSMUSG00000004044 = 74160
ENSMUSG00000004054 = 1280215
ENSMUSG00000004054 = 162582
ENSMUSG00000004054 = 168256
ENSMUSG00000004054 = 5673000
ENSMUSG00000004054 = 5673001
ENSMUSG00000004054 = 5683057
ENSMUSG00000004054 = 5684996
ENSMUSG00000004054 = 9607240
ENSMUSG00000004056 = 109704
ENSMUSG00000004056 = 112399
ENSMUSG00000004056 = 1227986
ENSMUSG00000004056 = 1257604
ENSMUSG00000004056 = 1266738
ENSMUSG00000004056 = 1280215
ENSMUSG00000004056 = 1280218
ENSMUSG00000004056 = 1358803
ENSMUSG00000004056 = 162582
ENSMUSG00000004056 = 1640170
ENSMUSG00000004056 = 165158
ENSMUSG00000004056 = 165159
ENSMUSG00000004056 = 165181
ENSMUSG00000004056 = 168256
ENSMUSG00000004056 = 186712
ENSMUSG00000004056 = 194138
ENSMUSG00000004056 = 195721
ENSMUSG00000004056 = 198323
ENSMUSG00000004056 = 198693
ENSMUSG00000004056 = 199418
ENSMUSG00000004056 = 199991
ENSMUSG00000004056 = 201681
ENSMUSG00000004056 = 210745
ENSMUSG00000004056 = 211163
ENSMUSG00000004056 = 212436
ENSMUSG00000004056 = 2404192
ENSMUSG00000004056 = 2428924
ENSMUSG00000004056 = 2428928
ENSMUSG00000004056 = 3700989
ENSMUSG00000004056 = 372790
ENSMUSG00000004056 = 3769402
ENSMUSG00000004056 = 388396
ENSMUSG00000004056 = 388841
ENSMUSG00000004056 = 389356
ENSMUSG00000004056 = 389357
ENSMUSG00000004056 = 389513
ENSMUSG00000004056 = 392451
ENSMUSG00000004056 = 397795
ENSMUSG00000004056 = 4420097
ENSMUSG00000004056 = 453279
ENSMUSG00000004056 = 5218920
ENSMUSG00000004056 = 5628897
ENSMUSG00000004056 = 5633007
ENSMUSG00000004056 = 5653656
ENSMUSG00000004056 = 6804757
ENSMUSG00000004056 = 6804758
ENSMUSG00000004056 = 6804759
ENSMUSG00000004056 = 6806003
ENSMUSG00000004056 = 6807070
ENSMUSG00000004056 = 69202
ENSMUSG00000004056 = 69206
ENSMUSG00000004056 = 69242
ENSMUSG00000004056 = 69278
ENSMUSG00000004056 = 69656
ENSMUSG00000004056 = 73857
ENSMUSG00000004056 = 74160
ENSMUSG00000004056 = 74751
ENSMUSG00000004056 = 74752
ENSMUSG00000004056 = 8863795
ENSMUSG00000004056 = 8876198
ENSMUSG00000004056 = 8939211
ENSMUSG00000004056 = 8948751
ENSMUSG00000004056 = 9006925
ENSMUSG00000004056 = 9006931
ENSMUSG00000004056 = 9006934
ENSMUSG00000004056 = 9007101
ENSMUSG00000004056 = 9009391
ENSMUSG00000004056 = 9607240
ENSMUSG00000004056 = 9614085
ENSMUSG00000004056 = 9614399
ENSMUSG00000004056 = 9634638
ENSMUSG00000004070 = 1430728
ENSMUSG00000004070 = 168249
ENSMUSG00000004070 = 168256
ENSMUSG00000004070 = 189445
ENSMUSG00000004070 = 189483
ENSMUSG00000004070 = 382551
ENSMUSG00000004070 = 6798695
ENSMUSG00000004070 = 917937
ENSMUSG00000004096 = 72163
ENSMUSG00000004096 = 72172
ENSMUSG00000004096 = 72203
ENSMUSG00000004096 = 8953854
ENSMUSG00000004098 = 1266738
ENSMUSG00000004098 = 1442490
ENSMUSG00000004098 = 1474228
ENSMUSG00000004098 = 1474244
ENSMUSG00000004098 = 1474290
ENSMUSG00000004098 = 162582
ENSMUSG00000004098 = 1650814
ENSMUSG00000004098 = 186797
ENSMUSG00000004098 = 2022090
ENSMUSG00000004098 = 216083
ENSMUSG00000004098 = 3000171
ENSMUSG00000004098 = 3000178
ENSMUSG00000004098 = 375165
ENSMUSG00000004098 = 419037
ENSMUSG00000004098 = 422475
ENSMUSG00000004098 = 6806834
ENSMUSG00000004098 = 8874081
ENSMUSG00000004098 = 8875878
ENSMUSG00000004098 = 8948216
ENSMUSG00000004098 = 9006934
ENSMUSG00000004099 = 212165
ENSMUSG00000004099 = 212300
ENSMUSG00000004099 = 2990846
ENSMUSG00000004099 = 3108232
ENSMUSG00000004099 = 392499
ENSMUSG00000004099 = 4655427
ENSMUSG00000004099 = 597592
ENSMUSG00000004099 = 74160
ENSMUSG00000004110 = 112308
ENSMUSG00000004110 = 112315
ENSMUSG00000004110 = 112316
ENSMUSG00000004110 = 1430728
ENSMUSG00000004110 = 163685
ENSMUSG00000004110 = 422356
ENSMUSG00000004113 = 112308
ENSMUSG00000004113 = 112315
ENSMUSG00000004113 = 112316
ENSMUSG00000004187 = 109582
ENSMUSG00000004187 = 1280218
ENSMUSG00000004187 = 168256
ENSMUSG00000004187 = 199991
ENSMUSG00000004187 = 2132295
ENSMUSG00000004187 = 5653656
ENSMUSG00000004187 = 6811434
ENSMUSG00000004187 = 6811442
ENSMUSG00000004187 = 8856688
ENSMUSG00000004187 = 983189
ENSMUSG00000004187 = 983231
ENSMUSG00000004207 = 109582
ENSMUSG00000004207 = 114608
ENSMUSG00000004207 = 1430728
ENSMUSG00000004207 = 162582
ENSMUSG00000004207 = 1660662
ENSMUSG00000004207 = 168249
ENSMUSG00000004207 = 168256
ENSMUSG00000004207 = 372790
ENSMUSG00000004207 = 373076
ENSMUSG00000004207 = 375276
ENSMUSG00000004207 = 388396
ENSMUSG00000004207 = 418594
ENSMUSG00000004207 = 428157
ENSMUSG00000004207 = 500792
ENSMUSG00000004207 = 556833
ENSMUSG00000004207 = 6798695
ENSMUSG00000004207 = 76002
ENSMUSG00000004207 = 76005
ENSMUSG00000004221 = 1168372
ENSMUSG00000004221 = 1169091
ENSMUSG00000004221 = 1280215
ENSMUSG00000004221 = 1280218
ENSMUSG00000004221 = 1606322
ENSMUSG00000004221 = 162582
ENSMUSG00000004221 = 166016
ENSMUSG00000004221 = 166058
ENSMUSG00000004221 = 166166
ENSMUSG00000004221 = 168138
ENSMUSG00000004221 = 168142
ENSMUSG00000004221 = 168164
ENSMUSG00000004221 = 168176
ENSMUSG00000004221 = 168179
ENSMUSG00000004221 = 168181
ENSMUSG00000004221 = 168188
ENSMUSG00000004221 = 168249
ENSMUSG00000004221 = 168256
ENSMUSG00000004221 = 168638
ENSMUSG00000004221 = 168643
ENSMUSG00000004221 = 168898
ENSMUSG00000004221 = 168928
ENSMUSG00000004221 = 1810476
ENSMUSG00000004221 = 181438
ENSMUSG00000004221 = 1834949
ENSMUSG00000004221 = 202403
ENSMUSG00000004221 = 202424
ENSMUSG00000004221 = 2454202
ENSMUSG00000004221 = 2871837
ENSMUSG00000004221 = 2990846
ENSMUSG00000004221 = 3108232
ENSMUSG00000004221 = 392499
ENSMUSG00000004221 = 445989
ENSMUSG00000004221 = 446652
ENSMUSG00000004221 = 448424
ENSMUSG00000004221 = 449147
ENSMUSG00000004221 = 450294
ENSMUSG00000004221 = 450302
ENSMUSG00000004221 = 450321
ENSMUSG00000004221 = 4755510
ENSMUSG00000004221 = 5357905
ENSMUSG00000004221 = 5357956
ENSMUSG00000004221 = 5607764
ENSMUSG00000004221 = 5621481
ENSMUSG00000004221 = 5684264
ENSMUSG00000004221 = 5688426
ENSMUSG00000004221 = 5689880
ENSMUSG00000004221 = 5689896
ENSMUSG00000004221 = 597592
ENSMUSG00000004221 = 73887
ENSMUSG00000004221 = 75893
ENSMUSG00000004221 = 9020702
ENSMUSG00000004221 = 933542
ENSMUSG00000004221 = 937039
ENSMUSG00000004221 = 937041
ENSMUSG00000004221 = 937061
ENSMUSG00000004221 = 975138
ENSMUSG00000004221 = 975144
ENSMUSG00000004221 = 975155
ENSMUSG00000004221 = 975871
ENSMUSG00000004221 = 983705
ENSMUSG00000004264 = 382551
ENSMUSG00000004264 = 8949215
ENSMUSG00000004264 = 8949664
ENSMUSG00000004266 = 109582
ENSMUSG00000004266 = 114604
ENSMUSG00000004266 = 1280215
ENSMUSG00000004266 = 1280218
ENSMUSG00000004266 = 1433557
ENSMUSG00000004266 = 1433559
ENSMUSG00000004266 = 162582
ENSMUSG00000004266 = 168249
ENSMUSG00000004266 = 168256
ENSMUSG00000004266 = 202733
ENSMUSG00000004266 = 210990
ENSMUSG00000004266 = 388841
ENSMUSG00000004266 = 389948
ENSMUSG00000004266 = 418346
ENSMUSG00000004266 = 432142
ENSMUSG00000004266 = 449147
ENSMUSG00000004266 = 451927
ENSMUSG00000004266 = 512988
ENSMUSG00000004266 = 5690714
ENSMUSG00000004266 = 6798695
ENSMUSG00000004266 = 76002
ENSMUSG00000004266 = 877300
ENSMUSG00000004266 = 9006934
ENSMUSG00000004266 = 909733
ENSMUSG00000004266 = 912526
ENSMUSG00000004266 = 912694
ENSMUSG00000004266 = 913531
ENSMUSG00000004266 = 983695
ENSMUSG00000004266 = 983705
ENSMUSG00000004267 = 1430728
ENSMUSG00000004267 = 70171
ENSMUSG00000004267 = 70263
ENSMUSG00000004267 = 70326
ENSMUSG00000004267 = 71387
ENSMUSG00000004268 = 6791226
ENSMUSG00000004268 = 72312
ENSMUSG00000004268 = 8868773
ENSMUSG00000004268 = 8953854
ENSMUSG00000004270 = 1430728
ENSMUSG00000004270 = 1482788
ENSMUSG00000004270 = 1482801
ENSMUSG00000004270 = 1482839
ENSMUSG00000004270 = 1483206
ENSMUSG00000004270 = 1483257
ENSMUSG00000004270 = 556833
ENSMUSG00000004285 = 1222556
ENSMUSG00000004285 = 162582
ENSMUSG00000004285 = 168249
ENSMUSG00000004285 = 168256
ENSMUSG00000004285 = 2262752
ENSMUSG00000004285 = 382551
ENSMUSG00000004285 = 74752
ENSMUSG00000004285 = 77387
ENSMUSG00000004285 = 8953897
ENSMUSG00000004285 = 9006934
ENSMUSG00000004285 = 917937
ENSMUSG00000004285 = 917977
ENSMUSG00000004285 = 9639288
ENSMUSG00000004285 = 983712
ENSMUSG00000004296 = 1280215
ENSMUSG00000004296 = 168256
ENSMUSG00000004296 = 447115
ENSMUSG00000004296 = 449147
ENSMUSG00000004296 = 9020591
ENSMUSG00000004296 = 9020933
ENSMUSG00000004317 = 2672351
ENSMUSG00000004317 = 382551
ENSMUSG00000004317 = 983712
ENSMUSG00000004328 = 1234158
ENSMUSG00000004328 = 1234174
ENSMUSG00000004328 = 1234176
ENSMUSG00000004328 = 2262752
ENSMUSG00000004328 = 392499
ENSMUSG00000004328 = 597592
ENSMUSG00000004328 = 8951664
ENSMUSG00000004328 = 8953897
ENSMUSG00000004341 = 2262752
ENSMUSG00000004341 = 3299685
ENSMUSG00000004341 = 8953897
ENSMUSG00000004347 = 111885
ENSMUSG00000004347 = 111933
ENSMUSG00000004347 = 111957
ENSMUSG00000004347 = 111996
ENSMUSG00000004347 = 111997
ENSMUSG00000004347 = 112040
ENSMUSG00000004347 = 112043
ENSMUSG00000004347 = 1489509
ENSMUSG00000004347 = 162582
ENSMUSG00000004347 = 372790
ENSMUSG00000004347 = 388396
ENSMUSG00000004347 = 418594
ENSMUSG00000004347 = 9006925
ENSMUSG00000004356 = 6791226
ENSMUSG00000004356 = 72312
ENSMUSG00000004356 = 8868773
ENSMUSG00000004356 = 8953854
ENSMUSG00000004364 = 1280215
ENSMUSG00000004364 = 1280218
ENSMUSG00000004364 = 162582
ENSMUSG00000004364 = 168256
ENSMUSG00000004364 = 195721
ENSMUSG00000004364 = 201681
ENSMUSG00000004364 = 392499
ENSMUSG00000004364 = 4641258
ENSMUSG00000004364 = 5358351
ENSMUSG00000004364 = 5632684
ENSMUSG00000004364 = 5658442
ENSMUSG00000004364 = 5673001
ENSMUSG00000004364 = 5683057
ENSMUSG00000004364 = 5684996
ENSMUSG00000004364 = 597592
ENSMUSG00000004364 = 8951664
ENSMUSG00000004364 = 9607240
ENSMUSG00000004364 = 983168
ENSMUSG00000004364 = 983169
ENSMUSG00000004366 = 162582
ENSMUSG00000004366 = 372790
ENSMUSG00000004366 = 373076
ENSMUSG00000004366 = 375276
ENSMUSG00000004366 = 388396
ENSMUSG00000004366 = 418594
ENSMUSG00000004366 = 500792
ENSMUSG00000004371 = 1280215
ENSMUSG00000004371 = 168256
ENSMUSG00000004371 = 449147
ENSMUSG00000004371 = 6783589
ENSMUSG00000004371 = 6788467
ENSMUSG00000004383 = 392499
ENSMUSG00000004383 = 5173105
ENSMUSG00000004383 = 597592
ENSMUSG00000004415 = 1474244
ENSMUSG00000004415 = 1474290
ENSMUSG00000004415 = 1650814
ENSMUSG00000004415 = 8948216
ENSMUSG00000004446 = 109581
ENSMUSG00000004446 = 109606
ENSMUSG00000004446 = 111447
ENSMUSG00000004446 = 111452
ENSMUSG00000004446 = 111453
ENSMUSG00000004446 = 114294
ENSMUSG00000004446 = 114452
ENSMUSG00000004446 = 5357801
ENSMUSG00000004446 = 75108
ENSMUSG00000004455 = 141424
ENSMUSG00000004455 = 141444
ENSMUSG00000004455 = 162582
ENSMUSG00000004455 = 1640170
ENSMUSG00000004455 = 194315
ENSMUSG00000004455 = 195258
ENSMUSG00000004455 = 2467813
ENSMUSG00000004455 = 2500257
ENSMUSG00000004455 = 2555396
ENSMUSG00000004455 = 5663220
ENSMUSG00000004455 = 68877
ENSMUSG00000004455 = 68882
ENSMUSG00000004455 = 68886
ENSMUSG00000004455 = 69278
ENSMUSG00000004455 = 69618
ENSMUSG00000004455 = 69620
ENSMUSG00000004455 = 9648025
ENSMUSG00000004500 = 212436
ENSMUSG00000004500 = 73857
ENSMUSG00000004500 = 74160
ENSMUSG00000004535 = 162582
ENSMUSG00000004535 = 168249
ENSMUSG00000004535 = 168256
ENSMUSG00000004535 = 168928
ENSMUSG00000004535 = 5357905
ENSMUSG00000004535 = 73887
ENSMUSG00000004535 = 75893
ENSMUSG00000004535 = 936440
ENSMUSG00000004552 = 1280218
ENSMUSG00000004552 = 168256
ENSMUSG00000004552 = 2132295
ENSMUSG00000004562 = 162582
ENSMUSG00000004562 = 193648
ENSMUSG00000004562 = 193704
ENSMUSG00000004562 = 194315
ENSMUSG00000004562 = 194840
ENSMUSG00000004562 = 204998
ENSMUSG00000004562 = 372790
ENSMUSG00000004562 = 388396
ENSMUSG00000004562 = 416482
ENSMUSG00000004562 = 73887
ENSMUSG00000004565 = 1430728
ENSMUSG00000004565 = 1483255
ENSMUSG00000004565 = 1483257
ENSMUSG00000004565 = 556833
ENSMUSG00000004565 = 6814848
ENSMUSG00000004567 = 2672351
ENSMUSG00000004567 = 3295583
ENSMUSG00000004567 = 382551
ENSMUSG00000004567 = 917937
ENSMUSG00000004567 = 917977
ENSMUSG00000004567 = 983712
ENSMUSG00000004568 = 162582
ENSMUSG00000004568 = 170834
ENSMUSG00000004568 = 193648
ENSMUSG00000004568 = 193704
ENSMUSG00000004568 = 194315
ENSMUSG00000004568 = 194840
ENSMUSG00000004568 = 204998
ENSMUSG00000004568 = 2173791
ENSMUSG00000004568 = 372790
ENSMUSG00000004568 = 388396
ENSMUSG00000004568 = 416482
ENSMUSG00000004568 = 73887
ENSMUSG00000004568 = 9006936
ENSMUSG00000004591 = 162582
ENSMUSG00000004591 = 194315
ENSMUSG00000004591 = 195258
ENSMUSG00000004591 = 5625740
ENSMUSG00000004609 = 1280218
ENSMUSG00000004609 = 168249
ENSMUSG00000004609 = 168256
ENSMUSG00000004609 = 198933
ENSMUSG00000004609 = 6798695
ENSMUSG00000004610 = 1428517
ENSMUSG00000004610 = 1430728
ENSMUSG00000004610 = 163200
ENSMUSG00000004610 = 392499
ENSMUSG00000004610 = 597592
ENSMUSG00000004610 = 611105
ENSMUSG00000004610 = 8876725
ENSMUSG00000004626 = 109582
ENSMUSG00000004626 = 114608
ENSMUSG00000004626 = 1280215
ENSMUSG00000004626 = 168256
ENSMUSG00000004626 = 449147
ENSMUSG00000004626 = 449836
ENSMUSG00000004626 = 76002
ENSMUSG00000004626 = 76005
ENSMUSG00000004630 = 162582
ENSMUSG00000004630 = 372790
ENSMUSG00000004630 = 388396
ENSMUSG00000004630 = 418594
ENSMUSG00000004633 = 162582
ENSMUSG00000004633 = 194315
ENSMUSG00000004633 = 194840
ENSMUSG00000004637 = 1236394
ENSMUSG00000004637 = 1251985
ENSMUSG00000004637 = 162582
ENSMUSG00000004637 = 212436
ENSMUSG00000004637 = 73857
ENSMUSG00000004637 = 74160
ENSMUSG00000004637 = 8864260
ENSMUSG00000004637 = 8866904
ENSMUSG00000004637 = 8866907
ENSMUSG00000004637 = 9006934
ENSMUSG00000004642 = 159230
ENSMUSG00000004642 = 159234
ENSMUSG00000004642 = 72202
ENSMUSG00000004642 = 72203
ENSMUSG00000004642 = 73856
ENSMUSG00000004642 = 73857
ENSMUSG00000004642 = 74160
ENSMUSG00000004642 = 75067
ENSMUSG00000004642 = 77588
ENSMUSG00000004642 = 8953854
ENSMUSG00000004651 = 1430728
ENSMUSG00000004651 = 5662702
ENSMUSG00000004651 = 71291
ENSMUSG00000004654 = 162582
ENSMUSG00000004654 = 372790
ENSMUSG00000004654 = 373080
ENSMUSG00000004654 = 388396
ENSMUSG00000004654 = 418555
ENSMUSG00000004654 = 420092
ENSMUSG00000004654 = 500792
ENSMUSG00000004655 = 1237044
ENSMUSG00000004655 = 1247673
ENSMUSG00000004655 = 1480926
ENSMUSG00000004655 = 382551
ENSMUSG00000004655 = 432040
ENSMUSG00000004655 = 432047
ENSMUSG00000004655 = 445717
ENSMUSG00000004665 = 168249
ENSMUSG00000004665 = 168256
ENSMUSG00000004665 = 6798695
ENSMUSG00000004667 = 112382
ENSMUSG00000004667 = 113418
ENSMUSG00000004667 = 162582
ENSMUSG00000004667 = 190236
ENSMUSG00000004667 = 211000
ENSMUSG00000004667 = 212165
ENSMUSG00000004667 = 212436
ENSMUSG00000004667 = 3700989
ENSMUSG00000004667 = 5250913
ENSMUSG00000004667 = 5250924
ENSMUSG00000004667 = 5578749
ENSMUSG00000004667 = 5654738
ENSMUSG00000004667 = 5696398
ENSMUSG00000004667 = 674695
ENSMUSG00000004667 = 6781823
ENSMUSG00000004667 = 6781827
ENSMUSG00000004667 = 6782135
ENSMUSG00000004667 = 6782210
ENSMUSG00000004667 = 6796648
ENSMUSG00000004667 = 6803529
ENSMUSG00000004667 = 6807505
ENSMUSG00000004667 = 72086
ENSMUSG00000004667 = 72163
ENSMUSG00000004667 = 72165
ENSMUSG00000004667 = 72172
ENSMUSG00000004667 = 72203
ENSMUSG00000004667 = 73762
ENSMUSG00000004667 = 73772
ENSMUSG00000004667 = 73776
ENSMUSG00000004667 = 73779
ENSMUSG00000004667 = 73854
ENSMUSG00000004667 = 73857
ENSMUSG00000004667 = 73863
ENSMUSG00000004667 = 73864
ENSMUSG00000004667 = 73894
ENSMUSG00000004667 = 74158
ENSMUSG00000004667 = 74160
ENSMUSG00000004667 = 75953
ENSMUSG00000004667 = 75955
ENSMUSG00000004667 = 76042
ENSMUSG00000004667 = 76046
ENSMUSG00000004667 = 76061
ENSMUSG00000004667 = 76066
ENSMUSG00000004667 = 76071
ENSMUSG00000004667 = 77075
ENSMUSG00000004667 = 8939211
ENSMUSG00000004667 = 8953854
ENSMUSG00000004667 = 9006931
ENSMUSG00000004667 = 9006934
ENSMUSG00000004667 = 9018519
ENSMUSG00000004668 = 168249
ENSMUSG00000004668 = 168256
ENSMUSG00000004668 = 6798695
ENSMUSG00000004677 = 1266738
ENSMUSG00000004677 = 162582
ENSMUSG00000004677 = 168249
ENSMUSG00000004677 = 168256
ENSMUSG00000004677 = 194315
ENSMUSG00000004677 = 194840
ENSMUSG00000004677 = 2029480
ENSMUSG00000004677 = 2029482
ENSMUSG00000004677 = 376176
ENSMUSG00000004677 = 422475
ENSMUSG00000004677 = 8985586
ENSMUSG00000004709 = 109582
ENSMUSG00000004709 = 202733
ENSMUSG00000004730 = 162582
ENSMUSG00000004730 = 372790
ENSMUSG00000004730 = 373080
ENSMUSG00000004730 = 500792
ENSMUSG00000004768 = 392499
ENSMUSG00000004768 = 597592
ENSMUSG00000004768 = 8873719
ENSMUSG00000004771 = 1852241
ENSMUSG00000004771 = 199991
ENSMUSG00000004771 = 382551
ENSMUSG00000004771 = 392499
ENSMUSG00000004771 = 432040
ENSMUSG00000004771 = 445717
ENSMUSG00000004771 = 5617833
ENSMUSG00000004771 = 5620912
ENSMUSG00000004771 = 5620916
ENSMUSG00000004771 = 5620920
ENSMUSG00000004771 = 5653656
ENSMUSG00000004771 = 597592
ENSMUSG00000004771 = 8854214
ENSMUSG00000004771 = 8873719
ENSMUSG00000004771 = 9007101
ENSMUSG00000004788 = 392499
ENSMUSG00000004788 = 72613
ENSMUSG00000004788 = 72731
ENSMUSG00000004788 = 72737
ENSMUSG00000004788 = 72766
ENSMUSG00000004789 = 1428517
ENSMUSG00000004789 = 1430728
ENSMUSG00000004789 = 389661
ENSMUSG00000004789 = 71064
ENSMUSG00000004789 = 71291
ENSMUSG00000004789 = 71403
ENSMUSG00000004789 = 71406
ENSMUSG00000004791 = 162582
ENSMUSG00000004791 = 194138
ENSMUSG00000004791 = 194313
ENSMUSG00000004791 = 195399
ENSMUSG00000004791 = 9006934
ENSMUSG00000004815 = 109582
ENSMUSG00000004815 = 114508
ENSMUSG00000004815 = 162582
ENSMUSG00000004815 = 372790
ENSMUSG00000004815 = 388396
ENSMUSG00000004815 = 416476
ENSMUSG00000004815 = 76002
ENSMUSG00000004837 = 1433557
ENSMUSG00000004837 = 162582
ENSMUSG00000004837 = 9006934
ENSMUSG00000004843 = 1632852
ENSMUSG00000004843 = 199991
ENSMUSG00000004843 = 5653656
ENSMUSG00000004843 = 917729
ENSMUSG00000004843 = 9612973
ENSMUSG00000004846 = 1474244
ENSMUSG00000004846 = 1474290
ENSMUSG00000004846 = 1650814
ENSMUSG00000004849 = 1280218
ENSMUSG00000004849 = 168256
ENSMUSG00000004849 = 199991
ENSMUSG00000004849 = 199992
ENSMUSG00000004849 = 2132295
ENSMUSG00000004849 = 432720
ENSMUSG00000004849 = 432722
ENSMUSG00000004849 = 5653656
ENSMUSG00000004864 = 1266738
ENSMUSG00000004864 = 162582
ENSMUSG00000004864 = 168249
ENSMUSG00000004864 = 168256
ENSMUSG00000004864 = 168638
ENSMUSG00000004864 = 168643
ENSMUSG00000004864 = 194138
ENSMUSG00000004864 = 373752
ENSMUSG00000004864 = 376172
ENSMUSG00000004864 = 422475
ENSMUSG00000004864 = 4420097
ENSMUSG00000004864 = 9006934
ENSMUSG00000004872 = 3214847
ENSMUSG00000004872 = 3247509
ENSMUSG00000004872 = 4839726
ENSMUSG00000004880 = 1430728
ENSMUSG00000004880 = 191273
ENSMUSG00000004880 = 212436
ENSMUSG00000004880 = 556833
ENSMUSG00000004880 = 73857
ENSMUSG00000004880 = 74160
ENSMUSG00000004880 = 8957322
ENSMUSG00000004880 = 8986944
ENSMUSG00000004880 = 9022692
ENSMUSG00000004885 = 162582
ENSMUSG00000004885 = 5362517
ENSMUSG00000004885 = 9006931
ENSMUSG00000004892 = 1430728
ENSMUSG00000004892 = 1474228
ENSMUSG00000004892 = 1474244
ENSMUSG00000004892 = 1630316
ENSMUSG00000004892 = 1638091
ENSMUSG00000004892 = 1793185
ENSMUSG00000004892 = 1971475
ENSMUSG00000004892 = 2022870
ENSMUSG00000004892 = 2022923
ENSMUSG00000004892 = 2024101
ENSMUSG00000004892 = 3000178
ENSMUSG00000004892 = 71387
ENSMUSG00000004895 = 72163
ENSMUSG00000004895 = 72172
ENSMUSG00000004895 = 72203
ENSMUSG00000004895 = 8953854
ENSMUSG00000004902 = 382551
ENSMUSG00000004902 = 425393
ENSMUSG00000004902 = 425407
ENSMUSG00000004902 = 428643
ENSMUSG00000004929 = 1280218
ENSMUSG00000004929 = 168256
ENSMUSG00000004929 = 983168
ENSMUSG00000004929 = 983169
ENSMUSG00000004933 = 1227986
ENSMUSG00000004933 = 162582
ENSMUSG00000004933 = 8863795
ENSMUSG00000004933 = 9006934
ENSMUSG00000004934 = 1430728
ENSMUSG00000004934 = 1640170
ENSMUSG00000004934 = 196791
ENSMUSG00000004934 = 2990846
ENSMUSG00000004934 = 3108214
ENSMUSG00000004934 = 3108232
ENSMUSG00000004934 = 3232118
ENSMUSG00000004934 = 3232142
ENSMUSG00000004934 = 3899300
ENSMUSG00000004934 = 392499
ENSMUSG00000004934 = 4085377
ENSMUSG00000004934 = 4090294
ENSMUSG00000004934 = 4615885
ENSMUSG00000004934 = 4755510
ENSMUSG00000004934 = 556833
ENSMUSG00000004934 = 5693532
ENSMUSG00000004934 = 5693538
ENSMUSG00000004934 = 5693565
ENSMUSG00000004934 = 5693567
ENSMUSG00000004934 = 5693571
ENSMUSG00000004934 = 5693606
ENSMUSG00000004934 = 5693607
ENSMUSG00000004934 = 597592
ENSMUSG00000004934 = 69473
ENSMUSG00000004934 = 69481
ENSMUSG00000004934 = 69620
ENSMUSG00000004934 = 73894
ENSMUSG00000004934 = 8957322
ENSMUSG00000004936 = 110056
ENSMUSG00000004936 = 112409
ENSMUSG00000004936 = 1266738
ENSMUSG00000004936 = 1280215
ENSMUSG00000004936 = 162582
ENSMUSG00000004936 = 166520
ENSMUSG00000004936 = 168256
ENSMUSG00000004936 = 169893
ENSMUSG00000004936 = 170968
ENSMUSG00000004936 = 187037
ENSMUSG00000004936 = 187687
ENSMUSG00000004936 = 373760
ENSMUSG00000004936 = 422475
ENSMUSG00000004936 = 445144
ENSMUSG00000004936 = 5673000
ENSMUSG00000004936 = 5673001
ENSMUSG00000004936 = 5674135
ENSMUSG00000004936 = 5674499
ENSMUSG00000004936 = 5675221
ENSMUSG00000004936 = 5683057
ENSMUSG00000004936 = 5684996
ENSMUSG00000004936 = 9006934
ENSMUSG00000004936 = 9607240
ENSMUSG00000004937 = 9609507
ENSMUSG00000004937 = 9609523
ENSMUSG00000004939 = 1430728
ENSMUSG00000004939 = 196807
ENSMUSG00000004939 = 196849
ENSMUSG00000004939 = 196854
ENSMUSG00000004947 = 157118
ENSMUSG00000004947 = 162582
ENSMUSG00000004947 = 1980143
ENSMUSG00000004947 = 2122948
ENSMUSG00000004948 = 1187000
ENSMUSG00000004948 = 1474165
ENSMUSG00000004948 = 2534343
ENSMUSG00000004951 = 162582
ENSMUSG00000004951 = 194138
ENSMUSG00000004951 = 4420097
ENSMUSG00000004951 = 450408
ENSMUSG00000004951 = 450531
ENSMUSG00000004951 = 5683057
ENSMUSG00000004951 = 5687128
ENSMUSG00000004951 = 8939211
ENSMUSG00000004951 = 8953854
ENSMUSG00000004951 = 9006931
ENSMUSG00000004951 = 9006934
ENSMUSG00000004951 = 9009391
ENSMUSG00000004952 = 1280215
ENSMUSG00000004952 = 162582
ENSMUSG00000004952 = 168256
ENSMUSG00000004952 = 5658442
ENSMUSG00000004952 = 5673001
ENSMUSG00000004952 = 5683057
ENSMUSG00000004952 = 5684996
ENSMUSG00000004952 = 9607240
ENSMUSG00000004980 = 72163
ENSMUSG00000004980 = 72172
ENSMUSG00000004980 = 72203
ENSMUSG00000004980 = 8953854
ENSMUSG00000004988 = 382551
ENSMUSG00000004988 = 397014
ENSMUSG00000004988 = 5576891
ENSMUSG00000004988 = 5578775
ENSMUSG00000004988 = 936837
ENSMUSG00000004988 = 983712
ENSMUSG00000004996 = 1237112
ENSMUSG00000004996 = 1430728
ENSMUSG00000004996 = 1614635
ENSMUSG00000004996 = 71291
ENSMUSG00000005043 = 1430728
ENSMUSG00000005043 = 1630316
ENSMUSG00000005043 = 1638091
ENSMUSG00000005043 = 2024096
ENSMUSG00000005043 = 71387
ENSMUSG00000005054 = 168249
ENSMUSG00000005054 = 168256
ENSMUSG00000005054 = 6798695
ENSMUSG00000005057 = 109582
ENSMUSG00000005057 = 1433557
ENSMUSG00000005057 = 1433559
ENSMUSG00000005057 = 162582
ENSMUSG00000005057 = 9006934
ENSMUSG00000005057 = 983231
ENSMUSG00000005069 = 392499
ENSMUSG00000005069 = 597592
ENSMUSG00000005069 = 8852135
ENSMUSG00000005069 = 8866654
ENSMUSG00000005069 = 9033241
ENSMUSG00000005069 = 9609507
ENSMUSG00000005087 = 109582
ENSMUSG00000005087 = 1430728
ENSMUSG00000005087 = 1474228
ENSMUSG00000005087 = 1474244
ENSMUSG00000005087 = 1630316
ENSMUSG00000005087 = 168249
ENSMUSG00000005087 = 168256
ENSMUSG00000005087 = 202733
ENSMUSG00000005087 = 2142845
ENSMUSG00000005087 = 216083
ENSMUSG00000005087 = 2160916
ENSMUSG00000005087 = 6798695
ENSMUSG00000005087 = 71387
ENSMUSG00000005089 = 112310
ENSMUSG00000005089 = 112313
ENSMUSG00000005089 = 112315
ENSMUSG00000005089 = 112316
ENSMUSG00000005089 = 210455
ENSMUSG00000005089 = 210500
ENSMUSG00000005089 = 382551
ENSMUSG00000005089 = 425393
ENSMUSG00000005089 = 425407
ENSMUSG00000005103 = 109582
ENSMUSG00000005103 = 114608
ENSMUSG00000005103 = 76002
ENSMUSG00000005103 = 76005
ENSMUSG00000005107 = 189200
ENSMUSG00000005107 = 382551
ENSMUSG00000005107 = 425407
ENSMUSG00000005142 = 1430728
ENSMUSG00000005142 = 168249
ENSMUSG00000005142 = 168256
ENSMUSG00000005142 = 6798695
ENSMUSG00000005142 = 71387
ENSMUSG00000005142 = 8853383
ENSMUSG00000005150 = 1280215
ENSMUSG00000005150 = 162582
ENSMUSG00000005150 = 168256
ENSMUSG00000005150 = 5673001
ENSMUSG00000005150 = 5674135
ENSMUSG00000005150 = 5683057
ENSMUSG00000005150 = 5684996
ENSMUSG00000005150 = 9607240
ENSMUSG00000005161 = 212436
ENSMUSG00000005161 = 2262752
ENSMUSG00000005161 = 3299685
ENSMUSG00000005161 = 3700989
ENSMUSG00000005161 = 5628897
ENSMUSG00000005161 = 73857
ENSMUSG00000005161 = 74160
ENSMUSG00000005161 = 8953897
ENSMUSG00000005198 = 112382
ENSMUSG00000005198 = 113418
ENSMUSG00000005198 = 162582
ENSMUSG00000005198 = 190236
ENSMUSG00000005198 = 211000
ENSMUSG00000005198 = 212436
ENSMUSG00000005198 = 3700989
ENSMUSG00000005198 = 5578749
ENSMUSG00000005198 = 5654738
ENSMUSG00000005198 = 5696398
ENSMUSG00000005198 = 674695
ENSMUSG00000005198 = 6781823
ENSMUSG00000005198 = 6781827
ENSMUSG00000005198 = 6782135
ENSMUSG00000005198 = 6782210
ENSMUSG00000005198 = 6796648
ENSMUSG00000005198 = 6803529
ENSMUSG00000005198 = 6807505
ENSMUSG00000005198 = 72086
ENSMUSG00000005198 = 72163
ENSMUSG00000005198 = 72165
ENSMUSG00000005198 = 72172
ENSMUSG00000005198 = 72203
ENSMUSG00000005198 = 73776
ENSMUSG00000005198 = 73779
ENSMUSG00000005198 = 73857
ENSMUSG00000005198 = 73894
ENSMUSG00000005198 = 74160
ENSMUSG00000005198 = 75953
ENSMUSG00000005198 = 75955
ENSMUSG00000005198 = 76042
ENSMUSG00000005198 = 77075
ENSMUSG00000005198 = 8939211
ENSMUSG00000005198 = 8953854
ENSMUSG00000005198 = 9006931
ENSMUSG00000005198 = 9006934
ENSMUSG00000005198 = 9018519
ENSMUSG00000005204 = 6791226
ENSMUSG00000005204 = 72312
ENSMUSG00000005204 = 8868773
ENSMUSG00000005204 = 8953854
ENSMUSG00000005220 = 397014
ENSMUSG00000005220 = 5576891
ENSMUSG00000005220 = 5578768
ENSMUSG00000005225 = 1430728
ENSMUSG00000005225 = 1483255
ENSMUSG00000005225 = 1483257
ENSMUSG00000005225 = 1660499
ENSMUSG00000005225 = 556833
ENSMUSG00000005232 = 1430728
ENSMUSG00000005232 = 70263
ENSMUSG00000005232 = 70326
ENSMUSG00000005232 = 71387
ENSMUSG00000005233 = 141424
ENSMUSG00000005233 = 141444
ENSMUSG00000005233 = 162582
ENSMUSG00000005233 = 1640170
ENSMUSG00000005233 = 194315
ENSMUSG00000005233 = 195258
ENSMUSG00000005233 = 2467813
ENSMUSG00000005233 = 2500257
ENSMUSG00000005233 = 2555396
ENSMUSG00000005233 = 5663220
ENSMUSG00000005233 = 68877
ENSMUSG00000005233 = 68882
ENSMUSG00000005233 = 68886
ENSMUSG00000005233 = 69278
ENSMUSG00000005233 = 69618
ENSMUSG00000005233 = 69620
ENSMUSG00000005233 = 9648025
ENSMUSG00000005262 = 110313
ENSMUSG00000005262 = 110320
ENSMUSG00000005262 = 392499
ENSMUSG00000005262 = 5688426
ENSMUSG00000005262 = 5689880
ENSMUSG00000005262 = 597592
ENSMUSG00000005262 = 73893
ENSMUSG00000005262 = 73894
ENSMUSG00000005268 = 1170546
ENSMUSG00000005268 = 1280215
ENSMUSG00000005268 = 168256
ENSMUSG00000005268 = 982772
ENSMUSG00000005312 = 199991
ENSMUSG00000005312 = 5653656
ENSMUSG00000005312 = 8856825
ENSMUSG00000005312 = 8856828
ENSMUSG00000005320 = 109704
ENSMUSG00000005320 = 112399
ENSMUSG00000005320 = 1257604
ENSMUSG00000005320 = 1280215
ENSMUSG00000005320 = 1307965
ENSMUSG00000005320 = 162582
ENSMUSG00000005320 = 168256
ENSMUSG00000005320 = 190236
ENSMUSG00000005320 = 190322
ENSMUSG00000005320 = 199418
ENSMUSG00000005320 = 2404192
ENSMUSG00000005320 = 2428924
ENSMUSG00000005320 = 2428928
ENSMUSG00000005320 = 5654228
ENSMUSG00000005320 = 5654712
ENSMUSG00000005320 = 5654716
ENSMUSG00000005320 = 5654719
ENSMUSG00000005320 = 5654720
ENSMUSG00000005320 = 5654733
ENSMUSG00000005320 = 5654743
ENSMUSG00000005320 = 5673001
ENSMUSG00000005320 = 5683057
ENSMUSG00000005320 = 5684996
ENSMUSG00000005320 = 6811558
ENSMUSG00000005320 = 74751
ENSMUSG00000005320 = 74752
ENSMUSG00000005320 = 9006925
ENSMUSG00000005320 = 9006934
ENSMUSG00000005320 = 9607240
ENSMUSG00000005338 = 1500931
ENSMUSG00000005338 = 418990
ENSMUSG00000005338 = 420597
ENSMUSG00000005338 = 421270
ENSMUSG00000005338 = 446728
ENSMUSG00000005339 = 168249
ENSMUSG00000005339 = 168256
ENSMUSG00000005339 = 2454202
ENSMUSG00000005339 = 2730905
ENSMUSG00000005339 = 2871796
ENSMUSG00000005339 = 2871809
ENSMUSG00000005339 = 2871837
ENSMUSG00000005354 = 1430728
ENSMUSG00000005354 = 1614558
ENSMUSG00000005354 = 1614635
ENSMUSG00000005354 = 2262752
ENSMUSG00000005354 = 3299685
ENSMUSG00000005354 = 71291
ENSMUSG00000005354 = 8953897
ENSMUSG00000005355 = 1266738
ENSMUSG00000005355 = 6805567
ENSMUSG00000005355 = 6809371
ENSMUSG00000005357 = 112310
ENSMUSG00000005357 = 112315
ENSMUSG00000005357 = 112316
ENSMUSG00000005357 = 210500
ENSMUSG00000005357 = 382551
ENSMUSG00000005357 = 425393
ENSMUSG00000005357 = 425407
ENSMUSG00000005360 = 112310
ENSMUSG00000005360 = 112313
ENSMUSG00000005360 = 112315
ENSMUSG00000005360 = 112316
ENSMUSG00000005360 = 210455
ENSMUSG00000005360 = 210500
ENSMUSG00000005360 = 382551
ENSMUSG00000005360 = 425393
ENSMUSG00000005360 = 425407
ENSMUSG00000005364 = 1280215
ENSMUSG00000005364 = 162582
ENSMUSG00000005364 = 168256
ENSMUSG00000005364 = 449147
ENSMUSG00000005364 = 451927
ENSMUSG00000005364 = 512988
ENSMUSG00000005364 = 5673001
ENSMUSG00000005364 = 5683057
ENSMUSG00000005364 = 5684996
ENSMUSG00000005364 = 912526
ENSMUSG00000005364 = 9607240
ENSMUSG00000005370 = 5358508
ENSMUSG00000005370 = 5358565
ENSMUSG00000005370 = 73894
ENSMUSG00000005371 = 1280218
ENSMUSG00000005371 = 168256
ENSMUSG00000005371 = 392499
ENSMUSG00000005371 = 597592
ENSMUSG00000005371 = 8951664
ENSMUSG00000005371 = 983168
ENSMUSG00000005371 = 983169
ENSMUSG00000005373 = 1430728
ENSMUSG00000005373 = 163358
ENSMUSG00000005373 = 163685
ENSMUSG00000005373 = 163765
ENSMUSG00000005378 = 6791226
ENSMUSG00000005378 = 72312
ENSMUSG00000005378 = 8868773
ENSMUSG00000005378 = 8953854
ENSMUSG00000005397 = 1474228
ENSMUSG00000005397 = 1474244
ENSMUSG00000005397 = 3000157
ENSMUSG00000005410 = 1640170
ENSMUSG00000005410 = 176187
ENSMUSG00000005410 = 453279
ENSMUSG00000005410 = 68867
ENSMUSG00000005410 = 68949
ENSMUSG00000005410 = 68962
ENSMUSG00000005410 = 69002
ENSMUSG00000005410 = 69052
ENSMUSG00000005410 = 69206
ENSMUSG00000005410 = 69239
ENSMUSG00000005410 = 69242
ENSMUSG00000005410 = 69278
ENSMUSG00000005410 = 69306
ENSMUSG00000005410 = 69481
ENSMUSG00000005410 = 69620
ENSMUSG00000005413 = 1430728
ENSMUSG00000005413 = 189445
ENSMUSG00000005413 = 189483
ENSMUSG00000005413 = 382551
ENSMUSG00000005413 = 917937
ENSMUSG00000005413 = 9609507
ENSMUSG00000005413 = 9609523
ENSMUSG00000005447 = 199991
ENSMUSG00000005447 = 5653656
ENSMUSG00000005447 = 6811436
ENSMUSG00000005447 = 6811442
ENSMUSG00000005447 = 8856688
ENSMUSG00000005465 = 1280215
ENSMUSG00000005465 = 168256
ENSMUSG00000005465 = 447115
ENSMUSG00000005465 = 449147
ENSMUSG00000005465 = 8984722
ENSMUSG00000005465 = 9020956
ENSMUSG00000005469 = 109582
ENSMUSG00000005469 = 111885
ENSMUSG00000005469 = 111931
ENSMUSG00000005469 = 111933
ENSMUSG00000005469 = 111996
ENSMUSG00000005469 = 111997
ENSMUSG00000005469 = 112040
ENSMUSG00000005469 = 112043
ENSMUSG00000005469 = 112314
ENSMUSG00000005469 = 112315
ENSMUSG00000005469 = 112316
ENSMUSG00000005469 = 1266738
ENSMUSG00000005469 = 1280215
ENSMUSG00000005469 = 1280218
ENSMUSG00000005469 = 1430728
ENSMUSG00000005469 = 1489509
ENSMUSG00000005469 = 162582
ENSMUSG00000005469 = 163359
ENSMUSG00000005469 = 163615
ENSMUSG00000005469 = 163685
ENSMUSG00000005469 = 1640170
ENSMUSG00000005469 = 164378
ENSMUSG00000005469 = 168249
ENSMUSG00000005469 = 168256
ENSMUSG00000005469 = 174824
ENSMUSG00000005469 = 180024
ENSMUSG00000005469 = 1852241
ENSMUSG00000005469 = 194138
ENSMUSG00000005469 = 2565942
ENSMUSG00000005469 = 372790
ENSMUSG00000005469 = 380259
ENSMUSG00000005469 = 380270
ENSMUSG00000005469 = 380284
ENSMUSG00000005469 = 380287
ENSMUSG00000005469 = 380320
ENSMUSG00000005469 = 381676
ENSMUSG00000005469 = 382551
ENSMUSG00000005469 = 388396
ENSMUSG00000005469 = 392517
ENSMUSG00000005469 = 397014
ENSMUSG00000005469 = 418594
ENSMUSG00000005469 = 422356
ENSMUSG00000005469 = 422475
ENSMUSG00000005469 = 432040
ENSMUSG00000005469 = 438064
ENSMUSG00000005469 = 4420097
ENSMUSG00000005469 = 442720
ENSMUSG00000005469 = 442755
ENSMUSG00000005469 = 445717
ENSMUSG00000005469 = 449147
ENSMUSG00000005469 = 453274
ENSMUSG00000005469 = 512988
ENSMUSG00000005469 = 5358351
ENSMUSG00000005469 = 5576891
ENSMUSG00000005469 = 5578775
ENSMUSG00000005469 = 5610785
ENSMUSG00000005469 = 5610787
ENSMUSG00000005469 = 5617833
ENSMUSG00000005469 = 5620912
ENSMUSG00000005469 = 5621481
ENSMUSG00000005469 = 5621575
ENSMUSG00000005469 = 5683057
ENSMUSG00000005469 = 5687128
ENSMUSG00000005469 = 68877
ENSMUSG00000005469 = 68886
ENSMUSG00000005469 = 69275
ENSMUSG00000005469 = 69278
ENSMUSG00000005469 = 8853659
ENSMUSG00000005469 = 8854518
ENSMUSG00000005469 = 8963896
ENSMUSG00000005469 = 8963898
ENSMUSG00000005469 = 9006925
ENSMUSG00000005469 = 9006934
ENSMUSG00000005469 = 983231
ENSMUSG00000005474 = 397014
ENSMUSG00000005474 = 445355
ENSMUSG00000005481 = 159236
ENSMUSG00000005481 = 72187
ENSMUSG00000005481 = 72202
ENSMUSG00000005481 = 72203
ENSMUSG00000005481 = 73856
ENSMUSG00000005481 = 73857
ENSMUSG00000005481 = 74160
ENSMUSG00000005481 = 8953854
ENSMUSG00000005483 = 162582
ENSMUSG00000005483 = 2262752
ENSMUSG00000005483 = 3371453
ENSMUSG00000005483 = 3371497
ENSMUSG00000005483 = 3371556
ENSMUSG00000005483 = 3371568
ENSMUSG00000005483 = 3371571
ENSMUSG00000005483 = 5683057
ENSMUSG00000005483 = 5687128
ENSMUSG00000005483 = 8953897
ENSMUSG00000005510 = 1428517
ENSMUSG00000005510 = 1430728
ENSMUSG00000005510 = 163200
ENSMUSG00000005510 = 611105
ENSMUSG00000005510 = 6799198
ENSMUSG00000005533 = 162582
ENSMUSG00000005533 = 2404192
ENSMUSG00000005533 = 2428924
ENSMUSG00000005533 = 2428928
ENSMUSG00000005533 = 2428933
ENSMUSG00000005533 = 8939211
ENSMUSG00000005533 = 9006931
ENSMUSG00000005533 = 9006934
ENSMUSG00000005533 = 9009391
ENSMUSG00000005534 = 1257604
ENSMUSG00000005534 = 162582
ENSMUSG00000005534 = 199418
ENSMUSG00000005534 = 6811558
ENSMUSG00000005534 = 74713
ENSMUSG00000005534 = 74749
ENSMUSG00000005534 = 74751
ENSMUSG00000005534 = 74752
ENSMUSG00000005534 = 77387
ENSMUSG00000005534 = 9006925
ENSMUSG00000005534 = 9006934
ENSMUSG00000005547 = 1430728
ENSMUSG00000005547 = 211859
ENSMUSG00000005547 = 211897
ENSMUSG00000005547 = 211935
ENSMUSG00000005547 = 211945
ENSMUSG00000005547 = 211981
ENSMUSG00000005547 = 211999
ENSMUSG00000005547 = 5423646
ENSMUSG00000005553 = 382551
ENSMUSG00000005553 = 936837
ENSMUSG00000005553 = 983712
ENSMUSG00000005566 = 212436
ENSMUSG00000005566 = 73857
ENSMUSG00000005566 = 74160
ENSMUSG00000005575 = 1280215
ENSMUSG00000005575 = 1280218
ENSMUSG00000005575 = 162582
ENSMUSG00000005575 = 168249
ENSMUSG00000005575 = 168256
ENSMUSG00000005575 = 170834
ENSMUSG00000005575 = 2173789
ENSMUSG00000005575 = 392499
ENSMUSG00000005575 = 5607761
ENSMUSG00000005575 = 5607764
ENSMUSG00000005575 = 5621481
ENSMUSG00000005575 = 5668541
ENSMUSG00000005575 = 5676590
ENSMUSG00000005575 = 597592
ENSMUSG00000005575 = 8951664
ENSMUSG00000005575 = 9006936
ENSMUSG00000005575 = 983168
ENSMUSG00000005575 = 983169
ENSMUSG00000005580 = 111885
ENSMUSG00000005580 = 111931
ENSMUSG00000005580 = 111933
ENSMUSG00000005580 = 111996
ENSMUSG00000005580 = 111997
ENSMUSG00000005580 = 112040
ENSMUSG00000005580 = 112043
ENSMUSG00000005580 = 112314
ENSMUSG00000005580 = 112315
ENSMUSG00000005580 = 112316
ENSMUSG00000005580 = 1489509
ENSMUSG00000005580 = 162582
ENSMUSG00000005580 = 163615
ENSMUSG00000005580 = 170660
ENSMUSG00000005580 = 170670
ENSMUSG00000005580 = 372790
ENSMUSG00000005580 = 388396
ENSMUSG00000005580 = 418594
ENSMUSG00000005580 = 418597
ENSMUSG00000005580 = 5358351
ENSMUSG00000005580 = 5610787
ENSMUSG00000005580 = 9006925
ENSMUSG00000005580 = 977443
ENSMUSG00000005580 = 977444
ENSMUSG00000005580 = 991365
ENSMUSG00000005583 = 1266738
ENSMUSG00000005583 = 525793
ENSMUSG00000005609 = 112382
ENSMUSG00000005609 = 392499
ENSMUSG00000005609 = 597592
ENSMUSG00000005609 = 674695
ENSMUSG00000005609 = 73857
ENSMUSG00000005609 = 74160
ENSMUSG00000005609 = 75955
ENSMUSG00000005609 = 8852135
ENSMUSG00000005609 = 8866654
ENSMUSG00000005610 = 1169408
ENSMUSG00000005610 = 1169410
ENSMUSG00000005610 = 1280215
ENSMUSG00000005610 = 168256
ENSMUSG00000005610 = 913531
ENSMUSG00000005611 = 109582
ENSMUSG00000005611 = 392154
ENSMUSG00000005611 = 418346
ENSMUSG00000005611 = 418457
ENSMUSG00000005615 = 1430728
ENSMUSG00000005615 = 1483191
ENSMUSG00000005615 = 1483206
ENSMUSG00000005615 = 1483257
ENSMUSG00000005615 = 556833
ENSMUSG00000005625 = 1168372
ENSMUSG00000005625 = 1169091
ENSMUSG00000005625 = 1234174
ENSMUSG00000005625 = 1234176
ENSMUSG00000005625 = 1236975
ENSMUSG00000005625 = 1236978
ENSMUSG00000005625 = 1257604
ENSMUSG00000005625 = 1280215
ENSMUSG00000005625 = 1280218
ENSMUSG00000005625 = 1430728
ENSMUSG00000005625 = 162582
ENSMUSG00000005625 = 1640170
ENSMUSG00000005625 = 168249
ENSMUSG00000005625 = 168256
ENSMUSG00000005625 = 174084
ENSMUSG00000005625 = 174143
ENSMUSG00000005625 = 174154
ENSMUSG00000005625 = 174178
ENSMUSG00000005625 = 174184
ENSMUSG00000005625 = 176409
ENSMUSG00000005625 = 176814
ENSMUSG00000005625 = 179419
ENSMUSG00000005625 = 187577
ENSMUSG00000005625 = 195253
ENSMUSG00000005625 = 195721
ENSMUSG00000005625 = 201681
ENSMUSG00000005625 = 202403
ENSMUSG00000005625 = 202424
ENSMUSG00000005625 = 212436
ENSMUSG00000005625 = 2262752
ENSMUSG00000005625 = 2454202
ENSMUSG00000005625 = 2467813
ENSMUSG00000005625 = 2555396
ENSMUSG00000005625 = 2871837
ENSMUSG00000005625 = 349425
ENSMUSG00000005625 = 350562
ENSMUSG00000005625 = 351202
ENSMUSG00000005625 = 382551
ENSMUSG00000005625 = 382556
ENSMUSG00000005625 = 3858494
ENSMUSG00000005625 = 392499
ENSMUSG00000005625 = 4086400
ENSMUSG00000005625 = 446652
ENSMUSG00000005625 = 449147
ENSMUSG00000005625 = 450408
ENSMUSG00000005625 = 450531
ENSMUSG00000005625 = 453274
ENSMUSG00000005625 = 453276
ENSMUSG00000005625 = 453279
ENSMUSG00000005625 = 4608870
ENSMUSG00000005625 = 4641257
ENSMUSG00000005625 = 4641258
ENSMUSG00000005625 = 5358346
ENSMUSG00000005625 = 5358351
ENSMUSG00000005625 = 5607761
ENSMUSG00000005625 = 5607764
ENSMUSG00000005625 = 5610780
ENSMUSG00000005625 = 5610785
ENSMUSG00000005625 = 5610787
ENSMUSG00000005625 = 5621481
ENSMUSG00000005625 = 5632684
ENSMUSG00000005625 = 5658442
ENSMUSG00000005625 = 5668541
ENSMUSG00000005625 = 5673001
ENSMUSG00000005625 = 5676590
ENSMUSG00000005625 = 5683057
ENSMUSG00000005625 = 5684996
ENSMUSG00000005625 = 5687128
ENSMUSG00000005625 = 5688426
ENSMUSG00000005625 = 5689603
ENSMUSG00000005625 = 5689880
ENSMUSG00000005625 = 597592
ENSMUSG00000005625 = 6807070
ENSMUSG00000005625 = 68827
ENSMUSG00000005625 = 68867
ENSMUSG00000005625 = 68882
ENSMUSG00000005625 = 68886
ENSMUSG00000005625 = 68949
ENSMUSG00000005625 = 69002
ENSMUSG00000005625 = 69017
ENSMUSG00000005625 = 69052
ENSMUSG00000005625 = 69202
ENSMUSG00000005625 = 69206
ENSMUSG00000005625 = 69239
ENSMUSG00000005625 = 69242
ENSMUSG00000005625 = 69275
ENSMUSG00000005625 = 69278
ENSMUSG00000005625 = 69306
ENSMUSG00000005625 = 69481
ENSMUSG00000005625 = 69541
ENSMUSG00000005625 = 69563
ENSMUSG00000005625 = 69580
ENSMUSG00000005625 = 69601
ENSMUSG00000005625 = 69610
ENSMUSG00000005625 = 69613
ENSMUSG00000005625 = 69615
ENSMUSG00000005625 = 69620
ENSMUSG00000005625 = 69656
ENSMUSG00000005625 = 71291
ENSMUSG00000005625 = 73857
ENSMUSG00000005625 = 74160
ENSMUSG00000005625 = 75815
ENSMUSG00000005625 = 8852276
ENSMUSG00000005625 = 8854050
ENSMUSG00000005625 = 8878159
ENSMUSG00000005625 = 8878166
ENSMUSG00000005625 = 8878171
ENSMUSG00000005625 = 8939236
ENSMUSG00000005625 = 8939902
ENSMUSG00000005625 = 8941858
ENSMUSG00000005625 = 8948751
ENSMUSG00000005625 = 8951664
ENSMUSG00000005625 = 8953854
ENSMUSG00000005625 = 8953897
ENSMUSG00000005625 = 9006925
ENSMUSG00000005625 = 9020702
ENSMUSG00000005625 = 9607240
ENSMUSG00000005625 = 983168
ENSMUSG00000005625 = 983169
ENSMUSG00000005625 = 983705
ENSMUSG00000005628 = 390522
ENSMUSG00000005628 = 397014
ENSMUSG00000005667 = 1430728
ENSMUSG00000005667 = 196757
ENSMUSG00000005667 = 196849
ENSMUSG00000005667 = 196854
ENSMUSG00000005672 = 1257604
ENSMUSG00000005672 = 1280215
ENSMUSG00000005672 = 1433557
ENSMUSG00000005672 = 1433559
ENSMUSG00000005672 = 162582
ENSMUSG00000005672 = 168256
ENSMUSG00000005672 = 199418
ENSMUSG00000005672 = 5673001
ENSMUSG00000005672 = 5683057
ENSMUSG00000005672 = 5684996
ENSMUSG00000005672 = 6811558
ENSMUSG00000005672 = 9006925
ENSMUSG00000005672 = 9006934
ENSMUSG00000005672 = 9607240
ENSMUSG00000005677 = 212436
ENSMUSG00000005677 = 383280
ENSMUSG00000005677 = 73857
ENSMUSG00000005677 = 74160
ENSMUSG00000005681 = 1430728
ENSMUSG00000005681 = 162582
ENSMUSG00000005681 = 174824
ENSMUSG00000005681 = 196854
ENSMUSG00000005681 = 2187338
ENSMUSG00000005681 = 372790
ENSMUSG00000005681 = 381426
ENSMUSG00000005681 = 382551
ENSMUSG00000005681 = 388396
ENSMUSG00000005681 = 392499
ENSMUSG00000005681 = 418594
ENSMUSG00000005681 = 597592
ENSMUSG00000005681 = 6806667
ENSMUSG00000005681 = 8957275
ENSMUSG00000005681 = 8963888
ENSMUSG00000005681 = 8963898
ENSMUSG00000005681 = 8963899
ENSMUSG00000005681 = 8963901
ENSMUSG00000005681 = 975634
ENSMUSG00000005682 = 429914
ENSMUSG00000005682 = 429947
ENSMUSG00000005682 = 8953854
ENSMUSG00000005683 = 1428517
ENSMUSG00000005683 = 1430728
ENSMUSG00000005683 = 71403
ENSMUSG00000005683 = 71406
ENSMUSG00000005686 = 1430728
ENSMUSG00000005686 = 15869
ENSMUSG00000005686 = 168249
ENSMUSG00000005686 = 168256
ENSMUSG00000005686 = 6798695
ENSMUSG00000005686 = 74217
ENSMUSG00000005686 = 8956321
ENSMUSG00000005687 = 72163
ENSMUSG00000005687 = 72172
ENSMUSG00000005687 = 72203
ENSMUSG00000005687 = 8953854
ENSMUSG00000005696 = 1280218
ENSMUSG00000005696 = 168256
ENSMUSG00000005696 = 198933
ENSMUSG00000005699 = 1500931
ENSMUSG00000005699 = 162582
ENSMUSG00000005699 = 170834
ENSMUSG00000005699 = 195721
ENSMUSG00000005699 = 2173791
ENSMUSG00000005699 = 3858494
ENSMUSG00000005699 = 4086400
ENSMUSG00000005699 = 420029
ENSMUSG00000005699 = 421270
ENSMUSG00000005699 = 446728
ENSMUSG00000005699 = 4608870
ENSMUSG00000005699 = 9006936
ENSMUSG00000005763 = 1280218
ENSMUSG00000005763 = 168249
ENSMUSG00000005763 = 168256
ENSMUSG00000005763 = 198933
ENSMUSG00000005763 = 202403
ENSMUSG00000005763 = 202424
ENSMUSG00000005763 = 202427
ENSMUSG00000005763 = 202430
ENSMUSG00000005763 = 202433
ENSMUSG00000005763 = 2029480
ENSMUSG00000005763 = 2029481
ENSMUSG00000005763 = 2029482
ENSMUSG00000005763 = 2029485
ENSMUSG00000005763 = 388841
ENSMUSG00000005763 = 389948
ENSMUSG00000005779 = 1168372
ENSMUSG00000005779 = 1169091
ENSMUSG00000005779 = 1234174
ENSMUSG00000005779 = 1234176
ENSMUSG00000005779 = 1236975
ENSMUSG00000005779 = 1236978
ENSMUSG00000005779 = 1257604
ENSMUSG00000005779 = 1280215
ENSMUSG00000005779 = 1280218
ENSMUSG00000005779 = 1430728
ENSMUSG00000005779 = 162582
ENSMUSG00000005779 = 1640170
ENSMUSG00000005779 = 168249
ENSMUSG00000005779 = 168256
ENSMUSG00000005779 = 174084
ENSMUSG00000005779 = 174143
ENSMUSG00000005779 = 174154
ENSMUSG00000005779 = 174178
ENSMUSG00000005779 = 174184
ENSMUSG00000005779 = 176409
ENSMUSG00000005779 = 176814
ENSMUSG00000005779 = 179419
ENSMUSG00000005779 = 187577
ENSMUSG00000005779 = 195253
ENSMUSG00000005779 = 195721
ENSMUSG00000005779 = 201681
ENSMUSG00000005779 = 202403
ENSMUSG00000005779 = 202424
ENSMUSG00000005779 = 212436
ENSMUSG00000005779 = 2262752
ENSMUSG00000005779 = 2454202
ENSMUSG00000005779 = 2467813
ENSMUSG00000005779 = 2555396
ENSMUSG00000005779 = 2871837
ENSMUSG00000005779 = 349425
ENSMUSG00000005779 = 350562
ENSMUSG00000005779 = 351202
ENSMUSG00000005779 = 382551
ENSMUSG00000005779 = 382556
ENSMUSG00000005779 = 3858494
ENSMUSG00000005779 = 392499
ENSMUSG00000005779 = 4086400
ENSMUSG00000005779 = 446652
ENSMUSG00000005779 = 449147
ENSMUSG00000005779 = 450408
ENSMUSG00000005779 = 450531
ENSMUSG00000005779 = 453274
ENSMUSG00000005779 = 453276
ENSMUSG00000005779 = 453279
ENSMUSG00000005779 = 4608870
ENSMUSG00000005779 = 4641257
ENSMUSG00000005779 = 4641258
ENSMUSG00000005779 = 5358346
ENSMUSG00000005779 = 5358351
ENSMUSG00000005779 = 5607761
ENSMUSG00000005779 = 5607764
ENSMUSG00000005779 = 5610780
ENSMUSG00000005779 = 5610785
ENSMUSG00000005779 = 5610787
ENSMUSG00000005779 = 5621481
ENSMUSG00000005779 = 5632684
ENSMUSG00000005779 = 5658442
ENSMUSG00000005779 = 5668541
ENSMUSG00000005779 = 5673001
ENSMUSG00000005779 = 5676590
ENSMUSG00000005779 = 5683057
ENSMUSG00000005779 = 5684996
ENSMUSG00000005779 = 5687128
ENSMUSG00000005779 = 5688426
ENSMUSG00000005779 = 5689603
ENSMUSG00000005779 = 5689880
ENSMUSG00000005779 = 597592
ENSMUSG00000005779 = 6807070
ENSMUSG00000005779 = 68827
ENSMUSG00000005779 = 68867
ENSMUSG00000005779 = 68882
ENSMUSG00000005779 = 68886
ENSMUSG00000005779 = 68949
ENSMUSG00000005779 = 69002
ENSMUSG00000005779 = 69017
ENSMUSG00000005779 = 69052
ENSMUSG00000005779 = 69202
ENSMUSG00000005779 = 69206
ENSMUSG00000005779 = 69239
ENSMUSG00000005779 = 69242
ENSMUSG00000005779 = 69275
ENSMUSG00000005779 = 69278
ENSMUSG00000005779 = 69306
ENSMUSG00000005779 = 69481
ENSMUSG00000005779 = 69541
ENSMUSG00000005779 = 69563
ENSMUSG00000005779 = 69580
ENSMUSG00000005779 = 69601
ENSMUSG00000005779 = 69610
ENSMUSG00000005779 = 69613
ENSMUSG00000005779 = 69615
ENSMUSG00000005779 = 69620
ENSMUSG00000005779 = 69656
ENSMUSG00000005779 = 71291
ENSMUSG00000005779 = 73857
ENSMUSG00000005779 = 74160
ENSMUSG00000005779 = 75815
ENSMUSG00000005779 = 8852276
ENSMUSG00000005779 = 8854050
ENSMUSG00000005779 = 8878159
ENSMUSG00000005779 = 8878166
ENSMUSG00000005779 = 8878171
ENSMUSG00000005779 = 8939236
ENSMUSG00000005779 = 8939902
ENSMUSG00000005779 = 8941858
ENSMUSG00000005779 = 8948751
ENSMUSG00000005779 = 8951664
ENSMUSG00000005779 = 8953854
ENSMUSG00000005779 = 8953897
ENSMUSG00000005779 = 9006925
ENSMUSG00000005779 = 9020702
ENSMUSG00000005779 = 9607240
ENSMUSG00000005779 = 983168
ENSMUSG00000005779 = 983169
ENSMUSG00000005779 = 983705
ENSMUSG00000005800 = 1442490
ENSMUSG00000005800 = 1474228
ENSMUSG00000005800 = 1474244
ENSMUSG00000005800 = 1592389
ENSMUSG00000005800 = 168249
ENSMUSG00000005800 = 168256
ENSMUSG00000005800 = 6798695
ENSMUSG00000005803 = 1430728
ENSMUSG00000005803 = 1614517
ENSMUSG00000005803 = 1614558
ENSMUSG00000005803 = 1614635
ENSMUSG00000005803 = 71291
ENSMUSG00000005804 = 199991
ENSMUSG00000005804 = 199992
ENSMUSG00000005804 = 432722
ENSMUSG00000005804 = 5653656
ENSMUSG00000005813 = 162582
ENSMUSG00000005813 = 2187338
ENSMUSG00000005813 = 2514856
ENSMUSG00000005813 = 2514859
ENSMUSG00000005813 = 372790
ENSMUSG00000005813 = 388396
ENSMUSG00000005813 = 418594
ENSMUSG00000005824 = 1280215
ENSMUSG00000005824 = 168256
ENSMUSG00000005824 = 5668541
ENSMUSG00000005824 = 5676594
ENSMUSG00000005836 = 109582
ENSMUSG00000005836 = 392499
ENSMUSG00000005836 = 5683826
ENSMUSG00000005836 = 983231
ENSMUSG00000005864 = 1852241
ENSMUSG00000005864 = 5617833
ENSMUSG00000005864 = 5620916
ENSMUSG00000005864 = 5620920
ENSMUSG00000005871 = 109581
ENSMUSG00000005871 = 111465
ENSMUSG00000005871 = 162582
ENSMUSG00000005871 = 195253
ENSMUSG00000005871 = 195721
ENSMUSG00000005871 = 196299
ENSMUSG00000005871 = 201681
ENSMUSG00000005871 = 3769402
ENSMUSG00000005871 = 392499
ENSMUSG00000005871 = 4641262
ENSMUSG00000005871 = 5357801
ENSMUSG00000005871 = 5688426
ENSMUSG00000005871 = 5689896
ENSMUSG00000005871 = 597592
ENSMUSG00000005871 = 75153
ENSMUSG00000005873 = 162582
ENSMUSG00000005873 = 372790
ENSMUSG00000005873 = 381753
ENSMUSG00000005873 = 388396
ENSMUSG00000005873 = 418555
ENSMUSG00000005886 = 1430728
ENSMUSG00000005886 = 159418
ENSMUSG00000005886 = 162582
ENSMUSG00000005886 = 192105
ENSMUSG00000005886 = 193368
ENSMUSG00000005886 = 193807
ENSMUSG00000005886 = 194068
ENSMUSG00000005886 = 194315
ENSMUSG00000005886 = 195258
ENSMUSG00000005886 = 211859
ENSMUSG00000005886 = 211897
ENSMUSG00000005886 = 211945
ENSMUSG00000005886 = 211976
ENSMUSG00000005886 = 3214847
ENSMUSG00000005886 = 3247509
ENSMUSG00000005886 = 400206
ENSMUSG00000005886 = 4839726
ENSMUSG00000005886 = 556833
ENSMUSG00000005886 = 5625740
ENSMUSG00000005886 = 5625886
ENSMUSG00000005886 = 8939211
ENSMUSG00000005886 = 8957322
ENSMUSG00000005886 = 9006931
ENSMUSG00000005886 = 9018519
ENSMUSG00000005892 = 162582
ENSMUSG00000005892 = 372790
ENSMUSG00000005892 = 373076
ENSMUSG00000005892 = 375276
ENSMUSG00000005892 = 388396
ENSMUSG00000005892 = 416476
ENSMUSG00000005892 = 500792
ENSMUSG00000005893 = 212436
ENSMUSG00000005893 = 383280
ENSMUSG00000005893 = 73857
ENSMUSG00000005893 = 74160
ENSMUSG00000005897 = 212436
ENSMUSG00000005897 = 383280
ENSMUSG00000005897 = 73857
ENSMUSG00000005897 = 74160
ENSMUSG00000005899 = 1430728
ENSMUSG00000005899 = 1660662
ENSMUSG00000005899 = 428157
ENSMUSG00000005899 = 556833
ENSMUSG00000005907 = 9033241
ENSMUSG00000005907 = 9609507
ENSMUSG00000005947 = 1474244
ENSMUSG00000005947 = 216083
ENSMUSG00000005949 = 382551
ENSMUSG00000005949 = 425393
ENSMUSG00000005949 = 425407
ENSMUSG00000005949 = 5223345
ENSMUSG00000005950 = 109582
ENSMUSG00000005950 = 139853
ENSMUSG00000005950 = 418346
ENSMUSG00000005950 = 418360
ENSMUSG00000005951 = 1430728
ENSMUSG00000005951 = 71336
ENSMUSG00000005951 = 71387
ENSMUSG00000005952 = 2672351
ENSMUSG00000005952 = 3295583
ENSMUSG00000005952 = 382551
ENSMUSG00000005952 = 983712
ENSMUSG00000005958 = 1266738
ENSMUSG00000005958 = 2682334
ENSMUSG00000005958 = 3928662
ENSMUSG00000005958 = 3928664
ENSMUSG00000005958 = 3928665
ENSMUSG00000005958 = 422475
ENSMUSG00000005973 = 381426
ENSMUSG00000005973 = 392499
ENSMUSG00000005973 = 597592
ENSMUSG00000005973 = 8957275
ENSMUSG00000005994 = 1430728
ENSMUSG00000005994 = 5662702
ENSMUSG00000005994 = 71291
ENSMUSG00000006005 = 1430728
ENSMUSG00000006005 = 159227
ENSMUSG00000006005 = 159230
ENSMUSG00000006005 = 159231
ENSMUSG00000006005 = 159234
ENSMUSG00000006005 = 159236
ENSMUSG00000006005 = 1640170
ENSMUSG00000006005 = 170822
ENSMUSG00000006005 = 191859
ENSMUSG00000006005 = 194441
ENSMUSG00000006005 = 211000
ENSMUSG00000006005 = 2262752
ENSMUSG00000006005 = 2980766
ENSMUSG00000006005 = 2990846
ENSMUSG00000006005 = 3108214
ENSMUSG00000006005 = 3108232
ENSMUSG00000006005 = 3232142
ENSMUSG00000006005 = 3301854
ENSMUSG00000006005 = 3371453
ENSMUSG00000006005 = 3371556
ENSMUSG00000006005 = 392499
ENSMUSG00000006005 = 4085377
ENSMUSG00000006005 = 4551638
ENSMUSG00000006005 = 4570464
ENSMUSG00000006005 = 4615885
ENSMUSG00000006005 = 5578749
ENSMUSG00000006005 = 597592
ENSMUSG00000006005 = 68875
ENSMUSG00000006005 = 68886
ENSMUSG00000006005 = 69278
ENSMUSG00000006005 = 70171
ENSMUSG00000006005 = 70326
ENSMUSG00000006005 = 71387
ENSMUSG00000006005 = 72202
ENSMUSG00000006005 = 72203
ENSMUSG00000006005 = 74160
ENSMUSG00000006005 = 8953854
ENSMUSG00000006005 = 8953897
ENSMUSG00000006021 = 2262752
ENSMUSG00000006021 = 8953897
ENSMUSG00000006021 = 9639288
ENSMUSG00000006024 = 199977
ENSMUSG00000006024 = 199991
ENSMUSG00000006024 = 199992
ENSMUSG00000006024 = 204005
ENSMUSG00000006024 = 392499
ENSMUSG00000006024 = 432722
ENSMUSG00000006024 = 446203
ENSMUSG00000006024 = 5653656
ENSMUSG00000006024 = 597592
ENSMUSG00000006024 = 6807878
ENSMUSG00000006024 = 6811434
ENSMUSG00000006024 = 6811438
ENSMUSG00000006024 = 6811440
ENSMUSG00000006024 = 6811442
ENSMUSG00000006024 = 8856688
ENSMUSG00000006024 = 948021
ENSMUSG00000006057 = 1428517
ENSMUSG00000006057 = 1430728
ENSMUSG00000006057 = 1592230
ENSMUSG00000006057 = 163200
ENSMUSG00000006057 = 163210
ENSMUSG00000006057 = 1852241
ENSMUSG00000006057 = 8949613
ENSMUSG00000006058 = 199991
ENSMUSG00000006058 = 5653656
ENSMUSG00000006058 = 917729
ENSMUSG00000006095 = 1280218
ENSMUSG00000006095 = 1640170
ENSMUSG00000006095 = 168256
ENSMUSG00000006095 = 1852241
ENSMUSG00000006095 = 199977
ENSMUSG00000006095 = 199991
ENSMUSG00000006095 = 2132295
ENSMUSG00000006095 = 2262752
ENSMUSG00000006095 = 2565942
ENSMUSG00000006095 = 3371497
ENSMUSG00000006095 = 380259
ENSMUSG00000006095 = 380270
ENSMUSG00000006095 = 380284
ENSMUSG00000006095 = 380287
ENSMUSG00000006095 = 380320
ENSMUSG00000006095 = 392499
ENSMUSG00000006095 = 446203
ENSMUSG00000006095 = 453274
ENSMUSG00000006095 = 5617833
ENSMUSG00000006095 = 5620912
ENSMUSG00000006095 = 5653656
ENSMUSG00000006095 = 597592
ENSMUSG00000006095 = 6807878
ENSMUSG00000006095 = 6811436
ENSMUSG00000006095 = 6811442
ENSMUSG00000006095 = 68877
ENSMUSG00000006095 = 68886
ENSMUSG00000006095 = 69275
ENSMUSG00000006095 = 69278
ENSMUSG00000006095 = 8854518
ENSMUSG00000006095 = 8856688
ENSMUSG00000006095 = 8953897
ENSMUSG00000006095 = 948021
ENSMUSG00000006127 = 1430728
ENSMUSG00000006127 = 1483255
ENSMUSG00000006127 = 1483257
ENSMUSG00000006127 = 1660499
ENSMUSG00000006127 = 556833
ENSMUSG00000006134 = 1280215
ENSMUSG00000006134 = 162582
ENSMUSG00000006134 = 166520
ENSMUSG00000006134 = 168256
ENSMUSG00000006134 = 169893
ENSMUSG00000006134 = 170968
ENSMUSG00000006134 = 186763
ENSMUSG00000006134 = 186797
ENSMUSG00000006134 = 187037
ENSMUSG00000006134 = 187687
ENSMUSG00000006134 = 449147
ENSMUSG00000006134 = 512988
ENSMUSG00000006134 = 6806834
ENSMUSG00000006134 = 8875555
ENSMUSG00000006134 = 8875656
ENSMUSG00000006134 = 8875878
ENSMUSG00000006134 = 9006335
ENSMUSG00000006134 = 9006934
ENSMUSG00000006134 = 9027284
ENSMUSG00000006134 = 912631
ENSMUSG00000006169 = 199991
ENSMUSG00000006169 = 199992
ENSMUSG00000006169 = 432722
ENSMUSG00000006169 = 5653656
ENSMUSG00000006205 = 1474228
ENSMUSG00000006205 = 1474244
ENSMUSG00000006216 = 2672351
ENSMUSG00000006216 = 382551
ENSMUSG00000006216 = 983712
ENSMUSG00000006219 = 1500931
ENSMUSG00000006219 = 446353
ENSMUSG00000006219 = 446728
ENSMUSG00000006235 = 162582
ENSMUSG00000006235 = 9006335
ENSMUSG00000006235 = 9027276
ENSMUSG00000006235 = 9027284
ENSMUSG00000006262 = 162582
ENSMUSG00000006262 = 2028269
ENSMUSG00000006269 = 1222556
ENSMUSG00000006269 = 162582
ENSMUSG00000006269 = 168249
ENSMUSG00000006269 = 168256
ENSMUSG00000006269 = 2262752
ENSMUSG00000006269 = 382551
ENSMUSG00000006269 = 74752
ENSMUSG00000006269 = 77387
ENSMUSG00000006269 = 8953897
ENSMUSG00000006269 = 9006934
ENSMUSG00000006269 = 917937
ENSMUSG00000006269 = 917977
ENSMUSG00000006269 = 9639288
ENSMUSG00000006269 = 983712
ENSMUSG00000006273 = 1222556
ENSMUSG00000006273 = 162582
ENSMUSG00000006273 = 168249
ENSMUSG00000006273 = 168256
ENSMUSG00000006273 = 2262752
ENSMUSG00000006273 = 382551
ENSMUSG00000006273 = 74752
ENSMUSG00000006273 = 77387
ENSMUSG00000006273 = 8953897
ENSMUSG00000006273 = 9006934
ENSMUSG00000006273 = 917937
ENSMUSG00000006273 = 917977
ENSMUSG00000006273 = 9639288
ENSMUSG00000006273 = 983712
ENSMUSG00000006276 = 162582
ENSMUSG00000006276 = 177929
ENSMUSG00000006276 = 182971
ENSMUSG00000006276 = 199991
ENSMUSG00000006276 = 5653656
ENSMUSG00000006276 = 8856825
ENSMUSG00000006276 = 8856828
ENSMUSG00000006276 = 9006934
ENSMUSG00000006288 = 212436
ENSMUSG00000006288 = 3700989
ENSMUSG00000006288 = 5633007
ENSMUSG00000006288 = 6804760
ENSMUSG00000006288 = 73857
ENSMUSG00000006288 = 74160
ENSMUSG00000006301 = 168249
ENSMUSG00000006301 = 168256
ENSMUSG00000006301 = 6798695
ENSMUSG00000006304 = 1266738
ENSMUSG00000006304 = 162582
ENSMUSG00000006304 = 168249
ENSMUSG00000006304 = 168256
ENSMUSG00000006304 = 194315
ENSMUSG00000006304 = 195258
ENSMUSG00000006304 = 199991
ENSMUSG00000006304 = 2029480
ENSMUSG00000006304 = 2029482
ENSMUSG00000006304 = 2682334
ENSMUSG00000006304 = 3928662
ENSMUSG00000006304 = 422475
ENSMUSG00000006304 = 5653656
ENSMUSG00000006304 = 5663213
ENSMUSG00000006304 = 8856828
ENSMUSG00000006307 = 212436
ENSMUSG00000006307 = 3214841
ENSMUSG00000006307 = 3247509
ENSMUSG00000006307 = 4839726
ENSMUSG00000006307 = 73857
ENSMUSG00000006307 = 74160
ENSMUSG00000006307 = 8878171
ENSMUSG00000006307 = 8936459
ENSMUSG00000006333 = 156827
ENSMUSG00000006333 = 1799339
ENSMUSG00000006333 = 392499
ENSMUSG00000006333 = 6791226
ENSMUSG00000006333 = 72312
ENSMUSG00000006333 = 72613
ENSMUSG00000006333 = 72649
ENSMUSG00000006333 = 72662
ENSMUSG00000006333 = 72689
ENSMUSG00000006333 = 72695
ENSMUSG00000006333 = 72702
ENSMUSG00000006333 = 72706
ENSMUSG00000006333 = 72737
ENSMUSG00000006333 = 72766
ENSMUSG00000006333 = 8868773
ENSMUSG00000006333 = 8953854
ENSMUSG00000006333 = 927802
ENSMUSG00000006333 = 975956
ENSMUSG00000006333 = 975957
ENSMUSG00000006335 = 392499
ENSMUSG00000006335 = 5688426
ENSMUSG00000006335 = 5689603
ENSMUSG00000006335 = 5696394
ENSMUSG00000006335 = 5696398
ENSMUSG00000006335 = 5696399
ENSMUSG00000006335 = 597592
ENSMUSG00000006335 = 73894
ENSMUSG00000006344 = 1430728
ENSMUSG00000006344 = 156580
ENSMUSG00000006344 = 156590
ENSMUSG00000006344 = 174403
ENSMUSG00000006344 = 211859
ENSMUSG00000006344 = 2142691
ENSMUSG00000006344 = 2142753
ENSMUSG00000006344 = 5423646
ENSMUSG00000006344 = 556833
ENSMUSG00000006344 = 8978868
ENSMUSG00000006345 = 1430728
ENSMUSG00000006345 = 156580
ENSMUSG00000006345 = 156590
ENSMUSG00000006345 = 174403
ENSMUSG00000006345 = 211859
ENSMUSG00000006345 = 2142691
ENSMUSG00000006345 = 2142753
ENSMUSG00000006345 = 5423646
ENSMUSG00000006345 = 556833
ENSMUSG00000006345 = 8978868
ENSMUSG00000006373 = 168249
ENSMUSG00000006373 = 168256
ENSMUSG00000006373 = 6798695
ENSMUSG00000006378 = 1430728
ENSMUSG00000006378 = 71291
ENSMUSG00000006378 = 8849175
ENSMUSG00000006386 = 109582
ENSMUSG00000006386 = 1280215
ENSMUSG00000006386 = 162582
ENSMUSG00000006386 = 168256
ENSMUSG00000006386 = 202733
ENSMUSG00000006386 = 210993
ENSMUSG00000006386 = 5673001
ENSMUSG00000006386 = 5683057
ENSMUSG00000006386 = 5684996
ENSMUSG00000006386 = 9607240
ENSMUSG00000006390 = 1430728
ENSMUSG00000006390 = 2046104
ENSMUSG00000006390 = 2046105
ENSMUSG00000006390 = 2046106
ENSMUSG00000006390 = 556833
ENSMUSG00000006390 = 75105
ENSMUSG00000006390 = 75876
ENSMUSG00000006390 = 8978868
ENSMUSG00000006392 = 212436
ENSMUSG00000006392 = 73857
ENSMUSG00000006392 = 74160
ENSMUSG00000006398 = 1280218
ENSMUSG00000006398 = 141405
ENSMUSG00000006398 = 141424
ENSMUSG00000006398 = 141430
ENSMUSG00000006398 = 141444
ENSMUSG00000006398 = 162582
ENSMUSG00000006398 = 1640170
ENSMUSG00000006398 = 168256
ENSMUSG00000006398 = 174048
ENSMUSG00000006398 = 174143
ENSMUSG00000006398 = 174154
ENSMUSG00000006398 = 174178
ENSMUSG00000006398 = 174184
ENSMUSG00000006398 = 176407
ENSMUSG00000006398 = 176408
ENSMUSG00000006398 = 176409
ENSMUSG00000006398 = 176417
ENSMUSG00000006398 = 176814
ENSMUSG00000006398 = 179409
ENSMUSG00000006398 = 179419
ENSMUSG00000006398 = 194315
ENSMUSG00000006398 = 195258
ENSMUSG00000006398 = 2467813
ENSMUSG00000006398 = 2500257
ENSMUSG00000006398 = 2555396
ENSMUSG00000006398 = 392499
ENSMUSG00000006398 = 453276
ENSMUSG00000006398 = 5663220
ENSMUSG00000006398 = 5688426
ENSMUSG00000006398 = 5689880
ENSMUSG00000006398 = 597592
ENSMUSG00000006398 = 68877
ENSMUSG00000006398 = 68882
ENSMUSG00000006398 = 68886
ENSMUSG00000006398 = 69278
ENSMUSG00000006398 = 69618
ENSMUSG00000006398 = 69620
ENSMUSG00000006398 = 9648025
ENSMUSG00000006398 = 983168
ENSMUSG00000006398 = 983169
ENSMUSG00000006403 = 1474228
ENSMUSG00000006403 = 1474244
ENSMUSG00000006403 = 392499
ENSMUSG00000006403 = 5173105
ENSMUSG00000006403 = 5173214
ENSMUSG00000006403 = 597592
ENSMUSG00000006411 = 1500931
ENSMUSG00000006411 = 418990
ENSMUSG00000006411 = 420597
ENSMUSG00000006411 = 421270
ENSMUSG00000006411 = 446728
ENSMUSG00000006418 = 1280218
ENSMUSG00000006418 = 168256
ENSMUSG00000006418 = 983168
ENSMUSG00000006418 = 983169
ENSMUSG00000006442 = 1430728
ENSMUSG00000006442 = 351202
ENSMUSG00000006442 = 71291
ENSMUSG00000006445 = 1266738
ENSMUSG00000006445 = 2682334
ENSMUSG00000006445 = 3928663
ENSMUSG00000006445 = 3928665
ENSMUSG00000006445 = 422475
ENSMUSG00000006456 = 212436
ENSMUSG00000006456 = 73857
ENSMUSG00000006456 = 74160
ENSMUSG00000006456 = 8878166
ENSMUSG00000006456 = 8941326
ENSMUSG00000006457 = 390522
ENSMUSG00000006457 = 397014
ENSMUSG00000006464 = 1852241
ENSMUSG00000006464 = 5617833
ENSMUSG00000006464 = 5620920
ENSMUSG00000006464 = 5620922
ENSMUSG00000006469 = 382551
ENSMUSG00000006469 = 425393
ENSMUSG00000006469 = 425407
ENSMUSG00000006469 = 427589
ENSMUSG00000006469 = 427652
ENSMUSG00000006494 = 1428517
ENSMUSG00000006494 = 1430728
ENSMUSG00000006494 = 162582
ENSMUSG00000006494 = 204174
ENSMUSG00000006494 = 5362517
ENSMUSG00000006494 = 70268
ENSMUSG00000006494 = 71406
ENSMUSG00000006494 = 9006931
ENSMUSG00000006498 = 162582
ENSMUSG00000006498 = 190236
ENSMUSG00000006498 = 5654738
ENSMUSG00000006498 = 6803529
ENSMUSG00000006498 = 72163
ENSMUSG00000006498 = 72172
ENSMUSG00000006498 = 72203
ENSMUSG00000006498 = 8953854
ENSMUSG00000006498 = 9006934
ENSMUSG00000006517 = 1430728
ENSMUSG00000006517 = 191273
ENSMUSG00000006517 = 392499
ENSMUSG00000006517 = 446193
ENSMUSG00000006517 = 446199
ENSMUSG00000006517 = 446203
ENSMUSG00000006517 = 446219
ENSMUSG00000006517 = 556833
ENSMUSG00000006517 = 597592
ENSMUSG00000006517 = 8957322
ENSMUSG00000006519 = 1222556
ENSMUSG00000006519 = 1236973
ENSMUSG00000006519 = 1236975
ENSMUSG00000006519 = 1280218
ENSMUSG00000006519 = 162582
ENSMUSG00000006519 = 168249
ENSMUSG00000006519 = 168256
ENSMUSG00000006519 = 194138
ENSMUSG00000006519 = 194315
ENSMUSG00000006519 = 195258
ENSMUSG00000006519 = 2262752
ENSMUSG00000006519 = 3299685
ENSMUSG00000006519 = 4420097
ENSMUSG00000006519 = 5668599
ENSMUSG00000006519 = 6798695
ENSMUSG00000006519 = 8953897
ENSMUSG00000006519 = 9006934
ENSMUSG00000006519 = 983169
ENSMUSG00000006522 = 109582
ENSMUSG00000006522 = 114608
ENSMUSG00000006522 = 76002
ENSMUSG00000006522 = 76005
ENSMUSG00000006538 = 162582
ENSMUSG00000006538 = 5358346
ENSMUSG00000006538 = 5358351
ENSMUSG00000006538 = 5362798
ENSMUSG00000006538 = 5632681
ENSMUSG00000006538 = 5632684
ENSMUSG00000006538 = 5635838
ENSMUSG00000006542 = 162582
ENSMUSG00000006542 = 1632852
ENSMUSG00000006542 = 165159
ENSMUSG00000006542 = 212436
ENSMUSG00000006542 = 3700989
ENSMUSG00000006542 = 380972
ENSMUSG00000006542 = 5628897
ENSMUSG00000006542 = 5633007
ENSMUSG00000006542 = 6804756
ENSMUSG00000006542 = 73857
ENSMUSG00000006542 = 74160
ENSMUSG00000006542 = 9612973
ENSMUSG00000006567 = 382551
ENSMUSG00000006567 = 936837
ENSMUSG00000006567 = 983712
ENSMUSG00000006574 = 1237044
ENSMUSG00000006574 = 1247673
ENSMUSG00000006574 = 1480926
ENSMUSG00000006574 = 382551
ENSMUSG00000006574 = 425381
ENSMUSG00000006574 = 425393
ENSMUSG00000006574 = 425407
ENSMUSG00000006576 = 382551
ENSMUSG00000006576 = 425381
ENSMUSG00000006576 = 425393
ENSMUSG00000006576 = 425407
ENSMUSG00000006585 = 1640170
ENSMUSG00000006585 = 453279
ENSMUSG00000006585 = 68827
ENSMUSG00000006585 = 68867
ENSMUSG00000006585 = 68949
ENSMUSG00000006585 = 68962
ENSMUSG00000006585 = 69002
ENSMUSG00000006585 = 69052
ENSMUSG00000006585 = 69206
ENSMUSG00000006585 = 69239
ENSMUSG00000006585 = 69242
ENSMUSG00000006585 = 69278
ENSMUSG00000006585 = 69306
ENSMUSG00000006589 = 1430728
ENSMUSG00000006589 = 15869
ENSMUSG00000006589 = 168249
ENSMUSG00000006589 = 168256
ENSMUSG00000006589 = 6798695
ENSMUSG00000006589 = 74217
ENSMUSG00000006589 = 8956321
ENSMUSG00000006599 = 112382
ENSMUSG00000006599 = 113418
ENSMUSG00000006599 = 212436
ENSMUSG00000006599 = 3700989
ENSMUSG00000006599 = 5696395
ENSMUSG00000006599 = 5696398
ENSMUSG00000006599 = 5696399
ENSMUSG00000006599 = 5696400
ENSMUSG00000006599 = 674695
ENSMUSG00000006599 = 6781823
ENSMUSG00000006599 = 6781827
ENSMUSG00000006599 = 6782135
ENSMUSG00000006599 = 6782210
ENSMUSG00000006599 = 6796648
ENSMUSG00000006599 = 72086
ENSMUSG00000006599 = 73762
ENSMUSG00000006599 = 73772
ENSMUSG00000006599 = 73776
ENSMUSG00000006599 = 73779
ENSMUSG00000006599 = 73854
ENSMUSG00000006599 = 73857
ENSMUSG00000006599 = 73863
ENSMUSG00000006599 = 73864
ENSMUSG00000006599 = 73894
ENSMUSG00000006599 = 74160
ENSMUSG00000006599 = 75953
ENSMUSG00000006599 = 75955
ENSMUSG00000006599 = 76042
ENSMUSG00000006599 = 77075
ENSMUSG00000006599 = 8953854
ENSMUSG00000006611 = 382551
ENSMUSG00000006611 = 917937
ENSMUSG00000006611 = 917977
ENSMUSG00000006641 = 1430728
ENSMUSG00000006641 = 196780
ENSMUSG00000006641 = 196849
ENSMUSG00000006641 = 196854
ENSMUSG00000006641 = 199220
ENSMUSG00000006641 = 382551
ENSMUSG00000006641 = 425397
ENSMUSG00000006641 = 425407
ENSMUSG00000006649 = 1500931
ENSMUSG00000006649 = 373753
ENSMUSG00000006676 = 392499
ENSMUSG00000006676 = 5688426
ENSMUSG00000006676 = 5689880
ENSMUSG00000006676 = 597592
ENSMUSG00000006678 = 113501
ENSMUSG00000006678 = 113510
ENSMUSG00000006678 = 157579
ENSMUSG00000006678 = 1640170
ENSMUSG00000006678 = 174411
ENSMUSG00000006678 = 174417
ENSMUSG00000006678 = 174430
ENSMUSG00000006678 = 180786
ENSMUSG00000006678 = 453279
ENSMUSG00000006678 = 68952
ENSMUSG00000006678 = 68962
ENSMUSG00000006678 = 69002
ENSMUSG00000006678 = 69091
ENSMUSG00000006678 = 69109
ENSMUSG00000006678 = 69166
ENSMUSG00000006678 = 69183
ENSMUSG00000006678 = 69186
ENSMUSG00000006678 = 69190
ENSMUSG00000006678 = 69206
ENSMUSG00000006678 = 69239
ENSMUSG00000006678 = 69242
ENSMUSG00000006678 = 69278
ENSMUSG00000006678 = 69306
ENSMUSG00000006678 = 73886
ENSMUSG00000006699 = 109582
ENSMUSG00000006699 = 114604
ENSMUSG00000006699 = 1266738
ENSMUSG00000006699 = 1280218
ENSMUSG00000006699 = 162582
ENSMUSG00000006699 = 168249
ENSMUSG00000006699 = 168256
ENSMUSG00000006699 = 177929
ENSMUSG00000006699 = 182971
ENSMUSG00000006699 = 194138
ENSMUSG00000006699 = 194315
ENSMUSG00000006699 = 194840
ENSMUSG00000006699 = 195258
ENSMUSG00000006699 = 2029480
ENSMUSG00000006699 = 2029482
ENSMUSG00000006699 = 2682334
ENSMUSG00000006699 = 372790
ENSMUSG00000006699 = 373752
ENSMUSG00000006699 = 388396
ENSMUSG00000006699 = 388841
ENSMUSG00000006699 = 389356
ENSMUSG00000006699 = 389359
ENSMUSG00000006699 = 3928662
ENSMUSG00000006699 = 397795
ENSMUSG00000006699 = 418885
ENSMUSG00000006699 = 422475
ENSMUSG00000006699 = 4420097
ENSMUSG00000006699 = 525793
ENSMUSG00000006699 = 5625970
ENSMUSG00000006699 = 5626467
ENSMUSG00000006699 = 5627123
ENSMUSG00000006699 = 5663213
ENSMUSG00000006699 = 5663220
ENSMUSG00000006699 = 5683057
ENSMUSG00000006699 = 5687128
ENSMUSG00000006699 = 76002
ENSMUSG00000006699 = 8964616
ENSMUSG00000006699 = 9006934
ENSMUSG00000006699 = 983231
ENSMUSG00000006711 = 199991
ENSMUSG00000006711 = 5653656
ENSMUSG00000006711 = 8856825
ENSMUSG00000006711 = 8856828
ENSMUSG00000006715 = 1640170
ENSMUSG00000006715 = 453279
ENSMUSG00000006715 = 68827
ENSMUSG00000006715 = 68867
ENSMUSG00000006715 = 68962
ENSMUSG00000006715 = 69002
ENSMUSG00000006715 = 69206
ENSMUSG00000006715 = 69278
ENSMUSG00000006715 = 69306
ENSMUSG00000006717 = 1430728
ENSMUSG00000006717 = 556833
ENSMUSG00000006717 = 77289
ENSMUSG00000006717 = 8978868
ENSMUSG00000006720 = 212436
ENSMUSG00000006720 = 73857
ENSMUSG00000006720 = 74160
ENSMUSG00000006724 = 1430728
ENSMUSG00000006724 = 196791
ENSMUSG00000006724 = 211859
ENSMUSG00000006724 = 211897
ENSMUSG00000006724 = 211916
ENSMUSG00000006724 = 211945
ENSMUSG00000006724 = 556833
ENSMUSG00000006724 = 8957322
ENSMUSG00000006728 = 1266738
ENSMUSG00000006728 = 162582
ENSMUSG00000006728 = 1640170
ENSMUSG00000006728 = 187577
ENSMUSG00000006728 = 212436
ENSMUSG00000006728 = 3214858
ENSMUSG00000006728 = 3247509
ENSMUSG00000006728 = 453279
ENSMUSG00000006728 = 4839726
ENSMUSG00000006728 = 69202
ENSMUSG00000006728 = 69206
ENSMUSG00000006728 = 69231
ENSMUSG00000006728 = 69236
ENSMUSG00000006728 = 69242
ENSMUSG00000006728 = 69278
ENSMUSG00000006728 = 69656
ENSMUSG00000006728 = 73857
ENSMUSG00000006728 = 74160
ENSMUSG00000006728 = 75815
ENSMUSG00000006728 = 8848021
ENSMUSG00000006728 = 8849470
ENSMUSG00000006728 = 8878166
ENSMUSG00000006728 = 9006927
ENSMUSG00000006728 = 9616222
ENSMUSG00000006731 = 1430728
ENSMUSG00000006731 = 1660662
ENSMUSG00000006731 = 428157
ENSMUSG00000006731 = 556833
ENSMUSG00000006740 = 109582
ENSMUSG00000006740 = 1280218
ENSMUSG00000006740 = 162582
ENSMUSG00000006740 = 168256
ENSMUSG00000006740 = 194315
ENSMUSG00000006740 = 195258
ENSMUSG00000006740 = 199991
ENSMUSG00000006740 = 2132295
ENSMUSG00000006740 = 5625970
ENSMUSG00000006740 = 5653656
ENSMUSG00000006740 = 6811434
ENSMUSG00000006740 = 6811442
ENSMUSG00000006740 = 8856688
ENSMUSG00000006740 = 983189
ENSMUSG00000006740 = 983231
ENSMUSG00000006764 = 1430728
ENSMUSG00000006764 = 209776
ENSMUSG00000006764 = 209931
ENSMUSG00000006764 = 71291
ENSMUSG00000006777 = 1266738
ENSMUSG00000006777 = 6805567
ENSMUSG00000006777 = 6809371
ENSMUSG00000006818 = 1592230
ENSMUSG00000006818 = 1852241
ENSMUSG00000006818 = 2151201
ENSMUSG00000006818 = 2262752
ENSMUSG00000006818 = 3299685
ENSMUSG00000006818 = 8953897
ENSMUSG00000006906 = 392499
ENSMUSG00000006906 = 5688426
ENSMUSG00000006906 = 5689901
ENSMUSG00000006906 = 597592
ENSMUSG00000006932 = 109581
ENSMUSG00000006932 = 111465
ENSMUSG00000006932 = 1266738
ENSMUSG00000006932 = 1500931
ENSMUSG00000006932 = 162582
ENSMUSG00000006932 = 168249
ENSMUSG00000006932 = 168256
ENSMUSG00000006932 = 1834949
ENSMUSG00000006932 = 194138
ENSMUSG00000006932 = 194315
ENSMUSG00000006932 = 195253
ENSMUSG00000006932 = 195258
ENSMUSG00000006932 = 195721
ENSMUSG00000006932 = 196299
ENSMUSG00000006932 = 201681
ENSMUSG00000006932 = 201722
ENSMUSG00000006932 = 212436
ENSMUSG00000006932 = 3134973
ENSMUSG00000006932 = 351906
ENSMUSG00000006932 = 3769402
ENSMUSG00000006932 = 3858494
ENSMUSG00000006932 = 4086398
ENSMUSG00000006932 = 418990
ENSMUSG00000006932 = 421270
ENSMUSG00000006932 = 4420097
ENSMUSG00000006932 = 446728
ENSMUSG00000006932 = 4641262
ENSMUSG00000006932 = 5218920
ENSMUSG00000006932 = 525793
ENSMUSG00000006932 = 5357801
ENSMUSG00000006932 = 5626467
ENSMUSG00000006932 = 73857
ENSMUSG00000006932 = 74160
ENSMUSG00000006932 = 75153
ENSMUSG00000006932 = 8853884
ENSMUSG00000006932 = 8878159
ENSMUSG00000006932 = 8951430
ENSMUSG00000006932 = 9006934
ENSMUSG00000006998 = 1168372
ENSMUSG00000006998 = 1169091
ENSMUSG00000006998 = 1234174
ENSMUSG00000006998 = 1234176
ENSMUSG00000006998 = 1236975
ENSMUSG00000006998 = 1236978
ENSMUSG00000006998 = 1257604
ENSMUSG00000006998 = 1280215
ENSMUSG00000006998 = 1280218
ENSMUSG00000006998 = 1430728
ENSMUSG00000006998 = 162582
ENSMUSG00000006998 = 1640170
ENSMUSG00000006998 = 168249
ENSMUSG00000006998 = 168256
ENSMUSG00000006998 = 174084
ENSMUSG00000006998 = 174143
ENSMUSG00000006998 = 174154
ENSMUSG00000006998 = 174178
ENSMUSG00000006998 = 174184
ENSMUSG00000006998 = 176409
ENSMUSG00000006998 = 176814
ENSMUSG00000006998 = 179419
ENSMUSG00000006998 = 187577
ENSMUSG00000006998 = 195253
ENSMUSG00000006998 = 195721
ENSMUSG00000006998 = 201681
ENSMUSG00000006998 = 202403
ENSMUSG00000006998 = 202424
ENSMUSG00000006998 = 212436
ENSMUSG00000006998 = 2262752
ENSMUSG00000006998 = 2454202
ENSMUSG00000006998 = 2467813
ENSMUSG00000006998 = 2555396
ENSMUSG00000006998 = 2871837
ENSMUSG00000006998 = 349425
ENSMUSG00000006998 = 350562
ENSMUSG00000006998 = 351202
ENSMUSG00000006998 = 382551
ENSMUSG00000006998 = 382556
ENSMUSG00000006998 = 3858494
ENSMUSG00000006998 = 392499
ENSMUSG00000006998 = 4086400
ENSMUSG00000006998 = 446652
ENSMUSG00000006998 = 449147
ENSMUSG00000006998 = 450408
ENSMUSG00000006998 = 450531
ENSMUSG00000006998 = 453274
ENSMUSG00000006998 = 453276
ENSMUSG00000006998 = 453279
ENSMUSG00000006998 = 4608870
ENSMUSG00000006998 = 4641257
ENSMUSG00000006998 = 4641258
ENSMUSG00000006998 = 5358346
ENSMUSG00000006998 = 5358351
ENSMUSG00000006998 = 5607761
ENSMUSG00000006998 = 5607764
ENSMUSG00000006998 = 5610780
ENSMUSG00000006998 = 5610785
ENSMUSG00000006998 = 5610787
ENSMUSG00000006998 = 5621481
ENSMUSG00000006998 = 5632684
ENSMUSG00000006998 = 5658442
ENSMUSG00000006998 = 5668541
ENSMUSG00000006998 = 5673001
ENSMUSG00000006998 = 5676590
ENSMUSG00000006998 = 5683057
ENSMUSG00000006998 = 5684996
ENSMUSG00000006998 = 5687128
ENSMUSG00000006998 = 5688426
ENSMUSG00000006998 = 5689603
ENSMUSG00000006998 = 5689880
ENSMUSG00000006998 = 597592
ENSMUSG00000006998 = 6798695
ENSMUSG00000006998 = 6807070
ENSMUSG00000006998 = 68827
ENSMUSG00000006998 = 68867
ENSMUSG00000006998 = 68882
ENSMUSG00000006998 = 68886
ENSMUSG00000006998 = 68949
ENSMUSG00000006998 = 69002
ENSMUSG00000006998 = 69017
ENSMUSG00000006998 = 69052
ENSMUSG00000006998 = 69202
ENSMUSG00000006998 = 69206
ENSMUSG00000006998 = 69239
ENSMUSG00000006998 = 69242
ENSMUSG00000006998 = 69275
ENSMUSG00000006998 = 69278
ENSMUSG00000006998 = 69306
ENSMUSG00000006998 = 69481
ENSMUSG00000006998 = 69541
ENSMUSG00000006998 = 69563
ENSMUSG00000006998 = 69580
ENSMUSG00000006998 = 69601
ENSMUSG00000006998 = 69610
ENSMUSG00000006998 = 69613
ENSMUSG00000006998 = 69615
ENSMUSG00000006998 = 69620
ENSMUSG00000006998 = 69656
ENSMUSG00000006998 = 71291
ENSMUSG00000006998 = 73857
ENSMUSG00000006998 = 74160
ENSMUSG00000006998 = 75815
ENSMUSG00000006998 = 8852276
ENSMUSG00000006998 = 8854050
ENSMUSG00000006998 = 8878159
ENSMUSG00000006998 = 8878166
ENSMUSG00000006998 = 8878171
ENSMUSG00000006998 = 8939236
ENSMUSG00000006998 = 8939902
ENSMUSG00000006998 = 8941858
ENSMUSG00000006998 = 8948751
ENSMUSG00000006998 = 8951664
ENSMUSG00000006998 = 8953854
ENSMUSG00000006998 = 8953897
ENSMUSG00000006998 = 9006925
ENSMUSG00000006998 = 9020702
ENSMUSG00000006998 = 9607240
ENSMUSG00000006998 = 983168
ENSMUSG00000006998 = 983169
ENSMUSG00000006998 = 983705
ENSMUSG00000007033 = 2262752
ENSMUSG00000007033 = 3371453
ENSMUSG00000007033 = 3371497
ENSMUSG00000007033 = 3371556
ENSMUSG00000007033 = 3371568
ENSMUSG00000007033 = 3371571
ENSMUSG00000007033 = 8953897
ENSMUSG00000007034 = 1430728
ENSMUSG00000007034 = 1483191
ENSMUSG00000007034 = 1483206
ENSMUSG00000007034 = 1483257
ENSMUSG00000007034 = 382551
ENSMUSG00000007034 = 425366
ENSMUSG00000007034 = 425407
ENSMUSG00000007034 = 556833
ENSMUSG00000007038 = 1430728
ENSMUSG00000007038 = 1660662
ENSMUSG00000007038 = 168249
ENSMUSG00000007038 = 168256
ENSMUSG00000007038 = 392499
ENSMUSG00000007038 = 4085001
ENSMUSG00000007038 = 428157
ENSMUSG00000007038 = 446193
ENSMUSG00000007038 = 446203
ENSMUSG00000007038 = 446219
ENSMUSG00000007038 = 556833
ENSMUSG00000007038 = 597592
ENSMUSG00000007038 = 6798695
ENSMUSG00000007039 = 1430728
ENSMUSG00000007039 = 202131
ENSMUSG00000007039 = 203615
ENSMUSG00000007050 = 429914
ENSMUSG00000007050 = 430039
ENSMUSG00000007050 = 72163
ENSMUSG00000007050 = 72165
ENSMUSG00000007050 = 72172
ENSMUSG00000007050 = 72203
ENSMUSG00000007050 = 8953854
ENSMUSG00000007080 = 110313
ENSMUSG00000007080 = 110314
ENSMUSG00000007080 = 110373
ENSMUSG00000007080 = 157579
ENSMUSG00000007080 = 1640170
ENSMUSG00000007080 = 174417
ENSMUSG00000007080 = 174430
ENSMUSG00000007080 = 180786
ENSMUSG00000007080 = 453279
ENSMUSG00000007080 = 5651801
ENSMUSG00000007080 = 5656169
ENSMUSG00000007080 = 5685942
ENSMUSG00000007080 = 5693532
ENSMUSG00000007080 = 5693538
ENSMUSG00000007080 = 5693567
ENSMUSG00000007080 = 5696397
ENSMUSG00000007080 = 5696398
ENSMUSG00000007080 = 5696399
ENSMUSG00000007080 = 5696400
ENSMUSG00000007080 = 6781827
ENSMUSG00000007080 = 6782135
ENSMUSG00000007080 = 6782210
ENSMUSG00000007080 = 68952
ENSMUSG00000007080 = 68962
ENSMUSG00000007080 = 69002
ENSMUSG00000007080 = 69206
ENSMUSG00000007080 = 69239
ENSMUSG00000007080 = 69242
ENSMUSG00000007080 = 69278
ENSMUSG00000007080 = 69306
ENSMUSG00000007080 = 73884
ENSMUSG00000007080 = 73886
ENSMUSG00000007080 = 73893
ENSMUSG00000007080 = 73894
ENSMUSG00000007080 = 73933
ENSMUSG00000007097 = 382551
ENSMUSG00000007097 = 397014
ENSMUSG00000007097 = 5576891
ENSMUSG00000007097 = 5578775
ENSMUSG00000007097 = 936837
ENSMUSG00000007097 = 983712
ENSMUSG00000007107 = 382551
ENSMUSG00000007107 = 397014
ENSMUSG00000007107 = 5576891
ENSMUSG00000007107 = 5578775
ENSMUSG00000007107 = 936837
ENSMUSG00000007107 = 983712
ENSMUSG00000007122 = 2672351
ENSMUSG00000007122 = 382551
ENSMUSG00000007122 = 397014
ENSMUSG00000007122 = 5576891
ENSMUSG00000007122 = 5578775
ENSMUSG00000007122 = 983712
ENSMUSG00000007207 = 112310
ENSMUSG00000007207 = 112315
ENSMUSG00000007207 = 112316
ENSMUSG00000007207 = 1266738
ENSMUSG00000007207 = 1280215
ENSMUSG00000007207 = 168256
ENSMUSG00000007207 = 181429
ENSMUSG00000007207 = 181430
ENSMUSG00000007207 = 210500
ENSMUSG00000007207 = 212676
ENSMUSG00000007207 = 264642
ENSMUSG00000007207 = 449147
ENSMUSG00000007207 = 449836
ENSMUSG00000007207 = 5682910
ENSMUSG00000007207 = 888590
ENSMUSG00000007207 = 9609507
ENSMUSG00000007207 = 9609523
ENSMUSG00000007209 = 109582
ENSMUSG00000007209 = 1474244
ENSMUSG00000007209 = 1566977
ENSMUSG00000007209 = 163125
ENSMUSG00000007209 = 168249
ENSMUSG00000007209 = 168256
ENSMUSG00000007209 = 202733
ENSMUSG00000007209 = 392499
ENSMUSG00000007209 = 597592
ENSMUSG00000007209 = 6798695
ENSMUSG00000007216 = 212436
ENSMUSG00000007216 = 73857
ENSMUSG00000007216 = 74160
ENSMUSG00000007279 = 162582
ENSMUSG00000007279 = 5358346
ENSMUSG00000007279 = 5358351
ENSMUSG00000007279 = 5362798
ENSMUSG00000007338 = 392499
ENSMUSG00000007338 = 5368287
ENSMUSG00000007338 = 5389840
ENSMUSG00000007338 = 5419276
ENSMUSG00000007338 = 72766
ENSMUSG00000007379 = 199991
ENSMUSG00000007379 = 5653656
ENSMUSG00000007379 = 8876198
ENSMUSG00000007379 = 9007101
ENSMUSG00000007411 = 1280215
ENSMUSG00000007411 = 162582
ENSMUSG00000007411 = 168256
ENSMUSG00000007411 = 5673000
ENSMUSG00000007411 = 5673001
ENSMUSG00000007411 = 5674135
ENSMUSG00000007411 = 5675221
ENSMUSG00000007411 = 5683057
ENSMUSG00000007411 = 5684996
ENSMUSG00000007411 = 9607240
ENSMUSG00000007458 = 199991
ENSMUSG00000007458 = 199992
ENSMUSG00000007458 = 432720
ENSMUSG00000007458 = 5653656
ENSMUSG00000007458 = 6811440
ENSMUSG00000007458 = 6811442
ENSMUSG00000007458 = 8856825
ENSMUSG00000007458 = 8856828
ENSMUSG00000007476 = 382551
ENSMUSG00000007476 = 5223345
ENSMUSG00000007480 = 162582
ENSMUSG00000007480 = 372790
ENSMUSG00000007480 = 373076
ENSMUSG00000007480 = 375276
ENSMUSG00000007480 = 388396
ENSMUSG00000007480 = 418555
ENSMUSG00000007480 = 500792
ENSMUSG00000007564 = 109582
ENSMUSG00000007564 = 111885
ENSMUSG00000007564 = 113501
ENSMUSG00000007564 = 113510
ENSMUSG00000007564 = 1257604
ENSMUSG00000007564 = 1280215
ENSMUSG00000007564 = 1280218
ENSMUSG00000007564 = 1295596
ENSMUSG00000007564 = 141424
ENSMUSG00000007564 = 141444
ENSMUSG00000007564 = 162582
ENSMUSG00000007564 = 1640170
ENSMUSG00000007564 = 166016
ENSMUSG00000007564 = 166058
ENSMUSG00000007564 = 166166
ENSMUSG00000007564 = 166520
ENSMUSG00000007564 = 168138
ENSMUSG00000007564 = 168142
ENSMUSG00000007564 = 168164
ENSMUSG00000007564 = 168176
ENSMUSG00000007564 = 168179
ENSMUSG00000007564 = 168181
ENSMUSG00000007564 = 168188
ENSMUSG00000007564 = 168249
ENSMUSG00000007564 = 168256
ENSMUSG00000007564 = 168898
ENSMUSG00000007564 = 180024
ENSMUSG00000007564 = 181438
ENSMUSG00000007564 = 1852241
ENSMUSG00000007564 = 187037
ENSMUSG00000007564 = 190236
ENSMUSG00000007564 = 194315
ENSMUSG00000007564 = 195253
ENSMUSG00000007564 = 195258
ENSMUSG00000007564 = 195721
ENSMUSG00000007564 = 196299
ENSMUSG00000007564 = 198725
ENSMUSG00000007564 = 198753
ENSMUSG00000007564 = 199418
ENSMUSG00000007564 = 201681
ENSMUSG00000007564 = 202670
ENSMUSG00000007564 = 212436
ENSMUSG00000007564 = 2467813
ENSMUSG00000007564 = 2500257
ENSMUSG00000007564 = 2555396
ENSMUSG00000007564 = 2565942
ENSMUSG00000007564 = 2995383
ENSMUSG00000007564 = 2995410
ENSMUSG00000007564 = 3700989
ENSMUSG00000007564 = 372790
ENSMUSG00000007564 = 380259
ENSMUSG00000007564 = 380270
ENSMUSG00000007564 = 380284
ENSMUSG00000007564 = 380287
ENSMUSG00000007564 = 380320
ENSMUSG00000007564 = 388396
ENSMUSG00000007564 = 388841
ENSMUSG00000007564 = 389513
ENSMUSG00000007564 = 418346
ENSMUSG00000007564 = 418594
ENSMUSG00000007564 = 432142
ENSMUSG00000007564 = 448424
ENSMUSG00000007564 = 449147
ENSMUSG00000007564 = 450282
ENSMUSG00000007564 = 450294
ENSMUSG00000007564 = 453274
ENSMUSG00000007564 = 453279
ENSMUSG00000007564 = 4641262
ENSMUSG00000007564 = 5617833
ENSMUSG00000007564 = 5620912
ENSMUSG00000007564 = 5633007
ENSMUSG00000007564 = 5654726
ENSMUSG00000007564 = 5654727
ENSMUSG00000007564 = 5654732
ENSMUSG00000007564 = 5654733
ENSMUSG00000007564 = 5654736
ENSMUSG00000007564 = 5654738
ENSMUSG00000007564 = 5654741
ENSMUSG00000007564 = 5654743
ENSMUSG00000007564 = 5663220
ENSMUSG00000007564 = 5673000
ENSMUSG00000007564 = 5673001
ENSMUSG00000007564 = 5675221
ENSMUSG00000007564 = 5683057
ENSMUSG00000007564 = 5684996
ENSMUSG00000007564 = 6804757
ENSMUSG00000007564 = 6806003
ENSMUSG00000007564 = 6811558
ENSMUSG00000007564 = 68877
ENSMUSG00000007564 = 68882
ENSMUSG00000007564 = 68886
ENSMUSG00000007564 = 69206
ENSMUSG00000007564 = 69231
ENSMUSG00000007564 = 69236
ENSMUSG00000007564 = 69273
ENSMUSG00000007564 = 69275
ENSMUSG00000007564 = 69278
ENSMUSG00000007564 = 69618
ENSMUSG00000007564 = 69620
ENSMUSG00000007564 = 73857
ENSMUSG00000007564 = 74160
ENSMUSG00000007564 = 8854518
ENSMUSG00000007564 = 8953854
ENSMUSG00000007564 = 9006925
ENSMUSG00000007564 = 9006934
ENSMUSG00000007564 = 927802
ENSMUSG00000007564 = 937061
ENSMUSG00000007564 = 9607240
ENSMUSG00000007564 = 9648025
ENSMUSG00000007564 = 975138
ENSMUSG00000007564 = 975155
ENSMUSG00000007564 = 975871
ENSMUSG00000007564 = 975957
ENSMUSG00000007570 = 6783310
ENSMUSG00000007570 = 73894
ENSMUSG00000007613 = 162582
ENSMUSG00000007613 = 170834
ENSMUSG00000007613 = 2173788
ENSMUSG00000007613 = 2173789
ENSMUSG00000007613 = 2173791
ENSMUSG00000007613 = 392499
ENSMUSG00000007613 = 5688426
ENSMUSG00000007613 = 5689880
ENSMUSG00000007613 = 597592
ENSMUSG00000007613 = 9006936
ENSMUSG00000007617 = 112316
ENSMUSG00000007617 = 6794361
ENSMUSG00000007617 = 6794362
ENSMUSG00000007646 = 109582
ENSMUSG00000007646 = 5685942
ENSMUSG00000007646 = 5693532
ENSMUSG00000007646 = 5693537
ENSMUSG00000007646 = 5693538
ENSMUSG00000007646 = 5693554
ENSMUSG00000007646 = 5693567
ENSMUSG00000007646 = 5693568
ENSMUSG00000007646 = 5693579
ENSMUSG00000007646 = 5693616
ENSMUSG00000007646 = 73894
ENSMUSG00000007646 = 983231
ENSMUSG00000007653 = 112314
ENSMUSG00000007653 = 112315
ENSMUSG00000007653 = 112316
ENSMUSG00000007653 = 977443
ENSMUSG00000007655 = 109582
ENSMUSG00000007655 = 1430728
ENSMUSG00000007655 = 162582
ENSMUSG00000007655 = 194138
ENSMUSG00000007655 = 195721
ENSMUSG00000007655 = 201681
ENSMUSG00000007655 = 202131
ENSMUSG00000007655 = 202733
ENSMUSG00000007655 = 203615
ENSMUSG00000007655 = 203641
ENSMUSG00000007655 = 210991
ENSMUSG00000007655 = 4420097
ENSMUSG00000007655 = 4641262
ENSMUSG00000007655 = 5218920
ENSMUSG00000007655 = 8939211
ENSMUSG00000007655 = 9006931
ENSMUSG00000007655 = 9006934
ENSMUSG00000007655 = 9009391
ENSMUSG00000007656 = 1640170
ENSMUSG00000007656 = 2465910
ENSMUSG00000007656 = 68875
ENSMUSG00000007656 = 68886
ENSMUSG00000007656 = 69278
ENSMUSG00000007659 = 109581
ENSMUSG00000007659 = 109606
ENSMUSG00000007659 = 111453
ENSMUSG00000007659 = 168249
ENSMUSG00000007659 = 168256
ENSMUSG00000007659 = 168643
ENSMUSG00000007659 = 5357801
ENSMUSG00000007659 = 622312
ENSMUSG00000007659 = 844455
ENSMUSG00000007670 = 450531
ENSMUSG00000007670 = 450604
ENSMUSG00000007670 = 8953854
ENSMUSG00000007682 = 1430728
ENSMUSG00000007682 = 209776
ENSMUSG00000007682 = 209968
ENSMUSG00000007682 = 350864
ENSMUSG00000007682 = 71291
ENSMUSG00000007739 = 1852241
ENSMUSG00000007739 = 390466
ENSMUSG00000007739 = 390471
ENSMUSG00000007739 = 391251
ENSMUSG00000007739 = 392499
ENSMUSG00000007739 = 5617833
ENSMUSG00000007739 = 5620920
ENSMUSG00000007739 = 5620922
ENSMUSG00000007739 = 6814122
ENSMUSG00000007812 = 212436
ENSMUSG00000007812 = 73857
ENSMUSG00000007812 = 74160
ENSMUSG00000007815 = 109582
ENSMUSG00000007815 = 114604
ENSMUSG00000007815 = 1227986
ENSMUSG00000007815 = 1266738
ENSMUSG00000007815 = 162582
ENSMUSG00000007815 = 166520
ENSMUSG00000007815 = 168249
ENSMUSG00000007815 = 168256
ENSMUSG00000007815 = 170834
ENSMUSG00000007815 = 187037
ENSMUSG00000007815 = 193634
ENSMUSG00000007815 = 193697
ENSMUSG00000007815 = 193704
ENSMUSG00000007815 = 194138
ENSMUSG00000007815 = 194315
ENSMUSG00000007815 = 194840
ENSMUSG00000007815 = 195258
ENSMUSG00000007815 = 195721
ENSMUSG00000007815 = 198203
ENSMUSG00000007815 = 209563
ENSMUSG00000007815 = 2173791
ENSMUSG00000007815 = 2682334
ENSMUSG00000007815 = 372790
ENSMUSG00000007815 = 373755
ENSMUSG00000007815 = 376176
ENSMUSG00000007815 = 3858494
ENSMUSG00000007815 = 388396
ENSMUSG00000007815 = 392451
ENSMUSG00000007815 = 392499
ENSMUSG00000007815 = 3928662
ENSMUSG00000007815 = 3928663
ENSMUSG00000007815 = 397795
ENSMUSG00000007815 = 400685
ENSMUSG00000007815 = 4086400
ENSMUSG00000007815 = 416482
ENSMUSG00000007815 = 416550
ENSMUSG00000007815 = 416572
ENSMUSG00000007815 = 422475
ENSMUSG00000007815 = 4420097
ENSMUSG00000007815 = 5625740
ENSMUSG00000007815 = 5625900
ENSMUSG00000007815 = 5625970
ENSMUSG00000007815 = 5627117
ENSMUSG00000007815 = 5663220
ENSMUSG00000007815 = 5666185
ENSMUSG00000007815 = 5688426
ENSMUSG00000007815 = 5689896
ENSMUSG00000007815 = 597592
ENSMUSG00000007815 = 6785631
ENSMUSG00000007815 = 6798695
ENSMUSG00000007815 = 73887
ENSMUSG00000007815 = 76002
ENSMUSG00000007815 = 8848021
ENSMUSG00000007815 = 8849471
ENSMUSG00000007815 = 8985586
ENSMUSG00000007815 = 9006927
ENSMUSG00000007815 = 9006934
ENSMUSG00000007815 = 9006936
ENSMUSG00000007836 = 72163
ENSMUSG00000007836 = 72172
ENSMUSG00000007836 = 72203
ENSMUSG00000007836 = 8953854
ENSMUSG00000007850 = 162582
ENSMUSG00000007850 = 190236
ENSMUSG00000007850 = 5654738
ENSMUSG00000007850 = 6803529
ENSMUSG00000007850 = 72163
ENSMUSG00000007850 = 72172
ENSMUSG00000007850 = 72203
ENSMUSG00000007850 = 8953854
ENSMUSG00000007850 = 9006934
ENSMUSG00000007867 = 1852241
ENSMUSG00000007867 = 5617833
ENSMUSG00000007867 = 5620924
ENSMUSG00000007877 = 390522
ENSMUSG00000007877 = 397014
ENSMUSG00000007880 = 212436
ENSMUSG00000007880 = 3214858
ENSMUSG00000007880 = 3247509
ENSMUSG00000007880 = 4839726
ENSMUSG00000007880 = 73857
ENSMUSG00000007880 = 74160
ENSMUSG00000007880 = 8878171
ENSMUSG00000007880 = 8939243
ENSMUSG00000007888 = 1280215
ENSMUSG00000007888 = 168256
ENSMUSG00000007888 = 447115
ENSMUSG00000007888 = 449147
ENSMUSG00000007888 = 6783589
ENSMUSG00000007888 = 6788467
ENSMUSG00000007888 = 9020956
ENSMUSG00000007891 = 1280218
ENSMUSG00000007891 = 1442490
ENSMUSG00000007891 = 1474228
ENSMUSG00000007891 = 1474244
ENSMUSG00000007891 = 168249
ENSMUSG00000007891 = 168256
ENSMUSG00000007891 = 2022377
ENSMUSG00000007891 = 2132295
ENSMUSG00000007891 = 2980736
ENSMUSG00000007891 = 392499
ENSMUSG00000007891 = 6798695
ENSMUSG00000007892 = 156827
ENSMUSG00000007892 = 1799339
ENSMUSG00000007892 = 392499
ENSMUSG00000007892 = 6791226
ENSMUSG00000007892 = 72312
ENSMUSG00000007892 = 72613
ENSMUSG00000007892 = 72689
ENSMUSG00000007892 = 72706
ENSMUSG00000007892 = 72737
ENSMUSG00000007892 = 72766
ENSMUSG00000007892 = 8868773
ENSMUSG00000007892 = 8953854
ENSMUSG00000007892 = 927802
ENSMUSG00000007892 = 975956
ENSMUSG00000007892 = 975957
ENSMUSG00000007908 = 1430728
ENSMUSG00000007908 = 556833
ENSMUSG00000007908 = 74182
ENSMUSG00000007908 = 77111
ENSMUSG00000007987 = 1852241
ENSMUSG00000007987 = 5617833
ENSMUSG00000007987 = 5620924
ENSMUSG00000007989 = 162582
ENSMUSG00000007989 = 195721
ENSMUSG00000007989 = 3858494
ENSMUSG00000007989 = 4086398
ENSMUSG00000007989 = 4086400
ENSMUSG00000007989 = 4608870
ENSMUSG00000008035 = 1430728
ENSMUSG00000008035 = 200425
ENSMUSG00000008035 = 556833
ENSMUSG00000008035 = 8978868
ENSMUSG00000008036 = 112314
ENSMUSG00000008036 = 112315
ENSMUSG00000008036 = 112316
ENSMUSG00000008036 = 1266738
ENSMUSG00000008036 = 1280218
ENSMUSG00000008036 = 162582
ENSMUSG00000008036 = 166520
ENSMUSG00000008036 = 168256
ENSMUSG00000008036 = 174824
ENSMUSG00000008036 = 177504
ENSMUSG00000008036 = 187037
ENSMUSG00000008036 = 195721
ENSMUSG00000008036 = 199991
ENSMUSG00000008036 = 2132295
ENSMUSG00000008036 = 373760
ENSMUSG00000008036 = 382551
ENSMUSG00000008036 = 3858494
ENSMUSG00000008036 = 399719
ENSMUSG00000008036 = 399721
ENSMUSG00000008036 = 4086400
ENSMUSG00000008036 = 416993
ENSMUSG00000008036 = 422475
ENSMUSG00000008036 = 437239
ENSMUSG00000008036 = 5099900
ENSMUSG00000008036 = 5140745
ENSMUSG00000008036 = 5653656
ENSMUSG00000008036 = 8856825
ENSMUSG00000008036 = 8856828
ENSMUSG00000008036 = 8866427
ENSMUSG00000008036 = 8964038
ENSMUSG00000008036 = 8964043
ENSMUSG00000008036 = 9006934
ENSMUSG00000008090 = 162582
ENSMUSG00000008090 = 190236
ENSMUSG00000008090 = 5654736
ENSMUSG00000008090 = 5658623
ENSMUSG00000008090 = 9006934
ENSMUSG00000008167 = 1280218
ENSMUSG00000008167 = 168256
ENSMUSG00000008167 = 392499
ENSMUSG00000008167 = 597592
ENSMUSG00000008167 = 8951664
ENSMUSG00000008167 = 983168
ENSMUSG00000008167 = 983169
ENSMUSG00000008206 = 1430728
ENSMUSG00000008206 = 1660661
ENSMUSG00000008206 = 428157
ENSMUSG00000008206 = 556833
ENSMUSG00000008301 = 6807505
ENSMUSG00000008301 = 73857
ENSMUSG00000008301 = 74160
ENSMUSG00000008305 = 162582
ENSMUSG00000008305 = 195253
ENSMUSG00000008305 = 195721
ENSMUSG00000008305 = 201681
ENSMUSG00000008305 = 201722
ENSMUSG00000008305 = 3769402
ENSMUSG00000008305 = 4641265
ENSMUSG00000008333 = 72163
ENSMUSG00000008333 = 72172
ENSMUSG00000008333 = 72203
ENSMUSG00000008333 = 8953854
ENSMUSG00000008348 = 110312
ENSMUSG00000008348 = 110313
ENSMUSG00000008348 = 110314
ENSMUSG00000008348 = 110320
ENSMUSG00000008348 = 1168372
ENSMUSG00000008348 = 1169091
ENSMUSG00000008348 = 1227986
ENSMUSG00000008348 = 1234174
ENSMUSG00000008348 = 1234176
ENSMUSG00000008348 = 1236394
ENSMUSG00000008348 = 1253288
ENSMUSG00000008348 = 1257604
ENSMUSG00000008348 = 1266738
ENSMUSG00000008348 = 1280215
ENSMUSG00000008348 = 1280218
ENSMUSG00000008348 = 1295596
ENSMUSG00000008348 = 1358803
ENSMUSG00000008348 = 157118
ENSMUSG00000008348 = 162582
ENSMUSG00000008348 = 1632852
ENSMUSG00000008348 = 1640170
ENSMUSG00000008348 = 166016
ENSMUSG00000008348 = 166058
ENSMUSG00000008348 = 166166
ENSMUSG00000008348 = 168138
ENSMUSG00000008348 = 168142
ENSMUSG00000008348 = 168164
ENSMUSG00000008348 = 168176
ENSMUSG00000008348 = 168179
ENSMUSG00000008348 = 168181
ENSMUSG00000008348 = 168188
ENSMUSG00000008348 = 168249
ENSMUSG00000008348 = 168256
ENSMUSG00000008348 = 168638
ENSMUSG00000008348 = 168643
ENSMUSG00000008348 = 168898
ENSMUSG00000008348 = 168928
ENSMUSG00000008348 = 170834
ENSMUSG00000008348 = 174048
ENSMUSG00000008348 = 174084
ENSMUSG00000008348 = 174143
ENSMUSG00000008348 = 174154
ENSMUSG00000008348 = 174178
ENSMUSG00000008348 = 174184
ENSMUSG00000008348 = 176409
ENSMUSG00000008348 = 176814
ENSMUSG00000008348 = 177929
ENSMUSG00000008348 = 179409
ENSMUSG00000008348 = 179419
ENSMUSG00000008348 = 181438
ENSMUSG00000008348 = 182971
ENSMUSG00000008348 = 1834949
ENSMUSG00000008348 = 187577
ENSMUSG00000008348 = 190236
ENSMUSG00000008348 = 193639
ENSMUSG00000008348 = 193704
ENSMUSG00000008348 = 195253
ENSMUSG00000008348 = 195721
ENSMUSG00000008348 = 1980143
ENSMUSG00000008348 = 199991
ENSMUSG00000008348 = 201681
ENSMUSG00000008348 = 202403
ENSMUSG00000008348 = 202424
ENSMUSG00000008348 = 204998
ENSMUSG00000008348 = 205043
ENSMUSG00000008348 = 209543
ENSMUSG00000008348 = 209560
ENSMUSG00000008348 = 2122948
ENSMUSG00000008348 = 212436
ENSMUSG00000008348 = 2173788
ENSMUSG00000008348 = 2173789
ENSMUSG00000008348 = 2173791
ENSMUSG00000008348 = 2173793
ENSMUSG00000008348 = 2173795
ENSMUSG00000008348 = 2173796
ENSMUSG00000008348 = 2262752
ENSMUSG00000008348 = 2454202
ENSMUSG00000008348 = 2467813
ENSMUSG00000008348 = 2555396
ENSMUSG00000008348 = 2559580
ENSMUSG00000008348 = 2559582
ENSMUSG00000008348 = 2559583
ENSMUSG00000008348 = 2559585
ENSMUSG00000008348 = 2565942
ENSMUSG00000008348 = 2672351
ENSMUSG00000008348 = 2871837
ENSMUSG00000008348 = 3134975
ENSMUSG00000008348 = 349425
ENSMUSG00000008348 = 3700989
ENSMUSG00000008348 = 376176
ENSMUSG00000008348 = 3769402
ENSMUSG00000008348 = 382551
ENSMUSG00000008348 = 382556
ENSMUSG00000008348 = 3858494
ENSMUSG00000008348 = 392499
ENSMUSG00000008348 = 4086400
ENSMUSG00000008348 = 422475
ENSMUSG00000008348 = 445989
ENSMUSG00000008348 = 446203
ENSMUSG00000008348 = 446652
ENSMUSG00000008348 = 448424
ENSMUSG00000008348 = 449147
ENSMUSG00000008348 = 450294
ENSMUSG00000008348 = 450302
ENSMUSG00000008348 = 450321
ENSMUSG00000008348 = 450408
ENSMUSG00000008348 = 450531
ENSMUSG00000008348 = 453274
ENSMUSG00000008348 = 453276
ENSMUSG00000008348 = 453279
ENSMUSG00000008348 = 4608870
ENSMUSG00000008348 = 4641257
ENSMUSG00000008348 = 4641258
ENSMUSG00000008348 = 4641263
ENSMUSG00000008348 = 512988
ENSMUSG00000008348 = 5205647
ENSMUSG00000008348 = 5205685
ENSMUSG00000008348 = 5213460
ENSMUSG00000008348 = 5218859
ENSMUSG00000008348 = 532668
ENSMUSG00000008348 = 5357801
ENSMUSG00000008348 = 5357905
ENSMUSG00000008348 = 5357956
ENSMUSG00000008348 = 5358346
ENSMUSG00000008348 = 5358351
ENSMUSG00000008348 = 5607761
ENSMUSG00000008348 = 5607764
ENSMUSG00000008348 = 5610780
ENSMUSG00000008348 = 5610785
ENSMUSG00000008348 = 5610787
ENSMUSG00000008348 = 5621481
ENSMUSG00000008348 = 5632684
ENSMUSG00000008348 = 5633007
ENSMUSG00000008348 = 5653656
ENSMUSG00000008348 = 5654726
ENSMUSG00000008348 = 5654727
ENSMUSG00000008348 = 5654732
ENSMUSG00000008348 = 5654733
ENSMUSG00000008348 = 5654736
ENSMUSG00000008348 = 5654738
ENSMUSG00000008348 = 5654741
ENSMUSG00000008348 = 5654743
ENSMUSG00000008348 = 5655862
ENSMUSG00000008348 = 5656121
ENSMUSG00000008348 = 5656169
ENSMUSG00000008348 = 5658442
ENSMUSG00000008348 = 5668541
ENSMUSG00000008348 = 5673001
ENSMUSG00000008348 = 5675221
ENSMUSG00000008348 = 5675482
ENSMUSG00000008348 = 5676590
ENSMUSG00000008348 = 5683057
ENSMUSG00000008348 = 5684264
ENSMUSG00000008348 = 5684996
ENSMUSG00000008348 = 5685942
ENSMUSG00000008348 = 5687128
ENSMUSG00000008348 = 5688426
ENSMUSG00000008348 = 5689603
ENSMUSG00000008348 = 5689877
ENSMUSG00000008348 = 5689880
ENSMUSG00000008348 = 5689896
ENSMUSG00000008348 = 5689901
ENSMUSG00000008348 = 5693532
ENSMUSG00000008348 = 5693538
ENSMUSG00000008348 = 5693565
ENSMUSG00000008348 = 5693567
ENSMUSG00000008348 = 5693606
ENSMUSG00000008348 = 5693607
ENSMUSG00000008348 = 5696394
ENSMUSG00000008348 = 5696395
ENSMUSG00000008348 = 5696397
ENSMUSG00000008348 = 5696398
ENSMUSG00000008348 = 5696399
ENSMUSG00000008348 = 5696400
ENSMUSG00000008348 = 597592
ENSMUSG00000008348 = 6781823
ENSMUSG00000008348 = 6781827
ENSMUSG00000008348 = 6782135
ENSMUSG00000008348 = 6782210
ENSMUSG00000008348 = 6783310
ENSMUSG00000008348 = 6804756
ENSMUSG00000008348 = 6804757
ENSMUSG00000008348 = 6804760
ENSMUSG00000008348 = 6806003
ENSMUSG00000008348 = 6806834
ENSMUSG00000008348 = 6807004
ENSMUSG00000008348 = 6807070
ENSMUSG00000008348 = 68827
ENSMUSG00000008348 = 68867
ENSMUSG00000008348 = 68882
ENSMUSG00000008348 = 68886
ENSMUSG00000008348 = 68949
ENSMUSG00000008348 = 69002
ENSMUSG00000008348 = 69017
ENSMUSG00000008348 = 69052
ENSMUSG00000008348 = 69202
ENSMUSG00000008348 = 69206
ENSMUSG00000008348 = 69231
ENSMUSG00000008348 = 69236
ENSMUSG00000008348 = 69239
ENSMUSG00000008348 = 69242
ENSMUSG00000008348 = 69275
ENSMUSG00000008348 = 69278
ENSMUSG00000008348 = 69306
ENSMUSG00000008348 = 69481
ENSMUSG00000008348 = 69541
ENSMUSG00000008348 = 69563
ENSMUSG00000008348 = 69580
ENSMUSG00000008348 = 69601
ENSMUSG00000008348 = 69610
ENSMUSG00000008348 = 69613
ENSMUSG00000008348 = 69615
ENSMUSG00000008348 = 69620
ENSMUSG00000008348 = 69656
ENSMUSG00000008348 = 73857
ENSMUSG00000008348 = 73887
ENSMUSG00000008348 = 73893
ENSMUSG00000008348 = 73894
ENSMUSG00000008348 = 74160
ENSMUSG00000008348 = 75815
ENSMUSG00000008348 = 75893
ENSMUSG00000008348 = 8848021
ENSMUSG00000008348 = 8849469
ENSMUSG00000008348 = 8852135
ENSMUSG00000008348 = 8852276
ENSMUSG00000008348 = 8854050
ENSMUSG00000008348 = 8856825
ENSMUSG00000008348 = 8856828
ENSMUSG00000008348 = 8863795
ENSMUSG00000008348 = 8866652
ENSMUSG00000008348 = 8866654
ENSMUSG00000008348 = 8878159
ENSMUSG00000008348 = 8878166
ENSMUSG00000008348 = 8878171
ENSMUSG00000008348 = 8939236
ENSMUSG00000008348 = 8939902
ENSMUSG00000008348 = 8941858
ENSMUSG00000008348 = 8948747
ENSMUSG00000008348 = 8948751
ENSMUSG00000008348 = 8951664
ENSMUSG00000008348 = 8953854
ENSMUSG00000008348 = 8953897
ENSMUSG00000008348 = 9006925
ENSMUSG00000008348 = 9006927
ENSMUSG00000008348 = 9006934
ENSMUSG00000008348 = 9006936
ENSMUSG00000008348 = 901032
ENSMUSG00000008348 = 901042
ENSMUSG00000008348 = 9010553
ENSMUSG00000008348 = 9012852
ENSMUSG00000008348 = 9013507
ENSMUSG00000008348 = 9020702
ENSMUSG00000008348 = 9033241
ENSMUSG00000008348 = 912631
ENSMUSG00000008348 = 917729
ENSMUSG00000008348 = 917937
ENSMUSG00000008348 = 936440
ENSMUSG00000008348 = 936964
ENSMUSG00000008348 = 937041
ENSMUSG00000008348 = 937042
ENSMUSG00000008348 = 937061
ENSMUSG00000008348 = 937072
ENSMUSG00000008348 = 9607240
ENSMUSG00000008348 = 9609507
ENSMUSG00000008348 = 9612973
ENSMUSG00000008348 = 9645460
ENSMUSG00000008348 = 9646399
ENSMUSG00000008348 = 9663891
ENSMUSG00000008348 = 975138
ENSMUSG00000008348 = 975155
ENSMUSG00000008348 = 975163
ENSMUSG00000008348 = 975871
ENSMUSG00000008348 = 983168
ENSMUSG00000008348 = 983169
ENSMUSG00000008348 = 983705
ENSMUSG00000008348 = 983712
ENSMUSG00000008373 = 72163
ENSMUSG00000008373 = 72172
ENSMUSG00000008373 = 72203
ENSMUSG00000008373 = 8953854
ENSMUSG00000008435 = 162582
ENSMUSG00000008435 = 5362517
ENSMUSG00000008435 = 5365859
ENSMUSG00000008435 = 9006931
ENSMUSG00000008438 = 1187000
ENSMUSG00000008438 = 1474165
ENSMUSG00000008438 = 2534343
ENSMUSG00000008461 = 1430728
ENSMUSG00000008461 = 71387
ENSMUSG00000008461 = 9033658
ENSMUSG00000008461 = 9033807
ENSMUSG00000008475 = 1266738
ENSMUSG00000008475 = 162582
ENSMUSG00000008475 = 168249
ENSMUSG00000008475 = 168256
ENSMUSG00000008475 = 194315
ENSMUSG00000008475 = 195258
ENSMUSG00000008475 = 199991
ENSMUSG00000008475 = 2029480
ENSMUSG00000008475 = 2029482
ENSMUSG00000008475 = 2682334
ENSMUSG00000008475 = 3928662
ENSMUSG00000008475 = 422475
ENSMUSG00000008475 = 5653656
ENSMUSG00000008475 = 5663213
ENSMUSG00000008475 = 6798695
ENSMUSG00000008475 = 8856828
ENSMUSG00000008489 = 72163
ENSMUSG00000008489 = 72172
ENSMUSG00000008489 = 72203
ENSMUSG00000008489 = 8953854
ENSMUSG00000008496 = 6807505
ENSMUSG00000008496 = 73857
ENSMUSG00000008496 = 74160
ENSMUSG00000008540 = 1430728
ENSMUSG00000008540 = 156580
ENSMUSG00000008540 = 156590
ENSMUSG00000008540 = 168249
ENSMUSG00000008540 = 168256
ENSMUSG00000008540 = 211859
ENSMUSG00000008540 = 5423646
ENSMUSG00000008540 = 6798695
ENSMUSG00000008590 = 112314
ENSMUSG00000008590 = 112315
ENSMUSG00000008590 = 112316
ENSMUSG00000008601 = 392499
ENSMUSG00000008601 = 597592
ENSMUSG00000008601 = 8873719
ENSMUSG00000008668 = 156827
ENSMUSG00000008668 = 1799339
ENSMUSG00000008668 = 392499
ENSMUSG00000008668 = 6791226
ENSMUSG00000008668 = 72312
ENSMUSG00000008668 = 72613
ENSMUSG00000008668 = 72649
ENSMUSG00000008668 = 72662
ENSMUSG00000008668 = 72689
ENSMUSG00000008668 = 72695
ENSMUSG00000008668 = 72702
ENSMUSG00000008668 = 72706
ENSMUSG00000008668 = 72737
ENSMUSG00000008668 = 72766
ENSMUSG00000008668 = 8868773
ENSMUSG00000008668 = 8953854
ENSMUSG00000008668 = 927802
ENSMUSG00000008668 = 975956
ENSMUSG00000008668 = 975957
ENSMUSG00000008682 = 156827
ENSMUSG00000008682 = 1799339
ENSMUSG00000008682 = 392499
ENSMUSG00000008682 = 6791226
ENSMUSG00000008682 = 72312
ENSMUSG00000008682 = 72613
ENSMUSG00000008682 = 72689
ENSMUSG00000008682 = 72706
ENSMUSG00000008682 = 72737
ENSMUSG00000008682 = 72766
ENSMUSG00000008682 = 8868773
ENSMUSG00000008682 = 8953854
ENSMUSG00000008682 = 927802
ENSMUSG00000008682 = 975956
ENSMUSG00000008682 = 975957
ENSMUSG00000008683 = 156827
ENSMUSG00000008683 = 1799339
ENSMUSG00000008683 = 392499
ENSMUSG00000008683 = 6791226
ENSMUSG00000008683 = 72312
ENSMUSG00000008683 = 72613
ENSMUSG00000008683 = 72649
ENSMUSG00000008683 = 72662
ENSMUSG00000008683 = 72689
ENSMUSG00000008683 = 72695
ENSMUSG00000008683 = 72702
ENSMUSG00000008683 = 72706
ENSMUSG00000008683 = 72737
ENSMUSG00000008683 = 72766
ENSMUSG00000008683 = 8868773
ENSMUSG00000008683 = 8953854
ENSMUSG00000008683 = 927802
ENSMUSG00000008683 = 975956
ENSMUSG00000008683 = 975957
ENSMUSG00000008690 = 1640170
ENSMUSG00000008690 = 2299718
ENSMUSG00000008690 = 68875
ENSMUSG00000008690 = 68886
ENSMUSG00000008690 = 69278
ENSMUSG00000008730 = 212436
ENSMUSG00000008730 = 3700989
ENSMUSG00000008730 = 5633007
ENSMUSG00000008730 = 6804756
ENSMUSG00000008730 = 73857
ENSMUSG00000008730 = 74160
ENSMUSG00000008763 = 392499
ENSMUSG00000008763 = 446203
ENSMUSG00000008763 = 597592
ENSMUSG00000008763 = 948021
ENSMUSG00000008763 = 964739
ENSMUSG00000008763 = 964827
ENSMUSG00000008845 = 2168880
ENSMUSG00000008845 = 2173782
ENSMUSG00000008845 = 5653656
ENSMUSG00000008855 = 212436
ENSMUSG00000008855 = 350054
ENSMUSG00000008855 = 73857
ENSMUSG00000008855 = 74160
ENSMUSG00000008892 = 392499
ENSMUSG00000008892 = 5688426
ENSMUSG00000008892 = 5689880
ENSMUSG00000008892 = 597592
ENSMUSG00000008932 = 112310
ENSMUSG00000008932 = 112315
ENSMUSG00000008932 = 112316
ENSMUSG00000008932 = 210500
ENSMUSG00000008932 = 382551
ENSMUSG00000008932 = 425393
ENSMUSG00000008932 = 425407
ENSMUSG00000008976 = 1592230
ENSMUSG00000008976 = 1852241
ENSMUSG00000008976 = 2151201
ENSMUSG00000008999 = 1474244
ENSMUSG00000008999 = 1566948
ENSMUSG00000008999 = 2129379
ENSMUSG00000009013 = 109581
ENSMUSG00000009013 = 109606
ENSMUSG00000009013 = 111446
ENSMUSG00000009013 = 114452
ENSMUSG00000009013 = 1280218
ENSMUSG00000009013 = 141424
ENSMUSG00000009013 = 141444
ENSMUSG00000009013 = 162582
ENSMUSG00000009013 = 1632852
ENSMUSG00000009013 = 1640170
ENSMUSG00000009013 = 168249
ENSMUSG00000009013 = 168256
ENSMUSG00000009013 = 1852241
ENSMUSG00000009013 = 194315
ENSMUSG00000009013 = 195258
ENSMUSG00000009013 = 199977
ENSMUSG00000009013 = 199991
ENSMUSG00000009013 = 2132295
ENSMUSG00000009013 = 2262752
ENSMUSG00000009013 = 2467813
ENSMUSG00000009013 = 2500257
ENSMUSG00000009013 = 2555396
ENSMUSG00000009013 = 2565942
ENSMUSG00000009013 = 3371497
ENSMUSG00000009013 = 380259
ENSMUSG00000009013 = 380270
ENSMUSG00000009013 = 380284
ENSMUSG00000009013 = 380287
ENSMUSG00000009013 = 380320
ENSMUSG00000009013 = 392499
ENSMUSG00000009013 = 446203
ENSMUSG00000009013 = 453274
ENSMUSG00000009013 = 5357801
ENSMUSG00000009013 = 5617833
ENSMUSG00000009013 = 5620912
ENSMUSG00000009013 = 5620924
ENSMUSG00000009013 = 5653656
ENSMUSG00000009013 = 5663220
ENSMUSG00000009013 = 597592
ENSMUSG00000009013 = 6798695
ENSMUSG00000009013 = 6807878
ENSMUSG00000009013 = 6811436
ENSMUSG00000009013 = 6811442
ENSMUSG00000009013 = 68877
ENSMUSG00000009013 = 68882
ENSMUSG00000009013 = 68886
ENSMUSG00000009013 = 69275
ENSMUSG00000009013 = 69278
ENSMUSG00000009013 = 69618
ENSMUSG00000009013 = 69620
ENSMUSG00000009013 = 8854518
ENSMUSG00000009013 = 8856688
ENSMUSG00000009013 = 8953897
ENSMUSG00000009013 = 948021
ENSMUSG00000009013 = 9612973
ENSMUSG00000009013 = 9646399
ENSMUSG00000009013 = 9648025
ENSMUSG00000009013 = 9663891
ENSMUSG00000009030 = 390466
ENSMUSG00000009030 = 391251
ENSMUSG00000009030 = 392499
ENSMUSG00000009030 = 6814122
ENSMUSG00000009047 = 1266738
ENSMUSG00000009047 = 6805567
ENSMUSG00000009073 = 162582
ENSMUSG00000009073 = 168249
ENSMUSG00000009073 = 168256
ENSMUSG00000009073 = 194315
ENSMUSG00000009073 = 195258
ENSMUSG00000009073 = 2029480
ENSMUSG00000009073 = 2029482
ENSMUSG00000009073 = 5627123
ENSMUSG00000009076 = 72165
ENSMUSG00000009076 = 72172
ENSMUSG00000009076 = 72203
ENSMUSG00000009076 = 8953854
ENSMUSG00000009090 = 1280218
ENSMUSG00000009090 = 168256
ENSMUSG00000009090 = 199991
ENSMUSG00000009090 = 199992
ENSMUSG00000009090 = 2132295
ENSMUSG00000009090 = 432720
ENSMUSG00000009090 = 432722
ENSMUSG00000009090 = 5653656
ENSMUSG00000009092 = 382551
ENSMUSG00000009092 = 382556
ENSMUSG00000009108 = 111885
ENSMUSG00000009108 = 112040
ENSMUSG00000009108 = 112043
ENSMUSG00000009108 = 162582
ENSMUSG00000009108 = 195721
ENSMUSG00000009108 = 202040
ENSMUSG00000009108 = 372790
ENSMUSG00000009108 = 3858494
ENSMUSG00000009108 = 388396
ENSMUSG00000009108 = 390466
ENSMUSG00000009108 = 391251
ENSMUSG00000009108 = 392499
ENSMUSG00000009108 = 4086398
ENSMUSG00000009108 = 418594
ENSMUSG00000009108 = 6814122
ENSMUSG00000009246 = 2672351
ENSMUSG00000009246 = 3295583
ENSMUSG00000009246 = 382551
ENSMUSG00000009246 = 983712
ENSMUSG00000009281 = 109582
ENSMUSG00000009281 = 114608
ENSMUSG00000009281 = 76002
ENSMUSG00000009281 = 76005
ENSMUSG00000009292 = 168249
ENSMUSG00000009292 = 168256
ENSMUSG00000009292 = 2672351
ENSMUSG00000009292 = 3295583
ENSMUSG00000009292 = 382551
ENSMUSG00000009292 = 6798695
ENSMUSG00000009292 = 983712
ENSMUSG00000009293 = 1280218
ENSMUSG00000009293 = 168256
ENSMUSG00000009293 = 392499
ENSMUSG00000009293 = 597592
ENSMUSG00000009293 = 8852135
ENSMUSG00000009293 = 8866652
ENSMUSG00000009293 = 983168
ENSMUSG00000009293 = 983169
ENSMUSG00000009350 = 1222556
ENSMUSG00000009350 = 168249
ENSMUSG00000009350 = 168256
ENSMUSG00000009350 = 6798695
ENSMUSG00000009350 = 8941413
ENSMUSG00000009356 = 1222556
ENSMUSG00000009356 = 168249
ENSMUSG00000009356 = 168256
ENSMUSG00000009356 = 8941413
ENSMUSG00000009376 = 1257604
ENSMUSG00000009376 = 1266738
ENSMUSG00000009376 = 1280215
ENSMUSG00000009376 = 162582
ENSMUSG00000009376 = 168256
ENSMUSG00000009376 = 199418
ENSMUSG00000009376 = 373755
ENSMUSG00000009376 = 400685
ENSMUSG00000009376 = 416550
ENSMUSG00000009376 = 422475
ENSMUSG00000009376 = 5673001
ENSMUSG00000009376 = 5683057
ENSMUSG00000009376 = 5684996
ENSMUSG00000009376 = 6806834
ENSMUSG00000009376 = 6806942
ENSMUSG00000009376 = 6807004
ENSMUSG00000009376 = 6811558
ENSMUSG00000009376 = 8851805
ENSMUSG00000009376 = 8851907
ENSMUSG00000009376 = 8865999
ENSMUSG00000009376 = 8874081
ENSMUSG00000009376 = 8875513
ENSMUSG00000009376 = 8875555
ENSMUSG00000009376 = 8875656
ENSMUSG00000009376 = 8875791
ENSMUSG00000009376 = 8875878
ENSMUSG00000009376 = 9006925
ENSMUSG00000009376 = 9006934
ENSMUSG00000009376 = 9607240
ENSMUSG00000009394 = 112310
ENSMUSG00000009394 = 112315
ENSMUSG00000009394 = 112316
ENSMUSG00000009394 = 181429
ENSMUSG00000009394 = 212676
ENSMUSG00000009470 = 1852241
ENSMUSG00000009470 = 450513
ENSMUSG00000009470 = 450531
ENSMUSG00000009470 = 5617833
ENSMUSG00000009470 = 5620924
ENSMUSG00000009470 = 8953854
ENSMUSG00000009471 = 1266738
ENSMUSG00000009471 = 525793
ENSMUSG00000009535 = 72086
ENSMUSG00000009535 = 73857
ENSMUSG00000009535 = 74160
ENSMUSG00000009535 = 77075
ENSMUSG00000009535 = 8953854
ENSMUSG00000009545 = 112316
ENSMUSG00000009545 = 1296071
ENSMUSG00000009545 = 1296072
ENSMUSG00000009545 = 397014
ENSMUSG00000009545 = 5576890
ENSMUSG00000009545 = 5576891
ENSMUSG00000009545 = 5576893
ENSMUSG00000009549 = 168249
ENSMUSG00000009549 = 168256
ENSMUSG00000009549 = 1799339
ENSMUSG00000009549 = 392499
ENSMUSG00000009549 = 6798695
ENSMUSG00000009549 = 72766
ENSMUSG00000009555 = 112382
ENSMUSG00000009555 = 162582
ENSMUSG00000009555 = 170834
ENSMUSG00000009555 = 212436
ENSMUSG00000009555 = 2173793
ENSMUSG00000009555 = 2173796
ENSMUSG00000009555 = 3700989
ENSMUSG00000009555 = 674695
ENSMUSG00000009555 = 6796648
ENSMUSG00000009555 = 6807505
ENSMUSG00000009555 = 73857
ENSMUSG00000009555 = 74160
ENSMUSG00000009555 = 75955
ENSMUSG00000009555 = 8939211
ENSMUSG00000009555 = 9006931
ENSMUSG00000009555 = 9006936
ENSMUSG00000009555 = 9018519
ENSMUSG00000009566 = 1430728
ENSMUSG00000009566 = 196757
ENSMUSG00000009566 = 196849
ENSMUSG00000009566 = 196854
ENSMUSG00000009575 = 109582
ENSMUSG00000009575 = 983231
ENSMUSG00000009585 = 72200
ENSMUSG00000009585 = 75072
ENSMUSG00000009585 = 75094
ENSMUSG00000009585 = 8953854
ENSMUSG00000009588 = 392499
ENSMUSG00000009588 = 4085001
ENSMUSG00000009588 = 446193
ENSMUSG00000009588 = 446203
ENSMUSG00000009588 = 446219
ENSMUSG00000009588 = 597592
ENSMUSG00000009596 = 212436
ENSMUSG00000009596 = 3700989
ENSMUSG00000009596 = 5633007
ENSMUSG00000009596 = 674695
ENSMUSG00000009596 = 6804756
ENSMUSG00000009596 = 73776
ENSMUSG00000009596 = 73779
ENSMUSG00000009596 = 73857
ENSMUSG00000009596 = 74160
ENSMUSG00000009596 = 75953
ENSMUSG00000009596 = 76042
ENSMUSG00000009614 = 1430728
ENSMUSG00000009614 = 6798163
ENSMUSG00000009614 = 71291
ENSMUSG00000009621 = 109582
ENSMUSG00000009621 = 114604
ENSMUSG00000009621 = 1266738
ENSMUSG00000009621 = 162582
ENSMUSG00000009621 = 168249
ENSMUSG00000009621 = 168256
ENSMUSG00000009621 = 193648
ENSMUSG00000009621 = 193704
ENSMUSG00000009621 = 194138
ENSMUSG00000009621 = 194315
ENSMUSG00000009621 = 194840
ENSMUSG00000009621 = 2029480
ENSMUSG00000009621 = 2029482
ENSMUSG00000009621 = 204998
ENSMUSG00000009621 = 2172127
ENSMUSG00000009621 = 2424491
ENSMUSG00000009621 = 2454202
ENSMUSG00000009621 = 2682334
ENSMUSG00000009621 = 2871796
ENSMUSG00000009621 = 2871809
ENSMUSG00000009621 = 372790
ENSMUSG00000009621 = 373760
ENSMUSG00000009621 = 388396
ENSMUSG00000009621 = 3928665
ENSMUSG00000009621 = 416482
ENSMUSG00000009621 = 422475
ENSMUSG00000009621 = 4420097
ENSMUSG00000009621 = 445144
ENSMUSG00000009621 = 5218920
ENSMUSG00000009621 = 73887
ENSMUSG00000009621 = 76002
ENSMUSG00000009621 = 9006934
ENSMUSG00000009630 = 109582
ENSMUSG00000009630 = 111885
ENSMUSG00000009630 = 113501
ENSMUSG00000009630 = 113510
ENSMUSG00000009630 = 1257604
ENSMUSG00000009630 = 1280215
ENSMUSG00000009630 = 1280218
ENSMUSG00000009630 = 1295596
ENSMUSG00000009630 = 141424
ENSMUSG00000009630 = 141444
ENSMUSG00000009630 = 162582
ENSMUSG00000009630 = 1640170
ENSMUSG00000009630 = 166016
ENSMUSG00000009630 = 166058
ENSMUSG00000009630 = 166166
ENSMUSG00000009630 = 166520
ENSMUSG00000009630 = 168138
ENSMUSG00000009630 = 168142
ENSMUSG00000009630 = 168164
ENSMUSG00000009630 = 168176
ENSMUSG00000009630 = 168179
ENSMUSG00000009630 = 168181
ENSMUSG00000009630 = 168188
ENSMUSG00000009630 = 168249
ENSMUSG00000009630 = 168256
ENSMUSG00000009630 = 168898
ENSMUSG00000009630 = 180024
ENSMUSG00000009630 = 181438
ENSMUSG00000009630 = 187037
ENSMUSG00000009630 = 190236
ENSMUSG00000009630 = 194315
ENSMUSG00000009630 = 195253
ENSMUSG00000009630 = 195258
ENSMUSG00000009630 = 195721
ENSMUSG00000009630 = 196299
ENSMUSG00000009630 = 198725
ENSMUSG00000009630 = 198753
ENSMUSG00000009630 = 199418
ENSMUSG00000009630 = 201681
ENSMUSG00000009630 = 202670
ENSMUSG00000009630 = 212436
ENSMUSG00000009630 = 2467813
ENSMUSG00000009630 = 2500257
ENSMUSG00000009630 = 2555396
ENSMUSG00000009630 = 3700989
ENSMUSG00000009630 = 372790
ENSMUSG00000009630 = 388396
ENSMUSG00000009630 = 388841
ENSMUSG00000009630 = 389513
ENSMUSG00000009630 = 418346
ENSMUSG00000009630 = 418594
ENSMUSG00000009630 = 432142
ENSMUSG00000009630 = 448424
ENSMUSG00000009630 = 449147
ENSMUSG00000009630 = 450282
ENSMUSG00000009630 = 450294
ENSMUSG00000009630 = 453274
ENSMUSG00000009630 = 453279
ENSMUSG00000009630 = 4641262
ENSMUSG00000009630 = 5633007
ENSMUSG00000009630 = 5654726
ENSMUSG00000009630 = 5654727
ENSMUSG00000009630 = 5654732
ENSMUSG00000009630 = 5654733
ENSMUSG00000009630 = 5654736
ENSMUSG00000009630 = 5654738
ENSMUSG00000009630 = 5654741
ENSMUSG00000009630 = 5654743
ENSMUSG00000009630 = 5663220
ENSMUSG00000009630 = 5673000
ENSMUSG00000009630 = 5673001
ENSMUSG00000009630 = 5675221
ENSMUSG00000009630 = 5683057
ENSMUSG00000009630 = 5684996
ENSMUSG00000009630 = 6804757
ENSMUSG00000009630 = 6806003
ENSMUSG00000009630 = 6811558
ENSMUSG00000009630 = 68877
ENSMUSG00000009630 = 68882
ENSMUSG00000009630 = 68886
ENSMUSG00000009630 = 69206
ENSMUSG00000009630 = 69231
ENSMUSG00000009630 = 69236
ENSMUSG00000009630 = 69273
ENSMUSG00000009630 = 69275
ENSMUSG00000009630 = 69278
ENSMUSG00000009630 = 69618
ENSMUSG00000009630 = 69620
ENSMUSG00000009630 = 73857
ENSMUSG00000009630 = 74160
ENSMUSG00000009630 = 9006925
ENSMUSG00000009630 = 9006934
ENSMUSG00000009630 = 937061
ENSMUSG00000009630 = 9607240
ENSMUSG00000009630 = 9648025
ENSMUSG00000009630 = 975138
ENSMUSG00000009630 = 975155
ENSMUSG00000009630 = 975871
ENSMUSG00000009647 = 382551
ENSMUSG00000009647 = 8949215
ENSMUSG00000009647 = 8949664
ENSMUSG00000009681 = 162582
ENSMUSG00000009681 = 194315
ENSMUSG00000009681 = 194840
ENSMUSG00000009731 = 112316
ENSMUSG00000009731 = 1296071
ENSMUSG00000009731 = 1296072
ENSMUSG00000009731 = 397014
ENSMUSG00000009731 = 5576891
ENSMUSG00000009731 = 5576894
ENSMUSG00000009863 = 1428517
ENSMUSG00000009863 = 1430728
ENSMUSG00000009863 = 71403
ENSMUSG00000009863 = 71406
ENSMUSG00000009900 = 162582
ENSMUSG00000009900 = 195721
ENSMUSG00000009900 = 201681
ENSMUSG00000009900 = 3238698
ENSMUSG00000009900 = 4641262
ENSMUSG00000009900 = 4641263
ENSMUSG00000009905 = 1430728
ENSMUSG00000009905 = 1660661
ENSMUSG00000009905 = 428157
ENSMUSG00000009905 = 556833
ENSMUSG00000009907 = 199991
ENSMUSG00000009907 = 5653656
ENSMUSG00000009907 = 917729
ENSMUSG00000009927 = 156827
ENSMUSG00000009927 = 1799339
ENSMUSG00000009927 = 392499
ENSMUSG00000009927 = 6791226
ENSMUSG00000009927 = 72312
ENSMUSG00000009927 = 72613
ENSMUSG00000009927 = 72649
ENSMUSG00000009927 = 72662
ENSMUSG00000009927 = 72689
ENSMUSG00000009927 = 72695
ENSMUSG00000009927 = 72702
ENSMUSG00000009927 = 72706
ENSMUSG00000009927 = 72737
ENSMUSG00000009927 = 72766
ENSMUSG00000009927 = 8868773
ENSMUSG00000009927 = 8953854
ENSMUSG00000009927 = 927802
ENSMUSG00000009927 = 975956
ENSMUSG00000009927 = 975957
ENSMUSG00000009995 = 1430728
ENSMUSG00000009995 = 1482798
ENSMUSG00000009995 = 1483206
ENSMUSG00000009995 = 1483257
ENSMUSG00000009995 = 556833
ENSMUSG00000010021 = 109582
ENSMUSG00000010021 = 1280218
ENSMUSG00000010021 = 168256
ENSMUSG00000010021 = 199991
ENSMUSG00000010021 = 2132295
ENSMUSG00000010021 = 5653656
ENSMUSG00000010021 = 6811434
ENSMUSG00000010021 = 6811442
ENSMUSG00000010021 = 8856688
ENSMUSG00000010021 = 983189
ENSMUSG00000010021 = 983231
ENSMUSG00000010025 = 1430728
ENSMUSG00000010025 = 1660661
ENSMUSG00000010025 = 389599
ENSMUSG00000010025 = 390918
ENSMUSG00000010025 = 428157
ENSMUSG00000010025 = 556833
ENSMUSG00000010025 = 8978868
ENSMUSG00000010025 = 9603798
ENSMUSG00000010025 = 9609507
ENSMUSG00000010025 = 9609523
ENSMUSG00000010045 = 199977
ENSMUSG00000010045 = 199991
ENSMUSG00000010045 = 392499
ENSMUSG00000010045 = 446203
ENSMUSG00000010045 = 5653656
ENSMUSG00000010045 = 597592
ENSMUSG00000010045 = 6807878
ENSMUSG00000010045 = 948021
ENSMUSG00000010047 = 1430728
ENSMUSG00000010047 = 1630316
ENSMUSG00000010047 = 2142845
ENSMUSG00000010047 = 2160916
ENSMUSG00000010047 = 71387
ENSMUSG00000010051 = 1430728
ENSMUSG00000010051 = 1630316
ENSMUSG00000010051 = 1793185
ENSMUSG00000010051 = 2024101
ENSMUSG00000010051 = 2142845
ENSMUSG00000010051 = 2160916
ENSMUSG00000010051 = 71387
ENSMUSG00000010057 = 2262752
ENSMUSG00000010057 = 8953897
ENSMUSG00000010057 = 9639288
ENSMUSG00000010064 = 352230
ENSMUSG00000010064 = 382551
ENSMUSG00000010064 = 425393
ENSMUSG00000010064 = 425407
ENSMUSG00000010066 = 112308
ENSMUSG00000010066 = 112315
ENSMUSG00000010066 = 112316
ENSMUSG00000010066 = 1430728
ENSMUSG00000010066 = 163685
ENSMUSG00000010066 = 397014
ENSMUSG00000010066 = 422356
ENSMUSG00000010066 = 5576891
ENSMUSG00000010066 = 5576892
ENSMUSG00000010066 = 5576893
ENSMUSG00000010095 = 109582
ENSMUSG00000010095 = 1430728
ENSMUSG00000010095 = 202733
ENSMUSG00000010095 = 210991
ENSMUSG00000010095 = 352230
ENSMUSG00000010095 = 382551
ENSMUSG00000010095 = 425393
ENSMUSG00000010095 = 425407
ENSMUSG00000010095 = 71240
ENSMUSG00000010095 = 71291
ENSMUSG00000010097 = 159227
ENSMUSG00000010097 = 159230
ENSMUSG00000010097 = 159231
ENSMUSG00000010097 = 159234
ENSMUSG00000010097 = 159236
ENSMUSG00000010097 = 72202
ENSMUSG00000010097 = 72203
ENSMUSG00000010097 = 8953854
ENSMUSG00000010110 = 199977
ENSMUSG00000010110 = 199991
ENSMUSG00000010110 = 204005
ENSMUSG00000010110 = 392499
ENSMUSG00000010110 = 446203
ENSMUSG00000010110 = 5653656
ENSMUSG00000010110 = 5694530
ENSMUSG00000010110 = 597592
ENSMUSG00000010110 = 6807878
ENSMUSG00000010110 = 6811438
ENSMUSG00000010110 = 6811442
ENSMUSG00000010110 = 948021
ENSMUSG00000010110 = 9609507
ENSMUSG00000010110 = 9609523
ENSMUSG00000010122 = 382551
ENSMUSG00000010122 = 425366
ENSMUSG00000010122 = 425407
ENSMUSG00000010142 = 1280215
ENSMUSG00000010142 = 168256
ENSMUSG00000010142 = 5668541
ENSMUSG00000010142 = 5669034
ENSMUSG00000010311 = 1474228
ENSMUSG00000010311 = 1474244
ENSMUSG00000010376 = 162582
ENSMUSG00000010376 = 170834
ENSMUSG00000010376 = 199991
ENSMUSG00000010376 = 2173789
ENSMUSG00000010376 = 382551
ENSMUSG00000010376 = 392499
ENSMUSG00000010376 = 5653656
ENSMUSG00000010376 = 5688426
ENSMUSG00000010376 = 5689603
ENSMUSG00000010376 = 597592
ENSMUSG00000010376 = 8856825
ENSMUSG00000010376 = 8856828
ENSMUSG00000010376 = 8951664
ENSMUSG00000010376 = 9006936
ENSMUSG00000010376 = 917937
ENSMUSG00000010392 = 199977
ENSMUSG00000010392 = 199991
ENSMUSG00000010392 = 392499
ENSMUSG00000010392 = 446203
ENSMUSG00000010392 = 5653656
ENSMUSG00000010392 = 597592
ENSMUSG00000010392 = 6807878
ENSMUSG00000010392 = 6811438
ENSMUSG00000010392 = 6811442
ENSMUSG00000010392 = 948021
ENSMUSG00000010406 = 392499
ENSMUSG00000010406 = 5368287
ENSMUSG00000010406 = 5389840
ENSMUSG00000010406 = 5419276
ENSMUSG00000010406 = 72766
ENSMUSG00000010453 = 3214847
ENSMUSG00000010453 = 3247509
ENSMUSG00000010453 = 4839726
ENSMUSG00000010461 = 5693532
ENSMUSG00000010461 = 5693565
ENSMUSG00000010461 = 5693606
ENSMUSG00000010461 = 73894
ENSMUSG00000010601 = 2168880
ENSMUSG00000010601 = 2173782
ENSMUSG00000010601 = 381426
ENSMUSG00000010601 = 392499
ENSMUSG00000010601 = 5653656
ENSMUSG00000010601 = 597592
ENSMUSG00000010601 = 8957275
ENSMUSG00000010607 = 162710
ENSMUSG00000010607 = 163125
ENSMUSG00000010607 = 392499
ENSMUSG00000010607 = 597592
ENSMUSG00000010660 = 1430728
ENSMUSG00000010660 = 1483249
ENSMUSG00000010660 = 1855204
ENSMUSG00000010663 = 1430728
ENSMUSG00000010663 = 2046104
ENSMUSG00000010663 = 2046105
ENSMUSG00000010663 = 2046106
ENSMUSG00000010663 = 556833
ENSMUSG00000010663 = 8978868
ENSMUSG00000010797 = 162582
ENSMUSG00000010797 = 195721
ENSMUSG00000010797 = 3238698
ENSMUSG00000010803 = 112314
ENSMUSG00000010803 = 112315
ENSMUSG00000010803 = 112316
ENSMUSG00000010803 = 977443
ENSMUSG00000010830 = 199977
ENSMUSG00000010830 = 199991
ENSMUSG00000010830 = 392499
ENSMUSG00000010830 = 446203
ENSMUSG00000010830 = 5653656
ENSMUSG00000010830 = 597592
ENSMUSG00000010830 = 6807878
ENSMUSG00000010830 = 6811434
ENSMUSG00000010830 = 6811442
ENSMUSG00000010830 = 8856688
ENSMUSG00000010830 = 948021
ENSMUSG00000010914 = 1428517
ENSMUSG00000010914 = 1430728
ENSMUSG00000010914 = 162582
ENSMUSG00000010914 = 204174
ENSMUSG00000010914 = 389661
ENSMUSG00000010914 = 5362517
ENSMUSG00000010914 = 70268
ENSMUSG00000010914 = 71291
ENSMUSG00000010914 = 71406
ENSMUSG00000010914 = 9006931
ENSMUSG00000010936 = 1430728
ENSMUSG00000010936 = 1483255
ENSMUSG00000010936 = 1483257
ENSMUSG00000010936 = 1660514
ENSMUSG00000010936 = 1660516
ENSMUSG00000010936 = 1660517
ENSMUSG00000010936 = 556833
ENSMUSG00000011008 = 2672351
ENSMUSG00000011008 = 3295583
ENSMUSG00000011008 = 382551
ENSMUSG00000011008 = 983712
ENSMUSG00000011034 = 189200
ENSMUSG00000011034 = 382551
ENSMUSG00000011034 = 425407
ENSMUSG00000011034 = 8963676
ENSMUSG00000011034 = 8963743
ENSMUSG00000011034 = 8981373
ENSMUSG00000011096 = 1257604
ENSMUSG00000011096 = 162582
ENSMUSG00000011096 = 165159
ENSMUSG00000011096 = 166208
ENSMUSG00000011096 = 198323
ENSMUSG00000011096 = 2262752
ENSMUSG00000011096 = 3371556
ENSMUSG00000011096 = 3371571
ENSMUSG00000011096 = 8953897
ENSMUSG00000011096 = 9006925
ENSMUSG00000011148 = 1430728
ENSMUSG00000011148 = 15869
ENSMUSG00000011148 = 73817
ENSMUSG00000011148 = 8956320
ENSMUSG00000011158 = 74158
ENSMUSG00000011158 = 74160
ENSMUSG00000011158 = 76046
ENSMUSG00000011158 = 76061
ENSMUSG00000011158 = 76066
ENSMUSG00000011171 = 162582
ENSMUSG00000011171 = 372790
ENSMUSG00000011171 = 373080
ENSMUSG00000011171 = 388396
ENSMUSG00000011171 = 418555
ENSMUSG00000011171 = 420092
ENSMUSG00000011171 = 500792
ENSMUSG00000011179 = 1430728
ENSMUSG00000011179 = 350562
ENSMUSG00000011179 = 351202
ENSMUSG00000011179 = 71291
ENSMUSG00000011256 = 1474244
ENSMUSG00000011256 = 8941237
ENSMUSG00000011306 = 72163
ENSMUSG00000011306 = 72172
ENSMUSG00000011306 = 72203
ENSMUSG00000011306 = 8953854
ENSMUSG00000011463 = 2022377
ENSMUSG00000011463 = 2980736
ENSMUSG00000011463 = 392499
ENSMUSG00000011658 = 162582
ENSMUSG00000011658 = 5358351
ENSMUSG00000011658 = 5610787
ENSMUSG00000011751 = 1266738
ENSMUSG00000011751 = 1280215
ENSMUSG00000011751 = 162582
ENSMUSG00000011751 = 168256
ENSMUSG00000011751 = 199977
ENSMUSG00000011751 = 199991
ENSMUSG00000011751 = 373760
ENSMUSG00000011751 = 375165
ENSMUSG00000011751 = 392499
ENSMUSG00000011751 = 422475
ENSMUSG00000011751 = 445095
ENSMUSG00000011751 = 446203
ENSMUSG00000011751 = 5653656
ENSMUSG00000011751 = 5673001
ENSMUSG00000011751 = 5683057
ENSMUSG00000011751 = 5684996
ENSMUSG00000011751 = 597592
ENSMUSG00000011751 = 6807878
ENSMUSG00000011751 = 948021
ENSMUSG00000011751 = 9607240
ENSMUSG00000011752 = 1430728
ENSMUSG00000011752 = 168249
ENSMUSG00000011752 = 168256
ENSMUSG00000011752 = 6798695
ENSMUSG00000011752 = 70171
ENSMUSG00000011752 = 70263
ENSMUSG00000011752 = 70326
ENSMUSG00000011752 = 71387
ENSMUSG00000011837 = 6807505
ENSMUSG00000011837 = 73857
ENSMUSG00000011837 = 74158
ENSMUSG00000011837 = 74160
ENSMUSG00000011837 = 76046
ENSMUSG00000011837 = 76071
ENSMUSG00000011877 = 1266738
ENSMUSG00000011877 = 2682334
ENSMUSG00000011877 = 3928664
ENSMUSG00000011877 = 422475
ENSMUSG00000011884 = 1430728
ENSMUSG00000011884 = 1660662
ENSMUSG00000011884 = 428157
ENSMUSG00000011884 = 556833
ENSMUSG00000011958 = 1266738
ENSMUSG00000011958 = 525793
ENSMUSG00000011960 = 112382
ENSMUSG00000011960 = 162582
ENSMUSG00000011960 = 170834
ENSMUSG00000011960 = 212436
ENSMUSG00000011960 = 2173793
ENSMUSG00000011960 = 2173796
ENSMUSG00000011960 = 3700989
ENSMUSG00000011960 = 674695
ENSMUSG00000011960 = 6796648
ENSMUSG00000011960 = 6807505
ENSMUSG00000011960 = 73857
ENSMUSG00000011960 = 74160
ENSMUSG00000011960 = 75955
ENSMUSG00000011960 = 8939211
ENSMUSG00000011960 = 9006931
ENSMUSG00000011960 = 9006936
ENSMUSG00000011960 = 9018519
ENSMUSG00000012114 = 212436
ENSMUSG00000012114 = 73857
ENSMUSG00000012114 = 74160
ENSMUSG00000012117 = 392499
ENSMUSG00000012117 = 446193
ENSMUSG00000012117 = 446199
ENSMUSG00000012117 = 446203
ENSMUSG00000012117 = 446219
ENSMUSG00000012117 = 597592
ENSMUSG00000012187 = 1430728
ENSMUSG00000012187 = 556833
ENSMUSG00000012187 = 75109
ENSMUSG00000012187 = 8979227
ENSMUSG00000012282 = 162582
ENSMUSG00000012282 = 195721
ENSMUSG00000012282 = 201681
ENSMUSG00000012282 = 3238698
ENSMUSG00000012282 = 4641262
ENSMUSG00000012405 = 156827
ENSMUSG00000012405 = 1799339
ENSMUSG00000012405 = 392499
ENSMUSG00000012405 = 6791226
ENSMUSG00000012405 = 72312
ENSMUSG00000012405 = 72613
ENSMUSG00000012405 = 72689
ENSMUSG00000012405 = 72706
ENSMUSG00000012405 = 72737
ENSMUSG00000012405 = 72766
ENSMUSG00000012405 = 8868773
ENSMUSG00000012405 = 8953854
ENSMUSG00000012405 = 927802
ENSMUSG00000012405 = 975956
ENSMUSG00000012405 = 975957
ENSMUSG00000012443 = 109582
ENSMUSG00000012443 = 1280218
ENSMUSG00000012443 = 168256
ENSMUSG00000012443 = 199991
ENSMUSG00000012443 = 2132295
ENSMUSG00000012443 = 5653656
ENSMUSG00000012443 = 6811434
ENSMUSG00000012443 = 6811442
ENSMUSG00000012443 = 8856688
ENSMUSG00000012443 = 983189
ENSMUSG00000012443 = 983231
ENSMUSG00000012483 = 110312
ENSMUSG00000012483 = 110313
ENSMUSG00000012483 = 110314
ENSMUSG00000012483 = 110320
ENSMUSG00000012483 = 110373
ENSMUSG00000012483 = 157579
ENSMUSG00000012483 = 1640170
ENSMUSG00000012483 = 174414
ENSMUSG00000012483 = 174417
ENSMUSG00000012483 = 174437
ENSMUSG00000012483 = 176187
ENSMUSG00000012483 = 180786
ENSMUSG00000012483 = 212436
ENSMUSG00000012483 = 2262752
ENSMUSG00000012483 = 3371453
ENSMUSG00000012483 = 3371556
ENSMUSG00000012483 = 3700989
ENSMUSG00000012483 = 453279
ENSMUSG00000012483 = 5358508
ENSMUSG00000012483 = 5358565
ENSMUSG00000012483 = 5358606
ENSMUSG00000012483 = 5633007
ENSMUSG00000012483 = 5651801
ENSMUSG00000012483 = 5655862
ENSMUSG00000012483 = 5656121
ENSMUSG00000012483 = 5656169
ENSMUSG00000012483 = 5685938
ENSMUSG00000012483 = 5685942
ENSMUSG00000012483 = 5693532
ENSMUSG00000012483 = 5693538
ENSMUSG00000012483 = 5693567
ENSMUSG00000012483 = 5693579
ENSMUSG00000012483 = 5693607
ENSMUSG00000012483 = 5693616
ENSMUSG00000012483 = 5696395
ENSMUSG00000012483 = 5696397
ENSMUSG00000012483 = 5696398
ENSMUSG00000012483 = 5696399
ENSMUSG00000012483 = 5696400
ENSMUSG00000012483 = 6781827
ENSMUSG00000012483 = 6782135
ENSMUSG00000012483 = 6782210
ENSMUSG00000012483 = 6783310
ENSMUSG00000012483 = 6804756
ENSMUSG00000012483 = 68962
ENSMUSG00000012483 = 69002
ENSMUSG00000012483 = 69166
ENSMUSG00000012483 = 69183
ENSMUSG00000012483 = 69186
ENSMUSG00000012483 = 69190
ENSMUSG00000012483 = 69206
ENSMUSG00000012483 = 69239
ENSMUSG00000012483 = 69242
ENSMUSG00000012483 = 69278
ENSMUSG00000012483 = 69306
ENSMUSG00000012483 = 69473
ENSMUSG00000012483 = 69481
ENSMUSG00000012483 = 69620
ENSMUSG00000012483 = 73857
ENSMUSG00000012483 = 73884
ENSMUSG00000012483 = 73886
ENSMUSG00000012483 = 73893
ENSMUSG00000012483 = 73894
ENSMUSG00000012483 = 73933
ENSMUSG00000012483 = 74160
ENSMUSG00000012483 = 8953897
ENSMUSG00000012519 = 2672351
ENSMUSG00000012519 = 3295583
ENSMUSG00000012519 = 382551
ENSMUSG00000012519 = 5213460
ENSMUSG00000012519 = 5218859
ENSMUSG00000012519 = 5357801
ENSMUSG00000012519 = 983712
ENSMUSG00000012609 = 392499
ENSMUSG00000012609 = 597592
ENSMUSG00000012609 = 8955332
ENSMUSG00000012705 = 168249
ENSMUSG00000012705 = 168256
ENSMUSG00000012705 = 6798695
ENSMUSG00000013076 = 162582
ENSMUSG00000013076 = 2028269
ENSMUSG00000013160 = 1222556
ENSMUSG00000013160 = 162582
ENSMUSG00000013160 = 168249
ENSMUSG00000013160 = 168256
ENSMUSG00000013160 = 2262752
ENSMUSG00000013160 = 382551
ENSMUSG00000013160 = 74752
ENSMUSG00000013160 = 77387
ENSMUSG00000013160 = 8953897
ENSMUSG00000013160 = 9006934
ENSMUSG00000013160 = 917937
ENSMUSG00000013160 = 917977
ENSMUSG00000013160 = 9639288
ENSMUSG00000013160 = 983712
ENSMUSG00000013236 = 112316
ENSMUSG00000013236 = 388844
ENSMUSG00000013236 = 6794362
ENSMUSG00000013236 = 8849932
ENSMUSG00000013275 = 382551
ENSMUSG00000013275 = 425366
ENSMUSG00000013275 = 425407
ENSMUSG00000013275 = 425410
ENSMUSG00000013418 = 1430728
ENSMUSG00000013418 = 392499
ENSMUSG00000013418 = 446203
ENSMUSG00000013418 = 597592
ENSMUSG00000013418 = 71387
ENSMUSG00000013418 = 9033658
ENSMUSG00000013418 = 9037629
ENSMUSG00000013584 = 162582
ENSMUSG00000013584 = 5362517
ENSMUSG00000013584 = 5365859
ENSMUSG00000013584 = 9006931
ENSMUSG00000013593 = 1428517
ENSMUSG00000013593 = 1430728
ENSMUSG00000013593 = 163200
ENSMUSG00000013593 = 611105
ENSMUSG00000013593 = 6799198
ENSMUSG00000013629 = 1430728
ENSMUSG00000013629 = 15869
ENSMUSG00000013629 = 500753
ENSMUSG00000013629 = 8956320
ENSMUSG00000013643 = 163125
ENSMUSG00000013643 = 392499
ENSMUSG00000013643 = 597592
ENSMUSG00000013662 = 9603798
ENSMUSG00000013662 = 9609507
ENSMUSG00000013663 = 1257604
ENSMUSG00000013663 = 1280218
ENSMUSG00000013663 = 1430728
ENSMUSG00000013663 = 1483249
ENSMUSG00000013663 = 1483255
ENSMUSG00000013663 = 1483257
ENSMUSG00000013663 = 162582
ENSMUSG00000013663 = 1660499
ENSMUSG00000013663 = 168256
ENSMUSG00000013663 = 1855204
ENSMUSG00000013663 = 199418
ENSMUSG00000013663 = 202403
ENSMUSG00000013663 = 202424
ENSMUSG00000013663 = 392499
ENSMUSG00000013663 = 556833
ENSMUSG00000013663 = 5688426
ENSMUSG00000013663 = 5689880
ENSMUSG00000013663 = 5689896
ENSMUSG00000013663 = 597592
ENSMUSG00000013663 = 6807070
ENSMUSG00000013663 = 8948747
ENSMUSG00000013663 = 8948751
ENSMUSG00000013663 = 9006925
ENSMUSG00000013707 = 1430728
ENSMUSG00000013707 = 1483255
ENSMUSG00000013707 = 1483257
ENSMUSG00000013707 = 556833
ENSMUSG00000013787 = 212436
ENSMUSG00000013787 = 2262752
ENSMUSG00000013787 = 2559582
ENSMUSG00000013787 = 2559583
ENSMUSG00000013787 = 3214841
ENSMUSG00000013787 = 3247509
ENSMUSG00000013787 = 3700989
ENSMUSG00000013787 = 4839726
ENSMUSG00000013787 = 5633007
ENSMUSG00000013787 = 6804760
ENSMUSG00000013787 = 73762
ENSMUSG00000013787 = 73854
ENSMUSG00000013787 = 73857
ENSMUSG00000013787 = 73864
ENSMUSG00000013787 = 74160
ENSMUSG00000013787 = 8953750
ENSMUSG00000013787 = 8953897
ENSMUSG00000013846 = 1430728
ENSMUSG00000013846 = 1630316
ENSMUSG00000013846 = 1638074
ENSMUSG00000013846 = 2022854
ENSMUSG00000013846 = 392499
ENSMUSG00000013846 = 4085001
ENSMUSG00000013846 = 446193
ENSMUSG00000013846 = 446203
ENSMUSG00000013846 = 446219
ENSMUSG00000013846 = 5173105
ENSMUSG00000013846 = 597592
ENSMUSG00000013846 = 71387
ENSMUSG00000013846 = 913709
ENSMUSG00000013846 = 977068
ENSMUSG00000013921 = 162582
ENSMUSG00000013921 = 5357905
ENSMUSG00000013921 = 73887
ENSMUSG00000013921 = 75893
ENSMUSG00000013936 = 390522
ENSMUSG00000013936 = 397014
ENSMUSG00000013974 = 168249
ENSMUSG00000013974 = 168256
ENSMUSG00000013974 = 6798695
ENSMUSG00000014030 = 212436
ENSMUSG00000014030 = 73857
ENSMUSG00000014030 = 74160
ENSMUSG00000014030 = 8878171
ENSMUSG00000014030 = 8939245
ENSMUSG00000014074 = 1640170
ENSMUSG00000014074 = 2990846
ENSMUSG00000014074 = 3108214
ENSMUSG00000014074 = 3108232
ENSMUSG00000014074 = 392499
ENSMUSG00000014074 = 5693532
ENSMUSG00000014074 = 5693538
ENSMUSG00000014074 = 5693565
ENSMUSG00000014074 = 5693567
ENSMUSG00000014074 = 5693571
ENSMUSG00000014074 = 5693606
ENSMUSG00000014074 = 5693607
ENSMUSG00000014074 = 597592
ENSMUSG00000014074 = 69473
ENSMUSG00000014074 = 69481
ENSMUSG00000014074 = 69620
ENSMUSG00000014074 = 73894
ENSMUSG00000014075 = 1852241
ENSMUSG00000014075 = 5617833
ENSMUSG00000014075 = 5620924
ENSMUSG00000014077 = 1430728
ENSMUSG00000014077 = 1630316
ENSMUSG00000014077 = 2142845
ENSMUSG00000014077 = 2160916
ENSMUSG00000014077 = 71387
ENSMUSG00000014158 = 2672351
ENSMUSG00000014158 = 3295583
ENSMUSG00000014158 = 382551
ENSMUSG00000014158 = 983712
ENSMUSG00000014164 = 1280218
ENSMUSG00000014164 = 168256
ENSMUSG00000014164 = 392499
ENSMUSG00000014164 = 597592
ENSMUSG00000014164 = 8951664
ENSMUSG00000014164 = 983168
ENSMUSG00000014164 = 983169
ENSMUSG00000014195 = 2262752
ENSMUSG00000014195 = 3371453
ENSMUSG00000014195 = 3371556
ENSMUSG00000014195 = 8953897
ENSMUSG00000014232 = 1852241
ENSMUSG00000014232 = 5617833
ENSMUSG00000014232 = 5620924
ENSMUSG00000014245 = 162710
ENSMUSG00000014245 = 163125
ENSMUSG00000014245 = 392499
ENSMUSG00000014245 = 597592
ENSMUSG00000014294 = 1428517
ENSMUSG00000014294 = 1430728
ENSMUSG00000014294 = 163200
ENSMUSG00000014294 = 611105
ENSMUSG00000014294 = 6799198
ENSMUSG00000014351 = 162582
ENSMUSG00000014351 = 2980736
ENSMUSG00000014351 = 372790
ENSMUSG00000014351 = 373080
ENSMUSG00000014351 = 388396
ENSMUSG00000014351 = 392499
ENSMUSG00000014351 = 400508
ENSMUSG00000014351 = 400511
ENSMUSG00000014351 = 418555
ENSMUSG00000014351 = 420092
ENSMUSG00000014351 = 500792
ENSMUSG00000014355 = 1280218
ENSMUSG00000014355 = 141405
ENSMUSG00000014355 = 141430
ENSMUSG00000014355 = 1640170
ENSMUSG00000014355 = 168256
ENSMUSG00000014355 = 174048
ENSMUSG00000014355 = 174084
ENSMUSG00000014355 = 174143
ENSMUSG00000014355 = 174154
ENSMUSG00000014355 = 174178
ENSMUSG00000014355 = 174184
ENSMUSG00000014355 = 176407
ENSMUSG00000014355 = 176408
ENSMUSG00000014355 = 176409
ENSMUSG00000014355 = 176412
ENSMUSG00000014355 = 176814
ENSMUSG00000014355 = 179409
ENSMUSG00000014355 = 179419
ENSMUSG00000014355 = 2262752
ENSMUSG00000014355 = 2467813
ENSMUSG00000014355 = 2555396
ENSMUSG00000014355 = 2559582
ENSMUSG00000014355 = 2559583
ENSMUSG00000014355 = 453276
ENSMUSG00000014355 = 68882
ENSMUSG00000014355 = 68886
ENSMUSG00000014355 = 69017
ENSMUSG00000014355 = 69052
ENSMUSG00000014355 = 69239
ENSMUSG00000014355 = 69242
ENSMUSG00000014355 = 69278
ENSMUSG00000014355 = 69306
ENSMUSG00000014355 = 69618
ENSMUSG00000014355 = 69620
ENSMUSG00000014355 = 8953897
ENSMUSG00000014355 = 983168
ENSMUSG00000014355 = 983169
ENSMUSG00000014361 = 109582
ENSMUSG00000014361 = 202733
ENSMUSG00000014402 = 199991
ENSMUSG00000014402 = 5653656
ENSMUSG00000014402 = 917729
ENSMUSG00000014496 = 199977
ENSMUSG00000014496 = 199991
ENSMUSG00000014496 = 204005
ENSMUSG00000014496 = 392499
ENSMUSG00000014496 = 446203
ENSMUSG00000014496 = 5653656
ENSMUSG00000014496 = 597592
ENSMUSG00000014496 = 948021
ENSMUSG00000014504 = 1799339
ENSMUSG00000014504 = 392499
ENSMUSG00000014504 = 72766
ENSMUSG00000014550 = 109582
ENSMUSG00000014550 = 168138
ENSMUSG00000014550 = 168249
ENSMUSG00000014550 = 168256
ENSMUSG00000014550 = 168898
ENSMUSG00000014550 = 983231
ENSMUSG00000014551 = 392499
ENSMUSG00000014551 = 5368287
ENSMUSG00000014551 = 5389840
ENSMUSG00000014551 = 5419276
ENSMUSG00000014551 = 72766
ENSMUSG00000014554 = 1430728
ENSMUSG00000014554 = 15869
ENSMUSG00000014554 = 74217
ENSMUSG00000014554 = 8956321
ENSMUSG00000014599 = 1280215
ENSMUSG00000014599 = 168256
ENSMUSG00000014599 = 381426
ENSMUSG00000014599 = 392499
ENSMUSG00000014599 = 449147
ENSMUSG00000014599 = 449836
ENSMUSG00000014599 = 597592
ENSMUSG00000014599 = 8957275
ENSMUSG00000014602 = 109582
ENSMUSG00000014602 = 1280218
ENSMUSG00000014602 = 168256
ENSMUSG00000014602 = 199991
ENSMUSG00000014602 = 2132295
ENSMUSG00000014602 = 5653656
ENSMUSG00000014602 = 6811434
ENSMUSG00000014602 = 6811442
ENSMUSG00000014602 = 8856688
ENSMUSG00000014602 = 983189
ENSMUSG00000014602 = 983231
ENSMUSG00000014606 = 1430728
ENSMUSG00000014606 = 70263
ENSMUSG00000014606 = 70326
ENSMUSG00000014606 = 71387
ENSMUSG00000014609 = 112314
ENSMUSG00000014609 = 112315
ENSMUSG00000014609 = 112316
ENSMUSG00000014609 = 181431
ENSMUSG00000014609 = 622323
ENSMUSG00000014609 = 622327
ENSMUSG00000014609 = 629587
ENSMUSG00000014767 = 162582
ENSMUSG00000014767 = 212165
ENSMUSG00000014767 = 212436
ENSMUSG00000014767 = 3700989
ENSMUSG00000014767 = 5250913
ENSMUSG00000014767 = 5250924
ENSMUSG00000014767 = 5633007
ENSMUSG00000014767 = 674695
ENSMUSG00000014767 = 6804756
ENSMUSG00000014767 = 6807505
ENSMUSG00000014767 = 73762
ENSMUSG00000014767 = 73772
ENSMUSG00000014767 = 73776
ENSMUSG00000014767 = 73779
ENSMUSG00000014767 = 73854
ENSMUSG00000014767 = 73857
ENSMUSG00000014767 = 73863
ENSMUSG00000014767 = 73864
ENSMUSG00000014767 = 74158
ENSMUSG00000014767 = 74160
ENSMUSG00000014767 = 75953
ENSMUSG00000014767 = 76042
ENSMUSG00000014767 = 76046
ENSMUSG00000014767 = 76061
ENSMUSG00000014767 = 76066
ENSMUSG00000014767 = 76071
ENSMUSG00000014767 = 8939211
ENSMUSG00000014767 = 9006931
ENSMUSG00000014767 = 9018519
ENSMUSG00000014769 = 1168372
ENSMUSG00000014769 = 1169091
ENSMUSG00000014769 = 1234174
ENSMUSG00000014769 = 1234176
ENSMUSG00000014769 = 1236975
ENSMUSG00000014769 = 1236978
ENSMUSG00000014769 = 1257604
ENSMUSG00000014769 = 1280215
ENSMUSG00000014769 = 1280218
ENSMUSG00000014769 = 1430728
ENSMUSG00000014769 = 162582
ENSMUSG00000014769 = 1640170
ENSMUSG00000014769 = 168249
ENSMUSG00000014769 = 168256
ENSMUSG00000014769 = 174084
ENSMUSG00000014769 = 174143
ENSMUSG00000014769 = 174154
ENSMUSG00000014769 = 174178
ENSMUSG00000014769 = 174184
ENSMUSG00000014769 = 176409
ENSMUSG00000014769 = 176814
ENSMUSG00000014769 = 179419
ENSMUSG00000014769 = 187577
ENSMUSG00000014769 = 195253
ENSMUSG00000014769 = 195721
ENSMUSG00000014769 = 201681
ENSMUSG00000014769 = 202403
ENSMUSG00000014769 = 202424
ENSMUSG00000014769 = 212436
ENSMUSG00000014769 = 2262752
ENSMUSG00000014769 = 2454202
ENSMUSG00000014769 = 2467813
ENSMUSG00000014769 = 2555396
ENSMUSG00000014769 = 2871837
ENSMUSG00000014769 = 349425
ENSMUSG00000014769 = 350562
ENSMUSG00000014769 = 351202
ENSMUSG00000014769 = 382551
ENSMUSG00000014769 = 382556
ENSMUSG00000014769 = 3858494
ENSMUSG00000014769 = 392499
ENSMUSG00000014769 = 4086400
ENSMUSG00000014769 = 446652
ENSMUSG00000014769 = 449147
ENSMUSG00000014769 = 450408
ENSMUSG00000014769 = 450531
ENSMUSG00000014769 = 453274
ENSMUSG00000014769 = 453276
ENSMUSG00000014769 = 453279
ENSMUSG00000014769 = 4608870
ENSMUSG00000014769 = 4641257
ENSMUSG00000014769 = 4641258
ENSMUSG00000014769 = 5358346
ENSMUSG00000014769 = 5358351
ENSMUSG00000014769 = 5607761
ENSMUSG00000014769 = 5607764
ENSMUSG00000014769 = 5610780
ENSMUSG00000014769 = 5610785
ENSMUSG00000014769 = 5610787
ENSMUSG00000014769 = 5621481
ENSMUSG00000014769 = 5632684
ENSMUSG00000014769 = 5658442
ENSMUSG00000014769 = 5668541
ENSMUSG00000014769 = 5673001
ENSMUSG00000014769 = 5676590
ENSMUSG00000014769 = 5683057
ENSMUSG00000014769 = 5684996
ENSMUSG00000014769 = 5687128
ENSMUSG00000014769 = 5688426
ENSMUSG00000014769 = 5689603
ENSMUSG00000014769 = 5689880
ENSMUSG00000014769 = 597592
ENSMUSG00000014769 = 6798695
ENSMUSG00000014769 = 6807070
ENSMUSG00000014769 = 68827
ENSMUSG00000014769 = 68867
ENSMUSG00000014769 = 68882
ENSMUSG00000014769 = 68886
ENSMUSG00000014769 = 68949
ENSMUSG00000014769 = 69002
ENSMUSG00000014769 = 69017
ENSMUSG00000014769 = 69052
ENSMUSG00000014769 = 69202
ENSMUSG00000014769 = 69206
ENSMUSG00000014769 = 69239
ENSMUSG00000014769 = 69242
ENSMUSG00000014769 = 69275
ENSMUSG00000014769 = 69278
ENSMUSG00000014769 = 69306
ENSMUSG00000014769 = 69481
ENSMUSG00000014769 = 69541
ENSMUSG00000014769 = 69563
ENSMUSG00000014769 = 69580
ENSMUSG00000014769 = 69601
ENSMUSG00000014769 = 69610
ENSMUSG00000014769 = 69613
ENSMUSG00000014769 = 69615
ENSMUSG00000014769 = 69620
ENSMUSG00000014769 = 69656
ENSMUSG00000014769 = 71291
ENSMUSG00000014769 = 73857
ENSMUSG00000014769 = 74160
ENSMUSG00000014769 = 75815
ENSMUSG00000014769 = 8852276
ENSMUSG00000014769 = 8854050
ENSMUSG00000014769 = 8878159
ENSMUSG00000014769 = 8878166
ENSMUSG00000014769 = 8878171
ENSMUSG00000014769 = 8939236
ENSMUSG00000014769 = 8939902
ENSMUSG00000014769 = 8941858
ENSMUSG00000014769 = 8948751
ENSMUSG00000014769 = 8951664
ENSMUSG00000014769 = 8953854
ENSMUSG00000014769 = 8953897
ENSMUSG00000014769 = 9006925
ENSMUSG00000014769 = 9020702
ENSMUSG00000014769 = 9607240
ENSMUSG00000014769 = 983168
ENSMUSG00000014769 = 983169
ENSMUSG00000014769 = 983705
ENSMUSG00000014773 = 157118
ENSMUSG00000014773 = 162582
ENSMUSG00000014773 = 9012852
ENSMUSG00000014773 = 9013507
ENSMUSG00000014786 = 382551
ENSMUSG00000014786 = 425393
ENSMUSG00000014786 = 425407
ENSMUSG00000014786 = 425986
ENSMUSG00000014850 = 5358508
ENSMUSG00000014850 = 5358606
ENSMUSG00000014850 = 73894
ENSMUSG00000014852 = 392499
ENSMUSG00000014852 = 5173105
ENSMUSG00000014852 = 5173214
ENSMUSG00000014852 = 597592
ENSMUSG00000014859 = 1538133
ENSMUSG00000014859 = 162582
ENSMUSG00000014859 = 1640170
ENSMUSG00000014859 = 170834
ENSMUSG00000014859 = 212436
ENSMUSG00000014859 = 2173793
ENSMUSG00000014859 = 2173796
ENSMUSG00000014859 = 453279
ENSMUSG00000014859 = 69231
ENSMUSG00000014859 = 69236
ENSMUSG00000014859 = 69278
ENSMUSG00000014859 = 73857
ENSMUSG00000014859 = 74160
ENSMUSG00000014859 = 9006936
ENSMUSG00000014867 = 168249
ENSMUSG00000014867 = 168256
ENSMUSG00000014867 = 199991
ENSMUSG00000014867 = 5653656
ENSMUSG00000014867 = 6798695
ENSMUSG00000014867 = 6811434
ENSMUSG00000014867 = 6811442
ENSMUSG00000014867 = 8856688
ENSMUSG00000014932 = 109582
ENSMUSG00000014932 = 1227986
ENSMUSG00000014932 = 1266738
ENSMUSG00000014932 = 1280215
ENSMUSG00000014932 = 1280218
ENSMUSG00000014932 = 1433557
ENSMUSG00000014932 = 1433559
ENSMUSG00000014932 = 162582
ENSMUSG00000014932 = 168249
ENSMUSG00000014932 = 168256
ENSMUSG00000014932 = 202733
ENSMUSG00000014932 = 2029480
ENSMUSG00000014932 = 2029481
ENSMUSG00000014932 = 210990
ENSMUSG00000014932 = 2682334
ENSMUSG00000014932 = 388841
ENSMUSG00000014932 = 389356
ENSMUSG00000014932 = 389513
ENSMUSG00000014932 = 3928662
ENSMUSG00000014932 = 3928663
ENSMUSG00000014932 = 3928665
ENSMUSG00000014932 = 422475
ENSMUSG00000014932 = 449147
ENSMUSG00000014932 = 512988
ENSMUSG00000014932 = 9006934
ENSMUSG00000014932 = 912631
ENSMUSG00000014956 = 162582
ENSMUSG00000014956 = 1640170
ENSMUSG00000014956 = 194315
ENSMUSG00000014956 = 195258
ENSMUSG00000014956 = 2565942
ENSMUSG00000014956 = 453274
ENSMUSG00000014956 = 5625740
ENSMUSG00000014956 = 5627123
ENSMUSG00000014956 = 69275
ENSMUSG00000014956 = 69278
ENSMUSG00000014959 = 162658
ENSMUSG00000014959 = 1640170
ENSMUSG00000014959 = 68875
ENSMUSG00000014959 = 68886
ENSMUSG00000014959 = 69278
ENSMUSG00000015013 = 199977
ENSMUSG00000015013 = 199991
ENSMUSG00000015013 = 204005
ENSMUSG00000015013 = 392499
ENSMUSG00000015013 = 446203
ENSMUSG00000015013 = 5653656
ENSMUSG00000015013 = 597592
ENSMUSG00000015013 = 8876198
ENSMUSG00000015013 = 9007101
ENSMUSG00000015013 = 948021
ENSMUSG00000015016 = 1430728
ENSMUSG00000015016 = 556833
ENSMUSG00000015016 = 75105
ENSMUSG00000015016 = 75876
ENSMUSG00000015016 = 8978868
ENSMUSG00000015027 = 1430728
ENSMUSG00000015027 = 1630316
ENSMUSG00000015027 = 1638074
ENSMUSG00000015027 = 168249
ENSMUSG00000015027 = 168256
ENSMUSG00000015027 = 2022857
ENSMUSG00000015027 = 6798695
ENSMUSG00000015027 = 71387
ENSMUSG00000015053 = 109582
ENSMUSG00000015053 = 212436
ENSMUSG00000015053 = 73857
ENSMUSG00000015053 = 74160
ENSMUSG00000015053 = 8878171
ENSMUSG00000015053 = 8939236
ENSMUSG00000015053 = 983231
ENSMUSG00000015083 = 166658
ENSMUSG00000015083 = 166665
ENSMUSG00000015083 = 168249
ENSMUSG00000015083 = 168256
ENSMUSG00000015083 = 977606
ENSMUSG00000015085 = 1430728
ENSMUSG00000015085 = 15869
ENSMUSG00000015085 = 8850843
ENSMUSG00000015085 = 8956319
ENSMUSG00000015090 = 1430728
ENSMUSG00000015090 = 2142753
ENSMUSG00000015090 = 2162123
ENSMUSG00000015090 = 556833
ENSMUSG00000015090 = 8978868
ENSMUSG00000015094 = 1280218
ENSMUSG00000015094 = 168256
ENSMUSG00000015094 = 198933
ENSMUSG00000015095 = 1280218
ENSMUSG00000015095 = 168256
ENSMUSG00000015095 = 392499
ENSMUSG00000015095 = 597592
ENSMUSG00000015095 = 8951664
ENSMUSG00000015095 = 983168
ENSMUSG00000015095 = 983169
ENSMUSG00000015112 = 1430728
ENSMUSG00000015112 = 70263
ENSMUSG00000015112 = 70326
ENSMUSG00000015112 = 71291
ENSMUSG00000015112 = 71387
ENSMUSG00000015112 = 8963693
ENSMUSG00000015120 = 1430728
ENSMUSG00000015120 = 196791
ENSMUSG00000015120 = 212436
ENSMUSG00000015120 = 2990846
ENSMUSG00000015120 = 3065678
ENSMUSG00000015120 = 3108214
ENSMUSG00000015120 = 3108232
ENSMUSG00000015120 = 3215018
ENSMUSG00000015120 = 3232118
ENSMUSG00000015120 = 3232142
ENSMUSG00000015120 = 3899300
ENSMUSG00000015120 = 392499
ENSMUSG00000015120 = 4085377
ENSMUSG00000015120 = 4090294
ENSMUSG00000015120 = 4551638
ENSMUSG00000015120 = 4570464
ENSMUSG00000015120 = 4615885
ENSMUSG00000015120 = 4655427
ENSMUSG00000015120 = 4755510
ENSMUSG00000015120 = 556833
ENSMUSG00000015120 = 5693532
ENSMUSG00000015120 = 5693538
ENSMUSG00000015120 = 5693565
ENSMUSG00000015120 = 5693567
ENSMUSG00000015120 = 5693606
ENSMUSG00000015120 = 5693607
ENSMUSG00000015120 = 5696395
ENSMUSG00000015120 = 5696398
ENSMUSG00000015120 = 5696399
ENSMUSG00000015120 = 597592
ENSMUSG00000015120 = 73857
ENSMUSG00000015120 = 73894
ENSMUSG00000015120 = 74160
ENSMUSG00000015120 = 8864260
ENSMUSG00000015120 = 8866904
ENSMUSG00000015120 = 8957322
ENSMUSG00000015127 = 1280218
ENSMUSG00000015127 = 168256
ENSMUSG00000015127 = 983168
ENSMUSG00000015127 = 983169
ENSMUSG00000015134 = 162582
ENSMUSG00000015134 = 5362517
ENSMUSG00000015134 = 5365859
ENSMUSG00000015134 = 9006931
ENSMUSG00000015143 = 109582
ENSMUSG00000015143 = 114608
ENSMUSG00000015143 = 1500931
ENSMUSG00000015143 = 446353
ENSMUSG00000015143 = 446388
ENSMUSG00000015143 = 446728
ENSMUSG00000015143 = 76002
ENSMUSG00000015143 = 76005
ENSMUSG00000015165 = 72163
ENSMUSG00000015165 = 72172
ENSMUSG00000015165 = 72203
ENSMUSG00000015165 = 8953854
ENSMUSG00000015214 = 1430728
ENSMUSG00000015214 = 1483255
ENSMUSG00000015214 = 1483257
ENSMUSG00000015214 = 1660499
ENSMUSG00000015214 = 556833
ENSMUSG00000015243 = 162582
ENSMUSG00000015243 = 174824
ENSMUSG00000015243 = 382551
ENSMUSG00000015243 = 8963896
ENSMUSG00000015243 = 8963898
ENSMUSG00000015243 = 9006931
ENSMUSG00000015243 = 9024446
ENSMUSG00000015243 = 9029569
ENSMUSG00000015291 = 162582
ENSMUSG00000015291 = 194315
ENSMUSG00000015291 = 194840
ENSMUSG00000015291 = 199991
ENSMUSG00000015291 = 5653656
ENSMUSG00000015291 = 8876198
ENSMUSG00000015291 = 9007101
ENSMUSG00000015314 = 1280218
ENSMUSG00000015314 = 168256
ENSMUSG00000015314 = 198933
ENSMUSG00000015340 = 1222556
ENSMUSG00000015340 = 1236973
ENSMUSG00000015340 = 1236975
ENSMUSG00000015340 = 1280218
ENSMUSG00000015340 = 162582
ENSMUSG00000015340 = 168249
ENSMUSG00000015340 = 168256
ENSMUSG00000015340 = 194138
ENSMUSG00000015340 = 194315
ENSMUSG00000015340 = 195258
ENSMUSG00000015340 = 2262752
ENSMUSG00000015340 = 3299685
ENSMUSG00000015340 = 4420097
ENSMUSG00000015340 = 5668599
ENSMUSG00000015340 = 6798695
ENSMUSG00000015340 = 8953897
ENSMUSG00000015340 = 9006934
ENSMUSG00000015340 = 983169
ENSMUSG00000015341 = 168249
ENSMUSG00000015341 = 168256
ENSMUSG00000015341 = 6798695
ENSMUSG00000015342 = 162582
ENSMUSG00000015342 = 372790
ENSMUSG00000015342 = 373076
ENSMUSG00000015342 = 375276
ENSMUSG00000015342 = 500792
ENSMUSG00000015354 = 1474244
ENSMUSG00000015354 = 1474290
ENSMUSG00000015354 = 1650814
ENSMUSG00000015355 = 109582
ENSMUSG00000015355 = 202733
ENSMUSG00000015377 = 199991
ENSMUSG00000015377 = 5653656
ENSMUSG00000015377 = 8876198
ENSMUSG00000015377 = 9007101
ENSMUSG00000015405 = 2022377
ENSMUSG00000015405 = 2980736
ENSMUSG00000015405 = 392499
ENSMUSG00000015437 = 109581
ENSMUSG00000015437 = 109606
ENSMUSG00000015437 = 2022377
ENSMUSG00000015437 = 2980736
ENSMUSG00000015437 = 392499
ENSMUSG00000015437 = 5357801
ENSMUSG00000015437 = 75108
ENSMUSG00000015441 = 109581
ENSMUSG00000015441 = 109606
ENSMUSG00000015441 = 5357801
ENSMUSG00000015441 = 75108
ENSMUSG00000015443 = 109581
ENSMUSG00000015443 = 109606
ENSMUSG00000015443 = 5357801
ENSMUSG00000015443 = 75108
ENSMUSG00000015452 = 1280215
ENSMUSG00000015452 = 166016
ENSMUSG00000015452 = 166058
ENSMUSG00000015452 = 166166
ENSMUSG00000015452 = 168138
ENSMUSG00000015452 = 168142
ENSMUSG00000015452 = 168164
ENSMUSG00000015452 = 168176
ENSMUSG00000015452 = 168179
ENSMUSG00000015452 = 168181
ENSMUSG00000015452 = 168188
ENSMUSG00000015452 = 168249
ENSMUSG00000015452 = 168256
ENSMUSG00000015452 = 168898
ENSMUSG00000015452 = 168928
ENSMUSG00000015452 = 181438
ENSMUSG00000015452 = 445989
ENSMUSG00000015452 = 446652
ENSMUSG00000015452 = 449147
ENSMUSG00000015452 = 879415
ENSMUSG00000015452 = 9020702
ENSMUSG00000015452 = 933542
ENSMUSG00000015452 = 937061
ENSMUSG00000015452 = 975138
ENSMUSG00000015452 = 975155
ENSMUSG00000015452 = 975871
ENSMUSG00000015468 = 157118
ENSMUSG00000015468 = 162582
ENSMUSG00000015468 = 1912420
ENSMUSG00000015468 = 1912422
ENSMUSG00000015468 = 212436
ENSMUSG00000015468 = 350054
ENSMUSG00000015468 = 73857
ENSMUSG00000015468 = 74160
ENSMUSG00000015468 = 9013694
ENSMUSG00000015468 = 9013700
ENSMUSG00000015468 = 9604323
ENSMUSG00000015474 = 1430728
ENSMUSG00000015474 = 556833
ENSMUSG00000015474 = 75105
ENSMUSG00000015474 = 8978868
ENSMUSG00000015478 = 382551
ENSMUSG00000015478 = 382556
ENSMUSG00000015522 = 1234158
ENSMUSG00000015522 = 1234174
ENSMUSG00000015522 = 1430728
ENSMUSG00000015522 = 211859
ENSMUSG00000015522 = 211897
ENSMUSG00000015522 = 211945
ENSMUSG00000015522 = 211976
ENSMUSG00000015522 = 211981
ENSMUSG00000015522 = 2262752
ENSMUSG00000015522 = 8937144
ENSMUSG00000015522 = 8953897
ENSMUSG00000015533 = 1474244
ENSMUSG00000015533 = 162582
ENSMUSG00000015533 = 216083
ENSMUSG00000015533 = 3000157
ENSMUSG00000015533 = 3000170
ENSMUSG00000015533 = 3000171
ENSMUSG00000015533 = 3000178
ENSMUSG00000015533 = 6806834
ENSMUSG00000015533 = 8874081
ENSMUSG00000015533 = 8875878
ENSMUSG00000015533 = 9006934
ENSMUSG00000015568 = 1430728
ENSMUSG00000015568 = 162582
ENSMUSG00000015568 = 174824
ENSMUSG00000015568 = 196854
ENSMUSG00000015568 = 2187338
ENSMUSG00000015568 = 372790
ENSMUSG00000015568 = 382551
ENSMUSG00000015568 = 388396
ENSMUSG00000015568 = 418594
ENSMUSG00000015568 = 6806667
ENSMUSG00000015568 = 8963889
ENSMUSG00000015568 = 8963899
ENSMUSG00000015568 = 8963901
ENSMUSG00000015568 = 975634
ENSMUSG00000015575 = 1222556
ENSMUSG00000015575 = 162582
ENSMUSG00000015575 = 168249
ENSMUSG00000015575 = 168256
ENSMUSG00000015575 = 2262752
ENSMUSG00000015575 = 382551
ENSMUSG00000015575 = 74752
ENSMUSG00000015575 = 77387
ENSMUSG00000015575 = 8953897
ENSMUSG00000015575 = 9006934
ENSMUSG00000015575 = 917937
ENSMUSG00000015575 = 917977
ENSMUSG00000015575 = 9639288
ENSMUSG00000015575 = 983712
ENSMUSG00000015605 = 162582
ENSMUSG00000015605 = 194315
ENSMUSG00000015605 = 195258
ENSMUSG00000015605 = 5663220
ENSMUSG00000015619 = 109582
ENSMUSG00000015619 = 162582
ENSMUSG00000015619 = 212436
ENSMUSG00000015619 = 392499
ENSMUSG00000015619 = 5688426
ENSMUSG00000015619 = 5689880
ENSMUSG00000015619 = 597592
ENSMUSG00000015619 = 73857
ENSMUSG00000015619 = 74160
ENSMUSG00000015619 = 8878171
ENSMUSG00000015619 = 8939211
ENSMUSG00000015619 = 8939236
ENSMUSG00000015619 = 9006931
ENSMUSG00000015619 = 9018519
ENSMUSG00000015619 = 983231
ENSMUSG00000015627 = 109582
ENSMUSG00000015627 = 983231
ENSMUSG00000015647 = 1474244
ENSMUSG00000015647 = 162582
ENSMUSG00000015647 = 3000157
ENSMUSG00000015647 = 6806834
ENSMUSG00000015647 = 8874081
ENSMUSG00000015647 = 8875878
ENSMUSG00000015647 = 9006934
ENSMUSG00000015653 = 382551
ENSMUSG00000015653 = 917937
ENSMUSG00000015653 = 917977
ENSMUSG00000015656 = 112310
ENSMUSG00000015656 = 112315
ENSMUSG00000015656 = 112316
ENSMUSG00000015656 = 168249
ENSMUSG00000015656 = 168256
ENSMUSG00000015656 = 199991
ENSMUSG00000015656 = 199992
ENSMUSG00000015656 = 2262752
ENSMUSG00000015656 = 3371453
ENSMUSG00000015656 = 3371497
ENSMUSG00000015656 = 3371556
ENSMUSG00000015656 = 3371568
ENSMUSG00000015656 = 3371571
ENSMUSG00000015656 = 392499
ENSMUSG00000015656 = 432720
ENSMUSG00000015656 = 432722
ENSMUSG00000015656 = 450408
ENSMUSG00000015656 = 450531
ENSMUSG00000015656 = 5653656
ENSMUSG00000015656 = 597592
ENSMUSG00000015656 = 6798695
ENSMUSG00000015656 = 72163
ENSMUSG00000015656 = 72172
ENSMUSG00000015656 = 72203
ENSMUSG00000015656 = 8856828
ENSMUSG00000015656 = 8876725
ENSMUSG00000015656 = 888590
ENSMUSG00000015656 = 8953854
ENSMUSG00000015656 = 8953897
ENSMUSG00000015665 = 1430728
ENSMUSG00000015665 = 2142753
ENSMUSG00000015665 = 556833
ENSMUSG00000015665 = 8848584
ENSMUSG00000015665 = 8978868
ENSMUSG00000015665 = 9640463
ENSMUSG00000015668 = 1430728
ENSMUSG00000015668 = 168249
ENSMUSG00000015668 = 168256
ENSMUSG00000015668 = 196780
ENSMUSG00000015668 = 196849
ENSMUSG00000015668 = 196854
ENSMUSG00000015668 = 199220
ENSMUSG00000015668 = 382551
ENSMUSG00000015668 = 425397
ENSMUSG00000015668 = 425407
ENSMUSG00000015668 = 6803157
ENSMUSG00000015668 = 6803544
ENSMUSG00000015668 = 936837
ENSMUSG00000015668 = 983712
ENSMUSG00000015671 = 1168372
ENSMUSG00000015671 = 1169091
ENSMUSG00000015671 = 1234174
ENSMUSG00000015671 = 1234176
ENSMUSG00000015671 = 1236975
ENSMUSG00000015671 = 1236978
ENSMUSG00000015671 = 1257604
ENSMUSG00000015671 = 1280215
ENSMUSG00000015671 = 1280218
ENSMUSG00000015671 = 1430728
ENSMUSG00000015671 = 162582
ENSMUSG00000015671 = 1640170
ENSMUSG00000015671 = 168249
ENSMUSG00000015671 = 168256
ENSMUSG00000015671 = 174084
ENSMUSG00000015671 = 174143
ENSMUSG00000015671 = 174154
ENSMUSG00000015671 = 174178
ENSMUSG00000015671 = 174184
ENSMUSG00000015671 = 176409
ENSMUSG00000015671 = 176814
ENSMUSG00000015671 = 179419
ENSMUSG00000015671 = 187577
ENSMUSG00000015671 = 195253
ENSMUSG00000015671 = 195721
ENSMUSG00000015671 = 201681
ENSMUSG00000015671 = 202403
ENSMUSG00000015671 = 202424
ENSMUSG00000015671 = 212436
ENSMUSG00000015671 = 2262752
ENSMUSG00000015671 = 2454202
ENSMUSG00000015671 = 2467813
ENSMUSG00000015671 = 2555396
ENSMUSG00000015671 = 2871837
ENSMUSG00000015671 = 349425
ENSMUSG00000015671 = 350562
ENSMUSG00000015671 = 351202
ENSMUSG00000015671 = 382551
ENSMUSG00000015671 = 382556
ENSMUSG00000015671 = 3858494
ENSMUSG00000015671 = 392499
ENSMUSG00000015671 = 4086400
ENSMUSG00000015671 = 446652
ENSMUSG00000015671 = 449147
ENSMUSG00000015671 = 450408
ENSMUSG00000015671 = 450531
ENSMUSG00000015671 = 453274
ENSMUSG00000015671 = 453276
ENSMUSG00000015671 = 453279
ENSMUSG00000015671 = 4608870
ENSMUSG00000015671 = 4641257
ENSMUSG00000015671 = 4641258
ENSMUSG00000015671 = 5358346
ENSMUSG00000015671 = 5358351
ENSMUSG00000015671 = 5607761
ENSMUSG00000015671 = 5607764
ENSMUSG00000015671 = 5610780
ENSMUSG00000015671 = 5610785
ENSMUSG00000015671 = 5610787
ENSMUSG00000015671 = 5621481
ENSMUSG00000015671 = 5632684
ENSMUSG00000015671 = 5658442
ENSMUSG00000015671 = 5668541
ENSMUSG00000015671 = 5673001
ENSMUSG00000015671 = 5676590
ENSMUSG00000015671 = 5683057
ENSMUSG00000015671 = 5684996
ENSMUSG00000015671 = 5687128
ENSMUSG00000015671 = 5688426
ENSMUSG00000015671 = 5689603
ENSMUSG00000015671 = 5689880
ENSMUSG00000015671 = 597592
ENSMUSG00000015671 = 6798695
ENSMUSG00000015671 = 6807070
ENSMUSG00000015671 = 68827
ENSMUSG00000015671 = 68867
ENSMUSG00000015671 = 68882
ENSMUSG00000015671 = 68886
ENSMUSG00000015671 = 68949
ENSMUSG00000015671 = 69002
ENSMUSG00000015671 = 69017
ENSMUSG00000015671 = 69052
ENSMUSG00000015671 = 69202
ENSMUSG00000015671 = 69206
ENSMUSG00000015671 = 69239
ENSMUSG00000015671 = 69242
ENSMUSG00000015671 = 69275
ENSMUSG00000015671 = 69278
ENSMUSG00000015671 = 69306
ENSMUSG00000015671 = 69481
ENSMUSG00000015671 = 69541
ENSMUSG00000015671 = 69563
ENSMUSG00000015671 = 69580
ENSMUSG00000015671 = 69601
ENSMUSG00000015671 = 69610
ENSMUSG00000015671 = 69613
ENSMUSG00000015671 = 69615
ENSMUSG00000015671 = 69620
ENSMUSG00000015671 = 69656
ENSMUSG00000015671 = 71291
ENSMUSG00000015671 = 73857
ENSMUSG00000015671 = 74160
ENSMUSG00000015671 = 75815
ENSMUSG00000015671 = 8852276
ENSMUSG00000015671 = 8854050
ENSMUSG00000015671 = 8878159
ENSMUSG00000015671 = 8878166
ENSMUSG00000015671 = 8878171
ENSMUSG00000015671 = 8939236
ENSMUSG00000015671 = 8939902
ENSMUSG00000015671 = 8941858
ENSMUSG00000015671 = 8948751
ENSMUSG00000015671 = 8951664
ENSMUSG00000015671 = 8953854
ENSMUSG00000015671 = 8953897
ENSMUSG00000015671 = 9006925
ENSMUSG00000015671 = 9020702
ENSMUSG00000015671 = 9607240
ENSMUSG00000015671 = 983168
ENSMUSG00000015671 = 983169
ENSMUSG00000015671 = 983705
ENSMUSG00000015672 = 392499
ENSMUSG00000015672 = 5368287
ENSMUSG00000015672 = 5389840
ENSMUSG00000015672 = 5419276
ENSMUSG00000015672 = 72766
ENSMUSG00000015697 = 3214841
ENSMUSG00000015697 = 3247509
ENSMUSG00000015697 = 4839726
ENSMUSG00000015709 = 1430728
ENSMUSG00000015709 = 211859
ENSMUSG00000015709 = 211897
ENSMUSG00000015709 = 211945
ENSMUSG00000015709 = 211976
ENSMUSG00000015709 = 211981
ENSMUSG00000015709 = 8937144
ENSMUSG00000015714 = 1430728
ENSMUSG00000015714 = 1660661
ENSMUSG00000015714 = 428157
ENSMUSG00000015714 = 556833
ENSMUSG00000015733 = 109582
ENSMUSG00000015733 = 1280218
ENSMUSG00000015733 = 168249
ENSMUSG00000015733 = 168256
ENSMUSG00000015733 = 199977
ENSMUSG00000015733 = 199991
ENSMUSG00000015733 = 2132295
ENSMUSG00000015733 = 2262752
ENSMUSG00000015733 = 3371497
ENSMUSG00000015733 = 392499
ENSMUSG00000015733 = 446203
ENSMUSG00000015733 = 5653656
ENSMUSG00000015733 = 597592
ENSMUSG00000015733 = 6807878
ENSMUSG00000015733 = 6811436
ENSMUSG00000015733 = 6811442
ENSMUSG00000015733 = 879415
ENSMUSG00000015733 = 8856688
ENSMUSG00000015733 = 8953897
ENSMUSG00000015733 = 948021
ENSMUSG00000015733 = 983231
ENSMUSG00000015747 = 109582
ENSMUSG00000015747 = 199991
ENSMUSG00000015747 = 5653656
ENSMUSG00000015747 = 6811438
ENSMUSG00000015747 = 6811442
ENSMUSG00000015747 = 983231
ENSMUSG00000015748 = 72163
ENSMUSG00000015748 = 72172
ENSMUSG00000015748 = 72203
ENSMUSG00000015748 = 8953854
ENSMUSG00000015750 = 1236394
ENSMUSG00000015750 = 1251985
ENSMUSG00000015750 = 1266738
ENSMUSG00000015750 = 157118
ENSMUSG00000015750 = 162582
ENSMUSG00000015750 = 193692
ENSMUSG00000015750 = 193704
ENSMUSG00000015750 = 204998
ENSMUSG00000015750 = 205043
ENSMUSG00000015750 = 2682334
ENSMUSG00000015750 = 3928665
ENSMUSG00000015750 = 422475
ENSMUSG00000015750 = 73887
ENSMUSG00000015750 = 9006934
ENSMUSG00000015750 = 9012852
ENSMUSG00000015750 = 9013507
ENSMUSG00000015750 = 9017802
ENSMUSG00000015755 = 1280215
ENSMUSG00000015755 = 1280218
ENSMUSG00000015755 = 162582
ENSMUSG00000015755 = 166016
ENSMUSG00000015755 = 166058
ENSMUSG00000015755 = 166166
ENSMUSG00000015755 = 168138
ENSMUSG00000015755 = 168142
ENSMUSG00000015755 = 168164
ENSMUSG00000015755 = 168176
ENSMUSG00000015755 = 168179
ENSMUSG00000015755 = 168181
ENSMUSG00000015755 = 168188
ENSMUSG00000015755 = 168249
ENSMUSG00000015755 = 168256
ENSMUSG00000015755 = 168638
ENSMUSG00000015755 = 168643
ENSMUSG00000015755 = 168898
ENSMUSG00000015755 = 181438
ENSMUSG00000015755 = 202403
ENSMUSG00000015755 = 202424
ENSMUSG00000015755 = 2454202
ENSMUSG00000015755 = 2871837
ENSMUSG00000015755 = 445989
ENSMUSG00000015755 = 446652
ENSMUSG00000015755 = 448424
ENSMUSG00000015755 = 449147
ENSMUSG00000015755 = 450294
ENSMUSG00000015755 = 450302
ENSMUSG00000015755 = 450321
ENSMUSG00000015755 = 5357956
ENSMUSG00000015755 = 5607764
ENSMUSG00000015755 = 5621481
ENSMUSG00000015755 = 73887
ENSMUSG00000015755 = 75893
ENSMUSG00000015755 = 9020702
ENSMUSG00000015755 = 937042
ENSMUSG00000015755 = 937061
ENSMUSG00000015755 = 937072
ENSMUSG00000015755 = 9645460
ENSMUSG00000015755 = 975138
ENSMUSG00000015755 = 975155
ENSMUSG00000015755 = 975163
ENSMUSG00000015755 = 975871
ENSMUSG00000015757 = 72163
ENSMUSG00000015757 = 72172
ENSMUSG00000015757 = 72203
ENSMUSG00000015757 = 8953854
ENSMUSG00000015759 = 199977
ENSMUSG00000015759 = 199991
ENSMUSG00000015759 = 204005
ENSMUSG00000015759 = 392499
ENSMUSG00000015759 = 446203
ENSMUSG00000015759 = 5653656
ENSMUSG00000015759 = 5694530
ENSMUSG00000015759 = 597592
ENSMUSG00000015759 = 948021
ENSMUSG00000015787 = 1430728
ENSMUSG00000015787 = 71387
ENSMUSG00000015787 = 9033658
ENSMUSG00000015787 = 9033807
ENSMUSG00000015806 = 1430728
ENSMUSG00000015806 = 71291
ENSMUSG00000015806 = 8963691
ENSMUSG00000015806 = 8964208
ENSMUSG00000015812 = 162582
ENSMUSG00000015812 = 372790
ENSMUSG00000015812 = 373076
ENSMUSG00000015812 = 375281
ENSMUSG00000015812 = 388396
ENSMUSG00000015812 = 416476
ENSMUSG00000015812 = 500792
ENSMUSG00000015829 = 1474244
ENSMUSG00000015829 = 3000178
ENSMUSG00000015837 = 1280215
ENSMUSG00000015837 = 162582
ENSMUSG00000015837 = 1632852
ENSMUSG00000015837 = 168256
ENSMUSG00000015837 = 193639
ENSMUSG00000015837 = 193704
ENSMUSG00000015837 = 204998
ENSMUSG00000015837 = 205043
ENSMUSG00000015837 = 209543
ENSMUSG00000015837 = 209560
ENSMUSG00000015837 = 446652
ENSMUSG00000015837 = 449147
ENSMUSG00000015837 = 5205647
ENSMUSG00000015837 = 5205685
ENSMUSG00000015837 = 73887
ENSMUSG00000015837 = 9020702
ENSMUSG00000015837 = 9612973
ENSMUSG00000015837 = 9663891
ENSMUSG00000015843 = 162582
ENSMUSG00000015843 = 212436
ENSMUSG00000015843 = 383280
ENSMUSG00000015843 = 5362517
ENSMUSG00000015843 = 73857
ENSMUSG00000015843 = 74160
ENSMUSG00000015843 = 9006931
ENSMUSG00000015846 = 1266738
ENSMUSG00000015846 = 1428517
ENSMUSG00000015846 = 1430728
ENSMUSG00000015846 = 159418
ENSMUSG00000015846 = 162582
ENSMUSG00000015846 = 192105
ENSMUSG00000015846 = 193368
ENSMUSG00000015846 = 193807
ENSMUSG00000015846 = 194068
ENSMUSG00000015846 = 200425
ENSMUSG00000015846 = 204174
ENSMUSG00000015846 = 211859
ENSMUSG00000015846 = 211897
ENSMUSG00000015846 = 211945
ENSMUSG00000015846 = 211976
ENSMUSG00000015846 = 212436
ENSMUSG00000015846 = 2990846
ENSMUSG00000015846 = 3108232
ENSMUSG00000015846 = 381340
ENSMUSG00000015846 = 383280
ENSMUSG00000015846 = 392499
ENSMUSG00000015846 = 400206
ENSMUSG00000015846 = 4090294
ENSMUSG00000015846 = 5362517
ENSMUSG00000015846 = 556833
ENSMUSG00000015846 = 597592
ENSMUSG00000015846 = 70268
ENSMUSG00000015846 = 71406
ENSMUSG00000015846 = 73857
ENSMUSG00000015846 = 74160
ENSMUSG00000015846 = 8957322
ENSMUSG00000015846 = 8978868
ENSMUSG00000015846 = 9006931
ENSMUSG00000015846 = 9024446
ENSMUSG00000015846 = 9029569
ENSMUSG00000015846 = 9616222
ENSMUSG00000015846 = 9623433
ENSMUSG00000015850 = 392499
ENSMUSG00000015850 = 5173105
ENSMUSG00000015850 = 5173214
ENSMUSG00000015850 = 597592
ENSMUSG00000015880 = 1640170
ENSMUSG00000015880 = 2514853
ENSMUSG00000015880 = 68877
ENSMUSG00000015880 = 68886
ENSMUSG00000015880 = 69278
ENSMUSG00000015889 = 1430728
ENSMUSG00000015889 = 168249
ENSMUSG00000015889 = 168256
ENSMUSG00000015889 = 2142691
ENSMUSG00000015889 = 2142753
ENSMUSG00000015889 = 556833
ENSMUSG00000015889 = 6798695
ENSMUSG00000015889 = 8978868
ENSMUSG00000015889 = 9018676
ENSMUSG00000015889 = 9018677
ENSMUSG00000015889 = 9018678
ENSMUSG00000015889 = 9018679
ENSMUSG00000015889 = 9018681
ENSMUSG00000015889 = 9018896
ENSMUSG00000015889 = 9020265
ENSMUSG00000015889 = 9023661
ENSMUSG00000015890 = 1430728
ENSMUSG00000015890 = 70921
ENSMUSG00000015890 = 71291
ENSMUSG00000015944 = 2262752
ENSMUSG00000015944 = 8953897
ENSMUSG00000015944 = 9639288
ENSMUSG00000015947 = 1236975
ENSMUSG00000015947 = 1236978
ENSMUSG00000015947 = 1280218
ENSMUSG00000015947 = 168249
ENSMUSG00000015947 = 168256
ENSMUSG00000015947 = 2029480
ENSMUSG00000015947 = 2029481
ENSMUSG00000015947 = 2029482
ENSMUSG00000015947 = 2029485
ENSMUSG00000015947 = 983169
ENSMUSG00000015950 = 1222556
ENSMUSG00000015950 = 1236973
ENSMUSG00000015950 = 1236975
ENSMUSG00000015950 = 1280218
ENSMUSG00000015950 = 162582
ENSMUSG00000015950 = 168249
ENSMUSG00000015950 = 168256
ENSMUSG00000015950 = 194138
ENSMUSG00000015950 = 194315
ENSMUSG00000015950 = 195258
ENSMUSG00000015950 = 2262752
ENSMUSG00000015950 = 3299685
ENSMUSG00000015950 = 4420097
ENSMUSG00000015950 = 5668599
ENSMUSG00000015950 = 8953897
ENSMUSG00000015950 = 9006934
ENSMUSG00000015950 = 983169
ENSMUSG00000015957 = 162582
ENSMUSG00000015957 = 195721
ENSMUSG00000015957 = 3238698
ENSMUSG00000015957 = 3858494
ENSMUSG00000015957 = 4086398
ENSMUSG00000015957 = 4086400
ENSMUSG00000015961 = 1430728
ENSMUSG00000015961 = 15869
ENSMUSG00000015961 = 73817
ENSMUSG00000015961 = 8956320
ENSMUSG00000015968 = 1430728
ENSMUSG00000015968 = 163685
ENSMUSG00000015968 = 397014
ENSMUSG00000015968 = 422356
ENSMUSG00000015968 = 5576891
ENSMUSG00000015968 = 5576892
ENSMUSG00000015968 = 5576893
ENSMUSG00000015970 = 1430728
ENSMUSG00000015970 = 6798163
ENSMUSG00000015970 = 71291
ENSMUSG00000015971 = 392499
ENSMUSG00000015971 = 5688426
ENSMUSG00000015971 = 5689603
ENSMUSG00000015971 = 5696394
ENSMUSG00000015971 = 5696398
ENSMUSG00000015971 = 5696399
ENSMUSG00000015971 = 597592
ENSMUSG00000015971 = 73894
ENSMUSG00000015994 = 109581
ENSMUSG00000015994 = 111465
ENSMUSG00000015994 = 162582
ENSMUSG00000015994 = 2187338
ENSMUSG00000015994 = 2514856
ENSMUSG00000015994 = 2514859
ENSMUSG00000015994 = 372790
ENSMUSG00000015994 = 388396
ENSMUSG00000015994 = 418594
ENSMUSG00000015994 = 5357801
ENSMUSG00000015994 = 75153
ENSMUSG00000016018 = 6791226
ENSMUSG00000016018 = 72163
ENSMUSG00000016018 = 72172
ENSMUSG00000016018 = 72203
ENSMUSG00000016018 = 72312
ENSMUSG00000016018 = 8868773
ENSMUSG00000016018 = 8953854
ENSMUSG00000016024 = 166016
ENSMUSG00000016024 = 166020
ENSMUSG00000016024 = 168249
ENSMUSG00000016024 = 168256
ENSMUSG00000016024 = 168898
ENSMUSG00000016024 = 5686938
ENSMUSG00000016128 = 162582
ENSMUSG00000016128 = 194315
ENSMUSG00000016128 = 194840
ENSMUSG00000016181 = 6791226
ENSMUSG00000016181 = 72312
ENSMUSG00000016181 = 8868773
ENSMUSG00000016181 = 8953854
ENSMUSG00000016194 = 1430728
ENSMUSG00000016194 = 194002
ENSMUSG00000016194 = 196071
ENSMUSG00000016194 = 556833
ENSMUSG00000016194 = 8957322
ENSMUSG00000016206 = 1236974
ENSMUSG00000016206 = 1236975
ENSMUSG00000016206 = 1236977
ENSMUSG00000016206 = 1280218
ENSMUSG00000016206 = 168249
ENSMUSG00000016206 = 168256
ENSMUSG00000016206 = 198933
ENSMUSG00000016206 = 2172127
ENSMUSG00000016206 = 2424491
ENSMUSG00000016206 = 6798695
ENSMUSG00000016206 = 983169
ENSMUSG00000016206 = 983170
ENSMUSG00000016252 = 1428517
ENSMUSG00000016252 = 1430728
ENSMUSG00000016252 = 1592230
ENSMUSG00000016252 = 163200
ENSMUSG00000016252 = 163210
ENSMUSG00000016252 = 1852241
ENSMUSG00000016252 = 8949613
ENSMUSG00000016253 = 112382
ENSMUSG00000016253 = 113418
ENSMUSG00000016253 = 212436
ENSMUSG00000016253 = 3700989
ENSMUSG00000016253 = 674695
ENSMUSG00000016253 = 6796648
ENSMUSG00000016253 = 73857
ENSMUSG00000016253 = 74160
ENSMUSG00000016253 = 75955
ENSMUSG00000016255 = 109582
ENSMUSG00000016255 = 1266738
ENSMUSG00000016255 = 1280218
ENSMUSG00000016255 = 157858
ENSMUSG00000016255 = 162582
ENSMUSG00000016255 = 1632852
ENSMUSG00000016255 = 1640170
ENSMUSG00000016255 = 168256
ENSMUSG00000016255 = 1852241
ENSMUSG00000016255 = 190828
ENSMUSG00000016255 = 190840
ENSMUSG00000016255 = 190861
ENSMUSG00000016255 = 190872
ENSMUSG00000016255 = 194315
ENSMUSG00000016255 = 195258
ENSMUSG00000016255 = 199977
ENSMUSG00000016255 = 199991
ENSMUSG00000016255 = 2132295
ENSMUSG00000016255 = 2262752
ENSMUSG00000016255 = 2467813
ENSMUSG00000016255 = 2500257
ENSMUSG00000016255 = 2555396
ENSMUSG00000016255 = 3371497
ENSMUSG00000016255 = 373760
ENSMUSG00000016255 = 380320
ENSMUSG00000016255 = 392499
ENSMUSG00000016255 = 422475
ENSMUSG00000016255 = 437239
ENSMUSG00000016255 = 446203
ENSMUSG00000016255 = 453274
ENSMUSG00000016255 = 5358351
ENSMUSG00000016255 = 5610787
ENSMUSG00000016255 = 5617833
ENSMUSG00000016255 = 5620924
ENSMUSG00000016255 = 5626467
ENSMUSG00000016255 = 5653656
ENSMUSG00000016255 = 5663220
ENSMUSG00000016255 = 597592
ENSMUSG00000016255 = 6807878
ENSMUSG00000016255 = 6811434
ENSMUSG00000016255 = 6811436
ENSMUSG00000016255 = 6811442
ENSMUSG00000016255 = 68877
ENSMUSG00000016255 = 68882
ENSMUSG00000016255 = 68886
ENSMUSG00000016255 = 69275
ENSMUSG00000016255 = 69278
ENSMUSG00000016255 = 8852276
ENSMUSG00000016255 = 8856688
ENSMUSG00000016255 = 8953897
ENSMUSG00000016255 = 8955332
ENSMUSG00000016255 = 948021
ENSMUSG00000016255 = 9612973
ENSMUSG00000016255 = 9646399
ENSMUSG00000016255 = 9648025
ENSMUSG00000016255 = 9663891
ENSMUSG00000016255 = 983189
ENSMUSG00000016255 = 983231
ENSMUSG00000016256 = 168249
ENSMUSG00000016256 = 168256
ENSMUSG00000016256 = 199977
ENSMUSG00000016256 = 199991
ENSMUSG00000016256 = 199992
ENSMUSG00000016256 = 2022377
ENSMUSG00000016256 = 204005
ENSMUSG00000016256 = 2980736
ENSMUSG00000016256 = 392499
ENSMUSG00000016256 = 432720
ENSMUSG00000016256 = 446203
ENSMUSG00000016256 = 5653656
ENSMUSG00000016256 = 5694530
ENSMUSG00000016256 = 597592
ENSMUSG00000016256 = 6798695
ENSMUSG00000016256 = 948021
ENSMUSG00000016283 = 1236974
ENSMUSG00000016283 = 1236975
ENSMUSG00000016283 = 1236977
ENSMUSG00000016283 = 1280218
ENSMUSG00000016283 = 168249
ENSMUSG00000016283 = 168256
ENSMUSG00000016283 = 198933
ENSMUSG00000016283 = 2172127
ENSMUSG00000016283 = 2424491
ENSMUSG00000016283 = 6798695
ENSMUSG00000016283 = 983169
ENSMUSG00000016283 = 983170
ENSMUSG00000016308 = 1280218
ENSMUSG00000016308 = 168256
ENSMUSG00000016308 = 392499
ENSMUSG00000016308 = 597592
ENSMUSG00000016308 = 8852135
ENSMUSG00000016308 = 8866652
ENSMUSG00000016308 = 8866654
ENSMUSG00000016308 = 983168
ENSMUSG00000016308 = 983169
ENSMUSG00000016319 = 382551
ENSMUSG00000016319 = 425397
ENSMUSG00000016319 = 425407
ENSMUSG00000016319 = 83936
ENSMUSG00000016327 = 162582
ENSMUSG00000016327 = 170834
ENSMUSG00000016327 = 212436
ENSMUSG00000016327 = 2173793
ENSMUSG00000016327 = 2173796
ENSMUSG00000016327 = 73857
ENSMUSG00000016327 = 74160
ENSMUSG00000016327 = 9006936
ENSMUSG00000016346 = 112316
ENSMUSG00000016346 = 1296071
ENSMUSG00000016346 = 1296072
ENSMUSG00000016356 = 1474244
ENSMUSG00000016356 = 1474290
ENSMUSG00000016356 = 1650814
ENSMUSG00000016356 = 8948216
ENSMUSG00000016427 = 1428517
ENSMUSG00000016427 = 1430728
ENSMUSG00000016427 = 163200
ENSMUSG00000016427 = 611105
ENSMUSG00000016427 = 6799198
ENSMUSG00000016477 = 1640170
ENSMUSG00000016477 = 453274
ENSMUSG00000016477 = 453279
ENSMUSG00000016477 = 68689
ENSMUSG00000016477 = 68867
ENSMUSG00000016477 = 68911
ENSMUSG00000016477 = 69002
ENSMUSG00000016477 = 69231
ENSMUSG00000016477 = 69236
ENSMUSG00000016477 = 69278
ENSMUSG00000016477 = 69306
ENSMUSG00000016487 = 112316
ENSMUSG00000016487 = 388844
ENSMUSG00000016487 = 6794362
ENSMUSG00000016493 = 166658
ENSMUSG00000016493 = 168249
ENSMUSG00000016493 = 168256
ENSMUSG00000016493 = 977606
ENSMUSG00000016494 = 1280218
ENSMUSG00000016494 = 168256
ENSMUSG00000016494 = 198933
ENSMUSG00000016496 = 1280218
ENSMUSG00000016496 = 168256
ENSMUSG00000016496 = 388841
ENSMUSG00000016496 = 389948
ENSMUSG00000016498 = 1280218
ENSMUSG00000016498 = 168256
ENSMUSG00000016498 = 388841
ENSMUSG00000016498 = 389948
ENSMUSG00000016503 = 74158
ENSMUSG00000016503 = 74160
ENSMUSG00000016503 = 76046
ENSMUSG00000016503 = 76061
ENSMUSG00000016528 = 1280215
ENSMUSG00000016528 = 1430728
ENSMUSG00000016528 = 162582
ENSMUSG00000016528 = 166016
ENSMUSG00000016528 = 166058
ENSMUSG00000016528 = 166166
ENSMUSG00000016528 = 166520
ENSMUSG00000016528 = 167044
ENSMUSG00000016528 = 168138
ENSMUSG00000016528 = 168142
ENSMUSG00000016528 = 168164
ENSMUSG00000016528 = 168176
ENSMUSG00000016528 = 168179
ENSMUSG00000016528 = 168181
ENSMUSG00000016528 = 168188
ENSMUSG00000016528 = 168249
ENSMUSG00000016528 = 168256
ENSMUSG00000016528 = 168898
ENSMUSG00000016528 = 171007
ENSMUSG00000016528 = 181438
ENSMUSG00000016528 = 187037
ENSMUSG00000016528 = 187687
ENSMUSG00000016528 = 194138
ENSMUSG00000016528 = 198725
ENSMUSG00000016528 = 199920
ENSMUSG00000016528 = 2142691
ENSMUSG00000016528 = 2142753
ENSMUSG00000016528 = 2262752
ENSMUSG00000016528 = 2559580
ENSMUSG00000016528 = 2559583
ENSMUSG00000016528 = 3371453
ENSMUSG00000016528 = 3371556
ENSMUSG00000016528 = 4420097
ENSMUSG00000016528 = 448424
ENSMUSG00000016528 = 449147
ENSMUSG00000016528 = 450282
ENSMUSG00000016528 = 450294
ENSMUSG00000016528 = 450302
ENSMUSG00000016528 = 450385
ENSMUSG00000016528 = 450513
ENSMUSG00000016528 = 450531
ENSMUSG00000016528 = 556833
ENSMUSG00000016528 = 8953854
ENSMUSG00000016528 = 8953897
ENSMUSG00000016528 = 8978868
ENSMUSG00000016528 = 9006934
ENSMUSG00000016528 = 937061
ENSMUSG00000016528 = 975138
ENSMUSG00000016528 = 975155
ENSMUSG00000016528 = 975871
ENSMUSG00000016534 = 109582
ENSMUSG00000016534 = 114608
ENSMUSG00000016534 = 168249
ENSMUSG00000016534 = 168256
ENSMUSG00000016534 = 6798695
ENSMUSG00000016534 = 76002
ENSMUSG00000016534 = 76005
ENSMUSG00000016554 = 156827
ENSMUSG00000016554 = 392499
ENSMUSG00000016554 = 72613
ENSMUSG00000016554 = 72649
ENSMUSG00000016554 = 72662
ENSMUSG00000016554 = 72689
ENSMUSG00000016554 = 72695
ENSMUSG00000016554 = 72702
ENSMUSG00000016554 = 72706
ENSMUSG00000016554 = 72737
ENSMUSG00000016554 = 72766
ENSMUSG00000016559 = 109582
ENSMUSG00000016559 = 162582
ENSMUSG00000016559 = 1640170
ENSMUSG00000016559 = 194315
ENSMUSG00000016559 = 195258
ENSMUSG00000016559 = 195721
ENSMUSG00000016559 = 201681
ENSMUSG00000016559 = 201722
ENSMUSG00000016559 = 211000
ENSMUSG00000016559 = 212165
ENSMUSG00000016559 = 212300
ENSMUSG00000016559 = 212436
ENSMUSG00000016559 = 2262752
ENSMUSG00000016559 = 2299718
ENSMUSG00000016559 = 2559580
ENSMUSG00000016559 = 2559582
ENSMUSG00000016559 = 2559583
ENSMUSG00000016559 = 427359
ENSMUSG00000016559 = 427413
ENSMUSG00000016559 = 5250913
ENSMUSG00000016559 = 5250924
ENSMUSG00000016559 = 5250941
ENSMUSG00000016559 = 5578749
ENSMUSG00000016559 = 5625740
ENSMUSG00000016559 = 5625886
ENSMUSG00000016559 = 68875
ENSMUSG00000016559 = 68886
ENSMUSG00000016559 = 69278
ENSMUSG00000016559 = 73728
ENSMUSG00000016559 = 73772
ENSMUSG00000016559 = 73854
ENSMUSG00000016559 = 73857
ENSMUSG00000016559 = 73864
ENSMUSG00000016559 = 74160
ENSMUSG00000016559 = 8878171
ENSMUSG00000016559 = 8936459
ENSMUSG00000016559 = 8939211
ENSMUSG00000016559 = 8953897
ENSMUSG00000016559 = 9006931
ENSMUSG00000016559 = 9018519
ENSMUSG00000016559 = 983231
ENSMUSG00000016619 = 1430728
ENSMUSG00000016619 = 159227
ENSMUSG00000016619 = 159230
ENSMUSG00000016619 = 159231
ENSMUSG00000016619 = 159234
ENSMUSG00000016619 = 159236
ENSMUSG00000016619 = 1640170
ENSMUSG00000016619 = 170822
ENSMUSG00000016619 = 191859
ENSMUSG00000016619 = 194441
ENSMUSG00000016619 = 211000
ENSMUSG00000016619 = 2262752
ENSMUSG00000016619 = 2980766
ENSMUSG00000016619 = 2990846
ENSMUSG00000016619 = 3108214
ENSMUSG00000016619 = 3108232
ENSMUSG00000016619 = 3232142
ENSMUSG00000016619 = 3301854
ENSMUSG00000016619 = 3371453
ENSMUSG00000016619 = 3371556
ENSMUSG00000016619 = 392499
ENSMUSG00000016619 = 4085377
ENSMUSG00000016619 = 4551638
ENSMUSG00000016619 = 4570464
ENSMUSG00000016619 = 4615885
ENSMUSG00000016619 = 5578749
ENSMUSG00000016619 = 597592
ENSMUSG00000016619 = 68875
ENSMUSG00000016619 = 68886
ENSMUSG00000016619 = 69278
ENSMUSG00000016619 = 70171
ENSMUSG00000016619 = 70326
ENSMUSG00000016619 = 71387
ENSMUSG00000016619 = 72202
ENSMUSG00000016619 = 72203
ENSMUSG00000016619 = 74160
ENSMUSG00000016619 = 8953854
ENSMUSG00000016619 = 8953897
ENSMUSG00000016637 = 1852241
ENSMUSG00000016637 = 5617833
ENSMUSG00000016637 = 5620924
ENSMUSG00000016664 = 199991
ENSMUSG00000016664 = 5653656
ENSMUSG00000016664 = 8856828
ENSMUSG00000016757 = 392499
ENSMUSG00000016757 = 597592
ENSMUSG00000016757 = 8955332
ENSMUSG00000016763 = 1474228
ENSMUSG00000016763 = 1474244
ENSMUSG00000016833 = 392499
ENSMUSG00000016833 = 5368287
ENSMUSG00000016833 = 5389840
ENSMUSG00000016833 = 5419276
ENSMUSG00000016833 = 72766
ENSMUSG00000016921 = 159236
ENSMUSG00000016921 = 72163
ENSMUSG00000016921 = 72165
ENSMUSG00000016921 = 72172
ENSMUSG00000016921 = 72187
ENSMUSG00000016921 = 72202
ENSMUSG00000016921 = 72203
ENSMUSG00000016921 = 73856
ENSMUSG00000016921 = 73857
ENSMUSG00000016921 = 74160
ENSMUSG00000016921 = 8953854
ENSMUSG00000016933 = 109582
ENSMUSG00000016933 = 1169408
ENSMUSG00000016933 = 1169410
ENSMUSG00000016933 = 1266738
ENSMUSG00000016933 = 1280215
ENSMUSG00000016933 = 1280218
ENSMUSG00000016933 = 1430728
ENSMUSG00000016933 = 1483249
ENSMUSG00000016933 = 162582
ENSMUSG00000016933 = 166520
ENSMUSG00000016933 = 168249
ENSMUSG00000016933 = 168256
ENSMUSG00000016933 = 177929
ENSMUSG00000016933 = 1855204
ENSMUSG00000016933 = 186763
ENSMUSG00000016933 = 186797
ENSMUSG00000016933 = 190236
ENSMUSG00000016933 = 194138
ENSMUSG00000016933 = 202403
ENSMUSG00000016933 = 202433
ENSMUSG00000016933 = 202733
ENSMUSG00000016933 = 2029480
ENSMUSG00000016933 = 2029485
ENSMUSG00000016933 = 210990
ENSMUSG00000016933 = 212718
ENSMUSG00000016933 = 2172127
ENSMUSG00000016933 = 2424491
ENSMUSG00000016933 = 2454202
ENSMUSG00000016933 = 2871796
ENSMUSG00000016933 = 2871809
ENSMUSG00000016933 = 422475
ENSMUSG00000016933 = 4420097
ENSMUSG00000016933 = 5218921
ENSMUSG00000016933 = 5654219
ENSMUSG00000016933 = 5654221
ENSMUSG00000016933 = 5654227
ENSMUSG00000016933 = 5654228
ENSMUSG00000016933 = 5654687
ENSMUSG00000016933 = 5654696
ENSMUSG00000016933 = 5654708
ENSMUSG00000016933 = 5654716
ENSMUSG00000016933 = 5654736
ENSMUSG00000016933 = 5654738
ENSMUSG00000016933 = 5654741
ENSMUSG00000016933 = 5654743
ENSMUSG00000016933 = 8853659
ENSMUSG00000016933 = 9006115
ENSMUSG00000016933 = 9006934
ENSMUSG00000016933 = 9026527
ENSMUSG00000016933 = 9034015
ENSMUSG00000016933 = 9034793
ENSMUSG00000016933 = 913531
ENSMUSG00000016942 = 1442490
ENSMUSG00000016942 = 1474228
ENSMUSG00000016942 = 1474244
ENSMUSG00000016995 = 1474244
ENSMUSG00000016995 = 3000178
ENSMUSG00000017002 = 168249
ENSMUSG00000017002 = 168256
ENSMUSG00000017002 = 6798695
ENSMUSG00000017009 = 109582
ENSMUSG00000017009 = 1430728
ENSMUSG00000017009 = 1474244
ENSMUSG00000017009 = 162582
ENSMUSG00000017009 = 1630316
ENSMUSG00000017009 = 1638091
ENSMUSG00000017009 = 1793185
ENSMUSG00000017009 = 196854
ENSMUSG00000017009 = 1971475
ENSMUSG00000017009 = 2022928
ENSMUSG00000017009 = 2024096
ENSMUSG00000017009 = 202733
ENSMUSG00000017009 = 2187338
ENSMUSG00000017009 = 3000170
ENSMUSG00000017009 = 3000171
ENSMUSG00000017009 = 372790
ENSMUSG00000017009 = 388396
ENSMUSG00000017009 = 418594
ENSMUSG00000017009 = 6806667
ENSMUSG00000017009 = 71387
ENSMUSG00000017009 = 975634
ENSMUSG00000017057 = 1280215
ENSMUSG00000017057 = 168256
ENSMUSG00000017057 = 449147
ENSMUSG00000017057 = 6785807
ENSMUSG00000017132 = 199991
ENSMUSG00000017132 = 5653656
ENSMUSG00000017132 = 6811438
ENSMUSG00000017132 = 6811442
ENSMUSG00000017146 = 1640170
ENSMUSG00000017146 = 212436
ENSMUSG00000017146 = 2990846
ENSMUSG00000017146 = 3108214
ENSMUSG00000017146 = 3108232
ENSMUSG00000017146 = 3700989
ENSMUSG00000017146 = 392499
ENSMUSG00000017146 = 5633007
ENSMUSG00000017146 = 5685938
ENSMUSG00000017146 = 5685942
ENSMUSG00000017146 = 5688426
ENSMUSG00000017146 = 5689901
ENSMUSG00000017146 = 5693532
ENSMUSG00000017146 = 5693537
ENSMUSG00000017146 = 5693538
ENSMUSG00000017146 = 5693554
ENSMUSG00000017146 = 5693565
ENSMUSG00000017146 = 5693567
ENSMUSG00000017146 = 5693568
ENSMUSG00000017146 = 5693571
ENSMUSG00000017146 = 5693579
ENSMUSG00000017146 = 5693606
ENSMUSG00000017146 = 5693607
ENSMUSG00000017146 = 5693616
ENSMUSG00000017146 = 597592
ENSMUSG00000017146 = 6804756
ENSMUSG00000017146 = 69473
ENSMUSG00000017146 = 69481
ENSMUSG00000017146 = 69620
ENSMUSG00000017146 = 73857
ENSMUSG00000017146 = 73894
ENSMUSG00000017146 = 74160
ENSMUSG00000017165 = 162582
ENSMUSG00000017165 = 372790
ENSMUSG00000017165 = 388396
ENSMUSG00000017165 = 416476
ENSMUSG00000017165 = 881907
ENSMUSG00000017176 = 429914
ENSMUSG00000017176 = 429958
ENSMUSG00000017176 = 8953854
ENSMUSG00000017210 = 212436
ENSMUSG00000017210 = 73857
ENSMUSG00000017210 = 74160
ENSMUSG00000017221 = 1168372
ENSMUSG00000017221 = 1169091
ENSMUSG00000017221 = 1234174
ENSMUSG00000017221 = 1234176
ENSMUSG00000017221 = 1236975
ENSMUSG00000017221 = 1236978
ENSMUSG00000017221 = 1257604
ENSMUSG00000017221 = 1280215
ENSMUSG00000017221 = 1280218
ENSMUSG00000017221 = 1430728
ENSMUSG00000017221 = 162582
ENSMUSG00000017221 = 1640170
ENSMUSG00000017221 = 168249
ENSMUSG00000017221 = 168256
ENSMUSG00000017221 = 174084
ENSMUSG00000017221 = 174143
ENSMUSG00000017221 = 174154
ENSMUSG00000017221 = 174178
ENSMUSG00000017221 = 174184
ENSMUSG00000017221 = 176409
ENSMUSG00000017221 = 176814
ENSMUSG00000017221 = 179419
ENSMUSG00000017221 = 187577
ENSMUSG00000017221 = 195253
ENSMUSG00000017221 = 195721
ENSMUSG00000017221 = 201681
ENSMUSG00000017221 = 202403
ENSMUSG00000017221 = 202424
ENSMUSG00000017221 = 212436
ENSMUSG00000017221 = 2262752
ENSMUSG00000017221 = 2454202
ENSMUSG00000017221 = 2467813
ENSMUSG00000017221 = 2555396
ENSMUSG00000017221 = 2871837
ENSMUSG00000017221 = 349425
ENSMUSG00000017221 = 350562
ENSMUSG00000017221 = 351202
ENSMUSG00000017221 = 382551
ENSMUSG00000017221 = 382556
ENSMUSG00000017221 = 3858494
ENSMUSG00000017221 = 392499
ENSMUSG00000017221 = 4086400
ENSMUSG00000017221 = 446652
ENSMUSG00000017221 = 449147
ENSMUSG00000017221 = 450408
ENSMUSG00000017221 = 450531
ENSMUSG00000017221 = 453274
ENSMUSG00000017221 = 453276
ENSMUSG00000017221 = 453279
ENSMUSG00000017221 = 4608870
ENSMUSG00000017221 = 4641257
ENSMUSG00000017221 = 4641258
ENSMUSG00000017221 = 5358346
ENSMUSG00000017221 = 5358351
ENSMUSG00000017221 = 5607761
ENSMUSG00000017221 = 5607764
ENSMUSG00000017221 = 5610780
ENSMUSG00000017221 = 5610785
ENSMUSG00000017221 = 5610787
ENSMUSG00000017221 = 5621481
ENSMUSG00000017221 = 5632684
ENSMUSG00000017221 = 5658442
ENSMUSG00000017221 = 5668541
ENSMUSG00000017221 = 5673001
ENSMUSG00000017221 = 5676590
ENSMUSG00000017221 = 5683057
ENSMUSG00000017221 = 5684996
ENSMUSG00000017221 = 5687128
ENSMUSG00000017221 = 5688426
ENSMUSG00000017221 = 5689603
ENSMUSG00000017221 = 5689880
ENSMUSG00000017221 = 597592
ENSMUSG00000017221 = 6798695
ENSMUSG00000017221 = 6807070
ENSMUSG00000017221 = 68827
ENSMUSG00000017221 = 68867
ENSMUSG00000017221 = 68882
ENSMUSG00000017221 = 68886
ENSMUSG00000017221 = 68949
ENSMUSG00000017221 = 69002
ENSMUSG00000017221 = 69017
ENSMUSG00000017221 = 69052
ENSMUSG00000017221 = 69202
ENSMUSG00000017221 = 69206
ENSMUSG00000017221 = 69239
ENSMUSG00000017221 = 69242
ENSMUSG00000017221 = 69275
ENSMUSG00000017221 = 69278
ENSMUSG00000017221 = 69306
ENSMUSG00000017221 = 69481
ENSMUSG00000017221 = 69541
ENSMUSG00000017221 = 69563
ENSMUSG00000017221 = 69580
ENSMUSG00000017221 = 69601
ENSMUSG00000017221 = 69610
ENSMUSG00000017221 = 69613
ENSMUSG00000017221 = 69615
ENSMUSG00000017221 = 69620
ENSMUSG00000017221 = 69656
ENSMUSG00000017221 = 71291
ENSMUSG00000017221 = 73857
ENSMUSG00000017221 = 74160
ENSMUSG00000017221 = 75815
ENSMUSG00000017221 = 8852276
ENSMUSG00000017221 = 8854050
ENSMUSG00000017221 = 8878159
ENSMUSG00000017221 = 8878166
ENSMUSG00000017221 = 8878171
ENSMUSG00000017221 = 8939236
ENSMUSG00000017221 = 8939902
ENSMUSG00000017221 = 8941858
ENSMUSG00000017221 = 8948751
ENSMUSG00000017221 = 8951664
ENSMUSG00000017221 = 8953854
ENSMUSG00000017221 = 8953897
ENSMUSG00000017221 = 9006925
ENSMUSG00000017221 = 9020702
ENSMUSG00000017221 = 9607240
ENSMUSG00000017221 = 983168
ENSMUSG00000017221 = 983169
ENSMUSG00000017221 = 983705
ENSMUSG00000017264 = 6791226
ENSMUSG00000017264 = 72312
ENSMUSG00000017264 = 8868773
ENSMUSG00000017264 = 8953854
ENSMUSG00000017288 = 199991
ENSMUSG00000017288 = 5653656
ENSMUSG00000017288 = 6811440
ENSMUSG00000017288 = 6811442
ENSMUSG00000017291 = 141424
ENSMUSG00000017291 = 141444
ENSMUSG00000017291 = 162582
ENSMUSG00000017291 = 1640170
ENSMUSG00000017291 = 194315
ENSMUSG00000017291 = 195258
ENSMUSG00000017291 = 2467813
ENSMUSG00000017291 = 2500257
ENSMUSG00000017291 = 2555396
ENSMUSG00000017291 = 5663220
ENSMUSG00000017291 = 68877
ENSMUSG00000017291 = 68882
ENSMUSG00000017291 = 68886
ENSMUSG00000017291 = 69278
ENSMUSG00000017291 = 69618
ENSMUSG00000017291 = 69620
ENSMUSG00000017291 = 9648025
ENSMUSG00000017300 = 390522
ENSMUSG00000017300 = 397014
ENSMUSG00000017307 = 1430728
ENSMUSG00000017307 = 192105
ENSMUSG00000017307 = 193368
ENSMUSG00000017307 = 194068
ENSMUSG00000017307 = 2046104
ENSMUSG00000017307 = 2046106
ENSMUSG00000017307 = 389887
ENSMUSG00000017307 = 390247
ENSMUSG00000017307 = 390918
ENSMUSG00000017307 = 556833
ENSMUSG00000017307 = 8957322
ENSMUSG00000017307 = 8978868
ENSMUSG00000017307 = 9033241
ENSMUSG00000017307 = 9609507
ENSMUSG00000017309 = 1280218
ENSMUSG00000017309 = 168256
ENSMUSG00000017309 = 198933
ENSMUSG00000017311 = 162582
ENSMUSG00000017311 = 372790
ENSMUSG00000017311 = 373076
ENSMUSG00000017311 = 375276
ENSMUSG00000017311 = 388396
ENSMUSG00000017311 = 418594
ENSMUSG00000017311 = 500792
ENSMUSG00000017316 = 162582
ENSMUSG00000017316 = 372790
ENSMUSG00000017316 = 373076
ENSMUSG00000017316 = 375276
ENSMUSG00000017316 = 388396
ENSMUSG00000017316 = 418594
ENSMUSG00000017316 = 500792
ENSMUSG00000017344 = 1474244
ENSMUSG00000017344 = 1566948
ENSMUSG00000017344 = 166658
ENSMUSG00000017344 = 168249
ENSMUSG00000017344 = 168256
ENSMUSG00000017344 = 2129379
ENSMUSG00000017344 = 216083
ENSMUSG00000017344 = 3000170
ENSMUSG00000017344 = 3000171
ENSMUSG00000017344 = 3000178
ENSMUSG00000017344 = 977606
ENSMUSG00000017376 = 162582
ENSMUSG00000017376 = 195721
ENSMUSG00000017376 = 3858494
ENSMUSG00000017376 = 4086398
ENSMUSG00000017390 = 1430728
ENSMUSG00000017390 = 168249
ENSMUSG00000017390 = 168256
ENSMUSG00000017390 = 6798695
ENSMUSG00000017390 = 70171
ENSMUSG00000017390 = 70263
ENSMUSG00000017390 = 70326
ENSMUSG00000017390 = 71387
ENSMUSG00000017404 = 156827
ENSMUSG00000017404 = 1799339
ENSMUSG00000017404 = 392499
ENSMUSG00000017404 = 6791226
ENSMUSG00000017404 = 72312
ENSMUSG00000017404 = 72613
ENSMUSG00000017404 = 72689
ENSMUSG00000017404 = 72706
ENSMUSG00000017404 = 72737
ENSMUSG00000017404 = 72766
ENSMUSG00000017404 = 8868773
ENSMUSG00000017404 = 8953854
ENSMUSG00000017404 = 927802
ENSMUSG00000017404 = 975956
ENSMUSG00000017404 = 975957
ENSMUSG00000017412 = 112308
ENSMUSG00000017412 = 112315
ENSMUSG00000017412 = 112316
ENSMUSG00000017412 = 397014
ENSMUSG00000017412 = 5576891
ENSMUSG00000017412 = 5576892
ENSMUSG00000017412 = 5576893
ENSMUSG00000017428 = 1168372
ENSMUSG00000017428 = 1169091
ENSMUSG00000017428 = 1234174
ENSMUSG00000017428 = 1234176
ENSMUSG00000017428 = 1236975
ENSMUSG00000017428 = 1236978
ENSMUSG00000017428 = 1257604
ENSMUSG00000017428 = 1280215
ENSMUSG00000017428 = 1280218
ENSMUSG00000017428 = 1430728
ENSMUSG00000017428 = 162582
ENSMUSG00000017428 = 1640170
ENSMUSG00000017428 = 168249
ENSMUSG00000017428 = 168256
ENSMUSG00000017428 = 174084
ENSMUSG00000017428 = 174143
ENSMUSG00000017428 = 174154
ENSMUSG00000017428 = 174178
ENSMUSG00000017428 = 174184
ENSMUSG00000017428 = 176409
ENSMUSG00000017428 = 176814
ENSMUSG00000017428 = 179419
ENSMUSG00000017428 = 187577
ENSMUSG00000017428 = 195253
ENSMUSG00000017428 = 195721
ENSMUSG00000017428 = 201681
ENSMUSG00000017428 = 202403
ENSMUSG00000017428 = 202424
ENSMUSG00000017428 = 212436
ENSMUSG00000017428 = 2262752
ENSMUSG00000017428 = 2454202
ENSMUSG00000017428 = 2467813
ENSMUSG00000017428 = 2555396
ENSMUSG00000017428 = 2871837
ENSMUSG00000017428 = 349425
ENSMUSG00000017428 = 350562
ENSMUSG00000017428 = 351202
ENSMUSG00000017428 = 382551
ENSMUSG00000017428 = 382556
ENSMUSG00000017428 = 3858494
ENSMUSG00000017428 = 392499
ENSMUSG00000017428 = 4086400
ENSMUSG00000017428 = 446652
ENSMUSG00000017428 = 449147
ENSMUSG00000017428 = 450408
ENSMUSG00000017428 = 450531
ENSMUSG00000017428 = 453274
ENSMUSG00000017428 = 453276
ENSMUSG00000017428 = 453279
ENSMUSG00000017428 = 4608870
ENSMUSG00000017428 = 4641257
ENSMUSG00000017428 = 4641258
ENSMUSG00000017428 = 5358346
ENSMUSG00000017428 = 5358351
ENSMUSG00000017428 = 5607761
ENSMUSG00000017428 = 5607764
ENSMUSG00000017428 = 5610780
ENSMUSG00000017428 = 5610785
ENSMUSG00000017428 = 5610787
ENSMUSG00000017428 = 5621481
ENSMUSG00000017428 = 5632684
ENSMUSG00000017428 = 5658442
ENSMUSG00000017428 = 5668541
ENSMUSG00000017428 = 5673001
ENSMUSG00000017428 = 5676590
ENSMUSG00000017428 = 5683057
ENSMUSG00000017428 = 5684996
ENSMUSG00000017428 = 5687128
ENSMUSG00000017428 = 5688426
ENSMUSG00000017428 = 5689603
ENSMUSG00000017428 = 5689880
ENSMUSG00000017428 = 597592
ENSMUSG00000017428 = 6798695
ENSMUSG00000017428 = 6807070
ENSMUSG00000017428 = 68827
ENSMUSG00000017428 = 68867
ENSMUSG00000017428 = 68882
ENSMUSG00000017428 = 68886
ENSMUSG00000017428 = 68949
ENSMUSG00000017428 = 69002
ENSMUSG00000017428 = 69017
ENSMUSG00000017428 = 69052
ENSMUSG00000017428 = 69202
ENSMUSG00000017428 = 69206
ENSMUSG00000017428 = 69239
ENSMUSG00000017428 = 69242
ENSMUSG00000017428 = 69275
ENSMUSG00000017428 = 69278
ENSMUSG00000017428 = 69306
ENSMUSG00000017428 = 69481
ENSMUSG00000017428 = 69541
ENSMUSG00000017428 = 69563
ENSMUSG00000017428 = 69580
ENSMUSG00000017428 = 69601
ENSMUSG00000017428 = 69610
ENSMUSG00000017428 = 69613
ENSMUSG00000017428 = 69615
ENSMUSG00000017428 = 69620
ENSMUSG00000017428 = 69656
ENSMUSG00000017428 = 71291
ENSMUSG00000017428 = 73857
ENSMUSG00000017428 = 74160
ENSMUSG00000017428 = 75815
ENSMUSG00000017428 = 8852276
ENSMUSG00000017428 = 8854050
ENSMUSG00000017428 = 8878159
ENSMUSG00000017428 = 8878166
ENSMUSG00000017428 = 8878171
ENSMUSG00000017428 = 8939236
ENSMUSG00000017428 = 8939902
ENSMUSG00000017428 = 8941858
ENSMUSG00000017428 = 8948751
ENSMUSG00000017428 = 8951664
ENSMUSG00000017428 = 8953854
ENSMUSG00000017428 = 8953897
ENSMUSG00000017428 = 9006925
ENSMUSG00000017428 = 9020702
ENSMUSG00000017428 = 9607240
ENSMUSG00000017428 = 983168
ENSMUSG00000017428 = 983169
ENSMUSG00000017428 = 983705
ENSMUSG00000017453 = 1430728
ENSMUSG00000017453 = 71064
ENSMUSG00000017453 = 71291
ENSMUSG00000017453 = 9033241
ENSMUSG00000017453 = 9609507
ENSMUSG00000017466 = 1474228
ENSMUSG00000017466 = 1474244
ENSMUSG00000017466 = 1592389
ENSMUSG00000017466 = 168249
ENSMUSG00000017466 = 168256
ENSMUSG00000017466 = 6798695
ENSMUSG00000017485 = 2990846
ENSMUSG00000017485 = 3108232
ENSMUSG00000017485 = 392499
ENSMUSG00000017485 = 4615885
ENSMUSG00000017485 = 597592
ENSMUSG00000017491 = 162582
ENSMUSG00000017491 = 212436
ENSMUSG00000017491 = 383280
ENSMUSG00000017491 = 5362517
ENSMUSG00000017491 = 73857
ENSMUSG00000017491 = 74160
ENSMUSG00000017491 = 9006931
ENSMUSG00000017493 = 381426
ENSMUSG00000017493 = 392499
ENSMUSG00000017493 = 597592
ENSMUSG00000017493 = 8957275
ENSMUSG00000017499 = 1640170
ENSMUSG00000017499 = 176187
ENSMUSG00000017499 = 453279
ENSMUSG00000017499 = 68689
ENSMUSG00000017499 = 68827
ENSMUSG00000017499 = 68867
ENSMUSG00000017499 = 68949
ENSMUSG00000017499 = 68962
ENSMUSG00000017499 = 69002
ENSMUSG00000017499 = 69017
ENSMUSG00000017499 = 69052
ENSMUSG00000017499 = 69206
ENSMUSG00000017499 = 69239
ENSMUSG00000017499 = 69242
ENSMUSG00000017499 = 69278
ENSMUSG00000017499 = 69306
ENSMUSG00000017499 = 69481
ENSMUSG00000017499 = 69620
ENSMUSG00000017548 = 1257604
ENSMUSG00000017548 = 162582
ENSMUSG00000017548 = 212165
ENSMUSG00000017548 = 212300
ENSMUSG00000017548 = 212436
ENSMUSG00000017548 = 2262752
ENSMUSG00000017548 = 2559580
ENSMUSG00000017548 = 2559583
ENSMUSG00000017548 = 2990846
ENSMUSG00000017548 = 3108232
ENSMUSG00000017548 = 3214841
ENSMUSG00000017548 = 3247509
ENSMUSG00000017548 = 392499
ENSMUSG00000017548 = 4551638
ENSMUSG00000017548 = 4839726
ENSMUSG00000017548 = 597592
ENSMUSG00000017548 = 6807070
ENSMUSG00000017548 = 73857
ENSMUSG00000017548 = 74160
ENSMUSG00000017548 = 8943724
ENSMUSG00000017548 = 8953750
ENSMUSG00000017548 = 8953897
ENSMUSG00000017548 = 9006925
ENSMUSG00000017588 = 1266738
ENSMUSG00000017588 = 6805567
ENSMUSG00000017588 = 6809371
ENSMUSG00000017607 = 162582
ENSMUSG00000017607 = 6806834
ENSMUSG00000017607 = 8875513
ENSMUSG00000017607 = 8875878
ENSMUSG00000017607 = 9006934
ENSMUSG00000017631 = 162582
ENSMUSG00000017631 = 193648
ENSMUSG00000017631 = 193704
ENSMUSG00000017631 = 194315
ENSMUSG00000017631 = 194840
ENSMUSG00000017631 = 204998
ENSMUSG00000017631 = 372790
ENSMUSG00000017631 = 388396
ENSMUSG00000017631 = 416482
ENSMUSG00000017631 = 73887
ENSMUSG00000017652 = 1280215
ENSMUSG00000017652 = 1280218
ENSMUSG00000017652 = 168256
ENSMUSG00000017652 = 198933
ENSMUSG00000017652 = 5668541
ENSMUSG00000017652 = 5676594
ENSMUSG00000017667 = 212436
ENSMUSG00000017667 = 73857
ENSMUSG00000017667 = 74160
ENSMUSG00000017670 = 162582
ENSMUSG00000017670 = 168249
ENSMUSG00000017670 = 168256
ENSMUSG00000017670 = 194138
ENSMUSG00000017670 = 2029480
ENSMUSG00000017670 = 2029482
ENSMUSG00000017670 = 4420097
ENSMUSG00000017670 = 8848021
ENSMUSG00000017670 = 8849471
ENSMUSG00000017670 = 9006927
ENSMUSG00000017670 = 9006934
ENSMUSG00000017677 = 1280218
ENSMUSG00000017677 = 168256
ENSMUSG00000017677 = 392499
ENSMUSG00000017677 = 597592
ENSMUSG00000017677 = 8951664
ENSMUSG00000017677 = 983168
ENSMUSG00000017677 = 983169
ENSMUSG00000017686 = 162582
ENSMUSG00000017686 = 194315
ENSMUSG00000017686 = 194840
ENSMUSG00000017686 = 392499
ENSMUSG00000017686 = 5688426
ENSMUSG00000017686 = 5689880
ENSMUSG00000017686 = 597592
ENSMUSG00000017697 = 1430728
ENSMUSG00000017697 = 15869
ENSMUSG00000017697 = 74217
ENSMUSG00000017697 = 8956321
ENSMUSG00000017707 = 1430728
ENSMUSG00000017707 = 71291
ENSMUSG00000017707 = 977347
ENSMUSG00000017716 = 141424
ENSMUSG00000017716 = 141444
ENSMUSG00000017716 = 162582
ENSMUSG00000017716 = 1640170
ENSMUSG00000017716 = 194315
ENSMUSG00000017716 = 195258
ENSMUSG00000017716 = 2467813
ENSMUSG00000017716 = 2500257
ENSMUSG00000017716 = 2555396
ENSMUSG00000017716 = 2990846
ENSMUSG00000017716 = 3108232
ENSMUSG00000017716 = 392499
ENSMUSG00000017716 = 4615885
ENSMUSG00000017716 = 5663220
ENSMUSG00000017716 = 597592
ENSMUSG00000017716 = 68877
ENSMUSG00000017716 = 68882
ENSMUSG00000017716 = 68886
ENSMUSG00000017716 = 69278
ENSMUSG00000017716 = 69618
ENSMUSG00000017716 = 69620
ENSMUSG00000017716 = 8951664
ENSMUSG00000017716 = 9648025
ENSMUSG00000017721 = 162791
ENSMUSG00000017721 = 163125
ENSMUSG00000017721 = 392499
ENSMUSG00000017721 = 597592
ENSMUSG00000017724 = 162582
ENSMUSG00000017724 = 5683057
ENSMUSG00000017724 = 5687128
ENSMUSG00000017733 = 168249
ENSMUSG00000017733 = 168256
ENSMUSG00000017733 = 6803157
ENSMUSG00000017737 = 1266738
ENSMUSG00000017737 = 1433557
ENSMUSG00000017737 = 1442490
ENSMUSG00000017737 = 1474228
ENSMUSG00000017737 = 1474244
ENSMUSG00000017737 = 1474290
ENSMUSG00000017737 = 1592389
ENSMUSG00000017737 = 162582
ENSMUSG00000017737 = 168249
ENSMUSG00000017737 = 168256
ENSMUSG00000017737 = 2022090
ENSMUSG00000017737 = 2682334
ENSMUSG00000017737 = 3928665
ENSMUSG00000017737 = 422475
ENSMUSG00000017737 = 6798695
ENSMUSG00000017737 = 8939211
ENSMUSG00000017737 = 9006931
ENSMUSG00000017737 = 9006934
ENSMUSG00000017737 = 9009391
ENSMUSG00000017740 = 382551
ENSMUSG00000017740 = 425393
ENSMUSG00000017740 = 425407
ENSMUSG00000017740 = 426117
ENSMUSG00000017747 = 168249
ENSMUSG00000017747 = 168256
ENSMUSG00000017747 = 6798695
ENSMUSG00000017754 = 174824
ENSMUSG00000017754 = 382551
ENSMUSG00000017754 = 8963899
ENSMUSG00000017754 = 8964058
ENSMUSG00000017756 = 382551
ENSMUSG00000017756 = 425393
ENSMUSG00000017756 = 425407
ENSMUSG00000017756 = 426117
ENSMUSG00000017760 = 1280218
ENSMUSG00000017760 = 1430728
ENSMUSG00000017760 = 1660662
ENSMUSG00000017760 = 168249
ENSMUSG00000017760 = 168256
ENSMUSG00000017760 = 2132295
ENSMUSG00000017760 = 392499
ENSMUSG00000017760 = 4085001
ENSMUSG00000017760 = 428157
ENSMUSG00000017760 = 446193
ENSMUSG00000017760 = 446203
ENSMUSG00000017760 = 446219
ENSMUSG00000017760 = 556833
ENSMUSG00000017760 = 597592
ENSMUSG00000017760 = 6798695
ENSMUSG00000017765 = 382551
ENSMUSG00000017765 = 425393
ENSMUSG00000017765 = 425407
ENSMUSG00000017765 = 426117
ENSMUSG00000017774 = 168249
ENSMUSG00000017774 = 168256
ENSMUSG00000017774 = 2029480
ENSMUSG00000017774 = 2029482
ENSMUSG00000017774 = 212165
ENSMUSG00000017774 = 5250913
ENSMUSG00000017774 = 5250924
ENSMUSG00000017774 = 74160
ENSMUSG00000017776 = 109582
ENSMUSG00000017776 = 1280215
ENSMUSG00000017776 = 162582
ENSMUSG00000017776 = 166520
ENSMUSG00000017776 = 168249
ENSMUSG00000017776 = 168256
ENSMUSG00000017776 = 169893
ENSMUSG00000017776 = 170984
ENSMUSG00000017776 = 186763
ENSMUSG00000017776 = 186797
ENSMUSG00000017776 = 187037
ENSMUSG00000017776 = 187687
ENSMUSG00000017776 = 194138
ENSMUSG00000017776 = 2029480
ENSMUSG00000017776 = 2029482
ENSMUSG00000017776 = 354192
ENSMUSG00000017776 = 372708
ENSMUSG00000017776 = 4420097
ENSMUSG00000017776 = 449147
ENSMUSG00000017776 = 512988
ENSMUSG00000017776 = 6806834
ENSMUSG00000017776 = 76002
ENSMUSG00000017776 = 76009
ENSMUSG00000017776 = 8848021
ENSMUSG00000017776 = 8849471
ENSMUSG00000017776 = 8875555
ENSMUSG00000017776 = 8875656
ENSMUSG00000017776 = 8875878
ENSMUSG00000017776 = 9006927
ENSMUSG00000017776 = 9006934
ENSMUSG00000017776 = 912631
ENSMUSG00000017831 = 109582
ENSMUSG00000017831 = 1430728
ENSMUSG00000017831 = 1483255
ENSMUSG00000017831 = 1483257
ENSMUSG00000017831 = 1660499
ENSMUSG00000017831 = 199991
ENSMUSG00000017831 = 392499
ENSMUSG00000017831 = 556833
ENSMUSG00000017831 = 5653656
ENSMUSG00000017831 = 597592
ENSMUSG00000017831 = 8856828
ENSMUSG00000017831 = 8873719
ENSMUSG00000017831 = 8876198
ENSMUSG00000017831 = 9007101
ENSMUSG00000017831 = 983231
ENSMUSG00000017837 = 1280215
ENSMUSG00000017837 = 1606322
ENSMUSG00000017837 = 166016
ENSMUSG00000017837 = 166058
ENSMUSG00000017837 = 166166
ENSMUSG00000017837 = 168138
ENSMUSG00000017837 = 168142
ENSMUSG00000017837 = 168164
ENSMUSG00000017837 = 168176
ENSMUSG00000017837 = 168179
ENSMUSG00000017837 = 168181
ENSMUSG00000017837 = 168188
ENSMUSG00000017837 = 168249
ENSMUSG00000017837 = 168256
ENSMUSG00000017837 = 168898
ENSMUSG00000017837 = 168928
ENSMUSG00000017837 = 1810476
ENSMUSG00000017837 = 181438
ENSMUSG00000017837 = 1834949
ENSMUSG00000017837 = 445989
ENSMUSG00000017837 = 446652
ENSMUSG00000017837 = 449147
ENSMUSG00000017837 = 9020702
ENSMUSG00000017837 = 933542
ENSMUSG00000017837 = 937061
ENSMUSG00000017837 = 975138
ENSMUSG00000017837 = 975155
ENSMUSG00000017837 = 975871
ENSMUSG00000017843 = 109582
ENSMUSG00000017843 = 1257604
ENSMUSG00000017843 = 1280215
ENSMUSG00000017843 = 1280218
ENSMUSG00000017843 = 141424
ENSMUSG00000017843 = 141444
ENSMUSG00000017843 = 162582
ENSMUSG00000017843 = 1640170
ENSMUSG00000017843 = 168256
ENSMUSG00000017843 = 194315
ENSMUSG00000017843 = 195253
ENSMUSG00000017843 = 195258
ENSMUSG00000017843 = 195721
ENSMUSG00000017843 = 196299
ENSMUSG00000017843 = 199418
ENSMUSG00000017843 = 201681
ENSMUSG00000017843 = 212436
ENSMUSG00000017843 = 2467813
ENSMUSG00000017843 = 2500257
ENSMUSG00000017843 = 2555396
ENSMUSG00000017843 = 3700989
ENSMUSG00000017843 = 388841
ENSMUSG00000017843 = 389513
ENSMUSG00000017843 = 418346
ENSMUSG00000017843 = 432142
ENSMUSG00000017843 = 4641262
ENSMUSG00000017843 = 5633007
ENSMUSG00000017843 = 5663220
ENSMUSG00000017843 = 5673000
ENSMUSG00000017843 = 5673001
ENSMUSG00000017843 = 5675221
ENSMUSG00000017843 = 5683057
ENSMUSG00000017843 = 5684996
ENSMUSG00000017843 = 6804757
ENSMUSG00000017843 = 6806003
ENSMUSG00000017843 = 6811558
ENSMUSG00000017843 = 68877
ENSMUSG00000017843 = 68882
ENSMUSG00000017843 = 68886
ENSMUSG00000017843 = 69278
ENSMUSG00000017843 = 69618
ENSMUSG00000017843 = 69620
ENSMUSG00000017843 = 73857
ENSMUSG00000017843 = 74160
ENSMUSG00000017843 = 9006925
ENSMUSG00000017843 = 9607240
ENSMUSG00000017843 = 9648025
ENSMUSG00000017858 = 162582
ENSMUSG00000017858 = 1852241
ENSMUSG00000017858 = 5358351
ENSMUSG00000017858 = 5610787
ENSMUSG00000017858 = 5617833
ENSMUSG00000017858 = 5620924
ENSMUSG00000017868 = 2672351
ENSMUSG00000017868 = 382551
ENSMUSG00000017868 = 983712
ENSMUSG00000017897 = 5693532
ENSMUSG00000017897 = 5693565
ENSMUSG00000017897 = 5693606
ENSMUSG00000017897 = 73894
ENSMUSG00000017929 = 1430728
ENSMUSG00000017929 = 1630316
ENSMUSG00000017929 = 1638074
ENSMUSG00000017929 = 2022854
ENSMUSG00000017929 = 392499
ENSMUSG00000017929 = 446203
ENSMUSG00000017929 = 5173105
ENSMUSG00000017929 = 597592
ENSMUSG00000017929 = 71387
ENSMUSG00000017929 = 913709
ENSMUSG00000017929 = 948021
ENSMUSG00000017929 = 975576
ENSMUSG00000017929 = 975577
ENSMUSG00000017950 = 212436
ENSMUSG00000017950 = 383280
ENSMUSG00000017950 = 73857
ENSMUSG00000017950 = 74160
ENSMUSG00000017969 = 1430728
ENSMUSG00000017969 = 192105
ENSMUSG00000017969 = 193368
ENSMUSG00000017969 = 193775
ENSMUSG00000017969 = 193807
ENSMUSG00000017969 = 194068
ENSMUSG00000017969 = 196807
ENSMUSG00000017969 = 196849
ENSMUSG00000017969 = 196854
ENSMUSG00000017969 = 197264
ENSMUSG00000017969 = 211859
ENSMUSG00000017969 = 211897
ENSMUSG00000017969 = 211945
ENSMUSG00000017969 = 211976
ENSMUSG00000017969 = 211979
ENSMUSG00000017969 = 211994
ENSMUSG00000017969 = 2142753
ENSMUSG00000017969 = 2162123
ENSMUSG00000017969 = 556833
ENSMUSG00000017969 = 8957322
ENSMUSG00000017969 = 8978868
ENSMUSG00000018001 = 199991
ENSMUSG00000018001 = 5653656
ENSMUSG00000018001 = 6811438
ENSMUSG00000018001 = 6811442
ENSMUSG00000018008 = 199991
ENSMUSG00000018008 = 5653656
ENSMUSG00000018008 = 6811438
ENSMUSG00000018008 = 6811442
ENSMUSG00000018012 = 162582
ENSMUSG00000018012 = 194315
ENSMUSG00000018012 = 194840
ENSMUSG00000018012 = 195721
ENSMUSG00000018012 = 3858494
ENSMUSG00000018012 = 4086400
ENSMUSG00000018040 = 6791226
ENSMUSG00000018040 = 72312
ENSMUSG00000018040 = 8868773
ENSMUSG00000018040 = 8953854
ENSMUSG00000018042 = 1430728
ENSMUSG00000018042 = 168249
ENSMUSG00000018042 = 168256
ENSMUSG00000018042 = 196836
ENSMUSG00000018042 = 196849
ENSMUSG00000018042 = 196854
ENSMUSG00000018042 = 211859
ENSMUSG00000018042 = 211945
ENSMUSG00000018042 = 6798695
ENSMUSG00000018068 = 6807505
ENSMUSG00000018068 = 73857
ENSMUSG00000018068 = 74160
ENSMUSG00000018102 = 110330
ENSMUSG00000018102 = 110331
ENSMUSG00000018102 = 157579
ENSMUSG00000018102 = 162582
ENSMUSG00000018102 = 1640170
ENSMUSG00000018102 = 171306
ENSMUSG00000018102 = 194315
ENSMUSG00000018102 = 195258
ENSMUSG00000018102 = 195721
ENSMUSG00000018102 = 201681
ENSMUSG00000018102 = 201722
ENSMUSG00000018102 = 211000
ENSMUSG00000018102 = 212165
ENSMUSG00000018102 = 212300
ENSMUSG00000018102 = 212436
ENSMUSG00000018102 = 2262752
ENSMUSG00000018102 = 2299718
ENSMUSG00000018102 = 2559580
ENSMUSG00000018102 = 2559582
ENSMUSG00000018102 = 2559583
ENSMUSG00000018102 = 2559586
ENSMUSG00000018102 = 3214847
ENSMUSG00000018102 = 3247509
ENSMUSG00000018102 = 392499
ENSMUSG00000018102 = 427359
ENSMUSG00000018102 = 427413
ENSMUSG00000018102 = 4839726
ENSMUSG00000018102 = 5250913
ENSMUSG00000018102 = 5250924
ENSMUSG00000018102 = 5250941
ENSMUSG00000018102 = 5578749
ENSMUSG00000018102 = 5625740
ENSMUSG00000018102 = 5625886
ENSMUSG00000018102 = 5693532
ENSMUSG00000018102 = 5693538
ENSMUSG00000018102 = 5693565
ENSMUSG00000018102 = 5693567
ENSMUSG00000018102 = 5693571
ENSMUSG00000018102 = 5693606
ENSMUSG00000018102 = 5693607
ENSMUSG00000018102 = 597592
ENSMUSG00000018102 = 606279
ENSMUSG00000018102 = 68875
ENSMUSG00000018102 = 68886
ENSMUSG00000018102 = 69278
ENSMUSG00000018102 = 69473
ENSMUSG00000018102 = 69481
ENSMUSG00000018102 = 69620
ENSMUSG00000018102 = 73728
ENSMUSG00000018102 = 73772
ENSMUSG00000018102 = 73854
ENSMUSG00000018102 = 73857
ENSMUSG00000018102 = 73864
ENSMUSG00000018102 = 73884
ENSMUSG00000018102 = 73886
ENSMUSG00000018102 = 73894
ENSMUSG00000018102 = 73927
ENSMUSG00000018102 = 73929
ENSMUSG00000018102 = 74160
ENSMUSG00000018102 = 774815
ENSMUSG00000018102 = 8852135
ENSMUSG00000018102 = 8866654
ENSMUSG00000018102 = 8878171
ENSMUSG00000018102 = 8936459
ENSMUSG00000018102 = 8939211
ENSMUSG00000018102 = 8953897
ENSMUSG00000018102 = 9006931
ENSMUSG00000018102 = 9018519
ENSMUSG00000018143 = 109582
ENSMUSG00000018143 = 983231
ENSMUSG00000018160 = 1430728
ENSMUSG00000018160 = 162582
ENSMUSG00000018160 = 212436
ENSMUSG00000018160 = 383280
ENSMUSG00000018160 = 400206
ENSMUSG00000018160 = 556833
ENSMUSG00000018160 = 73857
ENSMUSG00000018160 = 74160
ENSMUSG00000018160 = 8939211
ENSMUSG00000018160 = 9006931
ENSMUSG00000018160 = 9018519
ENSMUSG00000018166 = 1227986
ENSMUSG00000018166 = 1236394
ENSMUSG00000018166 = 1250196
ENSMUSG00000018166 = 1257604
ENSMUSG00000018166 = 1280215
ENSMUSG00000018166 = 1306955
ENSMUSG00000018166 = 1358803
ENSMUSG00000018166 = 162582
ENSMUSG00000018166 = 168256
ENSMUSG00000018166 = 1963642
ENSMUSG00000018166 = 199418
ENSMUSG00000018166 = 5673001
ENSMUSG00000018166 = 5683057
ENSMUSG00000018166 = 5684996
ENSMUSG00000018166 = 6785631
ENSMUSG00000018166 = 6811558
ENSMUSG00000018166 = 8847993
ENSMUSG00000018166 = 8848021
ENSMUSG00000018166 = 8863795
ENSMUSG00000018166 = 9006925
ENSMUSG00000018166 = 9006927
ENSMUSG00000018166 = 9006934
ENSMUSG00000018166 = 9607240
ENSMUSG00000018167 = 1430728
ENSMUSG00000018167 = 196071
ENSMUSG00000018167 = 196108
ENSMUSG00000018167 = 556833
ENSMUSG00000018167 = 8957322
ENSMUSG00000018189 = 392499
ENSMUSG00000018189 = 5688426
ENSMUSG00000018189 = 5689603
ENSMUSG00000018189 = 597592
ENSMUSG00000018209 = 162582
ENSMUSG00000018209 = 2028269
ENSMUSG00000018263 = 2032785
ENSMUSG00000018263 = 212436
ENSMUSG00000018263 = 73857
ENSMUSG00000018263 = 74160
ENSMUSG00000018286 = 1168372
ENSMUSG00000018286 = 1169091
ENSMUSG00000018286 = 1234174
ENSMUSG00000018286 = 1234176
ENSMUSG00000018286 = 1236975
ENSMUSG00000018286 = 1236978
ENSMUSG00000018286 = 1257604
ENSMUSG00000018286 = 1280215
ENSMUSG00000018286 = 1280218
ENSMUSG00000018286 = 1430728
ENSMUSG00000018286 = 162582
ENSMUSG00000018286 = 1640170
ENSMUSG00000018286 = 168249
ENSMUSG00000018286 = 168256
ENSMUSG00000018286 = 174084
ENSMUSG00000018286 = 174143
ENSMUSG00000018286 = 174154
ENSMUSG00000018286 = 174178
ENSMUSG00000018286 = 174184
ENSMUSG00000018286 = 176409
ENSMUSG00000018286 = 176814
ENSMUSG00000018286 = 179419
ENSMUSG00000018286 = 187577
ENSMUSG00000018286 = 195253
ENSMUSG00000018286 = 195721
ENSMUSG00000018286 = 201681
ENSMUSG00000018286 = 202403
ENSMUSG00000018286 = 202424
ENSMUSG00000018286 = 212436
ENSMUSG00000018286 = 2262752
ENSMUSG00000018286 = 2454202
ENSMUSG00000018286 = 2467813
ENSMUSG00000018286 = 2555396
ENSMUSG00000018286 = 2871837
ENSMUSG00000018286 = 349425
ENSMUSG00000018286 = 350562
ENSMUSG00000018286 = 351202
ENSMUSG00000018286 = 382551
ENSMUSG00000018286 = 382556
ENSMUSG00000018286 = 3858494
ENSMUSG00000018286 = 392499
ENSMUSG00000018286 = 4086400
ENSMUSG00000018286 = 446652
ENSMUSG00000018286 = 449147
ENSMUSG00000018286 = 450408
ENSMUSG00000018286 = 450531
ENSMUSG00000018286 = 453274
ENSMUSG00000018286 = 453276
ENSMUSG00000018286 = 453279
ENSMUSG00000018286 = 4608870
ENSMUSG00000018286 = 4641257
ENSMUSG00000018286 = 4641258
ENSMUSG00000018286 = 5358346
ENSMUSG00000018286 = 5358351
ENSMUSG00000018286 = 5607761
ENSMUSG00000018286 = 5607764
ENSMUSG00000018286 = 5610780
ENSMUSG00000018286 = 5610785
ENSMUSG00000018286 = 5610787
ENSMUSG00000018286 = 5621481
ENSMUSG00000018286 = 5632684
ENSMUSG00000018286 = 5658442
ENSMUSG00000018286 = 5668541
ENSMUSG00000018286 = 5673001
ENSMUSG00000018286 = 5676590
ENSMUSG00000018286 = 5683057
ENSMUSG00000018286 = 5684996
ENSMUSG00000018286 = 5687128
ENSMUSG00000018286 = 5688426
ENSMUSG00000018286 = 5689603
ENSMUSG00000018286 = 5689880
ENSMUSG00000018286 = 597592
ENSMUSG00000018286 = 6807070
ENSMUSG00000018286 = 68827
ENSMUSG00000018286 = 68867
ENSMUSG00000018286 = 68882
ENSMUSG00000018286 = 68886
ENSMUSG00000018286 = 68949
ENSMUSG00000018286 = 69002
ENSMUSG00000018286 = 69017
ENSMUSG00000018286 = 69052
ENSMUSG00000018286 = 69202
ENSMUSG00000018286 = 69206
ENSMUSG00000018286 = 69239
ENSMUSG00000018286 = 69242
ENSMUSG00000018286 = 69275
ENSMUSG00000018286 = 69278
ENSMUSG00000018286 = 69306
ENSMUSG00000018286 = 69481
ENSMUSG00000018286 = 69541
ENSMUSG00000018286 = 69563
ENSMUSG00000018286 = 69580
ENSMUSG00000018286 = 69601
ENSMUSG00000018286 = 69610
ENSMUSG00000018286 = 69613
ENSMUSG00000018286 = 69615
ENSMUSG00000018286 = 69620
ENSMUSG00000018286 = 69656
ENSMUSG00000018286 = 71291
ENSMUSG00000018286 = 73857
ENSMUSG00000018286 = 74160
ENSMUSG00000018286 = 75815
ENSMUSG00000018286 = 8852276
ENSMUSG00000018286 = 8854050
ENSMUSG00000018286 = 8878159
ENSMUSG00000018286 = 8878166
ENSMUSG00000018286 = 8878171
ENSMUSG00000018286 = 8939236
ENSMUSG00000018286 = 8939902
ENSMUSG00000018286 = 8941858
ENSMUSG00000018286 = 8948751
ENSMUSG00000018286 = 8951664
ENSMUSG00000018286 = 8953854
ENSMUSG00000018286 = 8953897
ENSMUSG00000018286 = 9006925
ENSMUSG00000018286 = 9020702
ENSMUSG00000018286 = 9607240
ENSMUSG00000018286 = 983168
ENSMUSG00000018286 = 983169
ENSMUSG00000018286 = 983705
ENSMUSG00000018293 = 1266738
ENSMUSG00000018293 = 162582
ENSMUSG00000018293 = 194315
ENSMUSG00000018293 = 195258
ENSMUSG00000018293 = 195721
ENSMUSG00000018293 = 376176
ENSMUSG00000018293 = 3858494
ENSMUSG00000018293 = 4086400
ENSMUSG00000018293 = 422475
ENSMUSG00000018293 = 5663220
ENSMUSG00000018326 = 109581
ENSMUSG00000018326 = 109606
ENSMUSG00000018326 = 111447
ENSMUSG00000018326 = 114452
ENSMUSG00000018326 = 1280215
ENSMUSG00000018326 = 1280218
ENSMUSG00000018326 = 162582
ENSMUSG00000018326 = 1640170
ENSMUSG00000018326 = 165159
ENSMUSG00000018326 = 166208
ENSMUSG00000018326 = 166520
ENSMUSG00000018326 = 168256
ENSMUSG00000018326 = 169893
ENSMUSG00000018326 = 170968
ENSMUSG00000018326 = 187037
ENSMUSG00000018326 = 187687
ENSMUSG00000018326 = 194315
ENSMUSG00000018326 = 195258
ENSMUSG00000018326 = 2028269
ENSMUSG00000018326 = 212436
ENSMUSG00000018326 = 3700989
ENSMUSG00000018326 = 392517
ENSMUSG00000018326 = 450385
ENSMUSG00000018326 = 450513
ENSMUSG00000018326 = 450531
ENSMUSG00000018326 = 5357801
ENSMUSG00000018326 = 5625740
ENSMUSG00000018326 = 5628897
ENSMUSG00000018326 = 5673000
ENSMUSG00000018326 = 5673001
ENSMUSG00000018326 = 5674135
ENSMUSG00000018326 = 5675221
ENSMUSG00000018326 = 5683057
ENSMUSG00000018326 = 5684996
ENSMUSG00000018326 = 69473
ENSMUSG00000018326 = 69481
ENSMUSG00000018326 = 69620
ENSMUSG00000018326 = 73857
ENSMUSG00000018326 = 74160
ENSMUSG00000018326 = 75035
ENSMUSG00000018326 = 8953854
ENSMUSG00000018326 = 9006934
ENSMUSG00000018326 = 9607240
ENSMUSG00000018326 = 9614085
ENSMUSG00000018326 = 9614399
ENSMUSG00000018334 = 1280215
ENSMUSG00000018334 = 162582
ENSMUSG00000018334 = 168256
ENSMUSG00000018334 = 5673000
ENSMUSG00000018334 = 5673001
ENSMUSG00000018334 = 5674135
ENSMUSG00000018334 = 5675221
ENSMUSG00000018334 = 5683057
ENSMUSG00000018334 = 5684996
ENSMUSG00000018334 = 9607240
ENSMUSG00000018339 = 2262752
ENSMUSG00000018339 = 3299685
ENSMUSG00000018339 = 8953897
ENSMUSG00000018341 = 1280215
ENSMUSG00000018341 = 168256
ENSMUSG00000018341 = 447115
ENSMUSG00000018341 = 449147
ENSMUSG00000018341 = 8984722
ENSMUSG00000018341 = 9020591
ENSMUSG00000018347 = 212436
ENSMUSG00000018347 = 73857
ENSMUSG00000018347 = 74160
ENSMUSG00000018362 = 5693532
ENSMUSG00000018362 = 5693548
ENSMUSG00000018362 = 5693606
ENSMUSG00000018362 = 73894
ENSMUSG00000018363 = 1280218
ENSMUSG00000018363 = 162582
ENSMUSG00000018363 = 168256
ENSMUSG00000018363 = 170834
ENSMUSG00000018363 = 195721
ENSMUSG00000018363 = 201451
ENSMUSG00000018363 = 201681
ENSMUSG00000018363 = 212436
ENSMUSG00000018363 = 2173788
ENSMUSG00000018363 = 2173789
ENSMUSG00000018363 = 2173793
ENSMUSG00000018363 = 2173795
ENSMUSG00000018363 = 3858494
ENSMUSG00000018363 = 392499
ENSMUSG00000018363 = 4086400
ENSMUSG00000018363 = 4608870
ENSMUSG00000018363 = 4641257
ENSMUSG00000018363 = 5358351
ENSMUSG00000018363 = 5632684
ENSMUSG00000018363 = 5688426
ENSMUSG00000018363 = 5689880
ENSMUSG00000018363 = 597592
ENSMUSG00000018363 = 73857
ENSMUSG00000018363 = 74160
ENSMUSG00000018363 = 8878159
ENSMUSG00000018363 = 8941858
ENSMUSG00000018363 = 9006936
ENSMUSG00000018363 = 983168
ENSMUSG00000018363 = 983169
ENSMUSG00000018379 = 159236
ENSMUSG00000018379 = 72163
ENSMUSG00000018379 = 72165
ENSMUSG00000018379 = 72172
ENSMUSG00000018379 = 72187
ENSMUSG00000018379 = 72202
ENSMUSG00000018379 = 72203
ENSMUSG00000018379 = 73856
ENSMUSG00000018379 = 73857
ENSMUSG00000018379 = 74160
ENSMUSG00000018379 = 8953854
ENSMUSG00000018395 = 109582
ENSMUSG00000018395 = 1280218
ENSMUSG00000018395 = 162582
ENSMUSG00000018395 = 168256
ENSMUSG00000018395 = 1852241
ENSMUSG00000018395 = 199991
ENSMUSG00000018395 = 2132295
ENSMUSG00000018395 = 5358351
ENSMUSG00000018395 = 5610787
ENSMUSG00000018395 = 5617833
ENSMUSG00000018395 = 5620924
ENSMUSG00000018395 = 5632684
ENSMUSG00000018395 = 5635838
ENSMUSG00000018395 = 5653656
ENSMUSG00000018395 = 6811434
ENSMUSG00000018395 = 6811442
ENSMUSG00000018395 = 8856688
ENSMUSG00000018395 = 983189
ENSMUSG00000018395 = 983231
ENSMUSG00000018401 = 1430728
ENSMUSG00000018401 = 1483255
ENSMUSG00000018401 = 1483257
ENSMUSG00000018401 = 162582
ENSMUSG00000018401 = 1660516
ENSMUSG00000018401 = 1660517
ENSMUSG00000018401 = 170834
ENSMUSG00000018401 = 2173788
ENSMUSG00000018401 = 2173789
ENSMUSG00000018401 = 556833
ENSMUSG00000018401 = 9006936
ENSMUSG00000018411 = 109581
ENSMUSG00000018411 = 111465
ENSMUSG00000018411 = 264870
ENSMUSG00000018411 = 5357801
ENSMUSG00000018411 = 75153
ENSMUSG00000018412 = 3214847
ENSMUSG00000018412 = 3247509
ENSMUSG00000018412 = 4839726
ENSMUSG00000018428 = 109582
ENSMUSG00000018428 = 983231
ENSMUSG00000018433 = 6791226
ENSMUSG00000018433 = 72312
ENSMUSG00000018433 = 8868773
ENSMUSG00000018433 = 8953854
ENSMUSG00000018442 = 162582
ENSMUSG00000018442 = 382551
ENSMUSG00000018442 = 382556
ENSMUSG00000018442 = 5358346
ENSMUSG00000018442 = 5358351
ENSMUSG00000018446 = 109582
ENSMUSG00000018446 = 140837
ENSMUSG00000018446 = 140877
ENSMUSG00000018459 = 382551
ENSMUSG00000018459 = 425366
ENSMUSG00000018459 = 425407
ENSMUSG00000018459 = 433137
ENSMUSG00000018470 = 112316
ENSMUSG00000018470 = 1296071
ENSMUSG00000018470 = 1296072
ENSMUSG00000018474 = 1257604
ENSMUSG00000018474 = 162582
ENSMUSG00000018474 = 212436
ENSMUSG00000018474 = 3700989
ENSMUSG00000018474 = 5633007
ENSMUSG00000018474 = 6804758
ENSMUSG00000018474 = 6807070
ENSMUSG00000018474 = 73762
ENSMUSG00000018474 = 73854
ENSMUSG00000018474 = 73857
ENSMUSG00000018474 = 73864
ENSMUSG00000018474 = 74160
ENSMUSG00000018474 = 8943724
ENSMUSG00000018474 = 9006925
ENSMUSG00000018476 = 2262752
ENSMUSG00000018476 = 2559580
ENSMUSG00000018476 = 2559583
ENSMUSG00000018476 = 3214842
ENSMUSG00000018476 = 3247509
ENSMUSG00000018476 = 4839726
ENSMUSG00000018476 = 8953897
ENSMUSG00000018486 = 162582
ENSMUSG00000018486 = 195721
ENSMUSG00000018486 = 3238698
ENSMUSG00000018500 = 162582
ENSMUSG00000018500 = 372790
ENSMUSG00000018500 = 373076
ENSMUSG00000018500 = 388396
ENSMUSG00000018500 = 392499
ENSMUSG00000018500 = 417973
ENSMUSG00000018500 = 418038
ENSMUSG00000018500 = 418555
ENSMUSG00000018500 = 500792
ENSMUSG00000018500 = 5683826
ENSMUSG00000018507 = 2672351
ENSMUSG00000018507 = 3295583
ENSMUSG00000018507 = 382551
ENSMUSG00000018507 = 983712
ENSMUSG00000018537 = 212436
ENSMUSG00000018537 = 2990846
ENSMUSG00000018537 = 3108214
ENSMUSG00000018537 = 3108232
ENSMUSG00000018537 = 3899300
ENSMUSG00000018537 = 392499
ENSMUSG00000018537 = 4551638
ENSMUSG00000018537 = 4570464
ENSMUSG00000018537 = 597592
ENSMUSG00000018537 = 73857
ENSMUSG00000018537 = 74160
ENSMUSG00000018537 = 8953750
ENSMUSG00000018541 = 72163
ENSMUSG00000018541 = 72172
ENSMUSG00000018541 = 72203
ENSMUSG00000018541 = 8953854
ENSMUSG00000018547 = 1257604
ENSMUSG00000018547 = 1430728
ENSMUSG00000018547 = 1483255
ENSMUSG00000018547 = 1483257
ENSMUSG00000018547 = 162582
ENSMUSG00000018547 = 1660499
ENSMUSG00000018547 = 199418
ENSMUSG00000018547 = 212436
ENSMUSG00000018547 = 3700989
ENSMUSG00000018547 = 556833
ENSMUSG00000018547 = 5633007
ENSMUSG00000018547 = 6804758
ENSMUSG00000018547 = 6811555
ENSMUSG00000018547 = 6811558
ENSMUSG00000018547 = 73857
ENSMUSG00000018547 = 74160
ENSMUSG00000018547 = 8847453
ENSMUSG00000018547 = 9006925
ENSMUSG00000018548 = 1280218
ENSMUSG00000018548 = 168256
ENSMUSG00000018548 = 983168
ENSMUSG00000018548 = 983169
ENSMUSG00000018559 = 1640170
ENSMUSG00000018559 = 2980766
ENSMUSG00000018559 = 4419969
ENSMUSG00000018559 = 68875
ENSMUSG00000018559 = 68886
ENSMUSG00000018559 = 69278
ENSMUSG00000018566 = 189200
ENSMUSG00000018566 = 382551
ENSMUSG00000018566 = 425407
ENSMUSG00000018567 = 1632852
ENSMUSG00000018567 = 199991
ENSMUSG00000018567 = 5653656
ENSMUSG00000018567 = 8854214
ENSMUSG00000018567 = 9007101
ENSMUSG00000018567 = 9612973
ENSMUSG00000018574 = 1430728
ENSMUSG00000018574 = 556833
ENSMUSG00000018574 = 77286
ENSMUSG00000018574 = 77289
ENSMUSG00000018574 = 77305
ENSMUSG00000018574 = 8978868
ENSMUSG00000018585 = 168249
ENSMUSG00000018585 = 168256
ENSMUSG00000018585 = 6803157
ENSMUSG00000018585 = 6803544
ENSMUSG00000018589 = 112314
ENSMUSG00000018589 = 112315
ENSMUSG00000018589 = 112316
ENSMUSG00000018593 = 109582
ENSMUSG00000018593 = 114608
ENSMUSG00000018593 = 1474244
ENSMUSG00000018593 = 2173782
ENSMUSG00000018593 = 3000178
ENSMUSG00000018593 = 3000497
ENSMUSG00000018593 = 5653656
ENSMUSG00000018593 = 76002
ENSMUSG00000018593 = 76005
ENSMUSG00000018595 = 112314
ENSMUSG00000018595 = 112315
ENSMUSG00000018595 = 112316
ENSMUSG00000018620 = 1442490
ENSMUSG00000018620 = 1474228
ENSMUSG00000018620 = 1474244
ENSMUSG00000018620 = 1474290
ENSMUSG00000018620 = 2022090
ENSMUSG00000018634 = 162582
ENSMUSG00000018634 = 372790
ENSMUSG00000018634 = 373080
ENSMUSG00000018634 = 388396
ENSMUSG00000018634 = 418555
ENSMUSG00000018634 = 500792
ENSMUSG00000018659 = 1430728
ENSMUSG00000018659 = 196849
ENSMUSG00000018659 = 196854
ENSMUSG00000018659 = 964975
ENSMUSG00000018661 = 199977
ENSMUSG00000018661 = 199991
ENSMUSG00000018661 = 392499
ENSMUSG00000018661 = 446203
ENSMUSG00000018661 = 5653656
ENSMUSG00000018661 = 597592
ENSMUSG00000018661 = 6807878
ENSMUSG00000018661 = 6811438
ENSMUSG00000018661 = 6811440
ENSMUSG00000018661 = 6811442
ENSMUSG00000018661 = 948021
ENSMUSG00000018672 = 199977
ENSMUSG00000018672 = 199991
ENSMUSG00000018672 = 392499
ENSMUSG00000018672 = 446203
ENSMUSG00000018672 = 5653656
ENSMUSG00000018672 = 597592
ENSMUSG00000018672 = 6807878
ENSMUSG00000018672 = 6811434
ENSMUSG00000018672 = 6811442
ENSMUSG00000018672 = 8856688
ENSMUSG00000018672 = 948021
ENSMUSG00000018707 = 1280218
ENSMUSG00000018707 = 141424
ENSMUSG00000018707 = 141444
ENSMUSG00000018707 = 162582
ENSMUSG00000018707 = 1632852
ENSMUSG00000018707 = 1640170
ENSMUSG00000018707 = 168249
ENSMUSG00000018707 = 168256
ENSMUSG00000018707 = 1852241
ENSMUSG00000018707 = 194315
ENSMUSG00000018707 = 195258
ENSMUSG00000018707 = 199977
ENSMUSG00000018707 = 199991
ENSMUSG00000018707 = 2132295
ENSMUSG00000018707 = 2262752
ENSMUSG00000018707 = 2467813
ENSMUSG00000018707 = 2500257
ENSMUSG00000018707 = 2555396
ENSMUSG00000018707 = 2565942
ENSMUSG00000018707 = 3371497
ENSMUSG00000018707 = 380259
ENSMUSG00000018707 = 380270
ENSMUSG00000018707 = 380284
ENSMUSG00000018707 = 380287
ENSMUSG00000018707 = 380320
ENSMUSG00000018707 = 392499
ENSMUSG00000018707 = 446203
ENSMUSG00000018707 = 453274
ENSMUSG00000018707 = 5617833
ENSMUSG00000018707 = 5620912
ENSMUSG00000018707 = 5653656
ENSMUSG00000018707 = 5663220
ENSMUSG00000018707 = 597592
ENSMUSG00000018707 = 6798695
ENSMUSG00000018707 = 6807878
ENSMUSG00000018707 = 6811436
ENSMUSG00000018707 = 6811442
ENSMUSG00000018707 = 68877
ENSMUSG00000018707 = 68882
ENSMUSG00000018707 = 68886
ENSMUSG00000018707 = 69275
ENSMUSG00000018707 = 69278
ENSMUSG00000018707 = 69618
ENSMUSG00000018707 = 69620
ENSMUSG00000018707 = 8854518
ENSMUSG00000018707 = 8856688
ENSMUSG00000018707 = 8953897
ENSMUSG00000018707 = 948021
ENSMUSG00000018707 = 9612973
ENSMUSG00000018707 = 9646399
ENSMUSG00000018707 = 9648025
ENSMUSG00000018707 = 9663891
ENSMUSG00000018733 = 392499
ENSMUSG00000018733 = 597592
ENSMUSG00000018733 = 8852135
ENSMUSG00000018733 = 8866654
ENSMUSG00000018733 = 9033241
ENSMUSG00000018733 = 9603798
ENSMUSG00000018733 = 9609507
ENSMUSG00000018736 = 141424
ENSMUSG00000018736 = 141444
ENSMUSG00000018736 = 162582
ENSMUSG00000018736 = 1640170
ENSMUSG00000018736 = 194315
ENSMUSG00000018736 = 195258
ENSMUSG00000018736 = 2467813
ENSMUSG00000018736 = 2500257
ENSMUSG00000018736 = 2555396
ENSMUSG00000018736 = 5663220
ENSMUSG00000018736 = 68877
ENSMUSG00000018736 = 68882
ENSMUSG00000018736 = 68886
ENSMUSG00000018736 = 69278
ENSMUSG00000018736 = 69618
ENSMUSG00000018736 = 69620
ENSMUSG00000018736 = 9648025
ENSMUSG00000018752 = 1280215
ENSMUSG00000018752 = 168256
ENSMUSG00000018752 = 450520
ENSMUSG00000018752 = 450531
ENSMUSG00000018752 = 5668541
ENSMUSG00000018752 = 5669034
ENSMUSG00000018752 = 8953854
ENSMUSG00000018761 = 392499
ENSMUSG00000018761 = 446193
ENSMUSG00000018761 = 446203
ENSMUSG00000018761 = 597592
ENSMUSG00000018770 = 1428517
ENSMUSG00000018770 = 1430728
ENSMUSG00000018770 = 1592230
ENSMUSG00000018770 = 163200
ENSMUSG00000018770 = 163210
ENSMUSG00000018770 = 1852241
ENSMUSG00000018770 = 8949613
ENSMUSG00000018774 = 168249
ENSMUSG00000018774 = 168256
ENSMUSG00000018774 = 6798695
ENSMUSG00000018796 = 1430728
ENSMUSG00000018796 = 2046104
ENSMUSG00000018796 = 2046105
ENSMUSG00000018796 = 2046106
ENSMUSG00000018796 = 556833
ENSMUSG00000018796 = 75105
ENSMUSG00000018796 = 75876
ENSMUSG00000018796 = 8978868
ENSMUSG00000018800 = 1369062
ENSMUSG00000018800 = 382551
ENSMUSG00000018800 = 382556
ENSMUSG00000018830 = 162582
ENSMUSG00000018830 = 194315
ENSMUSG00000018830 = 195258
ENSMUSG00000018830 = 397014
ENSMUSG00000018830 = 445355
ENSMUSG00000018830 = 5627123
ENSMUSG00000018841 = 5685942
ENSMUSG00000018841 = 5693532
ENSMUSG00000018841 = 5693537
ENSMUSG00000018841 = 5693538
ENSMUSG00000018841 = 5693554
ENSMUSG00000018841 = 5693567
ENSMUSG00000018841 = 5693568
ENSMUSG00000018841 = 5693579
ENSMUSG00000018841 = 5693616
ENSMUSG00000018841 = 73894
ENSMUSG00000018846 = 1430728
ENSMUSG00000018846 = 196783
ENSMUSG00000018846 = 196849
ENSMUSG00000018846 = 196854
ENSMUSG00000018846 = 199220
ENSMUSG00000018849 = 162582
ENSMUSG00000018849 = 2028269
ENSMUSG00000018858 = 392499
ENSMUSG00000018858 = 5368287
ENSMUSG00000018858 = 5389840
ENSMUSG00000018858 = 5419276
ENSMUSG00000018858 = 72766
ENSMUSG00000018861 = 1362409
ENSMUSG00000018861 = 1430728
ENSMUSG00000018861 = 196071
ENSMUSG00000018861 = 196108
ENSMUSG00000018861 = 211859
ENSMUSG00000018861 = 211897
ENSMUSG00000018861 = 211945
ENSMUSG00000018861 = 211976
ENSMUSG00000018861 = 2395516
ENSMUSG00000018861 = 556833
ENSMUSG00000018861 = 8957322
ENSMUSG00000018865 = 1430728
ENSMUSG00000018865 = 156580
ENSMUSG00000018865 = 156584
ENSMUSG00000018865 = 211859
ENSMUSG00000018868 = 1430728
ENSMUSG00000018868 = 163560
ENSMUSG00000018868 = 556833
ENSMUSG00000018868 = 8979227
ENSMUSG00000018882 = 392499
ENSMUSG00000018882 = 5368287
ENSMUSG00000018882 = 5389840
ENSMUSG00000018882 = 5419276
ENSMUSG00000018882 = 72766
ENSMUSG00000018893 = 382551
ENSMUSG00000018893 = 8981607
ENSMUSG00000018900 = 1430728
ENSMUSG00000018900 = 200425
ENSMUSG00000018900 = 382551
ENSMUSG00000018900 = 425366
ENSMUSG00000018900 = 425407
ENSMUSG00000018900 = 549127
ENSMUSG00000018900 = 549132
ENSMUSG00000018900 = 556833
ENSMUSG00000018900 = 8978868
ENSMUSG00000018906 = 1474244
ENSMUSG00000018906 = 1474290
ENSMUSG00000018906 = 1650814
ENSMUSG00000018909 = 109582
ENSMUSG00000018909 = 1280215
ENSMUSG00000018909 = 162582
ENSMUSG00000018909 = 168256
ENSMUSG00000018909 = 199991
ENSMUSG00000018909 = 199992
ENSMUSG00000018909 = 372790
ENSMUSG00000018909 = 388396
ENSMUSG00000018909 = 392499
ENSMUSG00000018909 = 418555
ENSMUSG00000018909 = 432720
ENSMUSG00000018909 = 432722
ENSMUSG00000018909 = 456926
ENSMUSG00000018909 = 5358351
ENSMUSG00000018909 = 5632684
ENSMUSG00000018909 = 5635838
ENSMUSG00000018909 = 5653656
ENSMUSG00000018909 = 5673001
ENSMUSG00000018909 = 5674135
ENSMUSG00000018909 = 5683057
ENSMUSG00000018909 = 5684996
ENSMUSG00000018909 = 5688426
ENSMUSG00000018909 = 5689880
ENSMUSG00000018909 = 597592
ENSMUSG00000018909 = 76002
ENSMUSG00000018909 = 8856825
ENSMUSG00000018909 = 8856828
ENSMUSG00000018909 = 9607240
ENSMUSG00000018916 = 1280215
ENSMUSG00000018916 = 162582
ENSMUSG00000018916 = 168256
ENSMUSG00000018916 = 449147
ENSMUSG00000018916 = 451927
ENSMUSG00000018916 = 512988
ENSMUSG00000018916 = 5673001
ENSMUSG00000018916 = 5683057
ENSMUSG00000018916 = 5684996
ENSMUSG00000018916 = 912526
ENSMUSG00000018916 = 9607240
ENSMUSG00000018920 = 162582
ENSMUSG00000018920 = 372790
ENSMUSG00000018920 = 373076
ENSMUSG00000018920 = 375276
ENSMUSG00000018920 = 380108
ENSMUSG00000018920 = 388396
ENSMUSG00000018920 = 418594
ENSMUSG00000018920 = 500792
ENSMUSG00000018921 = 6791226
ENSMUSG00000018921 = 72312
ENSMUSG00000018921 = 8868773
ENSMUSG00000018921 = 8953854
ENSMUSG00000018924 = 1430728
ENSMUSG00000018924 = 2142691
ENSMUSG00000018924 = 2142712
ENSMUSG00000018924 = 2142753
ENSMUSG00000018924 = 2142770
ENSMUSG00000018924 = 556833
ENSMUSG00000018924 = 8978868
ENSMUSG00000018924 = 9018677
ENSMUSG00000018924 = 9018678
ENSMUSG00000018924 = 9018679
ENSMUSG00000018924 = 9018681
ENSMUSG00000018924 = 9018683
ENSMUSG00000018924 = 9018896
ENSMUSG00000018924 = 9023661
ENSMUSG00000018924 = 9025094
ENSMUSG00000018924 = 9025106
ENSMUSG00000018924 = 9026286
ENSMUSG00000018927 = 162582
ENSMUSG00000018927 = 372790
ENSMUSG00000018927 = 373076
ENSMUSG00000018927 = 375276
ENSMUSG00000018927 = 388396
ENSMUSG00000018927 = 416476
ENSMUSG00000018927 = 418594
ENSMUSG00000018927 = 444473
ENSMUSG00000018927 = 500792
ENSMUSG00000018930 = 162582
ENSMUSG00000018930 = 372790
ENSMUSG00000018930 = 373076
ENSMUSG00000018930 = 375276
ENSMUSG00000018930 = 380108
ENSMUSG00000018930 = 388396
ENSMUSG00000018930 = 418594
ENSMUSG00000018930 = 500792
ENSMUSG00000018932 = 1280215
ENSMUSG00000018932 = 166016
ENSMUSG00000018932 = 166058
ENSMUSG00000018932 = 166166
ENSMUSG00000018932 = 168138
ENSMUSG00000018932 = 168142
ENSMUSG00000018932 = 168164
ENSMUSG00000018932 = 168176
ENSMUSG00000018932 = 168179
ENSMUSG00000018932 = 168181
ENSMUSG00000018932 = 168188
ENSMUSG00000018932 = 168249
ENSMUSG00000018932 = 168256
ENSMUSG00000018932 = 168898
ENSMUSG00000018932 = 181438
ENSMUSG00000018932 = 2262752
ENSMUSG00000018932 = 2559580
ENSMUSG00000018932 = 2559583
ENSMUSG00000018932 = 448424
ENSMUSG00000018932 = 449147
ENSMUSG00000018932 = 450294
ENSMUSG00000018932 = 450302
ENSMUSG00000018932 = 8953897
ENSMUSG00000018932 = 937061
ENSMUSG00000018932 = 975138
ENSMUSG00000018932 = 975155
ENSMUSG00000018932 = 975871
ENSMUSG00000018965 = 109581
ENSMUSG00000018965 = 109606
ENSMUSG00000018965 = 111447
ENSMUSG00000018965 = 114452
ENSMUSG00000018965 = 162582
ENSMUSG00000018965 = 1640170
ENSMUSG00000018965 = 194315
ENSMUSG00000018965 = 195258
ENSMUSG00000018965 = 212436
ENSMUSG00000018965 = 3700989
ENSMUSG00000018965 = 5357801
ENSMUSG00000018965 = 5625740
ENSMUSG00000018965 = 5628897
ENSMUSG00000018965 = 69473
ENSMUSG00000018965 = 69481
ENSMUSG00000018965 = 69620
ENSMUSG00000018965 = 73857
ENSMUSG00000018965 = 74160
ENSMUSG00000018965 = 75035
ENSMUSG00000018983 = 1640170
ENSMUSG00000018983 = 453279
ENSMUSG00000018983 = 68689
ENSMUSG00000018983 = 68867
ENSMUSG00000018983 = 69002
ENSMUSG00000018983 = 69231
ENSMUSG00000018983 = 69236
ENSMUSG00000018983 = 69278
ENSMUSG00000018983 = 69306
ENSMUSG00000018999 = 382551
ENSMUSG00000018999 = 425397
ENSMUSG00000018999 = 425407
ENSMUSG00000018999 = 727802
ENSMUSG00000019054 = 9603798
ENSMUSG00000019054 = 9609507
ENSMUSG00000019055 = 1474244
ENSMUSG00000019055 = 1474290
ENSMUSG00000019055 = 1650814
ENSMUSG00000019066 = 168249
ENSMUSG00000019066 = 168256
ENSMUSG00000019066 = 392499
ENSMUSG00000019066 = 597592
ENSMUSG00000019066 = 6798695
ENSMUSG00000019066 = 8873719
ENSMUSG00000019082 = 382551
ENSMUSG00000019082 = 425393
ENSMUSG00000019082 = 425407
ENSMUSG00000019082 = 428643
ENSMUSG00000019087 = 162582
ENSMUSG00000019087 = 382551
ENSMUSG00000019087 = 74752
ENSMUSG00000019087 = 77387
ENSMUSG00000019087 = 9006934
ENSMUSG00000019087 = 917937
ENSMUSG00000019087 = 917977
ENSMUSG00000019087 = 983712
ENSMUSG00000019088 = 168249
ENSMUSG00000019088 = 168256
ENSMUSG00000019088 = 6798695
ENSMUSG00000019102 = 1430728
ENSMUSG00000019102 = 211859
ENSMUSG00000019102 = 211945
ENSMUSG00000019122 = 162582
ENSMUSG00000019122 = 372790
ENSMUSG00000019122 = 373076
ENSMUSG00000019122 = 375276
ENSMUSG00000019122 = 388396
ENSMUSG00000019122 = 416476
ENSMUSG00000019122 = 418594
ENSMUSG00000019122 = 444473
ENSMUSG00000019122 = 500792
ENSMUSG00000019139 = 1430728
ENSMUSG00000019139 = 1483249
ENSMUSG00000019139 = 1855183
ENSMUSG00000019146 = 112308
ENSMUSG00000019146 = 112314
ENSMUSG00000019146 = 112315
ENSMUSG00000019146 = 112316
ENSMUSG00000019146 = 1266738
ENSMUSG00000019146 = 397014
ENSMUSG00000019146 = 399719
ENSMUSG00000019146 = 399721
ENSMUSG00000019146 = 5576891
ENSMUSG00000019146 = 5576892
ENSMUSG00000019146 = 5576893
ENSMUSG00000019146 = 5682910
ENSMUSG00000019173 = 168249
ENSMUSG00000019173 = 168256
ENSMUSG00000019173 = 199991
ENSMUSG00000019173 = 199992
ENSMUSG00000019173 = 392499
ENSMUSG00000019173 = 432722
ENSMUSG00000019173 = 5653656
ENSMUSG00000019173 = 597592
ENSMUSG00000019173 = 6798695
ENSMUSG00000019173 = 8856828
ENSMUSG00000019173 = 8873719
ENSMUSG00000019173 = 8876198
ENSMUSG00000019173 = 9007101
ENSMUSG00000019179 = 1428517
ENSMUSG00000019179 = 1430728
ENSMUSG00000019179 = 70263
ENSMUSG00000019179 = 70326
ENSMUSG00000019179 = 71387
ENSMUSG00000019179 = 71403
ENSMUSG00000019179 = 71406
ENSMUSG00000019194 = 397014
ENSMUSG00000019194 = 5576891
ENSMUSG00000019194 = 5576892
ENSMUSG00000019210 = 1222556
ENSMUSG00000019210 = 162582
ENSMUSG00000019210 = 168249
ENSMUSG00000019210 = 168256
ENSMUSG00000019210 = 2262752
ENSMUSG00000019210 = 382551
ENSMUSG00000019210 = 74752
ENSMUSG00000019210 = 77387
ENSMUSG00000019210 = 8953897
ENSMUSG00000019210 = 9006934
ENSMUSG00000019210 = 917937
ENSMUSG00000019210 = 917977
ENSMUSG00000019210 = 9639288
ENSMUSG00000019210 = 983712
ENSMUSG00000019232 = 1430728
ENSMUSG00000019232 = 1483206
ENSMUSG00000019232 = 1483213
ENSMUSG00000019232 = 1483257
ENSMUSG00000019232 = 556833
ENSMUSG00000019256 = 1430728
ENSMUSG00000019256 = 211859
ENSMUSG00000019256 = 211897
ENSMUSG00000019256 = 211945
ENSMUSG00000019256 = 211976
ENSMUSG00000019256 = 211981
ENSMUSG00000019256 = 8937144
ENSMUSG00000019278 = 1430728
ENSMUSG00000019278 = 211859
ENSMUSG00000019278 = 2142691
ENSMUSG00000019278 = 2142753
ENSMUSG00000019278 = 5423646
ENSMUSG00000019278 = 556833
ENSMUSG00000019278 = 8978868
ENSMUSG00000019301 = 1430728
ENSMUSG00000019301 = 193144
ENSMUSG00000019301 = 196071
ENSMUSG00000019301 = 556833
ENSMUSG00000019301 = 8957322
ENSMUSG00000019302 = 1222556
ENSMUSG00000019302 = 162582
ENSMUSG00000019302 = 168249
ENSMUSG00000019302 = 168256
ENSMUSG00000019302 = 382551
ENSMUSG00000019302 = 6798695
ENSMUSG00000019302 = 74752
ENSMUSG00000019302 = 77387
ENSMUSG00000019302 = 9006934
ENSMUSG00000019302 = 917937
ENSMUSG00000019302 = 917977
ENSMUSG00000019302 = 983712
ENSMUSG00000019312 = 109582
ENSMUSG00000019312 = 1227986
ENSMUSG00000019312 = 1266738
ENSMUSG00000019312 = 1306955
ENSMUSG00000019312 = 1433557
ENSMUSG00000019312 = 162582
ENSMUSG00000019312 = 186763
ENSMUSG00000019312 = 186797
ENSMUSG00000019312 = 202733
ENSMUSG00000019312 = 210993
ENSMUSG00000019312 = 422475
ENSMUSG00000019312 = 8853659
ENSMUSG00000019312 = 9006934
ENSMUSG00000019320 = 162582
ENSMUSG00000019320 = 194315
ENSMUSG00000019320 = 195258
ENSMUSG00000019320 = 5668599
ENSMUSG00000019326 = 1430728
ENSMUSG00000019326 = 211859
ENSMUSG00000019326 = 211945
ENSMUSG00000019370 = 109582
ENSMUSG00000019370 = 111885
ENSMUSG00000019370 = 111931
ENSMUSG00000019370 = 111932
ENSMUSG00000019370 = 111933
ENSMUSG00000019370 = 111957
ENSMUSG00000019370 = 111996
ENSMUSG00000019370 = 111997
ENSMUSG00000019370 = 112040
ENSMUSG00000019370 = 112043
ENSMUSG00000019370 = 112314
ENSMUSG00000019370 = 112315
ENSMUSG00000019370 = 112316
ENSMUSG00000019370 = 114608
ENSMUSG00000019370 = 1168372
ENSMUSG00000019370 = 1280215
ENSMUSG00000019370 = 1280218
ENSMUSG00000019370 = 1430728
ENSMUSG00000019370 = 1474151
ENSMUSG00000019370 = 1483249
ENSMUSG00000019370 = 1489509
ENSMUSG00000019370 = 162582
ENSMUSG00000019370 = 163615
ENSMUSG00000019370 = 168249
ENSMUSG00000019370 = 168256
ENSMUSG00000019370 = 1855204
ENSMUSG00000019370 = 194138
ENSMUSG00000019370 = 194315
ENSMUSG00000019370 = 195258
ENSMUSG00000019370 = 195721
ENSMUSG00000019370 = 196854
ENSMUSG00000019370 = 202131
ENSMUSG00000019370 = 2025928
ENSMUSG00000019370 = 203615
ENSMUSG00000019370 = 2187338
ENSMUSG00000019370 = 2454202
ENSMUSG00000019370 = 2514856
ENSMUSG00000019370 = 2514859
ENSMUSG00000019370 = 2672351
ENSMUSG00000019370 = 2871809
ENSMUSG00000019370 = 372790
ENSMUSG00000019370 = 382551
ENSMUSG00000019370 = 3858494
ENSMUSG00000019370 = 388396
ENSMUSG00000019370 = 392499
ENSMUSG00000019370 = 397014
ENSMUSG00000019370 = 4086398
ENSMUSG00000019370 = 418346
ENSMUSG00000019370 = 418359
ENSMUSG00000019370 = 418360
ENSMUSG00000019370 = 418594
ENSMUSG00000019370 = 425393
ENSMUSG00000019370 = 425407
ENSMUSG00000019370 = 425561
ENSMUSG00000019370 = 438064
ENSMUSG00000019370 = 438066
ENSMUSG00000019370 = 4420097
ENSMUSG00000019370 = 442729
ENSMUSG00000019370 = 442755
ENSMUSG00000019370 = 445355
ENSMUSG00000019370 = 451306
ENSMUSG00000019370 = 451308
ENSMUSG00000019370 = 451326
ENSMUSG00000019370 = 5218920
ENSMUSG00000019370 = 5576891
ENSMUSG00000019370 = 5576892
ENSMUSG00000019370 = 5578775
ENSMUSG00000019370 = 5607763
ENSMUSG00000019370 = 5607764
ENSMUSG00000019370 = 5621481
ENSMUSG00000019370 = 5626467
ENSMUSG00000019370 = 5627123
ENSMUSG00000019370 = 5673000
ENSMUSG00000019370 = 5673001
ENSMUSG00000019370 = 5683057
ENSMUSG00000019370 = 5684996
ENSMUSG00000019370 = 597592
ENSMUSG00000019370 = 70221
ENSMUSG00000019370 = 71387
ENSMUSG00000019370 = 76002
ENSMUSG00000019370 = 76005
ENSMUSG00000019370 = 8876725
ENSMUSG00000019370 = 8939211
ENSMUSG00000019370 = 8978934
ENSMUSG00000019370 = 8982491
ENSMUSG00000019370 = 9006925
ENSMUSG00000019370 = 9006931
ENSMUSG00000019370 = 9006934
ENSMUSG00000019370 = 9009391
ENSMUSG00000019370 = 936837
ENSMUSG00000019370 = 9607240
ENSMUSG00000019370 = 9619229
ENSMUSG00000019370 = 9620244
ENSMUSG00000019370 = 983705
ENSMUSG00000019370 = 983712
ENSMUSG00000019373 = 199991
ENSMUSG00000019373 = 392499
ENSMUSG00000019373 = 5653656
ENSMUSG00000019373 = 5696394
ENSMUSG00000019373 = 5696398
ENSMUSG00000019373 = 5696399
ENSMUSG00000019373 = 597592
ENSMUSG00000019373 = 6781823
ENSMUSG00000019373 = 6781827
ENSMUSG00000019373 = 73894
ENSMUSG00000019373 = 8856825
ENSMUSG00000019373 = 8856828
ENSMUSG00000019373 = 8951664
ENSMUSG00000019428 = 392499
ENSMUSG00000019428 = 5688426
ENSMUSG00000019428 = 5689880
ENSMUSG00000019428 = 597592
ENSMUSG00000019429 = 162582
ENSMUSG00000019429 = 372790
ENSMUSG00000019429 = 373076
ENSMUSG00000019429 = 388396
ENSMUSG00000019429 = 416476
ENSMUSG00000019429 = 444209
ENSMUSG00000019429 = 500792
ENSMUSG00000019432 = 159236
ENSMUSG00000019432 = 72187
ENSMUSG00000019432 = 72202
ENSMUSG00000019432 = 72203
ENSMUSG00000019432 = 73856
ENSMUSG00000019432 = 73857
ENSMUSG00000019432 = 74160
ENSMUSG00000019432 = 8953854
ENSMUSG00000019464 = 162582
ENSMUSG00000019464 = 372790
ENSMUSG00000019464 = 373076
ENSMUSG00000019464 = 388396
ENSMUSG00000019464 = 391903
ENSMUSG00000019464 = 391908
ENSMUSG00000019464 = 416476
ENSMUSG00000019464 = 500792
ENSMUSG00000019467 = 162582
ENSMUSG00000019467 = 372790
ENSMUSG00000019467 = 388396
ENSMUSG00000019467 = 416476
ENSMUSG00000019470 = 5696398
ENSMUSG00000019470 = 6781823
ENSMUSG00000019470 = 6781827
ENSMUSG00000019470 = 6782135
ENSMUSG00000019470 = 6782210
ENSMUSG00000019470 = 72163
ENSMUSG00000019470 = 72172
ENSMUSG00000019470 = 72203
ENSMUSG00000019470 = 73894
ENSMUSG00000019470 = 8953854
ENSMUSG00000019471 = 1227986
ENSMUSG00000019471 = 162582
ENSMUSG00000019471 = 8863795
ENSMUSG00000019471 = 9006934
ENSMUSG00000019478 = 1430728
ENSMUSG00000019478 = 1483255
ENSMUSG00000019478 = 1483257
ENSMUSG00000019478 = 162582
ENSMUSG00000019478 = 1660499
ENSMUSG00000019478 = 199991
ENSMUSG00000019478 = 392499
ENSMUSG00000019478 = 556833
ENSMUSG00000019478 = 5653656
ENSMUSG00000019478 = 597592
ENSMUSG00000019478 = 6806834
ENSMUSG00000019478 = 8854214
ENSMUSG00000019478 = 8873719
ENSMUSG00000019478 = 8875656
ENSMUSG00000019478 = 9006934
ENSMUSG00000019478 = 9007101
ENSMUSG00000019487 = 162582
ENSMUSG00000019487 = 194315
ENSMUSG00000019487 = 194840
ENSMUSG00000019487 = 199991
ENSMUSG00000019487 = 5653656
ENSMUSG00000019487 = 8856828
ENSMUSG00000019489 = 1280215
ENSMUSG00000019489 = 168256
ENSMUSG00000019489 = 5668541
ENSMUSG00000019489 = 5669034
ENSMUSG00000019494 = 199991
ENSMUSG00000019494 = 392499
ENSMUSG00000019494 = 5653656
ENSMUSG00000019494 = 5696394
ENSMUSG00000019494 = 5696398
ENSMUSG00000019494 = 5696399
ENSMUSG00000019494 = 597592
ENSMUSG00000019494 = 6781823
ENSMUSG00000019494 = 6781827
ENSMUSG00000019494 = 73894
ENSMUSG00000019494 = 8856825
ENSMUSG00000019494 = 8856828
ENSMUSG00000019494 = 8951664
ENSMUSG00000019505 = 110312
ENSMUSG00000019505 = 110313
ENSMUSG00000019505 = 110314
ENSMUSG00000019505 = 110320
ENSMUSG00000019505 = 1168372
ENSMUSG00000019505 = 1169091
ENSMUSG00000019505 = 1227986
ENSMUSG00000019505 = 1234174
ENSMUSG00000019505 = 1234176
ENSMUSG00000019505 = 1236394
ENSMUSG00000019505 = 1253288
ENSMUSG00000019505 = 1257604
ENSMUSG00000019505 = 1266738
ENSMUSG00000019505 = 1280215
ENSMUSG00000019505 = 1280218
ENSMUSG00000019505 = 1295596
ENSMUSG00000019505 = 1358803
ENSMUSG00000019505 = 157118
ENSMUSG00000019505 = 162582
ENSMUSG00000019505 = 1632852
ENSMUSG00000019505 = 1640170
ENSMUSG00000019505 = 166016
ENSMUSG00000019505 = 166058
ENSMUSG00000019505 = 166166
ENSMUSG00000019505 = 168138
ENSMUSG00000019505 = 168142
ENSMUSG00000019505 = 168164
ENSMUSG00000019505 = 168176
ENSMUSG00000019505 = 168179
ENSMUSG00000019505 = 168181
ENSMUSG00000019505 = 168188
ENSMUSG00000019505 = 168249
ENSMUSG00000019505 = 168256
ENSMUSG00000019505 = 168638
ENSMUSG00000019505 = 168643
ENSMUSG00000019505 = 168898
ENSMUSG00000019505 = 168928
ENSMUSG00000019505 = 170834
ENSMUSG00000019505 = 174048
ENSMUSG00000019505 = 174084
ENSMUSG00000019505 = 174143
ENSMUSG00000019505 = 174154
ENSMUSG00000019505 = 174178
ENSMUSG00000019505 = 174184
ENSMUSG00000019505 = 176409
ENSMUSG00000019505 = 176814
ENSMUSG00000019505 = 177929
ENSMUSG00000019505 = 179409
ENSMUSG00000019505 = 179419
ENSMUSG00000019505 = 181438
ENSMUSG00000019505 = 182971
ENSMUSG00000019505 = 1834949
ENSMUSG00000019505 = 187577
ENSMUSG00000019505 = 190236
ENSMUSG00000019505 = 193639
ENSMUSG00000019505 = 193704
ENSMUSG00000019505 = 195253
ENSMUSG00000019505 = 195721
ENSMUSG00000019505 = 1980143
ENSMUSG00000019505 = 199991
ENSMUSG00000019505 = 201681
ENSMUSG00000019505 = 202403
ENSMUSG00000019505 = 202424
ENSMUSG00000019505 = 204998
ENSMUSG00000019505 = 205043
ENSMUSG00000019505 = 209543
ENSMUSG00000019505 = 209560
ENSMUSG00000019505 = 2122948
ENSMUSG00000019505 = 212436
ENSMUSG00000019505 = 2173788
ENSMUSG00000019505 = 2173789
ENSMUSG00000019505 = 2173791
ENSMUSG00000019505 = 2173793
ENSMUSG00000019505 = 2173795
ENSMUSG00000019505 = 2173796
ENSMUSG00000019505 = 2262752
ENSMUSG00000019505 = 2454202
ENSMUSG00000019505 = 2467813
ENSMUSG00000019505 = 2555396
ENSMUSG00000019505 = 2559580
ENSMUSG00000019505 = 2559582
ENSMUSG00000019505 = 2559583
ENSMUSG00000019505 = 2559585
ENSMUSG00000019505 = 2565942
ENSMUSG00000019505 = 2672351
ENSMUSG00000019505 = 2871837
ENSMUSG00000019505 = 3134975
ENSMUSG00000019505 = 349425
ENSMUSG00000019505 = 3700989
ENSMUSG00000019505 = 376176
ENSMUSG00000019505 = 3769402
ENSMUSG00000019505 = 382551
ENSMUSG00000019505 = 382556
ENSMUSG00000019505 = 3858494
ENSMUSG00000019505 = 392499
ENSMUSG00000019505 = 4086400
ENSMUSG00000019505 = 422475
ENSMUSG00000019505 = 445989
ENSMUSG00000019505 = 446203
ENSMUSG00000019505 = 446652
ENSMUSG00000019505 = 448424
ENSMUSG00000019505 = 449147
ENSMUSG00000019505 = 450294
ENSMUSG00000019505 = 450302
ENSMUSG00000019505 = 450321
ENSMUSG00000019505 = 450408
ENSMUSG00000019505 = 450531
ENSMUSG00000019505 = 453274
ENSMUSG00000019505 = 453276
ENSMUSG00000019505 = 453279
ENSMUSG00000019505 = 4608870
ENSMUSG00000019505 = 4641257
ENSMUSG00000019505 = 4641258
ENSMUSG00000019505 = 4641263
ENSMUSG00000019505 = 512988
ENSMUSG00000019505 = 5205647
ENSMUSG00000019505 = 5205685
ENSMUSG00000019505 = 5213460
ENSMUSG00000019505 = 5218859
ENSMUSG00000019505 = 532668
ENSMUSG00000019505 = 5357801
ENSMUSG00000019505 = 5357905
ENSMUSG00000019505 = 5357956
ENSMUSG00000019505 = 5358346
ENSMUSG00000019505 = 5358351
ENSMUSG00000019505 = 5607761
ENSMUSG00000019505 = 5607764
ENSMUSG00000019505 = 5610780
ENSMUSG00000019505 = 5610785
ENSMUSG00000019505 = 5610787
ENSMUSG00000019505 = 5621481
ENSMUSG00000019505 = 5632684
ENSMUSG00000019505 = 5633007
ENSMUSG00000019505 = 5653656
ENSMUSG00000019505 = 5654726
ENSMUSG00000019505 = 5654727
ENSMUSG00000019505 = 5654732
ENSMUSG00000019505 = 5654733
ENSMUSG00000019505 = 5654736
ENSMUSG00000019505 = 5654738
ENSMUSG00000019505 = 5654741
ENSMUSG00000019505 = 5654743
ENSMUSG00000019505 = 5655862
ENSMUSG00000019505 = 5656121
ENSMUSG00000019505 = 5656169
ENSMUSG00000019505 = 5658442
ENSMUSG00000019505 = 5668541
ENSMUSG00000019505 = 5673001
ENSMUSG00000019505 = 5675221
ENSMUSG00000019505 = 5675482
ENSMUSG00000019505 = 5676590
ENSMUSG00000019505 = 5683057
ENSMUSG00000019505 = 5684264
ENSMUSG00000019505 = 5684996
ENSMUSG00000019505 = 5685942
ENSMUSG00000019505 = 5687128
ENSMUSG00000019505 = 5688426
ENSMUSG00000019505 = 5689603
ENSMUSG00000019505 = 5689877
ENSMUSG00000019505 = 5689880
ENSMUSG00000019505 = 5689896
ENSMUSG00000019505 = 5689901
ENSMUSG00000019505 = 5693532
ENSMUSG00000019505 = 5693538
ENSMUSG00000019505 = 5693565
ENSMUSG00000019505 = 5693567
ENSMUSG00000019505 = 5693606
ENSMUSG00000019505 = 5693607
ENSMUSG00000019505 = 5696394
ENSMUSG00000019505 = 5696395
ENSMUSG00000019505 = 5696397
ENSMUSG00000019505 = 5696398
ENSMUSG00000019505 = 5696399
ENSMUSG00000019505 = 5696400
ENSMUSG00000019505 = 597592
ENSMUSG00000019505 = 6781823
ENSMUSG00000019505 = 6781827
ENSMUSG00000019505 = 6782135
ENSMUSG00000019505 = 6782210
ENSMUSG00000019505 = 6783310
ENSMUSG00000019505 = 6804756
ENSMUSG00000019505 = 6804757
ENSMUSG00000019505 = 6804760
ENSMUSG00000019505 = 6806003
ENSMUSG00000019505 = 6806834
ENSMUSG00000019505 = 6807004
ENSMUSG00000019505 = 6807070
ENSMUSG00000019505 = 68827
ENSMUSG00000019505 = 68867
ENSMUSG00000019505 = 68882
ENSMUSG00000019505 = 68886
ENSMUSG00000019505 = 68949
ENSMUSG00000019505 = 69002
ENSMUSG00000019505 = 69017
ENSMUSG00000019505 = 69052
ENSMUSG00000019505 = 69202
ENSMUSG00000019505 = 69206
ENSMUSG00000019505 = 69231
ENSMUSG00000019505 = 69236
ENSMUSG00000019505 = 69239
ENSMUSG00000019505 = 69242
ENSMUSG00000019505 = 69275
ENSMUSG00000019505 = 69278
ENSMUSG00000019505 = 69306
ENSMUSG00000019505 = 69481
ENSMUSG00000019505 = 69541
ENSMUSG00000019505 = 69563
ENSMUSG00000019505 = 69580
ENSMUSG00000019505 = 69601
ENSMUSG00000019505 = 69610
ENSMUSG00000019505 = 69613
ENSMUSG00000019505 = 69615
ENSMUSG00000019505 = 69620
ENSMUSG00000019505 = 69656
ENSMUSG00000019505 = 73857
ENSMUSG00000019505 = 73887
ENSMUSG00000019505 = 73893
ENSMUSG00000019505 = 73894
ENSMUSG00000019505 = 74160
ENSMUSG00000019505 = 75815
ENSMUSG00000019505 = 75893
ENSMUSG00000019505 = 8848021
ENSMUSG00000019505 = 8849469
ENSMUSG00000019505 = 8852135
ENSMUSG00000019505 = 8852276
ENSMUSG00000019505 = 8854050
ENSMUSG00000019505 = 8856825
ENSMUSG00000019505 = 8856828
ENSMUSG00000019505 = 8863795
ENSMUSG00000019505 = 8866652
ENSMUSG00000019505 = 8866654
ENSMUSG00000019505 = 8878159
ENSMUSG00000019505 = 8878166
ENSMUSG00000019505 = 8878171
ENSMUSG00000019505 = 8939236
ENSMUSG00000019505 = 8939902
ENSMUSG00000019505 = 8941858
ENSMUSG00000019505 = 8948747
ENSMUSG00000019505 = 8948751
ENSMUSG00000019505 = 8951664
ENSMUSG00000019505 = 8953854
ENSMUSG00000019505 = 8953897
ENSMUSG00000019505 = 9006925
ENSMUSG00000019505 = 9006927
ENSMUSG00000019505 = 9006934
ENSMUSG00000019505 = 9006936
ENSMUSG00000019505 = 901032
ENSMUSG00000019505 = 901042
ENSMUSG00000019505 = 9010553
ENSMUSG00000019505 = 9012852
ENSMUSG00000019505 = 9013507
ENSMUSG00000019505 = 9020702
ENSMUSG00000019505 = 9033241
ENSMUSG00000019505 = 912631
ENSMUSG00000019505 = 917729
ENSMUSG00000019505 = 917937
ENSMUSG00000019505 = 936440
ENSMUSG00000019505 = 936964
ENSMUSG00000019505 = 937041
ENSMUSG00000019505 = 937042
ENSMUSG00000019505 = 937061
ENSMUSG00000019505 = 937072
ENSMUSG00000019505 = 9607240
ENSMUSG00000019505 = 9609507
ENSMUSG00000019505 = 9612973
ENSMUSG00000019505 = 9645460
ENSMUSG00000019505 = 9646399
ENSMUSG00000019505 = 9663891
ENSMUSG00000019505 = 975138
ENSMUSG00000019505 = 975155
ENSMUSG00000019505 = 975163
ENSMUSG00000019505 = 975871
ENSMUSG00000019505 = 983168
ENSMUSG00000019505 = 983169
ENSMUSG00000019505 = 983705
ENSMUSG00000019505 = 983712
ENSMUSG00000019518 = 199991
ENSMUSG00000019518 = 199992
ENSMUSG00000019518 = 432720
ENSMUSG00000019518 = 5653656
ENSMUSG00000019528 = 1430728
ENSMUSG00000019528 = 168249
ENSMUSG00000019528 = 168256
ENSMUSG00000019528 = 3322077
ENSMUSG00000019528 = 6798695
ENSMUSG00000019528 = 70221
ENSMUSG00000019528 = 71387
ENSMUSG00000019528 = 8982491
ENSMUSG00000019558 = 1430728
ENSMUSG00000019558 = 71288
ENSMUSG00000019558 = 71291
ENSMUSG00000019577 = 1428517
ENSMUSG00000019577 = 1430728
ENSMUSG00000019577 = 162582
ENSMUSG00000019577 = 204174
ENSMUSG00000019577 = 5362517
ENSMUSG00000019577 = 70268
ENSMUSG00000019577 = 71406
ENSMUSG00000019577 = 9006931
ENSMUSG00000019699 = 1227986
ENSMUSG00000019699 = 1257604
ENSMUSG00000019699 = 1266738
ENSMUSG00000019699 = 1280218
ENSMUSG00000019699 = 1358803
ENSMUSG00000019699 = 162582
ENSMUSG00000019699 = 1640170
ENSMUSG00000019699 = 168256
ENSMUSG00000019699 = 186712
ENSMUSG00000019699 = 194138
ENSMUSG00000019699 = 198323
ENSMUSG00000019699 = 198693
ENSMUSG00000019699 = 199418
ENSMUSG00000019699 = 199991
ENSMUSG00000019699 = 210745
ENSMUSG00000019699 = 211163
ENSMUSG00000019699 = 212436
ENSMUSG00000019699 = 3700989
ENSMUSG00000019699 = 372790
ENSMUSG00000019699 = 388396
ENSMUSG00000019699 = 388841
ENSMUSG00000019699 = 389356
ENSMUSG00000019699 = 389357
ENSMUSG00000019699 = 389513
ENSMUSG00000019699 = 392451
ENSMUSG00000019699 = 397795
ENSMUSG00000019699 = 4420097
ENSMUSG00000019699 = 453279
ENSMUSG00000019699 = 5218920
ENSMUSG00000019699 = 5628897
ENSMUSG00000019699 = 5633007
ENSMUSG00000019699 = 5653656
ENSMUSG00000019699 = 6804757
ENSMUSG00000019699 = 6804758
ENSMUSG00000019699 = 6804759
ENSMUSG00000019699 = 6806003
ENSMUSG00000019699 = 6807070
ENSMUSG00000019699 = 69202
ENSMUSG00000019699 = 69206
ENSMUSG00000019699 = 69242
ENSMUSG00000019699 = 69278
ENSMUSG00000019699 = 69656
ENSMUSG00000019699 = 73857
ENSMUSG00000019699 = 74160
ENSMUSG00000019699 = 8863795
ENSMUSG00000019699 = 8876198
ENSMUSG00000019699 = 8939211
ENSMUSG00000019699 = 8948751
ENSMUSG00000019699 = 9006925
ENSMUSG00000019699 = 9006931
ENSMUSG00000019699 = 9006934
ENSMUSG00000019699 = 9007101
ENSMUSG00000019699 = 9009391
ENSMUSG00000019699 = 9614085
ENSMUSG00000019699 = 9614399
ENSMUSG00000019699 = 9634638
ENSMUSG00000019710 = 392499
ENSMUSG00000019710 = 5368287
ENSMUSG00000019710 = 5389840
ENSMUSG00000019710 = 5419276
ENSMUSG00000019710 = 72766
ENSMUSG00000019715 = 159236
ENSMUSG00000019715 = 72202
ENSMUSG00000019715 = 72203
ENSMUSG00000019715 = 8953854
ENSMUSG00000019738 = 112382
ENSMUSG00000019738 = 113418
ENSMUSG00000019738 = 162582
ENSMUSG00000019738 = 190236
ENSMUSG00000019738 = 211000
ENSMUSG00000019738 = 212436
ENSMUSG00000019738 = 3700989
ENSMUSG00000019738 = 5578749
ENSMUSG00000019738 = 5654738
ENSMUSG00000019738 = 5696398
ENSMUSG00000019738 = 674695
ENSMUSG00000019738 = 6781823
ENSMUSG00000019738 = 6781827
ENSMUSG00000019738 = 6782135
ENSMUSG00000019738 = 6782210
ENSMUSG00000019738 = 6796648
ENSMUSG00000019738 = 6803529
ENSMUSG00000019738 = 6807505
ENSMUSG00000019738 = 72086
ENSMUSG00000019738 = 72163
ENSMUSG00000019738 = 72165
ENSMUSG00000019738 = 72172
ENSMUSG00000019738 = 72203
ENSMUSG00000019738 = 73776
ENSMUSG00000019738 = 73779
ENSMUSG00000019738 = 73857
ENSMUSG00000019738 = 73894
ENSMUSG00000019738 = 74160
ENSMUSG00000019738 = 75953
ENSMUSG00000019738 = 75955
ENSMUSG00000019738 = 76042
ENSMUSG00000019738 = 77075
ENSMUSG00000019738 = 8939211
ENSMUSG00000019738 = 8953854
ENSMUSG00000019738 = 9006931
ENSMUSG00000019738 = 9006934
ENSMUSG00000019738 = 9018519
ENSMUSG00000019761 = 1266738
ENSMUSG00000019761 = 6805567
ENSMUSG00000019761 = 6809371
ENSMUSG00000019762 = 1430728
ENSMUSG00000019762 = 209776
ENSMUSG00000019762 = 209968
ENSMUSG00000019762 = 71291
ENSMUSG00000019768 = 1236394
ENSMUSG00000019768 = 1251985
ENSMUSG00000019768 = 1257604
ENSMUSG00000019768 = 162582
ENSMUSG00000019768 = 199418
ENSMUSG00000019768 = 212436
ENSMUSG00000019768 = 2990846
ENSMUSG00000019768 = 3108232
ENSMUSG00000019768 = 383280
ENSMUSG00000019768 = 392499
ENSMUSG00000019768 = 4090294
ENSMUSG00000019768 = 5688426
ENSMUSG00000019768 = 5689896
ENSMUSG00000019768 = 597592
ENSMUSG00000019768 = 6811558
ENSMUSG00000019768 = 73857
ENSMUSG00000019768 = 74160
ENSMUSG00000019768 = 8864260
ENSMUSG00000019768 = 8866910
ENSMUSG00000019768 = 8878171
ENSMUSG00000019768 = 8931987
ENSMUSG00000019768 = 8939211
ENSMUSG00000019768 = 9006925
ENSMUSG00000019768 = 9006931
ENSMUSG00000019768 = 9006934
ENSMUSG00000019768 = 9009391
ENSMUSG00000019768 = 9018519
ENSMUSG00000019772 = 162582
ENSMUSG00000019772 = 372790
ENSMUSG00000019772 = 373080
ENSMUSG00000019772 = 388396
ENSMUSG00000019772 = 418555
ENSMUSG00000019772 = 420092
ENSMUSG00000019772 = 500792
ENSMUSG00000019773 = 1640170
ENSMUSG00000019773 = 174143
ENSMUSG00000019773 = 176408
ENSMUSG00000019773 = 176417
ENSMUSG00000019773 = 2555396
ENSMUSG00000019773 = 453276
ENSMUSG00000019773 = 68881
ENSMUSG00000019773 = 68886
ENSMUSG00000019773 = 69278
ENSMUSG00000019774 = 392499
ENSMUSG00000019774 = 5368287
ENSMUSG00000019774 = 5419276
ENSMUSG00000019774 = 72766
ENSMUSG00000019775 = 162582
ENSMUSG00000019775 = 372790
ENSMUSG00000019775 = 388396
ENSMUSG00000019775 = 416476
ENSMUSG00000019775 = 418594
ENSMUSG00000019775 = 418597
ENSMUSG00000019779 = 1257604
ENSMUSG00000019779 = 162582
ENSMUSG00000019779 = 168249
ENSMUSG00000019779 = 168256
ENSMUSG00000019779 = 6798695
ENSMUSG00000019779 = 6807070
ENSMUSG00000019779 = 8948751
ENSMUSG00000019779 = 9006925
ENSMUSG00000019785 = 199991
ENSMUSG00000019785 = 199992
ENSMUSG00000019785 = 432720
ENSMUSG00000019785 = 5653656
ENSMUSG00000019787 = 2672351
ENSMUSG00000019787 = 382551
ENSMUSG00000019787 = 397014
ENSMUSG00000019787 = 5576891
ENSMUSG00000019787 = 5578775
ENSMUSG00000019787 = 983712
ENSMUSG00000019795 = 392499
ENSMUSG00000019795 = 5676934
ENSMUSG00000019803 = 212436
ENSMUSG00000019803 = 383280
ENSMUSG00000019803 = 73857
ENSMUSG00000019803 = 74160
ENSMUSG00000019804 = 162582
ENSMUSG00000019804 = 195721
ENSMUSG00000019804 = 3238698
ENSMUSG00000019804 = 392499
ENSMUSG00000019804 = 5688426
ENSMUSG00000019804 = 5689880
ENSMUSG00000019804 = 597592
ENSMUSG00000019809 = 1369062
ENSMUSG00000019809 = 382551
ENSMUSG00000019809 = 382556
ENSMUSG00000019809 = 9603798
ENSMUSG00000019809 = 9609507
ENSMUSG00000019810 = 168249
ENSMUSG00000019810 = 168256
ENSMUSG00000019810 = 381426
ENSMUSG00000019810 = 392499
ENSMUSG00000019810 = 597592
ENSMUSG00000019810 = 6798695
ENSMUSG00000019810 = 8957275
ENSMUSG00000019814 = 6791226
ENSMUSG00000019814 = 72312
ENSMUSG00000019814 = 8868773
ENSMUSG00000019814 = 8953854
ENSMUSG00000019822 = 1430728
ENSMUSG00000019822 = 162582
ENSMUSG00000019822 = 1660662
ENSMUSG00000019822 = 428157
ENSMUSG00000019822 = 556833
ENSMUSG00000019822 = 5626978
ENSMUSG00000019822 = 73887
ENSMUSG00000019822 = 75893
ENSMUSG00000019828 = 112316
ENSMUSG00000019828 = 162582
ENSMUSG00000019828 = 372790
ENSMUSG00000019828 = 388396
ENSMUSG00000019828 = 416476
ENSMUSG00000019828 = 420499
ENSMUSG00000019828 = 500792
ENSMUSG00000019828 = 6794361
ENSMUSG00000019828 = 6794362
ENSMUSG00000019831 = 162582
ENSMUSG00000019831 = 168249
ENSMUSG00000019831 = 168256
ENSMUSG00000019831 = 194138
ENSMUSG00000019831 = 194315
ENSMUSG00000019831 = 195258
ENSMUSG00000019831 = 2029480
ENSMUSG00000019831 = 2029482
ENSMUSG00000019831 = 4420097
ENSMUSG00000019831 = 5663213
ENSMUSG00000019831 = 9006934
ENSMUSG00000019832 = 199991
ENSMUSG00000019832 = 392499
ENSMUSG00000019832 = 5653656
ENSMUSG00000019832 = 597592
ENSMUSG00000019832 = 8873719
ENSMUSG00000019832 = 8876198
ENSMUSG00000019832 = 9007101
ENSMUSG00000019834 = 382551
ENSMUSG00000019834 = 425366
ENSMUSG00000019834 = 425407
ENSMUSG00000019834 = 549127
ENSMUSG00000019834 = 549132
ENSMUSG00000019837 = 74158
ENSMUSG00000019837 = 74160
ENSMUSG00000019837 = 76046
ENSMUSG00000019837 = 76061
ENSMUSG00000019837 = 76066
ENSMUSG00000019838 = 352230
ENSMUSG00000019838 = 382551
ENSMUSG00000019838 = 425393
ENSMUSG00000019838 = 425407
ENSMUSG00000019841 = 110312
ENSMUSG00000019841 = 110313
ENSMUSG00000019841 = 5655862
ENSMUSG00000019841 = 5656121
ENSMUSG00000019841 = 73893
ENSMUSG00000019841 = 73894
ENSMUSG00000019843 = 109582
ENSMUSG00000019843 = 114604
ENSMUSG00000019843 = 1227986
ENSMUSG00000019843 = 1257604
ENSMUSG00000019843 = 1266738
ENSMUSG00000019843 = 1280215
ENSMUSG00000019843 = 1280218
ENSMUSG00000019843 = 1433557
ENSMUSG00000019843 = 1433559
ENSMUSG00000019843 = 1500931
ENSMUSG00000019843 = 162582
ENSMUSG00000019843 = 166520
ENSMUSG00000019843 = 168249
ENSMUSG00000019843 = 168256
ENSMUSG00000019843 = 194138
ENSMUSG00000019843 = 199418
ENSMUSG00000019843 = 202733
ENSMUSG00000019843 = 2029480
ENSMUSG00000019843 = 2029481
ENSMUSG00000019843 = 210990
ENSMUSG00000019843 = 2172127
ENSMUSG00000019843 = 2424491
ENSMUSG00000019843 = 2682334
ENSMUSG00000019843 = 373752
ENSMUSG00000019843 = 373753
ENSMUSG00000019843 = 373755
ENSMUSG00000019843 = 375165
ENSMUSG00000019843 = 388841
ENSMUSG00000019843 = 389356
ENSMUSG00000019843 = 389357
ENSMUSG00000019843 = 389359
ENSMUSG00000019843 = 389513
ENSMUSG00000019843 = 3928662
ENSMUSG00000019843 = 3928663
ENSMUSG00000019843 = 3928664
ENSMUSG00000019843 = 3928665
ENSMUSG00000019843 = 399954
ENSMUSG00000019843 = 399955
ENSMUSG00000019843 = 399956
ENSMUSG00000019843 = 418885
ENSMUSG00000019843 = 422475
ENSMUSG00000019843 = 4420097
ENSMUSG00000019843 = 449147
ENSMUSG00000019843 = 512988
ENSMUSG00000019843 = 5621480
ENSMUSG00000019843 = 5621481
ENSMUSG00000019843 = 5621575
ENSMUSG00000019843 = 5673001
ENSMUSG00000019843 = 5683057
ENSMUSG00000019843 = 5684996
ENSMUSG00000019843 = 6811558
ENSMUSG00000019843 = 75892
ENSMUSG00000019843 = 76002
ENSMUSG00000019843 = 8866376
ENSMUSG00000019843 = 9006115
ENSMUSG00000019843 = 9006925
ENSMUSG00000019843 = 9006934
ENSMUSG00000019843 = 9032500
ENSMUSG00000019843 = 9032759
ENSMUSG00000019843 = 912631
ENSMUSG00000019843 = 9607240
ENSMUSG00000019846 = 1474244
ENSMUSG00000019846 = 162582
ENSMUSG00000019846 = 3000157
ENSMUSG00000019846 = 6806834
ENSMUSG00000019846 = 8874081
ENSMUSG00000019846 = 8875878
ENSMUSG00000019846 = 9006934
ENSMUSG00000019850 = 162582
ENSMUSG00000019850 = 168249
ENSMUSG00000019850 = 168256
ENSMUSG00000019850 = 168638
ENSMUSG00000019850 = 168643
ENSMUSG00000019850 = 168928
ENSMUSG00000019850 = 392499
ENSMUSG00000019850 = 5357786
ENSMUSG00000019850 = 5357905
ENSMUSG00000019850 = 5357956
ENSMUSG00000019850 = 5688426
ENSMUSG00000019850 = 5689896
ENSMUSG00000019850 = 597592
ENSMUSG00000019850 = 73887
ENSMUSG00000019850 = 75893
ENSMUSG00000019850 = 936440
ENSMUSG00000019851 = 1266738
ENSMUSG00000019851 = 6805567
ENSMUSG00000019851 = 6809371
ENSMUSG00000019853 = 168249
ENSMUSG00000019853 = 168256
ENSMUSG00000019853 = 6798695
ENSMUSG00000019854 = 199991
ENSMUSG00000019854 = 5653656
ENSMUSG00000019854 = 8856825
ENSMUSG00000019854 = 8856828
ENSMUSG00000019857 = 2262752
ENSMUSG00000019857 = 2559583
ENSMUSG00000019857 = 2559584
ENSMUSG00000019857 = 2559586
ENSMUSG00000019857 = 8953897
ENSMUSG00000019861 = 162582
ENSMUSG00000019861 = 194315
ENSMUSG00000019861 = 195258
ENSMUSG00000019861 = 5627083
ENSMUSG00000019865 = 162582
ENSMUSG00000019865 = 372790
ENSMUSG00000019865 = 373076
ENSMUSG00000019865 = 375276
ENSMUSG00000019865 = 388396
ENSMUSG00000019865 = 416476
ENSMUSG00000019865 = 500792
ENSMUSG00000019868 = 199991
ENSMUSG00000019868 = 5653656
ENSMUSG00000019868 = 917729
ENSMUSG00000019873 = 162582
ENSMUSG00000019873 = 372790
ENSMUSG00000019873 = 381753
ENSMUSG00000019873 = 388396
ENSMUSG00000019873 = 418555
ENSMUSG00000019874 = 1430728
ENSMUSG00000019874 = 163560
ENSMUSG00000019874 = 556833
ENSMUSG00000019874 = 8979227
ENSMUSG00000019877 = 1430728
ENSMUSG00000019877 = 71291
ENSMUSG00000019877 = 977347
ENSMUSG00000019880 = 162582
ENSMUSG00000019880 = 195721
ENSMUSG00000019880 = 201681
ENSMUSG00000019880 = 4641263
ENSMUSG00000019888 = 392499
ENSMUSG00000019888 = 446203
ENSMUSG00000019888 = 597592
ENSMUSG00000019888 = 948021
ENSMUSG00000019888 = 975576
ENSMUSG00000019888 = 975577
ENSMUSG00000019889 = 162582
ENSMUSG00000019889 = 177929
ENSMUSG00000019889 = 182971
ENSMUSG00000019889 = 9006934
ENSMUSG00000019890 = 162582
ENSMUSG00000019890 = 372790
ENSMUSG00000019890 = 373076
ENSMUSG00000019890 = 375276
ENSMUSG00000019890 = 388396
ENSMUSG00000019890 = 416476
ENSMUSG00000019890 = 500792
ENSMUSG00000019894 = 352230
ENSMUSG00000019894 = 382551
ENSMUSG00000019894 = 425366
ENSMUSG00000019894 = 425393
ENSMUSG00000019894 = 425407
ENSMUSG00000019894 = 442660
ENSMUSG00000019897 = 392499
ENSMUSG00000019897 = 5683826
ENSMUSG00000019899 = 1474244
ENSMUSG00000019899 = 162582
ENSMUSG00000019899 = 3000157
ENSMUSG00000019899 = 6806834
ENSMUSG00000019899 = 8874081
ENSMUSG00000019899 = 8875878
ENSMUSG00000019899 = 9006934
ENSMUSG00000019905 = 162582
ENSMUSG00000019905 = 372790
ENSMUSG00000019905 = 388396
ENSMUSG00000019905 = 416476
ENSMUSG00000019905 = 420499
ENSMUSG00000019905 = 500792
ENSMUSG00000019906 = 112310
ENSMUSG00000019906 = 112315
ENSMUSG00000019906 = 112316
ENSMUSG00000019906 = 212676
ENSMUSG00000019907 = 162582
ENSMUSG00000019907 = 1640170
ENSMUSG00000019907 = 194315
ENSMUSG00000019907 = 195258
ENSMUSG00000019907 = 2565942
ENSMUSG00000019907 = 453274
ENSMUSG00000019907 = 5625740
ENSMUSG00000019907 = 5627123
ENSMUSG00000019907 = 69275
ENSMUSG00000019907 = 69278
ENSMUSG00000019916 = 1474244
ENSMUSG00000019916 = 1474290
ENSMUSG00000019916 = 1650814
ENSMUSG00000019920 = 1500931
ENSMUSG00000019920 = 446353
ENSMUSG00000019920 = 446388
ENSMUSG00000019920 = 446728
ENSMUSG00000019923 = 141424
ENSMUSG00000019923 = 141444
ENSMUSG00000019923 = 162582
ENSMUSG00000019923 = 1640170
ENSMUSG00000019923 = 194315
ENSMUSG00000019923 = 195258
ENSMUSG00000019923 = 2467813
ENSMUSG00000019923 = 2500257
ENSMUSG00000019923 = 2555396
ENSMUSG00000019923 = 5663220
ENSMUSG00000019923 = 68877
ENSMUSG00000019923 = 68882
ENSMUSG00000019923 = 68886
ENSMUSG00000019923 = 69278
ENSMUSG00000019923 = 69618
ENSMUSG00000019923 = 69620
ENSMUSG00000019923 = 9648025
ENSMUSG00000019927 = 1234174
ENSMUSG00000019927 = 1234176
ENSMUSG00000019927 = 1280218
ENSMUSG00000019927 = 141405
ENSMUSG00000019927 = 141430
ENSMUSG00000019927 = 162582
ENSMUSG00000019927 = 1640170
ENSMUSG00000019927 = 166016
ENSMUSG00000019927 = 166166
ENSMUSG00000019927 = 168249
ENSMUSG00000019927 = 168256
ENSMUSG00000019927 = 168898
ENSMUSG00000019927 = 170834
ENSMUSG00000019927 = 174048
ENSMUSG00000019927 = 174084
ENSMUSG00000019927 = 174143
ENSMUSG00000019927 = 174154
ENSMUSG00000019927 = 174178
ENSMUSG00000019927 = 174184
ENSMUSG00000019927 = 176407
ENSMUSG00000019927 = 176408
ENSMUSG00000019927 = 176409
ENSMUSG00000019927 = 176412
ENSMUSG00000019927 = 176814
ENSMUSG00000019927 = 179409
ENSMUSG00000019927 = 179419
ENSMUSG00000019927 = 201451
ENSMUSG00000019927 = 202403
ENSMUSG00000019927 = 202424
ENSMUSG00000019927 = 212436
ENSMUSG00000019927 = 2173793
ENSMUSG00000019927 = 2173795
ENSMUSG00000019927 = 2262752
ENSMUSG00000019927 = 2454202
ENSMUSG00000019927 = 2467813
ENSMUSG00000019927 = 2555396
ENSMUSG00000019927 = 2559582
ENSMUSG00000019927 = 2559583
ENSMUSG00000019927 = 2871837
ENSMUSG00000019927 = 392499
ENSMUSG00000019927 = 453276
ENSMUSG00000019927 = 5607764
ENSMUSG00000019927 = 5621481
ENSMUSG00000019927 = 5688426
ENSMUSG00000019927 = 5689896
ENSMUSG00000019927 = 597592
ENSMUSG00000019927 = 68882
ENSMUSG00000019927 = 68886
ENSMUSG00000019927 = 69017
ENSMUSG00000019927 = 69052
ENSMUSG00000019927 = 69239
ENSMUSG00000019927 = 69242
ENSMUSG00000019927 = 69278
ENSMUSG00000019927 = 69306
ENSMUSG00000019927 = 69618
ENSMUSG00000019927 = 69620
ENSMUSG00000019927 = 73857
ENSMUSG00000019927 = 74160
ENSMUSG00000019927 = 8852135
ENSMUSG00000019927 = 8866652
ENSMUSG00000019927 = 8866654
ENSMUSG00000019927 = 8951664
ENSMUSG00000019927 = 8953897
ENSMUSG00000019927 = 9006936
ENSMUSG00000019927 = 9033241
ENSMUSG00000019927 = 937041
ENSMUSG00000019927 = 937061
ENSMUSG00000019927 = 9609507
ENSMUSG00000019927 = 983168
ENSMUSG00000019927 = 983169
ENSMUSG00000019929 = 1430728
ENSMUSG00000019929 = 1474228
ENSMUSG00000019929 = 1474244
ENSMUSG00000019929 = 1630316
ENSMUSG00000019929 = 1638091
ENSMUSG00000019929 = 1793185
ENSMUSG00000019929 = 1971475
ENSMUSG00000019929 = 2022870
ENSMUSG00000019929 = 2022923
ENSMUSG00000019929 = 2024101
ENSMUSG00000019929 = 3000178
ENSMUSG00000019929 = 71387
ENSMUSG00000019932 = 1430728
ENSMUSG00000019932 = 1630316
ENSMUSG00000019932 = 1638074
ENSMUSG00000019932 = 2022854
ENSMUSG00000019932 = 2022857
ENSMUSG00000019932 = 71387
ENSMUSG00000019935 = 382551
ENSMUSG00000019935 = 425393
ENSMUSG00000019935 = 425407
ENSMUSG00000019935 = 428643
ENSMUSG00000019942 = 110056
ENSMUSG00000019942 = 112409
ENSMUSG00000019942 = 162582
ENSMUSG00000019942 = 1640170
ENSMUSG00000019942 = 174048
ENSMUSG00000019942 = 174143
ENSMUSG00000019942 = 174184
ENSMUSG00000019942 = 176408
ENSMUSG00000019942 = 176409
ENSMUSG00000019942 = 176412
ENSMUSG00000019942 = 176417
ENSMUSG00000019942 = 176814
ENSMUSG00000019942 = 179419
ENSMUSG00000019942 = 1852241
ENSMUSG00000019942 = 212436
ENSMUSG00000019942 = 2299718
ENSMUSG00000019942 = 2500257
ENSMUSG00000019942 = 2565942
ENSMUSG00000019942 = 2980766
ENSMUSG00000019942 = 2980767
ENSMUSG00000019942 = 3301854
ENSMUSG00000019942 = 3700989
ENSMUSG00000019942 = 380259
ENSMUSG00000019942 = 380270
ENSMUSG00000019942 = 380284
ENSMUSG00000019942 = 380287
ENSMUSG00000019942 = 380320
ENSMUSG00000019942 = 392499
ENSMUSG00000019942 = 4419969
ENSMUSG00000019942 = 453274
ENSMUSG00000019942 = 453276
ENSMUSG00000019942 = 5617833
ENSMUSG00000019942 = 5620912
ENSMUSG00000019942 = 5633007
ENSMUSG00000019942 = 5683057
ENSMUSG00000019942 = 5684996
ENSMUSG00000019942 = 5687128
ENSMUSG00000019942 = 5688426
ENSMUSG00000019942 = 5689896
ENSMUSG00000019942 = 597592
ENSMUSG00000019942 = 6791312
ENSMUSG00000019942 = 6804114
ENSMUSG00000019942 = 6804757
ENSMUSG00000019942 = 6806003
ENSMUSG00000019942 = 68875
ENSMUSG00000019942 = 68877
ENSMUSG00000019942 = 68886
ENSMUSG00000019942 = 69273
ENSMUSG00000019942 = 69275
ENSMUSG00000019942 = 69278
ENSMUSG00000019942 = 69473
ENSMUSG00000019942 = 69478
ENSMUSG00000019942 = 69481
ENSMUSG00000019942 = 69620
ENSMUSG00000019942 = 73857
ENSMUSG00000019942 = 74160
ENSMUSG00000019942 = 75035
ENSMUSG00000019942 = 8852276
ENSMUSG00000019942 = 8854518
ENSMUSG00000019942 = 8878166
ENSMUSG00000019943 = 109582
ENSMUSG00000019943 = 382551
ENSMUSG00000019943 = 397014
ENSMUSG00000019943 = 418346
ENSMUSG00000019943 = 418359
ENSMUSG00000019943 = 418360
ENSMUSG00000019943 = 5576891
ENSMUSG00000019943 = 5578775
ENSMUSG00000019943 = 936837
ENSMUSG00000019943 = 983712
ENSMUSG00000019944 = 162582
ENSMUSG00000019944 = 194315
ENSMUSG00000019944 = 194840
ENSMUSG00000019947 = 3214842
ENSMUSG00000019947 = 3247509
ENSMUSG00000019947 = 4839726
ENSMUSG00000019960 = 112409
ENSMUSG00000019960 = 1280215
ENSMUSG00000019960 = 162582
ENSMUSG00000019960 = 166016
ENSMUSG00000019960 = 166058
ENSMUSG00000019960 = 166166
ENSMUSG00000019960 = 166520
ENSMUSG00000019960 = 168138
ENSMUSG00000019960 = 168142
ENSMUSG00000019960 = 168164
ENSMUSG00000019960 = 168176
ENSMUSG00000019960 = 168179
ENSMUSG00000019960 = 168181
ENSMUSG00000019960 = 168188
ENSMUSG00000019960 = 168249
ENSMUSG00000019960 = 168256
ENSMUSG00000019960 = 168898
ENSMUSG00000019960 = 181438
ENSMUSG00000019960 = 187037
ENSMUSG00000019960 = 198725
ENSMUSG00000019960 = 198753
ENSMUSG00000019960 = 202670
ENSMUSG00000019960 = 448424
ENSMUSG00000019960 = 449147
ENSMUSG00000019960 = 450282
ENSMUSG00000019960 = 450294
ENSMUSG00000019960 = 5673001
ENSMUSG00000019960 = 5675221
ENSMUSG00000019960 = 5683057
ENSMUSG00000019960 = 5684996
ENSMUSG00000019960 = 9006934
ENSMUSG00000019960 = 937061
ENSMUSG00000019960 = 9607240
ENSMUSG00000019960 = 975138
ENSMUSG00000019960 = 975155
ENSMUSG00000019960 = 975871
ENSMUSG00000019966 = 1257604
ENSMUSG00000019966 = 1280215
ENSMUSG00000019966 = 1433557
ENSMUSG00000019966 = 1433559
ENSMUSG00000019966 = 162582
ENSMUSG00000019966 = 168256
ENSMUSG00000019966 = 199418
ENSMUSG00000019966 = 5673001
ENSMUSG00000019966 = 5683057
ENSMUSG00000019966 = 5684996
ENSMUSG00000019966 = 6811558
ENSMUSG00000019966 = 9006925
ENSMUSG00000019966 = 9006934
ENSMUSG00000019966 = 9607240
ENSMUSG00000019969 = 1236394
ENSMUSG00000019969 = 1251985
ENSMUSG00000019969 = 1266738
ENSMUSG00000019969 = 157118
ENSMUSG00000019969 = 162582
ENSMUSG00000019969 = 168249
ENSMUSG00000019969 = 168256
ENSMUSG00000019969 = 193692
ENSMUSG00000019969 = 193704
ENSMUSG00000019969 = 204998
ENSMUSG00000019969 = 205043
ENSMUSG00000019969 = 2682334
ENSMUSG00000019969 = 3928665
ENSMUSG00000019969 = 422475
ENSMUSG00000019969 = 6798695
ENSMUSG00000019969 = 73887
ENSMUSG00000019969 = 9006934
ENSMUSG00000019969 = 9012852
ENSMUSG00000019969 = 9013507
ENSMUSG00000019969 = 9017802
ENSMUSG00000019970 = 212436
ENSMUSG00000019970 = 2672351
ENSMUSG00000019970 = 3700989
ENSMUSG00000019970 = 382551
ENSMUSG00000019970 = 5633007
ENSMUSG00000019970 = 6804757
ENSMUSG00000019970 = 6806003
ENSMUSG00000019970 = 73857
ENSMUSG00000019970 = 74160
ENSMUSG00000019970 = 983712
ENSMUSG00000019971 = 1640170
ENSMUSG00000019971 = 168249
ENSMUSG00000019971 = 168256
ENSMUSG00000019971 = 1852241
ENSMUSG00000019971 = 2565942
ENSMUSG00000019971 = 380259
ENSMUSG00000019971 = 380270
ENSMUSG00000019971 = 380284
ENSMUSG00000019971 = 380287
ENSMUSG00000019971 = 380320
ENSMUSG00000019971 = 453274
ENSMUSG00000019971 = 5617833
ENSMUSG00000019971 = 5620912
ENSMUSG00000019971 = 6798695
ENSMUSG00000019971 = 68877
ENSMUSG00000019971 = 68886
ENSMUSG00000019971 = 69275
ENSMUSG00000019971 = 69278
ENSMUSG00000019971 = 8854518
ENSMUSG00000019977 = 429914
ENSMUSG00000019977 = 429958
ENSMUSG00000019977 = 8953854
ENSMUSG00000019978 = 112316
ENSMUSG00000019978 = 6794361
ENSMUSG00000019978 = 6794362
ENSMUSG00000019979 = 109581
ENSMUSG00000019979 = 109606
ENSMUSG00000019979 = 111458
ENSMUSG00000019979 = 111461
ENSMUSG00000019979 = 111471
ENSMUSG00000019979 = 168249
ENSMUSG00000019979 = 168256
ENSMUSG00000019979 = 5357801
ENSMUSG00000019979 = 6798695
ENSMUSG00000019979 = 9627069
ENSMUSG00000019986 = 1852241
ENSMUSG00000019986 = 5617833
ENSMUSG00000019986 = 5620912
ENSMUSG00000019987 = 1430728
ENSMUSG00000019987 = 168249
ENSMUSG00000019987 = 168256
ENSMUSG00000019987 = 6798695
ENSMUSG00000019987 = 70635
ENSMUSG00000019987 = 71291
ENSMUSG00000019988 = 1640170
ENSMUSG00000019988 = 1852241
ENSMUSG00000019988 = 2565942
ENSMUSG00000019988 = 380259
ENSMUSG00000019988 = 380270
ENSMUSG00000019988 = 380284
ENSMUSG00000019988 = 380287
ENSMUSG00000019988 = 380320
ENSMUSG00000019988 = 453274
ENSMUSG00000019988 = 5617833
ENSMUSG00000019988 = 5620912
ENSMUSG00000019988 = 68877
ENSMUSG00000019988 = 68886
ENSMUSG00000019988 = 69275
ENSMUSG00000019988 = 69278
ENSMUSG00000019988 = 8854518
ENSMUSG00000019990 = 162582
ENSMUSG00000019990 = 372790
ENSMUSG00000019990 = 388396
ENSMUSG00000019990 = 418555
ENSMUSG00000020003 = 9033241
ENSMUSG00000020003 = 9609507
ENSMUSG00000020007 = 1280215
ENSMUSG00000020007 = 168256
ENSMUSG00000020007 = 449147
ENSMUSG00000020007 = 8854691
ENSMUSG00000020009 = 1280215
ENSMUSG00000020009 = 168256
ENSMUSG00000020009 = 877300
ENSMUSG00000020009 = 877312
ENSMUSG00000020009 = 913531
ENSMUSG00000020010 = 163125
ENSMUSG00000020010 = 392499
ENSMUSG00000020010 = 597592
ENSMUSG00000020017 = 1430728
ENSMUSG00000020017 = 70921
ENSMUSG00000020017 = 71291
ENSMUSG00000020018 = 111367
ENSMUSG00000020018 = 191859
ENSMUSG00000020018 = 194441
ENSMUSG00000020018 = 72163
ENSMUSG00000020018 = 72165
ENSMUSG00000020018 = 72172
ENSMUSG00000020018 = 72203
ENSMUSG00000020018 = 73856
ENSMUSG00000020018 = 73857
ENSMUSG00000020018 = 74160
ENSMUSG00000020018 = 75067
ENSMUSG00000020018 = 77588
ENSMUSG00000020018 = 8953854
ENSMUSG00000020019 = 1266738
ENSMUSG00000020019 = 373752
ENSMUSG00000020019 = 422475
ENSMUSG00000020020 = 392499
ENSMUSG00000020020 = 5688426
ENSMUSG00000020020 = 5689880
ENSMUSG00000020020 = 597592
ENSMUSG00000020022 = 1428517
ENSMUSG00000020022 = 1430728
ENSMUSG00000020022 = 163200
ENSMUSG00000020022 = 611105
ENSMUSG00000020022 = 6799198
ENSMUSG00000020024 = 1852241
ENSMUSG00000020024 = 5617833
ENSMUSG00000020024 = 5620912
ENSMUSG00000020027 = 392499
ENSMUSG00000020027 = 597592
ENSMUSG00000020027 = 8951664
ENSMUSG00000020029 = 1430728
ENSMUSG00000020029 = 1483249
ENSMUSG00000020029 = 1855167
ENSMUSG00000020032 = 212436
ENSMUSG00000020032 = 3700989
ENSMUSG00000020032 = 5633007
ENSMUSG00000020032 = 6804756
ENSMUSG00000020032 = 73857
ENSMUSG00000020032 = 74160
ENSMUSG00000020044 = 109582
ENSMUSG00000020044 = 114608
ENSMUSG00000020044 = 76002
ENSMUSG00000020044 = 76005
ENSMUSG00000020048 = 1280215
ENSMUSG00000020048 = 1679131
ENSMUSG00000020048 = 168249
ENSMUSG00000020048 = 168256
ENSMUSG00000020048 = 168898
ENSMUSG00000020048 = 2173782
ENSMUSG00000020048 = 3000480
ENSMUSG00000020048 = 381426
ENSMUSG00000020048 = 392499
ENSMUSG00000020048 = 449147
ENSMUSG00000020048 = 5653656
ENSMUSG00000020048 = 597592
ENSMUSG00000020048 = 6785807
ENSMUSG00000020048 = 8957275
ENSMUSG00000020051 = 1430728
ENSMUSG00000020051 = 71291
ENSMUSG00000020051 = 8963691
ENSMUSG00000020051 = 8964208
ENSMUSG00000020053 = 109582
ENSMUSG00000020053 = 114608
ENSMUSG00000020053 = 162582
ENSMUSG00000020053 = 2404192
ENSMUSG00000020053 = 2428924
ENSMUSG00000020053 = 2428928
ENSMUSG00000020053 = 2428933
ENSMUSG00000020053 = 2980736
ENSMUSG00000020053 = 381426
ENSMUSG00000020053 = 392499
ENSMUSG00000020053 = 422085
ENSMUSG00000020053 = 76002
ENSMUSG00000020053 = 76005
ENSMUSG00000020053 = 9006934
ENSMUSG00000020061 = 390522
ENSMUSG00000020061 = 397014
ENSMUSG00000020062 = 1430728
ENSMUSG00000020062 = 196807
ENSMUSG00000020062 = 196849
ENSMUSG00000020062 = 196854
ENSMUSG00000020062 = 197264
ENSMUSG00000020062 = 382551
ENSMUSG00000020062 = 425393
ENSMUSG00000020062 = 425407
ENSMUSG00000020062 = 428643
ENSMUSG00000020063 = 212165
ENSMUSG00000020063 = 212436
ENSMUSG00000020063 = 2262752
ENSMUSG00000020063 = 3371453
ENSMUSG00000020063 = 3371556
ENSMUSG00000020063 = 427359
ENSMUSG00000020063 = 5250941
ENSMUSG00000020063 = 73857
ENSMUSG00000020063 = 74160
ENSMUSG00000020063 = 8953897
ENSMUSG00000020063 = 9614085
ENSMUSG00000020063 = 9617629
ENSMUSG00000020064 = 1280218
ENSMUSG00000020064 = 168256
ENSMUSG00000020064 = 983168
ENSMUSG00000020064 = 983169
ENSMUSG00000020074 = 72163
ENSMUSG00000020074 = 72172
ENSMUSG00000020074 = 72203
ENSMUSG00000020074 = 8953854
ENSMUSG00000020075 = 212165
ENSMUSG00000020075 = 5250913
ENSMUSG00000020075 = 5250924
ENSMUSG00000020075 = 6791226
ENSMUSG00000020075 = 72312
ENSMUSG00000020075 = 74160
ENSMUSG00000020075 = 8868773
ENSMUSG00000020075 = 8953854
ENSMUSG00000020077 = 109582
ENSMUSG00000020077 = 114608
ENSMUSG00000020077 = 76002
ENSMUSG00000020077 = 76005
ENSMUSG00000020078 = 162582
ENSMUSG00000020078 = 195721
ENSMUSG00000020078 = 3238698
ENSMUSG00000020081 = 162582
ENSMUSG00000020081 = 372790
ENSMUSG00000020081 = 373076
ENSMUSG00000020081 = 375276
ENSMUSG00000020081 = 380095
ENSMUSG00000020081 = 388396
ENSMUSG00000020081 = 416476
ENSMUSG00000020081 = 500792
ENSMUSG00000020087 = 9033241
ENSMUSG00000020087 = 9033500
ENSMUSG00000020087 = 9609507
ENSMUSG00000020089 = 1430728
ENSMUSG00000020089 = 379716
ENSMUSG00000020089 = 379724
ENSMUSG00000020089 = 392499
ENSMUSG00000020089 = 71737
ENSMUSG00000020089 = 72766
ENSMUSG00000020090 = 162582
ENSMUSG00000020090 = 372790
ENSMUSG00000020090 = 373076
ENSMUSG00000020090 = 375276
ENSMUSG00000020090 = 388396
ENSMUSG00000020090 = 389397
ENSMUSG00000020090 = 416476
ENSMUSG00000020090 = 500792
ENSMUSG00000020097 = 1430728
ENSMUSG00000020097 = 1660661
ENSMUSG00000020097 = 428157
ENSMUSG00000020097 = 556833
ENSMUSG00000020098 = 1430728
ENSMUSG00000020098 = 71291
ENSMUSG00000020098 = 8963691
ENSMUSG00000020098 = 8964208
ENSMUSG00000020100 = 382551
ENSMUSG00000020100 = 425397
ENSMUSG00000020100 = 425407
ENSMUSG00000020100 = 83936
ENSMUSG00000020102 = 382551
ENSMUSG00000020102 = 425366
ENSMUSG00000020102 = 425407
ENSMUSG00000020102 = 433692
ENSMUSG00000020107 = 141405
ENSMUSG00000020107 = 141430
ENSMUSG00000020107 = 1640170
ENSMUSG00000020107 = 174048
ENSMUSG00000020107 = 174084
ENSMUSG00000020107 = 174143
ENSMUSG00000020107 = 174154
ENSMUSG00000020107 = 174178
ENSMUSG00000020107 = 174184
ENSMUSG00000020107 = 176407
ENSMUSG00000020107 = 176408
ENSMUSG00000020107 = 176409
ENSMUSG00000020107 = 176412
ENSMUSG00000020107 = 176814
ENSMUSG00000020107 = 179409
ENSMUSG00000020107 = 179419
ENSMUSG00000020107 = 2262752
ENSMUSG00000020107 = 2467813
ENSMUSG00000020107 = 2555396
ENSMUSG00000020107 = 2559582
ENSMUSG00000020107 = 2559583
ENSMUSG00000020107 = 453276
ENSMUSG00000020107 = 68882
ENSMUSG00000020107 = 68886
ENSMUSG00000020107 = 69017
ENSMUSG00000020107 = 69052
ENSMUSG00000020107 = 69239
ENSMUSG00000020107 = 69242
ENSMUSG00000020107 = 69278
ENSMUSG00000020107 = 69306
ENSMUSG00000020107 = 69618
ENSMUSG00000020107 = 69620
ENSMUSG00000020107 = 8953897
ENSMUSG00000020108 = 212436
ENSMUSG00000020108 = 3700989
ENSMUSG00000020108 = 5628897
ENSMUSG00000020108 = 73857
ENSMUSG00000020108 = 74160
ENSMUSG00000020111 = 382551
ENSMUSG00000020111 = 8949215
ENSMUSG00000020111 = 8949664
ENSMUSG00000020114 = 168249
ENSMUSG00000020114 = 168256
ENSMUSG00000020114 = 382551
ENSMUSG00000020114 = 392499
ENSMUSG00000020114 = 597592
ENSMUSG00000020114 = 6798695
ENSMUSG00000020114 = 8951664
ENSMUSG00000020114 = 917937
ENSMUSG00000020115 = 1280215
ENSMUSG00000020115 = 166016
ENSMUSG00000020115 = 166166
ENSMUSG00000020115 = 168249
ENSMUSG00000020115 = 168256
ENSMUSG00000020115 = 168898
ENSMUSG00000020115 = 168928
ENSMUSG00000020115 = 1834941
ENSMUSG00000020115 = 1834949
ENSMUSG00000020115 = 3134975
ENSMUSG00000020115 = 3249367
ENSMUSG00000020115 = 3270619
ENSMUSG00000020115 = 446652
ENSMUSG00000020115 = 449147
ENSMUSG00000020115 = 9008059
ENSMUSG00000020115 = 936440
ENSMUSG00000020115 = 936964
ENSMUSG00000020115 = 937061
ENSMUSG00000020116 = 6791226
ENSMUSG00000020116 = 72312
ENSMUSG00000020116 = 8868773
ENSMUSG00000020116 = 8953854
ENSMUSG00000020120 = 109582
ENSMUSG00000020120 = 114608
ENSMUSG00000020120 = 76002
ENSMUSG00000020120 = 76005
ENSMUSG00000020121 = 162582
ENSMUSG00000020121 = 194315
ENSMUSG00000020121 = 194840
ENSMUSG00000020122 = 1227986
ENSMUSG00000020122 = 1236394
ENSMUSG00000020122 = 1250196
ENSMUSG00000020122 = 1257604
ENSMUSG00000020122 = 1266738
ENSMUSG00000020122 = 1280215
ENSMUSG00000020122 = 157118
ENSMUSG00000020122 = 162582
ENSMUSG00000020122 = 168256
ENSMUSG00000020122 = 177929
ENSMUSG00000020122 = 179812
ENSMUSG00000020122 = 180292
ENSMUSG00000020122 = 180336
ENSMUSG00000020122 = 182971
ENSMUSG00000020122 = 1963642
ENSMUSG00000020122 = 199418
ENSMUSG00000020122 = 199991
ENSMUSG00000020122 = 212718
ENSMUSG00000020122 = 2179392
ENSMUSG00000020122 = 372790
ENSMUSG00000020122 = 373760
ENSMUSG00000020122 = 388396
ENSMUSG00000020122 = 416476
ENSMUSG00000020122 = 422475
ENSMUSG00000020122 = 445144
ENSMUSG00000020122 = 5653656
ENSMUSG00000020122 = 5673001
ENSMUSG00000020122 = 5683057
ENSMUSG00000020122 = 5684996
ENSMUSG00000020122 = 6785631
ENSMUSG00000020122 = 6811558
ENSMUSG00000020122 = 881907
ENSMUSG00000020122 = 8847993
ENSMUSG00000020122 = 8848021
ENSMUSG00000020122 = 8856825
ENSMUSG00000020122 = 8856828
ENSMUSG00000020122 = 8857538
ENSMUSG00000020122 = 8863795
ENSMUSG00000020122 = 8939211
ENSMUSG00000020122 = 9006925
ENSMUSG00000020122 = 9006927
ENSMUSG00000020122 = 9006931
ENSMUSG00000020122 = 9006934
ENSMUSG00000020122 = 9009391
ENSMUSG00000020122 = 9012852
ENSMUSG00000020122 = 9013507
ENSMUSG00000020122 = 9607240
ENSMUSG00000020123 = 162582
ENSMUSG00000020123 = 372790
ENSMUSG00000020123 = 373076
ENSMUSG00000020123 = 375276
ENSMUSG00000020123 = 388396
ENSMUSG00000020123 = 388479
ENSMUSG00000020123 = 416476
ENSMUSG00000020123 = 500792
ENSMUSG00000020124 = 392499
ENSMUSG00000020124 = 5688426
ENSMUSG00000020124 = 5689880
ENSMUSG00000020124 = 597592
ENSMUSG00000020125 = 1474228
ENSMUSG00000020125 = 1474244
ENSMUSG00000020125 = 1592389
ENSMUSG00000020125 = 166658
ENSMUSG00000020125 = 168249
ENSMUSG00000020125 = 168256
ENSMUSG00000020125 = 6798695
ENSMUSG00000020125 = 6803157
ENSMUSG00000020125 = 977606
ENSMUSG00000020128 = 199991
ENSMUSG00000020128 = 5653656
ENSMUSG00000020128 = 6811440
ENSMUSG00000020128 = 6811442
ENSMUSG00000020130 = 199991
ENSMUSG00000020130 = 5653656
ENSMUSG00000020130 = 8854214
ENSMUSG00000020130 = 9007101
ENSMUSG00000020132 = 199991
ENSMUSG00000020132 = 392499
ENSMUSG00000020132 = 5653656
ENSMUSG00000020132 = 597592
ENSMUSG00000020132 = 8873719
ENSMUSG00000020132 = 8876198
ENSMUSG00000020132 = 9007101
ENSMUSG00000020134 = 1280215
ENSMUSG00000020134 = 166016
ENSMUSG00000020134 = 166058
ENSMUSG00000020134 = 168138
ENSMUSG00000020134 = 168142
ENSMUSG00000020134 = 168176
ENSMUSG00000020134 = 168179
ENSMUSG00000020134 = 168181
ENSMUSG00000020134 = 168188
ENSMUSG00000020134 = 168249
ENSMUSG00000020134 = 168256
ENSMUSG00000020134 = 168898
ENSMUSG00000020134 = 181438
ENSMUSG00000020134 = 446652
ENSMUSG00000020134 = 449147
ENSMUSG00000020134 = 9020702
ENSMUSG00000020134 = 937039
ENSMUSG00000020134 = 975138
ENSMUSG00000020134 = 975144
ENSMUSG00000020134 = 975155
ENSMUSG00000020134 = 975871
ENSMUSG00000020140 = 162582
ENSMUSG00000020140 = 195721
ENSMUSG00000020140 = 201681
ENSMUSG00000020140 = 4641263
ENSMUSG00000020142 = 352230
ENSMUSG00000020142 = 382551
ENSMUSG00000020142 = 425393
ENSMUSG00000020142 = 425407
ENSMUSG00000020143 = 109582
ENSMUSG00000020143 = 168249
ENSMUSG00000020143 = 168256
ENSMUSG00000020143 = 6798695
ENSMUSG00000020143 = 983231
ENSMUSG00000020149 = 162658
ENSMUSG00000020149 = 1640170
ENSMUSG00000020149 = 199977
ENSMUSG00000020149 = 199991
ENSMUSG00000020149 = 204005
ENSMUSG00000020149 = 392499
ENSMUSG00000020149 = 446203
ENSMUSG00000020149 = 5653656
ENSMUSG00000020149 = 597592
ENSMUSG00000020149 = 6807878
ENSMUSG00000020149 = 6811434
ENSMUSG00000020149 = 6811442
ENSMUSG00000020149 = 68875
ENSMUSG00000020149 = 68886
ENSMUSG00000020149 = 69278
ENSMUSG00000020149 = 8856688
ENSMUSG00000020149 = 8873719
ENSMUSG00000020149 = 8876198
ENSMUSG00000020149 = 9007101
ENSMUSG00000020149 = 948021
ENSMUSG00000020150 = 1430728
ENSMUSG00000020150 = 71288
ENSMUSG00000020150 = 71291
ENSMUSG00000020152 = 1266738
ENSMUSG00000020152 = 162582
ENSMUSG00000020152 = 168249
ENSMUSG00000020152 = 168256
ENSMUSG00000020152 = 194315
ENSMUSG00000020152 = 195258
ENSMUSG00000020152 = 199991
ENSMUSG00000020152 = 2029480
ENSMUSG00000020152 = 2029482
ENSMUSG00000020152 = 2682334
ENSMUSG00000020152 = 3928662
ENSMUSG00000020152 = 422475
ENSMUSG00000020152 = 5653656
ENSMUSG00000020152 = 5663213
ENSMUSG00000020152 = 6798695
ENSMUSG00000020152 = 8856828
ENSMUSG00000020153 = 1428517
ENSMUSG00000020153 = 1430728
ENSMUSG00000020153 = 163200
ENSMUSG00000020153 = 611105
ENSMUSG00000020153 = 6799198
ENSMUSG00000020154 = 168249
ENSMUSG00000020154 = 168256
ENSMUSG00000020154 = 6798695
ENSMUSG00000020155 = 112316
ENSMUSG00000020155 = 1296052
ENSMUSG00000020155 = 1296071
ENSMUSG00000020166 = 212436
ENSMUSG00000020166 = 3700989
ENSMUSG00000020166 = 429914
ENSMUSG00000020166 = 429947
ENSMUSG00000020166 = 6791312
ENSMUSG00000020166 = 6804115
ENSMUSG00000020166 = 73857
ENSMUSG00000020166 = 74160
ENSMUSG00000020166 = 8953854
ENSMUSG00000020167 = 1266738
ENSMUSG00000020167 = 212436
ENSMUSG00000020167 = 525793
ENSMUSG00000020167 = 73857
ENSMUSG00000020167 = 74160
ENSMUSG00000020167 = 8878171
ENSMUSG00000020167 = 8939236
ENSMUSG00000020169 = 2672351
ENSMUSG00000020169 = 382551
ENSMUSG00000020169 = 983712
ENSMUSG00000020170 = 109704
ENSMUSG00000020170 = 112399
ENSMUSG00000020170 = 1257604
ENSMUSG00000020170 = 1266738
ENSMUSG00000020170 = 1280215
ENSMUSG00000020170 = 162582
ENSMUSG00000020170 = 166520
ENSMUSG00000020170 = 168256
ENSMUSG00000020170 = 169893
ENSMUSG00000020170 = 170968
ENSMUSG00000020170 = 187037
ENSMUSG00000020170 = 187687
ENSMUSG00000020170 = 190236
ENSMUSG00000020170 = 199418
ENSMUSG00000020170 = 2404192
ENSMUSG00000020170 = 2428924
ENSMUSG00000020170 = 2428928
ENSMUSG00000020170 = 422475
ENSMUSG00000020170 = 5654687
ENSMUSG00000020170 = 5654689
ENSMUSG00000020170 = 5654693
ENSMUSG00000020170 = 5654695
ENSMUSG00000020170 = 5654696
ENSMUSG00000020170 = 5654700
ENSMUSG00000020170 = 5654706
ENSMUSG00000020170 = 5654708
ENSMUSG00000020170 = 5654710
ENSMUSG00000020170 = 5654712
ENSMUSG00000020170 = 5654716
ENSMUSG00000020170 = 5654720
ENSMUSG00000020170 = 5654726
ENSMUSG00000020170 = 5654727
ENSMUSG00000020170 = 5654732
ENSMUSG00000020170 = 5654733
ENSMUSG00000020170 = 5654736
ENSMUSG00000020170 = 5654738
ENSMUSG00000020170 = 5654741
ENSMUSG00000020170 = 5654743
ENSMUSG00000020170 = 5673001
ENSMUSG00000020170 = 5683057
ENSMUSG00000020170 = 5684996
ENSMUSG00000020170 = 6811558
ENSMUSG00000020170 = 74751
ENSMUSG00000020170 = 74752
ENSMUSG00000020170 = 8853659
ENSMUSG00000020170 = 9006115
ENSMUSG00000020170 = 9006925
ENSMUSG00000020170 = 9006934
ENSMUSG00000020170 = 9028731
ENSMUSG00000020170 = 9607240
ENSMUSG00000020171 = 212436
ENSMUSG00000020171 = 73857
ENSMUSG00000020171 = 74160
ENSMUSG00000020171 = 8864260
ENSMUSG00000020171 = 8866907
ENSMUSG00000020175 = 199991
ENSMUSG00000020175 = 392499
ENSMUSG00000020175 = 5653656
ENSMUSG00000020175 = 597592
ENSMUSG00000020175 = 6811438
ENSMUSG00000020175 = 6811442
ENSMUSG00000020175 = 8873719
ENSMUSG00000020176 = 1266738
ENSMUSG00000020176 = 1433557
ENSMUSG00000020176 = 162582
ENSMUSG00000020176 = 422475
ENSMUSG00000020176 = 74713
ENSMUSG00000020176 = 74749
ENSMUSG00000020176 = 74751
ENSMUSG00000020176 = 74752
ENSMUSG00000020176 = 8853659
ENSMUSG00000020176 = 9006934
ENSMUSG00000020178 = 162582
ENSMUSG00000020178 = 372790
ENSMUSG00000020178 = 373076
ENSMUSG00000020178 = 388396
ENSMUSG00000020178 = 392499
ENSMUSG00000020178 = 417973
ENSMUSG00000020178 = 418038
ENSMUSG00000020178 = 418555
ENSMUSG00000020178 = 500792
ENSMUSG00000020178 = 5683826
ENSMUSG00000020180 = 111367
ENSMUSG00000020180 = 191859
ENSMUSG00000020180 = 194441
ENSMUSG00000020180 = 72163
ENSMUSG00000020180 = 72165
ENSMUSG00000020180 = 72172
ENSMUSG00000020180 = 72203
ENSMUSG00000020180 = 73856
ENSMUSG00000020180 = 73857
ENSMUSG00000020180 = 74160
ENSMUSG00000020180 = 75067
ENSMUSG00000020180 = 77588
ENSMUSG00000020180 = 8953854
ENSMUSG00000020182 = 1430728
ENSMUSG00000020182 = 209776
ENSMUSG00000020182 = 209905
ENSMUSG00000020182 = 209931
ENSMUSG00000020182 = 71291
ENSMUSG00000020183 = 163125
ENSMUSG00000020183 = 392499
ENSMUSG00000020183 = 597592
ENSMUSG00000020184 = 112314
ENSMUSG00000020184 = 112315
ENSMUSG00000020184 = 112316
ENSMUSG00000020184 = 1257604
ENSMUSG00000020184 = 162582
ENSMUSG00000020184 = 1640170
ENSMUSG00000020184 = 198323
ENSMUSG00000020184 = 212436
ENSMUSG00000020184 = 2262752
ENSMUSG00000020184 = 2559580
ENSMUSG00000020184 = 2559583
ENSMUSG00000020184 = 2559585
ENSMUSG00000020184 = 2990846
ENSMUSG00000020184 = 3108232
ENSMUSG00000020184 = 3232142
ENSMUSG00000020184 = 3700989
ENSMUSG00000020184 = 392499
ENSMUSG00000020184 = 399719
ENSMUSG00000020184 = 399721
ENSMUSG00000020184 = 5633007
ENSMUSG00000020184 = 5688426
ENSMUSG00000020184 = 5689880
ENSMUSG00000020184 = 597592
ENSMUSG00000020184 = 6804756
ENSMUSG00000020184 = 6804757
ENSMUSG00000020184 = 6804760
ENSMUSG00000020184 = 6806003
ENSMUSG00000020184 = 69541
ENSMUSG00000020184 = 69563
ENSMUSG00000020184 = 69580
ENSMUSG00000020184 = 69615
ENSMUSG00000020184 = 69620
ENSMUSG00000020184 = 73857
ENSMUSG00000020184 = 74160
ENSMUSG00000020184 = 8878159
ENSMUSG00000020184 = 8941858
ENSMUSG00000020184 = 8953897
ENSMUSG00000020184 = 9006925
ENSMUSG00000020185 = 212436
ENSMUSG00000020185 = 3700989
ENSMUSG00000020185 = 6791312
ENSMUSG00000020185 = 6804116
ENSMUSG00000020185 = 73857
ENSMUSG00000020185 = 74160
ENSMUSG00000020189 = 1430728
ENSMUSG00000020189 = 1482801
ENSMUSG00000020189 = 1483206
ENSMUSG00000020189 = 1483257
ENSMUSG00000020189 = 556833
ENSMUSG00000020196 = 2262752
ENSMUSG00000020196 = 2559583
ENSMUSG00000020196 = 2559584
ENSMUSG00000020196 = 2559586
ENSMUSG00000020196 = 8953897
ENSMUSG00000020205 = 1640170
ENSMUSG00000020205 = 453274
ENSMUSG00000020205 = 69275
ENSMUSG00000020205 = 69278
ENSMUSG00000020205 = 8854521
ENSMUSG00000020211 = 72163
ENSMUSG00000020211 = 72172
ENSMUSG00000020211 = 72203
ENSMUSG00000020211 = 8953854
ENSMUSG00000020227 = 1280215
ENSMUSG00000020227 = 168256
ENSMUSG00000020227 = 446652
ENSMUSG00000020227 = 449147
ENSMUSG00000020227 = 9020702
ENSMUSG00000020229 = 189200
ENSMUSG00000020229 = 382551
ENSMUSG00000020229 = 425407
ENSMUSG00000020232 = 109582
ENSMUSG00000020232 = 983231
ENSMUSG00000020235 = 1280218
ENSMUSG00000020235 = 1640170
ENSMUSG00000020235 = 168256
ENSMUSG00000020235 = 174084
ENSMUSG00000020235 = 174143
ENSMUSG00000020235 = 174178
ENSMUSG00000020235 = 176407
ENSMUSG00000020235 = 176408
ENSMUSG00000020235 = 176417
ENSMUSG00000020235 = 2262752
ENSMUSG00000020235 = 2559582
ENSMUSG00000020235 = 2559583
ENSMUSG00000020235 = 453276
ENSMUSG00000020235 = 69017
ENSMUSG00000020235 = 69052
ENSMUSG00000020235 = 69239
ENSMUSG00000020235 = 69242
ENSMUSG00000020235 = 69278
ENSMUSG00000020235 = 69306
ENSMUSG00000020235 = 69656
ENSMUSG00000020235 = 8953897
ENSMUSG00000020235 = 983168
ENSMUSG00000020235 = 983169
ENSMUSG00000020241 = 1266738
ENSMUSG00000020241 = 1442490
ENSMUSG00000020241 = 1474228
ENSMUSG00000020241 = 1474244
ENSMUSG00000020241 = 1474290
ENSMUSG00000020241 = 162582
ENSMUSG00000020241 = 1650814
ENSMUSG00000020241 = 186797
ENSMUSG00000020241 = 2022090
ENSMUSG00000020241 = 216083
ENSMUSG00000020241 = 3000178
ENSMUSG00000020241 = 375165
ENSMUSG00000020241 = 419037
ENSMUSG00000020241 = 422475
ENSMUSG00000020241 = 8948216
ENSMUSG00000020241 = 9006934
ENSMUSG00000020250 = 1430728
ENSMUSG00000020250 = 15869
ENSMUSG00000020250 = 212436
ENSMUSG00000020250 = 2262752
ENSMUSG00000020250 = 2408522
ENSMUSG00000020250 = 3299685
ENSMUSG00000020250 = 3700989
ENSMUSG00000020250 = 499943
ENSMUSG00000020250 = 5263617
ENSMUSG00000020250 = 5628897
ENSMUSG00000020250 = 71291
ENSMUSG00000020250 = 73857
ENSMUSG00000020250 = 74160
ENSMUSG00000020250 = 8953897
ENSMUSG00000020256 = 1430728
ENSMUSG00000020256 = 196757
ENSMUSG00000020256 = 196849
ENSMUSG00000020256 = 196854
ENSMUSG00000020258 = 1430728
ENSMUSG00000020258 = 5652084
ENSMUSG00000020258 = 70350
ENSMUSG00000020258 = 71387
ENSMUSG00000020260 = 392499
ENSMUSG00000020260 = 5173105
ENSMUSG00000020260 = 5173214
ENSMUSG00000020260 = 597592
ENSMUSG00000020261 = 352230
ENSMUSG00000020261 = 382551
ENSMUSG00000020261 = 425393
ENSMUSG00000020261 = 425407
ENSMUSG00000020261 = 428559
ENSMUSG00000020262 = 75064
ENSMUSG00000020262 = 75072
ENSMUSG00000020262 = 75102
ENSMUSG00000020262 = 77042
ENSMUSG00000020262 = 8953854
ENSMUSG00000020264 = 352230
ENSMUSG00000020264 = 382551
ENSMUSG00000020264 = 425393
ENSMUSG00000020264 = 425407
ENSMUSG00000020264 = 428559
ENSMUSG00000020265 = 2990846
ENSMUSG00000020265 = 3065679
ENSMUSG00000020265 = 3108214
ENSMUSG00000020265 = 3108232
ENSMUSG00000020265 = 3215018
ENSMUSG00000020265 = 3232118
ENSMUSG00000020265 = 3899300
ENSMUSG00000020265 = 392499
ENSMUSG00000020265 = 4090294
ENSMUSG00000020265 = 4551638
ENSMUSG00000020265 = 4615885
ENSMUSG00000020265 = 4755510
ENSMUSG00000020265 = 5696395
ENSMUSG00000020265 = 5696398
ENSMUSG00000020265 = 5696399
ENSMUSG00000020265 = 597592
ENSMUSG00000020265 = 73894
ENSMUSG00000020271 = 1168372
ENSMUSG00000020271 = 1169091
ENSMUSG00000020271 = 1280215
ENSMUSG00000020271 = 1280218
ENSMUSG00000020271 = 1640170
ENSMUSG00000020271 = 166016
ENSMUSG00000020271 = 166058
ENSMUSG00000020271 = 166166
ENSMUSG00000020271 = 168138
ENSMUSG00000020271 = 168142
ENSMUSG00000020271 = 168164
ENSMUSG00000020271 = 168176
ENSMUSG00000020271 = 168179
ENSMUSG00000020271 = 168181
ENSMUSG00000020271 = 168188
ENSMUSG00000020271 = 168249
ENSMUSG00000020271 = 168256
ENSMUSG00000020271 = 168898
ENSMUSG00000020271 = 181438
ENSMUSG00000020271 = 202403
ENSMUSG00000020271 = 202424
ENSMUSG00000020271 = 2454202
ENSMUSG00000020271 = 2565942
ENSMUSG00000020271 = 2871837
ENSMUSG00000020271 = 392499
ENSMUSG00000020271 = 446652
ENSMUSG00000020271 = 448424
ENSMUSG00000020271 = 449147
ENSMUSG00000020271 = 450294
ENSMUSG00000020271 = 453274
ENSMUSG00000020271 = 5607761
ENSMUSG00000020271 = 5607764
ENSMUSG00000020271 = 5621481
ENSMUSG00000020271 = 5668541
ENSMUSG00000020271 = 5676590
ENSMUSG00000020271 = 5684264
ENSMUSG00000020271 = 597592
ENSMUSG00000020271 = 69275
ENSMUSG00000020271 = 69278
ENSMUSG00000020271 = 8951664
ENSMUSG00000020271 = 9020702
ENSMUSG00000020271 = 937061
ENSMUSG00000020271 = 975138
ENSMUSG00000020271 = 975155
ENSMUSG00000020271 = 975871
ENSMUSG00000020271 = 983168
ENSMUSG00000020271 = 983169
ENSMUSG00000020271 = 983705
ENSMUSG00000020272 = 168249
ENSMUSG00000020272 = 168256
ENSMUSG00000020272 = 6798695
ENSMUSG00000020275 = 1168372
ENSMUSG00000020275 = 1169091
ENSMUSG00000020275 = 1280218
ENSMUSG00000020275 = 168256
ENSMUSG00000020275 = 983705
ENSMUSG00000020277 = 1430728
ENSMUSG00000020277 = 168249
ENSMUSG00000020277 = 168256
ENSMUSG00000020277 = 6798695
ENSMUSG00000020277 = 70171
ENSMUSG00000020277 = 70326
ENSMUSG00000020277 = 71387
ENSMUSG00000020279 = 1280215
ENSMUSG00000020279 = 168256
ENSMUSG00000020279 = 449147
ENSMUSG00000020279 = 451927
ENSMUSG00000020279 = 8985947
ENSMUSG00000020283 = 392499
ENSMUSG00000020283 = 597592
ENSMUSG00000020283 = 8852135
ENSMUSG00000020283 = 8866654
ENSMUSG00000020283 = 9033241
ENSMUSG00000020283 = 9603798
ENSMUSG00000020283 = 9609507
ENSMUSG00000020287 = 110331
ENSMUSG00000020287 = 110357
ENSMUSG00000020287 = 73884
ENSMUSG00000020287 = 73894
ENSMUSG00000020287 = 73927
ENSMUSG00000020287 = 73929
ENSMUSG00000020287 = 73933
ENSMUSG00000020289 = 2262752
ENSMUSG00000020289 = 8953897
ENSMUSG00000020289 = 9639288
ENSMUSG00000020290 = 141424
ENSMUSG00000020290 = 141444
ENSMUSG00000020290 = 162582
ENSMUSG00000020290 = 1640170
ENSMUSG00000020290 = 194315
ENSMUSG00000020290 = 195258
ENSMUSG00000020290 = 195721
ENSMUSG00000020290 = 201681
ENSMUSG00000020290 = 2467813
ENSMUSG00000020290 = 2500257
ENSMUSG00000020290 = 2555396
ENSMUSG00000020290 = 3769402
ENSMUSG00000020290 = 450520
ENSMUSG00000020290 = 450531
ENSMUSG00000020290 = 453274
ENSMUSG00000020290 = 5663220
ENSMUSG00000020290 = 5683057
ENSMUSG00000020290 = 5687128
ENSMUSG00000020290 = 68877
ENSMUSG00000020290 = 68882
ENSMUSG00000020290 = 68886
ENSMUSG00000020290 = 69273
ENSMUSG00000020290 = 69275
ENSMUSG00000020290 = 69278
ENSMUSG00000020290 = 69618
ENSMUSG00000020290 = 69620
ENSMUSG00000020290 = 8939211
ENSMUSG00000020290 = 8953854
ENSMUSG00000020290 = 9006931
ENSMUSG00000020290 = 9009391
ENSMUSG00000020290 = 9634638
ENSMUSG00000020290 = 9648025
ENSMUSG00000020303 = 381426
ENSMUSG00000020303 = 392499
ENSMUSG00000020303 = 597592
ENSMUSG00000020303 = 8957275
ENSMUSG00000020307 = 1280218
ENSMUSG00000020307 = 168249
ENSMUSG00000020307 = 168256
ENSMUSG00000020307 = 202403
ENSMUSG00000020307 = 202424
ENSMUSG00000020307 = 2454202
ENSMUSG00000020307 = 2871837
ENSMUSG00000020307 = 392499
ENSMUSG00000020307 = 5607764
ENSMUSG00000020307 = 5621481
ENSMUSG00000020307 = 597592
ENSMUSG00000020307 = 8852135
ENSMUSG00000020307 = 8866652
ENSMUSG00000020307 = 983168
ENSMUSG00000020307 = 983169
ENSMUSG00000020309 = 1430728
ENSMUSG00000020309 = 156580
ENSMUSG00000020309 = 156590
ENSMUSG00000020309 = 174403
ENSMUSG00000020309 = 211859
ENSMUSG00000020310 = 1280218
ENSMUSG00000020310 = 1474244
ENSMUSG00000020310 = 168256
ENSMUSG00000020310 = 198933
ENSMUSG00000020310 = 216083
ENSMUSG00000020311 = 162582
ENSMUSG00000020311 = 382551
ENSMUSG00000020311 = 382556
ENSMUSG00000020311 = 5358346
ENSMUSG00000020311 = 5358351
ENSMUSG00000020312 = 1280215
ENSMUSG00000020312 = 162582
ENSMUSG00000020312 = 166520
ENSMUSG00000020312 = 167044
ENSMUSG00000020312 = 168256
ENSMUSG00000020312 = 187037
ENSMUSG00000020312 = 187687
ENSMUSG00000020312 = 194138
ENSMUSG00000020312 = 4420097
ENSMUSG00000020312 = 5673001
ENSMUSG00000020312 = 5683057
ENSMUSG00000020312 = 5684996
ENSMUSG00000020312 = 9006934
ENSMUSG00000020312 = 9607240
ENSMUSG00000020315 = 1266738
ENSMUSG00000020315 = 1280215
ENSMUSG00000020315 = 162582
ENSMUSG00000020315 = 168256
ENSMUSG00000020315 = 199977
ENSMUSG00000020315 = 199991
ENSMUSG00000020315 = 373760
ENSMUSG00000020315 = 375165
ENSMUSG00000020315 = 392499
ENSMUSG00000020315 = 422475
ENSMUSG00000020315 = 445095
ENSMUSG00000020315 = 446203
ENSMUSG00000020315 = 5653656
ENSMUSG00000020315 = 5673001
ENSMUSG00000020315 = 5683057
ENSMUSG00000020315 = 5684996
ENSMUSG00000020315 = 597592
ENSMUSG00000020315 = 6807878
ENSMUSG00000020315 = 948021
ENSMUSG00000020315 = 9607240
ENSMUSG00000020321 = 1430728
ENSMUSG00000020321 = 70263
ENSMUSG00000020321 = 70326
ENSMUSG00000020321 = 71387
ENSMUSG00000020325 = 1502540
ENSMUSG00000020325 = 162582
ENSMUSG00000020325 = 2473224
ENSMUSG00000020325 = 381426
ENSMUSG00000020325 = 392499
ENSMUSG00000020325 = 597592
ENSMUSG00000020325 = 8957275
ENSMUSG00000020325 = 9006936
ENSMUSG00000020326 = 212436
ENSMUSG00000020326 = 3700989
ENSMUSG00000020326 = 5633007
ENSMUSG00000020326 = 6804757
ENSMUSG00000020326 = 6806003
ENSMUSG00000020326 = 73857
ENSMUSG00000020326 = 74160
ENSMUSG00000020327 = 109704
ENSMUSG00000020327 = 112399
ENSMUSG00000020327 = 1257604
ENSMUSG00000020327 = 1280215
ENSMUSG00000020327 = 162582
ENSMUSG00000020327 = 168256
ENSMUSG00000020327 = 190236
ENSMUSG00000020327 = 190241
ENSMUSG00000020327 = 190242
ENSMUSG00000020327 = 190370
ENSMUSG00000020327 = 190377
ENSMUSG00000020327 = 199418
ENSMUSG00000020327 = 2404192
ENSMUSG00000020327 = 2428924
ENSMUSG00000020327 = 2428928
ENSMUSG00000020327 = 5654219
ENSMUSG00000020327 = 5654221
ENSMUSG00000020327 = 5654687
ENSMUSG00000020327 = 5654688
ENSMUSG00000020327 = 5654689
ENSMUSG00000020327 = 5654693
ENSMUSG00000020327 = 5654695
ENSMUSG00000020327 = 5654696
ENSMUSG00000020327 = 5654699
ENSMUSG00000020327 = 5654700
ENSMUSG00000020327 = 5654726
ENSMUSG00000020327 = 5654727
ENSMUSG00000020327 = 5654736
ENSMUSG00000020327 = 5654738
ENSMUSG00000020327 = 5658623
ENSMUSG00000020327 = 5673001
ENSMUSG00000020327 = 5683057
ENSMUSG00000020327 = 5684996
ENSMUSG00000020327 = 6811558
ENSMUSG00000020327 = 74751
ENSMUSG00000020327 = 74752
ENSMUSG00000020327 = 9006925
ENSMUSG00000020327 = 9006934
ENSMUSG00000020327 = 9607240
ENSMUSG00000020329 = 163282
ENSMUSG00000020329 = 74160
ENSMUSG00000020329 = 75944
ENSMUSG00000020330 = 1430728
ENSMUSG00000020330 = 1630316
ENSMUSG00000020330 = 1640170
ENSMUSG00000020330 = 2142845
ENSMUSG00000020330 = 2160916
ENSMUSG00000020330 = 453274
ENSMUSG00000020330 = 69275
ENSMUSG00000020330 = 69278
ENSMUSG00000020330 = 71387
ENSMUSG00000020330 = 8854518
ENSMUSG00000020331 = 112316
ENSMUSG00000020331 = 1296061
ENSMUSG00000020331 = 1296071
ENSMUSG00000020333 = 1430728
ENSMUSG00000020333 = 556833
ENSMUSG00000020333 = 75105
ENSMUSG00000020333 = 75876
ENSMUSG00000020333 = 8978868
ENSMUSG00000020334 = 382551
ENSMUSG00000020334 = 425366
ENSMUSG00000020334 = 425407
ENSMUSG00000020334 = 549127
ENSMUSG00000020334 = 549132
ENSMUSG00000020335 = 212436
ENSMUSG00000020335 = 73857
ENSMUSG00000020335 = 74160
ENSMUSG00000020340 = 162582
ENSMUSG00000020340 = 168249
ENSMUSG00000020340 = 168256
ENSMUSG00000020340 = 194138
ENSMUSG00000020340 = 194315
ENSMUSG00000020340 = 195258
ENSMUSG00000020340 = 2029480
ENSMUSG00000020340 = 2029482
ENSMUSG00000020340 = 4420097
ENSMUSG00000020340 = 5663213
ENSMUSG00000020340 = 9006934
ENSMUSG00000020346 = 392499
ENSMUSG00000020346 = 446203
ENSMUSG00000020346 = 597592
ENSMUSG00000020346 = 948021
ENSMUSG00000020346 = 964739
ENSMUSG00000020349 = 109582
ENSMUSG00000020349 = 111885
ENSMUSG00000020349 = 113501
ENSMUSG00000020349 = 113510
ENSMUSG00000020349 = 1257604
ENSMUSG00000020349 = 1280215
ENSMUSG00000020349 = 1280218
ENSMUSG00000020349 = 1295596
ENSMUSG00000020349 = 141424
ENSMUSG00000020349 = 141444
ENSMUSG00000020349 = 162582
ENSMUSG00000020349 = 1640170
ENSMUSG00000020349 = 166016
ENSMUSG00000020349 = 166058
ENSMUSG00000020349 = 166166
ENSMUSG00000020349 = 166520
ENSMUSG00000020349 = 168138
ENSMUSG00000020349 = 168142
ENSMUSG00000020349 = 168164
ENSMUSG00000020349 = 168176
ENSMUSG00000020349 = 168179
ENSMUSG00000020349 = 168181
ENSMUSG00000020349 = 168188
ENSMUSG00000020349 = 168249
ENSMUSG00000020349 = 168256
ENSMUSG00000020349 = 168898
ENSMUSG00000020349 = 180024
ENSMUSG00000020349 = 181438
ENSMUSG00000020349 = 187037
ENSMUSG00000020349 = 190236
ENSMUSG00000020349 = 194315
ENSMUSG00000020349 = 195253
ENSMUSG00000020349 = 195258
ENSMUSG00000020349 = 195721
ENSMUSG00000020349 = 196299
ENSMUSG00000020349 = 198725
ENSMUSG00000020349 = 198753
ENSMUSG00000020349 = 199418
ENSMUSG00000020349 = 201681
ENSMUSG00000020349 = 202670
ENSMUSG00000020349 = 212436
ENSMUSG00000020349 = 2467813
ENSMUSG00000020349 = 2500257
ENSMUSG00000020349 = 2555396
ENSMUSG00000020349 = 2995383
ENSMUSG00000020349 = 2995410
ENSMUSG00000020349 = 3700989
ENSMUSG00000020349 = 372790
ENSMUSG00000020349 = 388396
ENSMUSG00000020349 = 388841
ENSMUSG00000020349 = 389513
ENSMUSG00000020349 = 418346
ENSMUSG00000020349 = 418594
ENSMUSG00000020349 = 432142
ENSMUSG00000020349 = 448424
ENSMUSG00000020349 = 449147
ENSMUSG00000020349 = 450282
ENSMUSG00000020349 = 450294
ENSMUSG00000020349 = 453274
ENSMUSG00000020349 = 453279
ENSMUSG00000020349 = 4641262
ENSMUSG00000020349 = 5633007
ENSMUSG00000020349 = 5654726
ENSMUSG00000020349 = 5654727
ENSMUSG00000020349 = 5654732
ENSMUSG00000020349 = 5654733
ENSMUSG00000020349 = 5654736
ENSMUSG00000020349 = 5654738
ENSMUSG00000020349 = 5654741
ENSMUSG00000020349 = 5654743
ENSMUSG00000020349 = 5663220
ENSMUSG00000020349 = 5673000
ENSMUSG00000020349 = 5673001
ENSMUSG00000020349 = 5675221
ENSMUSG00000020349 = 5683057
ENSMUSG00000020349 = 5684996
ENSMUSG00000020349 = 6804757
ENSMUSG00000020349 = 6806003
ENSMUSG00000020349 = 6811558
ENSMUSG00000020349 = 68877
ENSMUSG00000020349 = 68882
ENSMUSG00000020349 = 68886
ENSMUSG00000020349 = 69206
ENSMUSG00000020349 = 69231
ENSMUSG00000020349 = 69236
ENSMUSG00000020349 = 69273
ENSMUSG00000020349 = 69275
ENSMUSG00000020349 = 69278
ENSMUSG00000020349 = 69618
ENSMUSG00000020349 = 69620
ENSMUSG00000020349 = 73857
ENSMUSG00000020349 = 74160
ENSMUSG00000020349 = 8953854
ENSMUSG00000020349 = 9006925
ENSMUSG00000020349 = 9006934
ENSMUSG00000020349 = 927802
ENSMUSG00000020349 = 937061
ENSMUSG00000020349 = 9607240
ENSMUSG00000020349 = 9648025
ENSMUSG00000020349 = 975138
ENSMUSG00000020349 = 975155
ENSMUSG00000020349 = 975871
ENSMUSG00000020349 = 975957
ENSMUSG00000020357 = 162582
ENSMUSG00000020357 = 194138
ENSMUSG00000020357 = 194313
ENSMUSG00000020357 = 195399
ENSMUSG00000020357 = 9006934
ENSMUSG00000020359 = 1430728
ENSMUSG00000020359 = 1442490
ENSMUSG00000020359 = 1474228
ENSMUSG00000020359 = 1474244
ENSMUSG00000020359 = 71064
ENSMUSG00000020359 = 71291
ENSMUSG00000020361 = 2262752
ENSMUSG00000020361 = 3371453
ENSMUSG00000020361 = 3371556
ENSMUSG00000020361 = 8953897
ENSMUSG00000020362 = 212436
ENSMUSG00000020362 = 3700989
ENSMUSG00000020362 = 429914
ENSMUSG00000020362 = 429947
ENSMUSG00000020362 = 6791312
ENSMUSG00000020362 = 6804115
ENSMUSG00000020362 = 73857
ENSMUSG00000020362 = 74160
ENSMUSG00000020362 = 8953854
ENSMUSG00000020363 = 392499
ENSMUSG00000020363 = 446193
ENSMUSG00000020363 = 446203
ENSMUSG00000020363 = 446210
ENSMUSG00000020363 = 446219
ENSMUSG00000020363 = 597592
ENSMUSG00000020364 = 212436
ENSMUSG00000020364 = 73857
ENSMUSG00000020364 = 74160
ENSMUSG00000020366 = 1280215
ENSMUSG00000020366 = 166016
ENSMUSG00000020366 = 166058
ENSMUSG00000020366 = 166166
ENSMUSG00000020366 = 168138
ENSMUSG00000020366 = 168142
ENSMUSG00000020366 = 168164
ENSMUSG00000020366 = 168176
ENSMUSG00000020366 = 168179
ENSMUSG00000020366 = 168181
ENSMUSG00000020366 = 168188
ENSMUSG00000020366 = 168249
ENSMUSG00000020366 = 168256
ENSMUSG00000020366 = 168898
ENSMUSG00000020366 = 181438
ENSMUSG00000020366 = 2262752
ENSMUSG00000020366 = 2454202
ENSMUSG00000020366 = 2559580
ENSMUSG00000020366 = 2559583
ENSMUSG00000020366 = 2871796
ENSMUSG00000020366 = 448424
ENSMUSG00000020366 = 449147
ENSMUSG00000020366 = 450282
ENSMUSG00000020366 = 450294
ENSMUSG00000020366 = 450321
ENSMUSG00000020366 = 450341
ENSMUSG00000020366 = 8953897
ENSMUSG00000020366 = 937061
ENSMUSG00000020366 = 975138
ENSMUSG00000020366 = 975155
ENSMUSG00000020366 = 975871
ENSMUSG00000020368 = 1280215
ENSMUSG00000020368 = 1280218
ENSMUSG00000020368 = 168256
ENSMUSG00000020368 = 2132295
ENSMUSG00000020368 = 392499
ENSMUSG00000020368 = 446203
ENSMUSG00000020368 = 447115
ENSMUSG00000020368 = 449147
ENSMUSG00000020368 = 532668
ENSMUSG00000020368 = 597592
ENSMUSG00000020368 = 901042
ENSMUSG00000020368 = 9020956
ENSMUSG00000020368 = 983169
ENSMUSG00000020368 = 983170
ENSMUSG00000020372 = 162582
ENSMUSG00000020372 = 5357905
ENSMUSG00000020372 = 5357956
ENSMUSG00000020372 = 5626978
ENSMUSG00000020372 = 73887
ENSMUSG00000020372 = 75893
ENSMUSG00000020375 = 1430728
ENSMUSG00000020375 = 1483255
ENSMUSG00000020375 = 1483257
ENSMUSG00000020375 = 1660499
ENSMUSG00000020375 = 556833
ENSMUSG00000020376 = 1280218
ENSMUSG00000020376 = 168256
ENSMUSG00000020376 = 983168
ENSMUSG00000020376 = 983169
ENSMUSG00000020377 = 1430728
ENSMUSG00000020377 = 2142688
ENSMUSG00000020377 = 2142691
ENSMUSG00000020377 = 2142700
ENSMUSG00000020377 = 2142753
ENSMUSG00000020377 = 556833
ENSMUSG00000020377 = 8978868
ENSMUSG00000020377 = 9018677
ENSMUSG00000020377 = 9018678
ENSMUSG00000020377 = 9026395
ENSMUSG00000020377 = 9026762
ENSMUSG00000020377 = 9026766
ENSMUSG00000020380 = 1640170
ENSMUSG00000020380 = 212436
ENSMUSG00000020380 = 2262752
ENSMUSG00000020380 = 2559583
ENSMUSG00000020380 = 2559586
ENSMUSG00000020380 = 3700989
ENSMUSG00000020380 = 5633007
ENSMUSG00000020380 = 5685938
ENSMUSG00000020380 = 5685939
ENSMUSG00000020380 = 5685942
ENSMUSG00000020380 = 5693532
ENSMUSG00000020380 = 5693537
ENSMUSG00000020380 = 5693538
ENSMUSG00000020380 = 5693548
ENSMUSG00000020380 = 5693554
ENSMUSG00000020380 = 5693565
ENSMUSG00000020380 = 5693567
ENSMUSG00000020380 = 5693568
ENSMUSG00000020380 = 5693571
ENSMUSG00000020380 = 5693579
ENSMUSG00000020380 = 5693606
ENSMUSG00000020380 = 5693607
ENSMUSG00000020380 = 5693616
ENSMUSG00000020380 = 6804756
ENSMUSG00000020380 = 69473
ENSMUSG00000020380 = 69481
ENSMUSG00000020380 = 69620
ENSMUSG00000020380 = 73857
ENSMUSG00000020380 = 73894
ENSMUSG00000020380 = 74160
ENSMUSG00000020380 = 8953897
ENSMUSG00000020386 = 1280218
ENSMUSG00000020386 = 168256
ENSMUSG00000020386 = 174824
ENSMUSG00000020386 = 199977
ENSMUSG00000020386 = 199991
ENSMUSG00000020386 = 204005
ENSMUSG00000020386 = 2132295
ENSMUSG00000020386 = 382551
ENSMUSG00000020386 = 392499
ENSMUSG00000020386 = 446203
ENSMUSG00000020386 = 5653656
ENSMUSG00000020386 = 5694530
ENSMUSG00000020386 = 597592
ENSMUSG00000020386 = 8963888
ENSMUSG00000020386 = 8963898
ENSMUSG00000020386 = 948021
ENSMUSG00000020386 = 983169
ENSMUSG00000020386 = 983170
ENSMUSG00000020387 = 3214847
ENSMUSG00000020387 = 3247509
ENSMUSG00000020387 = 4839726
ENSMUSG00000020390 = 110314
ENSMUSG00000020390 = 1280218
ENSMUSG00000020390 = 168256
ENSMUSG00000020390 = 392499
ENSMUSG00000020390 = 597592
ENSMUSG00000020390 = 73893
ENSMUSG00000020390 = 73894
ENSMUSG00000020390 = 8852135
ENSMUSG00000020390 = 8866652
ENSMUSG00000020390 = 8866654
ENSMUSG00000020390 = 983168
ENSMUSG00000020390 = 983169
ENSMUSG00000020393 = 162582
ENSMUSG00000020393 = 195721
ENSMUSG00000020393 = 201681
ENSMUSG00000020393 = 3772470
ENSMUSG00000020395 = 1280218
ENSMUSG00000020395 = 168249
ENSMUSG00000020395 = 168256
ENSMUSG00000020395 = 202403
ENSMUSG00000020395 = 202433
ENSMUSG00000020395 = 2454202
ENSMUSG00000020395 = 2871809
ENSMUSG00000020397 = 212436
ENSMUSG00000020397 = 73857
ENSMUSG00000020397 = 74160
ENSMUSG00000020400 = 392499
ENSMUSG00000020400 = 5688426
ENSMUSG00000020400 = 5689896
ENSMUSG00000020400 = 597592
ENSMUSG00000020402 = 1428517
ENSMUSG00000020402 = 1430728
ENSMUSG00000020402 = 1632852
ENSMUSG00000020402 = 392499
ENSMUSG00000020402 = 5205647
ENSMUSG00000020402 = 5205685
ENSMUSG00000020402 = 5688426
ENSMUSG00000020402 = 5689880
ENSMUSG00000020402 = 597592
ENSMUSG00000020402 = 70268
ENSMUSG00000020402 = 71406
ENSMUSG00000020402 = 9612973
ENSMUSG00000020402 = 9663891
ENSMUSG00000020405 = 1430728
ENSMUSG00000020405 = 159418
ENSMUSG00000020405 = 163560
ENSMUSG00000020405 = 194068
ENSMUSG00000020405 = 556833
ENSMUSG00000020405 = 8957322
ENSMUSG00000020405 = 8979227
ENSMUSG00000020407 = 1430728
ENSMUSG00000020407 = 15869
ENSMUSG00000020407 = 73614
ENSMUSG00000020407 = 73621
ENSMUSG00000020407 = 8956319
ENSMUSG00000020407 = 8956321
ENSMUSG00000020409 = 159236
ENSMUSG00000020409 = 72163
ENSMUSG00000020409 = 72172
ENSMUSG00000020409 = 72187
ENSMUSG00000020409 = 72202
ENSMUSG00000020409 = 72203
ENSMUSG00000020409 = 73856
ENSMUSG00000020409 = 73857
ENSMUSG00000020409 = 74160
ENSMUSG00000020409 = 8953854
ENSMUSG00000020411 = 382551
ENSMUSG00000020411 = 5223345
ENSMUSG00000020413 = 1640170
ENSMUSG00000020413 = 176187
ENSMUSG00000020413 = 212436
ENSMUSG00000020413 = 3700989
ENSMUSG00000020413 = 5633007
ENSMUSG00000020413 = 5685938
ENSMUSG00000020413 = 5685942
ENSMUSG00000020413 = 5693532
ENSMUSG00000020413 = 5693538
ENSMUSG00000020413 = 5693567
ENSMUSG00000020413 = 5693579
ENSMUSG00000020413 = 5693607
ENSMUSG00000020413 = 5693616
ENSMUSG00000020413 = 6804756
ENSMUSG00000020413 = 69473
ENSMUSG00000020413 = 69481
ENSMUSG00000020413 = 69620
ENSMUSG00000020413 = 73857
ENSMUSG00000020413 = 73894
ENSMUSG00000020413 = 74160
ENSMUSG00000020415 = 1640170
ENSMUSG00000020415 = 174143
ENSMUSG00000020415 = 174154
ENSMUSG00000020415 = 174178
ENSMUSG00000020415 = 176409
ENSMUSG00000020415 = 176814
ENSMUSG00000020415 = 2467813
ENSMUSG00000020415 = 2555396
ENSMUSG00000020415 = 453276
ENSMUSG00000020415 = 68882
ENSMUSG00000020415 = 68886
ENSMUSG00000020415 = 69278
ENSMUSG00000020422 = 162582
ENSMUSG00000020422 = 6806834
ENSMUSG00000020422 = 8875513
ENSMUSG00000020422 = 8875878
ENSMUSG00000020422 = 9006934
ENSMUSG00000020423 = 212436
ENSMUSG00000020423 = 3700989
ENSMUSG00000020423 = 6791312
ENSMUSG00000020423 = 6804115
ENSMUSG00000020423 = 73857
ENSMUSG00000020423 = 74160
ENSMUSG00000020424 = 2262752
ENSMUSG00000020424 = 8953897
ENSMUSG00000020424 = 9639288
ENSMUSG00000020427 = 212436
ENSMUSG00000020427 = 3700989
ENSMUSG00000020427 = 381426
ENSMUSG00000020427 = 392499
ENSMUSG00000020427 = 5633008
ENSMUSG00000020427 = 597592
ENSMUSG00000020427 = 6803211
ENSMUSG00000020427 = 73857
ENSMUSG00000020427 = 74160
ENSMUSG00000020427 = 8957275
ENSMUSG00000020428 = 112314
ENSMUSG00000020428 = 112315
ENSMUSG00000020428 = 112316
ENSMUSG00000020428 = 977443
ENSMUSG00000020429 = 381426
ENSMUSG00000020429 = 392499
ENSMUSG00000020429 = 597592
ENSMUSG00000020429 = 8957275
ENSMUSG00000020430 = 6791226
ENSMUSG00000020430 = 72312
ENSMUSG00000020430 = 8868773
ENSMUSG00000020430 = 8953854
ENSMUSG00000020431 = 111885
ENSMUSG00000020431 = 111931
ENSMUSG00000020431 = 111933
ENSMUSG00000020431 = 111996
ENSMUSG00000020431 = 111997
ENSMUSG00000020431 = 112040
ENSMUSG00000020431 = 112043
ENSMUSG00000020431 = 112314
ENSMUSG00000020431 = 112315
ENSMUSG00000020431 = 112316
ENSMUSG00000020431 = 1489509
ENSMUSG00000020431 = 162582
ENSMUSG00000020431 = 163615
ENSMUSG00000020431 = 170660
ENSMUSG00000020431 = 170670
ENSMUSG00000020431 = 372790
ENSMUSG00000020431 = 388396
ENSMUSG00000020431 = 418594
ENSMUSG00000020431 = 418597
ENSMUSG00000020431 = 5358351
ENSMUSG00000020431 = 5610787
ENSMUSG00000020431 = 9006925
ENSMUSG00000020431 = 977443
ENSMUSG00000020431 = 977444
ENSMUSG00000020431 = 991365
ENSMUSG00000020432 = 1430728
ENSMUSG00000020432 = 196741
ENSMUSG00000020432 = 196849
ENSMUSG00000020432 = 196854
ENSMUSG00000020436 = 112314
ENSMUSG00000020436 = 112315
ENSMUSG00000020436 = 112316
ENSMUSG00000020436 = 977443
ENSMUSG00000020440 = 199977
ENSMUSG00000020440 = 199991
ENSMUSG00000020440 = 392499
ENSMUSG00000020440 = 446203
ENSMUSG00000020440 = 5653656
ENSMUSG00000020440 = 597592
ENSMUSG00000020440 = 6807878
ENSMUSG00000020440 = 6811434
ENSMUSG00000020440 = 6811442
ENSMUSG00000020440 = 8856688
ENSMUSG00000020440 = 948021
ENSMUSG00000020441 = 168249
ENSMUSG00000020441 = 168256
ENSMUSG00000020441 = 6798695
ENSMUSG00000020444 = 1430728
ENSMUSG00000020444 = 15869
ENSMUSG00000020444 = 499943
ENSMUSG00000020447 = 8963676
ENSMUSG00000020447 = 8963678
ENSMUSG00000020447 = 8963743
ENSMUSG00000020448 = 382551
ENSMUSG00000020448 = 382556
ENSMUSG00000020455 = 1280218
ENSMUSG00000020455 = 168256
ENSMUSG00000020455 = 983168
ENSMUSG00000020455 = 983169
ENSMUSG00000020456 = 1428517
ENSMUSG00000020456 = 1430728
ENSMUSG00000020456 = 389661
ENSMUSG00000020456 = 71064
ENSMUSG00000020456 = 71291
ENSMUSG00000020456 = 71403
ENSMUSG00000020456 = 71406
ENSMUSG00000020458 = 162582
ENSMUSG00000020458 = 193634
ENSMUSG00000020458 = 193697
ENSMUSG00000020458 = 193704
ENSMUSG00000020458 = 73887
ENSMUSG00000020460 = 110312
ENSMUSG00000020460 = 110313
ENSMUSG00000020460 = 110314
ENSMUSG00000020460 = 110320
ENSMUSG00000020460 = 1168372
ENSMUSG00000020460 = 1169091
ENSMUSG00000020460 = 1227986
ENSMUSG00000020460 = 1234174
ENSMUSG00000020460 = 1234176
ENSMUSG00000020460 = 1236394
ENSMUSG00000020460 = 1253288
ENSMUSG00000020460 = 1257604
ENSMUSG00000020460 = 1266738
ENSMUSG00000020460 = 1280215
ENSMUSG00000020460 = 1280218
ENSMUSG00000020460 = 1295596
ENSMUSG00000020460 = 1358803
ENSMUSG00000020460 = 156827
ENSMUSG00000020460 = 157118
ENSMUSG00000020460 = 162582
ENSMUSG00000020460 = 1632852
ENSMUSG00000020460 = 1640170
ENSMUSG00000020460 = 166016
ENSMUSG00000020460 = 166058
ENSMUSG00000020460 = 166166
ENSMUSG00000020460 = 168138
ENSMUSG00000020460 = 168142
ENSMUSG00000020460 = 168164
ENSMUSG00000020460 = 168176
ENSMUSG00000020460 = 168179
ENSMUSG00000020460 = 168181
ENSMUSG00000020460 = 168188
ENSMUSG00000020460 = 168249
ENSMUSG00000020460 = 168256
ENSMUSG00000020460 = 168638
ENSMUSG00000020460 = 168643
ENSMUSG00000020460 = 168898
ENSMUSG00000020460 = 168928
ENSMUSG00000020460 = 170834
ENSMUSG00000020460 = 174048
ENSMUSG00000020460 = 174084
ENSMUSG00000020460 = 174143
ENSMUSG00000020460 = 174154
ENSMUSG00000020460 = 174178
ENSMUSG00000020460 = 174184
ENSMUSG00000020460 = 176409
ENSMUSG00000020460 = 176814
ENSMUSG00000020460 = 177929
ENSMUSG00000020460 = 179409
ENSMUSG00000020460 = 179419
ENSMUSG00000020460 = 1799339
ENSMUSG00000020460 = 181438
ENSMUSG00000020460 = 182971
ENSMUSG00000020460 = 1834949
ENSMUSG00000020460 = 187577
ENSMUSG00000020460 = 190236
ENSMUSG00000020460 = 193639
ENSMUSG00000020460 = 193704
ENSMUSG00000020460 = 195253
ENSMUSG00000020460 = 195721
ENSMUSG00000020460 = 1980143
ENSMUSG00000020460 = 199991
ENSMUSG00000020460 = 201681
ENSMUSG00000020460 = 202403
ENSMUSG00000020460 = 202424
ENSMUSG00000020460 = 204998
ENSMUSG00000020460 = 205043
ENSMUSG00000020460 = 209543
ENSMUSG00000020460 = 209560
ENSMUSG00000020460 = 2122948
ENSMUSG00000020460 = 212436
ENSMUSG00000020460 = 2173788
ENSMUSG00000020460 = 2173789
ENSMUSG00000020460 = 2173791
ENSMUSG00000020460 = 2173793
ENSMUSG00000020460 = 2173795
ENSMUSG00000020460 = 2173796
ENSMUSG00000020460 = 2262752
ENSMUSG00000020460 = 2454202
ENSMUSG00000020460 = 2467813
ENSMUSG00000020460 = 2555396
ENSMUSG00000020460 = 2559580
ENSMUSG00000020460 = 2559582
ENSMUSG00000020460 = 2559583
ENSMUSG00000020460 = 2559585
ENSMUSG00000020460 = 2565942
ENSMUSG00000020460 = 2672351
ENSMUSG00000020460 = 2871837
ENSMUSG00000020460 = 3134975
ENSMUSG00000020460 = 349425
ENSMUSG00000020460 = 3700989
ENSMUSG00000020460 = 376176
ENSMUSG00000020460 = 3769402
ENSMUSG00000020460 = 382551
ENSMUSG00000020460 = 382556
ENSMUSG00000020460 = 3858494
ENSMUSG00000020460 = 392499
ENSMUSG00000020460 = 4086400
ENSMUSG00000020460 = 422475
ENSMUSG00000020460 = 445989
ENSMUSG00000020460 = 446203
ENSMUSG00000020460 = 446652
ENSMUSG00000020460 = 448424
ENSMUSG00000020460 = 449147
ENSMUSG00000020460 = 450294
ENSMUSG00000020460 = 450302
ENSMUSG00000020460 = 450321
ENSMUSG00000020460 = 450408
ENSMUSG00000020460 = 450531
ENSMUSG00000020460 = 453274
ENSMUSG00000020460 = 453276
ENSMUSG00000020460 = 453279
ENSMUSG00000020460 = 4608870
ENSMUSG00000020460 = 4641257
ENSMUSG00000020460 = 4641258
ENSMUSG00000020460 = 4641263
ENSMUSG00000020460 = 512988
ENSMUSG00000020460 = 5205647
ENSMUSG00000020460 = 5205685
ENSMUSG00000020460 = 5213460
ENSMUSG00000020460 = 5218859
ENSMUSG00000020460 = 532668
ENSMUSG00000020460 = 5357801
ENSMUSG00000020460 = 5357905
ENSMUSG00000020460 = 5357956
ENSMUSG00000020460 = 5358346
ENSMUSG00000020460 = 5358351
ENSMUSG00000020460 = 5607761
ENSMUSG00000020460 = 5607764
ENSMUSG00000020460 = 5610780
ENSMUSG00000020460 = 5610785
ENSMUSG00000020460 = 5610787
ENSMUSG00000020460 = 5621481
ENSMUSG00000020460 = 5632684
ENSMUSG00000020460 = 5633007
ENSMUSG00000020460 = 5653656
ENSMUSG00000020460 = 5654726
ENSMUSG00000020460 = 5654727
ENSMUSG00000020460 = 5654732
ENSMUSG00000020460 = 5654733
ENSMUSG00000020460 = 5654736
ENSMUSG00000020460 = 5654738
ENSMUSG00000020460 = 5654741
ENSMUSG00000020460 = 5654743
ENSMUSG00000020460 = 5655862
ENSMUSG00000020460 = 5656121
ENSMUSG00000020460 = 5656169
ENSMUSG00000020460 = 5658442
ENSMUSG00000020460 = 5668541
ENSMUSG00000020460 = 5673001
ENSMUSG00000020460 = 5675221
ENSMUSG00000020460 = 5675482
ENSMUSG00000020460 = 5676590
ENSMUSG00000020460 = 5683057
ENSMUSG00000020460 = 5684264
ENSMUSG00000020460 = 5684996
ENSMUSG00000020460 = 5685942
ENSMUSG00000020460 = 5687128
ENSMUSG00000020460 = 5688426
ENSMUSG00000020460 = 5689603
ENSMUSG00000020460 = 5689877
ENSMUSG00000020460 = 5689880
ENSMUSG00000020460 = 5689896
ENSMUSG00000020460 = 5689901
ENSMUSG00000020460 = 5693532
ENSMUSG00000020460 = 5693538
ENSMUSG00000020460 = 5693565
ENSMUSG00000020460 = 5693567
ENSMUSG00000020460 = 5693606
ENSMUSG00000020460 = 5693607
ENSMUSG00000020460 = 5696394
ENSMUSG00000020460 = 5696395
ENSMUSG00000020460 = 5696397
ENSMUSG00000020460 = 5696398
ENSMUSG00000020460 = 5696399
ENSMUSG00000020460 = 5696400
ENSMUSG00000020460 = 597592
ENSMUSG00000020460 = 6781823
ENSMUSG00000020460 = 6781827
ENSMUSG00000020460 = 6782135
ENSMUSG00000020460 = 6782210
ENSMUSG00000020460 = 6783310
ENSMUSG00000020460 = 6791226
ENSMUSG00000020460 = 6804756
ENSMUSG00000020460 = 6804757
ENSMUSG00000020460 = 6804760
ENSMUSG00000020460 = 6806003
ENSMUSG00000020460 = 6806834
ENSMUSG00000020460 = 6807004
ENSMUSG00000020460 = 6807070
ENSMUSG00000020460 = 68827
ENSMUSG00000020460 = 68867
ENSMUSG00000020460 = 68882
ENSMUSG00000020460 = 68886
ENSMUSG00000020460 = 68949
ENSMUSG00000020460 = 69002
ENSMUSG00000020460 = 69017
ENSMUSG00000020460 = 69052
ENSMUSG00000020460 = 69202
ENSMUSG00000020460 = 69206
ENSMUSG00000020460 = 69231
ENSMUSG00000020460 = 69236
ENSMUSG00000020460 = 69239
ENSMUSG00000020460 = 69242
ENSMUSG00000020460 = 69275
ENSMUSG00000020460 = 69278
ENSMUSG00000020460 = 69306
ENSMUSG00000020460 = 69481
ENSMUSG00000020460 = 69541
ENSMUSG00000020460 = 69563
ENSMUSG00000020460 = 69580
ENSMUSG00000020460 = 69601
ENSMUSG00000020460 = 69610
ENSMUSG00000020460 = 69613
ENSMUSG00000020460 = 69615
ENSMUSG00000020460 = 69620
ENSMUSG00000020460 = 69656
ENSMUSG00000020460 = 72312
ENSMUSG00000020460 = 72613
ENSMUSG00000020460 = 72649
ENSMUSG00000020460 = 72662
ENSMUSG00000020460 = 72689
ENSMUSG00000020460 = 72695
ENSMUSG00000020460 = 72702
ENSMUSG00000020460 = 72706
ENSMUSG00000020460 = 72737
ENSMUSG00000020460 = 72766
ENSMUSG00000020460 = 73857
ENSMUSG00000020460 = 73887
ENSMUSG00000020460 = 73893
ENSMUSG00000020460 = 73894
ENSMUSG00000020460 = 74160
ENSMUSG00000020460 = 75815
ENSMUSG00000020460 = 75893
ENSMUSG00000020460 = 8848021
ENSMUSG00000020460 = 8849469
ENSMUSG00000020460 = 8852135
ENSMUSG00000020460 = 8852276
ENSMUSG00000020460 = 8854050
ENSMUSG00000020460 = 8856825
ENSMUSG00000020460 = 8856828
ENSMUSG00000020460 = 8863795
ENSMUSG00000020460 = 8866652
ENSMUSG00000020460 = 8866654
ENSMUSG00000020460 = 8868773
ENSMUSG00000020460 = 8878159
ENSMUSG00000020460 = 8878166
ENSMUSG00000020460 = 8878171
ENSMUSG00000020460 = 8939236
ENSMUSG00000020460 = 8939902
ENSMUSG00000020460 = 8941858
ENSMUSG00000020460 = 8948747
ENSMUSG00000020460 = 8948751
ENSMUSG00000020460 = 8951664
ENSMUSG00000020460 = 8953854
ENSMUSG00000020460 = 8953897
ENSMUSG00000020460 = 9006925
ENSMUSG00000020460 = 9006927
ENSMUSG00000020460 = 9006934
ENSMUSG00000020460 = 9006936
ENSMUSG00000020460 = 901032
ENSMUSG00000020460 = 901042
ENSMUSG00000020460 = 9010553
ENSMUSG00000020460 = 9012852
ENSMUSG00000020460 = 9013507
ENSMUSG00000020460 = 9020702
ENSMUSG00000020460 = 9033241
ENSMUSG00000020460 = 912631
ENSMUSG00000020460 = 917729
ENSMUSG00000020460 = 917937
ENSMUSG00000020460 = 927802
ENSMUSG00000020460 = 936440
ENSMUSG00000020460 = 936964
ENSMUSG00000020460 = 937041
ENSMUSG00000020460 = 937042
ENSMUSG00000020460 = 937061
ENSMUSG00000020460 = 937072
ENSMUSG00000020460 = 9607240
ENSMUSG00000020460 = 9609507
ENSMUSG00000020460 = 9612973
ENSMUSG00000020460 = 9645460
ENSMUSG00000020460 = 9646399
ENSMUSG00000020460 = 9663891
ENSMUSG00000020460 = 975138
ENSMUSG00000020460 = 975155
ENSMUSG00000020460 = 975163
ENSMUSG00000020460 = 975871
ENSMUSG00000020460 = 975956
ENSMUSG00000020460 = 975957
ENSMUSG00000020460 = 983168
ENSMUSG00000020460 = 983169
ENSMUSG00000020460 = 983705
ENSMUSG00000020460 = 983712
ENSMUSG00000020469 = 397014
ENSMUSG00000020469 = 445355
ENSMUSG00000020471 = 110313
ENSMUSG00000020471 = 110314
ENSMUSG00000020471 = 110373
ENSMUSG00000020471 = 157579
ENSMUSG00000020471 = 1640170
ENSMUSG00000020471 = 174411
ENSMUSG00000020471 = 174414
ENSMUSG00000020471 = 174417
ENSMUSG00000020471 = 174437
ENSMUSG00000020471 = 180786
ENSMUSG00000020471 = 5358508
ENSMUSG00000020471 = 5358565
ENSMUSG00000020471 = 5358606
ENSMUSG00000020471 = 5651801
ENSMUSG00000020471 = 5656169
ENSMUSG00000020471 = 5685942
ENSMUSG00000020471 = 5693532
ENSMUSG00000020471 = 5693538
ENSMUSG00000020471 = 5693567
ENSMUSG00000020471 = 5696397
ENSMUSG00000020471 = 5696398
ENSMUSG00000020471 = 5696399
ENSMUSG00000020471 = 5696400
ENSMUSG00000020471 = 6781827
ENSMUSG00000020471 = 6782135
ENSMUSG00000020471 = 6782210
ENSMUSG00000020471 = 69091
ENSMUSG00000020471 = 69109
ENSMUSG00000020471 = 69166
ENSMUSG00000020471 = 69183
ENSMUSG00000020471 = 69186
ENSMUSG00000020471 = 69190
ENSMUSG00000020471 = 69239
ENSMUSG00000020471 = 69242
ENSMUSG00000020471 = 69278
ENSMUSG00000020471 = 69306
ENSMUSG00000020471 = 73884
ENSMUSG00000020471 = 73886
ENSMUSG00000020471 = 73893
ENSMUSG00000020471 = 73894
ENSMUSG00000020471 = 73933
ENSMUSG00000020472 = 212436
ENSMUSG00000020472 = 73857
ENSMUSG00000020472 = 74160
ENSMUSG00000020474 = 5693532
ENSMUSG00000020474 = 5693571
ENSMUSG00000020474 = 73894
ENSMUSG00000020475 = 1430728
ENSMUSG00000020475 = 70171
ENSMUSG00000020475 = 70263
ENSMUSG00000020475 = 70326
ENSMUSG00000020475 = 71387
ENSMUSG00000020476 = 109581
ENSMUSG00000020476 = 111465
ENSMUSG00000020476 = 112316
ENSMUSG00000020476 = 168249
ENSMUSG00000020476 = 168256
ENSMUSG00000020476 = 264870
ENSMUSG00000020476 = 5357801
ENSMUSG00000020476 = 6794361
ENSMUSG00000020476 = 6794362
ENSMUSG00000020476 = 6798695
ENSMUSG00000020476 = 75153
ENSMUSG00000020477 = 392499
ENSMUSG00000020477 = 5368287
ENSMUSG00000020477 = 5389840
ENSMUSG00000020477 = 5419276
ENSMUSG00000020477 = 72766
ENSMUSG00000020483 = 109581
ENSMUSG00000020483 = 109606
ENSMUSG00000020483 = 114452
ENSMUSG00000020483 = 1280218
ENSMUSG00000020483 = 139910
ENSMUSG00000020483 = 141424
ENSMUSG00000020483 = 141444
ENSMUSG00000020483 = 162582
ENSMUSG00000020483 = 1632852
ENSMUSG00000020483 = 1640170
ENSMUSG00000020483 = 168256
ENSMUSG00000020483 = 1852241
ENSMUSG00000020483 = 194315
ENSMUSG00000020483 = 195258
ENSMUSG00000020483 = 199977
ENSMUSG00000020483 = 199991
ENSMUSG00000020483 = 2132295
ENSMUSG00000020483 = 2262752
ENSMUSG00000020483 = 2467813
ENSMUSG00000020483 = 2500257
ENSMUSG00000020483 = 2555396
ENSMUSG00000020483 = 3371497
ENSMUSG00000020483 = 392499
ENSMUSG00000020483 = 446203
ENSMUSG00000020483 = 5357801
ENSMUSG00000020483 = 5617833
ENSMUSG00000020483 = 5620924
ENSMUSG00000020483 = 5653656
ENSMUSG00000020483 = 5663220
ENSMUSG00000020483 = 597592
ENSMUSG00000020483 = 6807878
ENSMUSG00000020483 = 6811436
ENSMUSG00000020483 = 6811442
ENSMUSG00000020483 = 68877
ENSMUSG00000020483 = 68882
ENSMUSG00000020483 = 68886
ENSMUSG00000020483 = 69278
ENSMUSG00000020483 = 69618
ENSMUSG00000020483 = 69620
ENSMUSG00000020483 = 8856688
ENSMUSG00000020483 = 8953897
ENSMUSG00000020483 = 948021
ENSMUSG00000020483 = 9612973
ENSMUSG00000020483 = 9646399
ENSMUSG00000020483 = 9648025
ENSMUSG00000020483 = 9663891
ENSMUSG00000020485 = 112382
ENSMUSG00000020485 = 113418
ENSMUSG00000020485 = 212436
ENSMUSG00000020485 = 3700989
ENSMUSG00000020485 = 674695
ENSMUSG00000020485 = 6796648
ENSMUSG00000020485 = 6807505
ENSMUSG00000020485 = 73857
ENSMUSG00000020485 = 74160
ENSMUSG00000020485 = 75955
ENSMUSG00000020486 = 109581
ENSMUSG00000020486 = 109606
ENSMUSG00000020486 = 111457
ENSMUSG00000020486 = 111469
ENSMUSG00000020486 = 111471
ENSMUSG00000020486 = 5357801
ENSMUSG00000020491 = 212436
ENSMUSG00000020491 = 73857
ENSMUSG00000020491 = 74160
ENSMUSG00000020492 = 141424
ENSMUSG00000020492 = 141444
ENSMUSG00000020492 = 162582
ENSMUSG00000020492 = 1640170
ENSMUSG00000020492 = 194315
ENSMUSG00000020492 = 195258
ENSMUSG00000020492 = 2467813
ENSMUSG00000020492 = 2500257
ENSMUSG00000020492 = 2555396
ENSMUSG00000020492 = 5663220
ENSMUSG00000020492 = 68877
ENSMUSG00000020492 = 68882
ENSMUSG00000020492 = 68886
ENSMUSG00000020492 = 69278
ENSMUSG00000020492 = 69618
ENSMUSG00000020492 = 69620
ENSMUSG00000020492 = 9648025
ENSMUSG00000020495 = 8953854
ENSMUSG00000020495 = 927802
ENSMUSG00000020495 = 975957
ENSMUSG00000020514 = 392499
ENSMUSG00000020514 = 5368287
ENSMUSG00000020514 = 5389840
ENSMUSG00000020514 = 5419276
ENSMUSG00000020514 = 72766
ENSMUSG00000020515 = 212436
ENSMUSG00000020515 = 3700989
ENSMUSG00000020515 = 429914
ENSMUSG00000020515 = 429947
ENSMUSG00000020515 = 6791312
ENSMUSG00000020515 = 6804115
ENSMUSG00000020515 = 73857
ENSMUSG00000020515 = 74160
ENSMUSG00000020515 = 8953854
ENSMUSG00000020516 = 162582
ENSMUSG00000020516 = 165159
ENSMUSG00000020516 = 166208
ENSMUSG00000020520 = 392499
ENSMUSG00000020520 = 5173105
ENSMUSG00000020520 = 597592
ENSMUSG00000020520 = 913709
ENSMUSG00000020522 = 1474244
ENSMUSG00000020522 = 1566948
ENSMUSG00000020522 = 2129379
ENSMUSG00000020524 = 112314
ENSMUSG00000020524 = 112315
ENSMUSG00000020524 = 112316
ENSMUSG00000020524 = 199977
ENSMUSG00000020524 = 199991
ENSMUSG00000020524 = 204005
ENSMUSG00000020524 = 392499
ENSMUSG00000020524 = 399710
ENSMUSG00000020524 = 399719
ENSMUSG00000020524 = 399721
ENSMUSG00000020524 = 416993
ENSMUSG00000020524 = 438066
ENSMUSG00000020524 = 442755
ENSMUSG00000020524 = 446203
ENSMUSG00000020524 = 5653656
ENSMUSG00000020524 = 5694530
ENSMUSG00000020524 = 597592
ENSMUSG00000020524 = 6794362
ENSMUSG00000020524 = 8849932
ENSMUSG00000020524 = 948021
ENSMUSG00000020525 = 212436
ENSMUSG00000020525 = 73857
ENSMUSG00000020525 = 74160
ENSMUSG00000020525 = 8878166
ENSMUSG00000020532 = 1430728
ENSMUSG00000020532 = 163685
ENSMUSG00000020532 = 163765
ENSMUSG00000020532 = 196780
ENSMUSG00000020532 = 196849
ENSMUSG00000020532 = 196854
ENSMUSG00000020532 = 200425
ENSMUSG00000020532 = 556833
ENSMUSG00000020532 = 75105
ENSMUSG00000020532 = 8978868
ENSMUSG00000020534 = 1430728
ENSMUSG00000020534 = 196757
ENSMUSG00000020534 = 196849
ENSMUSG00000020534 = 196854
ENSMUSG00000020534 = 71262
ENSMUSG00000020534 = 71291
ENSMUSG00000020538 = 1430728
ENSMUSG00000020538 = 1655829
ENSMUSG00000020538 = 556833
ENSMUSG00000020538 = 8957322
ENSMUSG00000020553 = 1430728
ENSMUSG00000020553 = 1483191
ENSMUSG00000020553 = 1483206
ENSMUSG00000020553 = 1483257
ENSMUSG00000020553 = 556833
ENSMUSG00000020553 = 77289
ENSMUSG00000020553 = 8978868
ENSMUSG00000020561 = 212165
ENSMUSG00000020561 = 5250913
ENSMUSG00000020561 = 5250924
ENSMUSG00000020561 = 73762
ENSMUSG00000020561 = 73772
ENSMUSG00000020561 = 73854
ENSMUSG00000020561 = 73863
ENSMUSG00000020561 = 73864
ENSMUSG00000020561 = 74160
ENSMUSG00000020566 = 1222556
ENSMUSG00000020566 = 162582
ENSMUSG00000020566 = 168249
ENSMUSG00000020566 = 168256
ENSMUSG00000020566 = 2262752
ENSMUSG00000020566 = 382551
ENSMUSG00000020566 = 74752
ENSMUSG00000020566 = 77387
ENSMUSG00000020566 = 8953897
ENSMUSG00000020566 = 9006934
ENSMUSG00000020566 = 917937
ENSMUSG00000020566 = 917977
ENSMUSG00000020566 = 9639288
ENSMUSG00000020566 = 983712
ENSMUSG00000020571 = 381426
ENSMUSG00000020571 = 392499
ENSMUSG00000020571 = 597592
ENSMUSG00000020571 = 8957275
ENSMUSG00000020572 = 1430728
ENSMUSG00000020572 = 196807
ENSMUSG00000020572 = 196849
ENSMUSG00000020572 = 196854
ENSMUSG00000020572 = 197264
ENSMUSG00000020573 = 109582
ENSMUSG00000020573 = 114604
ENSMUSG00000020573 = 1430728
ENSMUSG00000020573 = 1483255
ENSMUSG00000020573 = 1483257
ENSMUSG00000020573 = 162582
ENSMUSG00000020573 = 1660499
ENSMUSG00000020573 = 372790
ENSMUSG00000020573 = 388396
ENSMUSG00000020573 = 392451
ENSMUSG00000020573 = 397795
ENSMUSG00000020573 = 556833
ENSMUSG00000020573 = 76002
ENSMUSG00000020573 = 9006335
ENSMUSG00000020573 = 9027276
ENSMUSG00000020576 = 199991
ENSMUSG00000020576 = 5653656
ENSMUSG00000020576 = 6811434
ENSMUSG00000020576 = 6811442
ENSMUSG00000020576 = 8856688
ENSMUSG00000020580 = 1266738
ENSMUSG00000020580 = 162582
ENSMUSG00000020580 = 194138
ENSMUSG00000020580 = 194315
ENSMUSG00000020580 = 195258
ENSMUSG00000020580 = 2682334
ENSMUSG00000020580 = 372790
ENSMUSG00000020580 = 373755
ENSMUSG00000020580 = 388396
ENSMUSG00000020580 = 3928662
ENSMUSG00000020580 = 400685
ENSMUSG00000020580 = 416482
ENSMUSG00000020580 = 416572
ENSMUSG00000020580 = 422475
ENSMUSG00000020580 = 4420097
ENSMUSG00000020580 = 5627117
ENSMUSG00000020580 = 9006934
ENSMUSG00000020583 = 1474244
ENSMUSG00000020583 = 3000178
ENSMUSG00000020583 = 381426
ENSMUSG00000020583 = 392499
ENSMUSG00000020583 = 597592
ENSMUSG00000020583 = 8957275
ENSMUSG00000020591 = 162582
ENSMUSG00000020591 = 372790
ENSMUSG00000020591 = 373076
ENSMUSG00000020591 = 375276
ENSMUSG00000020591 = 388396
ENSMUSG00000020591 = 416476
ENSMUSG00000020591 = 500792
ENSMUSG00000020592 = 109582
ENSMUSG00000020592 = 1280215
ENSMUSG00000020592 = 1430728
ENSMUSG00000020592 = 1474244
ENSMUSG00000020592 = 162582
ENSMUSG00000020592 = 1630316
ENSMUSG00000020592 = 1638091
ENSMUSG00000020592 = 168256
ENSMUSG00000020592 = 1793185
ENSMUSG00000020592 = 196854
ENSMUSG00000020592 = 1971475
ENSMUSG00000020592 = 2022928
ENSMUSG00000020592 = 2024096
ENSMUSG00000020592 = 202733
ENSMUSG00000020592 = 2187338
ENSMUSG00000020592 = 3000170
ENSMUSG00000020592 = 3000171
ENSMUSG00000020592 = 372790
ENSMUSG00000020592 = 388396
ENSMUSG00000020592 = 418594
ENSMUSG00000020592 = 449147
ENSMUSG00000020592 = 449836
ENSMUSG00000020592 = 6806667
ENSMUSG00000020592 = 71387
ENSMUSG00000020592 = 975634
ENSMUSG00000020593 = 1430728
ENSMUSG00000020593 = 1483191
ENSMUSG00000020593 = 1483206
ENSMUSG00000020593 = 1483213
ENSMUSG00000020593 = 1483257
ENSMUSG00000020593 = 1640170
ENSMUSG00000020593 = 2980766
ENSMUSG00000020593 = 4419969
ENSMUSG00000020593 = 556833
ENSMUSG00000020593 = 68875
ENSMUSG00000020593 = 68886
ENSMUSG00000020593 = 69278
ENSMUSG00000020593 = 75109
ENSMUSG00000020593 = 8979227
ENSMUSG00000020599 = 162582
ENSMUSG00000020599 = 2187338
ENSMUSG00000020599 = 2514856
ENSMUSG00000020599 = 2514859
ENSMUSG00000020599 = 372790
ENSMUSG00000020599 = 388396
ENSMUSG00000020599 = 390466
ENSMUSG00000020599 = 391251
ENSMUSG00000020599 = 392499
ENSMUSG00000020599 = 418594
ENSMUSG00000020599 = 6814122
ENSMUSG00000020604 = 1430728
ENSMUSG00000020604 = 163841
ENSMUSG00000020604 = 1660662
ENSMUSG00000020604 = 1663150
ENSMUSG00000020604 = 392499
ENSMUSG00000020604 = 428157
ENSMUSG00000020604 = 556833
ENSMUSG00000020604 = 597592
ENSMUSG00000020608 = 2990846
ENSMUSG00000020608 = 3108214
ENSMUSG00000020608 = 3108232
ENSMUSG00000020608 = 392499
ENSMUSG00000020608 = 597592
ENSMUSG00000020609 = 109582
ENSMUSG00000020609 = 1430728
ENSMUSG00000020609 = 162582
ENSMUSG00000020609 = 168249
ENSMUSG00000020609 = 168256
ENSMUSG00000020609 = 168898
ENSMUSG00000020609 = 174824
ENSMUSG00000020609 = 196854
ENSMUSG00000020609 = 199991
ENSMUSG00000020609 = 202733
ENSMUSG00000020609 = 2173782
ENSMUSG00000020609 = 2187338
ENSMUSG00000020609 = 3000471
ENSMUSG00000020609 = 3000480
ENSMUSG00000020609 = 3000497
ENSMUSG00000020609 = 372790
ENSMUSG00000020609 = 381426
ENSMUSG00000020609 = 382551
ENSMUSG00000020609 = 388396
ENSMUSG00000020609 = 392499
ENSMUSG00000020609 = 418346
ENSMUSG00000020609 = 418594
ENSMUSG00000020609 = 432142
ENSMUSG00000020609 = 5653656
ENSMUSG00000020609 = 5686938
ENSMUSG00000020609 = 597592
ENSMUSG00000020609 = 6806667
ENSMUSG00000020609 = 8856825
ENSMUSG00000020609 = 8856828
ENSMUSG00000020609 = 8866423
ENSMUSG00000020609 = 8957275
ENSMUSG00000020609 = 8963888
ENSMUSG00000020609 = 8963898
ENSMUSG00000020609 = 8963899
ENSMUSG00000020609 = 8963901
ENSMUSG00000020609 = 8964026
ENSMUSG00000020609 = 8964038
ENSMUSG00000020609 = 8964041
ENSMUSG00000020609 = 8964043
ENSMUSG00000020609 = 8964046
ENSMUSG00000020609 = 975634
ENSMUSG00000020611 = 109582
ENSMUSG00000020611 = 162582
ENSMUSG00000020611 = 193648
ENSMUSG00000020611 = 193704
ENSMUSG00000020611 = 194315
ENSMUSG00000020611 = 194840
ENSMUSG00000020611 = 204998
ENSMUSG00000020611 = 372790
ENSMUSG00000020611 = 388396
ENSMUSG00000020611 = 392518
ENSMUSG00000020611 = 416482
ENSMUSG00000020611 = 428930
ENSMUSG00000020611 = 456926
ENSMUSG00000020611 = 73887
ENSMUSG00000020611 = 76002
ENSMUSG00000020612 = 109582
ENSMUSG00000020612 = 111885
ENSMUSG00000020612 = 111931
ENSMUSG00000020612 = 111933
ENSMUSG00000020612 = 111996
ENSMUSG00000020612 = 111997
ENSMUSG00000020612 = 112040
ENSMUSG00000020612 = 112043
ENSMUSG00000020612 = 112314
ENSMUSG00000020612 = 112315
ENSMUSG00000020612 = 112316
ENSMUSG00000020612 = 1430728
ENSMUSG00000020612 = 1489509
ENSMUSG00000020612 = 162582
ENSMUSG00000020612 = 163359
ENSMUSG00000020612 = 163615
ENSMUSG00000020612 = 163685
ENSMUSG00000020612 = 164378
ENSMUSG00000020612 = 180024
ENSMUSG00000020612 = 372790
ENSMUSG00000020612 = 382551
ENSMUSG00000020612 = 388396
ENSMUSG00000020612 = 418594
ENSMUSG00000020612 = 432040
ENSMUSG00000020612 = 438064
ENSMUSG00000020612 = 442720
ENSMUSG00000020612 = 442755
ENSMUSG00000020612 = 445717
ENSMUSG00000020612 = 5358351
ENSMUSG00000020612 = 5610787
ENSMUSG00000020612 = 9006925
ENSMUSG00000020612 = 983231
ENSMUSG00000020614 = 381426
ENSMUSG00000020614 = 392499
ENSMUSG00000020614 = 597592
ENSMUSG00000020614 = 8957275
ENSMUSG00000020620 = 382551
ENSMUSG00000020620 = 382556
ENSMUSG00000020621 = 162582
ENSMUSG00000020621 = 5362517
ENSMUSG00000020621 = 5365859
ENSMUSG00000020621 = 9006931
ENSMUSG00000020622 = 1430728
ENSMUSG00000020622 = 15869
ENSMUSG00000020622 = 74259
ENSMUSG00000020622 = 8956319
ENSMUSG00000020623 = 1280215
ENSMUSG00000020623 = 166016
ENSMUSG00000020623 = 166058
ENSMUSG00000020623 = 166166
ENSMUSG00000020623 = 168138
ENSMUSG00000020623 = 168142
ENSMUSG00000020623 = 168164
ENSMUSG00000020623 = 168176
ENSMUSG00000020623 = 168179
ENSMUSG00000020623 = 168181
ENSMUSG00000020623 = 168188
ENSMUSG00000020623 = 168249
ENSMUSG00000020623 = 168256
ENSMUSG00000020623 = 168638
ENSMUSG00000020623 = 168643
ENSMUSG00000020623 = 168898
ENSMUSG00000020623 = 181438
ENSMUSG00000020623 = 212436
ENSMUSG00000020623 = 2262752
ENSMUSG00000020623 = 2559580
ENSMUSG00000020623 = 2559583
ENSMUSG00000020623 = 3700989
ENSMUSG00000020623 = 446652
ENSMUSG00000020623 = 448424
ENSMUSG00000020623 = 449147
ENSMUSG00000020623 = 450294
ENSMUSG00000020623 = 450302
ENSMUSG00000020623 = 5633007
ENSMUSG00000020623 = 6804758
ENSMUSG00000020623 = 6811555
ENSMUSG00000020623 = 73857
ENSMUSG00000020623 = 74160
ENSMUSG00000020623 = 8953897
ENSMUSG00000020623 = 9020702
ENSMUSG00000020623 = 937061
ENSMUSG00000020623 = 975138
ENSMUSG00000020623 = 975155
ENSMUSG00000020623 = 975871
ENSMUSG00000020628 = 199991
ENSMUSG00000020628 = 5653656
ENSMUSG00000020628 = 8876198
ENSMUSG00000020628 = 9007101
ENSMUSG00000020629 = 1237112
ENSMUSG00000020629 = 1430728
ENSMUSG00000020629 = 1614635
ENSMUSG00000020629 = 71291
ENSMUSG00000020635 = 2672351
ENSMUSG00000020635 = 382551
ENSMUSG00000020635 = 397014
ENSMUSG00000020635 = 5576891
ENSMUSG00000020635 = 5578775
ENSMUSG00000020635 = 983712
ENSMUSG00000020640 = 199991
ENSMUSG00000020640 = 5653656
ENSMUSG00000020640 = 8856825
ENSMUSG00000020640 = 8856828
ENSMUSG00000020642 = 392499
ENSMUSG00000020642 = 597592
ENSMUSG00000020642 = 8852135
ENSMUSG00000020642 = 8866654
ENSMUSG00000020646 = 1430728
ENSMUSG00000020646 = 1482788
ENSMUSG00000020646 = 1482839
ENSMUSG00000020646 = 1483206
ENSMUSG00000020646 = 1483257
ENSMUSG00000020646 = 556833
ENSMUSG00000020647 = 1430728
ENSMUSG00000020647 = 159418
ENSMUSG00000020647 = 162582
ENSMUSG00000020647 = 192105
ENSMUSG00000020647 = 193368
ENSMUSG00000020647 = 193807
ENSMUSG00000020647 = 194068
ENSMUSG00000020647 = 211859
ENSMUSG00000020647 = 211897
ENSMUSG00000020647 = 211945
ENSMUSG00000020647 = 211976
ENSMUSG00000020647 = 2990846
ENSMUSG00000020647 = 3108232
ENSMUSG00000020647 = 3214847
ENSMUSG00000020647 = 3247509
ENSMUSG00000020647 = 3899300
ENSMUSG00000020647 = 392499
ENSMUSG00000020647 = 400206
ENSMUSG00000020647 = 4839726
ENSMUSG00000020647 = 556833
ENSMUSG00000020647 = 597592
ENSMUSG00000020647 = 8939211
ENSMUSG00000020647 = 8957322
ENSMUSG00000020647 = 9006931
ENSMUSG00000020647 = 9018519
ENSMUSG00000020647 = 9024446
ENSMUSG00000020647 = 9029569
ENSMUSG00000020647 = 9623433
ENSMUSG00000020649 = 1430728
ENSMUSG00000020649 = 15869
ENSMUSG00000020649 = 499943
ENSMUSG00000020651 = 382551
ENSMUSG00000020651 = 425393
ENSMUSG00000020651 = 425407
ENSMUSG00000020651 = 427601
ENSMUSG00000020652 = 141424
ENSMUSG00000020652 = 141444
ENSMUSG00000020652 = 162582
ENSMUSG00000020652 = 1640170
ENSMUSG00000020652 = 194315
ENSMUSG00000020652 = 195258
ENSMUSG00000020652 = 2467813
ENSMUSG00000020652 = 2500257
ENSMUSG00000020652 = 2555396
ENSMUSG00000020652 = 5663220
ENSMUSG00000020652 = 606279
ENSMUSG00000020652 = 68877
ENSMUSG00000020652 = 68882
ENSMUSG00000020652 = 68886
ENSMUSG00000020652 = 69278
ENSMUSG00000020652 = 69618
ENSMUSG00000020652 = 69620
ENSMUSG00000020652 = 73886
ENSMUSG00000020652 = 774815
ENSMUSG00000020652 = 9648025
ENSMUSG00000020654 = 111885
ENSMUSG00000020654 = 111931
ENSMUSG00000020654 = 111933
ENSMUSG00000020654 = 111996
ENSMUSG00000020654 = 111997
ENSMUSG00000020654 = 112040
ENSMUSG00000020654 = 112043
ENSMUSG00000020654 = 112314
ENSMUSG00000020654 = 112315
ENSMUSG00000020654 = 112316
ENSMUSG00000020654 = 1489509
ENSMUSG00000020654 = 162582
ENSMUSG00000020654 = 163615
ENSMUSG00000020654 = 170660
ENSMUSG00000020654 = 170670
ENSMUSG00000020654 = 372790
ENSMUSG00000020654 = 388396
ENSMUSG00000020654 = 418594
ENSMUSG00000020654 = 418597
ENSMUSG00000020654 = 5358351
ENSMUSG00000020654 = 5610787
ENSMUSG00000020654 = 9006925
ENSMUSG00000020654 = 977443
ENSMUSG00000020654 = 977444
ENSMUSG00000020654 = 991365
ENSMUSG00000020659 = 1280218
ENSMUSG00000020659 = 168256
ENSMUSG00000020659 = 983168
ENSMUSG00000020659 = 983169
ENSMUSG00000020660 = 111885
ENSMUSG00000020660 = 1430728
ENSMUSG00000020660 = 162582
ENSMUSG00000020660 = 193048
ENSMUSG00000020660 = 194002
ENSMUSG00000020660 = 196071
ENSMUSG00000020660 = 202040
ENSMUSG00000020660 = 209952
ENSMUSG00000020660 = 211859
ENSMUSG00000020660 = 211897
ENSMUSG00000020660 = 211945
ENSMUSG00000020660 = 211976
ENSMUSG00000020660 = 2980736
ENSMUSG00000020660 = 372790
ENSMUSG00000020660 = 373076
ENSMUSG00000020660 = 375276
ENSMUSG00000020660 = 388396
ENSMUSG00000020660 = 392499
ENSMUSG00000020660 = 418555
ENSMUSG00000020660 = 418594
ENSMUSG00000020660 = 500792
ENSMUSG00000020660 = 556833
ENSMUSG00000020660 = 8957322
ENSMUSG00000020661 = 212165
ENSMUSG00000020661 = 212300
ENSMUSG00000020661 = 3214858
ENSMUSG00000020661 = 3247509
ENSMUSG00000020661 = 4839726
ENSMUSG00000020661 = 74160
ENSMUSG00000020664 = 1428517
ENSMUSG00000020664 = 1430728
ENSMUSG00000020664 = 162582
ENSMUSG00000020664 = 204174
ENSMUSG00000020664 = 389661
ENSMUSG00000020664 = 5362517
ENSMUSG00000020664 = 6783984
ENSMUSG00000020664 = 70268
ENSMUSG00000020664 = 70895
ENSMUSG00000020664 = 71064
ENSMUSG00000020664 = 71291
ENSMUSG00000020664 = 71403
ENSMUSG00000020664 = 71406
ENSMUSG00000020664 = 9006931
ENSMUSG00000020668 = 109582
ENSMUSG00000020668 = 1280218
ENSMUSG00000020668 = 168256
ENSMUSG00000020668 = 1852241
ENSMUSG00000020668 = 199991
ENSMUSG00000020668 = 2132295
ENSMUSG00000020668 = 5617833
ENSMUSG00000020668 = 5620924
ENSMUSG00000020668 = 5653656
ENSMUSG00000020668 = 6811434
ENSMUSG00000020668 = 6811442
ENSMUSG00000020668 = 8856688
ENSMUSG00000020668 = 983189
ENSMUSG00000020668 = 983231
ENSMUSG00000020671 = 168249
ENSMUSG00000020671 = 168256
ENSMUSG00000020671 = 199991
ENSMUSG00000020671 = 392499
ENSMUSG00000020671 = 5653656
ENSMUSG00000020671 = 597592
ENSMUSG00000020671 = 6798695
ENSMUSG00000020671 = 8873719
ENSMUSG00000020671 = 8876198
ENSMUSG00000020671 = 9007101
ENSMUSG00000020673 = 1430728
ENSMUSG00000020673 = 209776
ENSMUSG00000020673 = 209968
ENSMUSG00000020673 = 71291
ENSMUSG00000020674 = 1474244
ENSMUSG00000020674 = 1474290
ENSMUSG00000020674 = 2022090
ENSMUSG00000020674 = 2243919
ENSMUSG00000020677 = 6791226
ENSMUSG00000020677 = 72312
ENSMUSG00000020677 = 8868773
ENSMUSG00000020677 = 8953854
ENSMUSG00000020680 = 212436
ENSMUSG00000020680 = 3700989
ENSMUSG00000020680 = 5633007
ENSMUSG00000020680 = 674695
ENSMUSG00000020680 = 6804756
ENSMUSG00000020680 = 73776
ENSMUSG00000020680 = 73779
ENSMUSG00000020680 = 73857
ENSMUSG00000020680 = 74160
ENSMUSG00000020680 = 75953
ENSMUSG00000020680 = 76042
ENSMUSG00000020681 = 2022377
ENSMUSG00000020681 = 2980736
ENSMUSG00000020681 = 392499
ENSMUSG00000020687 = 1280218
ENSMUSG00000020687 = 141405
ENSMUSG00000020687 = 141430
ENSMUSG00000020687 = 1640170
ENSMUSG00000020687 = 168256
ENSMUSG00000020687 = 174048
ENSMUSG00000020687 = 174084
ENSMUSG00000020687 = 174143
ENSMUSG00000020687 = 174154
ENSMUSG00000020687 = 174178
ENSMUSG00000020687 = 174184
ENSMUSG00000020687 = 176407
ENSMUSG00000020687 = 176408
ENSMUSG00000020687 = 176409
ENSMUSG00000020687 = 176412
ENSMUSG00000020687 = 176814
ENSMUSG00000020687 = 179409
ENSMUSG00000020687 = 179419
ENSMUSG00000020687 = 2262752
ENSMUSG00000020687 = 2467813
ENSMUSG00000020687 = 2555396
ENSMUSG00000020687 = 2559582
ENSMUSG00000020687 = 2559583
ENSMUSG00000020687 = 453276
ENSMUSG00000020687 = 68882
ENSMUSG00000020687 = 68886
ENSMUSG00000020687 = 69017
ENSMUSG00000020687 = 69052
ENSMUSG00000020687 = 69239
ENSMUSG00000020687 = 69242
ENSMUSG00000020687 = 69278
ENSMUSG00000020687 = 69306
ENSMUSG00000020687 = 69618
ENSMUSG00000020687 = 69620
ENSMUSG00000020687 = 8953897
ENSMUSG00000020687 = 983168
ENSMUSG00000020687 = 983169
ENSMUSG00000020689 = 109582
ENSMUSG00000020689 = 114608
ENSMUSG00000020689 = 1266738
ENSMUSG00000020689 = 1280215
ENSMUSG00000020689 = 1474244
ENSMUSG00000020689 = 1566948
ENSMUSG00000020689 = 162582
ENSMUSG00000020689 = 168256
ENSMUSG00000020689 = 194138
ENSMUSG00000020689 = 202733
ENSMUSG00000020689 = 210990
ENSMUSG00000020689 = 2129379
ENSMUSG00000020689 = 216083
ENSMUSG00000020689 = 3000170
ENSMUSG00000020689 = 3000171
ENSMUSG00000020689 = 3000178
ENSMUSG00000020689 = 354192
ENSMUSG00000020689 = 354194
ENSMUSG00000020689 = 372708
ENSMUSG00000020689 = 373760
ENSMUSG00000020689 = 422475
ENSMUSG00000020689 = 4420097
ENSMUSG00000020689 = 445144
ENSMUSG00000020689 = 5673001
ENSMUSG00000020689 = 5674135
ENSMUSG00000020689 = 5683057
ENSMUSG00000020689 = 5684996
ENSMUSG00000020689 = 76002
ENSMUSG00000020689 = 76005
ENSMUSG00000020689 = 76009
ENSMUSG00000020689 = 9006934
ENSMUSG00000020689 = 9607240
ENSMUSG00000020695 = 1236975
ENSMUSG00000020695 = 1236978
ENSMUSG00000020695 = 1280218
ENSMUSG00000020695 = 168256
ENSMUSG00000020695 = 983169
ENSMUSG00000020696 = 212436
ENSMUSG00000020696 = 3700989
ENSMUSG00000020696 = 5633007
ENSMUSG00000020696 = 6804757
ENSMUSG00000020696 = 6806003
ENSMUSG00000020696 = 73857
ENSMUSG00000020696 = 74160
ENSMUSG00000020697 = 110381
ENSMUSG00000020697 = 5649702
ENSMUSG00000020697 = 5685939
ENSMUSG00000020697 = 5693532
ENSMUSG00000020697 = 5693538
ENSMUSG00000020697 = 5696398
ENSMUSG00000020697 = 6781827
ENSMUSG00000020697 = 6782210
ENSMUSG00000020697 = 73884
ENSMUSG00000020697 = 73894
ENSMUSG00000020697 = 73933
ENSMUSG00000020698 = 390466
ENSMUSG00000020698 = 390471
ENSMUSG00000020698 = 391251
ENSMUSG00000020698 = 392499
ENSMUSG00000020698 = 6814122
ENSMUSG00000020700 = 1280215
ENSMUSG00000020700 = 168256
ENSMUSG00000020700 = 446652
ENSMUSG00000020700 = 449147
ENSMUSG00000020700 = 9020702
ENSMUSG00000020702 = 162582
ENSMUSG00000020702 = 372790
ENSMUSG00000020702 = 373076
ENSMUSG00000020702 = 375276
ENSMUSG00000020702 = 380108
ENSMUSG00000020702 = 388396
ENSMUSG00000020702 = 418594
ENSMUSG00000020702 = 500792
ENSMUSG00000020704 = 2672351
ENSMUSG00000020704 = 382551
ENSMUSG00000020704 = 983712
ENSMUSG00000020705 = 72163
ENSMUSG00000020705 = 72165
ENSMUSG00000020705 = 72172
ENSMUSG00000020705 = 72203
ENSMUSG00000020705 = 8953854
ENSMUSG00000020706 = 6791226
ENSMUSG00000020706 = 72312
ENSMUSG00000020706 = 8868773
ENSMUSG00000020706 = 8953854
ENSMUSG00000020708 = 1168372
ENSMUSG00000020708 = 1169091
ENSMUSG00000020708 = 1234174
ENSMUSG00000020708 = 1234176
ENSMUSG00000020708 = 1236975
ENSMUSG00000020708 = 1236978
ENSMUSG00000020708 = 1257604
ENSMUSG00000020708 = 1280215
ENSMUSG00000020708 = 1280218
ENSMUSG00000020708 = 1430728
ENSMUSG00000020708 = 162582
ENSMUSG00000020708 = 1640170
ENSMUSG00000020708 = 168249
ENSMUSG00000020708 = 168256
ENSMUSG00000020708 = 174084
ENSMUSG00000020708 = 174143
ENSMUSG00000020708 = 174154
ENSMUSG00000020708 = 174178
ENSMUSG00000020708 = 174184
ENSMUSG00000020708 = 176409
ENSMUSG00000020708 = 176814
ENSMUSG00000020708 = 179419
ENSMUSG00000020708 = 187577
ENSMUSG00000020708 = 195253
ENSMUSG00000020708 = 195721
ENSMUSG00000020708 = 201681
ENSMUSG00000020708 = 202403
ENSMUSG00000020708 = 202424
ENSMUSG00000020708 = 212436
ENSMUSG00000020708 = 2262752
ENSMUSG00000020708 = 2454202
ENSMUSG00000020708 = 2467813
ENSMUSG00000020708 = 2555396
ENSMUSG00000020708 = 2871837
ENSMUSG00000020708 = 349425
ENSMUSG00000020708 = 350562
ENSMUSG00000020708 = 351202
ENSMUSG00000020708 = 382551
ENSMUSG00000020708 = 382556
ENSMUSG00000020708 = 3858494
ENSMUSG00000020708 = 392499
ENSMUSG00000020708 = 4086400
ENSMUSG00000020708 = 446652
ENSMUSG00000020708 = 449147
ENSMUSG00000020708 = 450408
ENSMUSG00000020708 = 450531
ENSMUSG00000020708 = 453274
ENSMUSG00000020708 = 453276
ENSMUSG00000020708 = 453279
ENSMUSG00000020708 = 4608870
ENSMUSG00000020708 = 4641257
ENSMUSG00000020708 = 4641258
ENSMUSG00000020708 = 5358346
ENSMUSG00000020708 = 5358351
ENSMUSG00000020708 = 5607761
ENSMUSG00000020708 = 5607764
ENSMUSG00000020708 = 5610780
ENSMUSG00000020708 = 5610785
ENSMUSG00000020708 = 5610787
ENSMUSG00000020708 = 5621481
ENSMUSG00000020708 = 5632684
ENSMUSG00000020708 = 5658442
ENSMUSG00000020708 = 5668541
ENSMUSG00000020708 = 5673001
ENSMUSG00000020708 = 5676590
ENSMUSG00000020708 = 5683057
ENSMUSG00000020708 = 5684996
ENSMUSG00000020708 = 5687128
ENSMUSG00000020708 = 5688426
ENSMUSG00000020708 = 5689603
ENSMUSG00000020708 = 5689880
ENSMUSG00000020708 = 597592
ENSMUSG00000020708 = 6807070
ENSMUSG00000020708 = 68827
ENSMUSG00000020708 = 68867
ENSMUSG00000020708 = 68882
ENSMUSG00000020708 = 68886
ENSMUSG00000020708 = 68949
ENSMUSG00000020708 = 69002
ENSMUSG00000020708 = 69017
ENSMUSG00000020708 = 69052
ENSMUSG00000020708 = 69202
ENSMUSG00000020708 = 69206
ENSMUSG00000020708 = 69239
ENSMUSG00000020708 = 69242
ENSMUSG00000020708 = 69275
ENSMUSG00000020708 = 69278
ENSMUSG00000020708 = 69306
ENSMUSG00000020708 = 69481
ENSMUSG00000020708 = 69541
ENSMUSG00000020708 = 69563
ENSMUSG00000020708 = 69580
ENSMUSG00000020708 = 69601
ENSMUSG00000020708 = 69610
ENSMUSG00000020708 = 69613
ENSMUSG00000020708 = 69615
ENSMUSG00000020708 = 69620
ENSMUSG00000020708 = 69656
ENSMUSG00000020708 = 71291
ENSMUSG00000020708 = 73857
ENSMUSG00000020708 = 74160
ENSMUSG00000020708 = 75815
ENSMUSG00000020708 = 8852276
ENSMUSG00000020708 = 8854050
ENSMUSG00000020708 = 8878159
ENSMUSG00000020708 = 8878166
ENSMUSG00000020708 = 8878171
ENSMUSG00000020708 = 8939236
ENSMUSG00000020708 = 8939902
ENSMUSG00000020708 = 8941858
ENSMUSG00000020708 = 8948751
ENSMUSG00000020708 = 8951664
ENSMUSG00000020708 = 8953854
ENSMUSG00000020708 = 8953897
ENSMUSG00000020708 = 9006925
ENSMUSG00000020708 = 9020702
ENSMUSG00000020708 = 9607240
ENSMUSG00000020708 = 983168
ENSMUSG00000020708 = 983169
ENSMUSG00000020708 = 983705
ENSMUSG00000020713 = 1170546
ENSMUSG00000020713 = 1280215
ENSMUSG00000020713 = 168256
ENSMUSG00000020713 = 2980736
ENSMUSG00000020713 = 392499
ENSMUSG00000020713 = 422085
ENSMUSG00000020713 = 982772
ENSMUSG00000020715 = 381070
ENSMUSG00000020715 = 381119
ENSMUSG00000020715 = 392499
ENSMUSG00000020716 = 1280215
ENSMUSG00000020716 = 162582
ENSMUSG00000020716 = 168256
ENSMUSG00000020716 = 5658442
ENSMUSG00000020716 = 5673001
ENSMUSG00000020716 = 5683057
ENSMUSG00000020716 = 5684996
ENSMUSG00000020716 = 9607240
ENSMUSG00000020717 = 109582
ENSMUSG00000020717 = 114608
ENSMUSG00000020717 = 1474244
ENSMUSG00000020717 = 168249
ENSMUSG00000020717 = 168256
ENSMUSG00000020717 = 202733
ENSMUSG00000020717 = 210990
ENSMUSG00000020717 = 216083
ENSMUSG00000020717 = 418346
ENSMUSG00000020717 = 432142
ENSMUSG00000020717 = 6798695
ENSMUSG00000020717 = 76002
ENSMUSG00000020717 = 76005
ENSMUSG00000020719 = 162582
ENSMUSG00000020719 = 2990846
ENSMUSG00000020719 = 3108232
ENSMUSG00000020719 = 3899300
ENSMUSG00000020719 = 392499
ENSMUSG00000020719 = 597592
ENSMUSG00000020719 = 72163
ENSMUSG00000020719 = 72172
ENSMUSG00000020719 = 72203
ENSMUSG00000020719 = 8939211
ENSMUSG00000020719 = 8953854
ENSMUSG00000020719 = 9006931
ENSMUSG00000020719 = 9018519
ENSMUSG00000020720 = 1168372
ENSMUSG00000020720 = 1169091
ENSMUSG00000020720 = 1234174
ENSMUSG00000020720 = 1234176
ENSMUSG00000020720 = 1236975
ENSMUSG00000020720 = 1236978
ENSMUSG00000020720 = 1257604
ENSMUSG00000020720 = 1280215
ENSMUSG00000020720 = 1280218
ENSMUSG00000020720 = 1430728
ENSMUSG00000020720 = 162582
ENSMUSG00000020720 = 1640170
ENSMUSG00000020720 = 168249
ENSMUSG00000020720 = 168256
ENSMUSG00000020720 = 174084
ENSMUSG00000020720 = 174143
ENSMUSG00000020720 = 174154
ENSMUSG00000020720 = 174178
ENSMUSG00000020720 = 174184
ENSMUSG00000020720 = 176409
ENSMUSG00000020720 = 176814
ENSMUSG00000020720 = 179419
ENSMUSG00000020720 = 187577
ENSMUSG00000020720 = 195253
ENSMUSG00000020720 = 195721
ENSMUSG00000020720 = 201681
ENSMUSG00000020720 = 202403
ENSMUSG00000020720 = 202424
ENSMUSG00000020720 = 212436
ENSMUSG00000020720 = 2262752
ENSMUSG00000020720 = 2454202
ENSMUSG00000020720 = 2467813
ENSMUSG00000020720 = 2555396
ENSMUSG00000020720 = 2871837
ENSMUSG00000020720 = 349425
ENSMUSG00000020720 = 350562
ENSMUSG00000020720 = 351202
ENSMUSG00000020720 = 382551
ENSMUSG00000020720 = 382556
ENSMUSG00000020720 = 3858494
ENSMUSG00000020720 = 392499
ENSMUSG00000020720 = 4086400
ENSMUSG00000020720 = 446652
ENSMUSG00000020720 = 449147
ENSMUSG00000020720 = 450408
ENSMUSG00000020720 = 450531
ENSMUSG00000020720 = 453274
ENSMUSG00000020720 = 453276
ENSMUSG00000020720 = 453279
ENSMUSG00000020720 = 4608870
ENSMUSG00000020720 = 4641257
ENSMUSG00000020720 = 4641258
ENSMUSG00000020720 = 5358346
ENSMUSG00000020720 = 5358351
ENSMUSG00000020720 = 5607761
ENSMUSG00000020720 = 5607764
ENSMUSG00000020720 = 5610780
ENSMUSG00000020720 = 5610785
ENSMUSG00000020720 = 5610787
ENSMUSG00000020720 = 5621481
ENSMUSG00000020720 = 5632684
ENSMUSG00000020720 = 5658442
ENSMUSG00000020720 = 5668541
ENSMUSG00000020720 = 5673001
ENSMUSG00000020720 = 5676590
ENSMUSG00000020720 = 5683057
ENSMUSG00000020720 = 5684996
ENSMUSG00000020720 = 5687128
ENSMUSG00000020720 = 5688426
ENSMUSG00000020720 = 5689603
ENSMUSG00000020720 = 5689880
ENSMUSG00000020720 = 597592
ENSMUSG00000020720 = 6798695
ENSMUSG00000020720 = 6807070
ENSMUSG00000020720 = 68827
ENSMUSG00000020720 = 68867
ENSMUSG00000020720 = 68882
ENSMUSG00000020720 = 68886
ENSMUSG00000020720 = 68949
ENSMUSG00000020720 = 69002
ENSMUSG00000020720 = 69017
ENSMUSG00000020720 = 69052
ENSMUSG00000020720 = 69202
ENSMUSG00000020720 = 69206
ENSMUSG00000020720 = 69239
ENSMUSG00000020720 = 69242
ENSMUSG00000020720 = 69275
ENSMUSG00000020720 = 69278
ENSMUSG00000020720 = 69306
ENSMUSG00000020720 = 69481
ENSMUSG00000020720 = 69541
ENSMUSG00000020720 = 69563
ENSMUSG00000020720 = 69580
ENSMUSG00000020720 = 69601
ENSMUSG00000020720 = 69610
ENSMUSG00000020720 = 69613
ENSMUSG00000020720 = 69615
ENSMUSG00000020720 = 69620
ENSMUSG00000020720 = 69656
ENSMUSG00000020720 = 71291
ENSMUSG00000020720 = 73857
ENSMUSG00000020720 = 74160
ENSMUSG00000020720 = 75815
ENSMUSG00000020720 = 8852276
ENSMUSG00000020720 = 8854050
ENSMUSG00000020720 = 8878159
ENSMUSG00000020720 = 8878166
ENSMUSG00000020720 = 8878171
ENSMUSG00000020720 = 8939236
ENSMUSG00000020720 = 8939902
ENSMUSG00000020720 = 8941858
ENSMUSG00000020720 = 8948751
ENSMUSG00000020720 = 8951664
ENSMUSG00000020720 = 8953854
ENSMUSG00000020720 = 8953897
ENSMUSG00000020720 = 9006925
ENSMUSG00000020720 = 9020702
ENSMUSG00000020720 = 9607240
ENSMUSG00000020720 = 983168
ENSMUSG00000020720 = 983169
ENSMUSG00000020720 = 983705
ENSMUSG00000020722 = 397014
ENSMUSG00000020722 = 5576891
ENSMUSG00000020722 = 5576892
ENSMUSG00000020722 = 5576893
ENSMUSG00000020723 = 112308
ENSMUSG00000020723 = 112314
ENSMUSG00000020723 = 112315
ENSMUSG00000020723 = 112316
ENSMUSG00000020723 = 1266738
ENSMUSG00000020723 = 397014
ENSMUSG00000020723 = 399719
ENSMUSG00000020723 = 399721
ENSMUSG00000020723 = 5576891
ENSMUSG00000020723 = 5576892
ENSMUSG00000020723 = 5576893
ENSMUSG00000020723 = 5682910
ENSMUSG00000020732 = 168249
ENSMUSG00000020732 = 168256
ENSMUSG00000020732 = 392499
ENSMUSG00000020732 = 597592
ENSMUSG00000020732 = 6798695
ENSMUSG00000020732 = 8873719
ENSMUSG00000020734 = 112314
ENSMUSG00000020734 = 112315
ENSMUSG00000020734 = 112316
ENSMUSG00000020734 = 438066
ENSMUSG00000020734 = 442755
ENSMUSG00000020734 = 6794362
ENSMUSG00000020734 = 8849932
ENSMUSG00000020734 = 9609736
ENSMUSG00000020736 = 1430728
ENSMUSG00000020736 = 15869
ENSMUSG00000020736 = 73621
ENSMUSG00000020736 = 74259
ENSMUSG00000020736 = 8956319
ENSMUSG00000020738 = 1430728
ENSMUSG00000020738 = 196791
ENSMUSG00000020738 = 2990846
ENSMUSG00000020738 = 3065679
ENSMUSG00000020738 = 3108214
ENSMUSG00000020738 = 3108232
ENSMUSG00000020738 = 3215018
ENSMUSG00000020738 = 3232118
ENSMUSG00000020738 = 3899300
ENSMUSG00000020738 = 392499
ENSMUSG00000020738 = 4085377
ENSMUSG00000020738 = 4090294
ENSMUSG00000020738 = 4551638
ENSMUSG00000020738 = 4570464
ENSMUSG00000020738 = 4615885
ENSMUSG00000020738 = 556833
ENSMUSG00000020738 = 5693532
ENSMUSG00000020738 = 5693538
ENSMUSG00000020738 = 5693567
ENSMUSG00000020738 = 5693607
ENSMUSG00000020738 = 5696395
ENSMUSG00000020738 = 5696398
ENSMUSG00000020738 = 5696399
ENSMUSG00000020738 = 597592
ENSMUSG00000020738 = 73894
ENSMUSG00000020738 = 8957322
ENSMUSG00000020739 = 141424
ENSMUSG00000020739 = 141444
ENSMUSG00000020739 = 1430728
ENSMUSG00000020739 = 159227
ENSMUSG00000020739 = 159230
ENSMUSG00000020739 = 159231
ENSMUSG00000020739 = 159234
ENSMUSG00000020739 = 159236
ENSMUSG00000020739 = 162582
ENSMUSG00000020739 = 1640170
ENSMUSG00000020739 = 170822
ENSMUSG00000020739 = 191859
ENSMUSG00000020739 = 194315
ENSMUSG00000020739 = 194441
ENSMUSG00000020739 = 195258
ENSMUSG00000020739 = 211000
ENSMUSG00000020739 = 2262752
ENSMUSG00000020739 = 2467813
ENSMUSG00000020739 = 2500257
ENSMUSG00000020739 = 2555396
ENSMUSG00000020739 = 2980766
ENSMUSG00000020739 = 2990846
ENSMUSG00000020739 = 3108214
ENSMUSG00000020739 = 3108232
ENSMUSG00000020739 = 3232142
ENSMUSG00000020739 = 3301854
ENSMUSG00000020739 = 3371453
ENSMUSG00000020739 = 3371556
ENSMUSG00000020739 = 392499
ENSMUSG00000020739 = 4085377
ENSMUSG00000020739 = 4551638
ENSMUSG00000020739 = 4570464
ENSMUSG00000020739 = 4615885
ENSMUSG00000020739 = 5578749
ENSMUSG00000020739 = 5663220
ENSMUSG00000020739 = 597592
ENSMUSG00000020739 = 68875
ENSMUSG00000020739 = 68877
ENSMUSG00000020739 = 68882
ENSMUSG00000020739 = 68886
ENSMUSG00000020739 = 69278
ENSMUSG00000020739 = 69618
ENSMUSG00000020739 = 69620
ENSMUSG00000020739 = 70171
ENSMUSG00000020739 = 70326
ENSMUSG00000020739 = 71387
ENSMUSG00000020739 = 72202
ENSMUSG00000020739 = 72203
ENSMUSG00000020739 = 74160
ENSMUSG00000020739 = 8953854
ENSMUSG00000020739 = 8953897
ENSMUSG00000020739 = 9648025
ENSMUSG00000020740 = 162582
ENSMUSG00000020740 = 6806834
ENSMUSG00000020740 = 8875656
ENSMUSG00000020740 = 9006934
ENSMUSG00000020744 = 1430728
ENSMUSG00000020744 = 196819
ENSMUSG00000020744 = 196849
ENSMUSG00000020744 = 196854
ENSMUSG00000020745 = 141424
ENSMUSG00000020745 = 141444
ENSMUSG00000020745 = 162582
ENSMUSG00000020745 = 1640170
ENSMUSG00000020745 = 1852241
ENSMUSG00000020745 = 194315
ENSMUSG00000020745 = 195258
ENSMUSG00000020745 = 199991
ENSMUSG00000020745 = 2467813
ENSMUSG00000020745 = 2500257
ENSMUSG00000020745 = 2555396
ENSMUSG00000020745 = 2565942
ENSMUSG00000020745 = 380259
ENSMUSG00000020745 = 380270
ENSMUSG00000020745 = 380284
ENSMUSG00000020745 = 380287
ENSMUSG00000020745 = 380320
ENSMUSG00000020745 = 453274
ENSMUSG00000020745 = 5617833
ENSMUSG00000020745 = 5620912
ENSMUSG00000020745 = 5653656
ENSMUSG00000020745 = 5663220
ENSMUSG00000020745 = 6811436
ENSMUSG00000020745 = 6811442
ENSMUSG00000020745 = 68877
ENSMUSG00000020745 = 68882
ENSMUSG00000020745 = 68886
ENSMUSG00000020745 = 69275
ENSMUSG00000020745 = 69278
ENSMUSG00000020745 = 69618
ENSMUSG00000020745 = 69620
ENSMUSG00000020745 = 8854518
ENSMUSG00000020745 = 8856688
ENSMUSG00000020745 = 9648025
ENSMUSG00000020758 = 1474244
ENSMUSG00000020758 = 1474290
ENSMUSG00000020758 = 1500931
ENSMUSG00000020758 = 2022090
ENSMUSG00000020758 = 3000157
ENSMUSG00000020758 = 3000170
ENSMUSG00000020758 = 3000171
ENSMUSG00000020758 = 446107
ENSMUSG00000020758 = 446728
ENSMUSG00000020766 = 1430728
ENSMUSG00000020766 = 70370
ENSMUSG00000020766 = 71387
ENSMUSG00000020774 = 1430728
ENSMUSG00000020774 = 71291
ENSMUSG00000020774 = 8963693
ENSMUSG00000020775 = 392499
ENSMUSG00000020775 = 5368287
ENSMUSG00000020775 = 5389840
ENSMUSG00000020775 = 5419276
ENSMUSG00000020775 = 72766
ENSMUSG00000020776 = 1852241
ENSMUSG00000020776 = 5617833
ENSMUSG00000020776 = 5620912
ENSMUSG00000020777 = 1430728
ENSMUSG00000020777 = 2046104
ENSMUSG00000020777 = 2046106
ENSMUSG00000020777 = 390247
ENSMUSG00000020777 = 390918
ENSMUSG00000020777 = 556833
ENSMUSG00000020777 = 8978868
ENSMUSG00000020777 = 9033241
ENSMUSG00000020777 = 9609507
ENSMUSG00000020780 = 1799339
ENSMUSG00000020780 = 392499
ENSMUSG00000020780 = 72766
ENSMUSG00000020785 = 111885
ENSMUSG00000020785 = 111932
ENSMUSG00000020785 = 111933
ENSMUSG00000020785 = 111996
ENSMUSG00000020785 = 111997
ENSMUSG00000020785 = 112040
ENSMUSG00000020785 = 112043
ENSMUSG00000020785 = 112314
ENSMUSG00000020785 = 112315
ENSMUSG00000020785 = 112316
ENSMUSG00000020785 = 1489509
ENSMUSG00000020785 = 162582
ENSMUSG00000020785 = 372790
ENSMUSG00000020785 = 388396
ENSMUSG00000020785 = 418594
ENSMUSG00000020785 = 438064
ENSMUSG00000020785 = 442729
ENSMUSG00000020785 = 442755
ENSMUSG00000020785 = 9006925
ENSMUSG00000020785 = 9619229
ENSMUSG00000020787 = 109582
ENSMUSG00000020787 = 139853
ENSMUSG00000020787 = 168249
ENSMUSG00000020787 = 168256
ENSMUSG00000020787 = 418346
ENSMUSG00000020787 = 418360
ENSMUSG00000020787 = 6798695
ENSMUSG00000020788 = 109582
ENSMUSG00000020788 = 382551
ENSMUSG00000020788 = 397014
ENSMUSG00000020788 = 418346
ENSMUSG00000020788 = 418359
ENSMUSG00000020788 = 418360
ENSMUSG00000020788 = 5576891
ENSMUSG00000020788 = 5578775
ENSMUSG00000020788 = 936837
ENSMUSG00000020788 = 983712
ENSMUSG00000020792 = 1852241
ENSMUSG00000020792 = 264876
ENSMUSG00000020792 = 2980736
ENSMUSG00000020792 = 392499
ENSMUSG00000020792 = 5617833
ENSMUSG00000020792 = 5620916
ENSMUSG00000020792 = 5620920
ENSMUSG00000020793 = 162582
ENSMUSG00000020793 = 372790
ENSMUSG00000020793 = 373076
ENSMUSG00000020793 = 375276
ENSMUSG00000020793 = 388396
ENSMUSG00000020793 = 418594
ENSMUSG00000020793 = 500792
ENSMUSG00000020794 = 1280218
ENSMUSG00000020794 = 168256
ENSMUSG00000020794 = 392499
ENSMUSG00000020794 = 597592
ENSMUSG00000020794 = 8852135
ENSMUSG00000020794 = 8866652
ENSMUSG00000020794 = 983168
ENSMUSG00000020794 = 983169
ENSMUSG00000020801 = 212436
ENSMUSG00000020801 = 73857
ENSMUSG00000020801 = 74160
ENSMUSG00000020802 = 1280218
ENSMUSG00000020802 = 168256
ENSMUSG00000020802 = 983168
ENSMUSG00000020802 = 983169
ENSMUSG00000020804 = 1430728
ENSMUSG00000020804 = 209776
ENSMUSG00000020804 = 209931
ENSMUSG00000020804 = 71291
ENSMUSG00000020805 = 382551
ENSMUSG00000020805 = 425366
ENSMUSG00000020805 = 425407
ENSMUSG00000020805 = 433137
ENSMUSG00000020810 = 1430728
ENSMUSG00000020810 = 202131
ENSMUSG00000020810 = 203615
ENSMUSG00000020810 = 382551
ENSMUSG00000020810 = 8981607
ENSMUSG00000020821 = 109582
ENSMUSG00000020821 = 1280218
ENSMUSG00000020821 = 168256
ENSMUSG00000020821 = 199991
ENSMUSG00000020821 = 2132295
ENSMUSG00000020821 = 5653656
ENSMUSG00000020821 = 6811434
ENSMUSG00000020821 = 6811442
ENSMUSG00000020821 = 8856688
ENSMUSG00000020821 = 983189
ENSMUSG00000020821 = 983231
ENSMUSG00000020826 = 109582
ENSMUSG00000020826 = 1222556
ENSMUSG00000020826 = 168249
ENSMUSG00000020826 = 168256
ENSMUSG00000020826 = 392154
ENSMUSG00000020826 = 418346
ENSMUSG00000020826 = 9033241
ENSMUSG00000020826 = 9609507
ENSMUSG00000020827 = 2262752
ENSMUSG00000020827 = 2559580
ENSMUSG00000020827 = 2559583
ENSMUSG00000020827 = 8953897
ENSMUSG00000020828 = 1430728
ENSMUSG00000020828 = 1483166
ENSMUSG00000020828 = 1483206
ENSMUSG00000020828 = 1483257
ENSMUSG00000020828 = 168249
ENSMUSG00000020828 = 168256
ENSMUSG00000020828 = 2029480
ENSMUSG00000020828 = 2029485
ENSMUSG00000020828 = 556833
ENSMUSG00000020829 = 1430728
ENSMUSG00000020829 = 196757
ENSMUSG00000020829 = 196849
ENSMUSG00000020829 = 196854
ENSMUSG00000020829 = 382551
ENSMUSG00000020829 = 917937
ENSMUSG00000020832 = 392499
ENSMUSG00000020832 = 5368287
ENSMUSG00000020832 = 5389840
ENSMUSG00000020832 = 5419276
ENSMUSG00000020832 = 72766
ENSMUSG00000020838 = 112311
ENSMUSG00000020838 = 112315
ENSMUSG00000020838 = 112316
ENSMUSG00000020838 = 380615
ENSMUSG00000020840 = 1280218
ENSMUSG00000020840 = 168256
ENSMUSG00000020840 = 983168
ENSMUSG00000020840 = 983169
ENSMUSG00000020841 = 199991
ENSMUSG00000020841 = 199992
ENSMUSG00000020841 = 432722
ENSMUSG00000020841 = 5653656
ENSMUSG00000020849 = 109581
ENSMUSG00000020849 = 109606
ENSMUSG00000020849 = 111447
ENSMUSG00000020849 = 114452
ENSMUSG00000020849 = 162582
ENSMUSG00000020849 = 1640170
ENSMUSG00000020849 = 1852241
ENSMUSG00000020849 = 193704
ENSMUSG00000020849 = 194315
ENSMUSG00000020849 = 195258
ENSMUSG00000020849 = 199991
ENSMUSG00000020849 = 2028269
ENSMUSG00000020849 = 204998
ENSMUSG00000020849 = 205025
ENSMUSG00000020849 = 212436
ENSMUSG00000020849 = 2262752
ENSMUSG00000020849 = 2565942
ENSMUSG00000020849 = 3371453
ENSMUSG00000020849 = 3371511
ENSMUSG00000020849 = 3371556
ENSMUSG00000020849 = 3700989
ENSMUSG00000020849 = 380259
ENSMUSG00000020849 = 380270
ENSMUSG00000020849 = 380284
ENSMUSG00000020849 = 380287
ENSMUSG00000020849 = 380320
ENSMUSG00000020849 = 453274
ENSMUSG00000020849 = 5357801
ENSMUSG00000020849 = 5617833
ENSMUSG00000020849 = 5620912
ENSMUSG00000020849 = 5625740
ENSMUSG00000020849 = 5628897
ENSMUSG00000020849 = 5653656
ENSMUSG00000020849 = 68877
ENSMUSG00000020849 = 68886
ENSMUSG00000020849 = 69275
ENSMUSG00000020849 = 69278
ENSMUSG00000020849 = 69473
ENSMUSG00000020849 = 69481
ENSMUSG00000020849 = 69620
ENSMUSG00000020849 = 73857
ENSMUSG00000020849 = 73887
ENSMUSG00000020849 = 74160
ENSMUSG00000020849 = 75035
ENSMUSG00000020849 = 8854518
ENSMUSG00000020849 = 8876198
ENSMUSG00000020849 = 8953897
ENSMUSG00000020849 = 9007101
ENSMUSG00000020850 = 72163
ENSMUSG00000020850 = 72165
ENSMUSG00000020850 = 72172
ENSMUSG00000020850 = 72203
ENSMUSG00000020850 = 8953854
ENSMUSG00000020857 = 1430728
ENSMUSG00000020857 = 15869
ENSMUSG00000020857 = 168249
ENSMUSG00000020857 = 168256
ENSMUSG00000020857 = 499943
ENSMUSG00000020857 = 6798695
ENSMUSG00000020859 = 1266738
ENSMUSG00000020859 = 525793
ENSMUSG00000020865 = 1430728
ENSMUSG00000020865 = 159418
ENSMUSG00000020865 = 194068
ENSMUSG00000020865 = 382551
ENSMUSG00000020865 = 382556
ENSMUSG00000020865 = 556833
ENSMUSG00000020865 = 8957322
ENSMUSG00000020868 = 1430728
ENSMUSG00000020868 = 1630316
ENSMUSG00000020868 = 1638091
ENSMUSG00000020868 = 1793185
ENSMUSG00000020868 = 1971475
ENSMUSG00000020868 = 71387
ENSMUSG00000020882 = 112308
ENSMUSG00000020882 = 112315
ENSMUSG00000020882 = 112316
ENSMUSG00000020882 = 397014
ENSMUSG00000020882 = 5576891
ENSMUSG00000020882 = 5576892
ENSMUSG00000020882 = 5576893
ENSMUSG00000020883 = 1280218
ENSMUSG00000020883 = 168256
ENSMUSG00000020883 = 392499
ENSMUSG00000020883 = 597592
ENSMUSG00000020883 = 8951664
ENSMUSG00000020883 = 983168
ENSMUSG00000020883 = 983169
ENSMUSG00000020884 = 392499
ENSMUSG00000020884 = 446203
ENSMUSG00000020884 = 597592
ENSMUSG00000020886 = 112314
ENSMUSG00000020886 = 112315
ENSMUSG00000020886 = 112316
ENSMUSG00000020886 = 1266738
ENSMUSG00000020886 = 1280215
ENSMUSG00000020886 = 162582
ENSMUSG00000020886 = 168256
ENSMUSG00000020886 = 194315
ENSMUSG00000020886 = 195258
ENSMUSG00000020886 = 399719
ENSMUSG00000020886 = 399721
ENSMUSG00000020886 = 438066
ENSMUSG00000020886 = 442755
ENSMUSG00000020886 = 451306
ENSMUSG00000020886 = 451308
ENSMUSG00000020886 = 451326
ENSMUSG00000020886 = 5625900
ENSMUSG00000020886 = 5673001
ENSMUSG00000020886 = 5682910
ENSMUSG00000020886 = 5683057
ENSMUSG00000020886 = 5684996
ENSMUSG00000020886 = 6794361
ENSMUSG00000020886 = 6794362
ENSMUSG00000020886 = 8849932
ENSMUSG00000020886 = 9607240
ENSMUSG00000020888 = 162582
ENSMUSG00000020888 = 194315
ENSMUSG00000020888 = 195258
ENSMUSG00000020888 = 195721
ENSMUSG00000020888 = 199991
ENSMUSG00000020888 = 201681
ENSMUSG00000020888 = 201688
ENSMUSG00000020888 = 2028269
ENSMUSG00000020888 = 3858494
ENSMUSG00000020888 = 4086400
ENSMUSG00000020888 = 4608870
ENSMUSG00000020888 = 4641258
ENSMUSG00000020888 = 4641262
ENSMUSG00000020888 = 5099900
ENSMUSG00000020888 = 5653656
ENSMUSG00000020888 = 5663220
ENSMUSG00000020888 = 8856825
ENSMUSG00000020888 = 8856828
ENSMUSG00000020889 = 212436
ENSMUSG00000020889 = 383280
ENSMUSG00000020889 = 73857
ENSMUSG00000020889 = 74160
ENSMUSG00000020890 = 162582
ENSMUSG00000020890 = 2187338
ENSMUSG00000020890 = 2514856
ENSMUSG00000020890 = 2514859
ENSMUSG00000020890 = 372790
ENSMUSG00000020890 = 388396
ENSMUSG00000020890 = 418594
ENSMUSG00000020891 = 1430728
ENSMUSG00000020891 = 2142753
ENSMUSG00000020891 = 2142770
ENSMUSG00000020891 = 556833
ENSMUSG00000020891 = 8978868
ENSMUSG00000020892 = 1430728
ENSMUSG00000020892 = 2142712
ENSMUSG00000020892 = 2142753
ENSMUSG00000020892 = 556833
ENSMUSG00000020892 = 8978868
ENSMUSG00000020894 = 112310
ENSMUSG00000020894 = 112315
ENSMUSG00000020894 = 112316
ENSMUSG00000020894 = 1280215
ENSMUSG00000020894 = 168256
ENSMUSG00000020894 = 181429
ENSMUSG00000020894 = 181430
ENSMUSG00000020894 = 199991
ENSMUSG00000020894 = 199992
ENSMUSG00000020894 = 210500
ENSMUSG00000020894 = 212676
ENSMUSG00000020894 = 264642
ENSMUSG00000020894 = 432720
ENSMUSG00000020894 = 432722
ENSMUSG00000020894 = 449147
ENSMUSG00000020894 = 449836
ENSMUSG00000020894 = 5653656
ENSMUSG00000020894 = 8856825
ENSMUSG00000020894 = 8856828
ENSMUSG00000020894 = 888590
ENSMUSG00000020894 = 9609507
ENSMUSG00000020894 = 9609523
ENSMUSG00000020897 = 141424
ENSMUSG00000020897 = 141444
ENSMUSG00000020897 = 162582
ENSMUSG00000020897 = 1640170
ENSMUSG00000020897 = 174143
ENSMUSG00000020897 = 174178
ENSMUSG00000020897 = 194315
ENSMUSG00000020897 = 195258
ENSMUSG00000020897 = 212436
ENSMUSG00000020897 = 2467813
ENSMUSG00000020897 = 2500257
ENSMUSG00000020897 = 2555396
ENSMUSG00000020897 = 2990846
ENSMUSG00000020897 = 3108232
ENSMUSG00000020897 = 3700989
ENSMUSG00000020897 = 392499
ENSMUSG00000020897 = 453276
ENSMUSG00000020897 = 4615885
ENSMUSG00000020897 = 5633007
ENSMUSG00000020897 = 5663220
ENSMUSG00000020897 = 597592
ENSMUSG00000020897 = 6804756
ENSMUSG00000020897 = 68877
ENSMUSG00000020897 = 68882
ENSMUSG00000020897 = 68886
ENSMUSG00000020897 = 69278
ENSMUSG00000020897 = 69618
ENSMUSG00000020897 = 69620
ENSMUSG00000020897 = 73857
ENSMUSG00000020897 = 74160
ENSMUSG00000020897 = 9648025
ENSMUSG00000020899 = 1430728
ENSMUSG00000020899 = 15869
ENSMUSG00000020899 = 73817
ENSMUSG00000020899 = 8956320
ENSMUSG00000020900 = 162582
ENSMUSG00000020900 = 194315
ENSMUSG00000020900 = 195258
ENSMUSG00000020900 = 5627123
ENSMUSG00000020901 = 109582
ENSMUSG00000020901 = 114604
ENSMUSG00000020901 = 1430728
ENSMUSG00000020901 = 1483255
ENSMUSG00000020901 = 1483257
ENSMUSG00000020901 = 162582
ENSMUSG00000020901 = 1660499
ENSMUSG00000020901 = 372790
ENSMUSG00000020901 = 388396
ENSMUSG00000020901 = 392451
ENSMUSG00000020901 = 397795
ENSMUSG00000020901 = 556833
ENSMUSG00000020901 = 76002
ENSMUSG00000020901 = 9006335
ENSMUSG00000020901 = 9027276
ENSMUSG00000020902 = 1266738
ENSMUSG00000020902 = 373752
ENSMUSG00000020902 = 418885
ENSMUSG00000020902 = 422475
ENSMUSG00000020905 = 110313
ENSMUSG00000020905 = 5656169
ENSMUSG00000020905 = 73893
ENSMUSG00000020905 = 73894
ENSMUSG00000020907 = 162582
ENSMUSG00000020907 = 2187338
ENSMUSG00000020907 = 2514856
ENSMUSG00000020907 = 2514859
ENSMUSG00000020907 = 372790
ENSMUSG00000020907 = 388396
ENSMUSG00000020907 = 418594
ENSMUSG00000020908 = 390522
ENSMUSG00000020908 = 397014
ENSMUSG00000020910 = 1430728
ENSMUSG00000020910 = 15869
ENSMUSG00000020910 = 2393930
ENSMUSG00000020910 = 74259
ENSMUSG00000020910 = 8956319
ENSMUSG00000020911 = 1266738
ENSMUSG00000020911 = 6805567
ENSMUSG00000020911 = 6809371
ENSMUSG00000020912 = 1266738
ENSMUSG00000020912 = 6805567
ENSMUSG00000020912 = 6809371
ENSMUSG00000020913 = 1266738
ENSMUSG00000020913 = 6805567
ENSMUSG00000020913 = 6809371
ENSMUSG00000020914 = 2990846
ENSMUSG00000020914 = 3108232
ENSMUSG00000020914 = 392499
ENSMUSG00000020914 = 4615885
ENSMUSG00000020914 = 597592
ENSMUSG00000020916 = 1266738
ENSMUSG00000020916 = 6805567
ENSMUSG00000020916 = 6809371
ENSMUSG00000020917 = 1430728
ENSMUSG00000020917 = 168249
ENSMUSG00000020917 = 168256
ENSMUSG00000020917 = 556833
ENSMUSG00000020917 = 6798695
ENSMUSG00000020917 = 75105
ENSMUSG00000020917 = 8978868
ENSMUSG00000020918 = 157118
ENSMUSG00000020918 = 162582
ENSMUSG00000020918 = 1980143
ENSMUSG00000020918 = 212165
ENSMUSG00000020918 = 2122947
ENSMUSG00000020918 = 212436
ENSMUSG00000020918 = 350054
ENSMUSG00000020918 = 392499
ENSMUSG00000020918 = 5250913
ENSMUSG00000020918 = 5250924
ENSMUSG00000020918 = 5688426
ENSMUSG00000020918 = 5689880
ENSMUSG00000020918 = 597592
ENSMUSG00000020918 = 73857
ENSMUSG00000020918 = 74160
ENSMUSG00000020918 = 8878159
ENSMUSG00000020918 = 8941856
ENSMUSG00000020919 = 1266695
ENSMUSG00000020919 = 1280215
ENSMUSG00000020919 = 1433557
ENSMUSG00000020919 = 162582
ENSMUSG00000020919 = 168256
ENSMUSG00000020919 = 186763
ENSMUSG00000020919 = 186797
ENSMUSG00000020919 = 2586552
ENSMUSG00000020919 = 449147
ENSMUSG00000020919 = 451927
ENSMUSG00000020919 = 512988
ENSMUSG00000020919 = 8854691
ENSMUSG00000020919 = 8983432
ENSMUSG00000020919 = 8985947
ENSMUSG00000020919 = 9006934
ENSMUSG00000020919 = 9020558
ENSMUSG00000020919 = 9020958
ENSMUSG00000020919 = 982772
ENSMUSG00000020923 = 73728
ENSMUSG00000020923 = 73762
ENSMUSG00000020923 = 73772
ENSMUSG00000020923 = 73854
ENSMUSG00000020923 = 73863
ENSMUSG00000020923 = 73864
ENSMUSG00000020923 = 74160
ENSMUSG00000020926 = 1266738
ENSMUSG00000020926 = 5682910
ENSMUSG00000020929 = 72163
ENSMUSG00000020929 = 72165
ENSMUSG00000020929 = 72172
ENSMUSG00000020929 = 72203
ENSMUSG00000020929 = 8953854
ENSMUSG00000020936 = 109581
ENSMUSG00000020936 = 109606
ENSMUSG00000020936 = 162582
ENSMUSG00000020936 = 2187338
ENSMUSG00000020936 = 2514856
ENSMUSG00000020936 = 2514859
ENSMUSG00000020936 = 372790
ENSMUSG00000020936 = 388396
ENSMUSG00000020936 = 418594
ENSMUSG00000020936 = 5357801
ENSMUSG00000020936 = 75108
ENSMUSG00000020937 = 1430728
ENSMUSG00000020937 = 1483249
ENSMUSG00000020937 = 1855204
ENSMUSG00000020941 = 1280215
ENSMUSG00000020941 = 1280218
ENSMUSG00000020941 = 168249
ENSMUSG00000020941 = 168256
ENSMUSG00000020941 = 388841
ENSMUSG00000020941 = 389356
ENSMUSG00000020941 = 389357
ENSMUSG00000020941 = 5607761
ENSMUSG00000020941 = 5607764
ENSMUSG00000020941 = 5621481
ENSMUSG00000020941 = 5668541
ENSMUSG00000020941 = 5676590
ENSMUSG00000020941 = 5676594
ENSMUSG00000020946 = 199977
ENSMUSG00000020946 = 199991
ENSMUSG00000020946 = 204005
ENSMUSG00000020946 = 392499
ENSMUSG00000020946 = 446203
ENSMUSG00000020946 = 5653656
ENSMUSG00000020946 = 5694530
ENSMUSG00000020946 = 597592
ENSMUSG00000020946 = 6807878
ENSMUSG00000020946 = 6811438
ENSMUSG00000020946 = 6811442
ENSMUSG00000020946 = 948021
ENSMUSG00000020950 = 212436
ENSMUSG00000020950 = 73857
ENSMUSG00000020950 = 74160
ENSMUSG00000020950 = 9614085
ENSMUSG00000020950 = 9617828
ENSMUSG00000020952 = 199977
ENSMUSG00000020952 = 199991
ENSMUSG00000020952 = 204005
ENSMUSG00000020952 = 392499
ENSMUSG00000020952 = 446203
ENSMUSG00000020952 = 5653656
ENSMUSG00000020952 = 597592
ENSMUSG00000020952 = 948021
ENSMUSG00000020955 = 199991
ENSMUSG00000020955 = 199992
ENSMUSG00000020955 = 432720
ENSMUSG00000020955 = 5653656
ENSMUSG00000020961 = 199991
ENSMUSG00000020961 = 5653656
ENSMUSG00000020961 = 8856825
ENSMUSG00000020961 = 8856828
ENSMUSG00000020962 = 162582
ENSMUSG00000020962 = 674695
ENSMUSG00000020962 = 6807505
ENSMUSG00000020962 = 73776
ENSMUSG00000020962 = 73779
ENSMUSG00000020962 = 73857
ENSMUSG00000020962 = 74160
ENSMUSG00000020962 = 75953
ENSMUSG00000020962 = 76042
ENSMUSG00000020962 = 8939211
ENSMUSG00000020962 = 9006931
ENSMUSG00000020962 = 9018519
ENSMUSG00000020963 = 162582
ENSMUSG00000020963 = 372790
ENSMUSG00000020963 = 373076
ENSMUSG00000020963 = 375281
ENSMUSG00000020963 = 388396
ENSMUSG00000020963 = 418555
ENSMUSG00000020963 = 500792
ENSMUSG00000020964 = 162582
ENSMUSG00000020964 = 382551
ENSMUSG00000020964 = 382556
ENSMUSG00000020964 = 5358346
ENSMUSG00000020964 = 5358351
ENSMUSG00000020974 = 110313
ENSMUSG00000020974 = 110314
ENSMUSG00000020974 = 110373
ENSMUSG00000020974 = 157579
ENSMUSG00000020974 = 1640170
ENSMUSG00000020974 = 174417
ENSMUSG00000020974 = 174430
ENSMUSG00000020974 = 180786
ENSMUSG00000020974 = 453279
ENSMUSG00000020974 = 5651801
ENSMUSG00000020974 = 5656169
ENSMUSG00000020974 = 5685942
ENSMUSG00000020974 = 5693532
ENSMUSG00000020974 = 5693538
ENSMUSG00000020974 = 5693567
ENSMUSG00000020974 = 5696397
ENSMUSG00000020974 = 5696398
ENSMUSG00000020974 = 5696399
ENSMUSG00000020974 = 5696400
ENSMUSG00000020974 = 6781827
ENSMUSG00000020974 = 6782135
ENSMUSG00000020974 = 6782210
ENSMUSG00000020974 = 68952
ENSMUSG00000020974 = 68962
ENSMUSG00000020974 = 69002
ENSMUSG00000020974 = 69206
ENSMUSG00000020974 = 69239
ENSMUSG00000020974 = 69242
ENSMUSG00000020974 = 69278
ENSMUSG00000020974 = 69306
ENSMUSG00000020974 = 73884
ENSMUSG00000020974 = 73886
ENSMUSG00000020974 = 73893
ENSMUSG00000020974 = 73894
ENSMUSG00000020974 = 73933
ENSMUSG00000020986 = 1280218
ENSMUSG00000020986 = 168256
ENSMUSG00000020986 = 199977
ENSMUSG00000020986 = 199991
ENSMUSG00000020986 = 204005
ENSMUSG00000020986 = 2132295
ENSMUSG00000020986 = 392499
ENSMUSG00000020986 = 446203
ENSMUSG00000020986 = 5653656
ENSMUSG00000020986 = 5694530
ENSMUSG00000020986 = 597592
ENSMUSG00000020986 = 948021
ENSMUSG00000020986 = 983169
ENSMUSG00000020986 = 983170
ENSMUSG00000020988 = 1428517
ENSMUSG00000020988 = 1430728
ENSMUSG00000020988 = 71406
ENSMUSG00000020988 = 880009
ENSMUSG00000020993 = 199977
ENSMUSG00000020993 = 199991
ENSMUSG00000020993 = 204005
ENSMUSG00000020993 = 392499
ENSMUSG00000020993 = 446203
ENSMUSG00000020993 = 5653656
ENSMUSG00000020993 = 597592
ENSMUSG00000020993 = 8876198
ENSMUSG00000020993 = 9007101
ENSMUSG00000020993 = 948021
ENSMUSG00000021000 = 199977
ENSMUSG00000021000 = 199991
ENSMUSG00000021000 = 392499
ENSMUSG00000021000 = 446203
ENSMUSG00000021000 = 5653656
ENSMUSG00000021000 = 5694530
ENSMUSG00000021000 = 597592
ENSMUSG00000021000 = 948021
ENSMUSG00000021003 = 1430728
ENSMUSG00000021003 = 1660662
ENSMUSG00000021003 = 428157
ENSMUSG00000021003 = 556833
ENSMUSG00000021013 = 1852241
ENSMUSG00000021013 = 5617833
ENSMUSG00000021013 = 5620920
ENSMUSG00000021013 = 5620922
ENSMUSG00000021018 = 112382
ENSMUSG00000021018 = 113418
ENSMUSG00000021018 = 162582
ENSMUSG00000021018 = 190236
ENSMUSG00000021018 = 211000
ENSMUSG00000021018 = 212165
ENSMUSG00000021018 = 212436
ENSMUSG00000021018 = 3700989
ENSMUSG00000021018 = 5250913
ENSMUSG00000021018 = 5250924
ENSMUSG00000021018 = 5578749
ENSMUSG00000021018 = 5654738
ENSMUSG00000021018 = 5696398
ENSMUSG00000021018 = 674695
ENSMUSG00000021018 = 6781823
ENSMUSG00000021018 = 6781827
ENSMUSG00000021018 = 6782135
ENSMUSG00000021018 = 6782210
ENSMUSG00000021018 = 6796648
ENSMUSG00000021018 = 6803529
ENSMUSG00000021018 = 6807505
ENSMUSG00000021018 = 72086
ENSMUSG00000021018 = 72163
ENSMUSG00000021018 = 72165
ENSMUSG00000021018 = 72172
ENSMUSG00000021018 = 72203
ENSMUSG00000021018 = 73762
ENSMUSG00000021018 = 73772
ENSMUSG00000021018 = 73776
ENSMUSG00000021018 = 73779
ENSMUSG00000021018 = 73854
ENSMUSG00000021018 = 73857
ENSMUSG00000021018 = 73863
ENSMUSG00000021018 = 73864
ENSMUSG00000021018 = 73894
ENSMUSG00000021018 = 74158
ENSMUSG00000021018 = 74160
ENSMUSG00000021018 = 75953
ENSMUSG00000021018 = 75955
ENSMUSG00000021018 = 76042
ENSMUSG00000021018 = 76046
ENSMUSG00000021018 = 76061
ENSMUSG00000021018 = 76066
ENSMUSG00000021018 = 76071
ENSMUSG00000021018 = 77075
ENSMUSG00000021018 = 8939211
ENSMUSG00000021018 = 8953854
ENSMUSG00000021018 = 9006931
ENSMUSG00000021018 = 9006934
ENSMUSG00000021018 = 9018519
ENSMUSG00000021024 = 1168372
ENSMUSG00000021024 = 1169091
ENSMUSG00000021024 = 1234174
ENSMUSG00000021024 = 1234176
ENSMUSG00000021024 = 1236975
ENSMUSG00000021024 = 1236978
ENSMUSG00000021024 = 1257604
ENSMUSG00000021024 = 1280215
ENSMUSG00000021024 = 1280218
ENSMUSG00000021024 = 1430728
ENSMUSG00000021024 = 162582
ENSMUSG00000021024 = 1640170
ENSMUSG00000021024 = 168249
ENSMUSG00000021024 = 168256
ENSMUSG00000021024 = 174084
ENSMUSG00000021024 = 174143
ENSMUSG00000021024 = 174154
ENSMUSG00000021024 = 174178
ENSMUSG00000021024 = 174184
ENSMUSG00000021024 = 176409
ENSMUSG00000021024 = 176814
ENSMUSG00000021024 = 179419
ENSMUSG00000021024 = 187577
ENSMUSG00000021024 = 195253
ENSMUSG00000021024 = 195721
ENSMUSG00000021024 = 201681
ENSMUSG00000021024 = 202403
ENSMUSG00000021024 = 202424
ENSMUSG00000021024 = 212436
ENSMUSG00000021024 = 2262752
ENSMUSG00000021024 = 2454202
ENSMUSG00000021024 = 2467813
ENSMUSG00000021024 = 2555396
ENSMUSG00000021024 = 2871837
ENSMUSG00000021024 = 349425
ENSMUSG00000021024 = 350562
ENSMUSG00000021024 = 351202
ENSMUSG00000021024 = 382551
ENSMUSG00000021024 = 382556
ENSMUSG00000021024 = 3858494
ENSMUSG00000021024 = 392499
ENSMUSG00000021024 = 4086400
ENSMUSG00000021024 = 446652
ENSMUSG00000021024 = 449147
ENSMUSG00000021024 = 450408
ENSMUSG00000021024 = 450531
ENSMUSG00000021024 = 453274
ENSMUSG00000021024 = 453276
ENSMUSG00000021024 = 453279
ENSMUSG00000021024 = 4608870
ENSMUSG00000021024 = 4641257
ENSMUSG00000021024 = 4641258
ENSMUSG00000021024 = 5358346
ENSMUSG00000021024 = 5358351
ENSMUSG00000021024 = 5607761
ENSMUSG00000021024 = 5607764
ENSMUSG00000021024 = 5610780
ENSMUSG00000021024 = 5610785
ENSMUSG00000021024 = 5610787
ENSMUSG00000021024 = 5621481
ENSMUSG00000021024 = 5632684
ENSMUSG00000021024 = 5658442
ENSMUSG00000021024 = 5668541
ENSMUSG00000021024 = 5673001
ENSMUSG00000021024 = 5676590
ENSMUSG00000021024 = 5683057
ENSMUSG00000021024 = 5684996
ENSMUSG00000021024 = 5687128
ENSMUSG00000021024 = 5688426
ENSMUSG00000021024 = 5689603
ENSMUSG00000021024 = 5689880
ENSMUSG00000021024 = 597592
ENSMUSG00000021024 = 6807070
ENSMUSG00000021024 = 68827
ENSMUSG00000021024 = 68867
ENSMUSG00000021024 = 68882
ENSMUSG00000021024 = 68886
ENSMUSG00000021024 = 68949
ENSMUSG00000021024 = 69002
ENSMUSG00000021024 = 69017
ENSMUSG00000021024 = 69052
ENSMUSG00000021024 = 69202
ENSMUSG00000021024 = 69206
ENSMUSG00000021024 = 69239
ENSMUSG00000021024 = 69242
ENSMUSG00000021024 = 69275
ENSMUSG00000021024 = 69278
ENSMUSG00000021024 = 69306
ENSMUSG00000021024 = 69481
ENSMUSG00000021024 = 69541
ENSMUSG00000021024 = 69563
ENSMUSG00000021024 = 69580
ENSMUSG00000021024 = 69601
ENSMUSG00000021024 = 69610
ENSMUSG00000021024 = 69613
ENSMUSG00000021024 = 69615
ENSMUSG00000021024 = 69620
ENSMUSG00000021024 = 69656
ENSMUSG00000021024 = 71291
ENSMUSG00000021024 = 73857
ENSMUSG00000021024 = 74160
ENSMUSG00000021024 = 75815
ENSMUSG00000021024 = 8852276
ENSMUSG00000021024 = 8854050
ENSMUSG00000021024 = 8878159
ENSMUSG00000021024 = 8878166
ENSMUSG00000021024 = 8878171
ENSMUSG00000021024 = 8939236
ENSMUSG00000021024 = 8939902
ENSMUSG00000021024 = 8941858
ENSMUSG00000021024 = 8948751
ENSMUSG00000021024 = 8951664
ENSMUSG00000021024 = 8953854
ENSMUSG00000021024 = 8953897
ENSMUSG00000021024 = 9006925
ENSMUSG00000021024 = 9020702
ENSMUSG00000021024 = 9607240
ENSMUSG00000021024 = 983168
ENSMUSG00000021024 = 983169
ENSMUSG00000021024 = 983705
ENSMUSG00000021025 = 1168372
ENSMUSG00000021025 = 1169091
ENSMUSG00000021025 = 1280215
ENSMUSG00000021025 = 1280218
ENSMUSG00000021025 = 1606322
ENSMUSG00000021025 = 162582
ENSMUSG00000021025 = 166016
ENSMUSG00000021025 = 166058
ENSMUSG00000021025 = 166166
ENSMUSG00000021025 = 168138
ENSMUSG00000021025 = 168142
ENSMUSG00000021025 = 168164
ENSMUSG00000021025 = 168176
ENSMUSG00000021025 = 168179
ENSMUSG00000021025 = 168181
ENSMUSG00000021025 = 168188
ENSMUSG00000021025 = 168249
ENSMUSG00000021025 = 168256
ENSMUSG00000021025 = 168898
ENSMUSG00000021025 = 168928
ENSMUSG00000021025 = 1810476
ENSMUSG00000021025 = 181438
ENSMUSG00000021025 = 1834949
ENSMUSG00000021025 = 193639
ENSMUSG00000021025 = 193704
ENSMUSG00000021025 = 202403
ENSMUSG00000021025 = 202424
ENSMUSG00000021025 = 209560
ENSMUSG00000021025 = 2454202
ENSMUSG00000021025 = 2871837
ENSMUSG00000021025 = 2990846
ENSMUSG00000021025 = 3108232
ENSMUSG00000021025 = 392499
ENSMUSG00000021025 = 445989
ENSMUSG00000021025 = 446652
ENSMUSG00000021025 = 449147
ENSMUSG00000021025 = 4755510
ENSMUSG00000021025 = 5607764
ENSMUSG00000021025 = 5621481
ENSMUSG00000021025 = 5688426
ENSMUSG00000021025 = 5689880
ENSMUSG00000021025 = 597592
ENSMUSG00000021025 = 73887
ENSMUSG00000021025 = 9020702
ENSMUSG00000021025 = 933542
ENSMUSG00000021025 = 937061
ENSMUSG00000021025 = 975138
ENSMUSG00000021025 = 975155
ENSMUSG00000021025 = 975871
ENSMUSG00000021025 = 983705
ENSMUSG00000021032 = 382551
ENSMUSG00000021032 = 8981607
ENSMUSG00000021033 = 1428517
ENSMUSG00000021033 = 1430728
ENSMUSG00000021033 = 156580
ENSMUSG00000021033 = 156590
ENSMUSG00000021033 = 204174
ENSMUSG00000021033 = 211859
ENSMUSG00000021033 = 70268
ENSMUSG00000021033 = 71291
ENSMUSG00000021033 = 71406
ENSMUSG00000021033 = 8963684
ENSMUSG00000021033 = 8963691
ENSMUSG00000021036 = 1430728
ENSMUSG00000021036 = 1660661
ENSMUSG00000021036 = 428157
ENSMUSG00000021036 = 556833
ENSMUSG00000021048 = 1430728
ENSMUSG00000021048 = 196757
ENSMUSG00000021048 = 196849
ENSMUSG00000021048 = 196854
ENSMUSG00000021051 = 109582
ENSMUSG00000021051 = 1257604
ENSMUSG00000021051 = 1280215
ENSMUSG00000021051 = 1280218
ENSMUSG00000021051 = 141424
ENSMUSG00000021051 = 141444
ENSMUSG00000021051 = 162582
ENSMUSG00000021051 = 1640170
ENSMUSG00000021051 = 168256
ENSMUSG00000021051 = 194315
ENSMUSG00000021051 = 195253
ENSMUSG00000021051 = 195258
ENSMUSG00000021051 = 195721
ENSMUSG00000021051 = 196299
ENSMUSG00000021051 = 199418
ENSMUSG00000021051 = 201681
ENSMUSG00000021051 = 2467813
ENSMUSG00000021051 = 2500257
ENSMUSG00000021051 = 2555396
ENSMUSG00000021051 = 388841
ENSMUSG00000021051 = 389513
ENSMUSG00000021051 = 418346
ENSMUSG00000021051 = 432142
ENSMUSG00000021051 = 4641262
ENSMUSG00000021051 = 5663220
ENSMUSG00000021051 = 5673000
ENSMUSG00000021051 = 5673001
ENSMUSG00000021051 = 5675221
ENSMUSG00000021051 = 5683057
ENSMUSG00000021051 = 5684996
ENSMUSG00000021051 = 6811558
ENSMUSG00000021051 = 68877
ENSMUSG00000021051 = 68882
ENSMUSG00000021051 = 68886
ENSMUSG00000021051 = 69278
ENSMUSG00000021051 = 69618
ENSMUSG00000021051 = 69620
ENSMUSG00000021051 = 9006925
ENSMUSG00000021051 = 9607240
ENSMUSG00000021051 = 9648025
ENSMUSG00000021054 = 1430728
ENSMUSG00000021054 = 1660661
ENSMUSG00000021054 = 428157
ENSMUSG00000021054 = 556833
ENSMUSG00000021055 = 1257604
ENSMUSG00000021055 = 162582
ENSMUSG00000021055 = 199418
ENSMUSG00000021055 = 212436
ENSMUSG00000021055 = 383280
ENSMUSG00000021055 = 6811558
ENSMUSG00000021055 = 73857
ENSMUSG00000021055 = 74160
ENSMUSG00000021055 = 8939211
ENSMUSG00000021055 = 9006925
ENSMUSG00000021055 = 9006931
ENSMUSG00000021055 = 9009391
ENSMUSG00000021057 = 112314
ENSMUSG00000021057 = 112315
ENSMUSG00000021057 = 112316
ENSMUSG00000021057 = 399719
ENSMUSG00000021057 = 399721
ENSMUSG00000021061 = 1266738
ENSMUSG00000021061 = 1280215
ENSMUSG00000021061 = 162582
ENSMUSG00000021061 = 168256
ENSMUSG00000021061 = 199977
ENSMUSG00000021061 = 199991
ENSMUSG00000021061 = 373760
ENSMUSG00000021061 = 375165
ENSMUSG00000021061 = 392499
ENSMUSG00000021061 = 422475
ENSMUSG00000021061 = 445095
ENSMUSG00000021061 = 446203
ENSMUSG00000021061 = 5653656
ENSMUSG00000021061 = 5673001
ENSMUSG00000021061 = 5683057
ENSMUSG00000021061 = 5684996
ENSMUSG00000021061 = 597592
ENSMUSG00000021061 = 6807878
ENSMUSG00000021061 = 948021
ENSMUSG00000021061 = 9607240
ENSMUSG00000021062 = 392499
ENSMUSG00000021062 = 597592
ENSMUSG00000021062 = 8873719
ENSMUSG00000021065 = 392499
ENSMUSG00000021065 = 446203
ENSMUSG00000021065 = 597592
ENSMUSG00000021065 = 948021
ENSMUSG00000021065 = 975576
ENSMUSG00000021065 = 975578
ENSMUSG00000021067 = 162582
ENSMUSG00000021067 = 2028269
ENSMUSG00000021069 = 1430728
ENSMUSG00000021069 = 168249
ENSMUSG00000021069 = 168256
ENSMUSG00000021069 = 6798695
ENSMUSG00000021069 = 70221
ENSMUSG00000021069 = 71387
ENSMUSG00000021069 = 8982491
ENSMUSG00000021070 = 162582
ENSMUSG00000021070 = 372790
ENSMUSG00000021070 = 373076
ENSMUSG00000021070 = 375276
ENSMUSG00000021070 = 388396
ENSMUSG00000021070 = 416476
ENSMUSG00000021070 = 418594
ENSMUSG00000021070 = 500792
ENSMUSG00000021071 = 1280218
ENSMUSG00000021071 = 168256
ENSMUSG00000021071 = 983168
ENSMUSG00000021071 = 983169
ENSMUSG00000021076 = 1280218
ENSMUSG00000021076 = 168249
ENSMUSG00000021076 = 168256
ENSMUSG00000021076 = 199977
ENSMUSG00000021076 = 199991
ENSMUSG00000021076 = 2132295
ENSMUSG00000021076 = 2262752
ENSMUSG00000021076 = 3371497
ENSMUSG00000021076 = 392499
ENSMUSG00000021076 = 446203
ENSMUSG00000021076 = 5653656
ENSMUSG00000021076 = 597592
ENSMUSG00000021076 = 6798695
ENSMUSG00000021076 = 6807878
ENSMUSG00000021076 = 6811436
ENSMUSG00000021076 = 6811442
ENSMUSG00000021076 = 8856688
ENSMUSG00000021076 = 8953897
ENSMUSG00000021076 = 948021
ENSMUSG00000021096 = 162582
ENSMUSG00000021096 = 165159
ENSMUSG00000021096 = 170834
ENSMUSG00000021096 = 212436
ENSMUSG00000021096 = 2173793
ENSMUSG00000021096 = 2173795
ENSMUSG00000021096 = 380972
ENSMUSG00000021096 = 73857
ENSMUSG00000021096 = 74160
ENSMUSG00000021096 = 9006936
ENSMUSG00000021102 = 1362409
ENSMUSG00000021102 = 1430728
ENSMUSG00000021103 = 112382
ENSMUSG00000021103 = 113418
ENSMUSG00000021103 = 1640170
ENSMUSG00000021103 = 212436
ENSMUSG00000021103 = 3700989
ENSMUSG00000021103 = 453274
ENSMUSG00000021103 = 453279
ENSMUSG00000021103 = 5696395
ENSMUSG00000021103 = 5696398
ENSMUSG00000021103 = 5696399
ENSMUSG00000021103 = 674695
ENSMUSG00000021103 = 6781823
ENSMUSG00000021103 = 6781827
ENSMUSG00000021103 = 6782135
ENSMUSG00000021103 = 6782210
ENSMUSG00000021103 = 6796648
ENSMUSG00000021103 = 69202
ENSMUSG00000021103 = 69206
ENSMUSG00000021103 = 69231
ENSMUSG00000021103 = 69236
ENSMUSG00000021103 = 69242
ENSMUSG00000021103 = 69273
ENSMUSG00000021103 = 69275
ENSMUSG00000021103 = 69278
ENSMUSG00000021103 = 69656
ENSMUSG00000021103 = 72086
ENSMUSG00000021103 = 73762
ENSMUSG00000021103 = 73772
ENSMUSG00000021103 = 73776
ENSMUSG00000021103 = 73779
ENSMUSG00000021103 = 73854
ENSMUSG00000021103 = 73857
ENSMUSG00000021103 = 73863
ENSMUSG00000021103 = 73864
ENSMUSG00000021103 = 73894
ENSMUSG00000021103 = 74160
ENSMUSG00000021103 = 75953
ENSMUSG00000021103 = 75955
ENSMUSG00000021103 = 76042
ENSMUSG00000021103 = 77075
ENSMUSG00000021103 = 8878171
ENSMUSG00000021103 = 8939236
ENSMUSG00000021103 = 8953854
ENSMUSG00000021108 = 109582
ENSMUSG00000021108 = 114508
ENSMUSG00000021108 = 162582
ENSMUSG00000021108 = 372790
ENSMUSG00000021108 = 388396
ENSMUSG00000021108 = 416476
ENSMUSG00000021108 = 76002
ENSMUSG00000021109 = 1234158
ENSMUSG00000021109 = 1234174
ENSMUSG00000021109 = 1234176
ENSMUSG00000021109 = 162582
ENSMUSG00000021109 = 2262752
ENSMUSG00000021109 = 392499
ENSMUSG00000021109 = 5688426
ENSMUSG00000021109 = 5689880
ENSMUSG00000021109 = 597592
ENSMUSG00000021109 = 8848021
ENSMUSG00000021109 = 8857538
ENSMUSG00000021109 = 8951664
ENSMUSG00000021109 = 8953897
ENSMUSG00000021109 = 9006927
ENSMUSG00000021111 = 72163
ENSMUSG00000021111 = 72172
ENSMUSG00000021111 = 72187
ENSMUSG00000021111 = 72203
ENSMUSG00000021111 = 73856
ENSMUSG00000021111 = 73857
ENSMUSG00000021111 = 74160
ENSMUSG00000021111 = 75067
ENSMUSG00000021111 = 77595
ENSMUSG00000021111 = 8953854
ENSMUSG00000021113 = 6807505
ENSMUSG00000021113 = 73857
ENSMUSG00000021113 = 74158
ENSMUSG00000021113 = 74160
ENSMUSG00000021113 = 76046
ENSMUSG00000021113 = 76071
ENSMUSG00000021114 = 1222556
ENSMUSG00000021114 = 162582
ENSMUSG00000021114 = 168249
ENSMUSG00000021114 = 168256
ENSMUSG00000021114 = 2262752
ENSMUSG00000021114 = 382551
ENSMUSG00000021114 = 6798695
ENSMUSG00000021114 = 74752
ENSMUSG00000021114 = 77387
ENSMUSG00000021114 = 8953897
ENSMUSG00000021114 = 9006934
ENSMUSG00000021114 = 917937
ENSMUSG00000021114 = 917977
ENSMUSG00000021114 = 9639288
ENSMUSG00000021114 = 983712
ENSMUSG00000021115 = 1640170
ENSMUSG00000021115 = 2555396
ENSMUSG00000021115 = 2980766
ENSMUSG00000021115 = 2995383
ENSMUSG00000021115 = 2995410
ENSMUSG00000021115 = 68875
ENSMUSG00000021115 = 68882
ENSMUSG00000021115 = 68886
ENSMUSG00000021115 = 69278
ENSMUSG00000021116 = 156827
ENSMUSG00000021116 = 381042
ENSMUSG00000021116 = 381119
ENSMUSG00000021116 = 382551
ENSMUSG00000021116 = 382556
ENSMUSG00000021116 = 392499
ENSMUSG00000021116 = 72613
ENSMUSG00000021116 = 72649
ENSMUSG00000021116 = 72662
ENSMUSG00000021116 = 72695
ENSMUSG00000021116 = 72702
ENSMUSG00000021116 = 72706
ENSMUSG00000021116 = 72731
ENSMUSG00000021116 = 72737
ENSMUSG00000021116 = 72766
ENSMUSG00000021120 = 162710
ENSMUSG00000021120 = 163125
ENSMUSG00000021120 = 392499
ENSMUSG00000021120 = 597592
ENSMUSG00000021123 = 162582
ENSMUSG00000021123 = 2187338
ENSMUSG00000021123 = 2453902
ENSMUSG00000021123 = 372790
ENSMUSG00000021123 = 388396
ENSMUSG00000021123 = 418594
ENSMUSG00000021124 = 109582
ENSMUSG00000021124 = 114608
ENSMUSG00000021124 = 76002
ENSMUSG00000021124 = 76005
ENSMUSG00000021125 = 1430728
ENSMUSG00000021125 = 70635
ENSMUSG00000021125 = 71291
ENSMUSG00000021127 = 450385
ENSMUSG00000021127 = 450531
ENSMUSG00000021127 = 8953854
ENSMUSG00000021130 = 392499
ENSMUSG00000021130 = 5173105
ENSMUSG00000021130 = 597592
ENSMUSG00000021130 = 913709
ENSMUSG00000021134 = 159236
ENSMUSG00000021134 = 72163
ENSMUSG00000021134 = 72172
ENSMUSG00000021134 = 72187
ENSMUSG00000021134 = 72202
ENSMUSG00000021134 = 72203
ENSMUSG00000021134 = 73856
ENSMUSG00000021134 = 73857
ENSMUSG00000021134 = 74160
ENSMUSG00000021134 = 8953854
ENSMUSG00000021135 = 1430728
ENSMUSG00000021135 = 159418
ENSMUSG00000021135 = 194068
ENSMUSG00000021135 = 556833
ENSMUSG00000021135 = 8957322
ENSMUSG00000021139 = 112314
ENSMUSG00000021139 = 112315
ENSMUSG00000021139 = 112316
ENSMUSG00000021139 = 1280215
ENSMUSG00000021139 = 162582
ENSMUSG00000021139 = 168256
ENSMUSG00000021139 = 438066
ENSMUSG00000021139 = 442755
ENSMUSG00000021139 = 5673001
ENSMUSG00000021139 = 5683057
ENSMUSG00000021139 = 5684996
ENSMUSG00000021139 = 6794361
ENSMUSG00000021139 = 6794362
ENSMUSG00000021139 = 9607240
ENSMUSG00000021144 = 1257604
ENSMUSG00000021144 = 162582
ENSMUSG00000021144 = 2990846
ENSMUSG00000021144 = 3108232
ENSMUSG00000021144 = 3232118
ENSMUSG00000021144 = 392499
ENSMUSG00000021144 = 597592
ENSMUSG00000021144 = 6807070
ENSMUSG00000021144 = 73762
ENSMUSG00000021144 = 73854
ENSMUSG00000021144 = 73864
ENSMUSG00000021144 = 74160
ENSMUSG00000021144 = 8943724
ENSMUSG00000021144 = 9006925
ENSMUSG00000021148 = 1430728
ENSMUSG00000021148 = 191273
ENSMUSG00000021148 = 556833
ENSMUSG00000021148 = 8957322
ENSMUSG00000021171 = 1430728
ENSMUSG00000021171 = 1660662
ENSMUSG00000021171 = 428157
ENSMUSG00000021171 = 556833
ENSMUSG00000021177 = 5693532
ENSMUSG00000021177 = 5693571
ENSMUSG00000021177 = 73894
ENSMUSG00000021178 = 1168372
ENSMUSG00000021178 = 1169091
ENSMUSG00000021178 = 1234174
ENSMUSG00000021178 = 1234176
ENSMUSG00000021178 = 1236975
ENSMUSG00000021178 = 1236978
ENSMUSG00000021178 = 1257604
ENSMUSG00000021178 = 1280215
ENSMUSG00000021178 = 1280218
ENSMUSG00000021178 = 1430728
ENSMUSG00000021178 = 162582
ENSMUSG00000021178 = 1640170
ENSMUSG00000021178 = 168249
ENSMUSG00000021178 = 168256
ENSMUSG00000021178 = 174084
ENSMUSG00000021178 = 174143
ENSMUSG00000021178 = 174154
ENSMUSG00000021178 = 174178
ENSMUSG00000021178 = 174184
ENSMUSG00000021178 = 176409
ENSMUSG00000021178 = 176814
ENSMUSG00000021178 = 179419
ENSMUSG00000021178 = 187577
ENSMUSG00000021178 = 195253
ENSMUSG00000021178 = 195721
ENSMUSG00000021178 = 201681
ENSMUSG00000021178 = 202403
ENSMUSG00000021178 = 202424
ENSMUSG00000021178 = 212436
ENSMUSG00000021178 = 2262752
ENSMUSG00000021178 = 2454202
ENSMUSG00000021178 = 2467813
ENSMUSG00000021178 = 2555396
ENSMUSG00000021178 = 2871837
ENSMUSG00000021178 = 349425
ENSMUSG00000021178 = 350562
ENSMUSG00000021178 = 351202
ENSMUSG00000021178 = 382551
ENSMUSG00000021178 = 382556
ENSMUSG00000021178 = 3858494
ENSMUSG00000021178 = 392499
ENSMUSG00000021178 = 4086400
ENSMUSG00000021178 = 446203
ENSMUSG00000021178 = 446652
ENSMUSG00000021178 = 449147
ENSMUSG00000021178 = 450408
ENSMUSG00000021178 = 450531
ENSMUSG00000021178 = 453274
ENSMUSG00000021178 = 453276
ENSMUSG00000021178 = 453279
ENSMUSG00000021178 = 4608870
ENSMUSG00000021178 = 4641257
ENSMUSG00000021178 = 4641258
ENSMUSG00000021178 = 532668
ENSMUSG00000021178 = 5358346
ENSMUSG00000021178 = 5358351
ENSMUSG00000021178 = 5607761
ENSMUSG00000021178 = 5607764
ENSMUSG00000021178 = 5610780
ENSMUSG00000021178 = 5610785
ENSMUSG00000021178 = 5610787
ENSMUSG00000021178 = 5621481
ENSMUSG00000021178 = 5632684
ENSMUSG00000021178 = 5658442
ENSMUSG00000021178 = 5668541
ENSMUSG00000021178 = 5673001
ENSMUSG00000021178 = 5676590
ENSMUSG00000021178 = 5683057
ENSMUSG00000021178 = 5684996
ENSMUSG00000021178 = 5687128
ENSMUSG00000021178 = 5688426
ENSMUSG00000021178 = 5689603
ENSMUSG00000021178 = 5689880
ENSMUSG00000021178 = 597592
ENSMUSG00000021178 = 6807070
ENSMUSG00000021178 = 68827
ENSMUSG00000021178 = 68867
ENSMUSG00000021178 = 68882
ENSMUSG00000021178 = 68886
ENSMUSG00000021178 = 68949
ENSMUSG00000021178 = 69002
ENSMUSG00000021178 = 69017
ENSMUSG00000021178 = 69052
ENSMUSG00000021178 = 69202
ENSMUSG00000021178 = 69206
ENSMUSG00000021178 = 69239
ENSMUSG00000021178 = 69242
ENSMUSG00000021178 = 69275
ENSMUSG00000021178 = 69278
ENSMUSG00000021178 = 69306
ENSMUSG00000021178 = 69481
ENSMUSG00000021178 = 69541
ENSMUSG00000021178 = 69563
ENSMUSG00000021178 = 69580
ENSMUSG00000021178 = 69601
ENSMUSG00000021178 = 69610
ENSMUSG00000021178 = 69613
ENSMUSG00000021178 = 69615
ENSMUSG00000021178 = 69620
ENSMUSG00000021178 = 69656
ENSMUSG00000021178 = 71291
ENSMUSG00000021178 = 73857
ENSMUSG00000021178 = 74160
ENSMUSG00000021178 = 75815
ENSMUSG00000021178 = 8852276
ENSMUSG00000021178 = 8854050
ENSMUSG00000021178 = 8878159
ENSMUSG00000021178 = 8878166
ENSMUSG00000021178 = 8878171
ENSMUSG00000021178 = 8939236
ENSMUSG00000021178 = 8939902
ENSMUSG00000021178 = 8941858
ENSMUSG00000021178 = 8948751
ENSMUSG00000021178 = 8951664
ENSMUSG00000021178 = 8953854
ENSMUSG00000021178 = 8953897
ENSMUSG00000021178 = 9006925
ENSMUSG00000021178 = 9020702
ENSMUSG00000021178 = 9607240
ENSMUSG00000021178 = 983168
ENSMUSG00000021178 = 983169
ENSMUSG00000021178 = 983705
ENSMUSG00000021180 = 1266738
ENSMUSG00000021180 = 1280215
ENSMUSG00000021180 = 162582
ENSMUSG00000021180 = 166016
ENSMUSG00000021180 = 166058
ENSMUSG00000021180 = 166166
ENSMUSG00000021180 = 166520
ENSMUSG00000021180 = 168138
ENSMUSG00000021180 = 168142
ENSMUSG00000021180 = 168164
ENSMUSG00000021180 = 168176
ENSMUSG00000021180 = 168179
ENSMUSG00000021180 = 168181
ENSMUSG00000021180 = 168188
ENSMUSG00000021180 = 168249
ENSMUSG00000021180 = 168256
ENSMUSG00000021180 = 168898
ENSMUSG00000021180 = 181438
ENSMUSG00000021180 = 187037
ENSMUSG00000021180 = 198725
ENSMUSG00000021180 = 198753
ENSMUSG00000021180 = 199920
ENSMUSG00000021180 = 375165
ENSMUSG00000021180 = 422475
ENSMUSG00000021180 = 448424
ENSMUSG00000021180 = 449147
ENSMUSG00000021180 = 450282
ENSMUSG00000021180 = 450294
ENSMUSG00000021180 = 5621481
ENSMUSG00000021180 = 5621575
ENSMUSG00000021180 = 9006934
ENSMUSG00000021180 = 937061
ENSMUSG00000021180 = 975138
ENSMUSG00000021180 = 975155
ENSMUSG00000021180 = 975871
ENSMUSG00000021186 = 1474244
ENSMUSG00000021186 = 1566948
ENSMUSG00000021186 = 2129379
ENSMUSG00000021188 = 1852241
ENSMUSG00000021188 = 199991
ENSMUSG00000021188 = 5617833
ENSMUSG00000021188 = 5620924
ENSMUSG00000021188 = 5653656
ENSMUSG00000021188 = 6811438
ENSMUSG00000021188 = 6811442
ENSMUSG00000021189 = 212436
ENSMUSG00000021189 = 392499
ENSMUSG00000021189 = 5688426
ENSMUSG00000021189 = 5689877
ENSMUSG00000021189 = 597592
ENSMUSG00000021189 = 73857
ENSMUSG00000021189 = 74160
ENSMUSG00000021189 = 9614085
ENSMUSG00000021189 = 9615017
ENSMUSG00000021190 = 1280218
ENSMUSG00000021190 = 1679131
ENSMUSG00000021190 = 168249
ENSMUSG00000021190 = 168256
ENSMUSG00000021190 = 168898
ENSMUSG00000021190 = 2132295
ENSMUSG00000021193 = 1268020
ENSMUSG00000021193 = 9609507
ENSMUSG00000021194 = 168249
ENSMUSG00000021194 = 168256
ENSMUSG00000021194 = 6803157
ENSMUSG00000021196 = 1430728
ENSMUSG00000021196 = 70171
ENSMUSG00000021196 = 70326
ENSMUSG00000021196 = 71387
ENSMUSG00000021198 = 2672351
ENSMUSG00000021198 = 382551
ENSMUSG00000021198 = 983712
ENSMUSG00000021200 = 1280218
ENSMUSG00000021200 = 168256
ENSMUSG00000021200 = 392499
ENSMUSG00000021200 = 597592
ENSMUSG00000021200 = 8951664
ENSMUSG00000021200 = 983168
ENSMUSG00000021200 = 983169
ENSMUSG00000021203 = 392499
ENSMUSG00000021203 = 5688426
ENSMUSG00000021203 = 5689896
ENSMUSG00000021203 = 597592
ENSMUSG00000021210 = 1430728
ENSMUSG00000021210 = 162582
ENSMUSG00000021210 = 192105
ENSMUSG00000021210 = 193368
ENSMUSG00000021210 = 193775
ENSMUSG00000021210 = 193807
ENSMUSG00000021210 = 194068
ENSMUSG00000021210 = 196854
ENSMUSG00000021210 = 2142753
ENSMUSG00000021210 = 2162123
ENSMUSG00000021210 = 2187338
ENSMUSG00000021210 = 372790
ENSMUSG00000021210 = 388396
ENSMUSG00000021210 = 418594
ENSMUSG00000021210 = 5362517
ENSMUSG00000021210 = 5365859
ENSMUSG00000021210 = 556833
ENSMUSG00000021210 = 6806667
ENSMUSG00000021210 = 8957322
ENSMUSG00000021210 = 8978868
ENSMUSG00000021210 = 9006931
ENSMUSG00000021210 = 975634
ENSMUSG00000021211 = 1430728
ENSMUSG00000021211 = 162582
ENSMUSG00000021211 = 192105
ENSMUSG00000021211 = 193368
ENSMUSG00000021211 = 193775
ENSMUSG00000021211 = 193807
ENSMUSG00000021211 = 194068
ENSMUSG00000021211 = 196854
ENSMUSG00000021211 = 2187338
ENSMUSG00000021211 = 372790
ENSMUSG00000021211 = 388396
ENSMUSG00000021211 = 418594
ENSMUSG00000021211 = 556833
ENSMUSG00000021211 = 6806667
ENSMUSG00000021211 = 8957322
ENSMUSG00000021211 = 975634
ENSMUSG00000021213 = 1430728
ENSMUSG00000021213 = 162582
ENSMUSG00000021213 = 192105
ENSMUSG00000021213 = 193368
ENSMUSG00000021213 = 193775
ENSMUSG00000021213 = 193807
ENSMUSG00000021213 = 194068
ENSMUSG00000021213 = 196854
ENSMUSG00000021213 = 2187338
ENSMUSG00000021213 = 372790
ENSMUSG00000021213 = 388396
ENSMUSG00000021213 = 418594
ENSMUSG00000021213 = 556833
ENSMUSG00000021213 = 6806667
ENSMUSG00000021213 = 8957322
ENSMUSG00000021213 = 975634
ENSMUSG00000021214 = 1430728
ENSMUSG00000021214 = 162582
ENSMUSG00000021214 = 192105
ENSMUSG00000021214 = 193368
ENSMUSG00000021214 = 193775
ENSMUSG00000021214 = 193807
ENSMUSG00000021214 = 194068
ENSMUSG00000021214 = 196854
ENSMUSG00000021214 = 2187338
ENSMUSG00000021214 = 372790
ENSMUSG00000021214 = 388396
ENSMUSG00000021214 = 418594
ENSMUSG00000021214 = 556833
ENSMUSG00000021214 = 6806667
ENSMUSG00000021214 = 8957322
ENSMUSG00000021214 = 975634
ENSMUSG00000021215 = 162582
ENSMUSG00000021215 = 193648
ENSMUSG00000021215 = 193704
ENSMUSG00000021215 = 194315
ENSMUSG00000021215 = 194840
ENSMUSG00000021215 = 204998
ENSMUSG00000021215 = 372790
ENSMUSG00000021215 = 388396
ENSMUSG00000021215 = 416482
ENSMUSG00000021215 = 73887
ENSMUSG00000021216 = 109582
ENSMUSG00000021216 = 1266738
ENSMUSG00000021216 = 1280218
ENSMUSG00000021216 = 157858
ENSMUSG00000021216 = 162582
ENSMUSG00000021216 = 1632852
ENSMUSG00000021216 = 1640170
ENSMUSG00000021216 = 168256
ENSMUSG00000021216 = 1852241
ENSMUSG00000021216 = 190828
ENSMUSG00000021216 = 190840
ENSMUSG00000021216 = 190861
ENSMUSG00000021216 = 190872
ENSMUSG00000021216 = 194315
ENSMUSG00000021216 = 195258
ENSMUSG00000021216 = 199977
ENSMUSG00000021216 = 199991
ENSMUSG00000021216 = 2132295
ENSMUSG00000021216 = 2262752
ENSMUSG00000021216 = 2467813
ENSMUSG00000021216 = 2500257
ENSMUSG00000021216 = 2555396
ENSMUSG00000021216 = 3371497
ENSMUSG00000021216 = 373760
ENSMUSG00000021216 = 380320
ENSMUSG00000021216 = 392499
ENSMUSG00000021216 = 422475
ENSMUSG00000021216 = 437239
ENSMUSG00000021216 = 446203
ENSMUSG00000021216 = 453274
ENSMUSG00000021216 = 5617833
ENSMUSG00000021216 = 5626467
ENSMUSG00000021216 = 5653656
ENSMUSG00000021216 = 5663220
ENSMUSG00000021216 = 597592
ENSMUSG00000021216 = 6807878
ENSMUSG00000021216 = 6811434
ENSMUSG00000021216 = 6811436
ENSMUSG00000021216 = 6811442
ENSMUSG00000021216 = 68877
ENSMUSG00000021216 = 68882
ENSMUSG00000021216 = 68886
ENSMUSG00000021216 = 69275
ENSMUSG00000021216 = 69278
ENSMUSG00000021216 = 8852276
ENSMUSG00000021216 = 8856688
ENSMUSG00000021216 = 8953897
ENSMUSG00000021216 = 8955332
ENSMUSG00000021216 = 948021
ENSMUSG00000021216 = 9612973
ENSMUSG00000021216 = 9646399
ENSMUSG00000021216 = 9648025
ENSMUSG00000021216 = 9663891
ENSMUSG00000021216 = 983189
ENSMUSG00000021216 = 983231
ENSMUSG00000021218 = 162582
ENSMUSG00000021218 = 168249
ENSMUSG00000021218 = 168256
ENSMUSG00000021218 = 194315
ENSMUSG00000021218 = 194840
ENSMUSG00000021218 = 199991
ENSMUSG00000021218 = 5653656
ENSMUSG00000021218 = 6798695
ENSMUSG00000021218 = 8876198
ENSMUSG00000021218 = 9007101
ENSMUSG00000021219 = 162582
ENSMUSG00000021219 = 372790
ENSMUSG00000021219 = 388396
ENSMUSG00000021219 = 390466
ENSMUSG00000021219 = 391251
ENSMUSG00000021219 = 392499
ENSMUSG00000021219 = 418594
ENSMUSG00000021219 = 6814122
ENSMUSG00000021222 = 392499
ENSMUSG00000021222 = 597592
ENSMUSG00000021222 = 8951664
ENSMUSG00000021224 = 1266738
ENSMUSG00000021224 = 162582
ENSMUSG00000021224 = 373760
ENSMUSG00000021224 = 422475
ENSMUSG00000021224 = 437239
ENSMUSG00000021224 = 5358351
ENSMUSG00000021224 = 5610780
ENSMUSG00000021224 = 5610787
ENSMUSG00000021224 = 5632684
ENSMUSG00000021226 = 1430728
ENSMUSG00000021226 = 556833
ENSMUSG00000021226 = 77289
ENSMUSG00000021226 = 8978868
ENSMUSG00000021226 = 9033241
ENSMUSG00000021226 = 9609507
ENSMUSG00000021228 = 1430728
ENSMUSG00000021228 = 556833
ENSMUSG00000021228 = 77289
ENSMUSG00000021228 = 8978868
ENSMUSG00000021228 = 9033241
ENSMUSG00000021228 = 9609507
ENSMUSG00000021236 = 1430728
ENSMUSG00000021236 = 15869
ENSMUSG00000021236 = 8850843
ENSMUSG00000021236 = 8956319
ENSMUSG00000021238 = 1430728
ENSMUSG00000021238 = 70895
ENSMUSG00000021238 = 71291
ENSMUSG00000021240 = 1430728
ENSMUSG00000021240 = 196741
ENSMUSG00000021240 = 196849
ENSMUSG00000021240 = 196854
ENSMUSG00000021241 = 1362409
ENSMUSG00000021241 = 1430728
ENSMUSG00000021242 = 168249
ENSMUSG00000021242 = 168256
ENSMUSG00000021242 = 174824
ENSMUSG00000021242 = 382551
ENSMUSG00000021242 = 6798695
ENSMUSG00000021242 = 8964038
ENSMUSG00000021242 = 8964043
ENSMUSG00000021243 = 6791226
ENSMUSG00000021243 = 72312
ENSMUSG00000021243 = 8868773
ENSMUSG00000021243 = 8953854
ENSMUSG00000021248 = 199977
ENSMUSG00000021248 = 199991
ENSMUSG00000021248 = 204005
ENSMUSG00000021248 = 392499
ENSMUSG00000021248 = 446203
ENSMUSG00000021248 = 5653656
ENSMUSG00000021248 = 5694530
ENSMUSG00000021248 = 597592
ENSMUSG00000021248 = 6807878
ENSMUSG00000021248 = 6811434
ENSMUSG00000021248 = 6811442
ENSMUSG00000021248 = 8856688
ENSMUSG00000021248 = 948021
ENSMUSG00000021250 = 1280215
ENSMUSG00000021250 = 162582
ENSMUSG00000021250 = 166016
ENSMUSG00000021250 = 166058
ENSMUSG00000021250 = 166166
ENSMUSG00000021250 = 168138
ENSMUSG00000021250 = 168142
ENSMUSG00000021250 = 168164
ENSMUSG00000021250 = 168176
ENSMUSG00000021250 = 168179
ENSMUSG00000021250 = 168181
ENSMUSG00000021250 = 168188
ENSMUSG00000021250 = 168249
ENSMUSG00000021250 = 168256
ENSMUSG00000021250 = 168898
ENSMUSG00000021250 = 181438
ENSMUSG00000021250 = 2262752
ENSMUSG00000021250 = 2454202
ENSMUSG00000021250 = 2559580
ENSMUSG00000021250 = 2559583
ENSMUSG00000021250 = 2871796
ENSMUSG00000021250 = 448424
ENSMUSG00000021250 = 449147
ENSMUSG00000021250 = 450282
ENSMUSG00000021250 = 450294
ENSMUSG00000021250 = 450341
ENSMUSG00000021250 = 8939211
ENSMUSG00000021250 = 8953897
ENSMUSG00000021250 = 9006931
ENSMUSG00000021250 = 9018519
ENSMUSG00000021250 = 937061
ENSMUSG00000021250 = 975138
ENSMUSG00000021250 = 975155
ENSMUSG00000021250 = 975871
ENSMUSG00000021253 = 109582
ENSMUSG00000021253 = 114608
ENSMUSG00000021253 = 1474244
ENSMUSG00000021253 = 1566948
ENSMUSG00000021253 = 2129379
ENSMUSG00000021253 = 76002
ENSMUSG00000021253 = 76005
ENSMUSG00000021255 = 212436
ENSMUSG00000021255 = 383280
ENSMUSG00000021255 = 73857
ENSMUSG00000021255 = 74160
ENSMUSG00000021258 = 112382
ENSMUSG00000021258 = 162582
ENSMUSG00000021258 = 170834
ENSMUSG00000021258 = 212436
ENSMUSG00000021258 = 2173793
ENSMUSG00000021258 = 2173796
ENSMUSG00000021258 = 3700989
ENSMUSG00000021258 = 674695
ENSMUSG00000021258 = 6796648
ENSMUSG00000021258 = 6807505
ENSMUSG00000021258 = 73857
ENSMUSG00000021258 = 74160
ENSMUSG00000021258 = 75955
ENSMUSG00000021258 = 9006936
ENSMUSG00000021259 = 1430728
ENSMUSG00000021259 = 192105
ENSMUSG00000021259 = 193775
ENSMUSG00000021259 = 194068
ENSMUSG00000021259 = 211859
ENSMUSG00000021259 = 211897
ENSMUSG00000021259 = 211945
ENSMUSG00000021259 = 211976
ENSMUSG00000021259 = 556833
ENSMUSG00000021259 = 8957322
ENSMUSG00000021262 = 1266738
ENSMUSG00000021262 = 162582
ENSMUSG00000021262 = 194315
ENSMUSG00000021262 = 195258
ENSMUSG00000021262 = 376176
ENSMUSG00000021262 = 422475
ENSMUSG00000021262 = 5663220
ENSMUSG00000021263 = 1430728
ENSMUSG00000021263 = 1660661
ENSMUSG00000021263 = 428157
ENSMUSG00000021263 = 556833
ENSMUSG00000021264 = 162582
ENSMUSG00000021264 = 392499
ENSMUSG00000021264 = 5688426
ENSMUSG00000021264 = 5689603
ENSMUSG00000021264 = 5696394
ENSMUSG00000021264 = 5696398
ENSMUSG00000021264 = 5696399
ENSMUSG00000021264 = 597592
ENSMUSG00000021264 = 73894
ENSMUSG00000021264 = 8939211
ENSMUSG00000021264 = 9006931
ENSMUSG00000021264 = 9018519
ENSMUSG00000021265 = 352230
ENSMUSG00000021265 = 382551
ENSMUSG00000021265 = 425393
ENSMUSG00000021265 = 425407
ENSMUSG00000021270 = 1227986
ENSMUSG00000021270 = 1266738
ENSMUSG00000021270 = 1430728
ENSMUSG00000021270 = 1474151
ENSMUSG00000021270 = 162582
ENSMUSG00000021270 = 1640170
ENSMUSG00000021270 = 168249
ENSMUSG00000021270 = 168256
ENSMUSG00000021270 = 1852241
ENSMUSG00000021270 = 194138
ENSMUSG00000021270 = 196854
ENSMUSG00000021270 = 202131
ENSMUSG00000021270 = 2029480
ENSMUSG00000021270 = 2029482
ENSMUSG00000021270 = 203615
ENSMUSG00000021270 = 2262752
ENSMUSG00000021270 = 2565942
ENSMUSG00000021270 = 3371497
ENSMUSG00000021270 = 3371511
ENSMUSG00000021270 = 3371556
ENSMUSG00000021270 = 3371568
ENSMUSG00000021270 = 3371571
ENSMUSG00000021270 = 373755
ENSMUSG00000021270 = 380259
ENSMUSG00000021270 = 380270
ENSMUSG00000021270 = 380284
ENSMUSG00000021270 = 380287
ENSMUSG00000021270 = 380320
ENSMUSG00000021270 = 399954
ENSMUSG00000021270 = 422475
ENSMUSG00000021270 = 4420097
ENSMUSG00000021270 = 453274
ENSMUSG00000021270 = 5218920
ENSMUSG00000021270 = 5617833
ENSMUSG00000021270 = 5620912
ENSMUSG00000021270 = 6798695
ENSMUSG00000021270 = 68877
ENSMUSG00000021270 = 68886
ENSMUSG00000021270 = 69275
ENSMUSG00000021270 = 69278
ENSMUSG00000021270 = 8852276
ENSMUSG00000021270 = 8854518
ENSMUSG00000021270 = 8863795
ENSMUSG00000021270 = 8939211
ENSMUSG00000021270 = 8953897
ENSMUSG00000021270 = 8978934
ENSMUSG00000021270 = 9006931
ENSMUSG00000021270 = 9006934
ENSMUSG00000021270 = 9009391
ENSMUSG00000021270 = 9018519
ENSMUSG00000021271 = 212436
ENSMUSG00000021271 = 73857
ENSMUSG00000021271 = 74160
ENSMUSG00000021273 = 1430728
ENSMUSG00000021273 = 191273
ENSMUSG00000021273 = 556833
ENSMUSG00000021273 = 8957322
ENSMUSG00000021277 = 1280215
ENSMUSG00000021277 = 166016
ENSMUSG00000021277 = 166166
ENSMUSG00000021277 = 168249
ENSMUSG00000021277 = 168256
ENSMUSG00000021277 = 168898
ENSMUSG00000021277 = 392499
ENSMUSG00000021277 = 5668541
ENSMUSG00000021277 = 5676594
ENSMUSG00000021277 = 5688426
ENSMUSG00000021277 = 5689896
ENSMUSG00000021277 = 597592
ENSMUSG00000021277 = 936964
ENSMUSG00000021277 = 937061
ENSMUSG00000021282 = 392499
ENSMUSG00000021282 = 72613
ENSMUSG00000021282 = 72702
ENSMUSG00000021282 = 72706
ENSMUSG00000021282 = 72737
ENSMUSG00000021282 = 72766
ENSMUSG00000021285 = 212436
ENSMUSG00000021285 = 3700989
ENSMUSG00000021285 = 5633007
ENSMUSG00000021285 = 6804759
ENSMUSG00000021285 = 73857
ENSMUSG00000021285 = 74160
ENSMUSG00000021287 = 5685942
ENSMUSG00000021287 = 5693532
ENSMUSG00000021287 = 5693537
ENSMUSG00000021287 = 5693538
ENSMUSG00000021287 = 5693554
ENSMUSG00000021287 = 5693567
ENSMUSG00000021287 = 5693568
ENSMUSG00000021287 = 5693579
ENSMUSG00000021287 = 73894
ENSMUSG00000021288 = 109582
ENSMUSG00000021288 = 1280218
ENSMUSG00000021288 = 162582
ENSMUSG00000021288 = 168256
ENSMUSG00000021288 = 194315
ENSMUSG00000021288 = 195258
ENSMUSG00000021288 = 199991
ENSMUSG00000021288 = 2132295
ENSMUSG00000021288 = 5625970
ENSMUSG00000021288 = 5653656
ENSMUSG00000021288 = 6811434
ENSMUSG00000021288 = 6811442
ENSMUSG00000021288 = 8856688
ENSMUSG00000021288 = 983189
ENSMUSG00000021288 = 983231
ENSMUSG00000021294 = 109582
ENSMUSG00000021294 = 1280218
ENSMUSG00000021294 = 168256
ENSMUSG00000021294 = 199991
ENSMUSG00000021294 = 2132295
ENSMUSG00000021294 = 5653656
ENSMUSG00000021294 = 6811434
ENSMUSG00000021294 = 6811442
ENSMUSG00000021294 = 8856688
ENSMUSG00000021294 = 983189
ENSMUSG00000021294 = 983231
ENSMUSG00000021298 = 162582
ENSMUSG00000021298 = 372790
ENSMUSG00000021298 = 373076
ENSMUSG00000021298 = 388396
ENSMUSG00000021298 = 416476
ENSMUSG00000021298 = 500792
ENSMUSG00000021301 = 162582
ENSMUSG00000021301 = 195721
ENSMUSG00000021301 = 201681
ENSMUSG00000021301 = 4641258
ENSMUSG00000021302 = 1430728
ENSMUSG00000021302 = 191273
ENSMUSG00000021302 = 556833
ENSMUSG00000021302 = 8957322
ENSMUSG00000021303 = 109582
ENSMUSG00000021303 = 111885
ENSMUSG00000021303 = 112314
ENSMUSG00000021303 = 112315
ENSMUSG00000021303 = 112316
ENSMUSG00000021303 = 1296041
ENSMUSG00000021303 = 1296059
ENSMUSG00000021303 = 1296065
ENSMUSG00000021303 = 1296071
ENSMUSG00000021303 = 1430728
ENSMUSG00000021303 = 162582
ENSMUSG00000021303 = 163685
ENSMUSG00000021303 = 195721
ENSMUSG00000021303 = 202040
ENSMUSG00000021303 = 372790
ENSMUSG00000021303 = 373080
ENSMUSG00000021303 = 381676
ENSMUSG00000021303 = 382551
ENSMUSG00000021303 = 3858494
ENSMUSG00000021303 = 388396
ENSMUSG00000021303 = 390466
ENSMUSG00000021303 = 391251
ENSMUSG00000021303 = 392170
ENSMUSG00000021303 = 392451
ENSMUSG00000021303 = 392499
ENSMUSG00000021303 = 392518
ENSMUSG00000021303 = 392851
ENSMUSG00000021303 = 397795
ENSMUSG00000021303 = 400042
ENSMUSG00000021303 = 4086398
ENSMUSG00000021303 = 416476
ENSMUSG00000021303 = 416482
ENSMUSG00000021303 = 418217
ENSMUSG00000021303 = 418346
ENSMUSG00000021303 = 418555
ENSMUSG00000021303 = 418592
ENSMUSG00000021303 = 418594
ENSMUSG00000021303 = 418597
ENSMUSG00000021303 = 420092
ENSMUSG00000021303 = 422356
ENSMUSG00000021303 = 428930
ENSMUSG00000021303 = 432040
ENSMUSG00000021303 = 445717
ENSMUSG00000021303 = 451326
ENSMUSG00000021303 = 456926
ENSMUSG00000021303 = 500657
ENSMUSG00000021303 = 500792
ENSMUSG00000021303 = 6814122
ENSMUSG00000021303 = 76002
ENSMUSG00000021303 = 8939211
ENSMUSG00000021303 = 8964315
ENSMUSG00000021303 = 8964616
ENSMUSG00000021303 = 9006931
ENSMUSG00000021303 = 9009391
ENSMUSG00000021303 = 977443
ENSMUSG00000021303 = 977444
ENSMUSG00000021303 = 991365
ENSMUSG00000021303 = 997272
ENSMUSG00000021311 = 1430728
ENSMUSG00000021311 = 156580
ENSMUSG00000021311 = 156581
ENSMUSG00000021311 = 1614635
ENSMUSG00000021311 = 196741
ENSMUSG00000021311 = 196849
ENSMUSG00000021311 = 196854
ENSMUSG00000021311 = 211859
ENSMUSG00000021311 = 71291
ENSMUSG00000021313 = 2672351
ENSMUSG00000021313 = 382551
ENSMUSG00000021313 = 397014
ENSMUSG00000021313 = 5576891
ENSMUSG00000021313 = 5578775
ENSMUSG00000021313 = 983712
ENSMUSG00000021314 = 199991
ENSMUSG00000021314 = 5653656
ENSMUSG00000021314 = 8856828
ENSMUSG00000021318 = 162582
ENSMUSG00000021318 = 5358351
ENSMUSG00000021318 = 5610785
ENSMUSG00000021318 = 5610787
ENSMUSG00000021318 = 5632684
ENSMUSG00000021326 = 1257604
ENSMUSG00000021326 = 162582
ENSMUSG00000021326 = 2990846
ENSMUSG00000021326 = 3108232
ENSMUSG00000021326 = 3232142
ENSMUSG00000021326 = 392499
ENSMUSG00000021326 = 597592
ENSMUSG00000021326 = 6807070
ENSMUSG00000021326 = 8948751
ENSMUSG00000021326 = 9006925
ENSMUSG00000021327 = 212436
ENSMUSG00000021327 = 73857
ENSMUSG00000021327 = 74160
ENSMUSG00000021335 = 382551
ENSMUSG00000021335 = 425393
ENSMUSG00000021335 = 425407
ENSMUSG00000021335 = 428643
ENSMUSG00000021338 = 109582
ENSMUSG00000021338 = 983231
ENSMUSG00000021339 = 382551
ENSMUSG00000021339 = 5223345
ENSMUSG00000021340 = 163125
ENSMUSG00000021340 = 392499
ENSMUSG00000021340 = 597592
ENSMUSG00000021342 = 1170546
ENSMUSG00000021342 = 1280215
ENSMUSG00000021342 = 168256
ENSMUSG00000021342 = 982772
ENSMUSG00000021357 = 1852241
ENSMUSG00000021357 = 264876
ENSMUSG00000021357 = 2980736
ENSMUSG00000021357 = 392499
ENSMUSG00000021357 = 5617833
ENSMUSG00000021357 = 5620916
ENSMUSG00000021357 = 5620920
ENSMUSG00000021359 = 212436
ENSMUSG00000021359 = 73857
ENSMUSG00000021359 = 74160
ENSMUSG00000021359 = 8864260
ENSMUSG00000021359 = 8866904
ENSMUSG00000021359 = 8866907
ENSMUSG00000021359 = 8869496
ENSMUSG00000021364 = 1430728
ENSMUSG00000021364 = 2046104
ENSMUSG00000021364 = 2046105
ENSMUSG00000021364 = 2046106
ENSMUSG00000021364 = 556833
ENSMUSG00000021364 = 75105
ENSMUSG00000021364 = 75876
ENSMUSG00000021364 = 8978868
ENSMUSG00000021367 = 162582
ENSMUSG00000021367 = 372790
ENSMUSG00000021367 = 373076
ENSMUSG00000021367 = 375276
ENSMUSG00000021367 = 388396
ENSMUSG00000021367 = 416476
ENSMUSG00000021367 = 500792
ENSMUSG00000021368 = 199991
ENSMUSG00000021368 = 5653656
ENSMUSG00000021368 = 8854214
ENSMUSG00000021368 = 9007101
ENSMUSG00000021374 = 1430728
ENSMUSG00000021374 = 159227
ENSMUSG00000021374 = 159230
ENSMUSG00000021374 = 159231
ENSMUSG00000021374 = 159234
ENSMUSG00000021374 = 159236
ENSMUSG00000021374 = 1640170
ENSMUSG00000021374 = 170822
ENSMUSG00000021374 = 191859
ENSMUSG00000021374 = 194441
ENSMUSG00000021374 = 211000
ENSMUSG00000021374 = 2262752
ENSMUSG00000021374 = 2980766
ENSMUSG00000021374 = 2990846
ENSMUSG00000021374 = 3108214
ENSMUSG00000021374 = 3108232
ENSMUSG00000021374 = 3232142
ENSMUSG00000021374 = 3301854
ENSMUSG00000021374 = 3371453
ENSMUSG00000021374 = 3371556
ENSMUSG00000021374 = 392499
ENSMUSG00000021374 = 4085377
ENSMUSG00000021374 = 4551638
ENSMUSG00000021374 = 4570464
ENSMUSG00000021374 = 4615885
ENSMUSG00000021374 = 5578749
ENSMUSG00000021374 = 597592
ENSMUSG00000021374 = 68875
ENSMUSG00000021374 = 68886
ENSMUSG00000021374 = 69278
ENSMUSG00000021374 = 70171
ENSMUSG00000021374 = 70326
ENSMUSG00000021374 = 71387
ENSMUSG00000021374 = 72202
ENSMUSG00000021374 = 72203
ENSMUSG00000021374 = 74160
ENSMUSG00000021374 = 8953854
ENSMUSG00000021374 = 8953897
ENSMUSG00000021376 = 1430728
ENSMUSG00000021376 = 156580
ENSMUSG00000021376 = 156581
ENSMUSG00000021376 = 211859
ENSMUSG00000021377 = 212165
ENSMUSG00000021377 = 212436
ENSMUSG00000021377 = 5250913
ENSMUSG00000021377 = 5250924
ENSMUSG00000021377 = 73857
ENSMUSG00000021377 = 74160
ENSMUSG00000021377 = 8864260
ENSMUSG00000021385 = 1430728
ENSMUSG00000021385 = 1483249
ENSMUSG00000021385 = 1855167
ENSMUSG00000021385 = 1855191
ENSMUSG00000021390 = 1430728
ENSMUSG00000021390 = 1630316
ENSMUSG00000021390 = 1638074
ENSMUSG00000021390 = 2022854
ENSMUSG00000021390 = 2022857
ENSMUSG00000021390 = 71387
ENSMUSG00000021391 = 141424
ENSMUSG00000021391 = 141444
ENSMUSG00000021391 = 162582
ENSMUSG00000021391 = 1640170
ENSMUSG00000021391 = 194315
ENSMUSG00000021391 = 195258
ENSMUSG00000021391 = 2467813
ENSMUSG00000021391 = 2500257
ENSMUSG00000021391 = 2555396
ENSMUSG00000021391 = 5663220
ENSMUSG00000021391 = 606279
ENSMUSG00000021391 = 68877
ENSMUSG00000021391 = 68882
ENSMUSG00000021391 = 68886
ENSMUSG00000021391 = 69278
ENSMUSG00000021391 = 69618
ENSMUSG00000021391 = 69620
ENSMUSG00000021391 = 73886
ENSMUSG00000021391 = 774815
ENSMUSG00000021391 = 9648025
ENSMUSG00000021408 = 109581
ENSMUSG00000021408 = 140534
ENSMUSG00000021408 = 162582
ENSMUSG00000021408 = 166016
ENSMUSG00000021408 = 166166
ENSMUSG00000021408 = 168249
ENSMUSG00000021408 = 168256
ENSMUSG00000021408 = 168898
ENSMUSG00000021408 = 2562578
ENSMUSG00000021408 = 2672351
ENSMUSG00000021408 = 3295583
ENSMUSG00000021408 = 3371378
ENSMUSG00000021408 = 382551
ENSMUSG00000021408 = 392499
ENSMUSG00000021408 = 5213460
ENSMUSG00000021408 = 5218859
ENSMUSG00000021408 = 5218900
ENSMUSG00000021408 = 5357769
ENSMUSG00000021408 = 5357786
ENSMUSG00000021408 = 5357801
ENSMUSG00000021408 = 5357905
ENSMUSG00000021408 = 5357956
ENSMUSG00000021408 = 5675482
ENSMUSG00000021408 = 5688426
ENSMUSG00000021408 = 5689880
ENSMUSG00000021408 = 5689896
ENSMUSG00000021408 = 597592
ENSMUSG00000021408 = 69416
ENSMUSG00000021408 = 73887
ENSMUSG00000021408 = 75893
ENSMUSG00000021408 = 937041
ENSMUSG00000021408 = 937061
ENSMUSG00000021408 = 983712
ENSMUSG00000021417 = 1430728
ENSMUSG00000021417 = 390247
ENSMUSG00000021417 = 390918
ENSMUSG00000021417 = 556833
ENSMUSG00000021417 = 8978868
ENSMUSG00000021417 = 9033241
ENSMUSG00000021417 = 9609507
ENSMUSG00000021418 = 6791226
ENSMUSG00000021418 = 72312
ENSMUSG00000021418 = 8868773
ENSMUSG00000021418 = 8953854
ENSMUSG00000021423 = 166016
ENSMUSG00000021423 = 168249
ENSMUSG00000021423 = 168256
ENSMUSG00000021423 = 168898
ENSMUSG00000021428 = 6791226
ENSMUSG00000021428 = 72312
ENSMUSG00000021428 = 8868773
ENSMUSG00000021428 = 8953854
ENSMUSG00000021431 = 72165
ENSMUSG00000021431 = 72172
ENSMUSG00000021431 = 72203
ENSMUSG00000021431 = 8953854
ENSMUSG00000021432 = 1430728
ENSMUSG00000021432 = 156580
ENSMUSG00000021432 = 156584
ENSMUSG00000021432 = 1630316
ENSMUSG00000021432 = 174362
ENSMUSG00000021432 = 211859
ENSMUSG00000021432 = 382551
ENSMUSG00000021432 = 425397
ENSMUSG00000021432 = 425407
ENSMUSG00000021432 = 71387
ENSMUSG00000021432 = 727802
ENSMUSG00000021448 = 1266738
ENSMUSG00000021448 = 1280215
ENSMUSG00000021448 = 162582
ENSMUSG00000021448 = 166520
ENSMUSG00000021448 = 167044
ENSMUSG00000021448 = 168256
ENSMUSG00000021448 = 187037
ENSMUSG00000021448 = 187687
ENSMUSG00000021448 = 422475
ENSMUSG00000021448 = 5673001
ENSMUSG00000021448 = 5683057
ENSMUSG00000021448 = 5684996
ENSMUSG00000021448 = 8853659
ENSMUSG00000021448 = 9006934
ENSMUSG00000021448 = 9607240
ENSMUSG00000021451 = 1266738
ENSMUSG00000021451 = 373755
ENSMUSG00000021451 = 400685
ENSMUSG00000021451 = 416550
ENSMUSG00000021451 = 416572
ENSMUSG00000021451 = 416700
ENSMUSG00000021451 = 422475
ENSMUSG00000021456 = 1430728
ENSMUSG00000021456 = 70263
ENSMUSG00000021456 = 70326
ENSMUSG00000021456 = 71387
ENSMUSG00000021457 = 109582
ENSMUSG00000021457 = 114604
ENSMUSG00000021457 = 1280215
ENSMUSG00000021457 = 1280218
ENSMUSG00000021457 = 162582
ENSMUSG00000021457 = 168249
ENSMUSG00000021457 = 168256
ENSMUSG00000021457 = 2029480
ENSMUSG00000021457 = 2029481
ENSMUSG00000021457 = 2029482
ENSMUSG00000021457 = 2029485
ENSMUSG00000021457 = 2172127
ENSMUSG00000021457 = 2424491
ENSMUSG00000021457 = 2454202
ENSMUSG00000021457 = 2730905
ENSMUSG00000021457 = 2871796
ENSMUSG00000021457 = 2871809
ENSMUSG00000021457 = 354192
ENSMUSG00000021457 = 449147
ENSMUSG00000021457 = 451927
ENSMUSG00000021457 = 512988
ENSMUSG00000021457 = 5621480
ENSMUSG00000021457 = 5621481
ENSMUSG00000021457 = 76002
ENSMUSG00000021457 = 76009
ENSMUSG00000021457 = 9020558
ENSMUSG00000021457 = 912631
ENSMUSG00000021457 = 983695
ENSMUSG00000021457 = 983705
ENSMUSG00000021458 = 2022377
ENSMUSG00000021458 = 2980736
ENSMUSG00000021458 = 392499
ENSMUSG00000021460 = 1430728
ENSMUSG00000021460 = 70895
ENSMUSG00000021460 = 71291
ENSMUSG00000021461 = 6783310
ENSMUSG00000021461 = 73894
ENSMUSG00000021464 = 162582
ENSMUSG00000021464 = 195721
ENSMUSG00000021464 = 3858494
ENSMUSG00000021464 = 4086400
ENSMUSG00000021464 = 5140745
ENSMUSG00000021466 = 162582
ENSMUSG00000021466 = 5358351
ENSMUSG00000021466 = 5610787
ENSMUSG00000021466 = 5632681
ENSMUSG00000021466 = 5632684
ENSMUSG00000021466 = 5635838
ENSMUSG00000021468 = 1430728
ENSMUSG00000021468 = 1660661
ENSMUSG00000021468 = 428157
ENSMUSG00000021468 = 556833
ENSMUSG00000021476 = 109582
ENSMUSG00000021476 = 114608
ENSMUSG00000021476 = 76002
ENSMUSG00000021476 = 76005
ENSMUSG00000021477 = 1280218
ENSMUSG00000021477 = 1442490
ENSMUSG00000021477 = 1474228
ENSMUSG00000021477 = 1474244
ENSMUSG00000021477 = 1474290
ENSMUSG00000021477 = 1679131
ENSMUSG00000021477 = 168249
ENSMUSG00000021477 = 168256
ENSMUSG00000021477 = 168898
ENSMUSG00000021477 = 2022090
ENSMUSG00000021477 = 212436
ENSMUSG00000021477 = 2132295
ENSMUSG00000021477 = 73857
ENSMUSG00000021477 = 74160
ENSMUSG00000021477 = 8878171
ENSMUSG00000021477 = 8939242
ENSMUSG00000021478 = 162582
ENSMUSG00000021478 = 372790
ENSMUSG00000021478 = 373076
ENSMUSG00000021478 = 375280
ENSMUSG00000021478 = 388396
ENSMUSG00000021478 = 390651
ENSMUSG00000021478 = 418555
ENSMUSG00000021478 = 500792
ENSMUSG00000021484 = 199977
ENSMUSG00000021484 = 199991
ENSMUSG00000021484 = 204005
ENSMUSG00000021484 = 392499
ENSMUSG00000021484 = 446203
ENSMUSG00000021484 = 5653656
ENSMUSG00000021484 = 5694530
ENSMUSG00000021484 = 597592
ENSMUSG00000021484 = 948021
ENSMUSG00000021486 = 212436
ENSMUSG00000021486 = 3700989
ENSMUSG00000021486 = 5633008
ENSMUSG00000021486 = 6803204
ENSMUSG00000021486 = 73857
ENSMUSG00000021486 = 74160
ENSMUSG00000021488 = 3214841
ENSMUSG00000021488 = 3247509
ENSMUSG00000021488 = 4839726
ENSMUSG00000021490 = 382551
ENSMUSG00000021490 = 392499
ENSMUSG00000021490 = 425393
ENSMUSG00000021490 = 425407
ENSMUSG00000021490 = 427589
ENSMUSG00000021490 = 427652
ENSMUSG00000021490 = 5683826
ENSMUSG00000021492 = 109582
ENSMUSG00000021492 = 140837
ENSMUSG00000021492 = 140877
ENSMUSG00000021493 = 1266738
ENSMUSG00000021493 = 422475
ENSMUSG00000021493 = 8853659
ENSMUSG00000021494 = 168249
ENSMUSG00000021494 = 168256
ENSMUSG00000021494 = 1834941
ENSMUSG00000021494 = 1834949
ENSMUSG00000021494 = 3134975
ENSMUSG00000021499 = 1187000
ENSMUSG00000021499 = 1300642
ENSMUSG00000021499 = 1474165
ENSMUSG00000021500 = 72163
ENSMUSG00000021500 = 72172
ENSMUSG00000021500 = 72203
ENSMUSG00000021500 = 8953854
ENSMUSG00000021504 = 1430728
ENSMUSG00000021504 = 1630316
ENSMUSG00000021504 = 1638091
ENSMUSG00000021504 = 1793185
ENSMUSG00000021504 = 1971475
ENSMUSG00000021504 = 71387
ENSMUSG00000021510 = 212436
ENSMUSG00000021510 = 73857
ENSMUSG00000021510 = 74160
ENSMUSG00000021518 = 1430728
ENSMUSG00000021518 = 1483101
ENSMUSG00000021518 = 1483206
ENSMUSG00000021518 = 1483257
ENSMUSG00000021518 = 556833
ENSMUSG00000021519 = 1632852
ENSMUSG00000021519 = 5205647
ENSMUSG00000021519 = 5205685
ENSMUSG00000021519 = 9612973
ENSMUSG00000021519 = 9663891
ENSMUSG00000021536 = 111885
ENSMUSG00000021536 = 111931
ENSMUSG00000021536 = 111933
ENSMUSG00000021536 = 111996
ENSMUSG00000021536 = 111997
ENSMUSG00000021536 = 112040
ENSMUSG00000021536 = 112043
ENSMUSG00000021536 = 112314
ENSMUSG00000021536 = 112315
ENSMUSG00000021536 = 112316
ENSMUSG00000021536 = 1489509
ENSMUSG00000021536 = 162582
ENSMUSG00000021536 = 163615
ENSMUSG00000021536 = 170660
ENSMUSG00000021536 = 170670
ENSMUSG00000021536 = 372790
ENSMUSG00000021536 = 388396
ENSMUSG00000021536 = 418594
ENSMUSG00000021536 = 418597
ENSMUSG00000021536 = 5358351
ENSMUSG00000021536 = 5610787
ENSMUSG00000021536 = 9006925
ENSMUSG00000021536 = 977443
ENSMUSG00000021536 = 977444
ENSMUSG00000021536 = 991365
ENSMUSG00000021538 = 1280215
ENSMUSG00000021538 = 168256
ENSMUSG00000021538 = 449147
ENSMUSG00000021538 = 451927
ENSMUSG00000021538 = 8985947
ENSMUSG00000021540 = 162582
ENSMUSG00000021540 = 201451
ENSMUSG00000021540 = 9006936
ENSMUSG00000021541 = 109582
ENSMUSG00000021541 = 114508
ENSMUSG00000021541 = 139853
ENSMUSG00000021541 = 162582
ENSMUSG00000021541 = 2672351
ENSMUSG00000021541 = 3295583
ENSMUSG00000021541 = 372790
ENSMUSG00000021541 = 382551
ENSMUSG00000021541 = 388396
ENSMUSG00000021541 = 416476
ENSMUSG00000021541 = 418346
ENSMUSG00000021541 = 418360
ENSMUSG00000021541 = 76002
ENSMUSG00000021541 = 983712
ENSMUSG00000021546 = 2990846
ENSMUSG00000021546 = 3108232
ENSMUSG00000021546 = 392499
ENSMUSG00000021546 = 4570464
ENSMUSG00000021546 = 597592
ENSMUSG00000021546 = 72163
ENSMUSG00000021546 = 72172
ENSMUSG00000021546 = 72203
ENSMUSG00000021546 = 8953854
ENSMUSG00000021548 = 112382
ENSMUSG00000021548 = 113418
ENSMUSG00000021548 = 1640170
ENSMUSG00000021548 = 212436
ENSMUSG00000021548 = 3700989
ENSMUSG00000021548 = 453274
ENSMUSG00000021548 = 453279
ENSMUSG00000021548 = 5696395
ENSMUSG00000021548 = 5696398
ENSMUSG00000021548 = 5696399
ENSMUSG00000021548 = 674695
ENSMUSG00000021548 = 6781823
ENSMUSG00000021548 = 6781827
ENSMUSG00000021548 = 6782135
ENSMUSG00000021548 = 6782210
ENSMUSG00000021548 = 6796648
ENSMUSG00000021548 = 69202
ENSMUSG00000021548 = 69206
ENSMUSG00000021548 = 69231
ENSMUSG00000021548 = 69236
ENSMUSG00000021548 = 69242
ENSMUSG00000021548 = 69273
ENSMUSG00000021548 = 69275
ENSMUSG00000021548 = 69278
ENSMUSG00000021548 = 69656
ENSMUSG00000021548 = 72086
ENSMUSG00000021548 = 73762
ENSMUSG00000021548 = 73772
ENSMUSG00000021548 = 73776
ENSMUSG00000021548 = 73779
ENSMUSG00000021548 = 73854
ENSMUSG00000021548 = 73857
ENSMUSG00000021548 = 73863
ENSMUSG00000021548 = 73864
ENSMUSG00000021548 = 73894
ENSMUSG00000021548 = 74160
ENSMUSG00000021548 = 75953
ENSMUSG00000021548 = 75955
ENSMUSG00000021548 = 76042
ENSMUSG00000021548 = 77075
ENSMUSG00000021548 = 8878171
ENSMUSG00000021548 = 8939236
ENSMUSG00000021548 = 8953854
ENSMUSG00000021549 = 1266738
ENSMUSG00000021549 = 1280215
ENSMUSG00000021549 = 162582
ENSMUSG00000021549 = 168256
ENSMUSG00000021549 = 186763
ENSMUSG00000021549 = 186797
ENSMUSG00000021549 = 194138
ENSMUSG00000021549 = 2682334
ENSMUSG00000021549 = 3928662
ENSMUSG00000021549 = 422475
ENSMUSG00000021549 = 4420097
ENSMUSG00000021549 = 5218921
ENSMUSG00000021549 = 5658442
ENSMUSG00000021549 = 5673001
ENSMUSG00000021549 = 5683057
ENSMUSG00000021549 = 5684996
ENSMUSG00000021549 = 8848021
ENSMUSG00000021549 = 8849471
ENSMUSG00000021549 = 9006927
ENSMUSG00000021549 = 9006934
ENSMUSG00000021549 = 9607240
ENSMUSG00000021553 = 382551
ENSMUSG00000021553 = 425397
ENSMUSG00000021553 = 425407
ENSMUSG00000021553 = 83936
ENSMUSG00000021556 = 381426
ENSMUSG00000021556 = 392499
ENSMUSG00000021556 = 597592
ENSMUSG00000021556 = 8957275
ENSMUSG00000021565 = 352230
ENSMUSG00000021565 = 382551
ENSMUSG00000021565 = 425366
ENSMUSG00000021565 = 425393
ENSMUSG00000021565 = 425407
ENSMUSG00000021565 = 442660
ENSMUSG00000021572 = 1640170
ENSMUSG00000021572 = 1852241
ENSMUSG00000021572 = 2565942
ENSMUSG00000021572 = 380259
ENSMUSG00000021572 = 380270
ENSMUSG00000021572 = 380284
ENSMUSG00000021572 = 380287
ENSMUSG00000021572 = 380320
ENSMUSG00000021572 = 453274
ENSMUSG00000021572 = 5617833
ENSMUSG00000021572 = 5620912
ENSMUSG00000021572 = 68877
ENSMUSG00000021572 = 68886
ENSMUSG00000021572 = 69275
ENSMUSG00000021572 = 69278
ENSMUSG00000021572 = 8854518
ENSMUSG00000021575 = 1430728
ENSMUSG00000021575 = 211859
ENSMUSG00000021575 = 211897
ENSMUSG00000021575 = 211945
ENSMUSG00000021575 = 211976
ENSMUSG00000021575 = 211981
ENSMUSG00000021575 = 8937144
ENSMUSG00000021577 = 1428517
ENSMUSG00000021577 = 1430728
ENSMUSG00000021577 = 71403
ENSMUSG00000021577 = 71406
ENSMUSG00000021583 = 1280218
ENSMUSG00000021583 = 168256
ENSMUSG00000021583 = 983169
ENSMUSG00000021583 = 983170
ENSMUSG00000021585 = 1474228
ENSMUSG00000021585 = 1474244
ENSMUSG00000021587 = 209952
ENSMUSG00000021587 = 2980736
ENSMUSG00000021587 = 392499
ENSMUSG00000021587 = 422085
ENSMUSG00000021589 = 199991
ENSMUSG00000021589 = 5653656
ENSMUSG00000021589 = 6811440
ENSMUSG00000021589 = 6811442
ENSMUSG00000021591 = 1430728
ENSMUSG00000021591 = 15869
ENSMUSG00000021591 = 499943
ENSMUSG00000021592 = 1430728
ENSMUSG00000021592 = 163841
ENSMUSG00000021592 = 1660662
ENSMUSG00000021592 = 1663150
ENSMUSG00000021592 = 392499
ENSMUSG00000021592 = 428157
ENSMUSG00000021592 = 556833
ENSMUSG00000021592 = 597592
ENSMUSG00000021594 = 1430728
ENSMUSG00000021594 = 193048
ENSMUSG00000021594 = 196071
ENSMUSG00000021594 = 556833
ENSMUSG00000021594 = 8957322
ENSMUSG00000021598 = 212436
ENSMUSG00000021598 = 73857
ENSMUSG00000021598 = 74160
ENSMUSG00000021606 = 1428517
ENSMUSG00000021606 = 1430728
ENSMUSG00000021606 = 163200
ENSMUSG00000021606 = 611105
ENSMUSG00000021606 = 6799198
ENSMUSG00000021607 = 392499
ENSMUSG00000021607 = 5368287
ENSMUSG00000021607 = 5389840
ENSMUSG00000021607 = 5419276
ENSMUSG00000021607 = 72766
ENSMUSG00000021608 = 1430728
ENSMUSG00000021608 = 1482788
ENSMUSG00000021608 = 1482925
ENSMUSG00000021608 = 1483166
ENSMUSG00000021608 = 1483191
ENSMUSG00000021608 = 1483206
ENSMUSG00000021608 = 1483257
ENSMUSG00000021608 = 168249
ENSMUSG00000021608 = 168256
ENSMUSG00000021608 = 556833
ENSMUSG00000021608 = 6798695
ENSMUSG00000021609 = 112311
ENSMUSG00000021609 = 112315
ENSMUSG00000021609 = 112316
ENSMUSG00000021609 = 379401
ENSMUSG00000021609 = 382551
ENSMUSG00000021609 = 425366
ENSMUSG00000021609 = 425407
ENSMUSG00000021609 = 442660
ENSMUSG00000021611 = 157579
ENSMUSG00000021611 = 162582
ENSMUSG00000021611 = 1640170
ENSMUSG00000021611 = 171319
ENSMUSG00000021611 = 180786
ENSMUSG00000021611 = 195721
ENSMUSG00000021611 = 201681
ENSMUSG00000021611 = 201722
ENSMUSG00000021611 = 73886
ENSMUSG00000021612 = 352230
ENSMUSG00000021612 = 382551
ENSMUSG00000021612 = 425366
ENSMUSG00000021612 = 425393
ENSMUSG00000021612 = 425407
ENSMUSG00000021612 = 442660
ENSMUSG00000021613 = 1474244
ENSMUSG00000021613 = 3000178
ENSMUSG00000021614 = 1430728
ENSMUSG00000021614 = 1474244
ENSMUSG00000021614 = 1630316
ENSMUSG00000021614 = 1638091
ENSMUSG00000021614 = 1793185
ENSMUSG00000021614 = 1971475
ENSMUSG00000021614 = 2022870
ENSMUSG00000021614 = 2022923
ENSMUSG00000021614 = 2024101
ENSMUSG00000021614 = 3000178
ENSMUSG00000021614 = 381426
ENSMUSG00000021614 = 392499
ENSMUSG00000021614 = 597592
ENSMUSG00000021614 = 71387
ENSMUSG00000021614 = 8957275
ENSMUSG00000021615 = 2990846
ENSMUSG00000021615 = 3108214
ENSMUSG00000021615 = 3108232
ENSMUSG00000021615 = 392499
ENSMUSG00000021615 = 5693532
ENSMUSG00000021615 = 5693571
ENSMUSG00000021615 = 597592
ENSMUSG00000021615 = 73894
ENSMUSG00000021620 = 1430728
ENSMUSG00000021620 = 556833
ENSMUSG00000021620 = 77289
ENSMUSG00000021620 = 8978868
ENSMUSG00000021622 = 1430728
ENSMUSG00000021622 = 71288
ENSMUSG00000021622 = 71291
ENSMUSG00000021624 = 166016
ENSMUSG00000021624 = 168249
ENSMUSG00000021624 = 168256
ENSMUSG00000021624 = 168898
ENSMUSG00000021629 = 264876
ENSMUSG00000021629 = 2980736
ENSMUSG00000021629 = 382551
ENSMUSG00000021629 = 392499
ENSMUSG00000021629 = 425366
ENSMUSG00000021629 = 425407
ENSMUSG00000021629 = 425410
ENSMUSG00000021629 = 435354
ENSMUSG00000021629 = 435368
ENSMUSG00000021635 = 1640170
ENSMUSG00000021635 = 176187
ENSMUSG00000021635 = 212436
ENSMUSG00000021635 = 3700989
ENSMUSG00000021635 = 5633007
ENSMUSG00000021635 = 5685938
ENSMUSG00000021635 = 5685942
ENSMUSG00000021635 = 5693532
ENSMUSG00000021635 = 5693538
ENSMUSG00000021635 = 5693567
ENSMUSG00000021635 = 5693579
ENSMUSG00000021635 = 5693607
ENSMUSG00000021635 = 5693616
ENSMUSG00000021635 = 6804756
ENSMUSG00000021635 = 69473
ENSMUSG00000021635 = 69481
ENSMUSG00000021635 = 69620
ENSMUSG00000021635 = 73857
ENSMUSG00000021635 = 73894
ENSMUSG00000021635 = 74160
ENSMUSG00000021638 = 109581
ENSMUSG00000021638 = 111465
ENSMUSG00000021638 = 351906
ENSMUSG00000021638 = 5357801
ENSMUSG00000021638 = 75153
ENSMUSG00000021639 = 112382
ENSMUSG00000021639 = 113418
ENSMUSG00000021639 = 212436
ENSMUSG00000021639 = 3700989
ENSMUSG00000021639 = 5696395
ENSMUSG00000021639 = 5696398
ENSMUSG00000021639 = 5696399
ENSMUSG00000021639 = 5696400
ENSMUSG00000021639 = 674695
ENSMUSG00000021639 = 6781823
ENSMUSG00000021639 = 6781827
ENSMUSG00000021639 = 6782135
ENSMUSG00000021639 = 6782210
ENSMUSG00000021639 = 6796648
ENSMUSG00000021639 = 72086
ENSMUSG00000021639 = 73762
ENSMUSG00000021639 = 73772
ENSMUSG00000021639 = 73776
ENSMUSG00000021639 = 73779
ENSMUSG00000021639 = 73854
ENSMUSG00000021639 = 73857
ENSMUSG00000021639 = 73863
ENSMUSG00000021639 = 73864
ENSMUSG00000021639 = 73894
ENSMUSG00000021639 = 74160
ENSMUSG00000021639 = 75953
ENSMUSG00000021639 = 75955
ENSMUSG00000021639 = 76042
ENSMUSG00000021639 = 77075
ENSMUSG00000021639 = 8953854
ENSMUSG00000021645 = 191859
ENSMUSG00000021645 = 194441
ENSMUSG00000021645 = 8953854
ENSMUSG00000021646 = 1430728
ENSMUSG00000021646 = 196780
ENSMUSG00000021646 = 196849
ENSMUSG00000021646 = 196854
ENSMUSG00000021646 = 70895
ENSMUSG00000021646 = 71291
ENSMUSG00000021662 = 1266738
ENSMUSG00000021662 = 2682334
ENSMUSG00000021662 = 3928662
ENSMUSG00000021662 = 422475
ENSMUSG00000021665 = 1430728
ENSMUSG00000021665 = 1630316
ENSMUSG00000021665 = 1638074
ENSMUSG00000021665 = 1660662
ENSMUSG00000021665 = 168249
ENSMUSG00000021665 = 168256
ENSMUSG00000021665 = 1793185
ENSMUSG00000021665 = 2022857
ENSMUSG00000021665 = 2024101
ENSMUSG00000021665 = 2142845
ENSMUSG00000021665 = 2160916
ENSMUSG00000021665 = 428157
ENSMUSG00000021665 = 556833
ENSMUSG00000021665 = 6798695
ENSMUSG00000021665 = 71387
ENSMUSG00000021666 = 392499
ENSMUSG00000021666 = 5368287
ENSMUSG00000021666 = 5419276
ENSMUSG00000021666 = 72766
ENSMUSG00000021668 = 110313
ENSMUSG00000021668 = 5655862
ENSMUSG00000021668 = 5656169
ENSMUSG00000021668 = 5685942
ENSMUSG00000021668 = 5693532
ENSMUSG00000021668 = 5693538
ENSMUSG00000021668 = 5693567
ENSMUSG00000021668 = 5696397
ENSMUSG00000021668 = 5696398
ENSMUSG00000021668 = 5696399
ENSMUSG00000021668 = 5696400
ENSMUSG00000021668 = 6781827
ENSMUSG00000021668 = 6782135
ENSMUSG00000021668 = 6782210
ENSMUSG00000021668 = 73893
ENSMUSG00000021668 = 73894
ENSMUSG00000021669 = 1430728
ENSMUSG00000021669 = 1660661
ENSMUSG00000021669 = 428157
ENSMUSG00000021669 = 556833
ENSMUSG00000021670 = 1430728
ENSMUSG00000021670 = 191273
ENSMUSG00000021670 = 556833
ENSMUSG00000021670 = 8957322
ENSMUSG00000021675 = 109582
ENSMUSG00000021675 = 162582
ENSMUSG00000021675 = 372790
ENSMUSG00000021675 = 373076
ENSMUSG00000021675 = 375276
ENSMUSG00000021675 = 388396
ENSMUSG00000021675 = 416476
ENSMUSG00000021675 = 456926
ENSMUSG00000021675 = 500792
ENSMUSG00000021675 = 76002
ENSMUSG00000021676 = 162582
ENSMUSG00000021676 = 168249
ENSMUSG00000021676 = 168256
ENSMUSG00000021676 = 194315
ENSMUSG00000021676 = 195258
ENSMUSG00000021676 = 5626467
ENSMUSG00000021676 = 6798695
ENSMUSG00000021678 = 162582
ENSMUSG00000021678 = 372790
ENSMUSG00000021678 = 373076
ENSMUSG00000021678 = 375276
ENSMUSG00000021678 = 388396
ENSMUSG00000021678 = 416476
ENSMUSG00000021678 = 500792
ENSMUSG00000021680 = 162582
ENSMUSG00000021680 = 372790
ENSMUSG00000021680 = 373080
ENSMUSG00000021680 = 500792
ENSMUSG00000021684 = 162582
ENSMUSG00000021684 = 372790
ENSMUSG00000021684 = 388396
ENSMUSG00000021684 = 418555
ENSMUSG00000021686 = 199991
ENSMUSG00000021686 = 199992
ENSMUSG00000021686 = 432722
ENSMUSG00000021686 = 5653656
ENSMUSG00000021687 = 168249
ENSMUSG00000021687 = 168256
ENSMUSG00000021687 = 6798695
ENSMUSG00000021690 = 212436
ENSMUSG00000021690 = 3700989
ENSMUSG00000021690 = 5633007
ENSMUSG00000021690 = 6804760
ENSMUSG00000021690 = 73857
ENSMUSG00000021690 = 74160
ENSMUSG00000021693 = 109582
ENSMUSG00000021693 = 1280218
ENSMUSG00000021693 = 141424
ENSMUSG00000021693 = 141444
ENSMUSG00000021693 = 162582
ENSMUSG00000021693 = 1640170
ENSMUSG00000021693 = 168256
ENSMUSG00000021693 = 194315
ENSMUSG00000021693 = 195258
ENSMUSG00000021693 = 199991
ENSMUSG00000021693 = 2132295
ENSMUSG00000021693 = 2467813
ENSMUSG00000021693 = 2500257
ENSMUSG00000021693 = 2555396
ENSMUSG00000021693 = 5653656
ENSMUSG00000021693 = 5663220
ENSMUSG00000021693 = 6811434
ENSMUSG00000021693 = 6811442
ENSMUSG00000021693 = 68877
ENSMUSG00000021693 = 68882
ENSMUSG00000021693 = 68886
ENSMUSG00000021693 = 69278
ENSMUSG00000021693 = 69618
ENSMUSG00000021693 = 69620
ENSMUSG00000021693 = 8856688
ENSMUSG00000021693 = 9648025
ENSMUSG00000021693 = 983189
ENSMUSG00000021693 = 983231
ENSMUSG00000021694 = 392499
ENSMUSG00000021694 = 5696398
ENSMUSG00000021694 = 597592
ENSMUSG00000021694 = 6781823
ENSMUSG00000021694 = 6781827
ENSMUSG00000021694 = 6782135
ENSMUSG00000021694 = 6782210
ENSMUSG00000021694 = 73894
ENSMUSG00000021694 = 8951664
ENSMUSG00000021696 = 1430728
ENSMUSG00000021696 = 556833
ENSMUSG00000021696 = 75105
ENSMUSG00000021696 = 75876
ENSMUSG00000021696 = 8978868
ENSMUSG00000021697 = 162582
ENSMUSG00000021697 = 194315
ENSMUSG00000021697 = 194840
ENSMUSG00000021699 = 111885
ENSMUSG00000021699 = 162582
ENSMUSG00000021699 = 180024
ENSMUSG00000021699 = 372790
ENSMUSG00000021699 = 388396
ENSMUSG00000021699 = 418555
ENSMUSG00000021699 = 418594
ENSMUSG00000021700 = 392499
ENSMUSG00000021700 = 597592
ENSMUSG00000021700 = 8873719
ENSMUSG00000021701 = 212436
ENSMUSG00000021701 = 3700989
ENSMUSG00000021701 = 6791312
ENSMUSG00000021701 = 6804115
ENSMUSG00000021701 = 73857
ENSMUSG00000021701 = 74160
ENSMUSG00000021702 = 162582
ENSMUSG00000021702 = 186797
ENSMUSG00000021702 = 9006934
ENSMUSG00000021703 = 1430728
ENSMUSG00000021703 = 71291
ENSMUSG00000021703 = 977347
ENSMUSG00000021706 = 162582
ENSMUSG00000021706 = 201451
ENSMUSG00000021706 = 9006936
ENSMUSG00000021707 = 1430728
ENSMUSG00000021707 = 196757
ENSMUSG00000021707 = 196849
ENSMUSG00000021707 = 196854
ENSMUSG00000021708 = 1280215
ENSMUSG00000021708 = 162582
ENSMUSG00000021708 = 168256
ENSMUSG00000021708 = 193648
ENSMUSG00000021708 = 193704
ENSMUSG00000021708 = 194315
ENSMUSG00000021708 = 194840
ENSMUSG00000021708 = 204998
ENSMUSG00000021708 = 372790
ENSMUSG00000021708 = 388396
ENSMUSG00000021708 = 416482
ENSMUSG00000021708 = 5673001
ENSMUSG00000021708 = 5683057
ENSMUSG00000021708 = 5684996
ENSMUSG00000021708 = 73887
ENSMUSG00000021708 = 9607240
ENSMUSG00000021709 = 1227986
ENSMUSG00000021709 = 162582
ENSMUSG00000021709 = 8863795
ENSMUSG00000021709 = 9006934
ENSMUSG00000021710 = 162582
ENSMUSG00000021710 = 372790
ENSMUSG00000021710 = 373076
ENSMUSG00000021710 = 375276
ENSMUSG00000021710 = 500792
ENSMUSG00000021711 = 199991
ENSMUSG00000021711 = 5653656
ENSMUSG00000021711 = 8876198
ENSMUSG00000021711 = 9007101
ENSMUSG00000021713 = 72163
ENSMUSG00000021713 = 72172
ENSMUSG00000021713 = 72203
ENSMUSG00000021713 = 8953854
ENSMUSG00000021714 = 141424
ENSMUSG00000021714 = 141444
ENSMUSG00000021714 = 162582
ENSMUSG00000021714 = 1640170
ENSMUSG00000021714 = 194315
ENSMUSG00000021714 = 195258
ENSMUSG00000021714 = 2467813
ENSMUSG00000021714 = 2500257
ENSMUSG00000021714 = 2555396
ENSMUSG00000021714 = 5663220
ENSMUSG00000021714 = 606279
ENSMUSG00000021714 = 68877
ENSMUSG00000021714 = 68882
ENSMUSG00000021714 = 68886
ENSMUSG00000021714 = 69278
ENSMUSG00000021714 = 69618
ENSMUSG00000021714 = 69620
ENSMUSG00000021714 = 73886
ENSMUSG00000021714 = 774815
ENSMUSG00000021714 = 9648025
ENSMUSG00000021715 = 72163
ENSMUSG00000021715 = 72172
ENSMUSG00000021715 = 72203
ENSMUSG00000021715 = 8953854
ENSMUSG00000021721 = 162582
ENSMUSG00000021721 = 372790
ENSMUSG00000021721 = 373076
ENSMUSG00000021721 = 375280
ENSMUSG00000021721 = 388396
ENSMUSG00000021721 = 390666
ENSMUSG00000021721 = 418594
ENSMUSG00000021721 = 500792
ENSMUSG00000021725 = 1430728
ENSMUSG00000021725 = 196807
ENSMUSG00000021725 = 196849
ENSMUSG00000021725 = 196854
ENSMUSG00000021725 = 197264
ENSMUSG00000021728 = 382551
ENSMUSG00000021728 = 425366
ENSMUSG00000021728 = 425407
ENSMUSG00000021728 = 433692
ENSMUSG00000021730 = 112316
ENSMUSG00000021730 = 1296061
ENSMUSG00000021730 = 1296071
ENSMUSG00000021731 = 392499
ENSMUSG00000021731 = 5368287
ENSMUSG00000021731 = 5389840
ENSMUSG00000021731 = 5419276
ENSMUSG00000021731 = 72766
ENSMUSG00000021732 = 109704
ENSMUSG00000021732 = 112399
ENSMUSG00000021732 = 1257604
ENSMUSG00000021732 = 1280215
ENSMUSG00000021732 = 162582
ENSMUSG00000021732 = 168256
ENSMUSG00000021732 = 190236
ENSMUSG00000021732 = 190241
ENSMUSG00000021732 = 190242
ENSMUSG00000021732 = 190370
ENSMUSG00000021732 = 190377
ENSMUSG00000021732 = 199418
ENSMUSG00000021732 = 2404192
ENSMUSG00000021732 = 2428924
ENSMUSG00000021732 = 2428928
ENSMUSG00000021732 = 5654219
ENSMUSG00000021732 = 5654221
ENSMUSG00000021732 = 5654687
ENSMUSG00000021732 = 5654688
ENSMUSG00000021732 = 5654689
ENSMUSG00000021732 = 5654693
ENSMUSG00000021732 = 5654695
ENSMUSG00000021732 = 5654696
ENSMUSG00000021732 = 5654699
ENSMUSG00000021732 = 5654700
ENSMUSG00000021732 = 5654726
ENSMUSG00000021732 = 5654727
ENSMUSG00000021732 = 5654736
ENSMUSG00000021732 = 5654738
ENSMUSG00000021732 = 5658623
ENSMUSG00000021732 = 5673001
ENSMUSG00000021732 = 5683057
ENSMUSG00000021732 = 5684996
ENSMUSG00000021732 = 6811558
ENSMUSG00000021732 = 74751
ENSMUSG00000021732 = 74752
ENSMUSG00000021732 = 9006925
ENSMUSG00000021732 = 9006934
ENSMUSG00000021732 = 9607240
ENSMUSG00000021733 = 382551
ENSMUSG00000021733 = 425381
ENSMUSG00000021733 = 425393
ENSMUSG00000021733 = 425407
ENSMUSG00000021737 = 1168372
ENSMUSG00000021737 = 1169091
ENSMUSG00000021737 = 1234174
ENSMUSG00000021737 = 1234176
ENSMUSG00000021737 = 1236975
ENSMUSG00000021737 = 1236978
ENSMUSG00000021737 = 1257604
ENSMUSG00000021737 = 1280215
ENSMUSG00000021737 = 1280218
ENSMUSG00000021737 = 1430728
ENSMUSG00000021737 = 162582
ENSMUSG00000021737 = 1640170
ENSMUSG00000021737 = 168249
ENSMUSG00000021737 = 168256
ENSMUSG00000021737 = 174084
ENSMUSG00000021737 = 174143
ENSMUSG00000021737 = 174154
ENSMUSG00000021737 = 174178
ENSMUSG00000021737 = 174184
ENSMUSG00000021737 = 176409
ENSMUSG00000021737 = 176814
ENSMUSG00000021737 = 179419
ENSMUSG00000021737 = 187577
ENSMUSG00000021737 = 195253
ENSMUSG00000021737 = 195721
ENSMUSG00000021737 = 201681
ENSMUSG00000021737 = 202403
ENSMUSG00000021737 = 202424
ENSMUSG00000021737 = 212436
ENSMUSG00000021737 = 2262752
ENSMUSG00000021737 = 2454202
ENSMUSG00000021737 = 2467813
ENSMUSG00000021737 = 2555396
ENSMUSG00000021737 = 2871837
ENSMUSG00000021737 = 349425
ENSMUSG00000021737 = 350562
ENSMUSG00000021737 = 351202
ENSMUSG00000021737 = 382551
ENSMUSG00000021737 = 382556
ENSMUSG00000021737 = 3858494
ENSMUSG00000021737 = 392499
ENSMUSG00000021737 = 4086400
ENSMUSG00000021737 = 446652
ENSMUSG00000021737 = 449147
ENSMUSG00000021737 = 450408
ENSMUSG00000021737 = 450531
ENSMUSG00000021737 = 453274
ENSMUSG00000021737 = 453276
ENSMUSG00000021737 = 453279
ENSMUSG00000021737 = 4608870
ENSMUSG00000021737 = 4641257
ENSMUSG00000021737 = 4641258
ENSMUSG00000021737 = 5358346
ENSMUSG00000021737 = 5358351
ENSMUSG00000021737 = 5607761
ENSMUSG00000021737 = 5607764
ENSMUSG00000021737 = 5610780
ENSMUSG00000021737 = 5610785
ENSMUSG00000021737 = 5610787
ENSMUSG00000021737 = 5621481
ENSMUSG00000021737 = 5632684
ENSMUSG00000021737 = 5658442
ENSMUSG00000021737 = 5668541
ENSMUSG00000021737 = 5673001
ENSMUSG00000021737 = 5676590
ENSMUSG00000021737 = 5683057
ENSMUSG00000021737 = 5684996
ENSMUSG00000021737 = 5687128
ENSMUSG00000021737 = 5688426
ENSMUSG00000021737 = 5689603
ENSMUSG00000021737 = 5689880
ENSMUSG00000021737 = 597592
ENSMUSG00000021737 = 6798695
ENSMUSG00000021737 = 6807070
ENSMUSG00000021737 = 68827
ENSMUSG00000021737 = 68867
ENSMUSG00000021737 = 68882
ENSMUSG00000021737 = 68886
ENSMUSG00000021737 = 68949
ENSMUSG00000021737 = 69002
ENSMUSG00000021737 = 69017
ENSMUSG00000021737 = 69052
ENSMUSG00000021737 = 69202
ENSMUSG00000021737 = 69206
ENSMUSG00000021737 = 69239
ENSMUSG00000021737 = 69242
ENSMUSG00000021737 = 69275
ENSMUSG00000021737 = 69278
ENSMUSG00000021737 = 69306
ENSMUSG00000021737 = 69481
ENSMUSG00000021737 = 69541
ENSMUSG00000021737 = 69563
ENSMUSG00000021737 = 69580
ENSMUSG00000021737 = 69601
ENSMUSG00000021737 = 69610
ENSMUSG00000021737 = 69613
ENSMUSG00000021737 = 69615
ENSMUSG00000021737 = 69620
ENSMUSG00000021737 = 69656
ENSMUSG00000021737 = 71291
ENSMUSG00000021737 = 73857
ENSMUSG00000021737 = 74160
ENSMUSG00000021737 = 75815
ENSMUSG00000021737 = 8852276
ENSMUSG00000021737 = 8854050
ENSMUSG00000021737 = 8878159
ENSMUSG00000021737 = 8878166
ENSMUSG00000021737 = 8878171
ENSMUSG00000021737 = 8939236
ENSMUSG00000021737 = 8939902
ENSMUSG00000021737 = 8941858
ENSMUSG00000021737 = 8948751
ENSMUSG00000021737 = 8951664
ENSMUSG00000021737 = 8953854
ENSMUSG00000021737 = 8953897
ENSMUSG00000021737 = 9006925
ENSMUSG00000021737 = 9020702
ENSMUSG00000021737 = 9607240
ENSMUSG00000021737 = 983168
ENSMUSG00000021737 = 983169
ENSMUSG00000021737 = 983705
ENSMUSG00000021738 = 392499
ENSMUSG00000021738 = 5688426
ENSMUSG00000021738 = 5689880
ENSMUSG00000021738 = 597592
ENSMUSG00000021743 = 212436
ENSMUSG00000021743 = 73857
ENSMUSG00000021743 = 74160
ENSMUSG00000021748 = 1428517
ENSMUSG00000021748 = 1430728
ENSMUSG00000021748 = 162582
ENSMUSG00000021748 = 204174
ENSMUSG00000021748 = 389661
ENSMUSG00000021748 = 5362517
ENSMUSG00000021748 = 70268
ENSMUSG00000021748 = 71291
ENSMUSG00000021748 = 71406
ENSMUSG00000021748 = 9006931
ENSMUSG00000021751 = 1430728
ENSMUSG00000021751 = 192105
ENSMUSG00000021751 = 193368
ENSMUSG00000021751 = 194068
ENSMUSG00000021751 = 389887
ENSMUSG00000021751 = 390918
ENSMUSG00000021751 = 556833
ENSMUSG00000021751 = 8957322
ENSMUSG00000021751 = 8978868
ENSMUSG00000021751 = 9033241
ENSMUSG00000021751 = 9609507
ENSMUSG00000021752 = 1280218
ENSMUSG00000021752 = 168256
ENSMUSG00000021752 = 392499
ENSMUSG00000021752 = 597592
ENSMUSG00000021752 = 8951664
ENSMUSG00000021752 = 983168
ENSMUSG00000021752 = 983169
ENSMUSG00000021756 = 1059683
ENSMUSG00000021756 = 110056
ENSMUSG00000021756 = 112409
ENSMUSG00000021756 = 112411
ENSMUSG00000021756 = 1280215
ENSMUSG00000021756 = 162582
ENSMUSG00000021756 = 168256
ENSMUSG00000021756 = 447115
ENSMUSG00000021756 = 449147
ENSMUSG00000021756 = 5683057
ENSMUSG00000021756 = 5684996
ENSMUSG00000021756 = 6783589
ENSMUSG00000021756 = 6788467
ENSMUSG00000021756 = 8984722
ENSMUSG00000021756 = 9020956
ENSMUSG00000021759 = 1430728
ENSMUSG00000021759 = 1660661
ENSMUSG00000021759 = 428157
ENSMUSG00000021759 = 556833
ENSMUSG00000021760 = 2262752
ENSMUSG00000021760 = 3299685
ENSMUSG00000021760 = 8953897
ENSMUSG00000021764 = 1428517
ENSMUSG00000021764 = 1430728
ENSMUSG00000021764 = 163200
ENSMUSG00000021764 = 611105
ENSMUSG00000021764 = 6799198
ENSMUSG00000021765 = 1502540
ENSMUSG00000021765 = 162582
ENSMUSG00000021765 = 2473224
ENSMUSG00000021765 = 9006936
ENSMUSG00000021767 = 3214847
ENSMUSG00000021767 = 3247509
ENSMUSG00000021767 = 4839726
ENSMUSG00000021770 = 1430728
ENSMUSG00000021770 = 1660661
ENSMUSG00000021770 = 428157
ENSMUSG00000021770 = 556833
ENSMUSG00000021771 = 392499
ENSMUSG00000021771 = 5688426
ENSMUSG00000021771 = 5689880
ENSMUSG00000021771 = 597592
ENSMUSG00000021772 = 1280215
ENSMUSG00000021772 = 1606322
ENSMUSG00000021772 = 166016
ENSMUSG00000021772 = 166058
ENSMUSG00000021772 = 166166
ENSMUSG00000021772 = 168138
ENSMUSG00000021772 = 168142
ENSMUSG00000021772 = 168164
ENSMUSG00000021772 = 168176
ENSMUSG00000021772 = 168179
ENSMUSG00000021772 = 168181
ENSMUSG00000021772 = 168188
ENSMUSG00000021772 = 168249
ENSMUSG00000021772 = 168256
ENSMUSG00000021772 = 168898
ENSMUSG00000021772 = 168928
ENSMUSG00000021772 = 1810476
ENSMUSG00000021772 = 181438
ENSMUSG00000021772 = 1834949
ENSMUSG00000021772 = 445989
ENSMUSG00000021772 = 446652
ENSMUSG00000021772 = 449147
ENSMUSG00000021772 = 9020702
ENSMUSG00000021772 = 933542
ENSMUSG00000021772 = 937061
ENSMUSG00000021772 = 975138
ENSMUSG00000021772 = 975155
ENSMUSG00000021772 = 975871
ENSMUSG00000021774 = 1169408
ENSMUSG00000021774 = 1169410
ENSMUSG00000021774 = 1280215
ENSMUSG00000021774 = 1280218
ENSMUSG00000021774 = 141405
ENSMUSG00000021774 = 141430
ENSMUSG00000021774 = 1640170
ENSMUSG00000021774 = 168256
ENSMUSG00000021774 = 174048
ENSMUSG00000021774 = 174084
ENSMUSG00000021774 = 174143
ENSMUSG00000021774 = 174154
ENSMUSG00000021774 = 174178
ENSMUSG00000021774 = 174184
ENSMUSG00000021774 = 176407
ENSMUSG00000021774 = 176408
ENSMUSG00000021774 = 176409
ENSMUSG00000021774 = 176412
ENSMUSG00000021774 = 176814
ENSMUSG00000021774 = 179409
ENSMUSG00000021774 = 179419
ENSMUSG00000021774 = 2262752
ENSMUSG00000021774 = 2467813
ENSMUSG00000021774 = 2555396
ENSMUSG00000021774 = 2559582
ENSMUSG00000021774 = 2559583
ENSMUSG00000021774 = 392499
ENSMUSG00000021774 = 453276
ENSMUSG00000021774 = 597592
ENSMUSG00000021774 = 68882
ENSMUSG00000021774 = 68886
ENSMUSG00000021774 = 69017
ENSMUSG00000021774 = 69052
ENSMUSG00000021774 = 69239
ENSMUSG00000021774 = 69242
ENSMUSG00000021774 = 69278
ENSMUSG00000021774 = 69306
ENSMUSG00000021774 = 69618
ENSMUSG00000021774 = 69620
ENSMUSG00000021774 = 8852135
ENSMUSG00000021774 = 8866652
ENSMUSG00000021774 = 8866654
ENSMUSG00000021774 = 8953897
ENSMUSG00000021774 = 913531
ENSMUSG00000021774 = 983168
ENSMUSG00000021774 = 983169
ENSMUSG00000021775 = 212436
ENSMUSG00000021775 = 383280
ENSMUSG00000021775 = 73857
ENSMUSG00000021775 = 74160
ENSMUSG00000021779 = 212436
ENSMUSG00000021779 = 2990846
ENSMUSG00000021779 = 3108232
ENSMUSG00000021779 = 383280
ENSMUSG00000021779 = 392499
ENSMUSG00000021779 = 4090294
ENSMUSG00000021779 = 597592
ENSMUSG00000021779 = 73857
ENSMUSG00000021779 = 74160
ENSMUSG00000021785 = 392499
ENSMUSG00000021785 = 446203
ENSMUSG00000021785 = 532668
ENSMUSG00000021785 = 597592
ENSMUSG00000021789 = 1500931
ENSMUSG00000021789 = 166016
ENSMUSG00000021789 = 168249
ENSMUSG00000021789 = 168256
ENSMUSG00000021789 = 168898
ENSMUSG00000021789 = 391160
ENSMUSG00000021789 = 392499
ENSMUSG00000021789 = 5683826
ENSMUSG00000021789 = 5686938
ENSMUSG00000021794 = 1430728
ENSMUSG00000021794 = 1592230
ENSMUSG00000021794 = 1852241
ENSMUSG00000021794 = 2151201
ENSMUSG00000021794 = 71291
ENSMUSG00000021794 = 8964539
ENSMUSG00000021795 = 1280218
ENSMUSG00000021795 = 1500931
ENSMUSG00000021795 = 166016
ENSMUSG00000021795 = 168249
ENSMUSG00000021795 = 168256
ENSMUSG00000021795 = 168898
ENSMUSG00000021795 = 198933
ENSMUSG00000021795 = 391160
ENSMUSG00000021795 = 392499
ENSMUSG00000021795 = 5683826
ENSMUSG00000021795 = 5686938
ENSMUSG00000021796 = 162582
ENSMUSG00000021796 = 201451
ENSMUSG00000021796 = 9006936
ENSMUSG00000021799 = 162582
ENSMUSG00000021799 = 372790
ENSMUSG00000021799 = 373076
ENSMUSG00000021799 = 388396
ENSMUSG00000021799 = 416476
ENSMUSG00000021799 = 419771
ENSMUSG00000021799 = 500792
ENSMUSG00000021804 = 162582
ENSMUSG00000021804 = 372790
ENSMUSG00000021804 = 373076
ENSMUSG00000021804 = 388396
ENSMUSG00000021804 = 418594
ENSMUSG00000021804 = 419771
ENSMUSG00000021804 = 500792
ENSMUSG00000021806 = 1474244
ENSMUSG00000021806 = 3000157
ENSMUSG00000021809 = 1430728
ENSMUSG00000021809 = 15869
ENSMUSG00000021809 = 499943
ENSMUSG00000021816 = 1168372
ENSMUSG00000021816 = 1280218
ENSMUSG00000021816 = 162582
ENSMUSG00000021816 = 168249
ENSMUSG00000021816 = 168256
ENSMUSG00000021816 = 195721
ENSMUSG00000021816 = 2025928
ENSMUSG00000021816 = 2454202
ENSMUSG00000021816 = 2871809
ENSMUSG00000021816 = 3858494
ENSMUSG00000021816 = 4086398
ENSMUSG00000021816 = 5607763
ENSMUSG00000021816 = 5607764
ENSMUSG00000021816 = 5621481
ENSMUSG00000021816 = 983705
ENSMUSG00000021820 = 112314
ENSMUSG00000021820 = 112315
ENSMUSG00000021820 = 112316
ENSMUSG00000021820 = 1280215
ENSMUSG00000021820 = 162582
ENSMUSG00000021820 = 168256
ENSMUSG00000021820 = 2262752
ENSMUSG00000021820 = 3371556
ENSMUSG00000021820 = 3371571
ENSMUSG00000021820 = 382551
ENSMUSG00000021820 = 397014
ENSMUSG00000021820 = 399719
ENSMUSG00000021820 = 399721
ENSMUSG00000021820 = 438066
ENSMUSG00000021820 = 442755
ENSMUSG00000021820 = 5576891
ENSMUSG00000021820 = 5576892
ENSMUSG00000021820 = 5578775
ENSMUSG00000021820 = 5673000
ENSMUSG00000021820 = 5673001
ENSMUSG00000021820 = 5683057
ENSMUSG00000021820 = 5684996
ENSMUSG00000021820 = 877300
ENSMUSG00000021820 = 8953897
ENSMUSG00000021820 = 913531
ENSMUSG00000021820 = 936837
ENSMUSG00000021820 = 9607240
ENSMUSG00000021820 = 983712
ENSMUSG00000021822 = 109582
ENSMUSG00000021822 = 168249
ENSMUSG00000021822 = 168256
ENSMUSG00000021822 = 6798695
ENSMUSG00000021822 = 75205
ENSMUSG00000021823 = 109582
ENSMUSG00000021823 = 114608
ENSMUSG00000021823 = 1280215
ENSMUSG00000021823 = 162582
ENSMUSG00000021823 = 168249
ENSMUSG00000021823 = 168256
ENSMUSG00000021823 = 397014
ENSMUSG00000021823 = 445355
ENSMUSG00000021823 = 5673001
ENSMUSG00000021823 = 5674135
ENSMUSG00000021823 = 5683057
ENSMUSG00000021823 = 5684996
ENSMUSG00000021823 = 6798695
ENSMUSG00000021823 = 76002
ENSMUSG00000021823 = 76005
ENSMUSG00000021823 = 9607240
ENSMUSG00000021831 = 2262752
ENSMUSG00000021831 = 264876
ENSMUSG00000021831 = 2980736
ENSMUSG00000021831 = 3299685
ENSMUSG00000021831 = 392499
ENSMUSG00000021831 = 8953897
ENSMUSG00000021832 = 1168372
ENSMUSG00000021832 = 1169091
ENSMUSG00000021832 = 1234174
ENSMUSG00000021832 = 1234176
ENSMUSG00000021832 = 1236975
ENSMUSG00000021832 = 1236978
ENSMUSG00000021832 = 1257604
ENSMUSG00000021832 = 1280215
ENSMUSG00000021832 = 1280218
ENSMUSG00000021832 = 1430728
ENSMUSG00000021832 = 162582
ENSMUSG00000021832 = 1640170
ENSMUSG00000021832 = 168249
ENSMUSG00000021832 = 168256
ENSMUSG00000021832 = 174084
ENSMUSG00000021832 = 174143
ENSMUSG00000021832 = 174154
ENSMUSG00000021832 = 174178
ENSMUSG00000021832 = 174184
ENSMUSG00000021832 = 176409
ENSMUSG00000021832 = 176814
ENSMUSG00000021832 = 179419
ENSMUSG00000021832 = 187577
ENSMUSG00000021832 = 195253
ENSMUSG00000021832 = 195721
ENSMUSG00000021832 = 201681
ENSMUSG00000021832 = 202403
ENSMUSG00000021832 = 202424
ENSMUSG00000021832 = 212436
ENSMUSG00000021832 = 2262752
ENSMUSG00000021832 = 2454202
ENSMUSG00000021832 = 2467813
ENSMUSG00000021832 = 2555396
ENSMUSG00000021832 = 2871837
ENSMUSG00000021832 = 349425
ENSMUSG00000021832 = 350562
ENSMUSG00000021832 = 351202
ENSMUSG00000021832 = 382551
ENSMUSG00000021832 = 382556
ENSMUSG00000021832 = 3858494
ENSMUSG00000021832 = 392499
ENSMUSG00000021832 = 4086400
ENSMUSG00000021832 = 446652
ENSMUSG00000021832 = 449147
ENSMUSG00000021832 = 450408
ENSMUSG00000021832 = 450531
ENSMUSG00000021832 = 453274
ENSMUSG00000021832 = 453276
ENSMUSG00000021832 = 453279
ENSMUSG00000021832 = 4608870
ENSMUSG00000021832 = 4641257
ENSMUSG00000021832 = 4641258
ENSMUSG00000021832 = 5358346
ENSMUSG00000021832 = 5358351
ENSMUSG00000021832 = 5607761
ENSMUSG00000021832 = 5607764
ENSMUSG00000021832 = 5610780
ENSMUSG00000021832 = 5610785
ENSMUSG00000021832 = 5610787
ENSMUSG00000021832 = 5621481
ENSMUSG00000021832 = 5632684
ENSMUSG00000021832 = 5658442
ENSMUSG00000021832 = 5668541
ENSMUSG00000021832 = 5673001
ENSMUSG00000021832 = 5676590
ENSMUSG00000021832 = 5683057
ENSMUSG00000021832 = 5684996
ENSMUSG00000021832 = 5687128
ENSMUSG00000021832 = 5688426
ENSMUSG00000021832 = 5689603
ENSMUSG00000021832 = 5689880
ENSMUSG00000021832 = 597592
ENSMUSG00000021832 = 6807070
ENSMUSG00000021832 = 68827
ENSMUSG00000021832 = 68867
ENSMUSG00000021832 = 68882
ENSMUSG00000021832 = 68886
ENSMUSG00000021832 = 68949
ENSMUSG00000021832 = 69002
ENSMUSG00000021832 = 69017
ENSMUSG00000021832 = 69052
ENSMUSG00000021832 = 69202
ENSMUSG00000021832 = 69206
ENSMUSG00000021832 = 69239
ENSMUSG00000021832 = 69242
ENSMUSG00000021832 = 69275
ENSMUSG00000021832 = 69278
ENSMUSG00000021832 = 69306
ENSMUSG00000021832 = 69481
ENSMUSG00000021832 = 69541
ENSMUSG00000021832 = 69563
ENSMUSG00000021832 = 69580
ENSMUSG00000021832 = 69601
ENSMUSG00000021832 = 69610
ENSMUSG00000021832 = 69613
ENSMUSG00000021832 = 69615
ENSMUSG00000021832 = 69620
ENSMUSG00000021832 = 69656
ENSMUSG00000021832 = 71291
ENSMUSG00000021832 = 73857
ENSMUSG00000021832 = 74160
ENSMUSG00000021832 = 75815
ENSMUSG00000021832 = 8852276
ENSMUSG00000021832 = 8854050
ENSMUSG00000021832 = 8878159
ENSMUSG00000021832 = 8878166
ENSMUSG00000021832 = 8878171
ENSMUSG00000021832 = 8939236
ENSMUSG00000021832 = 8939902
ENSMUSG00000021832 = 8941858
ENSMUSG00000021832 = 8948751
ENSMUSG00000021832 = 8951664
ENSMUSG00000021832 = 8953854
ENSMUSG00000021832 = 8953897
ENSMUSG00000021832 = 9006925
ENSMUSG00000021832 = 9020702
ENSMUSG00000021832 = 9607240
ENSMUSG00000021832 = 983168
ENSMUSG00000021832 = 983169
ENSMUSG00000021832 = 983705
ENSMUSG00000021835 = 1474244
ENSMUSG00000021835 = 1566948
ENSMUSG00000021835 = 2129379
ENSMUSG00000021835 = 381426
ENSMUSG00000021835 = 392499
ENSMUSG00000021835 = 597592
ENSMUSG00000021835 = 8957275
ENSMUSG00000021843 = 162582
ENSMUSG00000021843 = 194315
ENSMUSG00000021843 = 195258
ENSMUSG00000021843 = 381426
ENSMUSG00000021843 = 392499
ENSMUSG00000021843 = 5625970
ENSMUSG00000021843 = 597592
ENSMUSG00000021843 = 8957275
ENSMUSG00000021846 = 1280215
ENSMUSG00000021846 = 166016
ENSMUSG00000021846 = 166058
ENSMUSG00000021846 = 168138
ENSMUSG00000021846 = 168142
ENSMUSG00000021846 = 168176
ENSMUSG00000021846 = 168179
ENSMUSG00000021846 = 168181
ENSMUSG00000021846 = 168188
ENSMUSG00000021846 = 168249
ENSMUSG00000021846 = 168256
ENSMUSG00000021846 = 168898
ENSMUSG00000021846 = 181438
ENSMUSG00000021846 = 446652
ENSMUSG00000021846 = 449147
ENSMUSG00000021846 = 9020702
ENSMUSG00000021846 = 937039
ENSMUSG00000021846 = 975138
ENSMUSG00000021846 = 975144
ENSMUSG00000021846 = 975155
ENSMUSG00000021846 = 975871
ENSMUSG00000021877 = 1852241
ENSMUSG00000021877 = 199977
ENSMUSG00000021877 = 199991
ENSMUSG00000021877 = 392499
ENSMUSG00000021877 = 446203
ENSMUSG00000021877 = 5617833
ENSMUSG00000021877 = 5620916
ENSMUSG00000021877 = 5620920
ENSMUSG00000021877 = 5653656
ENSMUSG00000021877 = 597592
ENSMUSG00000021877 = 6807878
ENSMUSG00000021877 = 6811434
ENSMUSG00000021877 = 6811442
ENSMUSG00000021877 = 8856688
ENSMUSG00000021877 = 948021
ENSMUSG00000021880 = 168249
ENSMUSG00000021880 = 168256
ENSMUSG00000021880 = 6803157
ENSMUSG00000021884 = 1430728
ENSMUSG00000021884 = 389599
ENSMUSG00000021884 = 390918
ENSMUSG00000021884 = 556833
ENSMUSG00000021884 = 8978868
ENSMUSG00000021884 = 9033241
ENSMUSG00000021884 = 9609507
ENSMUSG00000021886 = 162582
ENSMUSG00000021886 = 372790
ENSMUSG00000021886 = 373076
ENSMUSG00000021886 = 388396
ENSMUSG00000021886 = 416476
ENSMUSG00000021886 = 500792
ENSMUSG00000021890 = 112382
ENSMUSG00000021890 = 674695
ENSMUSG00000021890 = 73857
ENSMUSG00000021890 = 74160
ENSMUSG00000021890 = 75955
ENSMUSG00000021893 = 1474228
ENSMUSG00000021893 = 1474244
ENSMUSG00000021895 = 162582
ENSMUSG00000021895 = 193648
ENSMUSG00000021895 = 193704
ENSMUSG00000021895 = 194315
ENSMUSG00000021895 = 194840
ENSMUSG00000021895 = 204998
ENSMUSG00000021895 = 372790
ENSMUSG00000021895 = 388396
ENSMUSG00000021895 = 416482
ENSMUSG00000021895 = 73887
ENSMUSG00000021898 = 1280218
ENSMUSG00000021898 = 168256
ENSMUSG00000021898 = 392499
ENSMUSG00000021898 = 597592
ENSMUSG00000021898 = 8951664
ENSMUSG00000021898 = 983168
ENSMUSG00000021898 = 983169
ENSMUSG00000021900 = 1430728
ENSMUSG00000021900 = 196780
ENSMUSG00000021900 = 196849
ENSMUSG00000021900 = 196854
ENSMUSG00000021901 = 392499
ENSMUSG00000021901 = 5688426
ENSMUSG00000021901 = 5689603
ENSMUSG00000021901 = 5693532
ENSMUSG00000021901 = 5693565
ENSMUSG00000021901 = 5693606
ENSMUSG00000021901 = 597592
ENSMUSG00000021901 = 73894
ENSMUSG00000021903 = 392499
ENSMUSG00000021903 = 5173105
ENSMUSG00000021903 = 597592
ENSMUSG00000021903 = 913709
ENSMUSG00000021905 = 163841
ENSMUSG00000021905 = 392499
ENSMUSG00000021905 = 5358493
ENSMUSG00000021905 = 597592
ENSMUSG00000021911 = 110362
ENSMUSG00000021911 = 110373
ENSMUSG00000021911 = 73884
ENSMUSG00000021911 = 73894
ENSMUSG00000021911 = 73933
ENSMUSG00000021917 = 2980736
ENSMUSG00000021917 = 392499
ENSMUSG00000021917 = 422085
ENSMUSG00000021919 = 112310
ENSMUSG00000021919 = 112315
ENSMUSG00000021919 = 112316
ENSMUSG00000021919 = 1430728
ENSMUSG00000021919 = 1483191
ENSMUSG00000021919 = 1483206
ENSMUSG00000021919 = 1483257
ENSMUSG00000021919 = 264642
ENSMUSG00000021919 = 556833
ENSMUSG00000021922 = 109582
ENSMUSG00000021922 = 114608
ENSMUSG00000021922 = 76002
ENSMUSG00000021922 = 76005
ENSMUSG00000021936 = 109581
ENSMUSG00000021936 = 109606
ENSMUSG00000021936 = 111446
ENSMUSG00000021936 = 114452
ENSMUSG00000021936 = 1266738
ENSMUSG00000021936 = 1280215
ENSMUSG00000021936 = 139910
ENSMUSG00000021936 = 162582
ENSMUSG00000021936 = 166016
ENSMUSG00000021936 = 166058
ENSMUSG00000021936 = 166166
ENSMUSG00000021936 = 168138
ENSMUSG00000021936 = 168142
ENSMUSG00000021936 = 168164
ENSMUSG00000021936 = 168176
ENSMUSG00000021936 = 168179
ENSMUSG00000021936 = 168181
ENSMUSG00000021936 = 168188
ENSMUSG00000021936 = 168249
ENSMUSG00000021936 = 168256
ENSMUSG00000021936 = 168898
ENSMUSG00000021936 = 181438
ENSMUSG00000021936 = 193648
ENSMUSG00000021936 = 193704
ENSMUSG00000021936 = 204998
ENSMUSG00000021936 = 2262752
ENSMUSG00000021936 = 2454202
ENSMUSG00000021936 = 2559580
ENSMUSG00000021936 = 2559583
ENSMUSG00000021936 = 2871796
ENSMUSG00000021936 = 373752
ENSMUSG00000021936 = 376172
ENSMUSG00000021936 = 422475
ENSMUSG00000021936 = 446652
ENSMUSG00000021936 = 448424
ENSMUSG00000021936 = 449147
ENSMUSG00000021936 = 450282
ENSMUSG00000021936 = 450294
ENSMUSG00000021936 = 450321
ENSMUSG00000021936 = 450341
ENSMUSG00000021936 = 5357801
ENSMUSG00000021936 = 5693532
ENSMUSG00000021936 = 5693565
ENSMUSG00000021936 = 5693606
ENSMUSG00000021936 = 73887
ENSMUSG00000021936 = 73894
ENSMUSG00000021936 = 8953897
ENSMUSG00000021936 = 9007892
ENSMUSG00000021936 = 937061
ENSMUSG00000021936 = 975138
ENSMUSG00000021936 = 975155
ENSMUSG00000021936 = 975871
ENSMUSG00000021939 = 1280218
ENSMUSG00000021939 = 1442490
ENSMUSG00000021939 = 1474228
ENSMUSG00000021939 = 1474244
ENSMUSG00000021939 = 1474290
ENSMUSG00000021939 = 1679131
ENSMUSG00000021939 = 168249
ENSMUSG00000021939 = 168256
ENSMUSG00000021939 = 168898
ENSMUSG00000021939 = 2022090
ENSMUSG00000021939 = 2132295
ENSMUSG00000021939 = 6798695
ENSMUSG00000021944 = 109582
ENSMUSG00000021944 = 983231
ENSMUSG00000021947 = 1430728
ENSMUSG00000021947 = 5661270
ENSMUSG00000021947 = 71387
ENSMUSG00000021948 = 109581
ENSMUSG00000021948 = 109582
ENSMUSG00000021948 = 111465
ENSMUSG00000021948 = 111885
ENSMUSG00000021948 = 111933
ENSMUSG00000021948 = 111996
ENSMUSG00000021948 = 111997
ENSMUSG00000021948 = 112040
ENSMUSG00000021948 = 112043
ENSMUSG00000021948 = 114508
ENSMUSG00000021948 = 1227986
ENSMUSG00000021948 = 1250196
ENSMUSG00000021948 = 1280215
ENSMUSG00000021948 = 1489509
ENSMUSG00000021948 = 162582
ENSMUSG00000021948 = 168249
ENSMUSG00000021948 = 168256
ENSMUSG00000021948 = 194138
ENSMUSG00000021948 = 194315
ENSMUSG00000021948 = 195258
ENSMUSG00000021948 = 2029480
ENSMUSG00000021948 = 2029485
ENSMUSG00000021948 = 372790
ENSMUSG00000021948 = 388396
ENSMUSG00000021948 = 416476
ENSMUSG00000021948 = 418594
ENSMUSG00000021948 = 4420097
ENSMUSG00000021948 = 450520
ENSMUSG00000021948 = 450531
ENSMUSG00000021948 = 5218921
ENSMUSG00000021948 = 5357801
ENSMUSG00000021948 = 5607764
ENSMUSG00000021948 = 5621481
ENSMUSG00000021948 = 5668599
ENSMUSG00000021948 = 6798695
ENSMUSG00000021948 = 75153
ENSMUSG00000021948 = 76002
ENSMUSG00000021948 = 877300
ENSMUSG00000021948 = 8953854
ENSMUSG00000021948 = 9006925
ENSMUSG00000021948 = 9006934
ENSMUSG00000021948 = 913531
ENSMUSG00000021951 = 392499
ENSMUSG00000021951 = 597592
ENSMUSG00000021951 = 8876725
ENSMUSG00000021953 = 1430728
ENSMUSG00000021953 = 71291
ENSMUSG00000021953 = 8849175
ENSMUSG00000021957 = 1430728
ENSMUSG00000021957 = 163685
ENSMUSG00000021957 = 163754
ENSMUSG00000021957 = 71336
ENSMUSG00000021957 = 71387
ENSMUSG00000021959 = 162582
ENSMUSG00000021959 = 2028269
ENSMUSG00000021962 = 429914
ENSMUSG00000021962 = 430039
ENSMUSG00000021962 = 450385
ENSMUSG00000021962 = 450513
ENSMUSG00000021962 = 450531
ENSMUSG00000021962 = 8953854
ENSMUSG00000021962 = 927802
ENSMUSG00000021962 = 975957
ENSMUSG00000021967 = 392499
ENSMUSG00000021967 = 5368287
ENSMUSG00000021967 = 5389840
ENSMUSG00000021967 = 5419276
ENSMUSG00000021967 = 72766
ENSMUSG00000021973 = 382551
ENSMUSG00000021973 = 8949215
ENSMUSG00000021973 = 8949664
ENSMUSG00000021974 = 109704
ENSMUSG00000021974 = 112399
ENSMUSG00000021974 = 1257604
ENSMUSG00000021974 = 1280215
ENSMUSG00000021974 = 162582
ENSMUSG00000021974 = 168256
ENSMUSG00000021974 = 190236
ENSMUSG00000021974 = 190239
ENSMUSG00000021974 = 190241
ENSMUSG00000021974 = 190242
ENSMUSG00000021974 = 190322
ENSMUSG00000021974 = 190371
ENSMUSG00000021974 = 190372
ENSMUSG00000021974 = 190373
ENSMUSG00000021974 = 190375
ENSMUSG00000021974 = 199418
ENSMUSG00000021974 = 2404192
ENSMUSG00000021974 = 2428924
ENSMUSG00000021974 = 2428928
ENSMUSG00000021974 = 5654219
ENSMUSG00000021974 = 5654221
ENSMUSG00000021974 = 5654227
ENSMUSG00000021974 = 5654228
ENSMUSG00000021974 = 5654687
ENSMUSG00000021974 = 5654688
ENSMUSG00000021974 = 5654689
ENSMUSG00000021974 = 5654693
ENSMUSG00000021974 = 5654695
ENSMUSG00000021974 = 5654696
ENSMUSG00000021974 = 5654699
ENSMUSG00000021974 = 5654700
ENSMUSG00000021974 = 5654704
ENSMUSG00000021974 = 5654706
ENSMUSG00000021974 = 5654708
ENSMUSG00000021974 = 5654710
ENSMUSG00000021974 = 5654712
ENSMUSG00000021974 = 5654716
ENSMUSG00000021974 = 5654719
ENSMUSG00000021974 = 5654720
ENSMUSG00000021974 = 5654726
ENSMUSG00000021974 = 5654727
ENSMUSG00000021974 = 5654732
ENSMUSG00000021974 = 5654733
ENSMUSG00000021974 = 5654736
ENSMUSG00000021974 = 5654738
ENSMUSG00000021974 = 5654741
ENSMUSG00000021974 = 5654743
ENSMUSG00000021974 = 5673001
ENSMUSG00000021974 = 5683057
ENSMUSG00000021974 = 5684996
ENSMUSG00000021974 = 6811558
ENSMUSG00000021974 = 74751
ENSMUSG00000021974 = 74752
ENSMUSG00000021974 = 9006925
ENSMUSG00000021974 = 9006934
ENSMUSG00000021974 = 9607240
ENSMUSG00000021975 = 6807505
ENSMUSG00000021975 = 73857
ENSMUSG00000021975 = 74160
ENSMUSG00000021981 = 162582
ENSMUSG00000021981 = 165159
ENSMUSG00000021981 = 380972
ENSMUSG00000021983 = 382551
ENSMUSG00000021983 = 936837
ENSMUSG00000021983 = 983712
ENSMUSG00000021987 = 1430728
ENSMUSG00000021987 = 1483255
ENSMUSG00000021987 = 1483257
ENSMUSG00000021987 = 1660499
ENSMUSG00000021987 = 556833
ENSMUSG00000021991 = 112308
ENSMUSG00000021991 = 112315
ENSMUSG00000021991 = 112316
ENSMUSG00000021991 = 397014
ENSMUSG00000021991 = 5576891
ENSMUSG00000021991 = 5576892
ENSMUSG00000021991 = 5576893
ENSMUSG00000021994 = 162582
ENSMUSG00000021994 = 195721
ENSMUSG00000021994 = 199991
ENSMUSG00000021994 = 201681
ENSMUSG00000021994 = 3238698
ENSMUSG00000021994 = 3858494
ENSMUSG00000021994 = 4086398
ENSMUSG00000021994 = 4086400
ENSMUSG00000021994 = 4608870
ENSMUSG00000021994 = 5099900
ENSMUSG00000021994 = 5140745
ENSMUSG00000021994 = 5653656
ENSMUSG00000021994 = 8856825
ENSMUSG00000021994 = 8856828
ENSMUSG00000021996 = 1430728
ENSMUSG00000021996 = 156580
ENSMUSG00000021996 = 156590
ENSMUSG00000021996 = 211859
ENSMUSG00000021999 = 166658
ENSMUSG00000021999 = 168249
ENSMUSG00000021999 = 168256
ENSMUSG00000021999 = 2022377
ENSMUSG00000021999 = 2980736
ENSMUSG00000021999 = 392499
ENSMUSG00000021999 = 977606
ENSMUSG00000022015 = 1280215
ENSMUSG00000022015 = 168256
ENSMUSG00000022015 = 5668541
ENSMUSG00000022015 = 5669034
ENSMUSG00000022015 = 5676594
ENSMUSG00000022021 = 162582
ENSMUSG00000022021 = 194315
ENSMUSG00000022021 = 195258
ENSMUSG00000022021 = 5663220
ENSMUSG00000022023 = 72163
ENSMUSG00000022023 = 72172
ENSMUSG00000022023 = 72203
ENSMUSG00000022023 = 8953854
ENSMUSG00000022024 = 168249
ENSMUSG00000022024 = 168256
ENSMUSG00000022024 = 168643
ENSMUSG00000022024 = 622312
ENSMUSG00000022024 = 844456
ENSMUSG00000022026 = 168249
ENSMUSG00000022026 = 168256
ENSMUSG00000022026 = 6798695
ENSMUSG00000022034 = 1640170
ENSMUSG00000022034 = 2468052
ENSMUSG00000022034 = 69242
ENSMUSG00000022034 = 69278
ENSMUSG00000022037 = 109582
ENSMUSG00000022037 = 114608
ENSMUSG00000022037 = 166658
ENSMUSG00000022037 = 166665
ENSMUSG00000022037 = 168249
ENSMUSG00000022037 = 168256
ENSMUSG00000022037 = 6803157
ENSMUSG00000022037 = 76002
ENSMUSG00000022037 = 76005
ENSMUSG00000022037 = 977606
ENSMUSG00000022039 = 1187000
ENSMUSG00000022039 = 1474165
ENSMUSG00000022039 = 2534343
ENSMUSG00000022040 = 1430728
ENSMUSG00000022040 = 2142670
ENSMUSG00000022040 = 2142753
ENSMUSG00000022040 = 556833
ENSMUSG00000022040 = 8978868
ENSMUSG00000022040 = 9018677
ENSMUSG00000022040 = 9018678
ENSMUSG00000022040 = 9018682
ENSMUSG00000022040 = 9033241
ENSMUSG00000022040 = 9609507
ENSMUSG00000022041 = 112314
ENSMUSG00000022041 = 112315
ENSMUSG00000022041 = 112316
ENSMUSG00000022041 = 181431
ENSMUSG00000022041 = 622323
ENSMUSG00000022041 = 622327
ENSMUSG00000022041 = 629594
ENSMUSG00000022041 = 629597
ENSMUSG00000022048 = 1266738
ENSMUSG00000022048 = 373755
ENSMUSG00000022048 = 373760
ENSMUSG00000022048 = 399956
ENSMUSG00000022048 = 422475
ENSMUSG00000022048 = 437239
ENSMUSG00000022051 = 212436
ENSMUSG00000022051 = 3700989
ENSMUSG00000022051 = 5633008
ENSMUSG00000022051 = 6803204
ENSMUSG00000022051 = 73857
ENSMUSG00000022051 = 74160
ENSMUSG00000022052 = 1640170
ENSMUSG00000022052 = 2555396
ENSMUSG00000022052 = 2995383
ENSMUSG00000022052 = 2995410
ENSMUSG00000022052 = 453274
ENSMUSG00000022052 = 453279
ENSMUSG00000022052 = 68882
ENSMUSG00000022052 = 68886
ENSMUSG00000022052 = 69231
ENSMUSG00000022052 = 69236
ENSMUSG00000022052 = 69273
ENSMUSG00000022052 = 69275
ENSMUSG00000022052 = 69278
ENSMUSG00000022052 = 8953854
ENSMUSG00000022052 = 927802
ENSMUSG00000022052 = 975957
ENSMUSG00000022055 = 112314
ENSMUSG00000022055 = 112315
ENSMUSG00000022055 = 112316
ENSMUSG00000022055 = 1280215
ENSMUSG00000022055 = 162582
ENSMUSG00000022055 = 168256
ENSMUSG00000022055 = 438066
ENSMUSG00000022055 = 442755
ENSMUSG00000022055 = 5673001
ENSMUSG00000022055 = 5683057
ENSMUSG00000022055 = 5684996
ENSMUSG00000022055 = 9607240
ENSMUSG00000022066 = 1430728
ENSMUSG00000022066 = 15869
ENSMUSG00000022066 = 8850843
ENSMUSG00000022066 = 8956319
ENSMUSG00000022070 = 1640170
ENSMUSG00000022070 = 2565942
ENSMUSG00000022070 = 453274
ENSMUSG00000022070 = 69275
ENSMUSG00000022070 = 69278
ENSMUSG00000022074 = 109581
ENSMUSG00000022074 = 109582
ENSMUSG00000022074 = 140534
ENSMUSG00000022074 = 162582
ENSMUSG00000022074 = 202733
ENSMUSG00000022074 = 3371378
ENSMUSG00000022074 = 5213460
ENSMUSG00000022074 = 5218859
ENSMUSG00000022074 = 5218900
ENSMUSG00000022074 = 5357769
ENSMUSG00000022074 = 5357801
ENSMUSG00000022074 = 5675482
ENSMUSG00000022074 = 69416
ENSMUSG00000022074 = 73887
ENSMUSG00000022074 = 75158
ENSMUSG00000022075 = 162582
ENSMUSG00000022075 = 194315
ENSMUSG00000022075 = 194840
ENSMUSG00000022091 = 397014
ENSMUSG00000022091 = 445355
ENSMUSG00000022092 = 109581
ENSMUSG00000022092 = 109606
ENSMUSG00000022092 = 111447
ENSMUSG00000022092 = 114452
ENSMUSG00000022092 = 5357801
ENSMUSG00000022094 = 382551
ENSMUSG00000022094 = 425366
ENSMUSG00000022094 = 425407
ENSMUSG00000022094 = 425410
ENSMUSG00000022094 = 435354
ENSMUSG00000022094 = 442380
ENSMUSG00000022097 = 392499
ENSMUSG00000022097 = 5683826
ENSMUSG00000022098 = 1474228
ENSMUSG00000022098 = 1474244
ENSMUSG00000022098 = 1474290
ENSMUSG00000022098 = 1650814
ENSMUSG00000022098 = 174824
ENSMUSG00000022098 = 2022090
ENSMUSG00000022098 = 2214320
ENSMUSG00000022098 = 2243919
ENSMUSG00000022098 = 382551
ENSMUSG00000022098 = 8963896
ENSMUSG00000022098 = 8963898
ENSMUSG00000022099 = 382551
ENSMUSG00000022099 = 5223345
ENSMUSG00000022101 = 109704
ENSMUSG00000022101 = 112399
ENSMUSG00000022101 = 1257604
ENSMUSG00000022101 = 1280215
ENSMUSG00000022101 = 162582
ENSMUSG00000022101 = 168256
ENSMUSG00000022101 = 190236
ENSMUSG00000022101 = 190239
ENSMUSG00000022101 = 190241
ENSMUSG00000022101 = 190242
ENSMUSG00000022101 = 190322
ENSMUSG00000022101 = 190371
ENSMUSG00000022101 = 190372
ENSMUSG00000022101 = 190373
ENSMUSG00000022101 = 190375
ENSMUSG00000022101 = 199418
ENSMUSG00000022101 = 2404192
ENSMUSG00000022101 = 2428924
ENSMUSG00000022101 = 2428928
ENSMUSG00000022101 = 5654219
ENSMUSG00000022101 = 5654221
ENSMUSG00000022101 = 5654227
ENSMUSG00000022101 = 5654228
ENSMUSG00000022101 = 5654687
ENSMUSG00000022101 = 5654688
ENSMUSG00000022101 = 5654689
ENSMUSG00000022101 = 5654693
ENSMUSG00000022101 = 5654695
ENSMUSG00000022101 = 5654696
ENSMUSG00000022101 = 5654699
ENSMUSG00000022101 = 5654700
ENSMUSG00000022101 = 5654704
ENSMUSG00000022101 = 5654706
ENSMUSG00000022101 = 5654708
ENSMUSG00000022101 = 5654710
ENSMUSG00000022101 = 5654712
ENSMUSG00000022101 = 5654716
ENSMUSG00000022101 = 5654719
ENSMUSG00000022101 = 5654720
ENSMUSG00000022101 = 5654726
ENSMUSG00000022101 = 5654727
ENSMUSG00000022101 = 5654732
ENSMUSG00000022101 = 5654733
ENSMUSG00000022101 = 5654736
ENSMUSG00000022101 = 5654738
ENSMUSG00000022101 = 5654741
ENSMUSG00000022101 = 5654743
ENSMUSG00000022101 = 5658623
ENSMUSG00000022101 = 5673001
ENSMUSG00000022101 = 5683057
ENSMUSG00000022101 = 5684996
ENSMUSG00000022101 = 6811558
ENSMUSG00000022101 = 74751
ENSMUSG00000022101 = 74752
ENSMUSG00000022101 = 9006925
ENSMUSG00000022101 = 9006934
ENSMUSG00000022101 = 9607240
ENSMUSG00000022102 = 109582
ENSMUSG00000022102 = 1266738
ENSMUSG00000022102 = 202733
ENSMUSG00000022102 = 210993
ENSMUSG00000022102 = 422475
ENSMUSG00000022102 = 8853659
ENSMUSG00000022103 = 1266738
ENSMUSG00000022103 = 1280215
ENSMUSG00000022103 = 162582
ENSMUSG00000022103 = 168256
ENSMUSG00000022103 = 422475
ENSMUSG00000022103 = 5673001
ENSMUSG00000022103 = 5683057
ENSMUSG00000022103 = 5684996
ENSMUSG00000022103 = 8853659
ENSMUSG00000022103 = 9607240
ENSMUSG00000022105 = 113501
ENSMUSG00000022105 = 113510
ENSMUSG00000022105 = 1640170
ENSMUSG00000022105 = 2262752
ENSMUSG00000022105 = 2299718
ENSMUSG00000022105 = 2559583
ENSMUSG00000022105 = 2559584
ENSMUSG00000022105 = 2559586
ENSMUSG00000022105 = 453279
ENSMUSG00000022105 = 68875
ENSMUSG00000022105 = 68886
ENSMUSG00000022105 = 69200
ENSMUSG00000022105 = 69202
ENSMUSG00000022105 = 69206
ENSMUSG00000022105 = 69231
ENSMUSG00000022105 = 69236
ENSMUSG00000022105 = 69242
ENSMUSG00000022105 = 69278
ENSMUSG00000022105 = 69656
ENSMUSG00000022105 = 8953897
ENSMUSG00000022109 = 212436
ENSMUSG00000022109 = 73857
ENSMUSG00000022109 = 74160
ENSMUSG00000022110 = 1428517
ENSMUSG00000022110 = 1430728
ENSMUSG00000022110 = 71403
ENSMUSG00000022110 = 71406
ENSMUSG00000022111 = 392499
ENSMUSG00000022111 = 5688426
ENSMUSG00000022111 = 5689603
ENSMUSG00000022111 = 597592
ENSMUSG00000022111 = 8852135
ENSMUSG00000022111 = 8866652
ENSMUSG00000022111 = 8951664
ENSMUSG00000022112 = 1430728
ENSMUSG00000022112 = 162582
ENSMUSG00000022112 = 1630316
ENSMUSG00000022112 = 1638091
ENSMUSG00000022112 = 1793185
ENSMUSG00000022112 = 196854
ENSMUSG00000022112 = 1971475
ENSMUSG00000022112 = 2022928
ENSMUSG00000022112 = 2024096
ENSMUSG00000022112 = 2187338
ENSMUSG00000022112 = 372790
ENSMUSG00000022112 = 388396
ENSMUSG00000022112 = 418594
ENSMUSG00000022112 = 5358346
ENSMUSG00000022112 = 5358351
ENSMUSG00000022112 = 5362798
ENSMUSG00000022112 = 6806667
ENSMUSG00000022112 = 71387
ENSMUSG00000022112 = 975634
ENSMUSG00000022114 = 1295596
ENSMUSG00000022114 = 162582
ENSMUSG00000022114 = 177929
ENSMUSG00000022114 = 182971
ENSMUSG00000022114 = 190236
ENSMUSG00000022114 = 5654726
ENSMUSG00000022114 = 5654727
ENSMUSG00000022114 = 5654732
ENSMUSG00000022114 = 5654733
ENSMUSG00000022114 = 5654736
ENSMUSG00000022114 = 5654738
ENSMUSG00000022114 = 5654741
ENSMUSG00000022114 = 5654743
ENSMUSG00000022114 = 9006934
ENSMUSG00000022122 = 162582
ENSMUSG00000022122 = 372790
ENSMUSG00000022122 = 373076
ENSMUSG00000022122 = 375276
ENSMUSG00000022122 = 388396
ENSMUSG00000022122 = 416476
ENSMUSG00000022122 = 500792
ENSMUSG00000022124 = 1280218
ENSMUSG00000022124 = 168256
ENSMUSG00000022124 = 392499
ENSMUSG00000022124 = 597592
ENSMUSG00000022124 = 8951664
ENSMUSG00000022124 = 983168
ENSMUSG00000022124 = 983169
ENSMUSG00000022129 = 1430728
ENSMUSG00000022129 = 5662702
ENSMUSG00000022129 = 71291
ENSMUSG00000022136 = 168249
ENSMUSG00000022136 = 168256
ENSMUSG00000022136 = 381426
ENSMUSG00000022136 = 392499
ENSMUSG00000022136 = 597592
ENSMUSG00000022136 = 6798695
ENSMUSG00000022136 = 8957275
ENSMUSG00000022141 = 1640170
ENSMUSG00000022141 = 2470946
ENSMUSG00000022141 = 68884
ENSMUSG00000022141 = 68886
ENSMUSG00000022141 = 69278
ENSMUSG00000022142 = 1430728
ENSMUSG00000022142 = 159227
ENSMUSG00000022142 = 159230
ENSMUSG00000022142 = 159231
ENSMUSG00000022142 = 159234
ENSMUSG00000022142 = 159236
ENSMUSG00000022142 = 1640170
ENSMUSG00000022142 = 170822
ENSMUSG00000022142 = 191859
ENSMUSG00000022142 = 194441
ENSMUSG00000022142 = 211000
ENSMUSG00000022142 = 2262752
ENSMUSG00000022142 = 2980766
ENSMUSG00000022142 = 2990846
ENSMUSG00000022142 = 3108214
ENSMUSG00000022142 = 3108232
ENSMUSG00000022142 = 3232142
ENSMUSG00000022142 = 3301854
ENSMUSG00000022142 = 3371453
ENSMUSG00000022142 = 3371556
ENSMUSG00000022142 = 392499
ENSMUSG00000022142 = 4085377
ENSMUSG00000022142 = 4551638
ENSMUSG00000022142 = 4570464
ENSMUSG00000022142 = 4615885
ENSMUSG00000022142 = 5578749
ENSMUSG00000022142 = 597592
ENSMUSG00000022142 = 68875
ENSMUSG00000022142 = 68886
ENSMUSG00000022142 = 69278
ENSMUSG00000022142 = 70171
ENSMUSG00000022142 = 70326
ENSMUSG00000022142 = 71387
ENSMUSG00000022142 = 72202
ENSMUSG00000022142 = 72203
ENSMUSG00000022142 = 74160
ENSMUSG00000022142 = 8953854
ENSMUSG00000022142 = 8953897
ENSMUSG00000022144 = 1266738
ENSMUSG00000022144 = 1280215
ENSMUSG00000022144 = 162582
ENSMUSG00000022144 = 168256
ENSMUSG00000022144 = 422475
ENSMUSG00000022144 = 5673001
ENSMUSG00000022144 = 5683057
ENSMUSG00000022144 = 5684996
ENSMUSG00000022144 = 8853659
ENSMUSG00000022144 = 9607240
ENSMUSG00000022146 = 1280215
ENSMUSG00000022146 = 168256
ENSMUSG00000022146 = 449147
ENSMUSG00000022146 = 6783589
ENSMUSG00000022146 = 6788467
ENSMUSG00000022148 = 1280218
ENSMUSG00000022148 = 1500931
ENSMUSG00000022148 = 168256
ENSMUSG00000022148 = 202403
ENSMUSG00000022148 = 202433
ENSMUSG00000022148 = 391160
ENSMUSG00000022149 = 166658
ENSMUSG00000022149 = 166665
ENSMUSG00000022149 = 168249
ENSMUSG00000022149 = 168256
ENSMUSG00000022149 = 977606
ENSMUSG00000022150 = 157858
ENSMUSG00000022150 = 190828
ENSMUSG00000022150 = 190873
ENSMUSG00000022150 = 196025
ENSMUSG00000022150 = 199991
ENSMUSG00000022150 = 5653656
ENSMUSG00000022150 = 8856825
ENSMUSG00000022150 = 8856828
ENSMUSG00000022156 = 109581
ENSMUSG00000022156 = 109606
ENSMUSG00000022156 = 5357801
ENSMUSG00000022156 = 75108
ENSMUSG00000022157 = 109581
ENSMUSG00000022157 = 109606
ENSMUSG00000022157 = 5357801
ENSMUSG00000022157 = 75108
ENSMUSG00000022159 = 392499
ENSMUSG00000022159 = 597592
ENSMUSG00000022159 = 8873719
ENSMUSG00000022160 = 72203
ENSMUSG00000022160 = 8953854
ENSMUSG00000022175 = 1430728
ENSMUSG00000022175 = 162582
ENSMUSG00000022175 = 196854
ENSMUSG00000022175 = 2187338
ENSMUSG00000022175 = 372790
ENSMUSG00000022175 = 388396
ENSMUSG00000022175 = 418594
ENSMUSG00000022175 = 6806667
ENSMUSG00000022175 = 975634
ENSMUSG00000022177 = 1640170
ENSMUSG00000022177 = 1852241
ENSMUSG00000022177 = 2565942
ENSMUSG00000022177 = 380259
ENSMUSG00000022177 = 380270
ENSMUSG00000022177 = 380284
ENSMUSG00000022177 = 380287
ENSMUSG00000022177 = 380320
ENSMUSG00000022177 = 453274
ENSMUSG00000022177 = 5617833
ENSMUSG00000022177 = 5620912
ENSMUSG00000022177 = 68877
ENSMUSG00000022177 = 68886
ENSMUSG00000022177 = 69275
ENSMUSG00000022177 = 69278
ENSMUSG00000022177 = 8854518
ENSMUSG00000022178 = 1234174
ENSMUSG00000022178 = 1234176
ENSMUSG00000022178 = 1640170
ENSMUSG00000022178 = 2262752
ENSMUSG00000022178 = 2565942
ENSMUSG00000022178 = 453274
ENSMUSG00000022178 = 69275
ENSMUSG00000022178 = 69278
ENSMUSG00000022178 = 8953897
ENSMUSG00000022180 = 109582
ENSMUSG00000022180 = 202733
ENSMUSG00000022180 = 210991
ENSMUSG00000022180 = 352230
ENSMUSG00000022180 = 382551
ENSMUSG00000022180 = 425393
ENSMUSG00000022180 = 425407
ENSMUSG00000022181 = 166658
ENSMUSG00000022181 = 166665
ENSMUSG00000022181 = 168249
ENSMUSG00000022181 = 168256
ENSMUSG00000022181 = 977606
ENSMUSG00000022184 = 1280218
ENSMUSG00000022184 = 168256
ENSMUSG00000022184 = 392499
ENSMUSG00000022184 = 597592
ENSMUSG00000022184 = 8951664
ENSMUSG00000022184 = 983168
ENSMUSG00000022184 = 983169
ENSMUSG00000022185 = 109581
ENSMUSG00000022185 = 111465
ENSMUSG00000022185 = 5357801
ENSMUSG00000022185 = 75153
ENSMUSG00000022186 = 1430728
ENSMUSG00000022186 = 556833
ENSMUSG00000022186 = 74182
ENSMUSG00000022186 = 77108
ENSMUSG00000022193 = 1168372
ENSMUSG00000022193 = 1169091
ENSMUSG00000022193 = 1234174
ENSMUSG00000022193 = 1234176
ENSMUSG00000022193 = 1236975
ENSMUSG00000022193 = 1236978
ENSMUSG00000022193 = 1257604
ENSMUSG00000022193 = 1280215
ENSMUSG00000022193 = 1280218
ENSMUSG00000022193 = 1430728
ENSMUSG00000022193 = 162582
ENSMUSG00000022193 = 1640170
ENSMUSG00000022193 = 168249
ENSMUSG00000022193 = 168256
ENSMUSG00000022193 = 174084
ENSMUSG00000022193 = 174143
ENSMUSG00000022193 = 174154
ENSMUSG00000022193 = 174178
ENSMUSG00000022193 = 174184
ENSMUSG00000022193 = 176409
ENSMUSG00000022193 = 176814
ENSMUSG00000022193 = 179419
ENSMUSG00000022193 = 187577
ENSMUSG00000022193 = 195253
ENSMUSG00000022193 = 195721
ENSMUSG00000022193 = 201681
ENSMUSG00000022193 = 202403
ENSMUSG00000022193 = 202424
ENSMUSG00000022193 = 212436
ENSMUSG00000022193 = 2262752
ENSMUSG00000022193 = 2454202
ENSMUSG00000022193 = 2467813
ENSMUSG00000022193 = 2555396
ENSMUSG00000022193 = 2871837
ENSMUSG00000022193 = 349425
ENSMUSG00000022193 = 350562
ENSMUSG00000022193 = 351202
ENSMUSG00000022193 = 382551
ENSMUSG00000022193 = 382556
ENSMUSG00000022193 = 3858494
ENSMUSG00000022193 = 392499
ENSMUSG00000022193 = 4086400
ENSMUSG00000022193 = 446652
ENSMUSG00000022193 = 449147
ENSMUSG00000022193 = 450408
ENSMUSG00000022193 = 450531
ENSMUSG00000022193 = 453274
ENSMUSG00000022193 = 453276
ENSMUSG00000022193 = 453279
ENSMUSG00000022193 = 4608870
ENSMUSG00000022193 = 4641257
ENSMUSG00000022193 = 4641258
ENSMUSG00000022193 = 5358346
ENSMUSG00000022193 = 5358351
ENSMUSG00000022193 = 5607761
ENSMUSG00000022193 = 5607764
ENSMUSG00000022193 = 5610780
ENSMUSG00000022193 = 5610785
ENSMUSG00000022193 = 5610787
ENSMUSG00000022193 = 5621481
ENSMUSG00000022193 = 5632684
ENSMUSG00000022193 = 5658442
ENSMUSG00000022193 = 5668541
ENSMUSG00000022193 = 5673001
ENSMUSG00000022193 = 5676590
ENSMUSG00000022193 = 5683057
ENSMUSG00000022193 = 5684996
ENSMUSG00000022193 = 5687128
ENSMUSG00000022193 = 5688426
ENSMUSG00000022193 = 5689603
ENSMUSG00000022193 = 5689880
ENSMUSG00000022193 = 597592
ENSMUSG00000022193 = 6807070
ENSMUSG00000022193 = 68827
ENSMUSG00000022193 = 68867
ENSMUSG00000022193 = 68882
ENSMUSG00000022193 = 68886
ENSMUSG00000022193 = 68949
ENSMUSG00000022193 = 69002
ENSMUSG00000022193 = 69017
ENSMUSG00000022193 = 69052
ENSMUSG00000022193 = 69202
ENSMUSG00000022193 = 69206
ENSMUSG00000022193 = 69239
ENSMUSG00000022193 = 69242
ENSMUSG00000022193 = 69275
ENSMUSG00000022193 = 69278
ENSMUSG00000022193 = 69306
ENSMUSG00000022193 = 69481
ENSMUSG00000022193 = 69541
ENSMUSG00000022193 = 69563
ENSMUSG00000022193 = 69580
ENSMUSG00000022193 = 69601
ENSMUSG00000022193 = 69610
ENSMUSG00000022193 = 69613
ENSMUSG00000022193 = 69615
ENSMUSG00000022193 = 69620
ENSMUSG00000022193 = 69656
ENSMUSG00000022193 = 71291
ENSMUSG00000022193 = 73857
ENSMUSG00000022193 = 74160
ENSMUSG00000022193 = 75815
ENSMUSG00000022193 = 8852276
ENSMUSG00000022193 = 8854050
ENSMUSG00000022193 = 8878159
ENSMUSG00000022193 = 8878166
ENSMUSG00000022193 = 8878171
ENSMUSG00000022193 = 8939236
ENSMUSG00000022193 = 8939902
ENSMUSG00000022193 = 8941858
ENSMUSG00000022193 = 8948751
ENSMUSG00000022193 = 8951664
ENSMUSG00000022193 = 8953854
ENSMUSG00000022193 = 8953897
ENSMUSG00000022193 = 9006925
ENSMUSG00000022193 = 9020702
ENSMUSG00000022193 = 9607240
ENSMUSG00000022193 = 983168
ENSMUSG00000022193 = 983169
ENSMUSG00000022193 = 983705
ENSMUSG00000022194 = 72163
ENSMUSG00000022194 = 72172
ENSMUSG00000022194 = 72187
ENSMUSG00000022194 = 72203
ENSMUSG00000022194 = 73856
ENSMUSG00000022194 = 73857
ENSMUSG00000022194 = 74160
ENSMUSG00000022194 = 75067
ENSMUSG00000022194 = 77595
ENSMUSG00000022194 = 8953854
ENSMUSG00000022199 = 382551
ENSMUSG00000022199 = 917937
ENSMUSG00000022210 = 162582
ENSMUSG00000022210 = 5362517
ENSMUSG00000022210 = 5365859
ENSMUSG00000022210 = 9006931
ENSMUSG00000022210 = 9033241
ENSMUSG00000022210 = 9609507
ENSMUSG00000022212 = 1430728
ENSMUSG00000022212 = 1483206
ENSMUSG00000022212 = 1483257
ENSMUSG00000022212 = 556833
ENSMUSG00000022214 = 392499
ENSMUSG00000022214 = 597592
ENSMUSG00000022214 = 8951664
ENSMUSG00000022215 = 1430728
ENSMUSG00000022215 = 556833
ENSMUSG00000022215 = 8964572
ENSMUSG00000022216 = 1168372
ENSMUSG00000022216 = 1169091
ENSMUSG00000022216 = 1234174
ENSMUSG00000022216 = 1234176
ENSMUSG00000022216 = 1236975
ENSMUSG00000022216 = 1236978
ENSMUSG00000022216 = 1257604
ENSMUSG00000022216 = 1280215
ENSMUSG00000022216 = 1280218
ENSMUSG00000022216 = 1430728
ENSMUSG00000022216 = 162582
ENSMUSG00000022216 = 1640170
ENSMUSG00000022216 = 168249
ENSMUSG00000022216 = 168256
ENSMUSG00000022216 = 174084
ENSMUSG00000022216 = 174143
ENSMUSG00000022216 = 174154
ENSMUSG00000022216 = 174178
ENSMUSG00000022216 = 174184
ENSMUSG00000022216 = 176409
ENSMUSG00000022216 = 176814
ENSMUSG00000022216 = 179419
ENSMUSG00000022216 = 187577
ENSMUSG00000022216 = 195253
ENSMUSG00000022216 = 195721
ENSMUSG00000022216 = 201681
ENSMUSG00000022216 = 202403
ENSMUSG00000022216 = 202424
ENSMUSG00000022216 = 212436
ENSMUSG00000022216 = 2262752
ENSMUSG00000022216 = 2454202
ENSMUSG00000022216 = 2467813
ENSMUSG00000022216 = 2555396
ENSMUSG00000022216 = 2871837
ENSMUSG00000022216 = 349425
ENSMUSG00000022216 = 350562
ENSMUSG00000022216 = 351202
ENSMUSG00000022216 = 382551
ENSMUSG00000022216 = 382556
ENSMUSG00000022216 = 3858494
ENSMUSG00000022216 = 392499
ENSMUSG00000022216 = 4086400
ENSMUSG00000022216 = 446652
ENSMUSG00000022216 = 449147
ENSMUSG00000022216 = 450408
ENSMUSG00000022216 = 450531
ENSMUSG00000022216 = 453274
ENSMUSG00000022216 = 453276
ENSMUSG00000022216 = 453279
ENSMUSG00000022216 = 4608870
ENSMUSG00000022216 = 4641257
ENSMUSG00000022216 = 4641258
ENSMUSG00000022216 = 5358346
ENSMUSG00000022216 = 5358351
ENSMUSG00000022216 = 5607761
ENSMUSG00000022216 = 5607764
ENSMUSG00000022216 = 5610780
ENSMUSG00000022216 = 5610785
ENSMUSG00000022216 = 5610787
ENSMUSG00000022216 = 5621481
ENSMUSG00000022216 = 5632684
ENSMUSG00000022216 = 5658442
ENSMUSG00000022216 = 5668541
ENSMUSG00000022216 = 5673001
ENSMUSG00000022216 = 5676590
ENSMUSG00000022216 = 5683057
ENSMUSG00000022216 = 5684996
ENSMUSG00000022216 = 5687128
ENSMUSG00000022216 = 5688426
ENSMUSG00000022216 = 5689603
ENSMUSG00000022216 = 5689880
ENSMUSG00000022216 = 597592
ENSMUSG00000022216 = 6807070
ENSMUSG00000022216 = 68827
ENSMUSG00000022216 = 68867
ENSMUSG00000022216 = 68882
ENSMUSG00000022216 = 68886
ENSMUSG00000022216 = 68949
ENSMUSG00000022216 = 69002
ENSMUSG00000022216 = 69017
ENSMUSG00000022216 = 69052
ENSMUSG00000022216 = 69202
ENSMUSG00000022216 = 69206
ENSMUSG00000022216 = 69239
ENSMUSG00000022216 = 69242
ENSMUSG00000022216 = 69275
ENSMUSG00000022216 = 69278
ENSMUSG00000022216 = 69306
ENSMUSG00000022216 = 69481
ENSMUSG00000022216 = 69541
ENSMUSG00000022216 = 69563
ENSMUSG00000022216 = 69580
ENSMUSG00000022216 = 69601
ENSMUSG00000022216 = 69610
ENSMUSG00000022216 = 69613
ENSMUSG00000022216 = 69615
ENSMUSG00000022216 = 69620
ENSMUSG00000022216 = 69656
ENSMUSG00000022216 = 71291
ENSMUSG00000022216 = 73857
ENSMUSG00000022216 = 74160
ENSMUSG00000022216 = 75815
ENSMUSG00000022216 = 8852276
ENSMUSG00000022216 = 8854050
ENSMUSG00000022216 = 8878159
ENSMUSG00000022216 = 8878166
ENSMUSG00000022216 = 8878171
ENSMUSG00000022216 = 8939236
ENSMUSG00000022216 = 8939902
ENSMUSG00000022216 = 8941858
ENSMUSG00000022216 = 8948751
ENSMUSG00000022216 = 8951664
ENSMUSG00000022216 = 8953854
ENSMUSG00000022216 = 8953897
ENSMUSG00000022216 = 9006925
ENSMUSG00000022216 = 9020702
ENSMUSG00000022216 = 9607240
ENSMUSG00000022216 = 983168
ENSMUSG00000022216 = 983169
ENSMUSG00000022216 = 983705
ENSMUSG00000022218 = 1266738
ENSMUSG00000022218 = 6805567
ENSMUSG00000022218 = 6809371
ENSMUSG00000022220 = 111885
ENSMUSG00000022220 = 111931
ENSMUSG00000022220 = 111933
ENSMUSG00000022220 = 111996
ENSMUSG00000022220 = 111997
ENSMUSG00000022220 = 112040
ENSMUSG00000022220 = 112043
ENSMUSG00000022220 = 112314
ENSMUSG00000022220 = 112315
ENSMUSG00000022220 = 112316
ENSMUSG00000022220 = 1489509
ENSMUSG00000022220 = 162582
ENSMUSG00000022220 = 163615
ENSMUSG00000022220 = 170660
ENSMUSG00000022220 = 170670
ENSMUSG00000022220 = 372790
ENSMUSG00000022220 = 388396
ENSMUSG00000022220 = 418594
ENSMUSG00000022220 = 418597
ENSMUSG00000022220 = 5358351
ENSMUSG00000022220 = 5610787
ENSMUSG00000022220 = 9006925
ENSMUSG00000022220 = 977443
ENSMUSG00000022220 = 977444
ENSMUSG00000022220 = 991365
ENSMUSG00000022221 = 166016
ENSMUSG00000022221 = 166166
ENSMUSG00000022221 = 168249
ENSMUSG00000022221 = 168256
ENSMUSG00000022221 = 168898
ENSMUSG00000022221 = 2562578
ENSMUSG00000022221 = 2672351
ENSMUSG00000022221 = 3295583
ENSMUSG00000022221 = 382551
ENSMUSG00000022221 = 5213460
ENSMUSG00000022221 = 5218859
ENSMUSG00000022221 = 5357801
ENSMUSG00000022221 = 937041
ENSMUSG00000022221 = 937061
ENSMUSG00000022221 = 983712
ENSMUSG00000022225 = 1433557
ENSMUSG00000022225 = 1474228
ENSMUSG00000022225 = 1474244
ENSMUSG00000022225 = 1592389
ENSMUSG00000022225 = 162582
ENSMUSG00000022225 = 2022377
ENSMUSG00000022225 = 2980736
ENSMUSG00000022225 = 392499
ENSMUSG00000022225 = 9006934
ENSMUSG00000022229 = 382551
ENSMUSG00000022229 = 936837
ENSMUSG00000022229 = 983712
ENSMUSG00000022231 = 1266738
ENSMUSG00000022231 = 373755
ENSMUSG00000022231 = 392499
ENSMUSG00000022231 = 416700
ENSMUSG00000022231 = 422475
ENSMUSG00000022231 = 5173105
ENSMUSG00000022231 = 5173214
ENSMUSG00000022231 = 597592
ENSMUSG00000022234 = 1852241
ENSMUSG00000022234 = 390466
ENSMUSG00000022234 = 390471
ENSMUSG00000022234 = 391251
ENSMUSG00000022234 = 392499
ENSMUSG00000022234 = 5617833
ENSMUSG00000022234 = 5620920
ENSMUSG00000022234 = 5620922
ENSMUSG00000022234 = 6814122
ENSMUSG00000022235 = 1430728
ENSMUSG00000022235 = 211859
ENSMUSG00000022235 = 211945
ENSMUSG00000022243 = 1430728
ENSMUSG00000022243 = 5662702
ENSMUSG00000022243 = 71291
ENSMUSG00000022248 = 1640170
ENSMUSG00000022248 = 176187
ENSMUSG00000022248 = 212436
ENSMUSG00000022248 = 3700989
ENSMUSG00000022248 = 5633007
ENSMUSG00000022248 = 5685938
ENSMUSG00000022248 = 5685942
ENSMUSG00000022248 = 5693532
ENSMUSG00000022248 = 5693538
ENSMUSG00000022248 = 5693567
ENSMUSG00000022248 = 5693579
ENSMUSG00000022248 = 5693607
ENSMUSG00000022248 = 5693616
ENSMUSG00000022248 = 6804756
ENSMUSG00000022248 = 69473
ENSMUSG00000022248 = 69481
ENSMUSG00000022248 = 69620
ENSMUSG00000022248 = 73857
ENSMUSG00000022248 = 73894
ENSMUSG00000022248 = 74160
ENSMUSG00000022253 = 1430728
ENSMUSG00000022253 = 196807
ENSMUSG00000022253 = 196849
ENSMUSG00000022253 = 196854
ENSMUSG00000022261 = 109582
ENSMUSG00000022261 = 1266738
ENSMUSG00000022261 = 1430728
ENSMUSG00000022261 = 1474244
ENSMUSG00000022261 = 162582
ENSMUSG00000022261 = 1630316
ENSMUSG00000022261 = 1638091
ENSMUSG00000022261 = 1793185
ENSMUSG00000022261 = 196854
ENSMUSG00000022261 = 1971475
ENSMUSG00000022261 = 2022928
ENSMUSG00000022261 = 2024096
ENSMUSG00000022261 = 202733
ENSMUSG00000022261 = 2187338
ENSMUSG00000022261 = 2682334
ENSMUSG00000022261 = 3000170
ENSMUSG00000022261 = 3000171
ENSMUSG00000022261 = 372790
ENSMUSG00000022261 = 381426
ENSMUSG00000022261 = 388396
ENSMUSG00000022261 = 392499
ENSMUSG00000022261 = 3928662
ENSMUSG00000022261 = 418594
ENSMUSG00000022261 = 422475
ENSMUSG00000022261 = 597592
ENSMUSG00000022261 = 6806667
ENSMUSG00000022261 = 71387
ENSMUSG00000022261 = 8957275
ENSMUSG00000022261 = 975634
ENSMUSG00000022263 = 1266738
ENSMUSG00000022263 = 162582
ENSMUSG00000022263 = 193648
ENSMUSG00000022263 = 193704
ENSMUSG00000022263 = 194315
ENSMUSG00000022263 = 194840
ENSMUSG00000022263 = 204998
ENSMUSG00000022263 = 372790
ENSMUSG00000022263 = 373752
ENSMUSG00000022263 = 388396
ENSMUSG00000022263 = 416476
ENSMUSG00000022263 = 416482
ENSMUSG00000022263 = 418885
ENSMUSG00000022263 = 422475
ENSMUSG00000022263 = 73887
ENSMUSG00000022265 = 382551
ENSMUSG00000022265 = 5223345
ENSMUSG00000022272 = 168249
ENSMUSG00000022272 = 168256
ENSMUSG00000022272 = 2029480
ENSMUSG00000022272 = 2029482
ENSMUSG00000022280 = 1280218
ENSMUSG00000022280 = 168256
ENSMUSG00000022280 = 983168
ENSMUSG00000022280 = 983169
ENSMUSG00000022283 = 156827
ENSMUSG00000022283 = 392499
ENSMUSG00000022283 = 429914
ENSMUSG00000022283 = 429947
ENSMUSG00000022283 = 450408
ENSMUSG00000022283 = 450531
ENSMUSG00000022283 = 72613
ENSMUSG00000022283 = 72649
ENSMUSG00000022283 = 72662
ENSMUSG00000022283 = 72737
ENSMUSG00000022283 = 72766
ENSMUSG00000022283 = 8953854
ENSMUSG00000022283 = 927802
ENSMUSG00000022283 = 975956
ENSMUSG00000022283 = 975957
ENSMUSG00000022285 = 109581
ENSMUSG00000022285 = 109582
ENSMUSG00000022285 = 109606
ENSMUSG00000022285 = 111447
ENSMUSG00000022285 = 114452
ENSMUSG00000022285 = 1280215
ENSMUSG00000022285 = 1280218
ENSMUSG00000022285 = 157118
ENSMUSG00000022285 = 162582
ENSMUSG00000022285 = 1640170
ENSMUSG00000022285 = 168256
ENSMUSG00000022285 = 194315
ENSMUSG00000022285 = 195258
ENSMUSG00000022285 = 195721
ENSMUSG00000022285 = 201681
ENSMUSG00000022285 = 212436
ENSMUSG00000022285 = 3700989
ENSMUSG00000022285 = 3769402
ENSMUSG00000022285 = 392517
ENSMUSG00000022285 = 430116
ENSMUSG00000022285 = 449147
ENSMUSG00000022285 = 450531
ENSMUSG00000022285 = 450604
ENSMUSG00000022285 = 512988
ENSMUSG00000022285 = 5357801
ENSMUSG00000022285 = 5625740
ENSMUSG00000022285 = 5628897
ENSMUSG00000022285 = 69473
ENSMUSG00000022285 = 69481
ENSMUSG00000022285 = 69620
ENSMUSG00000022285 = 73857
ENSMUSG00000022285 = 74160
ENSMUSG00000022285 = 75035
ENSMUSG00000022285 = 76002
ENSMUSG00000022285 = 8953854
ENSMUSG00000022285 = 9013694
ENSMUSG00000022285 = 9013700
ENSMUSG00000022285 = 9614085
ENSMUSG00000022285 = 9614399
ENSMUSG00000022292 = 1430728
ENSMUSG00000022292 = 15869
ENSMUSG00000022292 = 499943
ENSMUSG00000022295 = 1222556
ENSMUSG00000022295 = 162582
ENSMUSG00000022295 = 168249
ENSMUSG00000022295 = 168256
ENSMUSG00000022295 = 2262752
ENSMUSG00000022295 = 382551
ENSMUSG00000022295 = 74752
ENSMUSG00000022295 = 77387
ENSMUSG00000022295 = 8953897
ENSMUSG00000022295 = 9006934
ENSMUSG00000022295 = 917937
ENSMUSG00000022295 = 917977
ENSMUSG00000022295 = 9639288
ENSMUSG00000022295 = 983712
ENSMUSG00000022297 = 162582
ENSMUSG00000022297 = 195721
ENSMUSG00000022297 = 201681
ENSMUSG00000022297 = 3858494
ENSMUSG00000022297 = 4086398
ENSMUSG00000022297 = 4086400
ENSMUSG00000022297 = 4641263
ENSMUSG00000022299 = 1430728
ENSMUSG00000022299 = 196757
ENSMUSG00000022299 = 196849
ENSMUSG00000022299 = 196854
ENSMUSG00000022300 = 392499
ENSMUSG00000022300 = 597592
ENSMUSG00000022300 = 6791226
ENSMUSG00000022300 = 72312
ENSMUSG00000022300 = 8868773
ENSMUSG00000022300 = 8951664
ENSMUSG00000022300 = 8953854
ENSMUSG00000022304 = 1430728
ENSMUSG00000022304 = 15869
ENSMUSG00000022304 = 73621
ENSMUSG00000022304 = 8956319
ENSMUSG00000022305 = 1430728
ENSMUSG00000022305 = 162582
ENSMUSG00000022305 = 196854
ENSMUSG00000022305 = 2187338
ENSMUSG00000022305 = 372790
ENSMUSG00000022305 = 388396
ENSMUSG00000022305 = 418594
ENSMUSG00000022305 = 6806667
ENSMUSG00000022305 = 975634
ENSMUSG00000022306 = 109582
ENSMUSG00000022306 = 983231
ENSMUSG00000022309 = 109582
ENSMUSG00000022309 = 1280215
ENSMUSG00000022309 = 162582
ENSMUSG00000022309 = 168256
ENSMUSG00000022309 = 202733
ENSMUSG00000022309 = 210993
ENSMUSG00000022309 = 5673001
ENSMUSG00000022309 = 5683057
ENSMUSG00000022309 = 5684996
ENSMUSG00000022309 = 9607240
ENSMUSG00000022312 = 156827
ENSMUSG00000022312 = 392499
ENSMUSG00000022312 = 72613
ENSMUSG00000022312 = 72649
ENSMUSG00000022312 = 72662
ENSMUSG00000022312 = 72689
ENSMUSG00000022312 = 72695
ENSMUSG00000022312 = 72702
ENSMUSG00000022312 = 72706
ENSMUSG00000022312 = 72737
ENSMUSG00000022312 = 72766
ENSMUSG00000022314 = 1640170
ENSMUSG00000022314 = 2467813
ENSMUSG00000022314 = 2468052
ENSMUSG00000022314 = 2470946
ENSMUSG00000022314 = 2500257
ENSMUSG00000022314 = 2555396
ENSMUSG00000022314 = 2990846
ENSMUSG00000022314 = 3108214
ENSMUSG00000022314 = 3108232
ENSMUSG00000022314 = 392499
ENSMUSG00000022314 = 597592
ENSMUSG00000022314 = 68877
ENSMUSG00000022314 = 68882
ENSMUSG00000022314 = 68884
ENSMUSG00000022314 = 68886
ENSMUSG00000022314 = 69242
ENSMUSG00000022314 = 69278
ENSMUSG00000022315 = 264876
ENSMUSG00000022315 = 2980736
ENSMUSG00000022315 = 382551
ENSMUSG00000022315 = 392499
ENSMUSG00000022315 = 425366
ENSMUSG00000022315 = 425407
ENSMUSG00000022315 = 425410
ENSMUSG00000022315 = 435354
ENSMUSG00000022315 = 435368
ENSMUSG00000022321 = 1500931
ENSMUSG00000022321 = 418990
ENSMUSG00000022321 = 421270
ENSMUSG00000022321 = 446728
ENSMUSG00000022323 = 1430728
ENSMUSG00000022323 = 71291
ENSMUSG00000022323 = 8849175
ENSMUSG00000022329 = 162582
ENSMUSG00000022329 = 2028269
ENSMUSG00000022332 = 162582
ENSMUSG00000022332 = 8848021
ENSMUSG00000022332 = 8849468
ENSMUSG00000022332 = 9006927
ENSMUSG00000022336 = 156827
ENSMUSG00000022336 = 392499
ENSMUSG00000022336 = 72613
ENSMUSG00000022336 = 72649
ENSMUSG00000022336 = 72662
ENSMUSG00000022336 = 72689
ENSMUSG00000022336 = 72695
ENSMUSG00000022336 = 72702
ENSMUSG00000022336 = 72706
ENSMUSG00000022336 = 72737
ENSMUSG00000022336 = 72766
ENSMUSG00000022342 = 112316
ENSMUSG00000022342 = 1296071
ENSMUSG00000022342 = 1296072
ENSMUSG00000022346 = 162582
ENSMUSG00000022346 = 212436
ENSMUSG00000022346 = 392499
ENSMUSG00000022346 = 5688426
ENSMUSG00000022346 = 5689880
ENSMUSG00000022346 = 597592
ENSMUSG00000022346 = 73857
ENSMUSG00000022346 = 74160
ENSMUSG00000022346 = 8864260
ENSMUSG00000022346 = 8866911
ENSMUSG00000022346 = 8939211
ENSMUSG00000022346 = 9006931
ENSMUSG00000022346 = 9018519
ENSMUSG00000022347 = 109582
ENSMUSG00000022347 = 114608
ENSMUSG00000022347 = 168249
ENSMUSG00000022347 = 168256
ENSMUSG00000022347 = 6798695
ENSMUSG00000022347 = 76002
ENSMUSG00000022347 = 76005
ENSMUSG00000022351 = 1430728
ENSMUSG00000022351 = 191273
ENSMUSG00000022351 = 556833
ENSMUSG00000022351 = 8957322
ENSMUSG00000022354 = 1428517
ENSMUSG00000022354 = 1430728
ENSMUSG00000022354 = 163200
ENSMUSG00000022354 = 611105
ENSMUSG00000022354 = 6799198
ENSMUSG00000022358 = 1280218
ENSMUSG00000022358 = 168256
ENSMUSG00000022358 = 392499
ENSMUSG00000022358 = 597592
ENSMUSG00000022358 = 8951664
ENSMUSG00000022358 = 983168
ENSMUSG00000022358 = 983169
ENSMUSG00000022360 = 212436
ENSMUSG00000022360 = 73857
ENSMUSG00000022360 = 74160
ENSMUSG00000022360 = 8864260
ENSMUSG00000022360 = 8866910
ENSMUSG00000022365 = 382551
ENSMUSG00000022365 = 382556
ENSMUSG00000022365 = 392499
ENSMUSG00000022365 = 446203
ENSMUSG00000022365 = 532668
ENSMUSG00000022365 = 597592
ENSMUSG00000022367 = 1430728
ENSMUSG00000022367 = 1630316
ENSMUSG00000022367 = 2142845
ENSMUSG00000022367 = 2142850
ENSMUSG00000022367 = 71387
ENSMUSG00000022370 = 392499
ENSMUSG00000022370 = 5368287
ENSMUSG00000022370 = 5389840
ENSMUSG00000022370 = 5419276
ENSMUSG00000022370 = 72766
ENSMUSG00000022371 = 1474244
ENSMUSG00000022371 = 1474290
ENSMUSG00000022371 = 1650814
ENSMUSG00000022371 = 2022090
ENSMUSG00000022371 = 8948216
ENSMUSG00000022376 = 111885
ENSMUSG00000022376 = 111931
ENSMUSG00000022376 = 111933
ENSMUSG00000022376 = 111996
ENSMUSG00000022376 = 111997
ENSMUSG00000022376 = 112040
ENSMUSG00000022376 = 112043
ENSMUSG00000022376 = 112314
ENSMUSG00000022376 = 112315
ENSMUSG00000022376 = 112316
ENSMUSG00000022376 = 1489509
ENSMUSG00000022376 = 162582
ENSMUSG00000022376 = 163615
ENSMUSG00000022376 = 170660
ENSMUSG00000022376 = 170670
ENSMUSG00000022376 = 372790
ENSMUSG00000022376 = 388396
ENSMUSG00000022376 = 418594
ENSMUSG00000022376 = 418597
ENSMUSG00000022376 = 5358351
ENSMUSG00000022376 = 5610787
ENSMUSG00000022376 = 9006925
ENSMUSG00000022376 = 977443
ENSMUSG00000022376 = 977444
ENSMUSG00000022376 = 991365
ENSMUSG00000022377 = 1852241
ENSMUSG00000022377 = 5617833
ENSMUSG00000022377 = 5620916
ENSMUSG00000022377 = 5620920
ENSMUSG00000022378 = 109582
ENSMUSG00000022378 = 114608
ENSMUSG00000022378 = 76002
ENSMUSG00000022378 = 76005
ENSMUSG00000022382 = 162582
ENSMUSG00000022382 = 195721
ENSMUSG00000022382 = 3238698
ENSMUSG00000022383 = 1430728
ENSMUSG00000022383 = 212436
ENSMUSG00000022383 = 2990846
ENSMUSG00000022383 = 3108232
ENSMUSG00000022383 = 383280
ENSMUSG00000022383 = 392499
ENSMUSG00000022383 = 400206
ENSMUSG00000022383 = 4090294
ENSMUSG00000022383 = 556833
ENSMUSG00000022383 = 597592
ENSMUSG00000022383 = 73857
ENSMUSG00000022383 = 74160
ENSMUSG00000022385 = 1640170
ENSMUSG00000022385 = 453274
ENSMUSG00000022385 = 69275
ENSMUSG00000022385 = 69278
ENSMUSG00000022385 = 69481
ENSMUSG00000022385 = 69620
ENSMUSG00000022385 = 8852276
ENSMUSG00000022387 = 212436
ENSMUSG00000022387 = 3214847
ENSMUSG00000022387 = 3247509
ENSMUSG00000022387 = 3700989
ENSMUSG00000022387 = 4839726
ENSMUSG00000022387 = 5633007
ENSMUSG00000022387 = 6804758
ENSMUSG00000022387 = 73857
ENSMUSG00000022387 = 74160
ENSMUSG00000022388 = 392499
ENSMUSG00000022388 = 597592
ENSMUSG00000022388 = 8955332
ENSMUSG00000022391 = 141424
ENSMUSG00000022391 = 141444
ENSMUSG00000022391 = 162582
ENSMUSG00000022391 = 1640170
ENSMUSG00000022391 = 194315
ENSMUSG00000022391 = 195258
ENSMUSG00000022391 = 2467813
ENSMUSG00000022391 = 2500257
ENSMUSG00000022391 = 2555396
ENSMUSG00000022391 = 2990846
ENSMUSG00000022391 = 3108232
ENSMUSG00000022391 = 392499
ENSMUSG00000022391 = 4615885
ENSMUSG00000022391 = 5663220
ENSMUSG00000022391 = 597592
ENSMUSG00000022391 = 68877
ENSMUSG00000022391 = 68882
ENSMUSG00000022391 = 68886
ENSMUSG00000022391 = 69278
ENSMUSG00000022391 = 69618
ENSMUSG00000022391 = 69620
ENSMUSG00000022391 = 9648025
ENSMUSG00000022394 = 212436
ENSMUSG00000022394 = 2990846
ENSMUSG00000022394 = 3108232
ENSMUSG00000022394 = 392499
ENSMUSG00000022394 = 4551638
ENSMUSG00000022394 = 597592
ENSMUSG00000022394 = 73857
ENSMUSG00000022394 = 74160
ENSMUSG00000022394 = 8953750
ENSMUSG00000022400 = 110314
ENSMUSG00000022400 = 1170546
ENSMUSG00000022400 = 1234174
ENSMUSG00000022400 = 1234176
ENSMUSG00000022400 = 1280215
ENSMUSG00000022400 = 1280218
ENSMUSG00000022400 = 162582
ENSMUSG00000022400 = 1640170
ENSMUSG00000022400 = 168256
ENSMUSG00000022400 = 195253
ENSMUSG00000022400 = 195721
ENSMUSG00000022400 = 201681
ENSMUSG00000022400 = 212436
ENSMUSG00000022400 = 2262752
ENSMUSG00000022400 = 392499
ENSMUSG00000022400 = 446652
ENSMUSG00000022400 = 449147
ENSMUSG00000022400 = 453274
ENSMUSG00000022400 = 4641258
ENSMUSG00000022400 = 5358351
ENSMUSG00000022400 = 5610780
ENSMUSG00000022400 = 5610785
ENSMUSG00000022400 = 5610787
ENSMUSG00000022400 = 5632684
ENSMUSG00000022400 = 5658442
ENSMUSG00000022400 = 5673001
ENSMUSG00000022400 = 5683057
ENSMUSG00000022400 = 5684996
ENSMUSG00000022400 = 5696394
ENSMUSG00000022400 = 5696395
ENSMUSG00000022400 = 5696398
ENSMUSG00000022400 = 5696399
ENSMUSG00000022400 = 5696400
ENSMUSG00000022400 = 597592
ENSMUSG00000022400 = 6781823
ENSMUSG00000022400 = 6781827
ENSMUSG00000022400 = 6782135
ENSMUSG00000022400 = 6782210
ENSMUSG00000022400 = 68949
ENSMUSG00000022400 = 69052
ENSMUSG00000022400 = 69239
ENSMUSG00000022400 = 69242
ENSMUSG00000022400 = 69275
ENSMUSG00000022400 = 69278
ENSMUSG00000022400 = 69306
ENSMUSG00000022400 = 73857
ENSMUSG00000022400 = 73893
ENSMUSG00000022400 = 73894
ENSMUSG00000022400 = 74160
ENSMUSG00000022400 = 8854050
ENSMUSG00000022400 = 8878166
ENSMUSG00000022400 = 8939902
ENSMUSG00000022400 = 8951664
ENSMUSG00000022400 = 8953897
ENSMUSG00000022400 = 9020702
ENSMUSG00000022400 = 9607240
ENSMUSG00000022400 = 983168
ENSMUSG00000022400 = 983169
ENSMUSG00000022403 = 2262752
ENSMUSG00000022403 = 3371453
ENSMUSG00000022403 = 3371556
ENSMUSG00000022403 = 8953897
ENSMUSG00000022404 = 1430728
ENSMUSG00000022404 = 389599
ENSMUSG00000022404 = 390918
ENSMUSG00000022404 = 556833
ENSMUSG00000022404 = 8978868
ENSMUSG00000022404 = 9603798
ENSMUSG00000022404 = 9609507
ENSMUSG00000022407 = 1430728
ENSMUSG00000022407 = 15869
ENSMUSG00000022407 = 73817
ENSMUSG00000022407 = 8956320
ENSMUSG00000022414 = 1280215
ENSMUSG00000022414 = 162582
ENSMUSG00000022414 = 166016
ENSMUSG00000022414 = 166058
ENSMUSG00000022414 = 166166
ENSMUSG00000022414 = 168138
ENSMUSG00000022414 = 168142
ENSMUSG00000022414 = 168164
ENSMUSG00000022414 = 168176
ENSMUSG00000022414 = 168179
ENSMUSG00000022414 = 168181
ENSMUSG00000022414 = 168188
ENSMUSG00000022414 = 168249
ENSMUSG00000022414 = 168256
ENSMUSG00000022414 = 168638
ENSMUSG00000022414 = 168643
ENSMUSG00000022414 = 168898
ENSMUSG00000022414 = 181438
ENSMUSG00000022414 = 2454202
ENSMUSG00000022414 = 2871837
ENSMUSG00000022414 = 392499
ENSMUSG00000022414 = 445989
ENSMUSG00000022414 = 446652
ENSMUSG00000022414 = 448424
ENSMUSG00000022414 = 449147
ENSMUSG00000022414 = 450294
ENSMUSG00000022414 = 450302
ENSMUSG00000022414 = 450321
ENSMUSG00000022414 = 5357956
ENSMUSG00000022414 = 5607764
ENSMUSG00000022414 = 5621481
ENSMUSG00000022414 = 5688426
ENSMUSG00000022414 = 5689880
ENSMUSG00000022414 = 597592
ENSMUSG00000022414 = 73887
ENSMUSG00000022414 = 75893
ENSMUSG00000022414 = 9020702
ENSMUSG00000022414 = 937042
ENSMUSG00000022414 = 937061
ENSMUSG00000022414 = 937072
ENSMUSG00000022414 = 9645460
ENSMUSG00000022414 = 975138
ENSMUSG00000022414 = 975155
ENSMUSG00000022414 = 975163
ENSMUSG00000022414 = 975871
ENSMUSG00000022415 = 168249
ENSMUSG00000022415 = 168256
ENSMUSG00000022415 = 6798695
ENSMUSG00000022420 = 162582
ENSMUSG00000022420 = 166520
ENSMUSG00000022420 = 177504
ENSMUSG00000022420 = 187037
ENSMUSG00000022420 = 9006934
ENSMUSG00000022426 = 392499
ENSMUSG00000022426 = 5688426
ENSMUSG00000022426 = 5689877
ENSMUSG00000022426 = 597592
ENSMUSG00000022427 = 1632852
ENSMUSG00000022427 = 5205647
ENSMUSG00000022427 = 5205685
ENSMUSG00000022427 = 9612973
ENSMUSG00000022427 = 9663891
ENSMUSG00000022428 = 162582
ENSMUSG00000022428 = 195721
ENSMUSG00000022428 = 201681
ENSMUSG00000022428 = 3769402
ENSMUSG00000022433 = 162582
ENSMUSG00000022433 = 1640170
ENSMUSG00000022433 = 1852241
ENSMUSG00000022433 = 195721
ENSMUSG00000022433 = 201681
ENSMUSG00000022433 = 201688
ENSMUSG00000022433 = 2565942
ENSMUSG00000022433 = 380259
ENSMUSG00000022433 = 380270
ENSMUSG00000022433 = 380284
ENSMUSG00000022433 = 380287
ENSMUSG00000022433 = 380320
ENSMUSG00000022433 = 453274
ENSMUSG00000022433 = 5617833
ENSMUSG00000022433 = 5620912
ENSMUSG00000022433 = 6791226
ENSMUSG00000022433 = 68877
ENSMUSG00000022433 = 68886
ENSMUSG00000022433 = 69275
ENSMUSG00000022433 = 69278
ENSMUSG00000022433 = 72312
ENSMUSG00000022433 = 8854518
ENSMUSG00000022433 = 8868773
ENSMUSG00000022433 = 8953854
ENSMUSG00000022438 = 1500931
ENSMUSG00000022438 = 446353
ENSMUSG00000022438 = 446388
ENSMUSG00000022438 = 446728
ENSMUSG00000022443 = 162582
ENSMUSG00000022443 = 168249
ENSMUSG00000022443 = 168256
ENSMUSG00000022443 = 194315
ENSMUSG00000022443 = 195258
ENSMUSG00000022443 = 2029480
ENSMUSG00000022443 = 2029482
ENSMUSG00000022443 = 5627123
ENSMUSG00000022449 = 392499
ENSMUSG00000022449 = 5173105
ENSMUSG00000022449 = 5173214
ENSMUSG00000022449 = 597592
ENSMUSG00000022450 = 1428517
ENSMUSG00000022450 = 1430728
ENSMUSG00000022450 = 163200
ENSMUSG00000022450 = 611105
ENSMUSG00000022450 = 6799198
ENSMUSG00000022452 = 382551
ENSMUSG00000022452 = 8949215
ENSMUSG00000022452 = 8949664
ENSMUSG00000022462 = 112310
ENSMUSG00000022462 = 112315
ENSMUSG00000022462 = 112316
ENSMUSG00000022462 = 210500
ENSMUSG00000022462 = 352230
ENSMUSG00000022462 = 382551
ENSMUSG00000022462 = 425393
ENSMUSG00000022462 = 425407
ENSMUSG00000022463 = 1430728
ENSMUSG00000022463 = 1655829
ENSMUSG00000022463 = 556833
ENSMUSG00000022463 = 8957322
ENSMUSG00000022464 = 352230
ENSMUSG00000022464 = 382551
ENSMUSG00000022464 = 425393
ENSMUSG00000022464 = 425407
ENSMUSG00000022469 = 109582
ENSMUSG00000022469 = 1280218
ENSMUSG00000022469 = 1430728
ENSMUSG00000022469 = 162582
ENSMUSG00000022469 = 163685
ENSMUSG00000022469 = 168256
ENSMUSG00000022469 = 354192
ENSMUSG00000022469 = 381676
ENSMUSG00000022469 = 392517
ENSMUSG00000022469 = 422356
ENSMUSG00000022469 = 76002
ENSMUSG00000022469 = 76009
ENSMUSG00000022471 = 168249
ENSMUSG00000022471 = 168256
ENSMUSG00000022471 = 5693532
ENSMUSG00000022471 = 5693571
ENSMUSG00000022471 = 6798695
ENSMUSG00000022471 = 73894
ENSMUSG00000022474 = 392499
ENSMUSG00000022474 = 446193
ENSMUSG00000022474 = 446203
ENSMUSG00000022474 = 446205
ENSMUSG00000022474 = 446219
ENSMUSG00000022474 = 597592
ENSMUSG00000022475 = 212436
ENSMUSG00000022475 = 2990846
ENSMUSG00000022475 = 3108214
ENSMUSG00000022475 = 3108232
ENSMUSG00000022475 = 350054
ENSMUSG00000022475 = 392499
ENSMUSG00000022475 = 597592
ENSMUSG00000022475 = 73857
ENSMUSG00000022475 = 74160
ENSMUSG00000022476 = 74158
ENSMUSG00000022476 = 74160
ENSMUSG00000022476 = 76046
ENSMUSG00000022476 = 76061
ENSMUSG00000022476 = 76066
ENSMUSG00000022476 = 76071
ENSMUSG00000022477 = 1428517
ENSMUSG00000022477 = 1430728
ENSMUSG00000022477 = 71403
ENSMUSG00000022477 = 71406
ENSMUSG00000022479 = 1430728
ENSMUSG00000022479 = 196791
ENSMUSG00000022479 = 212436
ENSMUSG00000022479 = 2990846
ENSMUSG00000022479 = 3108232
ENSMUSG00000022479 = 383280
ENSMUSG00000022479 = 392499
ENSMUSG00000022479 = 4090294
ENSMUSG00000022479 = 556833
ENSMUSG00000022479 = 597592
ENSMUSG00000022479 = 73857
ENSMUSG00000022479 = 74160
ENSMUSG00000022479 = 8957322
ENSMUSG00000022483 = 1266738
ENSMUSG00000022483 = 1280218
ENSMUSG00000022483 = 1442490
ENSMUSG00000022483 = 1474228
ENSMUSG00000022483 = 1474244
ENSMUSG00000022483 = 1474290
ENSMUSG00000022483 = 162582
ENSMUSG00000022483 = 1650814
ENSMUSG00000022483 = 168256
ENSMUSG00000022483 = 186797
ENSMUSG00000022483 = 198933
ENSMUSG00000022483 = 2022090
ENSMUSG00000022483 = 216083
ENSMUSG00000022483 = 3000171
ENSMUSG00000022483 = 3000178
ENSMUSG00000022483 = 375165
ENSMUSG00000022483 = 419037
ENSMUSG00000022483 = 422475
ENSMUSG00000022483 = 6806834
ENSMUSG00000022483 = 8874081
ENSMUSG00000022483 = 8875878
ENSMUSG00000022483 = 8948216
ENSMUSG00000022483 = 9006934
ENSMUSG00000022488 = 162582
ENSMUSG00000022488 = 168249
ENSMUSG00000022488 = 168256
ENSMUSG00000022488 = 194138
ENSMUSG00000022488 = 194315
ENSMUSG00000022488 = 195258
ENSMUSG00000022488 = 2029480
ENSMUSG00000022488 = 2029482
ENSMUSG00000022488 = 4420097
ENSMUSG00000022488 = 5663213
ENSMUSG00000022488 = 6798695
ENSMUSG00000022488 = 9006934
ENSMUSG00000022489 = 109582
ENSMUSG00000022489 = 111885
ENSMUSG00000022489 = 111933
ENSMUSG00000022489 = 111957
ENSMUSG00000022489 = 111996
ENSMUSG00000022489 = 111997
ENSMUSG00000022489 = 112040
ENSMUSG00000022489 = 112043
ENSMUSG00000022489 = 1489509
ENSMUSG00000022489 = 162582
ENSMUSG00000022489 = 372790
ENSMUSG00000022489 = 388396
ENSMUSG00000022489 = 392154
ENSMUSG00000022489 = 418346
ENSMUSG00000022489 = 418457
ENSMUSG00000022489 = 418555
ENSMUSG00000022489 = 418594
ENSMUSG00000022489 = 9006925
ENSMUSG00000022496 = 1280215
ENSMUSG00000022496 = 168256
ENSMUSG00000022496 = 5668541
ENSMUSG00000022496 = 5669034
ENSMUSG00000022510 = 212436
ENSMUSG00000022510 = 3700989
ENSMUSG00000022510 = 5633007
ENSMUSG00000022510 = 6804759
ENSMUSG00000022510 = 73857
ENSMUSG00000022510 = 74160
ENSMUSG00000022514 = 112316
ENSMUSG00000022514 = 1257604
ENSMUSG00000022514 = 1280215
ENSMUSG00000022514 = 162582
ENSMUSG00000022514 = 168256
ENSMUSG00000022514 = 199418
ENSMUSG00000022514 = 388844
ENSMUSG00000022514 = 446652
ENSMUSG00000022514 = 449147
ENSMUSG00000022514 = 6794362
ENSMUSG00000022514 = 6811558
ENSMUSG00000022514 = 9006925
ENSMUSG00000022514 = 9014826
ENSMUSG00000022514 = 9014843
ENSMUSG00000022514 = 9020702
ENSMUSG00000022517 = 1280218
ENSMUSG00000022517 = 168256
ENSMUSG00000022517 = 983168
ENSMUSG00000022517 = 983169
ENSMUSG00000022523 = 397014
ENSMUSG00000022523 = 5576891
ENSMUSG00000022523 = 5576892
ENSMUSG00000022525 = 1430728
ENSMUSG00000022525 = 1482839
ENSMUSG00000022525 = 1483206
ENSMUSG00000022525 = 1483257
ENSMUSG00000022525 = 556833
ENSMUSG00000022529 = 212436
ENSMUSG00000022529 = 73857
ENSMUSG00000022529 = 74160
ENSMUSG00000022534 = 168249
ENSMUSG00000022534 = 168256
ENSMUSG00000022534 = 168643
ENSMUSG00000022534 = 622312
ENSMUSG00000022534 = 844456
ENSMUSG00000022544 = 392499
ENSMUSG00000022544 = 597592
ENSMUSG00000022544 = 8876725
ENSMUSG00000022545 = 5685938
ENSMUSG00000022545 = 5693532
ENSMUSG00000022545 = 5693538
ENSMUSG00000022545 = 5693567
ENSMUSG00000022545 = 5696395
ENSMUSG00000022545 = 5696398
ENSMUSG00000022545 = 5696399
ENSMUSG00000022545 = 5696400
ENSMUSG00000022545 = 6781827
ENSMUSG00000022545 = 6782135
ENSMUSG00000022545 = 6783310
ENSMUSG00000022545 = 73894
ENSMUSG00000022546 = 1430728
ENSMUSG00000022546 = 71291
ENSMUSG00000022546 = 8964540
ENSMUSG00000022548 = 382551
ENSMUSG00000022548 = 425397
ENSMUSG00000022548 = 425407
ENSMUSG00000022548 = 804914
ENSMUSG00000022553 = 1257604
ENSMUSG00000022553 = 162582
ENSMUSG00000022553 = 6807070
ENSMUSG00000022553 = 8943724
ENSMUSG00000022553 = 9006925
ENSMUSG00000022555 = 1430728
ENSMUSG00000022555 = 1482883
ENSMUSG00000022555 = 1483206
ENSMUSG00000022555 = 1483257
ENSMUSG00000022555 = 168249
ENSMUSG00000022555 = 168256
ENSMUSG00000022555 = 556833
ENSMUSG00000022555 = 6798695
ENSMUSG00000022555 = 75109
ENSMUSG00000022555 = 8979227
ENSMUSG00000022556 = 2262752
ENSMUSG00000022556 = 3371453
ENSMUSG00000022556 = 3371511
ENSMUSG00000022556 = 3371556
ENSMUSG00000022556 = 3371568
ENSMUSG00000022556 = 3371571
ENSMUSG00000022556 = 8953897
ENSMUSG00000022557 = 6791226
ENSMUSG00000022557 = 72312
ENSMUSG00000022557 = 8868773
ENSMUSG00000022557 = 8953854
ENSMUSG00000022560 = 1430728
ENSMUSG00000022560 = 196843
ENSMUSG00000022560 = 196849
ENSMUSG00000022560 = 196854
ENSMUSG00000022561 = 162791
ENSMUSG00000022561 = 163125
ENSMUSG00000022561 = 392499
ENSMUSG00000022561 = 597592
ENSMUSG00000022562 = 1430728
ENSMUSG00000022562 = 156580
ENSMUSG00000022562 = 156590
ENSMUSG00000022562 = 174403
ENSMUSG00000022562 = 211859
ENSMUSG00000022565 = 109581
ENSMUSG00000022565 = 111465
ENSMUSG00000022565 = 1474244
ENSMUSG00000022565 = 1474290
ENSMUSG00000022565 = 1500931
ENSMUSG00000022565 = 2022090
ENSMUSG00000022565 = 264870
ENSMUSG00000022565 = 446107
ENSMUSG00000022565 = 446728
ENSMUSG00000022565 = 5357801
ENSMUSG00000022565 = 75153
ENSMUSG00000022570 = 392499
ENSMUSG00000022570 = 446193
ENSMUSG00000022570 = 446203
ENSMUSG00000022570 = 446219
ENSMUSG00000022570 = 597592
ENSMUSG00000022570 = 6787639
ENSMUSG00000022571 = 1430728
ENSMUSG00000022571 = 71291
ENSMUSG00000022571 = 8964539
ENSMUSG00000022574 = 1430728
ENSMUSG00000022574 = 168249
ENSMUSG00000022574 = 168256
ENSMUSG00000022574 = 196807
ENSMUSG00000022574 = 196849
ENSMUSG00000022574 = 196854
ENSMUSG00000022574 = 197264
ENSMUSG00000022574 = 6798695
ENSMUSG00000022575 = 168249
ENSMUSG00000022575 = 168256
ENSMUSG00000022575 = 6798695
ENSMUSG00000022577 = 163125
ENSMUSG00000022577 = 392499
ENSMUSG00000022577 = 597592
ENSMUSG00000022579 = 1430728
ENSMUSG00000022579 = 162582
ENSMUSG00000022579 = 163125
ENSMUSG00000022579 = 174824
ENSMUSG00000022579 = 196854
ENSMUSG00000022579 = 2187338
ENSMUSG00000022579 = 372790
ENSMUSG00000022579 = 382551
ENSMUSG00000022579 = 388396
ENSMUSG00000022579 = 392499
ENSMUSG00000022579 = 418594
ENSMUSG00000022579 = 597592
ENSMUSG00000022579 = 6806667
ENSMUSG00000022579 = 8963889
ENSMUSG00000022579 = 8963899
ENSMUSG00000022579 = 8963901
ENSMUSG00000022579 = 975634
ENSMUSG00000022580 = 162582
ENSMUSG00000022580 = 194315
ENSMUSG00000022580 = 195258
ENSMUSG00000022580 = 5666185
ENSMUSG00000022587 = 163125
ENSMUSG00000022587 = 392499
ENSMUSG00000022587 = 597592
ENSMUSG00000022589 = 1430728
ENSMUSG00000022589 = 193993
ENSMUSG00000022589 = 194002
ENSMUSG00000022589 = 196071
ENSMUSG00000022589 = 211859
ENSMUSG00000022589 = 211897
ENSMUSG00000022589 = 211945
ENSMUSG00000022589 = 211976
ENSMUSG00000022589 = 556833
ENSMUSG00000022589 = 8957322
ENSMUSG00000022595 = 163125
ENSMUSG00000022595 = 392499
ENSMUSG00000022595 = 597592
ENSMUSG00000022598 = 163125
ENSMUSG00000022598 = 392499
ENSMUSG00000022598 = 597592
ENSMUSG00000022604 = 1852241
ENSMUSG00000022604 = 5617833
ENSMUSG00000022604 = 5620912
ENSMUSG00000022607 = 109581
ENSMUSG00000022607 = 109582
ENSMUSG00000022607 = 111465
ENSMUSG00000022607 = 1266738
ENSMUSG00000022607 = 1280215
ENSMUSG00000022607 = 162582
ENSMUSG00000022607 = 168249
ENSMUSG00000022607 = 168256
ENSMUSG00000022607 = 194138
ENSMUSG00000022607 = 194315
ENSMUSG00000022607 = 195258
ENSMUSG00000022607 = 2029480
ENSMUSG00000022607 = 2029482
ENSMUSG00000022607 = 2682334
ENSMUSG00000022607 = 354192
ENSMUSG00000022607 = 354194
ENSMUSG00000022607 = 372708
ENSMUSG00000022607 = 373752
ENSMUSG00000022607 = 375165
ENSMUSG00000022607 = 3928662
ENSMUSG00000022607 = 418885
ENSMUSG00000022607 = 422475
ENSMUSG00000022607 = 4420097
ENSMUSG00000022607 = 5357801
ENSMUSG00000022607 = 5663213
ENSMUSG00000022607 = 5673001
ENSMUSG00000022607 = 5683057
ENSMUSG00000022607 = 5684996
ENSMUSG00000022607 = 6806834
ENSMUSG00000022607 = 75153
ENSMUSG00000022607 = 76002
ENSMUSG00000022607 = 76009
ENSMUSG00000022607 = 8874081
ENSMUSG00000022607 = 8875878
ENSMUSG00000022607 = 8939211
ENSMUSG00000022607 = 9006931
ENSMUSG00000022607 = 9006934
ENSMUSG00000022607 = 9009391
ENSMUSG00000022607 = 9607240
ENSMUSG00000022610 = 1266738
ENSMUSG00000022610 = 162582
ENSMUSG00000022610 = 168249
ENSMUSG00000022610 = 168256
ENSMUSG00000022610 = 168638
ENSMUSG00000022610 = 168643
ENSMUSG00000022610 = 194138
ENSMUSG00000022610 = 373752
ENSMUSG00000022610 = 376172
ENSMUSG00000022610 = 422475
ENSMUSG00000022610 = 4420097
ENSMUSG00000022610 = 525793
ENSMUSG00000022610 = 9006934
ENSMUSG00000022613 = 1430728
ENSMUSG00000022613 = 1483249
ENSMUSG00000022613 = 1855183
ENSMUSG00000022614 = 174824
ENSMUSG00000022614 = 382551
ENSMUSG00000022614 = 8963889
ENSMUSG00000022614 = 8963899
ENSMUSG00000022615 = 1430728
ENSMUSG00000022615 = 15869
ENSMUSG00000022615 = 73614
ENSMUSG00000022615 = 73621
ENSMUSG00000022615 = 8956319
ENSMUSG00000022615 = 8956321
ENSMUSG00000022617 = 1430728
ENSMUSG00000022617 = 1483191
ENSMUSG00000022617 = 1483206
ENSMUSG00000022617 = 1483213
ENSMUSG00000022617 = 1483257
ENSMUSG00000022617 = 556833
ENSMUSG00000022620 = 1430728
ENSMUSG00000022620 = 163841
ENSMUSG00000022620 = 1660662
ENSMUSG00000022620 = 1663150
ENSMUSG00000022620 = 168249
ENSMUSG00000022620 = 168256
ENSMUSG00000022620 = 392499
ENSMUSG00000022620 = 428157
ENSMUSG00000022620 = 556833
ENSMUSG00000022620 = 597592
ENSMUSG00000022620 = 6798695
ENSMUSG00000022622 = 1187000
ENSMUSG00000022622 = 1300645
ENSMUSG00000022622 = 1474165
ENSMUSG00000022623 = 112316
ENSMUSG00000022623 = 1266738
ENSMUSG00000022623 = 422475
ENSMUSG00000022623 = 6794361
ENSMUSG00000022623 = 6794362
ENSMUSG00000022623 = 8853659
ENSMUSG00000022629 = 109582
ENSMUSG00000022629 = 1280218
ENSMUSG00000022629 = 168256
ENSMUSG00000022629 = 199991
ENSMUSG00000022629 = 2132295
ENSMUSG00000022629 = 5653656
ENSMUSG00000022629 = 6811434
ENSMUSG00000022629 = 6811442
ENSMUSG00000022629 = 8856688
ENSMUSG00000022629 = 983189
ENSMUSG00000022629 = 983231
ENSMUSG00000022634 = 212436
ENSMUSG00000022634 = 73857
ENSMUSG00000022634 = 74160
ENSMUSG00000022634 = 8878171
ENSMUSG00000022634 = 8939243
ENSMUSG00000022634 = 8953750
ENSMUSG00000022635 = 72165
ENSMUSG00000022635 = 72172
ENSMUSG00000022635 = 72203
ENSMUSG00000022635 = 8953854
ENSMUSG00000022637 = 1280218
ENSMUSG00000022637 = 168256
ENSMUSG00000022637 = 983168
ENSMUSG00000022637 = 983169
ENSMUSG00000022656 = 1500931
ENSMUSG00000022656 = 418990
ENSMUSG00000022656 = 420597
ENSMUSG00000022656 = 421270
ENSMUSG00000022656 = 446728
ENSMUSG00000022657 = 1280218
ENSMUSG00000022657 = 168256
ENSMUSG00000022657 = 198933
ENSMUSG00000022661 = 1280218
ENSMUSG00000022661 = 168256
ENSMUSG00000022661 = 198933
ENSMUSG00000022663 = 1632852
ENSMUSG00000022663 = 9612973
ENSMUSG00000022671 = 1640170
ENSMUSG00000022671 = 380270
ENSMUSG00000022671 = 380287
ENSMUSG00000022671 = 380320
ENSMUSG00000022671 = 453274
ENSMUSG00000022671 = 68877
ENSMUSG00000022671 = 68886
ENSMUSG00000022671 = 69275
ENSMUSG00000022671 = 69278
ENSMUSG00000022672 = 392499
ENSMUSG00000022672 = 5693532
ENSMUSG00000022672 = 5693571
ENSMUSG00000022672 = 597592
ENSMUSG00000022672 = 73894
ENSMUSG00000022672 = 8852135
ENSMUSG00000022672 = 8866654
ENSMUSG00000022673 = 1640170
ENSMUSG00000022673 = 176187
ENSMUSG00000022673 = 453279
ENSMUSG00000022673 = 68867
ENSMUSG00000022673 = 68949
ENSMUSG00000022673 = 68962
ENSMUSG00000022673 = 69002
ENSMUSG00000022673 = 69052
ENSMUSG00000022673 = 69206
ENSMUSG00000022673 = 69239
ENSMUSG00000022673 = 69242
ENSMUSG00000022673 = 69278
ENSMUSG00000022673 = 69306
ENSMUSG00000022673 = 69481
ENSMUSG00000022673 = 69620
ENSMUSG00000022674 = 1280218
ENSMUSG00000022674 = 1640170
ENSMUSG00000022674 = 168256
ENSMUSG00000022674 = 392499
ENSMUSG00000022674 = 5693532
ENSMUSG00000022674 = 5693538
ENSMUSG00000022674 = 5693565
ENSMUSG00000022674 = 5693567
ENSMUSG00000022674 = 5693571
ENSMUSG00000022674 = 5693606
ENSMUSG00000022674 = 5693607
ENSMUSG00000022674 = 5696395
ENSMUSG00000022674 = 5696398
ENSMUSG00000022674 = 5696399
ENSMUSG00000022674 = 597592
ENSMUSG00000022674 = 69473
ENSMUSG00000022674 = 69481
ENSMUSG00000022674 = 69620
ENSMUSG00000022674 = 73894
ENSMUSG00000022674 = 8852135
ENSMUSG00000022674 = 8866654
ENSMUSG00000022674 = 983168
ENSMUSG00000022674 = 983169
ENSMUSG00000022678 = 141424
ENSMUSG00000022678 = 141444
ENSMUSG00000022678 = 162582
ENSMUSG00000022678 = 1640170
ENSMUSG00000022678 = 1852241
ENSMUSG00000022678 = 194315
ENSMUSG00000022678 = 195258
ENSMUSG00000022678 = 2467813
ENSMUSG00000022678 = 2500257
ENSMUSG00000022678 = 2555396
ENSMUSG00000022678 = 2565942
ENSMUSG00000022678 = 380259
ENSMUSG00000022678 = 380270
ENSMUSG00000022678 = 380284
ENSMUSG00000022678 = 380287
ENSMUSG00000022678 = 380320
ENSMUSG00000022678 = 453274
ENSMUSG00000022678 = 5617833
ENSMUSG00000022678 = 5620912
ENSMUSG00000022678 = 5663220
ENSMUSG00000022678 = 68877
ENSMUSG00000022678 = 68882
ENSMUSG00000022678 = 68886
ENSMUSG00000022678 = 69275
ENSMUSG00000022678 = 69278
ENSMUSG00000022678 = 69618
ENSMUSG00000022678 = 69620
ENSMUSG00000022678 = 8854518
ENSMUSG00000022678 = 9648025
ENSMUSG00000022682 = 73762
ENSMUSG00000022682 = 73772
ENSMUSG00000022682 = 73854
ENSMUSG00000022682 = 73864
ENSMUSG00000022682 = 74160
ENSMUSG00000022683 = 1430728
ENSMUSG00000022683 = 1482788
ENSMUSG00000022683 = 1482801
ENSMUSG00000022683 = 1482839
ENSMUSG00000022683 = 1482922
ENSMUSG00000022683 = 1482925
ENSMUSG00000022683 = 1483166
ENSMUSG00000022683 = 1483206
ENSMUSG00000022683 = 1483257
ENSMUSG00000022683 = 556833
ENSMUSG00000022685 = 429914
ENSMUSG00000022685 = 429947
ENSMUSG00000022685 = 450531
ENSMUSG00000022685 = 450604
ENSMUSG00000022685 = 8953854
ENSMUSG00000022686 = 392499
ENSMUSG00000022686 = 5173105
ENSMUSG00000022686 = 597592
ENSMUSG00000022686 = 913709
ENSMUSG00000022702 = 2262752
ENSMUSG00000022702 = 2559583
ENSMUSG00000022702 = 2559584
ENSMUSG00000022702 = 2559586
ENSMUSG00000022702 = 8953897
ENSMUSG00000022705 = 162582
ENSMUSG00000022705 = 372790
ENSMUSG00000022705 = 373076
ENSMUSG00000022705 = 375280
ENSMUSG00000022705 = 388396
ENSMUSG00000022705 = 390651
ENSMUSG00000022705 = 418594
ENSMUSG00000022705 = 500792
ENSMUSG00000022706 = 392499
ENSMUSG00000022706 = 5368287
ENSMUSG00000022706 = 5389840
ENSMUSG00000022706 = 5419276
ENSMUSG00000022706 = 72766
ENSMUSG00000022707 = 1430728
ENSMUSG00000022707 = 3322077
ENSMUSG00000022707 = 71387
ENSMUSG00000022707 = 8982491
ENSMUSG00000022710 = 1257604
ENSMUSG00000022710 = 162582
ENSMUSG00000022710 = 212436
ENSMUSG00000022710 = 3700989
ENSMUSG00000022710 = 392499
ENSMUSG00000022710 = 5633007
ENSMUSG00000022710 = 5688426
ENSMUSG00000022710 = 5689880
ENSMUSG00000022710 = 5696398
ENSMUSG00000022710 = 597592
ENSMUSG00000022710 = 6781823
ENSMUSG00000022710 = 6781827
ENSMUSG00000022710 = 6782135
ENSMUSG00000022710 = 6782210
ENSMUSG00000022710 = 6804757
ENSMUSG00000022710 = 6806003
ENSMUSG00000022710 = 6807070
ENSMUSG00000022710 = 73857
ENSMUSG00000022710 = 73894
ENSMUSG00000022710 = 74160
ENSMUSG00000022710 = 8852135
ENSMUSG00000022710 = 8866652
ENSMUSG00000022710 = 8948747
ENSMUSG00000022710 = 9006925
ENSMUSG00000022711 = 392499
ENSMUSG00000022711 = 446193
ENSMUSG00000022711 = 446203
ENSMUSG00000022711 = 446205
ENSMUSG00000022711 = 446219
ENSMUSG00000022711 = 597592
ENSMUSG00000022722 = 1852241
ENSMUSG00000022722 = 5617833
ENSMUSG00000022722 = 5620920
ENSMUSG00000022722 = 5620922
ENSMUSG00000022724 = 3214842
ENSMUSG00000022724 = 3247509
ENSMUSG00000022724 = 4839726
ENSMUSG00000022742 = 1430728
ENSMUSG00000022742 = 189445
ENSMUSG00000022742 = 189451
ENSMUSG00000022747 = 1430728
ENSMUSG00000022747 = 1630316
ENSMUSG00000022747 = 1638074
ENSMUSG00000022747 = 2022854
ENSMUSG00000022747 = 392499
ENSMUSG00000022747 = 4085001
ENSMUSG00000022747 = 446193
ENSMUSG00000022747 = 446203
ENSMUSG00000022747 = 446219
ENSMUSG00000022747 = 597592
ENSMUSG00000022747 = 71387
ENSMUSG00000022747 = 9033658
ENSMUSG00000022747 = 9037629
ENSMUSG00000022750 = 1280218
ENSMUSG00000022750 = 168256
ENSMUSG00000022750 = 392499
ENSMUSG00000022750 = 597592
ENSMUSG00000022750 = 8951664
ENSMUSG00000022750 = 983168
ENSMUSG00000022750 = 983169
ENSMUSG00000022751 = 168249
ENSMUSG00000022751 = 168256
ENSMUSG00000022751 = 6798695
ENSMUSG00000022752 = 1632852
ENSMUSG00000022752 = 392499
ENSMUSG00000022752 = 5205647
ENSMUSG00000022752 = 5205685
ENSMUSG00000022752 = 5688426
ENSMUSG00000022752 = 5689880
ENSMUSG00000022752 = 597592
ENSMUSG00000022752 = 9612973
ENSMUSG00000022752 = 9663891
ENSMUSG00000022757 = 199977
ENSMUSG00000022757 = 199991
ENSMUSG00000022757 = 204005
ENSMUSG00000022757 = 392499
ENSMUSG00000022757 = 446203
ENSMUSG00000022757 = 5653656
ENSMUSG00000022757 = 597592
ENSMUSG00000022757 = 948021
ENSMUSG00000022758 = 109582
ENSMUSG00000022758 = 139853
ENSMUSG00000022758 = 418346
ENSMUSG00000022758 = 418360
ENSMUSG00000022765 = 168249
ENSMUSG00000022765 = 168256
ENSMUSG00000022765 = 199991
ENSMUSG00000022765 = 5653656
ENSMUSG00000022765 = 6798695
ENSMUSG00000022765 = 6811438
ENSMUSG00000022765 = 6811442
ENSMUSG00000022766 = 109582
ENSMUSG00000022766 = 140837
ENSMUSG00000022766 = 140875
ENSMUSG00000022766 = 140877
ENSMUSG00000022766 = 381426
ENSMUSG00000022766 = 392499
ENSMUSG00000022766 = 597592
ENSMUSG00000022766 = 8957275
ENSMUSG00000022770 = 112314
ENSMUSG00000022770 = 112315
ENSMUSG00000022770 = 112316
ENSMUSG00000022770 = 1280215
ENSMUSG00000022770 = 162582
ENSMUSG00000022770 = 168256
ENSMUSG00000022770 = 399719
ENSMUSG00000022770 = 399721
ENSMUSG00000022770 = 438066
ENSMUSG00000022770 = 442755
ENSMUSG00000022770 = 451306
ENSMUSG00000022770 = 451308
ENSMUSG00000022770 = 451326
ENSMUSG00000022770 = 5673001
ENSMUSG00000022770 = 5683057
ENSMUSG00000022770 = 5684996
ENSMUSG00000022770 = 6794362
ENSMUSG00000022770 = 8849932
ENSMUSG00000022770 = 9607240
ENSMUSG00000022771 = 109582
ENSMUSG00000022771 = 202733
ENSMUSG00000022771 = 210991
ENSMUSG00000022772 = 2990846
ENSMUSG00000022772 = 3065679
ENSMUSG00000022772 = 3215018
ENSMUSG00000022772 = 392499
ENSMUSG00000022772 = 597592
ENSMUSG00000022774 = 111367
ENSMUSG00000022774 = 112382
ENSMUSG00000022774 = 113418
ENSMUSG00000022774 = 159227
ENSMUSG00000022774 = 159230
ENSMUSG00000022774 = 159231
ENSMUSG00000022774 = 159234
ENSMUSG00000022774 = 159236
ENSMUSG00000022774 = 162582
ENSMUSG00000022774 = 190236
ENSMUSG00000022774 = 5654738
ENSMUSG00000022774 = 674695
ENSMUSG00000022774 = 6803529
ENSMUSG00000022774 = 6807505
ENSMUSG00000022774 = 72086
ENSMUSG00000022774 = 72163
ENSMUSG00000022774 = 72165
ENSMUSG00000022774 = 72172
ENSMUSG00000022774 = 72187
ENSMUSG00000022774 = 72202
ENSMUSG00000022774 = 72203
ENSMUSG00000022774 = 73856
ENSMUSG00000022774 = 73857
ENSMUSG00000022774 = 74160
ENSMUSG00000022774 = 75067
ENSMUSG00000022774 = 75955
ENSMUSG00000022774 = 77588
ENSMUSG00000022774 = 77595
ENSMUSG00000022774 = 8953854
ENSMUSG00000022774 = 9006934
ENSMUSG00000022774 = 927802
ENSMUSG00000022774 = 975956
ENSMUSG00000022774 = 975957
ENSMUSG00000022780 = 163125
ENSMUSG00000022780 = 381426
ENSMUSG00000022780 = 392499
ENSMUSG00000022780 = 597592
ENSMUSG00000022780 = 8957275
ENSMUSG00000022781 = 1266738
ENSMUSG00000022781 = 1280218
ENSMUSG00000022781 = 162582
ENSMUSG00000022781 = 168249
ENSMUSG00000022781 = 168256
ENSMUSG00000022781 = 194138
ENSMUSG00000022781 = 194315
ENSMUSG00000022781 = 195258
ENSMUSG00000022781 = 202403
ENSMUSG00000022781 = 202433
ENSMUSG00000022781 = 2454202
ENSMUSG00000022781 = 2682334
ENSMUSG00000022781 = 2871796
ENSMUSG00000022781 = 373755
ENSMUSG00000022781 = 388841
ENSMUSG00000022781 = 389356
ENSMUSG00000022781 = 389359
ENSMUSG00000022781 = 3928664
ENSMUSG00000022781 = 397014
ENSMUSG00000022781 = 399954
ENSMUSG00000022781 = 422475
ENSMUSG00000022781 = 4420097
ENSMUSG00000022781 = 445355
ENSMUSG00000022781 = 5218920
ENSMUSG00000022781 = 5621481
ENSMUSG00000022781 = 5621575
ENSMUSG00000022781 = 5627123
ENSMUSG00000022781 = 5683057
ENSMUSG00000022781 = 5687128
ENSMUSG00000022781 = 9006934
ENSMUSG00000022788 = 162582
ENSMUSG00000022788 = 193648
ENSMUSG00000022788 = 193704
ENSMUSG00000022788 = 194315
ENSMUSG00000022788 = 194840
ENSMUSG00000022788 = 204998
ENSMUSG00000022788 = 372790
ENSMUSG00000022788 = 388396
ENSMUSG00000022788 = 416482
ENSMUSG00000022788 = 73887
ENSMUSG00000022789 = 109581
ENSMUSG00000022789 = 5357801
ENSMUSG00000022789 = 75153
ENSMUSG00000022793 = 1430728
ENSMUSG00000022793 = 1630316
ENSMUSG00000022793 = 1638074
ENSMUSG00000022793 = 2022854
ENSMUSG00000022793 = 392499
ENSMUSG00000022793 = 446203
ENSMUSG00000022793 = 597592
ENSMUSG00000022793 = 71387
ENSMUSG00000022793 = 948021
ENSMUSG00000022793 = 975576
ENSMUSG00000022793 = 975577
ENSMUSG00000022797 = 199991
ENSMUSG00000022797 = 199992
ENSMUSG00000022797 = 382551
ENSMUSG00000022797 = 432722
ENSMUSG00000022797 = 5653656
ENSMUSG00000022797 = 8856825
ENSMUSG00000022797 = 8856828
ENSMUSG00000022797 = 917937
ENSMUSG00000022797 = 917977
ENSMUSG00000022799 = 162582
ENSMUSG00000022799 = 194315
ENSMUSG00000022799 = 194840
ENSMUSG00000022800 = 159236
ENSMUSG00000022800 = 72187
ENSMUSG00000022800 = 72202
ENSMUSG00000022800 = 72203
ENSMUSG00000022800 = 73856
ENSMUSG00000022800 = 73857
ENSMUSG00000022800 = 74160
ENSMUSG00000022800 = 8953854
ENSMUSG00000022809 = 212436
ENSMUSG00000022809 = 2990846
ENSMUSG00000022809 = 3108232
ENSMUSG00000022809 = 383280
ENSMUSG00000022809 = 392499
ENSMUSG00000022809 = 4090294
ENSMUSG00000022809 = 597592
ENSMUSG00000022809 = 73857
ENSMUSG00000022809 = 74160
ENSMUSG00000022812 = 1266738
ENSMUSG00000022812 = 162582
ENSMUSG00000022812 = 195253
ENSMUSG00000022812 = 195721
ENSMUSG00000022812 = 196299
ENSMUSG00000022812 = 201681
ENSMUSG00000022812 = 212165
ENSMUSG00000022812 = 2262752
ENSMUSG00000022812 = 3371453
ENSMUSG00000022812 = 3371556
ENSMUSG00000022812 = 373755
ENSMUSG00000022812 = 399956
ENSMUSG00000022812 = 422475
ENSMUSG00000022812 = 4641262
ENSMUSG00000022812 = 5250913
ENSMUSG00000022812 = 5250924
ENSMUSG00000022812 = 5358351
ENSMUSG00000022812 = 5610785
ENSMUSG00000022812 = 5610787
ENSMUSG00000022812 = 74160
ENSMUSG00000022812 = 8953897
ENSMUSG00000022814 = 1430728
ENSMUSG00000022814 = 15869
ENSMUSG00000022814 = 500753
ENSMUSG00000022814 = 8956320
ENSMUSG00000022816 = 162582
ENSMUSG00000022816 = 201451
ENSMUSG00000022816 = 381426
ENSMUSG00000022816 = 392499
ENSMUSG00000022816 = 597592
ENSMUSG00000022816 = 8957275
ENSMUSG00000022816 = 9006936
ENSMUSG00000022820 = 1428517
ENSMUSG00000022820 = 1430728
ENSMUSG00000022820 = 163200
ENSMUSG00000022820 = 611105
ENSMUSG00000022820 = 6799198
ENSMUSG00000022821 = 1430728
ENSMUSG00000022821 = 71291
ENSMUSG00000022821 = 8963684
ENSMUSG00000022821 = 8963691
ENSMUSG00000022822 = 1430728
ENSMUSG00000022822 = 1630316
ENSMUSG00000022822 = 2142845
ENSMUSG00000022822 = 2142850
ENSMUSG00000022822 = 382551
ENSMUSG00000022822 = 382556
ENSMUSG00000022822 = 71387
ENSMUSG00000022824 = 392499
ENSMUSG00000022824 = 5173105
ENSMUSG00000022824 = 597592
ENSMUSG00000022824 = 913709
ENSMUSG00000022824 = 977068
ENSMUSG00000022828 = 674695
ENSMUSG00000022828 = 6807505
ENSMUSG00000022828 = 73776
ENSMUSG00000022828 = 73779
ENSMUSG00000022828 = 73857
ENSMUSG00000022828 = 74160
ENSMUSG00000022828 = 75953
ENSMUSG00000022828 = 76042
ENSMUSG00000022836 = 162582
ENSMUSG00000022836 = 194315
ENSMUSG00000022836 = 195258
ENSMUSG00000022836 = 397014
ENSMUSG00000022836 = 445355
ENSMUSG00000022836 = 5627123
ENSMUSG00000022837 = 1852241
ENSMUSG00000022837 = 5617833
ENSMUSG00000022837 = 5620912
ENSMUSG00000022838 = 112382
ENSMUSG00000022838 = 674695
ENSMUSG00000022838 = 73857
ENSMUSG00000022838 = 74160
ENSMUSG00000022838 = 75955
ENSMUSG00000022840 = 111885
ENSMUSG00000022840 = 111931
ENSMUSG00000022840 = 111933
ENSMUSG00000022840 = 111996
ENSMUSG00000022840 = 111997
ENSMUSG00000022840 = 112040
ENSMUSG00000022840 = 112043
ENSMUSG00000022840 = 112314
ENSMUSG00000022840 = 112315
ENSMUSG00000022840 = 112316
ENSMUSG00000022840 = 1430728
ENSMUSG00000022840 = 1489509
ENSMUSG00000022840 = 162582
ENSMUSG00000022840 = 163615
ENSMUSG00000022840 = 163685
ENSMUSG00000022840 = 170660
ENSMUSG00000022840 = 170670
ENSMUSG00000022840 = 372790
ENSMUSG00000022840 = 388396
ENSMUSG00000022840 = 400042
ENSMUSG00000022840 = 418594
ENSMUSG00000022840 = 418597
ENSMUSG00000022840 = 422356
ENSMUSG00000022840 = 5358351
ENSMUSG00000022840 = 5610787
ENSMUSG00000022840 = 9006925
ENSMUSG00000022840 = 977443
ENSMUSG00000022840 = 977444
ENSMUSG00000022840 = 991365
ENSMUSG00000022841 = 112314
ENSMUSG00000022841 = 112315
ENSMUSG00000022841 = 112316
ENSMUSG00000022841 = 1266738
ENSMUSG00000022841 = 1280218
ENSMUSG00000022841 = 157858
ENSMUSG00000022841 = 162582
ENSMUSG00000022841 = 166520
ENSMUSG00000022841 = 168256
ENSMUSG00000022841 = 174824
ENSMUSG00000022841 = 177504
ENSMUSG00000022841 = 187037
ENSMUSG00000022841 = 190828
ENSMUSG00000022841 = 190873
ENSMUSG00000022841 = 195721
ENSMUSG00000022841 = 196025
ENSMUSG00000022841 = 199991
ENSMUSG00000022841 = 2132295
ENSMUSG00000022841 = 373760
ENSMUSG00000022841 = 382551
ENSMUSG00000022841 = 3858494
ENSMUSG00000022841 = 399719
ENSMUSG00000022841 = 399721
ENSMUSG00000022841 = 4086400
ENSMUSG00000022841 = 416993
ENSMUSG00000022841 = 422475
ENSMUSG00000022841 = 437239
ENSMUSG00000022841 = 5099900
ENSMUSG00000022841 = 5140745
ENSMUSG00000022841 = 5653656
ENSMUSG00000022841 = 8856825
ENSMUSG00000022841 = 8856828
ENSMUSG00000022841 = 8866427
ENSMUSG00000022841 = 8964038
ENSMUSG00000022841 = 8964043
ENSMUSG00000022841 = 9006934
ENSMUSG00000022842 = 162582
ENSMUSG00000022842 = 372790
ENSMUSG00000022842 = 373076
ENSMUSG00000022842 = 375276
ENSMUSG00000022842 = 500792
ENSMUSG00000022843 = 2672351
ENSMUSG00000022843 = 382551
ENSMUSG00000022843 = 983712
ENSMUSG00000022853 = 1430728
ENSMUSG00000022853 = 390247
ENSMUSG00000022853 = 390918
ENSMUSG00000022853 = 556833
ENSMUSG00000022853 = 8978868
ENSMUSG00000022853 = 9033241
ENSMUSG00000022853 = 9609507
ENSMUSG00000022855 = 2990846
ENSMUSG00000022855 = 3065679
ENSMUSG00000022855 = 3215018
ENSMUSG00000022855 = 392499
ENSMUSG00000022855 = 597592
ENSMUSG00000022858 = 72163
ENSMUSG00000022858 = 72172
ENSMUSG00000022858 = 72203
ENSMUSG00000022858 = 8953854
ENSMUSG00000022861 = 109582
ENSMUSG00000022861 = 114508
ENSMUSG00000022861 = 162582
ENSMUSG00000022861 = 372790
ENSMUSG00000022861 = 388396
ENSMUSG00000022861 = 416476
ENSMUSG00000022861 = 76002
ENSMUSG00000022865 = 109582
ENSMUSG00000022865 = 1280218
ENSMUSG00000022865 = 168256
ENSMUSG00000022865 = 198933
ENSMUSG00000022865 = 202733
ENSMUSG00000022867 = 392499
ENSMUSG00000022867 = 5688426
ENSMUSG00000022867 = 5689880
ENSMUSG00000022867 = 597592
ENSMUSG00000022868 = 109582
ENSMUSG00000022868 = 114608
ENSMUSG00000022868 = 168249
ENSMUSG00000022868 = 168256
ENSMUSG00000022868 = 381426
ENSMUSG00000022868 = 392499
ENSMUSG00000022868 = 597592
ENSMUSG00000022868 = 6798695
ENSMUSG00000022868 = 76002
ENSMUSG00000022868 = 76005
ENSMUSG00000022868 = 8957275
ENSMUSG00000022877 = 109582
ENSMUSG00000022877 = 114608
ENSMUSG00000022877 = 75205
ENSMUSG00000022877 = 76002
ENSMUSG00000022877 = 76005
ENSMUSG00000022878 = 1430728
ENSMUSG00000022878 = 163680
ENSMUSG00000022878 = 163685
ENSMUSG00000022881 = 110312
ENSMUSG00000022881 = 110313
ENSMUSG00000022881 = 110314
ENSMUSG00000022881 = 110320
ENSMUSG00000022881 = 110373
ENSMUSG00000022881 = 157579
ENSMUSG00000022881 = 1640170
ENSMUSG00000022881 = 174411
ENSMUSG00000022881 = 174417
ENSMUSG00000022881 = 176187
ENSMUSG00000022881 = 180786
ENSMUSG00000022881 = 212436
ENSMUSG00000022881 = 3700989
ENSMUSG00000022881 = 5633007
ENSMUSG00000022881 = 5651801
ENSMUSG00000022881 = 5655862
ENSMUSG00000022881 = 5656121
ENSMUSG00000022881 = 5656169
ENSMUSG00000022881 = 5685938
ENSMUSG00000022881 = 5685942
ENSMUSG00000022881 = 5693532
ENSMUSG00000022881 = 5693538
ENSMUSG00000022881 = 5693567
ENSMUSG00000022881 = 5693579
ENSMUSG00000022881 = 5693607
ENSMUSG00000022881 = 5693616
ENSMUSG00000022881 = 5696397
ENSMUSG00000022881 = 5696398
ENSMUSG00000022881 = 5696399
ENSMUSG00000022881 = 5696400
ENSMUSG00000022881 = 6781827
ENSMUSG00000022881 = 6782135
ENSMUSG00000022881 = 6782210
ENSMUSG00000022881 = 6804756
ENSMUSG00000022881 = 69091
ENSMUSG00000022881 = 69109
ENSMUSG00000022881 = 69186
ENSMUSG00000022881 = 69190
ENSMUSG00000022881 = 69239
ENSMUSG00000022881 = 69242
ENSMUSG00000022881 = 69278
ENSMUSG00000022881 = 69306
ENSMUSG00000022881 = 69473
ENSMUSG00000022881 = 69481
ENSMUSG00000022881 = 69620
ENSMUSG00000022881 = 73857
ENSMUSG00000022881 = 73884
ENSMUSG00000022881 = 73886
ENSMUSG00000022881 = 73893
ENSMUSG00000022881 = 73894
ENSMUSG00000022881 = 73933
ENSMUSG00000022881 = 74160
ENSMUSG00000022884 = 1169408
ENSMUSG00000022884 = 1169410
ENSMUSG00000022884 = 1280215
ENSMUSG00000022884 = 156827
ENSMUSG00000022884 = 168256
ENSMUSG00000022884 = 392499
ENSMUSG00000022884 = 429914
ENSMUSG00000022884 = 429947
ENSMUSG00000022884 = 72613
ENSMUSG00000022884 = 72649
ENSMUSG00000022884 = 72662
ENSMUSG00000022884 = 72702
ENSMUSG00000022884 = 72706
ENSMUSG00000022884 = 72737
ENSMUSG00000022884 = 72766
ENSMUSG00000022884 = 8953854
ENSMUSG00000022884 = 913531
ENSMUSG00000022885 = 392499
ENSMUSG00000022885 = 4085001
ENSMUSG00000022885 = 446193
ENSMUSG00000022885 = 446203
ENSMUSG00000022885 = 446219
ENSMUSG00000022885 = 5173105
ENSMUSG00000022885 = 597592
ENSMUSG00000022885 = 913709
ENSMUSG00000022885 = 948021
ENSMUSG00000022885 = 975576
ENSMUSG00000022885 = 975577
ENSMUSG00000022885 = 977068
ENSMUSG00000022887 = 166658
ENSMUSG00000022887 = 166662
ENSMUSG00000022887 = 166663
ENSMUSG00000022887 = 166786
ENSMUSG00000022887 = 168249
ENSMUSG00000022887 = 168256
ENSMUSG00000022887 = 2173782
ENSMUSG00000022887 = 2855086
ENSMUSG00000022887 = 3000480
ENSMUSG00000022887 = 5653656
ENSMUSG00000022889 = 392499
ENSMUSG00000022889 = 5368287
ENSMUSG00000022889 = 5389840
ENSMUSG00000022889 = 5419276
ENSMUSG00000022889 = 72766
ENSMUSG00000022890 = 1428517
ENSMUSG00000022890 = 1430728
ENSMUSG00000022890 = 1592230
ENSMUSG00000022890 = 163200
ENSMUSG00000022890 = 163210
ENSMUSG00000022890 = 1852241
ENSMUSG00000022890 = 8949613
ENSMUSG00000022892 = 109582
ENSMUSG00000022892 = 114608
ENSMUSG00000022892 = 1280215
ENSMUSG00000022892 = 1474244
ENSMUSG00000022892 = 162582
ENSMUSG00000022892 = 166016
ENSMUSG00000022892 = 166058
ENSMUSG00000022892 = 166166
ENSMUSG00000022892 = 168138
ENSMUSG00000022892 = 168142
ENSMUSG00000022892 = 168164
ENSMUSG00000022892 = 168176
ENSMUSG00000022892 = 168179
ENSMUSG00000022892 = 168181
ENSMUSG00000022892 = 168188
ENSMUSG00000022892 = 168249
ENSMUSG00000022892 = 168256
ENSMUSG00000022892 = 168898
ENSMUSG00000022892 = 168928
ENSMUSG00000022892 = 181438
ENSMUSG00000022892 = 199991
ENSMUSG00000022892 = 199992
ENSMUSG00000022892 = 3000178
ENSMUSG00000022892 = 372790
ENSMUSG00000022892 = 373076
ENSMUSG00000022892 = 375276
ENSMUSG00000022892 = 381426
ENSMUSG00000022892 = 388396
ENSMUSG00000022892 = 392499
ENSMUSG00000022892 = 416476
ENSMUSG00000022892 = 418594
ENSMUSG00000022892 = 432720
ENSMUSG00000022892 = 444473
ENSMUSG00000022892 = 445989
ENSMUSG00000022892 = 446652
ENSMUSG00000022892 = 449147
ENSMUSG00000022892 = 500792
ENSMUSG00000022892 = 5653656
ENSMUSG00000022892 = 597592
ENSMUSG00000022892 = 76002
ENSMUSG00000022892 = 76005
ENSMUSG00000022892 = 879415
ENSMUSG00000022892 = 8957275
ENSMUSG00000022892 = 9020702
ENSMUSG00000022892 = 933542
ENSMUSG00000022892 = 937061
ENSMUSG00000022892 = 9609507
ENSMUSG00000022892 = 9609523
ENSMUSG00000022892 = 975138
ENSMUSG00000022892 = 975155
ENSMUSG00000022892 = 975871
ENSMUSG00000022893 = 392499
ENSMUSG00000022893 = 5173105
ENSMUSG00000022893 = 5173214
ENSMUSG00000022893 = 597592
ENSMUSG00000022894 = 1474228
ENSMUSG00000022894 = 1474244
ENSMUSG00000022894 = 392499
ENSMUSG00000022894 = 5173105
ENSMUSG00000022894 = 5173214
ENSMUSG00000022894 = 597592
ENSMUSG00000022895 = 2262752
ENSMUSG00000022895 = 2559583
ENSMUSG00000022895 = 2559585
ENSMUSG00000022895 = 8953897
ENSMUSG00000022897 = 1538133
ENSMUSG00000022897 = 1640170
ENSMUSG00000022897 = 453279
ENSMUSG00000022897 = 69278
ENSMUSG00000022899 = 382551
ENSMUSG00000022899 = 425393
ENSMUSG00000022899 = 425407
ENSMUSG00000022899 = 427975
ENSMUSG00000022901 = 1257604
ENSMUSG00000022901 = 1280218
ENSMUSG00000022901 = 162582
ENSMUSG00000022901 = 168256
ENSMUSG00000022901 = 199418
ENSMUSG00000022901 = 388841
ENSMUSG00000022901 = 389356
ENSMUSG00000022901 = 389357
ENSMUSG00000022901 = 389359
ENSMUSG00000022901 = 389513
ENSMUSG00000022901 = 6811558
ENSMUSG00000022901 = 9006925
ENSMUSG00000022905 = 109581
ENSMUSG00000022905 = 140342
ENSMUSG00000022905 = 5357801
ENSMUSG00000022905 = 75153
ENSMUSG00000022906 = 1430728
ENSMUSG00000022906 = 196807
ENSMUSG00000022906 = 196849
ENSMUSG00000022906 = 196854
ENSMUSG00000022906 = 197264
ENSMUSG00000022911 = 1632852
ENSMUSG00000022911 = 1852241
ENSMUSG00000022911 = 5617833
ENSMUSG00000022911 = 5620920
ENSMUSG00000022911 = 5624958
ENSMUSG00000022911 = 9612973
ENSMUSG00000022911 = 9646399
ENSMUSG00000022911 = 9663891
ENSMUSG00000022912 = 109582
ENSMUSG00000022912 = 114608
ENSMUSG00000022912 = 140875
ENSMUSG00000022912 = 140877
ENSMUSG00000022912 = 159740
ENSMUSG00000022912 = 159763
ENSMUSG00000022912 = 159782
ENSMUSG00000022912 = 159854
ENSMUSG00000022912 = 163841
ENSMUSG00000022912 = 166658
ENSMUSG00000022912 = 168249
ENSMUSG00000022912 = 168256
ENSMUSG00000022912 = 202733
ENSMUSG00000022912 = 392499
ENSMUSG00000022912 = 597592
ENSMUSG00000022912 = 76002
ENSMUSG00000022912 = 76005
ENSMUSG00000022912 = 977606
ENSMUSG00000022914 = 1266695
ENSMUSG00000022914 = 1280215
ENSMUSG00000022914 = 168256
ENSMUSG00000022914 = 3247509
ENSMUSG00000022914 = 449147
ENSMUSG00000022914 = 4839726
ENSMUSG00000022931 = 1266738
ENSMUSG00000022931 = 6805567
ENSMUSG00000022935 = 112314
ENSMUSG00000022935 = 112315
ENSMUSG00000022935 = 112316
ENSMUSG00000022935 = 451306
ENSMUSG00000022935 = 451307
ENSMUSG00000022935 = 451308
ENSMUSG00000022935 = 451326
ENSMUSG00000022940 = 162710
ENSMUSG00000022940 = 163125
ENSMUSG00000022940 = 392499
ENSMUSG00000022940 = 597592
ENSMUSG00000022947 = 1430728
ENSMUSG00000022947 = 211859
ENSMUSG00000022947 = 211945
ENSMUSG00000022956 = 1428517
ENSMUSG00000022956 = 1430728
ENSMUSG00000022956 = 1592230
ENSMUSG00000022956 = 163200
ENSMUSG00000022956 = 163210
ENSMUSG00000022956 = 1852241
ENSMUSG00000022956 = 8949613
ENSMUSG00000022957 = 1266738
ENSMUSG00000022957 = 162582
ENSMUSG00000022957 = 193648
ENSMUSG00000022957 = 193704
ENSMUSG00000022957 = 194315
ENSMUSG00000022957 = 194840
ENSMUSG00000022957 = 199991
ENSMUSG00000022957 = 204998
ENSMUSG00000022957 = 2682334
ENSMUSG00000022957 = 372790
ENSMUSG00000022957 = 388396
ENSMUSG00000022957 = 3928662
ENSMUSG00000022957 = 416482
ENSMUSG00000022957 = 422475
ENSMUSG00000022957 = 5653656
ENSMUSG00000022957 = 73887
ENSMUSG00000022957 = 8856825
ENSMUSG00000022957 = 8856828
ENSMUSG00000022962 = 1430728
ENSMUSG00000022962 = 15869
ENSMUSG00000022962 = 73817
ENSMUSG00000022962 = 8956320
ENSMUSG00000022965 = 1280215
ENSMUSG00000022965 = 168256
ENSMUSG00000022965 = 877300
ENSMUSG00000022965 = 877312
ENSMUSG00000022965 = 913531
ENSMUSG00000022967 = 1280215
ENSMUSG00000022967 = 168256
ENSMUSG00000022967 = 909733
ENSMUSG00000022967 = 912694
ENSMUSG00000022967 = 913531
ENSMUSG00000022969 = 1280215
ENSMUSG00000022969 = 168256
ENSMUSG00000022969 = 449147
ENSMUSG00000022969 = 6783783
ENSMUSG00000022969 = 8854691
ENSMUSG00000022971 = 1280215
ENSMUSG00000022971 = 168256
ENSMUSG00000022971 = 909733
ENSMUSG00000022971 = 912694
ENSMUSG00000022971 = 913531
ENSMUSG00000022973 = 1430728
ENSMUSG00000022973 = 1483249
ENSMUSG00000022973 = 1483255
ENSMUSG00000022973 = 1483257
ENSMUSG00000022973 = 1660499
ENSMUSG00000022973 = 1855183
ENSMUSG00000022973 = 1855204
ENSMUSG00000022973 = 199991
ENSMUSG00000022973 = 556833
ENSMUSG00000022973 = 5653656
ENSMUSG00000022973 = 8856828
ENSMUSG00000022978 = 1640170
ENSMUSG00000022978 = 606279
ENSMUSG00000022978 = 73886
ENSMUSG00000022978 = 774815
ENSMUSG00000022982 = 109582
ENSMUSG00000022982 = 114608
ENSMUSG00000022982 = 2262752
ENSMUSG00000022982 = 3299685
ENSMUSG00000022982 = 76002
ENSMUSG00000022982 = 76005
ENSMUSG00000022982 = 8953897
ENSMUSG00000022986 = 1266738
ENSMUSG00000022986 = 6805567
ENSMUSG00000022986 = 6809371
ENSMUSG00000022987 = 212436
ENSMUSG00000022987 = 73857
ENSMUSG00000022987 = 74160
ENSMUSG00000022991 = 1430728
ENSMUSG00000022991 = 5653890
ENSMUSG00000022991 = 71387
ENSMUSG00000022992 = 3214847
ENSMUSG00000022992 = 3247509
ENSMUSG00000022992 = 4839726
ENSMUSG00000022994 = 111885
ENSMUSG00000022994 = 111931
ENSMUSG00000022994 = 111933
ENSMUSG00000022994 = 111996
ENSMUSG00000022994 = 111997
ENSMUSG00000022994 = 112040
ENSMUSG00000022994 = 112043
ENSMUSG00000022994 = 112314
ENSMUSG00000022994 = 112315
ENSMUSG00000022994 = 112316
ENSMUSG00000022994 = 1430728
ENSMUSG00000022994 = 1489509
ENSMUSG00000022994 = 162582
ENSMUSG00000022994 = 163615
ENSMUSG00000022994 = 163685
ENSMUSG00000022994 = 170660
ENSMUSG00000022994 = 170670
ENSMUSG00000022994 = 372790
ENSMUSG00000022994 = 388396
ENSMUSG00000022994 = 400042
ENSMUSG00000022994 = 418594
ENSMUSG00000022994 = 418597
ENSMUSG00000022994 = 422356
ENSMUSG00000022994 = 5358351
ENSMUSG00000022994 = 5610787
ENSMUSG00000022994 = 9006925
ENSMUSG00000022994 = 977443
ENSMUSG00000022994 = 977444
ENSMUSG00000022994 = 991365
ENSMUSG00000022995 = 1266738
ENSMUSG00000022995 = 376176
ENSMUSG00000022995 = 422475
ENSMUSG00000022996 = 162582
ENSMUSG00000022996 = 195721
ENSMUSG00000022996 = 3238698
ENSMUSG00000022997 = 162582
ENSMUSG00000022997 = 195721
ENSMUSG00000022997 = 201681
ENSMUSG00000022997 = 3238698
ENSMUSG00000022997 = 3858494
ENSMUSG00000022997 = 4086400
ENSMUSG00000022997 = 4641262
ENSMUSG00000023000 = 162582
ENSMUSG00000023000 = 5358346
ENSMUSG00000023000 = 5358351
ENSMUSG00000023000 = 5362798
ENSMUSG00000023000 = 5632681
ENSMUSG00000023000 = 5632684
ENSMUSG00000023000 = 5635838
ENSMUSG00000023004 = 109582
ENSMUSG00000023004 = 1266738
ENSMUSG00000023004 = 1280218
ENSMUSG00000023004 = 157858
ENSMUSG00000023004 = 162582
ENSMUSG00000023004 = 1632852
ENSMUSG00000023004 = 1640170
ENSMUSG00000023004 = 168256
ENSMUSG00000023004 = 1852241
ENSMUSG00000023004 = 190828
ENSMUSG00000023004 = 190840
ENSMUSG00000023004 = 190861
ENSMUSG00000023004 = 190872
ENSMUSG00000023004 = 194315
ENSMUSG00000023004 = 195258
ENSMUSG00000023004 = 199977
ENSMUSG00000023004 = 199991
ENSMUSG00000023004 = 2132295
ENSMUSG00000023004 = 2262752
ENSMUSG00000023004 = 2467813
ENSMUSG00000023004 = 2500257
ENSMUSG00000023004 = 2555396
ENSMUSG00000023004 = 3371497
ENSMUSG00000023004 = 373760
ENSMUSG00000023004 = 380320
ENSMUSG00000023004 = 392499
ENSMUSG00000023004 = 422475
ENSMUSG00000023004 = 437239
ENSMUSG00000023004 = 446203
ENSMUSG00000023004 = 453274
ENSMUSG00000023004 = 5358351
ENSMUSG00000023004 = 5610787
ENSMUSG00000023004 = 5617833
ENSMUSG00000023004 = 5620924
ENSMUSG00000023004 = 5626467
ENSMUSG00000023004 = 5653656
ENSMUSG00000023004 = 5663220
ENSMUSG00000023004 = 597592
ENSMUSG00000023004 = 6807878
ENSMUSG00000023004 = 6811434
ENSMUSG00000023004 = 6811436
ENSMUSG00000023004 = 6811442
ENSMUSG00000023004 = 68877
ENSMUSG00000023004 = 68882
ENSMUSG00000023004 = 68886
ENSMUSG00000023004 = 69275
ENSMUSG00000023004 = 69278
ENSMUSG00000023004 = 8852276
ENSMUSG00000023004 = 8856688
ENSMUSG00000023004 = 8953897
ENSMUSG00000023004 = 8955332
ENSMUSG00000023004 = 948021
ENSMUSG00000023004 = 9612973
ENSMUSG00000023004 = 9646399
ENSMUSG00000023004 = 9648025
ENSMUSG00000023004 = 9663891
ENSMUSG00000023004 = 983189
ENSMUSG00000023004 = 983231
ENSMUSG00000023008 = 162582
ENSMUSG00000023008 = 194315
ENSMUSG00000023008 = 195258
ENSMUSG00000023008 = 5663220
ENSMUSG00000023013 = 382551
ENSMUSG00000023013 = 432040
ENSMUSG00000023013 = 432047
ENSMUSG00000023013 = 445717
ENSMUSG00000023015 = 109582
ENSMUSG00000023015 = 1280218
ENSMUSG00000023015 = 162582
ENSMUSG00000023015 = 168256
ENSMUSG00000023015 = 194315
ENSMUSG00000023015 = 194840
ENSMUSG00000023015 = 199991
ENSMUSG00000023015 = 2132295
ENSMUSG00000023015 = 5653656
ENSMUSG00000023015 = 6811434
ENSMUSG00000023015 = 6811442
ENSMUSG00000023015 = 8856688
ENSMUSG00000023015 = 983189
ENSMUSG00000023015 = 983231
ENSMUSG00000023017 = 2672351
ENSMUSG00000023017 = 382551
ENSMUSG00000023017 = 983712
ENSMUSG00000023018 = 212436
ENSMUSG00000023018 = 3214858
ENSMUSG00000023018 = 3247509
ENSMUSG00000023018 = 4839726
ENSMUSG00000023018 = 73857
ENSMUSG00000023018 = 74160
ENSMUSG00000023018 = 8878171
ENSMUSG00000023018 = 8939243
ENSMUSG00000023019 = 1430728
ENSMUSG00000023019 = 1483166
ENSMUSG00000023019 = 1483206
ENSMUSG00000023019 = 1483257
ENSMUSG00000023019 = 556833
ENSMUSG00000023021 = 1430728
ENSMUSG00000023021 = 1660661
ENSMUSG00000023021 = 428157
ENSMUSG00000023021 = 556833
ENSMUSG00000023027 = 1280215
ENSMUSG00000023027 = 162582
ENSMUSG00000023027 = 166016
ENSMUSG00000023027 = 166058
ENSMUSG00000023027 = 166166
ENSMUSG00000023027 = 166520
ENSMUSG00000023027 = 168138
ENSMUSG00000023027 = 168142
ENSMUSG00000023027 = 168164
ENSMUSG00000023027 = 168176
ENSMUSG00000023027 = 168179
ENSMUSG00000023027 = 168181
ENSMUSG00000023027 = 168188
ENSMUSG00000023027 = 168249
ENSMUSG00000023027 = 168256
ENSMUSG00000023027 = 168898
ENSMUSG00000023027 = 181438
ENSMUSG00000023027 = 187037
ENSMUSG00000023027 = 198725
ENSMUSG00000023027 = 199920
ENSMUSG00000023027 = 448424
ENSMUSG00000023027 = 449147
ENSMUSG00000023027 = 450282
ENSMUSG00000023027 = 450294
ENSMUSG00000023027 = 9006934
ENSMUSG00000023027 = 937061
ENSMUSG00000023027 = 975138
ENSMUSG00000023027 = 975155
ENSMUSG00000023027 = 975871
ENSMUSG00000023030 = 382551
ENSMUSG00000023030 = 425366
ENSMUSG00000023030 = 425407
ENSMUSG00000023030 = 425410
ENSMUSG00000023030 = 917937
ENSMUSG00000023032 = 382551
ENSMUSG00000023032 = 425381
ENSMUSG00000023032 = 425393
ENSMUSG00000023032 = 425407
ENSMUSG00000023033 = 397014
ENSMUSG00000023033 = 5576891
ENSMUSG00000023033 = 5576892
ENSMUSG00000023034 = 1257604
ENSMUSG00000023034 = 162582
ENSMUSG00000023034 = 198693
ENSMUSG00000023034 = 212436
ENSMUSG00000023034 = 383280
ENSMUSG00000023034 = 73857
ENSMUSG00000023034 = 74160
ENSMUSG00000023034 = 9006925
ENSMUSG00000023039 = 1266738
ENSMUSG00000023039 = 6805567
ENSMUSG00000023039 = 6809371
ENSMUSG00000023041 = 1266738
ENSMUSG00000023041 = 6805567
ENSMUSG00000023041 = 6809371
ENSMUSG00000023043 = 1266738
ENSMUSG00000023043 = 6805567
ENSMUSG00000023043 = 6809371
ENSMUSG00000023045 = 174824
ENSMUSG00000023045 = 382551
ENSMUSG00000023045 = 8964038
ENSMUSG00000023045 = 8964043
ENSMUSG00000023046 = 381426
ENSMUSG00000023046 = 392499
ENSMUSG00000023047 = 162582
ENSMUSG00000023047 = 201451
ENSMUSG00000023047 = 9006936
ENSMUSG00000023051 = 203927
ENSMUSG00000023051 = 211000
ENSMUSG00000023051 = 426486
ENSMUSG00000023051 = 74160
ENSMUSG00000023052 = 162582
ENSMUSG00000023052 = 372790
ENSMUSG00000023052 = 373076
ENSMUSG00000023052 = 375276
ENSMUSG00000023052 = 388396
ENSMUSG00000023052 = 389397
ENSMUSG00000023052 = 416476
ENSMUSG00000023052 = 500792
ENSMUSG00000023057 = 1430728
ENSMUSG00000023057 = 163560
ENSMUSG00000023057 = 556833
ENSMUSG00000023057 = 8979227
ENSMUSG00000023067 = 1257604
ENSMUSG00000023067 = 1266738
ENSMUSG00000023067 = 162582
ENSMUSG00000023067 = 1640170
ENSMUSG00000023067 = 187577
ENSMUSG00000023067 = 198323
ENSMUSG00000023067 = 212436
ENSMUSG00000023067 = 2262752
ENSMUSG00000023067 = 2559582
ENSMUSG00000023067 = 2559583
ENSMUSG00000023067 = 2559586
ENSMUSG00000023067 = 3700989
ENSMUSG00000023067 = 453274
ENSMUSG00000023067 = 453279
ENSMUSG00000023067 = 6791312
ENSMUSG00000023067 = 6804116
ENSMUSG00000023067 = 69202
ENSMUSG00000023067 = 69206
ENSMUSG00000023067 = 69231
ENSMUSG00000023067 = 69236
ENSMUSG00000023067 = 69242
ENSMUSG00000023067 = 69275
ENSMUSG00000023067 = 69278
ENSMUSG00000023067 = 69563
ENSMUSG00000023067 = 69580
ENSMUSG00000023067 = 69615
ENSMUSG00000023067 = 69620
ENSMUSG00000023067 = 69656
ENSMUSG00000023067 = 73857
ENSMUSG00000023067 = 74160
ENSMUSG00000023067 = 8852276
ENSMUSG00000023067 = 8953897
ENSMUSG00000023067 = 9006925
ENSMUSG00000023067 = 9616222
ENSMUSG00000023068 = 392499
ENSMUSG00000023068 = 446193
ENSMUSG00000023068 = 446199
ENSMUSG00000023068 = 446203
ENSMUSG00000023068 = 446219
ENSMUSG00000023068 = 597592
ENSMUSG00000023072 = 1852241
ENSMUSG00000023072 = 5617833
ENSMUSG00000023072 = 5620912
ENSMUSG00000023073 = 1430728
ENSMUSG00000023073 = 159418
ENSMUSG00000023073 = 194068
ENSMUSG00000023073 = 556833
ENSMUSG00000023073 = 8957322
ENSMUSG00000023078 = 162582
ENSMUSG00000023078 = 372790
ENSMUSG00000023078 = 373076
ENSMUSG00000023078 = 375276
ENSMUSG00000023078 = 380108
ENSMUSG00000023078 = 388396
ENSMUSG00000023078 = 418594
ENSMUSG00000023078 = 500792
ENSMUSG00000023083 = 1236974
ENSMUSG00000023083 = 1236975
ENSMUSG00000023083 = 1236977
ENSMUSG00000023083 = 1280218
ENSMUSG00000023083 = 168249
ENSMUSG00000023083 = 168256
ENSMUSG00000023083 = 198933
ENSMUSG00000023083 = 2172127
ENSMUSG00000023083 = 2424491
ENSMUSG00000023083 = 6798695
ENSMUSG00000023083 = 983169
ENSMUSG00000023083 = 983170
ENSMUSG00000023088 = 1430728
ENSMUSG00000023088 = 189445
ENSMUSG00000023088 = 189483
ENSMUSG00000023088 = 196741
ENSMUSG00000023088 = 196849
ENSMUSG00000023088 = 196854
ENSMUSG00000023088 = 2142691
ENSMUSG00000023088 = 2142753
ENSMUSG00000023088 = 382551
ENSMUSG00000023088 = 382556
ENSMUSG00000023088 = 556833
ENSMUSG00000023088 = 8978868
ENSMUSG00000023089 = 1428517
ENSMUSG00000023089 = 1430728
ENSMUSG00000023089 = 163200
ENSMUSG00000023089 = 611105
ENSMUSG00000023089 = 6799198
ENSMUSG00000023094 = 392499
ENSMUSG00000023094 = 5676934
ENSMUSG00000023104 = 110312
ENSMUSG00000023104 = 110313
ENSMUSG00000023104 = 110314
ENSMUSG00000023104 = 110320
ENSMUSG00000023104 = 110373
ENSMUSG00000023104 = 157579
ENSMUSG00000023104 = 1640170
ENSMUSG00000023104 = 174411
ENSMUSG00000023104 = 174417
ENSMUSG00000023104 = 176187
ENSMUSG00000023104 = 180786
ENSMUSG00000023104 = 212436
ENSMUSG00000023104 = 3700989
ENSMUSG00000023104 = 5633007
ENSMUSG00000023104 = 5651801
ENSMUSG00000023104 = 5655862
ENSMUSG00000023104 = 5656121
ENSMUSG00000023104 = 5656169
ENSMUSG00000023104 = 5685938
ENSMUSG00000023104 = 5685942
ENSMUSG00000023104 = 5693532
ENSMUSG00000023104 = 5693538
ENSMUSG00000023104 = 5693567
ENSMUSG00000023104 = 5693579
ENSMUSG00000023104 = 5693607
ENSMUSG00000023104 = 5693616
ENSMUSG00000023104 = 5696397
ENSMUSG00000023104 = 5696398
ENSMUSG00000023104 = 5696399
ENSMUSG00000023104 = 5696400
ENSMUSG00000023104 = 6781827
ENSMUSG00000023104 = 6782135
ENSMUSG00000023104 = 6782210
ENSMUSG00000023104 = 6804756
ENSMUSG00000023104 = 69091
ENSMUSG00000023104 = 69109
ENSMUSG00000023104 = 69186
ENSMUSG00000023104 = 69190
ENSMUSG00000023104 = 69239
ENSMUSG00000023104 = 69242
ENSMUSG00000023104 = 69278
ENSMUSG00000023104 = 69306
ENSMUSG00000023104 = 69473
ENSMUSG00000023104 = 69481
ENSMUSG00000023104 = 69620
ENSMUSG00000023104 = 73857
ENSMUSG00000023104 = 73884
ENSMUSG00000023104 = 73886
ENSMUSG00000023104 = 73893
ENSMUSG00000023104 = 73894
ENSMUSG00000023104 = 73933
ENSMUSG00000023104 = 74160
ENSMUSG00000023110 = 191859
ENSMUSG00000023110 = 194441
ENSMUSG00000023110 = 212436
ENSMUSG00000023110 = 3214858
ENSMUSG00000023110 = 3247509
ENSMUSG00000023110 = 3700989
ENSMUSG00000023110 = 4839726
ENSMUSG00000023110 = 5633007
ENSMUSG00000023110 = 6804760
ENSMUSG00000023110 = 73857
ENSMUSG00000023110 = 74160
ENSMUSG00000023110 = 8953854
ENSMUSG00000023118 = 159231
ENSMUSG00000023118 = 159234
ENSMUSG00000023118 = 72163
ENSMUSG00000023118 = 72172
ENSMUSG00000023118 = 72187
ENSMUSG00000023118 = 72202
ENSMUSG00000023118 = 72203
ENSMUSG00000023118 = 73856
ENSMUSG00000023118 = 73857
ENSMUSG00000023118 = 74160
ENSMUSG00000023118 = 75067
ENSMUSG00000023118 = 77595
ENSMUSG00000023118 = 8953854
ENSMUSG00000023122 = 1430728
ENSMUSG00000023122 = 156580
ENSMUSG00000023122 = 156584
ENSMUSG00000023122 = 211859
ENSMUSG00000023159 = 109582
ENSMUSG00000023159 = 1474244
ENSMUSG00000023159 = 1566977
ENSMUSG00000023159 = 168249
ENSMUSG00000023159 = 168256
ENSMUSG00000023159 = 202733
ENSMUSG00000023159 = 6798695
ENSMUSG00000023169 = 112313
ENSMUSG00000023169 = 112315
ENSMUSG00000023169 = 112316
ENSMUSG00000023169 = 210455
ENSMUSG00000023169 = 352230
ENSMUSG00000023169 = 382551
ENSMUSG00000023169 = 425393
ENSMUSG00000023169 = 425407
ENSMUSG00000023170 = 162582
ENSMUSG00000023170 = 9006931
ENSMUSG00000023170 = 9024446
ENSMUSG00000023170 = 9029569
ENSMUSG00000023175 = 109582
ENSMUSG00000023175 = 1428517
ENSMUSG00000023175 = 1430728
ENSMUSG00000023175 = 1474228
ENSMUSG00000023175 = 1474244
ENSMUSG00000023175 = 202733
ENSMUSG00000023175 = 210991
ENSMUSG00000023175 = 216083
ENSMUSG00000023175 = 382551
ENSMUSG00000023175 = 425366
ENSMUSG00000023175 = 425407
ENSMUSG00000023175 = 433692
ENSMUSG00000023175 = 70268
ENSMUSG00000023175 = 71406
ENSMUSG00000023176 = 166658
ENSMUSG00000023176 = 168249
ENSMUSG00000023176 = 168256
ENSMUSG00000023176 = 977606
ENSMUSG00000023191 = 1474244
ENSMUSG00000023191 = 1474290
ENSMUSG00000023191 = 1650814
ENSMUSG00000023192 = 162582
ENSMUSG00000023192 = 372790
ENSMUSG00000023192 = 388396
ENSMUSG00000023192 = 418594
ENSMUSG00000023192 = 420499
ENSMUSG00000023192 = 500792
ENSMUSG00000023206 = 1280215
ENSMUSG00000023206 = 168256
ENSMUSG00000023206 = 449147
ENSMUSG00000023206 = 451927
ENSMUSG00000023206 = 8983432
ENSMUSG00000023210 = 382551
ENSMUSG00000023210 = 425397
ENSMUSG00000023210 = 425407
ENSMUSG00000023210 = 804914
ENSMUSG00000023224 = 109582
ENSMUSG00000023224 = 114608
ENSMUSG00000023224 = 140837
ENSMUSG00000023224 = 140877
ENSMUSG00000023224 = 166658
ENSMUSG00000023224 = 168249
ENSMUSG00000023224 = 168256
ENSMUSG00000023224 = 76002
ENSMUSG00000023224 = 76005
ENSMUSG00000023224 = 977606
ENSMUSG00000023232 = 1430728
ENSMUSG00000023232 = 71291
ENSMUSG00000023232 = 977347
ENSMUSG00000023235 = 162582
ENSMUSG00000023235 = 372790
ENSMUSG00000023235 = 373076
ENSMUSG00000023235 = 375276
ENSMUSG00000023235 = 380108
ENSMUSG00000023235 = 388396
ENSMUSG00000023235 = 418594
ENSMUSG00000023235 = 500792
ENSMUSG00000023243 = 397014
ENSMUSG00000023243 = 5576886
ENSMUSG00000023243 = 5576891
ENSMUSG00000023247 = 8935690
ENSMUSG00000023247 = 8963743
ENSMUSG00000023259 = 382551
ENSMUSG00000023259 = 425393
ENSMUSG00000023259 = 425407
ENSMUSG00000023259 = 427601
ENSMUSG00000023262 = 1430728
ENSMUSG00000023262 = 211859
ENSMUSG00000023262 = 5423646
ENSMUSG00000023266 = 1280215
ENSMUSG00000023266 = 162582
ENSMUSG00000023266 = 168256
ENSMUSG00000023266 = 190236
ENSMUSG00000023266 = 5654687
ENSMUSG00000023266 = 5654693
ENSMUSG00000023266 = 5654696
ENSMUSG00000023266 = 5654700
ENSMUSG00000023266 = 5654706
ENSMUSG00000023266 = 5654708
ENSMUSG00000023266 = 5654712
ENSMUSG00000023266 = 5654716
ENSMUSG00000023266 = 5654736
ENSMUSG00000023266 = 5654738
ENSMUSG00000023266 = 5654741
ENSMUSG00000023266 = 5654743
ENSMUSG00000023266 = 5673001
ENSMUSG00000023266 = 5683057
ENSMUSG00000023266 = 5684996
ENSMUSG00000023266 = 9006934
ENSMUSG00000023266 = 9607240
ENSMUSG00000023267 = 112314
ENSMUSG00000023267 = 112315
ENSMUSG00000023267 = 112316
ENSMUSG00000023267 = 977443
ENSMUSG00000023274 = 1280215
ENSMUSG00000023274 = 1280218
ENSMUSG00000023274 = 1461973
ENSMUSG00000023274 = 1462054
ENSMUSG00000023274 = 168249
ENSMUSG00000023274 = 168256
ENSMUSG00000023274 = 199991
ENSMUSG00000023274 = 202403
ENSMUSG00000023274 = 202424
ENSMUSG00000023274 = 202427
ENSMUSG00000023274 = 202430
ENSMUSG00000023274 = 202433
ENSMUSG00000023274 = 388841
ENSMUSG00000023274 = 389948
ENSMUSG00000023274 = 449147
ENSMUSG00000023274 = 449836
ENSMUSG00000023274 = 5653656
ENSMUSG00000023274 = 6803157
ENSMUSG00000023274 = 8856825
ENSMUSG00000023274 = 8856828
ENSMUSG00000023279 = 381426
ENSMUSG00000023279 = 392499
ENSMUSG00000023279 = 597592
ENSMUSG00000023279 = 8957275
ENSMUSG00000023286 = 1280218
ENSMUSG00000023286 = 168256
ENSMUSG00000023286 = 9609507
ENSMUSG00000023286 = 9609523
ENSMUSG00000023286 = 983168
ENSMUSG00000023286 = 983169
ENSMUSG00000023341 = 1169408
ENSMUSG00000023341 = 1169410
ENSMUSG00000023341 = 1280215
ENSMUSG00000023341 = 168256
ENSMUSG00000023341 = 913531
ENSMUSG00000023349 = 168249
ENSMUSG00000023349 = 168256
ENSMUSG00000023349 = 5621480
ENSMUSG00000023349 = 5621481
ENSMUSG00000023349 = 6798695
ENSMUSG00000023387 = 112316
ENSMUSG00000023387 = 1296071
ENSMUSG00000023387 = 1296346
ENSMUSG00000023387 = 1299361
ENSMUSG00000023387 = 397014
ENSMUSG00000023387 = 5576886
ENSMUSG00000023387 = 5576891
ENSMUSG00000023439 = 109582
ENSMUSG00000023439 = 111885
ENSMUSG00000023439 = 112314
ENSMUSG00000023439 = 112315
ENSMUSG00000023439 = 112316
ENSMUSG00000023439 = 1296041
ENSMUSG00000023439 = 1296059
ENSMUSG00000023439 = 1296065
ENSMUSG00000023439 = 1296071
ENSMUSG00000023439 = 1430728
ENSMUSG00000023439 = 162582
ENSMUSG00000023439 = 163685
ENSMUSG00000023439 = 195721
ENSMUSG00000023439 = 202040
ENSMUSG00000023439 = 2980736
ENSMUSG00000023439 = 372790
ENSMUSG00000023439 = 373080
ENSMUSG00000023439 = 381676
ENSMUSG00000023439 = 381771
ENSMUSG00000023439 = 382551
ENSMUSG00000023439 = 3858494
ENSMUSG00000023439 = 388396
ENSMUSG00000023439 = 390466
ENSMUSG00000023439 = 391251
ENSMUSG00000023439 = 392170
ENSMUSG00000023439 = 392451
ENSMUSG00000023439 = 392499
ENSMUSG00000023439 = 392518
ENSMUSG00000023439 = 392851
ENSMUSG00000023439 = 397795
ENSMUSG00000023439 = 400042
ENSMUSG00000023439 = 400508
ENSMUSG00000023439 = 4086398
ENSMUSG00000023439 = 416476
ENSMUSG00000023439 = 416482
ENSMUSG00000023439 = 418217
ENSMUSG00000023439 = 418346
ENSMUSG00000023439 = 418555
ENSMUSG00000023439 = 418592
ENSMUSG00000023439 = 418594
ENSMUSG00000023439 = 418597
ENSMUSG00000023439 = 420092
ENSMUSG00000023439 = 422356
ENSMUSG00000023439 = 428930
ENSMUSG00000023439 = 432040
ENSMUSG00000023439 = 445717
ENSMUSG00000023439 = 451326
ENSMUSG00000023439 = 456926
ENSMUSG00000023439 = 500657
ENSMUSG00000023439 = 500792
ENSMUSG00000023439 = 6814122
ENSMUSG00000023439 = 76002
ENSMUSG00000023439 = 8939211
ENSMUSG00000023439 = 8964315
ENSMUSG00000023439 = 8964616
ENSMUSG00000023439 = 9006931
ENSMUSG00000023439 = 9009391
ENSMUSG00000023439 = 977443
ENSMUSG00000023439 = 977444
ENSMUSG00000023439 = 991365
ENSMUSG00000023439 = 997272
ENSMUSG00000023456 = 1430728
ENSMUSG00000023456 = 70171
ENSMUSG00000023456 = 70263
ENSMUSG00000023456 = 70326
ENSMUSG00000023456 = 71387
ENSMUSG00000023460 = 199991
ENSMUSG00000023460 = 392499
ENSMUSG00000023460 = 5653656
ENSMUSG00000023460 = 597592
ENSMUSG00000023460 = 8873719
ENSMUSG00000023460 = 8876198
ENSMUSG00000023460 = 9007101
ENSMUSG00000023723 = 392499
ENSMUSG00000023723 = 5368287
ENSMUSG00000023723 = 5389840
ENSMUSG00000023723 = 5419276
ENSMUSG00000023723 = 72766
ENSMUSG00000023764 = 1640170
ENSMUSG00000023764 = 1852241
ENSMUSG00000023764 = 2565942
ENSMUSG00000023764 = 380259
ENSMUSG00000023764 = 380270
ENSMUSG00000023764 = 380284
ENSMUSG00000023764 = 380287
ENSMUSG00000023764 = 380320
ENSMUSG00000023764 = 453274
ENSMUSG00000023764 = 5617833
ENSMUSG00000023764 = 5620912
ENSMUSG00000023764 = 68877
ENSMUSG00000023764 = 68886
ENSMUSG00000023764 = 69275
ENSMUSG00000023764 = 69278
ENSMUSG00000023764 = 8854518
ENSMUSG00000023791 = 162710
ENSMUSG00000023791 = 163125
ENSMUSG00000023791 = 392499
ENSMUSG00000023791 = 597592
ENSMUSG00000023800 = 162582
ENSMUSG00000023800 = 193648
ENSMUSG00000023800 = 193704
ENSMUSG00000023800 = 194315
ENSMUSG00000023800 = 194840
ENSMUSG00000023800 = 204998
ENSMUSG00000023800 = 372790
ENSMUSG00000023800 = 388396
ENSMUSG00000023800 = 416482
ENSMUSG00000023800 = 73887
ENSMUSG00000023802 = 162582
ENSMUSG00000023802 = 194315
ENSMUSG00000023802 = 195258
ENSMUSG00000023802 = 5668599
ENSMUSG00000023805 = 1430728
ENSMUSG00000023805 = 1483255
ENSMUSG00000023805 = 1483257
ENSMUSG00000023805 = 1660499
ENSMUSG00000023805 = 199991
ENSMUSG00000023805 = 556833
ENSMUSG00000023805 = 5653656
ENSMUSG00000023805 = 8856828
ENSMUSG00000023809 = 112314
ENSMUSG00000023809 = 112315
ENSMUSG00000023809 = 112316
ENSMUSG00000023809 = 1280215
ENSMUSG00000023809 = 162582
ENSMUSG00000023809 = 166016
ENSMUSG00000023809 = 166058
ENSMUSG00000023809 = 166166
ENSMUSG00000023809 = 166520
ENSMUSG00000023809 = 168138
ENSMUSG00000023809 = 168142
ENSMUSG00000023809 = 168164
ENSMUSG00000023809 = 168176
ENSMUSG00000023809 = 168179
ENSMUSG00000023809 = 168181
ENSMUSG00000023809 = 168188
ENSMUSG00000023809 = 168249
ENSMUSG00000023809 = 168256
ENSMUSG00000023809 = 168898
ENSMUSG00000023809 = 181438
ENSMUSG00000023809 = 187037
ENSMUSG00000023809 = 198725
ENSMUSG00000023809 = 198753
ENSMUSG00000023809 = 199920
ENSMUSG00000023809 = 2262752
ENSMUSG00000023809 = 2559582
ENSMUSG00000023809 = 2559583
ENSMUSG00000023809 = 372790
ENSMUSG00000023809 = 388396
ENSMUSG00000023809 = 416476
ENSMUSG00000023809 = 438064
ENSMUSG00000023809 = 442742
ENSMUSG00000023809 = 442755
ENSMUSG00000023809 = 444257
ENSMUSG00000023809 = 448424
ENSMUSG00000023809 = 449147
ENSMUSG00000023809 = 450282
ENSMUSG00000023809 = 450294
ENSMUSG00000023809 = 881907
ENSMUSG00000023809 = 8953897
ENSMUSG00000023809 = 9006934
ENSMUSG00000023809 = 937061
ENSMUSG00000023809 = 975138
ENSMUSG00000023809 = 975155
ENSMUSG00000023809 = 975871
ENSMUSG00000023826 = 1280218
ENSMUSG00000023826 = 1632852
ENSMUSG00000023826 = 168256
ENSMUSG00000023826 = 392499
ENSMUSG00000023826 = 5205647
ENSMUSG00000023826 = 5205685
ENSMUSG00000023826 = 5688426
ENSMUSG00000023826 = 5689877
ENSMUSG00000023826 = 597592
ENSMUSG00000023826 = 9612973
ENSMUSG00000023826 = 9646399
ENSMUSG00000023826 = 9663891
ENSMUSG00000023826 = 983168
ENSMUSG00000023826 = 983169
ENSMUSG00000023827 = 1430728
ENSMUSG00000023827 = 1483166
ENSMUSG00000023827 = 1483206
ENSMUSG00000023827 = 1483257
ENSMUSG00000023827 = 556833
ENSMUSG00000023828 = 1430728
ENSMUSG00000023828 = 2161517
ENSMUSG00000023828 = 2161522
ENSMUSG00000023828 = 382551
ENSMUSG00000023828 = 425366
ENSMUSG00000023828 = 425407
ENSMUSG00000023828 = 549127
ENSMUSG00000023828 = 549132
ENSMUSG00000023829 = 112310
ENSMUSG00000023829 = 112311
ENSMUSG00000023829 = 112315
ENSMUSG00000023829 = 112316
ENSMUSG00000023829 = 1430728
ENSMUSG00000023829 = 181430
ENSMUSG00000023829 = 2161517
ENSMUSG00000023829 = 2161522
ENSMUSG00000023829 = 382551
ENSMUSG00000023829 = 425366
ENSMUSG00000023829 = 425407
ENSMUSG00000023829 = 442660
ENSMUSG00000023829 = 549127
ENSMUSG00000023829 = 549132
ENSMUSG00000023830 = 168249
ENSMUSG00000023830 = 168256
ENSMUSG00000023830 = 199991
ENSMUSG00000023830 = 199992
ENSMUSG00000023830 = 432722
ENSMUSG00000023830 = 5653656
ENSMUSG00000023830 = 6798695
ENSMUSG00000023830 = 6811440
ENSMUSG00000023830 = 6811442
ENSMUSG00000023830 = 8856825
ENSMUSG00000023830 = 8856828
ENSMUSG00000023832 = 1430728
ENSMUSG00000023832 = 191273
ENSMUSG00000023832 = 556833
ENSMUSG00000023832 = 8957322
ENSMUSG00000023845 = 1236975
ENSMUSG00000023845 = 1236977
ENSMUSG00000023845 = 1280218
ENSMUSG00000023845 = 168256
ENSMUSG00000023845 = 983168
ENSMUSG00000023845 = 983169
ENSMUSG00000023868 = 109582
ENSMUSG00000023868 = 162582
ENSMUSG00000023868 = 372790
ENSMUSG00000023868 = 388396
ENSMUSG00000023868 = 392154
ENSMUSG00000023868 = 418346
ENSMUSG00000023868 = 418457
ENSMUSG00000023868 = 418555
ENSMUSG00000023885 = 162582
ENSMUSG00000023885 = 186797
ENSMUSG00000023885 = 392499
ENSMUSG00000023885 = 5173105
ENSMUSG00000023885 = 5173214
ENSMUSG00000023885 = 597592
ENSMUSG00000023885 = 9006934
ENSMUSG00000023903 = 1474228
ENSMUSG00000023903 = 1474244
ENSMUSG00000023903 = 1592389
ENSMUSG00000023903 = 168249
ENSMUSG00000023903 = 168256
ENSMUSG00000023903 = 6798695
ENSMUSG00000023905 = 1280215
ENSMUSG00000023905 = 168256
ENSMUSG00000023905 = 5668541
ENSMUSG00000023905 = 5676594
ENSMUSG00000023908 = 156711
ENSMUSG00000023908 = 1640170
ENSMUSG00000023908 = 453274
ENSMUSG00000023908 = 69273
ENSMUSG00000023908 = 69275
ENSMUSG00000023908 = 69278
ENSMUSG00000023908 = 69478
ENSMUSG00000023908 = 69481
ENSMUSG00000023908 = 69620
ENSMUSG00000023912 = 1428517
ENSMUSG00000023912 = 1430728
ENSMUSG00000023912 = 163200
ENSMUSG00000023912 = 166187
ENSMUSG00000023912 = 167826
ENSMUSG00000023912 = 167827
ENSMUSG00000023913 = 2980736
ENSMUSG00000023913 = 392499
ENSMUSG00000023913 = 422085
ENSMUSG00000023919 = 141424
ENSMUSG00000023919 = 141444
ENSMUSG00000023919 = 162582
ENSMUSG00000023919 = 1640170
ENSMUSG00000023919 = 194315
ENSMUSG00000023919 = 195258
ENSMUSG00000023919 = 2467813
ENSMUSG00000023919 = 2500257
ENSMUSG00000023919 = 2555396
ENSMUSG00000023919 = 5663220
ENSMUSG00000023919 = 606279
ENSMUSG00000023919 = 68877
ENSMUSG00000023919 = 68882
ENSMUSG00000023919 = 68886
ENSMUSG00000023919 = 69278
ENSMUSG00000023919 = 69618
ENSMUSG00000023919 = 69620
ENSMUSG00000023919 = 73886
ENSMUSG00000023919 = 774815
ENSMUSG00000023919 = 9648025
ENSMUSG00000023921 = 1430728
ENSMUSG00000023921 = 196741
ENSMUSG00000023921 = 196849
ENSMUSG00000023921 = 196854
ENSMUSG00000023921 = 556833
ENSMUSG00000023921 = 71032
ENSMUSG00000023921 = 77289
ENSMUSG00000023921 = 8978868
ENSMUSG00000023926 = 1237044
ENSMUSG00000023926 = 1247673
ENSMUSG00000023926 = 1480926
ENSMUSG00000023926 = 382551
ENSMUSG00000023926 = 425366
ENSMUSG00000023926 = 425407
ENSMUSG00000023926 = 444411
ENSMUSG00000023927 = 109581
ENSMUSG00000023927 = 111465
ENSMUSG00000023927 = 2990846
ENSMUSG00000023927 = 3108232
ENSMUSG00000023927 = 392499
ENSMUSG00000023927 = 4551638
ENSMUSG00000023927 = 5357801
ENSMUSG00000023927 = 597592
ENSMUSG00000023927 = 75153
ENSMUSG00000023932 = 72163
ENSMUSG00000023932 = 72172
ENSMUSG00000023932 = 72203
ENSMUSG00000023932 = 8953854
ENSMUSG00000023939 = 392499
ENSMUSG00000023939 = 5368287
ENSMUSG00000023939 = 5389840
ENSMUSG00000023939 = 5419276
ENSMUSG00000023939 = 72766
ENSMUSG00000023940 = 141424
ENSMUSG00000023940 = 141444
ENSMUSG00000023940 = 162582
ENSMUSG00000023940 = 1640170
ENSMUSG00000023940 = 194315
ENSMUSG00000023940 = 195258
ENSMUSG00000023940 = 2467813
ENSMUSG00000023940 = 2500257
ENSMUSG00000023940 = 2555396
ENSMUSG00000023940 = 5663220
ENSMUSG00000023940 = 68877
ENSMUSG00000023940 = 68882
ENSMUSG00000023940 = 68886
ENSMUSG00000023940 = 69278
ENSMUSG00000023940 = 69618
ENSMUSG00000023940 = 69620
ENSMUSG00000023940 = 9648025
ENSMUSG00000023942 = 382551
ENSMUSG00000023942 = 425397
ENSMUSG00000023942 = 425407
ENSMUSG00000023942 = 83936
ENSMUSG00000023944 = 1266738
ENSMUSG00000023944 = 1430728
ENSMUSG00000023944 = 162582
ENSMUSG00000023944 = 1640170
ENSMUSG00000023944 = 168249
ENSMUSG00000023944 = 168256
ENSMUSG00000023944 = 168643
ENSMUSG00000023944 = 2029480
ENSMUSG00000023944 = 2029482
ENSMUSG00000023944 = 211859
ENSMUSG00000023944 = 211945
ENSMUSG00000023944 = 2262752
ENSMUSG00000023944 = 3371497
ENSMUSG00000023944 = 3371511
ENSMUSG00000023944 = 3371556
ENSMUSG00000023944 = 3371568
ENSMUSG00000023944 = 3371571
ENSMUSG00000023944 = 373755
ENSMUSG00000023944 = 399954
ENSMUSG00000023944 = 422475
ENSMUSG00000023944 = 453274
ENSMUSG00000023944 = 622312
ENSMUSG00000023944 = 6798695
ENSMUSG00000023944 = 69275
ENSMUSG00000023944 = 69278
ENSMUSG00000023944 = 844456
ENSMUSG00000023944 = 8852276
ENSMUSG00000023944 = 8937144
ENSMUSG00000023944 = 8939211
ENSMUSG00000023944 = 8953897
ENSMUSG00000023944 = 9006931
ENSMUSG00000023944 = 9018519
ENSMUSG00000023945 = 112310
ENSMUSG00000023945 = 112315
ENSMUSG00000023945 = 112316
ENSMUSG00000023945 = 264642
ENSMUSG00000023945 = 382551
ENSMUSG00000023945 = 425366
ENSMUSG00000023945 = 425407
ENSMUSG00000023947 = 1168372
ENSMUSG00000023947 = 1169091
ENSMUSG00000023947 = 1280218
ENSMUSG00000023947 = 168256
ENSMUSG00000023947 = 983705
ENSMUSG00000023951 = 109582
ENSMUSG00000023951 = 114608
ENSMUSG00000023951 = 162582
ENSMUSG00000023951 = 194138
ENSMUSG00000023951 = 194313
ENSMUSG00000023951 = 195399
ENSMUSG00000023951 = 4420097
ENSMUSG00000023951 = 5218921
ENSMUSG00000023951 = 76002
ENSMUSG00000023951 = 76005
ENSMUSG00000023951 = 9006934
ENSMUSG00000023952 = 109582
ENSMUSG00000023952 = 114608
ENSMUSG00000023952 = 76002
ENSMUSG00000023952 = 76005
ENSMUSG00000023953 = 110313
ENSMUSG00000023953 = 110320
ENSMUSG00000023953 = 5656169
ENSMUSG00000023953 = 5685942
ENSMUSG00000023953 = 5693532
ENSMUSG00000023953 = 5693538
ENSMUSG00000023953 = 5693567
ENSMUSG00000023953 = 73893
ENSMUSG00000023953 = 73894
ENSMUSG00000023961 = 168249
ENSMUSG00000023961 = 168256
ENSMUSG00000023961 = 6798695
ENSMUSG00000023963 = 1430728
ENSMUSG00000023963 = 192105
ENSMUSG00000023963 = 193775
ENSMUSG00000023963 = 194068
ENSMUSG00000023963 = 211859
ENSMUSG00000023963 = 211897
ENSMUSG00000023963 = 211945
ENSMUSG00000023963 = 211976
ENSMUSG00000023963 = 556833
ENSMUSG00000023963 = 8957322
ENSMUSG00000023964 = 162582
ENSMUSG00000023964 = 372790
ENSMUSG00000023964 = 373080
ENSMUSG00000023964 = 388396
ENSMUSG00000023964 = 418555
ENSMUSG00000023964 = 419812
ENSMUSG00000023964 = 500792
ENSMUSG00000023967 = 392499
ENSMUSG00000023967 = 5368287
ENSMUSG00000023967 = 5389840
ENSMUSG00000023967 = 5419276
ENSMUSG00000023967 = 72766
ENSMUSG00000023971 = 6791226
ENSMUSG00000023971 = 72312
ENSMUSG00000023971 = 8868773
ENSMUSG00000023971 = 8953854
ENSMUSG00000023973 = 1679131
ENSMUSG00000023973 = 168249
ENSMUSG00000023973 = 168256
ENSMUSG00000023973 = 168898
ENSMUSG00000023977 = 1280218
ENSMUSG00000023977 = 168256
ENSMUSG00000023977 = 983168
ENSMUSG00000023977 = 983169
ENSMUSG00000023979 = 162582
ENSMUSG00000023979 = 2187338
ENSMUSG00000023979 = 2514856
ENSMUSG00000023979 = 2514859
ENSMUSG00000023979 = 372790
ENSMUSG00000023979 = 388396
ENSMUSG00000023979 = 418594
ENSMUSG00000023980 = 6807505
ENSMUSG00000023980 = 73857
ENSMUSG00000023980 = 74160
ENSMUSG00000023982 = 162582
ENSMUSG00000023982 = 2187338
ENSMUSG00000023982 = 2514856
ENSMUSG00000023982 = 2514859
ENSMUSG00000023982 = 372790
ENSMUSG00000023982 = 388396
ENSMUSG00000023982 = 418594
ENSMUSG00000023988 = 6791226
ENSMUSG00000023988 = 72312
ENSMUSG00000023988 = 8868773
ENSMUSG00000023988 = 8953854
ENSMUSG00000023992 = 1266738
ENSMUSG00000023992 = 1280218
ENSMUSG00000023992 = 168249
ENSMUSG00000023992 = 168256
ENSMUSG00000023992 = 198933
ENSMUSG00000023992 = 2172127
ENSMUSG00000023992 = 2424491
ENSMUSG00000023992 = 373755
ENSMUSG00000023992 = 416700
ENSMUSG00000023992 = 422475
ENSMUSG00000023993 = 1280218
ENSMUSG00000023993 = 168256
ENSMUSG00000023993 = 198933
ENSMUSG00000023999 = 109582
ENSMUSG00000023999 = 1280218
ENSMUSG00000023999 = 168256
ENSMUSG00000023999 = 199991
ENSMUSG00000023999 = 2132295
ENSMUSG00000023999 = 5653656
ENSMUSG00000023999 = 6811434
ENSMUSG00000023999 = 6811442
ENSMUSG00000023999 = 8856688
ENSMUSG00000023999 = 983189
ENSMUSG00000023999 = 983231
ENSMUSG00000024007 = 72163
ENSMUSG00000024007 = 72172
ENSMUSG00000024007 = 72203
ENSMUSG00000024007 = 8953854
ENSMUSG00000024013 = 162582
ENSMUSG00000024013 = 193648
ENSMUSG00000024013 = 193704
ENSMUSG00000024013 = 194315
ENSMUSG00000024013 = 194840
ENSMUSG00000024013 = 204998
ENSMUSG00000024013 = 372790
ENSMUSG00000024013 = 388396
ENSMUSG00000024013 = 416482
ENSMUSG00000024013 = 73887
ENSMUSG00000024026 = 1428517
ENSMUSG00000024026 = 1430728
ENSMUSG00000024026 = 70268
ENSMUSG00000024026 = 71406
ENSMUSG00000024027 = 1430728
ENSMUSG00000024027 = 162582
ENSMUSG00000024027 = 163685
ENSMUSG00000024027 = 372790
ENSMUSG00000024027 = 373080
ENSMUSG00000024027 = 381676
ENSMUSG00000024027 = 388396
ENSMUSG00000024027 = 418555
ENSMUSG00000024027 = 420092
ENSMUSG00000024027 = 422356
ENSMUSG00000024027 = 500792
ENSMUSG00000024030 = 1369062
ENSMUSG00000024030 = 174824
ENSMUSG00000024030 = 382551
ENSMUSG00000024030 = 382556
ENSMUSG00000024030 = 8963899
ENSMUSG00000024030 = 8964058
ENSMUSG00000024036 = 1430728
ENSMUSG00000024036 = 70263
ENSMUSG00000024036 = 70326
ENSMUSG00000024036 = 71387
ENSMUSG00000024038 = 1428517
ENSMUSG00000024038 = 1430728
ENSMUSG00000024038 = 163200
ENSMUSG00000024038 = 611105
ENSMUSG00000024038 = 6799198
ENSMUSG00000024039 = 1430728
ENSMUSG00000024039 = 1614603
ENSMUSG00000024039 = 1614635
ENSMUSG00000024039 = 71291
ENSMUSG00000024043 = 162582
ENSMUSG00000024043 = 194315
ENSMUSG00000024043 = 194840
ENSMUSG00000024044 = 112316
ENSMUSG00000024044 = 6794361
ENSMUSG00000024044 = 6794362
ENSMUSG00000024048 = 1266738
ENSMUSG00000024048 = 2682334
ENSMUSG00000024048 = 3928664
ENSMUSG00000024048 = 397014
ENSMUSG00000024048 = 422475
ENSMUSG00000024048 = 445355
ENSMUSG00000024052 = 1430728
ENSMUSG00000024052 = 1483191
ENSMUSG00000024052 = 1483206
ENSMUSG00000024052 = 1483213
ENSMUSG00000024052 = 1483257
ENSMUSG00000024052 = 1640170
ENSMUSG00000024052 = 2980766
ENSMUSG00000024052 = 4419969
ENSMUSG00000024052 = 556833
ENSMUSG00000024052 = 68875
ENSMUSG00000024052 = 68886
ENSMUSG00000024052 = 69278
ENSMUSG00000024052 = 75109
ENSMUSG00000024052 = 8979227
ENSMUSG00000024053 = 1474244
ENSMUSG00000024053 = 1566948
ENSMUSG00000024053 = 2129379
ENSMUSG00000024056 = 141424
ENSMUSG00000024056 = 141444
ENSMUSG00000024056 = 162582
ENSMUSG00000024056 = 1640170
ENSMUSG00000024056 = 194315
ENSMUSG00000024056 = 195258
ENSMUSG00000024056 = 2467813
ENSMUSG00000024056 = 2500257
ENSMUSG00000024056 = 2555396
ENSMUSG00000024056 = 5663220
ENSMUSG00000024056 = 68877
ENSMUSG00000024056 = 68882
ENSMUSG00000024056 = 68886
ENSMUSG00000024056 = 69278
ENSMUSG00000024056 = 69618
ENSMUSG00000024056 = 69620
ENSMUSG00000024056 = 9648025
ENSMUSG00000024059 = 162582
ENSMUSG00000024059 = 5357905
ENSMUSG00000024059 = 73887
ENSMUSG00000024059 = 75893
ENSMUSG00000024064 = 392499
ENSMUSG00000024064 = 5173105
ENSMUSG00000024064 = 597592
ENSMUSG00000024064 = 913709
ENSMUSG00000024065 = 109582
ENSMUSG00000024065 = 983231
ENSMUSG00000024066 = 1280218
ENSMUSG00000024066 = 1430728
ENSMUSG00000024066 = 15869
ENSMUSG00000024066 = 168256
ENSMUSG00000024066 = 74259
ENSMUSG00000024066 = 8851680
ENSMUSG00000024066 = 8956319
ENSMUSG00000024067 = 212436
ENSMUSG00000024067 = 3214841
ENSMUSG00000024067 = 3247509
ENSMUSG00000024067 = 4839726
ENSMUSG00000024067 = 73857
ENSMUSG00000024067 = 74160
ENSMUSG00000024067 = 8878171
ENSMUSG00000024067 = 8936459
ENSMUSG00000024069 = 264876
ENSMUSG00000024069 = 2980736
ENSMUSG00000024069 = 382551
ENSMUSG00000024069 = 392499
ENSMUSG00000024069 = 425366
ENSMUSG00000024069 = 425407
ENSMUSG00000024069 = 425410
ENSMUSG00000024069 = 435354
ENSMUSG00000024069 = 435368
ENSMUSG00000024070 = 1430728
ENSMUSG00000024070 = 1660661
ENSMUSG00000024070 = 428157
ENSMUSG00000024070 = 556833
ENSMUSG00000024073 = 1280218
ENSMUSG00000024073 = 168256
ENSMUSG00000024073 = 392499
ENSMUSG00000024073 = 597592
ENSMUSG00000024073 = 8852135
ENSMUSG00000024073 = 8866652
ENSMUSG00000024073 = 983168
ENSMUSG00000024073 = 983169
ENSMUSG00000024077 = 1257604
ENSMUSG00000024077 = 162582
ENSMUSG00000024077 = 199418
ENSMUSG00000024077 = 6811558
ENSMUSG00000024077 = 8939211
ENSMUSG00000024077 = 9006925
ENSMUSG00000024077 = 9006931
ENSMUSG00000024077 = 9009391
ENSMUSG00000024079 = 1169408
ENSMUSG00000024079 = 1169410
ENSMUSG00000024079 = 1280215
ENSMUSG00000024079 = 168256
ENSMUSG00000024079 = 913531
ENSMUSG00000024082 = 1428517
ENSMUSG00000024082 = 1430728
ENSMUSG00000024082 = 163200
ENSMUSG00000024082 = 611105
ENSMUSG00000024082 = 6799198
ENSMUSG00000024083 = 1280218
ENSMUSG00000024083 = 168256
ENSMUSG00000024083 = 983168
ENSMUSG00000024083 = 983169
ENSMUSG00000024084 = 168249
ENSMUSG00000024084 = 168256
ENSMUSG00000024084 = 6798695
ENSMUSG00000024085 = 392499
ENSMUSG00000024085 = 446203
ENSMUSG00000024085 = 597592
ENSMUSG00000024085 = 948021
ENSMUSG00000024085 = 975576
ENSMUSG00000024085 = 975578
ENSMUSG00000024087 = 1430728
ENSMUSG00000024087 = 211859
ENSMUSG00000024087 = 211897
ENSMUSG00000024087 = 211945
ENSMUSG00000024087 = 211976
ENSMUSG00000024087 = 2142670
ENSMUSG00000024087 = 2142753
ENSMUSG00000024087 = 2142816
ENSMUSG00000024087 = 556833
ENSMUSG00000024087 = 8978868
ENSMUSG00000024091 = 1430728
ENSMUSG00000024091 = 1660661
ENSMUSG00000024091 = 168249
ENSMUSG00000024091 = 168256
ENSMUSG00000024091 = 428157
ENSMUSG00000024091 = 556833
ENSMUSG00000024091 = 6798695
ENSMUSG00000024091 = 9609507
ENSMUSG00000024091 = 9609523
ENSMUSG00000024096 = 162582
ENSMUSG00000024096 = 194315
ENSMUSG00000024096 = 194840
ENSMUSG00000024097 = 159236
ENSMUSG00000024097 = 72163
ENSMUSG00000024097 = 72165
ENSMUSG00000024097 = 72172
ENSMUSG00000024097 = 72187
ENSMUSG00000024097 = 72202
ENSMUSG00000024097 = 72203
ENSMUSG00000024097 = 73856
ENSMUSG00000024097 = 73857
ENSMUSG00000024097 = 74160
ENSMUSG00000024097 = 8953854
ENSMUSG00000024099 = 1428517
ENSMUSG00000024099 = 1430728
ENSMUSG00000024099 = 163200
ENSMUSG00000024099 = 611105
ENSMUSG00000024099 = 6799198
ENSMUSG00000024107 = 162582
ENSMUSG00000024107 = 372790
ENSMUSG00000024107 = 373076
ENSMUSG00000024107 = 375281
ENSMUSG00000024107 = 388396
ENSMUSG00000024107 = 418555
ENSMUSG00000024107 = 500792
ENSMUSG00000024109 = 112316
ENSMUSG00000024109 = 6794361
ENSMUSG00000024109 = 6794362
ENSMUSG00000024114 = 163125
ENSMUSG00000024114 = 392499
ENSMUSG00000024114 = 597592
ENSMUSG00000024116 = 163125
ENSMUSG00000024116 = 392499
ENSMUSG00000024116 = 597592
ENSMUSG00000024121 = 1222556
ENSMUSG00000024121 = 162582
ENSMUSG00000024121 = 168249
ENSMUSG00000024121 = 168256
ENSMUSG00000024121 = 2262752
ENSMUSG00000024121 = 382551
ENSMUSG00000024121 = 6798695
ENSMUSG00000024121 = 74752
ENSMUSG00000024121 = 77387
ENSMUSG00000024121 = 8953897
ENSMUSG00000024121 = 9006934
ENSMUSG00000024121 = 917937
ENSMUSG00000024121 = 917977
ENSMUSG00000024121 = 9639288
ENSMUSG00000024121 = 983712
ENSMUSG00000024122 = 109582
ENSMUSG00000024122 = 109704
ENSMUSG00000024122 = 112399
ENSMUSG00000024122 = 114604
ENSMUSG00000024122 = 1257604
ENSMUSG00000024122 = 1280215
ENSMUSG00000024122 = 1280218
ENSMUSG00000024122 = 162582
ENSMUSG00000024122 = 165158
ENSMUSG00000024122 = 168249
ENSMUSG00000024122 = 168256
ENSMUSG00000024122 = 194138
ENSMUSG00000024122 = 194315
ENSMUSG00000024122 = 195258
ENSMUSG00000024122 = 202403
ENSMUSG00000024122 = 202424
ENSMUSG00000024122 = 212436
ENSMUSG00000024122 = 2404192
ENSMUSG00000024122 = 2428924
ENSMUSG00000024122 = 2428928
ENSMUSG00000024122 = 2454202
ENSMUSG00000024122 = 2730905
ENSMUSG00000024122 = 354192
ENSMUSG00000024122 = 3700989
ENSMUSG00000024122 = 372790
ENSMUSG00000024122 = 388396
ENSMUSG00000024122 = 388841
ENSMUSG00000024122 = 389356
ENSMUSG00000024122 = 389357
ENSMUSG00000024122 = 392451
ENSMUSG00000024122 = 397795
ENSMUSG00000024122 = 4420097
ENSMUSG00000024122 = 5218920
ENSMUSG00000024122 = 5218921
ENSMUSG00000024122 = 5625740
ENSMUSG00000024122 = 5633007
ENSMUSG00000024122 = 6804757
ENSMUSG00000024122 = 6806003
ENSMUSG00000024122 = 73857
ENSMUSG00000024122 = 74160
ENSMUSG00000024122 = 74751
ENSMUSG00000024122 = 74752
ENSMUSG00000024122 = 76002
ENSMUSG00000024122 = 76009
ENSMUSG00000024122 = 8939211
ENSMUSG00000024122 = 9006925
ENSMUSG00000024122 = 9006931
ENSMUSG00000024122 = 9006934
ENSMUSG00000024122 = 9009391
ENSMUSG00000024122 = 9607240
ENSMUSG00000024122 = 9634635
ENSMUSG00000024130 = 1369062
ENSMUSG00000024130 = 382551
ENSMUSG00000024130 = 382556
ENSMUSG00000024130 = 392499
ENSMUSG00000024130 = 5683826
ENSMUSG00000024131 = 352230
ENSMUSG00000024131 = 382551
ENSMUSG00000024131 = 425393
ENSMUSG00000024131 = 425407
ENSMUSG00000024132 = 1430728
ENSMUSG00000024132 = 556833
ENSMUSG00000024132 = 77288
ENSMUSG00000024132 = 77289
ENSMUSG00000024132 = 8978868
ENSMUSG00000024140 = 1234158
ENSMUSG00000024140 = 1234174
ENSMUSG00000024140 = 1234176
ENSMUSG00000024140 = 2262752
ENSMUSG00000024140 = 392499
ENSMUSG00000024140 = 597592
ENSMUSG00000024140 = 8951664
ENSMUSG00000024140 = 8953897
ENSMUSG00000024142 = 1257604
ENSMUSG00000024142 = 1280218
ENSMUSG00000024142 = 162582
ENSMUSG00000024142 = 1632852
ENSMUSG00000024142 = 165159
ENSMUSG00000024142 = 166208
ENSMUSG00000024142 = 168256
ENSMUSG00000024142 = 194138
ENSMUSG00000024142 = 212436
ENSMUSG00000024142 = 2262752
ENSMUSG00000024142 = 3371556
ENSMUSG00000024142 = 3371571
ENSMUSG00000024142 = 3700989
ENSMUSG00000024142 = 380972
ENSMUSG00000024142 = 388841
ENSMUSG00000024142 = 389356
ENSMUSG00000024142 = 389357
ENSMUSG00000024142 = 4420097
ENSMUSG00000024142 = 5218920
ENSMUSG00000024142 = 5628897
ENSMUSG00000024142 = 5633007
ENSMUSG00000024142 = 6804757
ENSMUSG00000024142 = 6806003
ENSMUSG00000024142 = 6807070
ENSMUSG00000024142 = 73857
ENSMUSG00000024142 = 74160
ENSMUSG00000024142 = 8943724
ENSMUSG00000024142 = 8953897
ENSMUSG00000024142 = 9006925
ENSMUSG00000024142 = 9006934
ENSMUSG00000024142 = 9612973
ENSMUSG00000024142 = 9639288
ENSMUSG00000024143 = 162582
ENSMUSG00000024143 = 194315
ENSMUSG00000024143 = 194840
ENSMUSG00000024143 = 195258
ENSMUSG00000024143 = 5627083
ENSMUSG00000024145 = 162710
ENSMUSG00000024145 = 163125
ENSMUSG00000024145 = 392499
ENSMUSG00000024145 = 597592
ENSMUSG00000024150 = 199977
ENSMUSG00000024150 = 199991
ENSMUSG00000024150 = 204005
ENSMUSG00000024150 = 392499
ENSMUSG00000024150 = 446203
ENSMUSG00000024150 = 5653656
ENSMUSG00000024150 = 5694530
ENSMUSG00000024150 = 597592
ENSMUSG00000024150 = 948021
ENSMUSG00000024151 = 5358508
ENSMUSG00000024151 = 5358565
ENSMUSG00000024151 = 5358606
ENSMUSG00000024151 = 73894
ENSMUSG00000024158 = 1428517
ENSMUSG00000024158 = 1430728
ENSMUSG00000024158 = 70268
ENSMUSG00000024158 = 71406
ENSMUSG00000024160 = 392499
ENSMUSG00000024160 = 597592
ENSMUSG00000024160 = 8951664
ENSMUSG00000024164 = 1280218
ENSMUSG00000024164 = 162582
ENSMUSG00000024164 = 166658
ENSMUSG00000024164 = 166663
ENSMUSG00000024164 = 168249
ENSMUSG00000024164 = 168256
ENSMUSG00000024164 = 173736
ENSMUSG00000024164 = 174577
ENSMUSG00000024164 = 198933
ENSMUSG00000024164 = 372790
ENSMUSG00000024164 = 373076
ENSMUSG00000024164 = 375276
ENSMUSG00000024164 = 381426
ENSMUSG00000024164 = 388396
ENSMUSG00000024164 = 392499
ENSMUSG00000024164 = 418594
ENSMUSG00000024164 = 500792
ENSMUSG00000024164 = 597592
ENSMUSG00000024164 = 6798695
ENSMUSG00000024164 = 8957275
ENSMUSG00000024164 = 977606
ENSMUSG00000024169 = 162582
ENSMUSG00000024169 = 1852241
ENSMUSG00000024169 = 5358351
ENSMUSG00000024169 = 5610787
ENSMUSG00000024169 = 5617833
ENSMUSG00000024169 = 5620924
ENSMUSG00000024172 = 392499
ENSMUSG00000024172 = 4085001
ENSMUSG00000024172 = 446193
ENSMUSG00000024172 = 446203
ENSMUSG00000024172 = 446219
ENSMUSG00000024172 = 597592
ENSMUSG00000024173 = 1474228
ENSMUSG00000024173 = 1474244
ENSMUSG00000024173 = 1592389
ENSMUSG00000024177 = 1430728
ENSMUSG00000024177 = 15869
ENSMUSG00000024177 = 499943
ENSMUSG00000024181 = 392499
ENSMUSG00000024181 = 5368287
ENSMUSG00000024181 = 5389840
ENSMUSG00000024181 = 5419276
ENSMUSG00000024181 = 72766
ENSMUSG00000024186 = 162582
ENSMUSG00000024186 = 372790
ENSMUSG00000024186 = 388396
ENSMUSG00000024186 = 390466
ENSMUSG00000024186 = 391251
ENSMUSG00000024186 = 392499
ENSMUSG00000024186 = 418594
ENSMUSG00000024186 = 6814122
ENSMUSG00000024190 = 112409
ENSMUSG00000024190 = 1280215
ENSMUSG00000024190 = 162582
ENSMUSG00000024190 = 168256
ENSMUSG00000024190 = 5673001
ENSMUSG00000024190 = 5675221
ENSMUSG00000024190 = 5683057
ENSMUSG00000024190 = 5684996
ENSMUSG00000024190 = 9607240
ENSMUSG00000024191 = 199991
ENSMUSG00000024191 = 5653656
ENSMUSG00000024191 = 6811434
ENSMUSG00000024191 = 6811442
ENSMUSG00000024191 = 8856688
ENSMUSG00000024193 = 212165
ENSMUSG00000024193 = 212300
ENSMUSG00000024193 = 74160
ENSMUSG00000024197 = 199991
ENSMUSG00000024197 = 5653656
ENSMUSG00000024197 = 6811440
ENSMUSG00000024197 = 6811442
ENSMUSG00000024201 = 162582
ENSMUSG00000024201 = 3214842
ENSMUSG00000024201 = 3247509
ENSMUSG00000024201 = 4839726
ENSMUSG00000024201 = 5693532
ENSMUSG00000024201 = 5693565
ENSMUSG00000024201 = 5693606
ENSMUSG00000024201 = 73894
ENSMUSG00000024201 = 8939211
ENSMUSG00000024201 = 9006931
ENSMUSG00000024201 = 9018519
ENSMUSG00000024207 = 1430728
ENSMUSG00000024207 = 556833
ENSMUSG00000024207 = 75105
ENSMUSG00000024207 = 75876
ENSMUSG00000024207 = 8978868
ENSMUSG00000024210 = 1430728
ENSMUSG00000024210 = 1483249
ENSMUSG00000024210 = 1855167
ENSMUSG00000024211 = 162582
ENSMUSG00000024211 = 372790
ENSMUSG00000024211 = 388396
ENSMUSG00000024211 = 418594
ENSMUSG00000024211 = 420499
ENSMUSG00000024211 = 500792
ENSMUSG00000024212 = 112382
ENSMUSG00000024212 = 674695
ENSMUSG00000024212 = 73857
ENSMUSG00000024212 = 74160
ENSMUSG00000024212 = 75955
ENSMUSG00000024213 = 1430728
ENSMUSG00000024213 = 1483249
ENSMUSG00000024213 = 1855167
ENSMUSG00000024217 = 72163
ENSMUSG00000024217 = 72172
ENSMUSG00000024217 = 72203
ENSMUSG00000024217 = 8953854
ENSMUSG00000024218 = 212436
ENSMUSG00000024218 = 3700989
ENSMUSG00000024218 = 5633007
ENSMUSG00000024218 = 674695
ENSMUSG00000024218 = 6804756
ENSMUSG00000024218 = 6807505
ENSMUSG00000024218 = 73776
ENSMUSG00000024218 = 73779
ENSMUSG00000024218 = 73857
ENSMUSG00000024218 = 74160
ENSMUSG00000024218 = 75953
ENSMUSG00000024218 = 76042
ENSMUSG00000024222 = 162582
ENSMUSG00000024222 = 2262752
ENSMUSG00000024222 = 3371497
ENSMUSG00000024222 = 8939211
ENSMUSG00000024222 = 8953897
ENSMUSG00000024222 = 9006931
ENSMUSG00000024225 = 1430728
ENSMUSG00000024225 = 162582
ENSMUSG00000024225 = 192456
ENSMUSG00000024225 = 196854
ENSMUSG00000024225 = 2187338
ENSMUSG00000024225 = 372790
ENSMUSG00000024225 = 388396
ENSMUSG00000024225 = 418594
ENSMUSG00000024225 = 6806667
ENSMUSG00000024225 = 8935690
ENSMUSG00000024225 = 8963743
ENSMUSG00000024225 = 975634
ENSMUSG00000024228 = 1430728
ENSMUSG00000024228 = 196807
ENSMUSG00000024228 = 196849
ENSMUSG00000024228 = 196854
ENSMUSG00000024228 = 197264
ENSMUSG00000024231 = 1234174
ENSMUSG00000024231 = 1234176
ENSMUSG00000024231 = 1280218
ENSMUSG00000024231 = 168256
ENSMUSG00000024231 = 2262752
ENSMUSG00000024231 = 392499
ENSMUSG00000024231 = 597592
ENSMUSG00000024231 = 8951664
ENSMUSG00000024231 = 8953897
ENSMUSG00000024231 = 983168
ENSMUSG00000024231 = 983169
ENSMUSG00000024232 = 162582
ENSMUSG00000024232 = 170834
ENSMUSG00000024232 = 2173788
ENSMUSG00000024232 = 2173789
ENSMUSG00000024232 = 9006936
ENSMUSG00000024235 = 1280215
ENSMUSG00000024235 = 1280218
ENSMUSG00000024235 = 166016
ENSMUSG00000024235 = 166058
ENSMUSG00000024235 = 166166
ENSMUSG00000024235 = 168138
ENSMUSG00000024235 = 168142
ENSMUSG00000024235 = 168164
ENSMUSG00000024235 = 168176
ENSMUSG00000024235 = 168179
ENSMUSG00000024235 = 168181
ENSMUSG00000024235 = 168188
ENSMUSG00000024235 = 168249
ENSMUSG00000024235 = 168256
ENSMUSG00000024235 = 168898
ENSMUSG00000024235 = 181438
ENSMUSG00000024235 = 388841
ENSMUSG00000024235 = 389356
ENSMUSG00000024235 = 389357
ENSMUSG00000024235 = 446652
ENSMUSG00000024235 = 448424
ENSMUSG00000024235 = 449147
ENSMUSG00000024235 = 450294
ENSMUSG00000024235 = 5684264
ENSMUSG00000024235 = 9020702
ENSMUSG00000024235 = 937061
ENSMUSG00000024235 = 975138
ENSMUSG00000024235 = 975155
ENSMUSG00000024235 = 975871
ENSMUSG00000024240 = 212436
ENSMUSG00000024240 = 73857
ENSMUSG00000024240 = 74160
ENSMUSG00000024240 = 8953750
ENSMUSG00000024241 = 109582
ENSMUSG00000024241 = 112399
ENSMUSG00000024241 = 112412
ENSMUSG00000024241 = 1227986
ENSMUSG00000024241 = 1236394
ENSMUSG00000024241 = 1250347
ENSMUSG00000024241 = 1266738
ENSMUSG00000024241 = 1280215
ENSMUSG00000024241 = 1280218
ENSMUSG00000024241 = 1433557
ENSMUSG00000024241 = 1433559
ENSMUSG00000024241 = 162582
ENSMUSG00000024241 = 166520
ENSMUSG00000024241 = 167044
ENSMUSG00000024241 = 168249
ENSMUSG00000024241 = 168256
ENSMUSG00000024241 = 177929
ENSMUSG00000024241 = 179812
ENSMUSG00000024241 = 180336
ENSMUSG00000024241 = 186763
ENSMUSG00000024241 = 186797
ENSMUSG00000024241 = 187037
ENSMUSG00000024241 = 187687
ENSMUSG00000024241 = 190236
ENSMUSG00000024241 = 193648
ENSMUSG00000024241 = 193704
ENSMUSG00000024241 = 194315
ENSMUSG00000024241 = 194840
ENSMUSG00000024241 = 1963640
ENSMUSG00000024241 = 202733
ENSMUSG00000024241 = 204998
ENSMUSG00000024241 = 210993
ENSMUSG00000024241 = 2172127
ENSMUSG00000024241 = 2179392
ENSMUSG00000024241 = 2404192
ENSMUSG00000024241 = 2424491
ENSMUSG00000024241 = 2428924
ENSMUSG00000024241 = 2428928
ENSMUSG00000024241 = 2428933
ENSMUSG00000024241 = 2454202
ENSMUSG00000024241 = 2730905
ENSMUSG00000024241 = 2871796
ENSMUSG00000024241 = 2871809
ENSMUSG00000024241 = 354192
ENSMUSG00000024241 = 354194
ENSMUSG00000024241 = 372790
ENSMUSG00000024241 = 375165
ENSMUSG00000024241 = 388396
ENSMUSG00000024241 = 416476
ENSMUSG00000024241 = 416482
ENSMUSG00000024241 = 422475
ENSMUSG00000024241 = 449147
ENSMUSG00000024241 = 451927
ENSMUSG00000024241 = 512988
ENSMUSG00000024241 = 5654687
ENSMUSG00000024241 = 5654688
ENSMUSG00000024241 = 5654693
ENSMUSG00000024241 = 5654696
ENSMUSG00000024241 = 5654699
ENSMUSG00000024241 = 5654700
ENSMUSG00000024241 = 5654704
ENSMUSG00000024241 = 5654706
ENSMUSG00000024241 = 5654708
ENSMUSG00000024241 = 5654712
ENSMUSG00000024241 = 5654716
ENSMUSG00000024241 = 5654719
ENSMUSG00000024241 = 5654736
ENSMUSG00000024241 = 5654738
ENSMUSG00000024241 = 5654741
ENSMUSG00000024241 = 5654743
ENSMUSG00000024241 = 5673001
ENSMUSG00000024241 = 5683057
ENSMUSG00000024241 = 5684996
ENSMUSG00000024241 = 6806834
ENSMUSG00000024241 = 73887
ENSMUSG00000024241 = 74749
ENSMUSG00000024241 = 74751
ENSMUSG00000024241 = 74752
ENSMUSG00000024241 = 76002
ENSMUSG00000024241 = 76009
ENSMUSG00000024241 = 881907
ENSMUSG00000024241 = 8851805
ENSMUSG00000024241 = 8853659
ENSMUSG00000024241 = 8983432
ENSMUSG00000024241 = 9006115
ENSMUSG00000024241 = 9006934
ENSMUSG00000024241 = 9028731
ENSMUSG00000024241 = 912526
ENSMUSG00000024241 = 9607240
ENSMUSG00000024241 = 983695
ENSMUSG00000024241 = 983705
ENSMUSG00000024253 = 1852241
ENSMUSG00000024253 = 5617833
ENSMUSG00000024253 = 5620924
ENSMUSG00000024254 = 1369062
ENSMUSG00000024254 = 382551
ENSMUSG00000024254 = 382556
ENSMUSG00000024256 = 162582
ENSMUSG00000024256 = 372790
ENSMUSG00000024256 = 373080
ENSMUSG00000024256 = 388396
ENSMUSG00000024256 = 418555
ENSMUSG00000024256 = 420092
ENSMUSG00000024256 = 500792
ENSMUSG00000024258 = 112382
ENSMUSG00000024258 = 113418
ENSMUSG00000024258 = 162582
ENSMUSG00000024258 = 190236
ENSMUSG00000024258 = 211000
ENSMUSG00000024258 = 212436
ENSMUSG00000024258 = 3700989
ENSMUSG00000024258 = 5578749
ENSMUSG00000024258 = 5654738
ENSMUSG00000024258 = 5696398
ENSMUSG00000024258 = 674695
ENSMUSG00000024258 = 6781823
ENSMUSG00000024258 = 6781827
ENSMUSG00000024258 = 6782135
ENSMUSG00000024258 = 6782210
ENSMUSG00000024258 = 6796648
ENSMUSG00000024258 = 6803529
ENSMUSG00000024258 = 6807505
ENSMUSG00000024258 = 72086
ENSMUSG00000024258 = 72163
ENSMUSG00000024258 = 72165
ENSMUSG00000024258 = 72172
ENSMUSG00000024258 = 72203
ENSMUSG00000024258 = 73776
ENSMUSG00000024258 = 73779
ENSMUSG00000024258 = 73857
ENSMUSG00000024258 = 73894
ENSMUSG00000024258 = 74160
ENSMUSG00000024258 = 75953
ENSMUSG00000024258 = 75955
ENSMUSG00000024258 = 76042
ENSMUSG00000024258 = 77075
ENSMUSG00000024258 = 8939211
ENSMUSG00000024258 = 8953854
ENSMUSG00000024258 = 9006931
ENSMUSG00000024258 = 9006934
ENSMUSG00000024258 = 9018519
ENSMUSG00000024270 = 382551
ENSMUSG00000024270 = 425366
ENSMUSG00000024270 = 425407
ENSMUSG00000024270 = 425410
ENSMUSG00000024270 = 435354
ENSMUSG00000024270 = 442380
ENSMUSG00000024283 = 392499
ENSMUSG00000024283 = 597592
ENSMUSG00000024283 = 8852135
ENSMUSG00000024283 = 8866654
ENSMUSG00000024287 = 159236
ENSMUSG00000024287 = 72187
ENSMUSG00000024287 = 72202
ENSMUSG00000024287 = 72203
ENSMUSG00000024287 = 73856
ENSMUSG00000024287 = 73857
ENSMUSG00000024287 = 74160
ENSMUSG00000024287 = 8953854
ENSMUSG00000024290 = 109581
ENSMUSG00000024290 = 111465
ENSMUSG00000024290 = 1266738
ENSMUSG00000024290 = 162582
ENSMUSG00000024290 = 168249
ENSMUSG00000024290 = 168256
ENSMUSG00000024290 = 194138
ENSMUSG00000024290 = 194315
ENSMUSG00000024290 = 195258
ENSMUSG00000024290 = 2682334
ENSMUSG00000024290 = 372790
ENSMUSG00000024290 = 373755
ENSMUSG00000024290 = 388396
ENSMUSG00000024290 = 3928662
ENSMUSG00000024290 = 400685
ENSMUSG00000024290 = 416482
ENSMUSG00000024290 = 416572
ENSMUSG00000024290 = 422475
ENSMUSG00000024290 = 4420097
ENSMUSG00000024290 = 5357801
ENSMUSG00000024290 = 5627117
ENSMUSG00000024290 = 6798695
ENSMUSG00000024290 = 75153
ENSMUSG00000024290 = 9006934
ENSMUSG00000024292 = 1430728
ENSMUSG00000024292 = 211859
ENSMUSG00000024292 = 211897
ENSMUSG00000024292 = 211935
ENSMUSG00000024292 = 211945
ENSMUSG00000024292 = 211958
ENSMUSG00000024292 = 211979
ENSMUSG00000024292 = 2142691
ENSMUSG00000024292 = 2142753
ENSMUSG00000024292 = 556833
ENSMUSG00000024292 = 8978868
ENSMUSG00000024293 = 1640170
ENSMUSG00000024293 = 2468052
ENSMUSG00000024293 = 69242
ENSMUSG00000024293 = 69278
ENSMUSG00000024299 = 392499
ENSMUSG00000024299 = 5173105
ENSMUSG00000024299 = 5173214
ENSMUSG00000024299 = 597592
ENSMUSG00000024301 = 109582
ENSMUSG00000024301 = 1280218
ENSMUSG00000024301 = 168256
ENSMUSG00000024301 = 199991
ENSMUSG00000024301 = 2132295
ENSMUSG00000024301 = 5653656
ENSMUSG00000024301 = 6811434
ENSMUSG00000024301 = 6811442
ENSMUSG00000024301 = 8856688
ENSMUSG00000024301 = 983189
ENSMUSG00000024301 = 983231
ENSMUSG00000024304 = 1266738
ENSMUSG00000024304 = 1500931
ENSMUSG00000024304 = 381426
ENSMUSG00000024304 = 392499
ENSMUSG00000024304 = 418990
ENSMUSG00000024304 = 421270
ENSMUSG00000024304 = 446728
ENSMUSG00000024304 = 525793
ENSMUSG00000024304 = 597592
ENSMUSG00000024304 = 8957275
ENSMUSG00000024308 = 1236974
ENSMUSG00000024308 = 1236975
ENSMUSG00000024308 = 1280218
ENSMUSG00000024308 = 168256
ENSMUSG00000024308 = 983169
ENSMUSG00000024308 = 983170
ENSMUSG00000024312 = 6791226
ENSMUSG00000024312 = 72312
ENSMUSG00000024312 = 8868773
ENSMUSG00000024312 = 8953854
ENSMUSG00000024317 = 1280218
ENSMUSG00000024317 = 168256
ENSMUSG00000024317 = 983168
ENSMUSG00000024317 = 983169
ENSMUSG00000024319 = 199991
ENSMUSG00000024319 = 5653656
ENSMUSG00000024319 = 6811440
ENSMUSG00000024319 = 6811442
ENSMUSG00000024325 = 1257604
ENSMUSG00000024325 = 162582
ENSMUSG00000024325 = 212436
ENSMUSG00000024325 = 2262752
ENSMUSG00000024325 = 2559580
ENSMUSG00000024325 = 2559583
ENSMUSG00000024325 = 2990846
ENSMUSG00000024325 = 3108214
ENSMUSG00000024325 = 3108232
ENSMUSG00000024325 = 3899300
ENSMUSG00000024325 = 392499
ENSMUSG00000024325 = 4551638
ENSMUSG00000024325 = 4570464
ENSMUSG00000024325 = 597592
ENSMUSG00000024325 = 6807070
ENSMUSG00000024325 = 73857
ENSMUSG00000024325 = 74160
ENSMUSG00000024325 = 8878171
ENSMUSG00000024325 = 8939243
ENSMUSG00000024325 = 8943724
ENSMUSG00000024325 = 8953750
ENSMUSG00000024325 = 8953897
ENSMUSG00000024325 = 9006925
ENSMUSG00000024327 = 382551
ENSMUSG00000024327 = 425366
ENSMUSG00000024327 = 425407
ENSMUSG00000024327 = 425410
ENSMUSG00000024327 = 435354
ENSMUSG00000024327 = 442380
ENSMUSG00000024330 = 1442490
ENSMUSG00000024330 = 1474228
ENSMUSG00000024330 = 1474244
ENSMUSG00000024330 = 1474290
ENSMUSG00000024330 = 162582
ENSMUSG00000024330 = 1650814
ENSMUSG00000024330 = 2022090
ENSMUSG00000024330 = 3000171
ENSMUSG00000024330 = 6806834
ENSMUSG00000024330 = 8874081
ENSMUSG00000024330 = 8875878
ENSMUSG00000024330 = 8948216
ENSMUSG00000024330 = 9006934
ENSMUSG00000024331 = 1266738
ENSMUSG00000024331 = 6805567
ENSMUSG00000024331 = 6809371
ENSMUSG00000024334 = 1280218
ENSMUSG00000024334 = 168256
ENSMUSG00000024334 = 2132295
ENSMUSG00000024335 = 212436
ENSMUSG00000024335 = 73857
ENSMUSG00000024335 = 74160
ENSMUSG00000024335 = 8878159
ENSMUSG00000024335 = 8951936
ENSMUSG00000024338 = 1168372
ENSMUSG00000024338 = 1169091
ENSMUSG00000024338 = 1234174
ENSMUSG00000024338 = 1234176
ENSMUSG00000024338 = 1236975
ENSMUSG00000024338 = 1236978
ENSMUSG00000024338 = 1257604
ENSMUSG00000024338 = 1280215
ENSMUSG00000024338 = 1280218
ENSMUSG00000024338 = 1430728
ENSMUSG00000024338 = 162582
ENSMUSG00000024338 = 1640170
ENSMUSG00000024338 = 168249
ENSMUSG00000024338 = 168256
ENSMUSG00000024338 = 174084
ENSMUSG00000024338 = 174143
ENSMUSG00000024338 = 174154
ENSMUSG00000024338 = 174178
ENSMUSG00000024338 = 174184
ENSMUSG00000024338 = 176409
ENSMUSG00000024338 = 176814
ENSMUSG00000024338 = 179419
ENSMUSG00000024338 = 187577
ENSMUSG00000024338 = 195253
ENSMUSG00000024338 = 195721
ENSMUSG00000024338 = 201681
ENSMUSG00000024338 = 202403
ENSMUSG00000024338 = 202424
ENSMUSG00000024338 = 212436
ENSMUSG00000024338 = 2262752
ENSMUSG00000024338 = 2454202
ENSMUSG00000024338 = 2467813
ENSMUSG00000024338 = 2555396
ENSMUSG00000024338 = 2871837
ENSMUSG00000024338 = 349425
ENSMUSG00000024338 = 350562
ENSMUSG00000024338 = 351202
ENSMUSG00000024338 = 382551
ENSMUSG00000024338 = 382556
ENSMUSG00000024338 = 3858494
ENSMUSG00000024338 = 392499
ENSMUSG00000024338 = 4086400
ENSMUSG00000024338 = 446652
ENSMUSG00000024338 = 449147
ENSMUSG00000024338 = 450408
ENSMUSG00000024338 = 450531
ENSMUSG00000024338 = 453274
ENSMUSG00000024338 = 453276
ENSMUSG00000024338 = 453279
ENSMUSG00000024338 = 4608870
ENSMUSG00000024338 = 4641257
ENSMUSG00000024338 = 4641258
ENSMUSG00000024338 = 5358346
ENSMUSG00000024338 = 5358351
ENSMUSG00000024338 = 5607761
ENSMUSG00000024338 = 5607764
ENSMUSG00000024338 = 5610780
ENSMUSG00000024338 = 5610785
ENSMUSG00000024338 = 5610787
ENSMUSG00000024338 = 5621481
ENSMUSG00000024338 = 5632684
ENSMUSG00000024338 = 5658442
ENSMUSG00000024338 = 5668541
ENSMUSG00000024338 = 5673001
ENSMUSG00000024338 = 5676590
ENSMUSG00000024338 = 5683057
ENSMUSG00000024338 = 5684996
ENSMUSG00000024338 = 5687128
ENSMUSG00000024338 = 5688426
ENSMUSG00000024338 = 5689603
ENSMUSG00000024338 = 5689880
ENSMUSG00000024338 = 597592
ENSMUSG00000024338 = 6807070
ENSMUSG00000024338 = 68827
ENSMUSG00000024338 = 68867
ENSMUSG00000024338 = 68882
ENSMUSG00000024338 = 68886
ENSMUSG00000024338 = 68949
ENSMUSG00000024338 = 69002
ENSMUSG00000024338 = 69017
ENSMUSG00000024338 = 69052
ENSMUSG00000024338 = 69202
ENSMUSG00000024338 = 69206
ENSMUSG00000024338 = 69239
ENSMUSG00000024338 = 69242
ENSMUSG00000024338 = 69275
ENSMUSG00000024338 = 69278
ENSMUSG00000024338 = 69306
ENSMUSG00000024338 = 69481
ENSMUSG00000024338 = 69541
ENSMUSG00000024338 = 69563
ENSMUSG00000024338 = 69580
ENSMUSG00000024338 = 69601
ENSMUSG00000024338 = 69610
ENSMUSG00000024338 = 69613
ENSMUSG00000024338 = 69615
ENSMUSG00000024338 = 69620
ENSMUSG00000024338 = 69656
ENSMUSG00000024338 = 71291
ENSMUSG00000024338 = 73857
ENSMUSG00000024338 = 74160
ENSMUSG00000024338 = 75815
ENSMUSG00000024338 = 8852276
ENSMUSG00000024338 = 8854050
ENSMUSG00000024338 = 8878159
ENSMUSG00000024338 = 8878166
ENSMUSG00000024338 = 8878171
ENSMUSG00000024338 = 8939236
ENSMUSG00000024338 = 8939902
ENSMUSG00000024338 = 8941858
ENSMUSG00000024338 = 8948751
ENSMUSG00000024338 = 8951664
ENSMUSG00000024338 = 8953854
ENSMUSG00000024338 = 8953897
ENSMUSG00000024338 = 9006925
ENSMUSG00000024338 = 9020702
ENSMUSG00000024338 = 9607240
ENSMUSG00000024338 = 983168
ENSMUSG00000024338 = 983169
ENSMUSG00000024338 = 983705
ENSMUSG00000024339 = 1236974
ENSMUSG00000024339 = 1236975
ENSMUSG00000024339 = 1280218
ENSMUSG00000024339 = 168256
ENSMUSG00000024339 = 983169
ENSMUSG00000024339 = 983170
ENSMUSG00000024340 = 1280218
ENSMUSG00000024340 = 168256
ENSMUSG00000024340 = 8851680
ENSMUSG00000024349 = 168249
ENSMUSG00000024349 = 168256
ENSMUSG00000024349 = 1834941
ENSMUSG00000024349 = 1834949
ENSMUSG00000024349 = 3134975
ENSMUSG00000024349 = 3249367
ENSMUSG00000024349 = 3270619
ENSMUSG00000024349 = 6798695
ENSMUSG00000024354 = 1430728
ENSMUSG00000024354 = 196836
ENSMUSG00000024354 = 196849
ENSMUSG00000024354 = 196854
ENSMUSG00000024359 = 2262752
ENSMUSG00000024359 = 3371453
ENSMUSG00000024359 = 3371556
ENSMUSG00000024359 = 8953897
ENSMUSG00000024360 = 392499
ENSMUSG00000024360 = 72764
ENSMUSG00000024360 = 72766
ENSMUSG00000024360 = 8953854
ENSMUSG00000024360 = 927802
ENSMUSG00000024360 = 975956
ENSMUSG00000024360 = 975957
ENSMUSG00000024365 = 1430728
ENSMUSG00000024365 = 193993
ENSMUSG00000024365 = 194002
ENSMUSG00000024365 = 196071
ENSMUSG00000024365 = 211859
ENSMUSG00000024365 = 211897
ENSMUSG00000024365 = 211945
ENSMUSG00000024365 = 211976
ENSMUSG00000024365 = 556833
ENSMUSG00000024365 = 8957322
ENSMUSG00000024366 = 1266738
ENSMUSG00000024366 = 1280215
ENSMUSG00000024366 = 162582
ENSMUSG00000024366 = 168256
ENSMUSG00000024366 = 422475
ENSMUSG00000024366 = 5673001
ENSMUSG00000024366 = 5683057
ENSMUSG00000024366 = 5684996
ENSMUSG00000024366 = 8853659
ENSMUSG00000024366 = 9607240
ENSMUSG00000024369 = 112382
ENSMUSG00000024369 = 113418
ENSMUSG00000024369 = 212436
ENSMUSG00000024369 = 3700989
ENSMUSG00000024369 = 674695
ENSMUSG00000024369 = 6796648
ENSMUSG00000024369 = 73857
ENSMUSG00000024369 = 74160
ENSMUSG00000024369 = 75955
ENSMUSG00000024370 = 1280218
ENSMUSG00000024370 = 141405
ENSMUSG00000024370 = 141430
ENSMUSG00000024370 = 1640170
ENSMUSG00000024370 = 168256
ENSMUSG00000024370 = 174048
ENSMUSG00000024370 = 174084
ENSMUSG00000024370 = 174143
ENSMUSG00000024370 = 174154
ENSMUSG00000024370 = 174178
ENSMUSG00000024370 = 174184
ENSMUSG00000024370 = 176407
ENSMUSG00000024370 = 176408
ENSMUSG00000024370 = 176409
ENSMUSG00000024370 = 176412
ENSMUSG00000024370 = 176814
ENSMUSG00000024370 = 179409
ENSMUSG00000024370 = 179419
ENSMUSG00000024370 = 2262752
ENSMUSG00000024370 = 2467813
ENSMUSG00000024370 = 2555396
ENSMUSG00000024370 = 2559582
ENSMUSG00000024370 = 2559583
ENSMUSG00000024370 = 453276
ENSMUSG00000024370 = 68882
ENSMUSG00000024370 = 68886
ENSMUSG00000024370 = 69017
ENSMUSG00000024370 = 69052
ENSMUSG00000024370 = 69239
ENSMUSG00000024370 = 69242
ENSMUSG00000024370 = 69278
ENSMUSG00000024370 = 69306
ENSMUSG00000024370 = 69618
ENSMUSG00000024370 = 69620
ENSMUSG00000024370 = 8953897
ENSMUSG00000024370 = 983168
ENSMUSG00000024370 = 983169
ENSMUSG00000024371 = 166658
ENSMUSG00000024371 = 166663
ENSMUSG00000024371 = 168249
ENSMUSG00000024371 = 168256
ENSMUSG00000024371 = 174577
ENSMUSG00000024371 = 977606
ENSMUSG00000024378 = 1430728
ENSMUSG00000024378 = 196071
ENSMUSG00000024378 = 196108
ENSMUSG00000024378 = 556833
ENSMUSG00000024378 = 8957322
ENSMUSG00000024379 = 1266695
ENSMUSG00000024379 = 1280215
ENSMUSG00000024379 = 168256
ENSMUSG00000024379 = 449147
ENSMUSG00000024381 = 199991
ENSMUSG00000024381 = 5653656
ENSMUSG00000024381 = 8856828
ENSMUSG00000024382 = 112382
ENSMUSG00000024382 = 113418
ENSMUSG00000024382 = 212436
ENSMUSG00000024382 = 3700989
ENSMUSG00000024382 = 5696395
ENSMUSG00000024382 = 5696398
ENSMUSG00000024382 = 5696399
ENSMUSG00000024382 = 5696400
ENSMUSG00000024382 = 674695
ENSMUSG00000024382 = 6781823
ENSMUSG00000024382 = 6781827
ENSMUSG00000024382 = 6782135
ENSMUSG00000024382 = 6782210
ENSMUSG00000024382 = 6796648
ENSMUSG00000024382 = 72086
ENSMUSG00000024382 = 73762
ENSMUSG00000024382 = 73772
ENSMUSG00000024382 = 73776
ENSMUSG00000024382 = 73779
ENSMUSG00000024382 = 73854
ENSMUSG00000024382 = 73857
ENSMUSG00000024382 = 73863
ENSMUSG00000024382 = 73864
ENSMUSG00000024382 = 73894
ENSMUSG00000024382 = 74160
ENSMUSG00000024382 = 75953
ENSMUSG00000024382 = 75955
ENSMUSG00000024382 = 76042
ENSMUSG00000024382 = 77075
ENSMUSG00000024382 = 8953854
ENSMUSG00000024384 = 112382
ENSMUSG00000024384 = 674695
ENSMUSG00000024384 = 73857
ENSMUSG00000024384 = 74160
ENSMUSG00000024384 = 75955
ENSMUSG00000024386 = 109582
ENSMUSG00000024386 = 140837
ENSMUSG00000024386 = 140875
ENSMUSG00000024386 = 140877
ENSMUSG00000024386 = 159740
ENSMUSG00000024386 = 159763
ENSMUSG00000024386 = 159782
ENSMUSG00000024386 = 159854
ENSMUSG00000024386 = 163841
ENSMUSG00000024386 = 202733
ENSMUSG00000024386 = 381426
ENSMUSG00000024386 = 392499
ENSMUSG00000024386 = 597592
ENSMUSG00000024386 = 8957275
ENSMUSG00000024387 = 1257604
ENSMUSG00000024387 = 1266738
ENSMUSG00000024387 = 1430728
ENSMUSG00000024387 = 1483191
ENSMUSG00000024387 = 1483206
ENSMUSG00000024387 = 1483257
ENSMUSG00000024387 = 162582
ENSMUSG00000024387 = 1632852
ENSMUSG00000024387 = 1640170
ENSMUSG00000024387 = 168249
ENSMUSG00000024387 = 168256
ENSMUSG00000024387 = 195721
ENSMUSG00000024387 = 201681
ENSMUSG00000024387 = 201688
ENSMUSG00000024387 = 212436
ENSMUSG00000024387 = 2514853
ENSMUSG00000024387 = 3700989
ENSMUSG00000024387 = 373760
ENSMUSG00000024387 = 390466
ENSMUSG00000024387 = 391251
ENSMUSG00000024387 = 392499
ENSMUSG00000024387 = 422475
ENSMUSG00000024387 = 445144
ENSMUSG00000024387 = 5205647
ENSMUSG00000024387 = 556833
ENSMUSG00000024387 = 5633007
ENSMUSG00000024387 = 6798695
ENSMUSG00000024387 = 6804756
ENSMUSG00000024387 = 6807070
ENSMUSG00000024387 = 6814122
ENSMUSG00000024387 = 68877
ENSMUSG00000024387 = 68886
ENSMUSG00000024387 = 69278
ENSMUSG00000024387 = 73857
ENSMUSG00000024387 = 74160
ENSMUSG00000024387 = 8878171
ENSMUSG00000024387 = 8934903
ENSMUSG00000024387 = 8939243
ENSMUSG00000024387 = 8948751
ENSMUSG00000024387 = 9006925
ENSMUSG00000024387 = 9612973
ENSMUSG00000024387 = 9663891
ENSMUSG00000024391 = 1430728
ENSMUSG00000024391 = 162582
ENSMUSG00000024391 = 196854
ENSMUSG00000024391 = 2187338
ENSMUSG00000024391 = 372790
ENSMUSG00000024391 = 388396
ENSMUSG00000024391 = 418594
ENSMUSG00000024391 = 6806667
ENSMUSG00000024391 = 975634
ENSMUSG00000024395 = 1500931
ENSMUSG00000024395 = 446353
ENSMUSG00000024395 = 446728
ENSMUSG00000024399 = 1280215
ENSMUSG00000024399 = 168256
ENSMUSG00000024399 = 5668541
ENSMUSG00000024399 = 5676594
ENSMUSG00000024400 = 159231
ENSMUSG00000024400 = 159234
ENSMUSG00000024400 = 72163
ENSMUSG00000024400 = 72172
ENSMUSG00000024400 = 72187
ENSMUSG00000024400 = 72202
ENSMUSG00000024400 = 72203
ENSMUSG00000024400 = 73856
ENSMUSG00000024400 = 73857
ENSMUSG00000024400 = 74160
ENSMUSG00000024400 = 75067
ENSMUSG00000024400 = 77595
ENSMUSG00000024400 = 8953854
ENSMUSG00000024401 = 1280215
ENSMUSG00000024401 = 162582
ENSMUSG00000024401 = 168256
ENSMUSG00000024401 = 5357786
ENSMUSG00000024401 = 5357905
ENSMUSG00000024401 = 5357956
ENSMUSG00000024401 = 5626978
ENSMUSG00000024401 = 5668541
ENSMUSG00000024401 = 73887
ENSMUSG00000024401 = 75893
ENSMUSG00000024402 = 1280215
ENSMUSG00000024402 = 168256
ENSMUSG00000024402 = 5668541
ENSMUSG00000024402 = 5669034
ENSMUSG00000024402 = 5676594
ENSMUSG00000024403 = 1222556
ENSMUSG00000024403 = 162582
ENSMUSG00000024403 = 168249
ENSMUSG00000024403 = 168256
ENSMUSG00000024403 = 2262752
ENSMUSG00000024403 = 382551
ENSMUSG00000024403 = 74752
ENSMUSG00000024403 = 77387
ENSMUSG00000024403 = 8953897
ENSMUSG00000024403 = 9006934
ENSMUSG00000024403 = 917937
ENSMUSG00000024403 = 917977
ENSMUSG00000024403 = 9639288
ENSMUSG00000024403 = 983712
ENSMUSG00000024404 = 6791226
ENSMUSG00000024404 = 72312
ENSMUSG00000024404 = 8868773
ENSMUSG00000024404 = 8953854
ENSMUSG00000024411 = 382551
ENSMUSG00000024411 = 432040
ENSMUSG00000024411 = 432047
ENSMUSG00000024411 = 445717
ENSMUSG00000024413 = 174824
ENSMUSG00000024413 = 382551
ENSMUSG00000024413 = 8964038
ENSMUSG00000024413 = 8964043
ENSMUSG00000024414 = 392499
ENSMUSG00000024414 = 5368287
ENSMUSG00000024414 = 5389840
ENSMUSG00000024414 = 5419276
ENSMUSG00000024414 = 72766
ENSMUSG00000024421 = 1474228
ENSMUSG00000024421 = 1474244
ENSMUSG00000024421 = 1474290
ENSMUSG00000024421 = 1500931
ENSMUSG00000024421 = 162582
ENSMUSG00000024421 = 2022090
ENSMUSG00000024421 = 2214320
ENSMUSG00000024421 = 3000157
ENSMUSG00000024421 = 446107
ENSMUSG00000024421 = 446728
ENSMUSG00000024421 = 6806834
ENSMUSG00000024421 = 8874081
ENSMUSG00000024421 = 8875878
ENSMUSG00000024421 = 9006934
ENSMUSG00000024422 = 72163
ENSMUSG00000024422 = 72172
ENSMUSG00000024422 = 72203
ENSMUSG00000024422 = 8953854
ENSMUSG00000024426 = 1852241
ENSMUSG00000024426 = 5617833
ENSMUSG00000024436 = 392499
ENSMUSG00000024436 = 5368287
ENSMUSG00000024436 = 5389840
ENSMUSG00000024436 = 5419276
ENSMUSG00000024436 = 72766
ENSMUSG00000024446 = 6791226
ENSMUSG00000024446 = 72312
ENSMUSG00000024446 = 8868773
ENSMUSG00000024446 = 8953854
ENSMUSG00000024448 = 1236974
ENSMUSG00000024448 = 1236975
ENSMUSG00000024448 = 1236977
ENSMUSG00000024448 = 1280218
ENSMUSG00000024448 = 168249
ENSMUSG00000024448 = 168256
ENSMUSG00000024448 = 198933
ENSMUSG00000024448 = 2172127
ENSMUSG00000024448 = 2424491
ENSMUSG00000024448 = 6798695
ENSMUSG00000024448 = 983169
ENSMUSG00000024448 = 983170
ENSMUSG00000024451 = 162582
ENSMUSG00000024451 = 194315
ENSMUSG00000024451 = 194840
ENSMUSG00000024456 = 1227986
ENSMUSG00000024456 = 162582
ENSMUSG00000024456 = 168249
ENSMUSG00000024456 = 168256
ENSMUSG00000024456 = 194315
ENSMUSG00000024456 = 195258
ENSMUSG00000024456 = 5663220
ENSMUSG00000024456 = 6785631
ENSMUSG00000024456 = 6798695
ENSMUSG00000024456 = 9006934
ENSMUSG00000024459 = 1236974
ENSMUSG00000024459 = 1236975
ENSMUSG00000024459 = 1236977
ENSMUSG00000024459 = 1280218
ENSMUSG00000024459 = 168249
ENSMUSG00000024459 = 168256
ENSMUSG00000024459 = 198933
ENSMUSG00000024459 = 2172127
ENSMUSG00000024459 = 2424491
ENSMUSG00000024459 = 6798695
ENSMUSG00000024459 = 983169
ENSMUSG00000024459 = 983170
ENSMUSG00000024462 = 112314
ENSMUSG00000024462 = 112315
ENSMUSG00000024462 = 112316
ENSMUSG00000024462 = 1296041
ENSMUSG00000024462 = 1296059
ENSMUSG00000024462 = 1296065
ENSMUSG00000024462 = 1296071
ENSMUSG00000024462 = 162582
ENSMUSG00000024462 = 372790
ENSMUSG00000024462 = 388396
ENSMUSG00000024462 = 418594
ENSMUSG00000024462 = 420499
ENSMUSG00000024462 = 500792
ENSMUSG00000024462 = 977443
ENSMUSG00000024462 = 977444
ENSMUSG00000024462 = 991365
ENSMUSG00000024462 = 997272
ENSMUSG00000024472 = 429914
ENSMUSG00000024472 = 430039
ENSMUSG00000024472 = 450385
ENSMUSG00000024472 = 450513
ENSMUSG00000024472 = 450531
ENSMUSG00000024472 = 450604
ENSMUSG00000024472 = 8953854
ENSMUSG00000024480 = 199991
ENSMUSG00000024480 = 199992
ENSMUSG00000024480 = 432722
ENSMUSG00000024480 = 5653656
ENSMUSG00000024485 = 382551
ENSMUSG00000024485 = 425381
ENSMUSG00000024485 = 425393
ENSMUSG00000024485 = 425407
ENSMUSG00000024486 = 1227986
ENSMUSG00000024486 = 1236394
ENSMUSG00000024486 = 1250196
ENSMUSG00000024486 = 1250342
ENSMUSG00000024486 = 1250347
ENSMUSG00000024486 = 1257604
ENSMUSG00000024486 = 1280215
ENSMUSG00000024486 = 162582
ENSMUSG00000024486 = 168256
ENSMUSG00000024486 = 177929
ENSMUSG00000024486 = 179812
ENSMUSG00000024486 = 180292
ENSMUSG00000024486 = 180336
ENSMUSG00000024486 = 182971
ENSMUSG00000024486 = 1963640
ENSMUSG00000024486 = 1963642
ENSMUSG00000024486 = 199418
ENSMUSG00000024486 = 199991
ENSMUSG00000024486 = 212718
ENSMUSG00000024486 = 2179392
ENSMUSG00000024486 = 372790
ENSMUSG00000024486 = 388396
ENSMUSG00000024486 = 416476
ENSMUSG00000024486 = 5653656
ENSMUSG00000024486 = 5673001
ENSMUSG00000024486 = 5683057
ENSMUSG00000024486 = 5684996
ENSMUSG00000024486 = 6785631
ENSMUSG00000024486 = 6811558
ENSMUSG00000024486 = 881907
ENSMUSG00000024486 = 8847993
ENSMUSG00000024486 = 8848021
ENSMUSG00000024486 = 8856825
ENSMUSG00000024486 = 8856828
ENSMUSG00000024486 = 8857538
ENSMUSG00000024486 = 8863795
ENSMUSG00000024486 = 8939211
ENSMUSG00000024486 = 9006925
ENSMUSG00000024486 = 9006927
ENSMUSG00000024486 = 9006931
ENSMUSG00000024486 = 9006934
ENSMUSG00000024486 = 9009391
ENSMUSG00000024486 = 9607240
ENSMUSG00000024501 = 1266738
ENSMUSG00000024501 = 373755
ENSMUSG00000024501 = 399956
ENSMUSG00000024501 = 422475
ENSMUSG00000024507 = 1430728
ENSMUSG00000024507 = 192105
ENSMUSG00000024507 = 193368
ENSMUSG00000024507 = 194068
ENSMUSG00000024507 = 2046104
ENSMUSG00000024507 = 2046106
ENSMUSG00000024507 = 389887
ENSMUSG00000024507 = 390247
ENSMUSG00000024507 = 390918
ENSMUSG00000024507 = 556833
ENSMUSG00000024507 = 8957322
ENSMUSG00000024507 = 8978868
ENSMUSG00000024507 = 9033241
ENSMUSG00000024507 = 9609507
ENSMUSG00000024510 = 382551
ENSMUSG00000024510 = 917937
ENSMUSG00000024511 = 109582
ENSMUSG00000024511 = 114608
ENSMUSG00000024511 = 199991
ENSMUSG00000024511 = 392499
ENSMUSG00000024511 = 5653656
ENSMUSG00000024511 = 597592
ENSMUSG00000024511 = 76002
ENSMUSG00000024511 = 76005
ENSMUSG00000024511 = 8873719
ENSMUSG00000024511 = 8876198
ENSMUSG00000024511 = 9007101
ENSMUSG00000024513 = 212165
ENSMUSG00000024513 = 427413
ENSMUSG00000024513 = 5250941
ENSMUSG00000024513 = 73728
ENSMUSG00000024513 = 73854
ENSMUSG00000024513 = 73864
ENSMUSG00000024513 = 74160
ENSMUSG00000024515 = 1181150
ENSMUSG00000024515 = 1266738
ENSMUSG00000024515 = 1502540
ENSMUSG00000024515 = 162582
ENSMUSG00000024515 = 170834
ENSMUSG00000024515 = 201451
ENSMUSG00000024515 = 212436
ENSMUSG00000024515 = 2173789
ENSMUSG00000024515 = 2173793
ENSMUSG00000024515 = 2173795
ENSMUSG00000024515 = 2173796
ENSMUSG00000024515 = 392499
ENSMUSG00000024515 = 5688426
ENSMUSG00000024515 = 5689880
ENSMUSG00000024515 = 597592
ENSMUSG00000024515 = 73857
ENSMUSG00000024515 = 74160
ENSMUSG00000024515 = 8878159
ENSMUSG00000024515 = 8878166
ENSMUSG00000024515 = 8941326
ENSMUSG00000024515 = 8941855
ENSMUSG00000024515 = 9006936
ENSMUSG00000024515 = 9614085
ENSMUSG00000024515 = 9617828
ENSMUSG00000024516 = 2980736
ENSMUSG00000024516 = 392499
ENSMUSG00000024516 = 422085
ENSMUSG00000024517 = 162582
ENSMUSG00000024517 = 2980736
ENSMUSG00000024517 = 372790
ENSMUSG00000024517 = 373076
ENSMUSG00000024517 = 375276
ENSMUSG00000024517 = 381771
ENSMUSG00000024517 = 388396
ENSMUSG00000024517 = 392499
ENSMUSG00000024517 = 400508
ENSMUSG00000024517 = 416476
ENSMUSG00000024517 = 500792
ENSMUSG00000024521 = 109581
ENSMUSG00000024521 = 109606
ENSMUSG00000024521 = 111448
ENSMUSG00000024521 = 111453
ENSMUSG00000024521 = 114452
ENSMUSG00000024521 = 5357801
ENSMUSG00000024524 = 111885
ENSMUSG00000024524 = 112040
ENSMUSG00000024524 = 112314
ENSMUSG00000024524 = 112315
ENSMUSG00000024524 = 112316
ENSMUSG00000024524 = 162582
ENSMUSG00000024524 = 170660
ENSMUSG00000024524 = 170670
ENSMUSG00000024524 = 372790
ENSMUSG00000024524 = 381753
ENSMUSG00000024524 = 388396
ENSMUSG00000024524 = 418555
ENSMUSG00000024524 = 418594
ENSMUSG00000024524 = 977443
ENSMUSG00000024524 = 977444
ENSMUSG00000024524 = 991365
ENSMUSG00000024525 = 1430728
ENSMUSG00000024525 = 1483249
ENSMUSG00000024525 = 1855183
ENSMUSG00000024526 = 1430728
ENSMUSG00000024526 = 556833
ENSMUSG00000024526 = 8964572
ENSMUSG00000024527 = 382551
ENSMUSG00000024527 = 8949215
ENSMUSG00000024527 = 8949664
ENSMUSG00000024529 = 1474244
ENSMUSG00000024529 = 1474290
ENSMUSG00000024529 = 1566948
ENSMUSG00000024529 = 2022090
ENSMUSG00000024529 = 2243919
ENSMUSG00000024530 = 212436
ENSMUSG00000024530 = 3700989
ENSMUSG00000024530 = 5633008
ENSMUSG00000024530 = 6803204
ENSMUSG00000024530 = 73857
ENSMUSG00000024530 = 74160
ENSMUSG00000024539 = 1280215
ENSMUSG00000024539 = 162582
ENSMUSG00000024539 = 168256
ENSMUSG00000024539 = 6806834
ENSMUSG00000024539 = 6807004
ENSMUSG00000024539 = 877300
ENSMUSG00000024539 = 877312
ENSMUSG00000024539 = 9006934
ENSMUSG00000024539 = 913531
ENSMUSG00000024542 = 1640170
ENSMUSG00000024542 = 1852241
ENSMUSG00000024542 = 2565942
ENSMUSG00000024542 = 380259
ENSMUSG00000024542 = 380270
ENSMUSG00000024542 = 380284
ENSMUSG00000024542 = 380287
ENSMUSG00000024542 = 380320
ENSMUSG00000024542 = 453274
ENSMUSG00000024542 = 5617833
ENSMUSG00000024542 = 5620912
ENSMUSG00000024542 = 68877
ENSMUSG00000024542 = 68886
ENSMUSG00000024542 = 69275
ENSMUSG00000024542 = 69278
ENSMUSG00000024542 = 8854518
ENSMUSG00000024552 = 382551
ENSMUSG00000024552 = 425366
ENSMUSG00000024552 = 425407
ENSMUSG00000024553 = 162582
ENSMUSG00000024553 = 372790
ENSMUSG00000024553 = 373076
ENSMUSG00000024553 = 375276
ENSMUSG00000024553 = 388396
ENSMUSG00000024553 = 418594
ENSMUSG00000024553 = 500792
ENSMUSG00000024556 = 1428517
ENSMUSG00000024556 = 1430728
ENSMUSG00000024556 = 71403
ENSMUSG00000024556 = 71406
ENSMUSG00000024558 = 162582
ENSMUSG00000024558 = 5683057
ENSMUSG00000024558 = 5687128
ENSMUSG00000024561 = 2990846
ENSMUSG00000024561 = 3108232
ENSMUSG00000024561 = 3899300
ENSMUSG00000024561 = 392499
ENSMUSG00000024561 = 597592
ENSMUSG00000024563 = 1181150
ENSMUSG00000024563 = 1266738
ENSMUSG00000024563 = 1502540
ENSMUSG00000024563 = 162582
ENSMUSG00000024563 = 170834
ENSMUSG00000024563 = 212436
ENSMUSG00000024563 = 2173788
ENSMUSG00000024563 = 2173789
ENSMUSG00000024563 = 2173793
ENSMUSG00000024563 = 2173795
ENSMUSG00000024563 = 2173796
ENSMUSG00000024563 = 392499
ENSMUSG00000024563 = 5688426
ENSMUSG00000024563 = 5689880
ENSMUSG00000024563 = 597592
ENSMUSG00000024563 = 73857
ENSMUSG00000024563 = 74160
ENSMUSG00000024563 = 9006936
ENSMUSG00000024563 = 9614085
ENSMUSG00000024563 = 9617828
ENSMUSG00000024566 = 382551
ENSMUSG00000024566 = 936837
ENSMUSG00000024566 = 983712
ENSMUSG00000024576 = 162582
ENSMUSG00000024576 = 195253
ENSMUSG00000024576 = 195721
ENSMUSG00000024576 = 196299
ENSMUSG00000024576 = 201681
ENSMUSG00000024576 = 4641262
ENSMUSG00000024576 = 5358351
ENSMUSG00000024576 = 5610785
ENSMUSG00000024576 = 5610787
ENSMUSG00000024576 = 5632684
ENSMUSG00000024576 = 5635838
ENSMUSG00000024579 = 109582
ENSMUSG00000024579 = 114608
ENSMUSG00000024579 = 76002
ENSMUSG00000024579 = 76005
ENSMUSG00000024581 = 199977
ENSMUSG00000024581 = 199991
ENSMUSG00000024581 = 204005
ENSMUSG00000024581 = 392499
ENSMUSG00000024581 = 446203
ENSMUSG00000024581 = 5653656
ENSMUSG00000024581 = 597592
ENSMUSG00000024581 = 6807878
ENSMUSG00000024581 = 6811434
ENSMUSG00000024581 = 6811438
ENSMUSG00000024581 = 6811440
ENSMUSG00000024581 = 6811442
ENSMUSG00000024581 = 8856688
ENSMUSG00000024581 = 948021
ENSMUSG00000024588 = 1430728
ENSMUSG00000024588 = 189445
ENSMUSG00000024588 = 189451
ENSMUSG00000024589 = 1280218
ENSMUSG00000024589 = 162582
ENSMUSG00000024589 = 168256
ENSMUSG00000024589 = 170834
ENSMUSG00000024589 = 212436
ENSMUSG00000024589 = 2173793
ENSMUSG00000024589 = 2173795
ENSMUSG00000024589 = 2672351
ENSMUSG00000024589 = 382551
ENSMUSG00000024589 = 73857
ENSMUSG00000024589 = 74160
ENSMUSG00000024589 = 9006936
ENSMUSG00000024589 = 983168
ENSMUSG00000024589 = 983169
ENSMUSG00000024589 = 983712
ENSMUSG00000024590 = 109581
ENSMUSG00000024590 = 111465
ENSMUSG00000024590 = 1640170
ENSMUSG00000024590 = 2262752
ENSMUSG00000024590 = 2555396
ENSMUSG00000024590 = 2559583
ENSMUSG00000024590 = 2559584
ENSMUSG00000024590 = 2559586
ENSMUSG00000024590 = 2980766
ENSMUSG00000024590 = 2995383
ENSMUSG00000024590 = 2995410
ENSMUSG00000024590 = 352238
ENSMUSG00000024590 = 4419969
ENSMUSG00000024590 = 5357801
ENSMUSG00000024590 = 68875
ENSMUSG00000024590 = 68882
ENSMUSG00000024590 = 68886
ENSMUSG00000024590 = 69278
ENSMUSG00000024590 = 75153
ENSMUSG00000024590 = 8953897
ENSMUSG00000024597 = 382551
ENSMUSG00000024597 = 425393
ENSMUSG00000024597 = 425407
ENSMUSG00000024597 = 426117
ENSMUSG00000024598 = 1474228
ENSMUSG00000024598 = 1474244
ENSMUSG00000024598 = 1566948
ENSMUSG00000024598 = 2129379
ENSMUSG00000024600 = 382551
ENSMUSG00000024600 = 425397
ENSMUSG00000024600 = 425407
ENSMUSG00000024600 = 804914
ENSMUSG00000024603 = 1280218
ENSMUSG00000024603 = 168256
ENSMUSG00000024603 = 199977
ENSMUSG00000024603 = 199991
ENSMUSG00000024603 = 2132295
ENSMUSG00000024603 = 2262752
ENSMUSG00000024603 = 3371497
ENSMUSG00000024603 = 392499
ENSMUSG00000024603 = 446203
ENSMUSG00000024603 = 5653656
ENSMUSG00000024603 = 597592
ENSMUSG00000024603 = 6807878
ENSMUSG00000024603 = 6811436
ENSMUSG00000024603 = 6811442
ENSMUSG00000024603 = 8856688
ENSMUSG00000024603 = 8953897
ENSMUSG00000024603 = 948021
ENSMUSG00000024604 = 72163
ENSMUSG00000024604 = 72172
ENSMUSG00000024604 = 72203
ENSMUSG00000024604 = 8953854
ENSMUSG00000024608 = 156827
ENSMUSG00000024608 = 1799339
ENSMUSG00000024608 = 392499
ENSMUSG00000024608 = 6791226
ENSMUSG00000024608 = 72312
ENSMUSG00000024608 = 72613
ENSMUSG00000024608 = 72649
ENSMUSG00000024608 = 72662
ENSMUSG00000024608 = 72689
ENSMUSG00000024608 = 72695
ENSMUSG00000024608 = 72702
ENSMUSG00000024608 = 72706
ENSMUSG00000024608 = 72737
ENSMUSG00000024608 = 72766
ENSMUSG00000024608 = 8868773
ENSMUSG00000024608 = 8953854
ENSMUSG00000024608 = 927802
ENSMUSG00000024608 = 975956
ENSMUSG00000024608 = 975957
ENSMUSG00000024610 = 109582
ENSMUSG00000024610 = 1280218
ENSMUSG00000024610 = 168256
ENSMUSG00000024610 = 202733
ENSMUSG00000024610 = 2132295
ENSMUSG00000024614 = 109582
ENSMUSG00000024614 = 114608
ENSMUSG00000024614 = 76002
ENSMUSG00000024614 = 76005
ENSMUSG00000024617 = 112314
ENSMUSG00000024617 = 112315
ENSMUSG00000024617 = 112316
ENSMUSG00000024617 = 1280215
ENSMUSG00000024617 = 162582
ENSMUSG00000024617 = 168256
ENSMUSG00000024617 = 195721
ENSMUSG00000024617 = 2262752
ENSMUSG00000024617 = 3371556
ENSMUSG00000024617 = 3371571
ENSMUSG00000024617 = 382551
ENSMUSG00000024617 = 3858494
ENSMUSG00000024617 = 397014
ENSMUSG00000024617 = 399719
ENSMUSG00000024617 = 399721
ENSMUSG00000024617 = 4086398
ENSMUSG00000024617 = 438066
ENSMUSG00000024617 = 442755
ENSMUSG00000024617 = 5576891
ENSMUSG00000024617 = 5576892
ENSMUSG00000024617 = 5578775
ENSMUSG00000024617 = 5673000
ENSMUSG00000024617 = 5673001
ENSMUSG00000024617 = 5683057
ENSMUSG00000024617 = 5684996
ENSMUSG00000024617 = 877300
ENSMUSG00000024617 = 8953897
ENSMUSG00000024617 = 913531
ENSMUSG00000024617 = 936837
ENSMUSG00000024617 = 9607240
ENSMUSG00000024617 = 983712
ENSMUSG00000024620 = 1257604
ENSMUSG00000024620 = 1280215
ENSMUSG00000024620 = 162582
ENSMUSG00000024620 = 168256
ENSMUSG00000024620 = 186763
ENSMUSG00000024620 = 186797
ENSMUSG00000024620 = 199418
ENSMUSG00000024620 = 5673001
ENSMUSG00000024620 = 5683057
ENSMUSG00000024620 = 5684996
ENSMUSG00000024620 = 6811558
ENSMUSG00000024620 = 9006925
ENSMUSG00000024620 = 9006934
ENSMUSG00000024620 = 9607240
ENSMUSG00000024621 = 1280215
ENSMUSG00000024621 = 168256
ENSMUSG00000024621 = 449147
ENSMUSG00000024621 = 449836
ENSMUSG00000024639 = 109582
ENSMUSG00000024639 = 1430728
ENSMUSG00000024639 = 162582
ENSMUSG00000024639 = 163685
ENSMUSG00000024639 = 372790
ENSMUSG00000024639 = 388396
ENSMUSG00000024639 = 392518
ENSMUSG00000024639 = 399997
ENSMUSG00000024639 = 400451
ENSMUSG00000024639 = 416476
ENSMUSG00000024639 = 418592
ENSMUSG00000024639 = 422356
ENSMUSG00000024639 = 428930
ENSMUSG00000024639 = 434316
ENSMUSG00000024639 = 456926
ENSMUSG00000024639 = 76002
ENSMUSG00000024640 = 1430728
ENSMUSG00000024640 = 71291
ENSMUSG00000024640 = 977347
ENSMUSG00000024642 = 162582
ENSMUSG00000024642 = 195253
ENSMUSG00000024642 = 195721
ENSMUSG00000024642 = 201681
ENSMUSG00000024642 = 201722
ENSMUSG00000024642 = 3769402
ENSMUSG00000024642 = 4641265
ENSMUSG00000024644 = 1430728
ENSMUSG00000024644 = 156580
ENSMUSG00000024644 = 156590
ENSMUSG00000024644 = 174403
ENSMUSG00000024644 = 211859
ENSMUSG00000024646 = 1430728
ENSMUSG00000024646 = 196836
ENSMUSG00000024646 = 196849
ENSMUSG00000024646 = 196854
ENSMUSG00000024646 = 9609507
ENSMUSG00000024646 = 9609523
ENSMUSG00000024650 = 382551
ENSMUSG00000024650 = 425366
ENSMUSG00000024650 = 425407
ENSMUSG00000024650 = 549132
ENSMUSG00000024650 = 561048
ENSMUSG00000024654 = 1430728
ENSMUSG00000024654 = 71291
ENSMUSG00000024654 = 8963691
ENSMUSG00000024654 = 8964208
ENSMUSG00000024659 = 162582
ENSMUSG00000024659 = 372790
ENSMUSG00000024659 = 373076
ENSMUSG00000024659 = 375276
ENSMUSG00000024659 = 388396
ENSMUSG00000024659 = 416476
ENSMUSG00000024659 = 418594
ENSMUSG00000024659 = 444473
ENSMUSG00000024659 = 500792
ENSMUSG00000024660 = 141424
ENSMUSG00000024660 = 141444
ENSMUSG00000024660 = 162582
ENSMUSG00000024660 = 1640170
ENSMUSG00000024660 = 194315
ENSMUSG00000024660 = 195258
ENSMUSG00000024660 = 2467813
ENSMUSG00000024660 = 2500257
ENSMUSG00000024660 = 2555396
ENSMUSG00000024660 = 2990846
ENSMUSG00000024660 = 3108232
ENSMUSG00000024660 = 392499
ENSMUSG00000024660 = 4615885
ENSMUSG00000024660 = 5663220
ENSMUSG00000024660 = 597592
ENSMUSG00000024660 = 68877
ENSMUSG00000024660 = 68882
ENSMUSG00000024660 = 68886
ENSMUSG00000024660 = 69278
ENSMUSG00000024660 = 69618
ENSMUSG00000024660 = 69620
ENSMUSG00000024660 = 9648025
ENSMUSG00000024661 = 168249
ENSMUSG00000024661 = 168256
ENSMUSG00000024661 = 199991
ENSMUSG00000024661 = 199992
ENSMUSG00000024661 = 382551
ENSMUSG00000024661 = 432722
ENSMUSG00000024661 = 5653656
ENSMUSG00000024661 = 6798695
ENSMUSG00000024661 = 917937
ENSMUSG00000024663 = 199991
ENSMUSG00000024663 = 5653656
ENSMUSG00000024663 = 8876198
ENSMUSG00000024663 = 9007101
ENSMUSG00000024665 = 1430728
ENSMUSG00000024665 = 2046104
ENSMUSG00000024665 = 2046105
ENSMUSG00000024665 = 2046106
ENSMUSG00000024665 = 556833
ENSMUSG00000024665 = 8978868
ENSMUSG00000024667 = 1852241
ENSMUSG00000024667 = 5617833
ENSMUSG00000024667 = 5620912
ENSMUSG00000024680 = 168249
ENSMUSG00000024680 = 168256
ENSMUSG00000024680 = 2454202
ENSMUSG00000024680 = 2730905
ENSMUSG00000024680 = 2871796
ENSMUSG00000024680 = 2871809
ENSMUSG00000024680 = 2871837
ENSMUSG00000024681 = 168249
ENSMUSG00000024681 = 168256
ENSMUSG00000024681 = 6798695
ENSMUSG00000024682 = 1430728
ENSMUSG00000024682 = 196741
ENSMUSG00000024682 = 196849
ENSMUSG00000024682 = 196854
ENSMUSG00000024683 = 392499
ENSMUSG00000024683 = 5368287
ENSMUSG00000024683 = 5389840
ENSMUSG00000024683 = 5419276
ENSMUSG00000024683 = 72766
ENSMUSG00000024687 = 1430728
ENSMUSG00000024687 = 1660661
ENSMUSG00000024687 = 192105
ENSMUSG00000024687 = 194068
ENSMUSG00000024687 = 428157
ENSMUSG00000024687 = 556833
ENSMUSG00000024687 = 8957322
ENSMUSG00000024697 = 109582
ENSMUSG00000024697 = 1430728
ENSMUSG00000024697 = 162582
ENSMUSG00000024697 = 163685
ENSMUSG00000024697 = 372790
ENSMUSG00000024697 = 388396
ENSMUSG00000024697 = 392518
ENSMUSG00000024697 = 399997
ENSMUSG00000024697 = 400451
ENSMUSG00000024697 = 416476
ENSMUSG00000024697 = 418592
ENSMUSG00000024697 = 422356
ENSMUSG00000024697 = 428930
ENSMUSG00000024697 = 434316
ENSMUSG00000024697 = 456926
ENSMUSG00000024697 = 76002
ENSMUSG00000024712 = 1430728
ENSMUSG00000024712 = 196843
ENSMUSG00000024712 = 196849
ENSMUSG00000024712 = 196854
ENSMUSG00000024713 = 162582
ENSMUSG00000024713 = 166520
ENSMUSG00000024713 = 167060
ENSMUSG00000024713 = 174824
ENSMUSG00000024713 = 382551
ENSMUSG00000024713 = 8963889
ENSMUSG00000024713 = 8963899
ENSMUSG00000024713 = 9006934
ENSMUSG00000024713 = 9036866
ENSMUSG00000024725 = 168249
ENSMUSG00000024725 = 168256
ENSMUSG00000024725 = 6798695
ENSMUSG00000024726 = 1430728
ENSMUSG00000024726 = 70921
ENSMUSG00000024726 = 71291
ENSMUSG00000024727 = 2672351
ENSMUSG00000024727 = 3295583
ENSMUSG00000024727 = 382551
ENSMUSG00000024727 = 983712
ENSMUSG00000024734 = 1187000
ENSMUSG00000024734 = 1474165
ENSMUSG00000024734 = 2534343
ENSMUSG00000024735 = 5696398
ENSMUSG00000024735 = 6781823
ENSMUSG00000024735 = 6781827
ENSMUSG00000024735 = 6782135
ENSMUSG00000024735 = 6782210
ENSMUSG00000024735 = 72163
ENSMUSG00000024735 = 72172
ENSMUSG00000024735 = 72203
ENSMUSG00000024735 = 73894
ENSMUSG00000024735 = 8953854
ENSMUSG00000024736 = 381426
ENSMUSG00000024736 = 392499
ENSMUSG00000024736 = 597592
ENSMUSG00000024736 = 8957275
ENSMUSG00000024737 = 382551
ENSMUSG00000024737 = 425393
ENSMUSG00000024737 = 425407
ENSMUSG00000024737 = 427975
ENSMUSG00000024740 = 110314
ENSMUSG00000024740 = 392499
ENSMUSG00000024740 = 5696394
ENSMUSG00000024740 = 5696395
ENSMUSG00000024740 = 5696398
ENSMUSG00000024740 = 5696399
ENSMUSG00000024740 = 5696400
ENSMUSG00000024740 = 597592
ENSMUSG00000024740 = 6781823
ENSMUSG00000024740 = 6781827
ENSMUSG00000024740 = 6782135
ENSMUSG00000024740 = 6782210
ENSMUSG00000024740 = 73893
ENSMUSG00000024740 = 73894
ENSMUSG00000024740 = 8951664
ENSMUSG00000024742 = 110362
ENSMUSG00000024742 = 110373
ENSMUSG00000024742 = 157579
ENSMUSG00000024742 = 1640170
ENSMUSG00000024742 = 174414
ENSMUSG00000024742 = 174417
ENSMUSG00000024742 = 174437
ENSMUSG00000024742 = 180786
ENSMUSG00000024742 = 5651801
ENSMUSG00000024742 = 5685939
ENSMUSG00000024742 = 5693532
ENSMUSG00000024742 = 5693538
ENSMUSG00000024742 = 69166
ENSMUSG00000024742 = 69183
ENSMUSG00000024742 = 69186
ENSMUSG00000024742 = 69190
ENSMUSG00000024742 = 69239
ENSMUSG00000024742 = 69242
ENSMUSG00000024742 = 69278
ENSMUSG00000024742 = 69306
ENSMUSG00000024742 = 73884
ENSMUSG00000024742 = 73886
ENSMUSG00000024742 = 73894
ENSMUSG00000024742 = 73933
ENSMUSG00000024758 = 112316
ENSMUSG00000024758 = 6794362
ENSMUSG00000024758 = 8849932
ENSMUSG00000024767 = 392499
ENSMUSG00000024767 = 5688426
ENSMUSG00000024767 = 5689880
ENSMUSG00000024767 = 5689896
ENSMUSG00000024767 = 597592
ENSMUSG00000024768 = 192456
ENSMUSG00000024768 = 8935690
ENSMUSG00000024768 = 8963743
ENSMUSG00000024770 = 1266738
ENSMUSG00000024770 = 6805567
ENSMUSG00000024770 = 6809371
ENSMUSG00000024771 = 1266738
ENSMUSG00000024771 = 6805567
ENSMUSG00000024771 = 6809371
ENSMUSG00000024772 = 109582
ENSMUSG00000024772 = 983231
ENSMUSG00000024776 = 392499
ENSMUSG00000024776 = 5688426
ENSMUSG00000024776 = 5689901
ENSMUSG00000024776 = 597592
ENSMUSG00000024777 = 109582
ENSMUSG00000024777 = 1257604
ENSMUSG00000024777 = 1280215
ENSMUSG00000024777 = 1280218
ENSMUSG00000024777 = 141424
ENSMUSG00000024777 = 141444
ENSMUSG00000024777 = 162582
ENSMUSG00000024777 = 1640170
ENSMUSG00000024777 = 168256
ENSMUSG00000024777 = 194315
ENSMUSG00000024777 = 195253
ENSMUSG00000024777 = 195258
ENSMUSG00000024777 = 195721
ENSMUSG00000024777 = 196299
ENSMUSG00000024777 = 199418
ENSMUSG00000024777 = 201681
ENSMUSG00000024777 = 2467813
ENSMUSG00000024777 = 2500257
ENSMUSG00000024777 = 2555396
ENSMUSG00000024777 = 388841
ENSMUSG00000024777 = 389513
ENSMUSG00000024777 = 418346
ENSMUSG00000024777 = 432142
ENSMUSG00000024777 = 4641262
ENSMUSG00000024777 = 5663220
ENSMUSG00000024777 = 5673000
ENSMUSG00000024777 = 5673001
ENSMUSG00000024777 = 5675221
ENSMUSG00000024777 = 5683057
ENSMUSG00000024777 = 5684996
ENSMUSG00000024777 = 6811558
ENSMUSG00000024777 = 68877
ENSMUSG00000024777 = 68882
ENSMUSG00000024777 = 68886
ENSMUSG00000024777 = 69278
ENSMUSG00000024777 = 69618
ENSMUSG00000024777 = 69620
ENSMUSG00000024777 = 9006925
ENSMUSG00000024777 = 9607240
ENSMUSG00000024777 = 9648025
ENSMUSG00000024778 = 109581
ENSMUSG00000024778 = 140534
ENSMUSG00000024778 = 162582
ENSMUSG00000024778 = 3371378
ENSMUSG00000024778 = 5213460
ENSMUSG00000024778 = 5218859
ENSMUSG00000024778 = 5218900
ENSMUSG00000024778 = 5357769
ENSMUSG00000024778 = 5357801
ENSMUSG00000024778 = 5675482
ENSMUSG00000024778 = 69416
ENSMUSG00000024778 = 73887
ENSMUSG00000024778 = 75157
ENSMUSG00000024780 = 109582
ENSMUSG00000024780 = 114608
ENSMUSG00000024780 = 76002
ENSMUSG00000024780 = 76005
ENSMUSG00000024781 = 174824
ENSMUSG00000024781 = 382551
ENSMUSG00000024781 = 8964038
ENSMUSG00000024781 = 8964043
ENSMUSG00000024782 = 109582
ENSMUSG00000024782 = 983231
ENSMUSG00000024784 = 162582
ENSMUSG00000024784 = 372790
ENSMUSG00000024784 = 373076
ENSMUSG00000024784 = 375281
ENSMUSG00000024784 = 388396
ENSMUSG00000024784 = 418555
ENSMUSG00000024784 = 500792
ENSMUSG00000024785 = 6791226
ENSMUSG00000024785 = 72312
ENSMUSG00000024785 = 8868773
ENSMUSG00000024785 = 8953854
ENSMUSG00000024791 = 1640170
ENSMUSG00000024791 = 2467813
ENSMUSG00000024791 = 2468052
ENSMUSG00000024791 = 2500257
ENSMUSG00000024791 = 2555396
ENSMUSG00000024791 = 68877
ENSMUSG00000024791 = 68882
ENSMUSG00000024791 = 68886
ENSMUSG00000024791 = 69242
ENSMUSG00000024791 = 69278
ENSMUSG00000024793 = 1280215
ENSMUSG00000024793 = 168256
ENSMUSG00000024793 = 5668541
ENSMUSG00000024793 = 5669034
ENSMUSG00000024795 = 109582
ENSMUSG00000024795 = 1280218
ENSMUSG00000024795 = 168256
ENSMUSG00000024795 = 199991
ENSMUSG00000024795 = 2132295
ENSMUSG00000024795 = 5653656
ENSMUSG00000024795 = 6811434
ENSMUSG00000024795 = 6811442
ENSMUSG00000024795 = 8856688
ENSMUSG00000024795 = 983189
ENSMUSG00000024795 = 983231
ENSMUSG00000024797 = 199991
ENSMUSG00000024797 = 5653656
ENSMUSG00000024797 = 6811440
ENSMUSG00000024797 = 6811442
ENSMUSG00000024798 = 162582
ENSMUSG00000024798 = 372790
ENSMUSG00000024798 = 373076
ENSMUSG00000024798 = 375280
ENSMUSG00000024798 = 388396
ENSMUSG00000024798 = 390666
ENSMUSG00000024798 = 418555
ENSMUSG00000024798 = 500792
ENSMUSG00000024799 = 1430728
ENSMUSG00000024799 = 191273
ENSMUSG00000024799 = 556833
ENSMUSG00000024799 = 8957322
ENSMUSG00000024800 = 6791226
ENSMUSG00000024800 = 72312
ENSMUSG00000024800 = 8868773
ENSMUSG00000024800 = 8953854
ENSMUSG00000024805 = 212436
ENSMUSG00000024805 = 73857
ENSMUSG00000024805 = 74160
ENSMUSG00000024805 = 8878171
ENSMUSG00000024805 = 8939243
ENSMUSG00000024810 = 1257604
ENSMUSG00000024810 = 1280215
ENSMUSG00000024810 = 162582
ENSMUSG00000024810 = 168256
ENSMUSG00000024810 = 199418
ENSMUSG00000024810 = 392499
ENSMUSG00000024810 = 446652
ENSMUSG00000024810 = 449147
ENSMUSG00000024810 = 5688426
ENSMUSG00000024810 = 5689880
ENSMUSG00000024810 = 597592
ENSMUSG00000024810 = 6811558
ENSMUSG00000024810 = 9006925
ENSMUSG00000024810 = 9014843
ENSMUSG00000024811 = 1257604
ENSMUSG00000024811 = 162582
ENSMUSG00000024811 = 195721
ENSMUSG00000024811 = 201681
ENSMUSG00000024811 = 392499
ENSMUSG00000024811 = 4641257
ENSMUSG00000024811 = 5688426
ENSMUSG00000024811 = 5689880
ENSMUSG00000024811 = 597592
ENSMUSG00000024811 = 6807070
ENSMUSG00000024811 = 8948751
ENSMUSG00000024811 = 9006925
ENSMUSG00000024812 = 109581
ENSMUSG00000024812 = 111465
ENSMUSG00000024812 = 162582
ENSMUSG00000024812 = 2028269
ENSMUSG00000024812 = 351906
ENSMUSG00000024812 = 5357801
ENSMUSG00000024812 = 75153
ENSMUSG00000024817 = 2990846
ENSMUSG00000024817 = 3108232
ENSMUSG00000024817 = 3899300
ENSMUSG00000024817 = 392499
ENSMUSG00000024817 = 597592
ENSMUSG00000024824 = 1640170
ENSMUSG00000024824 = 176187
ENSMUSG00000024824 = 212436
ENSMUSG00000024824 = 3700989
ENSMUSG00000024824 = 5633007
ENSMUSG00000024824 = 5685938
ENSMUSG00000024824 = 5685942
ENSMUSG00000024824 = 5693532
ENSMUSG00000024824 = 5693538
ENSMUSG00000024824 = 5693567
ENSMUSG00000024824 = 5693579
ENSMUSG00000024824 = 5693607
ENSMUSG00000024824 = 5693616
ENSMUSG00000024824 = 6804756
ENSMUSG00000024824 = 69473
ENSMUSG00000024824 = 69481
ENSMUSG00000024824 = 69620
ENSMUSG00000024824 = 73857
ENSMUSG00000024824 = 73894
ENSMUSG00000024824 = 74160
ENSMUSG00000024827 = 1430728
ENSMUSG00000024827 = 389661
ENSMUSG00000024827 = 6783984
ENSMUSG00000024827 = 71291
ENSMUSG00000024829 = 392499
ENSMUSG00000024829 = 5368287
ENSMUSG00000024829 = 5389840
ENSMUSG00000024829 = 5419276
ENSMUSG00000024829 = 72766
ENSMUSG00000024830 = 1257604
ENSMUSG00000024830 = 162582
ENSMUSG00000024830 = 198693
ENSMUSG00000024830 = 9006925
ENSMUSG00000024833 = 113501
ENSMUSG00000024833 = 113510
ENSMUSG00000024833 = 157579
ENSMUSG00000024833 = 1640170
ENSMUSG00000024833 = 174411
ENSMUSG00000024833 = 174417
ENSMUSG00000024833 = 174430
ENSMUSG00000024833 = 180786
ENSMUSG00000024833 = 453279
ENSMUSG00000024833 = 68952
ENSMUSG00000024833 = 68962
ENSMUSG00000024833 = 69002
ENSMUSG00000024833 = 69091
ENSMUSG00000024833 = 69109
ENSMUSG00000024833 = 69166
ENSMUSG00000024833 = 69183
ENSMUSG00000024833 = 69186
ENSMUSG00000024833 = 69190
ENSMUSG00000024833 = 69206
ENSMUSG00000024833 = 69239
ENSMUSG00000024833 = 69242
ENSMUSG00000024833 = 69278
ENSMUSG00000024833 = 69306
ENSMUSG00000024833 = 73886
ENSMUSG00000024843 = 1430728
ENSMUSG00000024843 = 1483191
ENSMUSG00000024843 = 1483206
ENSMUSG00000024843 = 1483213
ENSMUSG00000024843 = 1483257
ENSMUSG00000024843 = 556833
ENSMUSG00000024844 = 1640170
ENSMUSG00000024844 = 2555396
ENSMUSG00000024844 = 2980766
ENSMUSG00000024844 = 2995383
ENSMUSG00000024844 = 2995410
ENSMUSG00000024844 = 68875
ENSMUSG00000024844 = 68882
ENSMUSG00000024844 = 68886
ENSMUSG00000024844 = 69278
ENSMUSG00000024847 = 1430728
ENSMUSG00000024847 = 211859
ENSMUSG00000024847 = 211945
ENSMUSG00000024847 = 8937144
ENSMUSG00000024851 = 1430728
ENSMUSG00000024851 = 1483206
ENSMUSG00000024851 = 1483226
ENSMUSG00000024851 = 1483257
ENSMUSG00000024851 = 556833
ENSMUSG00000024853 = 72163
ENSMUSG00000024853 = 72165
ENSMUSG00000024853 = 72172
ENSMUSG00000024853 = 72203
ENSMUSG00000024853 = 8953854
ENSMUSG00000024854 = 110313
ENSMUSG00000024854 = 110314
ENSMUSG00000024854 = 110373
ENSMUSG00000024854 = 157579
ENSMUSG00000024854 = 1640170
ENSMUSG00000024854 = 174411
ENSMUSG00000024854 = 174414
ENSMUSG00000024854 = 174417
ENSMUSG00000024854 = 174437
ENSMUSG00000024854 = 180786
ENSMUSG00000024854 = 5358508
ENSMUSG00000024854 = 5358565
ENSMUSG00000024854 = 5358606
ENSMUSG00000024854 = 5651801
ENSMUSG00000024854 = 5656169
ENSMUSG00000024854 = 5685942
ENSMUSG00000024854 = 5693532
ENSMUSG00000024854 = 5693538
ENSMUSG00000024854 = 5693567
ENSMUSG00000024854 = 5696397
ENSMUSG00000024854 = 5696398
ENSMUSG00000024854 = 5696399
ENSMUSG00000024854 = 5696400
ENSMUSG00000024854 = 6781827
ENSMUSG00000024854 = 6782135
ENSMUSG00000024854 = 6782210
ENSMUSG00000024854 = 69091
ENSMUSG00000024854 = 69109
ENSMUSG00000024854 = 69166
ENSMUSG00000024854 = 69183
ENSMUSG00000024854 = 69186
ENSMUSG00000024854 = 69190
ENSMUSG00000024854 = 69239
ENSMUSG00000024854 = 69242
ENSMUSG00000024854 = 69278
ENSMUSG00000024854 = 69306
ENSMUSG00000024854 = 73884
ENSMUSG00000024854 = 73886
ENSMUSG00000024854 = 73893
ENSMUSG00000024854 = 73894
ENSMUSG00000024854 = 73933
ENSMUSG00000024858 = 111885
ENSMUSG00000024858 = 111933
ENSMUSG00000024858 = 111996
ENSMUSG00000024858 = 111997
ENSMUSG00000024858 = 112040
ENSMUSG00000024858 = 112043
ENSMUSG00000024858 = 1489509
ENSMUSG00000024858 = 162582
ENSMUSG00000024858 = 199991
ENSMUSG00000024858 = 372790
ENSMUSG00000024858 = 388396
ENSMUSG00000024858 = 416476
ENSMUSG00000024858 = 418555
ENSMUSG00000024858 = 418594
ENSMUSG00000024858 = 5358351
ENSMUSG00000024858 = 5632684
ENSMUSG00000024858 = 5635838
ENSMUSG00000024858 = 5653656
ENSMUSG00000024858 = 8856825
ENSMUSG00000024858 = 8856828
ENSMUSG00000024858 = 9006925
ENSMUSG00000024862 = 109582
ENSMUSG00000024862 = 1280218
ENSMUSG00000024862 = 162582
ENSMUSG00000024862 = 168256
ENSMUSG00000024862 = 194315
ENSMUSG00000024862 = 195258
ENSMUSG00000024862 = 199991
ENSMUSG00000024862 = 2132295
ENSMUSG00000024862 = 5625970
ENSMUSG00000024862 = 5653656
ENSMUSG00000024862 = 6811434
ENSMUSG00000024862 = 6811442
ENSMUSG00000024862 = 8856688
ENSMUSG00000024862 = 983189
ENSMUSG00000024862 = 983231
ENSMUSG00000024863 = 166658
ENSMUSG00000024863 = 166662
ENSMUSG00000024863 = 166663
ENSMUSG00000024863 = 166786
ENSMUSG00000024863 = 168249
ENSMUSG00000024863 = 168256
ENSMUSG00000024866 = 1430728
ENSMUSG00000024866 = 211859
ENSMUSG00000024866 = 5423646
ENSMUSG00000024867 = 1257604
ENSMUSG00000024867 = 1430728
ENSMUSG00000024867 = 1483255
ENSMUSG00000024867 = 1483257
ENSMUSG00000024867 = 162582
ENSMUSG00000024867 = 1660499
ENSMUSG00000024867 = 195721
ENSMUSG00000024867 = 199418
ENSMUSG00000024867 = 201681
ENSMUSG00000024867 = 201688
ENSMUSG00000024867 = 556833
ENSMUSG00000024867 = 6811558
ENSMUSG00000024867 = 9006925
ENSMUSG00000024868 = 162582
ENSMUSG00000024868 = 195721
ENSMUSG00000024868 = 201681
ENSMUSG00000024868 = 3772470
ENSMUSG00000024870 = 162658
ENSMUSG00000024870 = 1640170
ENSMUSG00000024870 = 199977
ENSMUSG00000024870 = 199991
ENSMUSG00000024870 = 204005
ENSMUSG00000024870 = 392499
ENSMUSG00000024870 = 446203
ENSMUSG00000024870 = 5653656
ENSMUSG00000024870 = 597592
ENSMUSG00000024870 = 6807878
ENSMUSG00000024870 = 6811434
ENSMUSG00000024870 = 6811442
ENSMUSG00000024870 = 68875
ENSMUSG00000024870 = 68886
ENSMUSG00000024870 = 69278
ENSMUSG00000024870 = 8856688
ENSMUSG00000024870 = 8873719
ENSMUSG00000024870 = 8876198
ENSMUSG00000024870 = 9007101
ENSMUSG00000024870 = 948021
ENSMUSG00000024873 = 199977
ENSMUSG00000024873 = 199991
ENSMUSG00000024873 = 204005
ENSMUSG00000024873 = 392499
ENSMUSG00000024873 = 446203
ENSMUSG00000024873 = 5653656
ENSMUSG00000024873 = 5694530
ENSMUSG00000024873 = 597592
ENSMUSG00000024873 = 948021
ENSMUSG00000024883 = 199991
ENSMUSG00000024883 = 5653656
ENSMUSG00000024883 = 8876198
ENSMUSG00000024883 = 9007101
ENSMUSG00000024885 = 1430728
ENSMUSG00000024885 = 1660661
ENSMUSG00000024885 = 168249
ENSMUSG00000024885 = 168256
ENSMUSG00000024885 = 428157
ENSMUSG00000024885 = 556833
ENSMUSG00000024885 = 6798695
ENSMUSG00000024887 = 1430728
ENSMUSG00000024887 = 1660662
ENSMUSG00000024887 = 428157
ENSMUSG00000024887 = 556833
ENSMUSG00000024889 = 392499
ENSMUSG00000024889 = 5688426
ENSMUSG00000024889 = 5689880
ENSMUSG00000024889 = 597592
ENSMUSG00000024891 = 382551
ENSMUSG00000024891 = 425397
ENSMUSG00000024891 = 425407
ENSMUSG00000024891 = 83936
ENSMUSG00000024892 = 1430728
ENSMUSG00000024892 = 196780
ENSMUSG00000024892 = 196849
ENSMUSG00000024892 = 196854
ENSMUSG00000024892 = 70263
ENSMUSG00000024892 = 70326
ENSMUSG00000024892 = 71387
ENSMUSG00000024896 = 1430728
ENSMUSG00000024896 = 1483249
ENSMUSG00000024896 = 1855231
ENSMUSG00000024897 = 112310
ENSMUSG00000024897 = 112315
ENSMUSG00000024897 = 112316
ENSMUSG00000024897 = 212676
ENSMUSG00000024899 = 1430728
ENSMUSG00000024899 = 156580
ENSMUSG00000024899 = 156584
ENSMUSG00000024899 = 1630316
ENSMUSG00000024899 = 174362
ENSMUSG00000024899 = 211859
ENSMUSG00000024899 = 71387
ENSMUSG00000024900 = 1430728
ENSMUSG00000024900 = 162582
ENSMUSG00000024900 = 200425
ENSMUSG00000024900 = 5362517
ENSMUSG00000024900 = 556833
ENSMUSG00000024900 = 8978868
ENSMUSG00000024900 = 9006931
ENSMUSG00000024901 = 1280215
ENSMUSG00000024901 = 166016
ENSMUSG00000024901 = 166058
ENSMUSG00000024901 = 168138
ENSMUSG00000024901 = 168142
ENSMUSG00000024901 = 168176
ENSMUSG00000024901 = 168179
ENSMUSG00000024901 = 168181
ENSMUSG00000024901 = 168188
ENSMUSG00000024901 = 168249
ENSMUSG00000024901 = 168256
ENSMUSG00000024901 = 168898
ENSMUSG00000024901 = 181438
ENSMUSG00000024901 = 446652
ENSMUSG00000024901 = 449147
ENSMUSG00000024901 = 9020702
ENSMUSG00000024901 = 937039
ENSMUSG00000024901 = 975138
ENSMUSG00000024901 = 975144
ENSMUSG00000024901 = 975155
ENSMUSG00000024901 = 975871
ENSMUSG00000024902 = 392499
ENSMUSG00000024902 = 5368287
ENSMUSG00000024902 = 5389840
ENSMUSG00000024902 = 5419276
ENSMUSG00000024902 = 72766
ENSMUSG00000024906 = 5685942
ENSMUSG00000024906 = 5693532
ENSMUSG00000024906 = 5693537
ENSMUSG00000024906 = 5693538
ENSMUSG00000024906 = 5693567
ENSMUSG00000024906 = 5693568
ENSMUSG00000024906 = 6783310
ENSMUSG00000024906 = 73894
ENSMUSG00000024907 = 162582
ENSMUSG00000024907 = 372790
ENSMUSG00000024907 = 373076
ENSMUSG00000024907 = 375276
ENSMUSG00000024907 = 388396
ENSMUSG00000024907 = 418594
ENSMUSG00000024907 = 500792
ENSMUSG00000024908 = 199977
ENSMUSG00000024908 = 199991
ENSMUSG00000024908 = 204005
ENSMUSG00000024908 = 392499
ENSMUSG00000024908 = 446203
ENSMUSG00000024908 = 5653656
ENSMUSG00000024908 = 597592
ENSMUSG00000024908 = 948021
ENSMUSG00000024909 = 1474244
ENSMUSG00000024909 = 1566948
ENSMUSG00000024909 = 2129379
ENSMUSG00000024910 = 109582
ENSMUSG00000024910 = 114608
ENSMUSG00000024910 = 76002
ENSMUSG00000024910 = 76005
ENSMUSG00000024913 = 162582
ENSMUSG00000024913 = 195721
ENSMUSG00000024913 = 201681
ENSMUSG00000024913 = 3772470
ENSMUSG00000024913 = 4641262
ENSMUSG00000024913 = 4641263
ENSMUSG00000024914 = 1181150
ENSMUSG00000024914 = 1266738
ENSMUSG00000024914 = 1502540
ENSMUSG00000024914 = 162582
ENSMUSG00000024914 = 9006936
ENSMUSG00000024921 = 212436
ENSMUSG00000024921 = 3214858
ENSMUSG00000024921 = 3247509
ENSMUSG00000024921 = 4839726
ENSMUSG00000024921 = 73857
ENSMUSG00000024921 = 74160
ENSMUSG00000024921 = 8878171
ENSMUSG00000024921 = 8939243
ENSMUSG00000024924 = 1266738
ENSMUSG00000024924 = 174824
ENSMUSG00000024924 = 382551
ENSMUSG00000024924 = 422475
ENSMUSG00000024924 = 8866376
ENSMUSG00000024924 = 8866427
ENSMUSG00000024924 = 8964043
ENSMUSG00000024924 = 8964046
ENSMUSG00000024926 = 162582
ENSMUSG00000024926 = 1640170
ENSMUSG00000024926 = 195721
ENSMUSG00000024926 = 201681
ENSMUSG00000024926 = 201722
ENSMUSG00000024926 = 212436
ENSMUSG00000024926 = 2262752
ENSMUSG00000024926 = 2559583
ENSMUSG00000024926 = 2559586
ENSMUSG00000024926 = 3700989
ENSMUSG00000024926 = 5633007
ENSMUSG00000024926 = 5685938
ENSMUSG00000024926 = 5685942
ENSMUSG00000024926 = 5693532
ENSMUSG00000024926 = 5693537
ENSMUSG00000024926 = 5693538
ENSMUSG00000024926 = 5693548
ENSMUSG00000024926 = 5693554
ENSMUSG00000024926 = 5693565
ENSMUSG00000024926 = 5693567
ENSMUSG00000024926 = 5693568
ENSMUSG00000024926 = 5693571
ENSMUSG00000024926 = 5693579
ENSMUSG00000024926 = 5693606
ENSMUSG00000024926 = 5693607
ENSMUSG00000024926 = 5693616
ENSMUSG00000024926 = 6804756
ENSMUSG00000024926 = 69473
ENSMUSG00000024926 = 69481
ENSMUSG00000024926 = 69620
ENSMUSG00000024926 = 73857
ENSMUSG00000024926 = 73894
ENSMUSG00000024926 = 74160
ENSMUSG00000024926 = 8939211
ENSMUSG00000024926 = 8953897
ENSMUSG00000024926 = 9006931
ENSMUSG00000024926 = 9018519
ENSMUSG00000024927 = 1168372
ENSMUSG00000024927 = 1169091
ENSMUSG00000024927 = 1280215
ENSMUSG00000024927 = 1280218
ENSMUSG00000024927 = 1606322
ENSMUSG00000024927 = 162582
ENSMUSG00000024927 = 166016
ENSMUSG00000024927 = 166058
ENSMUSG00000024927 = 166166
ENSMUSG00000024927 = 168138
ENSMUSG00000024927 = 168142
ENSMUSG00000024927 = 168164
ENSMUSG00000024927 = 168176
ENSMUSG00000024927 = 168179
ENSMUSG00000024927 = 168181
ENSMUSG00000024927 = 168188
ENSMUSG00000024927 = 168249
ENSMUSG00000024927 = 168256
ENSMUSG00000024927 = 168898
ENSMUSG00000024927 = 168928
ENSMUSG00000024927 = 1810476
ENSMUSG00000024927 = 181438
ENSMUSG00000024927 = 1834949
ENSMUSG00000024927 = 193639
ENSMUSG00000024927 = 193692
ENSMUSG00000024927 = 193704
ENSMUSG00000024927 = 202403
ENSMUSG00000024927 = 202424
ENSMUSG00000024927 = 209560
ENSMUSG00000024927 = 2454202
ENSMUSG00000024927 = 2871837
ENSMUSG00000024927 = 2990846
ENSMUSG00000024927 = 3108232
ENSMUSG00000024927 = 3134963
ENSMUSG00000024927 = 3214841
ENSMUSG00000024927 = 3247509
ENSMUSG00000024927 = 392499
ENSMUSG00000024927 = 445989
ENSMUSG00000024927 = 446652
ENSMUSG00000024927 = 448706
ENSMUSG00000024927 = 449147
ENSMUSG00000024927 = 4755510
ENSMUSG00000024927 = 4839726
ENSMUSG00000024927 = 5607764
ENSMUSG00000024927 = 5621481
ENSMUSG00000024927 = 5621575
ENSMUSG00000024927 = 597592
ENSMUSG00000024927 = 73887
ENSMUSG00000024927 = 9020702
ENSMUSG00000024927 = 933542
ENSMUSG00000024927 = 937061
ENSMUSG00000024927 = 975138
ENSMUSG00000024927 = 975155
ENSMUSG00000024927 = 975871
ENSMUSG00000024927 = 983705
ENSMUSG00000024935 = 112310
ENSMUSG00000024935 = 112315
ENSMUSG00000024935 = 112316
ENSMUSG00000024935 = 210500
ENSMUSG00000024935 = 382551
ENSMUSG00000024935 = 425393
ENSMUSG00000024935 = 425407
ENSMUSG00000024936 = 112316
ENSMUSG00000024936 = 1296071
ENSMUSG00000024936 = 1296346
ENSMUSG00000024936 = 1299308
ENSMUSG00000024936 = 397014
ENSMUSG00000024936 = 5576886
ENSMUSG00000024936 = 5576891
ENSMUSG00000024940 = 1474244
ENSMUSG00000024940 = 1566948
ENSMUSG00000024940 = 2129379
ENSMUSG00000024942 = 1266738
ENSMUSG00000024942 = 1474228
ENSMUSG00000024942 = 1474244
ENSMUSG00000024942 = 168249
ENSMUSG00000024942 = 168256
ENSMUSG00000024942 = 6798695
ENSMUSG00000024942 = 6805567
ENSMUSG00000024942 = 6809371
ENSMUSG00000024943 = 2990846
ENSMUSG00000024943 = 3108214
ENSMUSG00000024943 = 3108232
ENSMUSG00000024943 = 392499
ENSMUSG00000024943 = 597592
ENSMUSG00000024944 = 382551
ENSMUSG00000024944 = 425397
ENSMUSG00000024944 = 425407
ENSMUSG00000024944 = 83936
ENSMUSG00000024947 = 162582
ENSMUSG00000024947 = 170834
ENSMUSG00000024947 = 194315
ENSMUSG00000024947 = 195258
ENSMUSG00000024947 = 195721
ENSMUSG00000024947 = 201681
ENSMUSG00000024947 = 201722
ENSMUSG00000024947 = 212436
ENSMUSG00000024947 = 2173793
ENSMUSG00000024947 = 2173796
ENSMUSG00000024947 = 381426
ENSMUSG00000024947 = 392499
ENSMUSG00000024947 = 5626467
ENSMUSG00000024947 = 597592
ENSMUSG00000024947 = 73857
ENSMUSG00000024947 = 74160
ENSMUSG00000024947 = 8957275
ENSMUSG00000024947 = 9006936
ENSMUSG00000024949 = 72163
ENSMUSG00000024949 = 72172
ENSMUSG00000024949 = 72203
ENSMUSG00000024949 = 8953854
ENSMUSG00000024953 = 212436
ENSMUSG00000024953 = 2262752
ENSMUSG00000024953 = 3299685
ENSMUSG00000024953 = 3700989
ENSMUSG00000024953 = 5628897
ENSMUSG00000024953 = 73857
ENSMUSG00000024953 = 74160
ENSMUSG00000024953 = 8953897
ENSMUSG00000024955 = 212436
ENSMUSG00000024955 = 383280
ENSMUSG00000024955 = 73857
ENSMUSG00000024955 = 74160
ENSMUSG00000024957 = 112316
ENSMUSG00000024957 = 1296071
ENSMUSG00000024957 = 1296346
ENSMUSG00000024957 = 1299503
ENSMUSG00000024957 = 397014
ENSMUSG00000024957 = 5576886
ENSMUSG00000024957 = 5576891
ENSMUSG00000024959 = 109581
ENSMUSG00000024959 = 109606
ENSMUSG00000024959 = 111447
ENSMUSG00000024959 = 111453
ENSMUSG00000024959 = 114452
ENSMUSG00000024959 = 162582
ENSMUSG00000024959 = 193648
ENSMUSG00000024959 = 193704
ENSMUSG00000024959 = 204998
ENSMUSG00000024959 = 5357801
ENSMUSG00000024959 = 73887
ENSMUSG00000024960 = 111885
ENSMUSG00000024960 = 112040
ENSMUSG00000024960 = 112043
ENSMUSG00000024960 = 112314
ENSMUSG00000024960 = 112315
ENSMUSG00000024960 = 112316
ENSMUSG00000024960 = 1430728
ENSMUSG00000024960 = 1483249
ENSMUSG00000024960 = 162582
ENSMUSG00000024960 = 163685
ENSMUSG00000024960 = 1855204
ENSMUSG00000024960 = 195721
ENSMUSG00000024960 = 372790
ENSMUSG00000024960 = 3858494
ENSMUSG00000024960 = 388396
ENSMUSG00000024960 = 397795
ENSMUSG00000024960 = 399997
ENSMUSG00000024960 = 400451
ENSMUSG00000024960 = 4086398
ENSMUSG00000024960 = 416476
ENSMUSG00000024960 = 418217
ENSMUSG00000024960 = 418594
ENSMUSG00000024960 = 422356
ENSMUSG00000024960 = 434316
ENSMUSG00000024960 = 451326
ENSMUSG00000024960 = 500657
ENSMUSG00000024962 = 109582
ENSMUSG00000024962 = 114608
ENSMUSG00000024962 = 162582
ENSMUSG00000024962 = 194138
ENSMUSG00000024962 = 194313
ENSMUSG00000024962 = 195399
ENSMUSG00000024962 = 76002
ENSMUSG00000024962 = 76005
ENSMUSG00000024962 = 9006934
ENSMUSG00000024965 = 109582
ENSMUSG00000024965 = 114608
ENSMUSG00000024965 = 76002
ENSMUSG00000024965 = 76005
ENSMUSG00000024966 = 2262752
ENSMUSG00000024966 = 3371497
ENSMUSG00000024966 = 8953897
ENSMUSG00000024973 = 1430728
ENSMUSG00000024973 = 1482839
ENSMUSG00000024973 = 1483206
ENSMUSG00000024973 = 1483257
ENSMUSG00000024973 = 556833
ENSMUSG00000024974 = 1640170
ENSMUSG00000024974 = 2467813
ENSMUSG00000024974 = 2468052
ENSMUSG00000024974 = 2470946
ENSMUSG00000024974 = 2500257
ENSMUSG00000024974 = 2555396
ENSMUSG00000024974 = 2990846
ENSMUSG00000024974 = 3108214
ENSMUSG00000024974 = 3108232
ENSMUSG00000024974 = 392499
ENSMUSG00000024974 = 597592
ENSMUSG00000024974 = 68877
ENSMUSG00000024974 = 68882
ENSMUSG00000024974 = 68884
ENSMUSG00000024974 = 68886
ENSMUSG00000024974 = 69242
ENSMUSG00000024974 = 69278
ENSMUSG00000024978 = 1430728
ENSMUSG00000024978 = 1483166
ENSMUSG00000024978 = 1483206
ENSMUSG00000024978 = 1483257
ENSMUSG00000024978 = 556833
ENSMUSG00000024978 = 75109
ENSMUSG00000024978 = 8979227
ENSMUSG00000024979 = 163125
ENSMUSG00000024979 = 392499
ENSMUSG00000024979 = 597592
ENSMUSG00000024981 = 1430728
ENSMUSG00000024981 = 556833
ENSMUSG00000024981 = 75105
ENSMUSG00000024981 = 75876
ENSMUSG00000024981 = 8978868
ENSMUSG00000024983 = 199991
ENSMUSG00000024983 = 5653656
ENSMUSG00000024983 = 6811438
ENSMUSG00000024983 = 6811440
ENSMUSG00000024983 = 6811442
ENSMUSG00000024985 = 162582
ENSMUSG00000024985 = 195253
ENSMUSG00000024985 = 195721
ENSMUSG00000024985 = 201681
ENSMUSG00000024985 = 201722
ENSMUSG00000024985 = 212436
ENSMUSG00000024985 = 3769402
ENSMUSG00000024985 = 3858494
ENSMUSG00000024985 = 4086398
ENSMUSG00000024985 = 4641265
ENSMUSG00000024985 = 73857
ENSMUSG00000024985 = 74160
ENSMUSG00000024985 = 8853884
ENSMUSG00000024985 = 8878159
ENSMUSG00000024985 = 8951430
ENSMUSG00000024987 = 1430728
ENSMUSG00000024987 = 162582
ENSMUSG00000024987 = 211859
ENSMUSG00000024987 = 211897
ENSMUSG00000024987 = 211916
ENSMUSG00000024987 = 211945
ENSMUSG00000024987 = 5362517
ENSMUSG00000024987 = 5365859
ENSMUSG00000024987 = 9006931
ENSMUSG00000024990 = 1430728
ENSMUSG00000024990 = 162582
ENSMUSG00000024990 = 196854
ENSMUSG00000024990 = 2187338
ENSMUSG00000024990 = 2453902
ENSMUSG00000024990 = 372790
ENSMUSG00000024990 = 388396
ENSMUSG00000024990 = 418594
ENSMUSG00000024990 = 6806667
ENSMUSG00000024990 = 975634
ENSMUSG00000024991 = 156827
ENSMUSG00000024991 = 392499
ENSMUSG00000024991 = 72613
ENSMUSG00000024991 = 72649
ENSMUSG00000024991 = 72662
ENSMUSG00000024991 = 72689
ENSMUSG00000024991 = 72695
ENSMUSG00000024991 = 72702
ENSMUSG00000024991 = 72706
ENSMUSG00000024991 = 72737
ENSMUSG00000024991 = 72766
ENSMUSG00000024997 = 2262752
ENSMUSG00000024997 = 3299685
ENSMUSG00000024997 = 8953897
ENSMUSG00000024998 = 1430728
ENSMUSG00000024998 = 1483249
ENSMUSG00000024998 = 1855204
ENSMUSG00000025002 = 1430728
ENSMUSG00000025002 = 211859
ENSMUSG00000025002 = 211897
ENSMUSG00000025002 = 211945
ENSMUSG00000025002 = 211981
ENSMUSG00000025006 = 397014
ENSMUSG00000025006 = 445355
ENSMUSG00000025007 = 1430728
ENSMUSG00000025007 = 71291
ENSMUSG00000025007 = 8964539
ENSMUSG00000025008 = 1852241
ENSMUSG00000025008 = 5617833
ENSMUSG00000025008 = 5620912
ENSMUSG00000025013 = 1474228
ENSMUSG00000025013 = 1474244
ENSMUSG00000025013 = 1474290
ENSMUSG00000025013 = 1650814
ENSMUSG00000025013 = 2022090
ENSMUSG00000025013 = 2214320
ENSMUSG00000025013 = 2243919
ENSMUSG00000025017 = 1257604
ENSMUSG00000025017 = 1280218
ENSMUSG00000025017 = 162582
ENSMUSG00000025017 = 168256
ENSMUSG00000025017 = 199418
ENSMUSG00000025017 = 6811558
ENSMUSG00000025017 = 9006925
ENSMUSG00000025017 = 983695
ENSMUSG00000025017 = 983705
ENSMUSG00000025024 = 72163
ENSMUSG00000025024 = 72172
ENSMUSG00000025024 = 72203
ENSMUSG00000025024 = 8953854
ENSMUSG00000025026 = 382551
ENSMUSG00000025026 = 5223345
ENSMUSG00000025035 = 1852241
ENSMUSG00000025035 = 5617833
ENSMUSG00000025035 = 5620920
ENSMUSG00000025035 = 5624138
ENSMUSG00000025037 = 112310
ENSMUSG00000025037 = 112311
ENSMUSG00000025037 = 112315
ENSMUSG00000025037 = 112316
ENSMUSG00000025037 = 140179
ENSMUSG00000025037 = 141333
ENSMUSG00000025037 = 1430728
ENSMUSG00000025037 = 181430
ENSMUSG00000025037 = 211859
ENSMUSG00000025037 = 211945
ENSMUSG00000025037 = 379397
ENSMUSG00000025037 = 379398
ENSMUSG00000025037 = 379401
ENSMUSG00000025037 = 380612
ENSMUSG00000025037 = 380615
ENSMUSG00000025040 = 1632852
ENSMUSG00000025040 = 5205647
ENSMUSG00000025040 = 8934903
ENSMUSG00000025040 = 9612973
ENSMUSG00000025040 = 9663891
ENSMUSG00000025041 = 1430728
ENSMUSG00000025041 = 15869
ENSMUSG00000025041 = 2161522
ENSMUSG00000025041 = 2161541
ENSMUSG00000025041 = 74259
ENSMUSG00000025041 = 8956319
ENSMUSG00000025044 = 2173782
ENSMUSG00000025044 = 3000480
ENSMUSG00000025044 = 5653656
ENSMUSG00000025047 = 6791226
ENSMUSG00000025047 = 72312
ENSMUSG00000025047 = 8868773
ENSMUSG00000025047 = 8953854
ENSMUSG00000025049 = 212436
ENSMUSG00000025049 = 3700989
ENSMUSG00000025049 = 5633007
ENSMUSG00000025049 = 674695
ENSMUSG00000025049 = 6804756
ENSMUSG00000025049 = 6807505
ENSMUSG00000025049 = 73776
ENSMUSG00000025049 = 73779
ENSMUSG00000025049 = 73857
ENSMUSG00000025049 = 74160
ENSMUSG00000025049 = 75953
ENSMUSG00000025049 = 76042
ENSMUSG00000025050 = 212436
ENSMUSG00000025050 = 73857
ENSMUSG00000025050 = 74160
ENSMUSG00000025050 = 8953750
ENSMUSG00000025056 = 212436
ENSMUSG00000025056 = 383280
ENSMUSG00000025056 = 73857
ENSMUSG00000025056 = 74160
ENSMUSG00000025059 = 1430728
ENSMUSG00000025059 = 556833
ENSMUSG00000025059 = 75109
ENSMUSG00000025059 = 8979227
ENSMUSG00000025064 = 1280218
ENSMUSG00000025064 = 1474244
ENSMUSG00000025064 = 1474290
ENSMUSG00000025064 = 1500931
ENSMUSG00000025064 = 1650814
ENSMUSG00000025064 = 168256
ENSMUSG00000025064 = 198933
ENSMUSG00000025064 = 2022090
ENSMUSG00000025064 = 446107
ENSMUSG00000025064 = 446728
ENSMUSG00000025064 = 8948216
ENSMUSG00000025068 = 1430728
ENSMUSG00000025068 = 156580
ENSMUSG00000025068 = 156581
ENSMUSG00000025068 = 156590
ENSMUSG00000025068 = 196836
ENSMUSG00000025068 = 196849
ENSMUSG00000025068 = 196854
ENSMUSG00000025068 = 211859
ENSMUSG00000025069 = 1430728
ENSMUSG00000025069 = 156580
ENSMUSG00000025069 = 156590
ENSMUSG00000025069 = 196836
ENSMUSG00000025069 = 196849
ENSMUSG00000025069 = 196854
ENSMUSG00000025069 = 211859
ENSMUSG00000025076 = 109581
ENSMUSG00000025076 = 109606
ENSMUSG00000025076 = 111463
ENSMUSG00000025076 = 111464
ENSMUSG00000025076 = 111465
ENSMUSG00000025076 = 111469
ENSMUSG00000025076 = 111471
ENSMUSG00000025076 = 264870
ENSMUSG00000025076 = 5357801
ENSMUSG00000025076 = 75153
ENSMUSG00000025077 = 6783310
ENSMUSG00000025077 = 73894
ENSMUSG00000025078 = 109582
ENSMUSG00000025078 = 114608
ENSMUSG00000025078 = 76002
ENSMUSG00000025078 = 76005
ENSMUSG00000025089 = 1266738
ENSMUSG00000025089 = 1280215
ENSMUSG00000025089 = 162582
ENSMUSG00000025089 = 168256
ENSMUSG00000025089 = 422475
ENSMUSG00000025089 = 5673001
ENSMUSG00000025089 = 5683057
ENSMUSG00000025089 = 5684996
ENSMUSG00000025089 = 8853659
ENSMUSG00000025089 = 9607240
ENSMUSG00000025091 = 192456
ENSMUSG00000025091 = 8935690
ENSMUSG00000025091 = 8963743
ENSMUSG00000025092 = 2262752
ENSMUSG00000025092 = 3371453
ENSMUSG00000025092 = 3371556
ENSMUSG00000025092 = 8953897
ENSMUSG00000025094 = 112310
ENSMUSG00000025094 = 112315
ENSMUSG00000025094 = 112316
ENSMUSG00000025094 = 181429
ENSMUSG00000025094 = 181430
ENSMUSG00000025094 = 212676
ENSMUSG00000025094 = 382551
ENSMUSG00000025094 = 425366
ENSMUSG00000025094 = 425407
ENSMUSG00000025094 = 442660
ENSMUSG00000025103 = 1280218
ENSMUSG00000025103 = 168256
ENSMUSG00000025103 = 392499
ENSMUSG00000025103 = 597592
ENSMUSG00000025103 = 8951664
ENSMUSG00000025103 = 983168
ENSMUSG00000025103 = 983169
ENSMUSG00000025130 = 1280215
ENSMUSG00000025130 = 1474244
ENSMUSG00000025130 = 1474290
ENSMUSG00000025130 = 162582
ENSMUSG00000025130 = 1650814
ENSMUSG00000025130 = 168256
ENSMUSG00000025130 = 174824
ENSMUSG00000025130 = 2262752
ENSMUSG00000025130 = 3299685
ENSMUSG00000025130 = 381426
ENSMUSG00000025130 = 382551
ENSMUSG00000025130 = 392499
ENSMUSG00000025130 = 447115
ENSMUSG00000025130 = 449147
ENSMUSG00000025130 = 5358346
ENSMUSG00000025130 = 5358351
ENSMUSG00000025130 = 597592
ENSMUSG00000025130 = 8866423
ENSMUSG00000025130 = 8953897
ENSMUSG00000025130 = 8957275
ENSMUSG00000025130 = 8963888
ENSMUSG00000025130 = 8963898
ENSMUSG00000025130 = 9020591
ENSMUSG00000025130 = 9020933
ENSMUSG00000025132 = 162582
ENSMUSG00000025132 = 193634
ENSMUSG00000025132 = 193697
ENSMUSG00000025132 = 193704
ENSMUSG00000025132 = 194315
ENSMUSG00000025132 = 194840
ENSMUSG00000025132 = 209563
ENSMUSG00000025132 = 73887
ENSMUSG00000025133 = 6807505
ENSMUSG00000025133 = 73857
ENSMUSG00000025133 = 74160
ENSMUSG00000025134 = 159227
ENSMUSG00000025134 = 159230
ENSMUSG00000025134 = 159231
ENSMUSG00000025134 = 159234
ENSMUSG00000025134 = 159236
ENSMUSG00000025134 = 72163
ENSMUSG00000025134 = 72172
ENSMUSG00000025134 = 72187
ENSMUSG00000025134 = 72202
ENSMUSG00000025134 = 72203
ENSMUSG00000025134 = 73856
ENSMUSG00000025134 = 73857
ENSMUSG00000025134 = 74160
ENSMUSG00000025134 = 8953854
ENSMUSG00000025135 = 1280218
ENSMUSG00000025135 = 141405
ENSMUSG00000025135 = 141430
ENSMUSG00000025135 = 1640170
ENSMUSG00000025135 = 168256
ENSMUSG00000025135 = 174048
ENSMUSG00000025135 = 174084
ENSMUSG00000025135 = 174143
ENSMUSG00000025135 = 174154
ENSMUSG00000025135 = 174178
ENSMUSG00000025135 = 174184
ENSMUSG00000025135 = 176407
ENSMUSG00000025135 = 176408
ENSMUSG00000025135 = 176409
ENSMUSG00000025135 = 176412
ENSMUSG00000025135 = 176814
ENSMUSG00000025135 = 179409
ENSMUSG00000025135 = 179419
ENSMUSG00000025135 = 2262752
ENSMUSG00000025135 = 2467813
ENSMUSG00000025135 = 2555396
ENSMUSG00000025135 = 2559582
ENSMUSG00000025135 = 2559583
ENSMUSG00000025135 = 453276
ENSMUSG00000025135 = 68882
ENSMUSG00000025135 = 68886
ENSMUSG00000025135 = 69017
ENSMUSG00000025135 = 69052
ENSMUSG00000025135 = 69239
ENSMUSG00000025135 = 69242
ENSMUSG00000025135 = 69278
ENSMUSG00000025135 = 69306
ENSMUSG00000025135 = 69618
ENSMUSG00000025135 = 69620
ENSMUSG00000025135 = 8953897
ENSMUSG00000025135 = 983168
ENSMUSG00000025135 = 983169
ENSMUSG00000025137 = 1430728
ENSMUSG00000025137 = 1483206
ENSMUSG00000025137 = 1483213
ENSMUSG00000025137 = 1483257
ENSMUSG00000025137 = 556833
ENSMUSG00000025139 = 1280215
ENSMUSG00000025139 = 168249
ENSMUSG00000025139 = 168256
ENSMUSG00000025139 = 446652
ENSMUSG00000025139 = 449147
ENSMUSG00000025139 = 6798695
ENSMUSG00000025139 = 9020702
ENSMUSG00000025140 = 1430728
ENSMUSG00000025140 = 71291
ENSMUSG00000025140 = 8964539
ENSMUSG00000025144 = 1640170
ENSMUSG00000025144 = 606279
ENSMUSG00000025144 = 6783310
ENSMUSG00000025144 = 73886
ENSMUSG00000025144 = 73894
ENSMUSG00000025144 = 774815
ENSMUSG00000025153 = 1430728
ENSMUSG00000025153 = 163685
ENSMUSG00000025153 = 163765
ENSMUSG00000025153 = 196849
ENSMUSG00000025153 = 196854
ENSMUSG00000025153 = 199220
ENSMUSG00000025153 = 556833
ENSMUSG00000025153 = 75105
ENSMUSG00000025153 = 8978868
ENSMUSG00000025154 = 162582
ENSMUSG00000025154 = 194315
ENSMUSG00000025154 = 194840
ENSMUSG00000025156 = 199991
ENSMUSG00000025156 = 392499
ENSMUSG00000025156 = 5653656
ENSMUSG00000025156 = 5696394
ENSMUSG00000025156 = 5696398
ENSMUSG00000025156 = 5696399
ENSMUSG00000025156 = 597592
ENSMUSG00000025156 = 6781823
ENSMUSG00000025156 = 6781827
ENSMUSG00000025156 = 73894
ENSMUSG00000025156 = 8856825
ENSMUSG00000025156 = 8856828
ENSMUSG00000025156 = 8951664
ENSMUSG00000025161 = 109582
ENSMUSG00000025161 = 1428517
ENSMUSG00000025161 = 1430728
ENSMUSG00000025161 = 202733
ENSMUSG00000025161 = 210991
ENSMUSG00000025161 = 382551
ENSMUSG00000025161 = 425366
ENSMUSG00000025161 = 425407
ENSMUSG00000025161 = 433692
ENSMUSG00000025161 = 70268
ENSMUSG00000025161 = 71406
ENSMUSG00000025162 = 1640170
ENSMUSG00000025162 = 1852241
ENSMUSG00000025162 = 199977
ENSMUSG00000025162 = 199991
ENSMUSG00000025162 = 204005
ENSMUSG00000025162 = 2565942
ENSMUSG00000025162 = 380259
ENSMUSG00000025162 = 380270
ENSMUSG00000025162 = 380284
ENSMUSG00000025162 = 380287
ENSMUSG00000025162 = 380320
ENSMUSG00000025162 = 392499
ENSMUSG00000025162 = 446203
ENSMUSG00000025162 = 453274
ENSMUSG00000025162 = 5617833
ENSMUSG00000025162 = 5620912
ENSMUSG00000025162 = 5653656
ENSMUSG00000025162 = 597592
ENSMUSG00000025162 = 6791226
ENSMUSG00000025162 = 68877
ENSMUSG00000025162 = 68886
ENSMUSG00000025162 = 69275
ENSMUSG00000025162 = 69278
ENSMUSG00000025162 = 72312
ENSMUSG00000025162 = 8854518
ENSMUSG00000025162 = 8868773
ENSMUSG00000025162 = 8953854
ENSMUSG00000025162 = 948021
ENSMUSG00000025170 = 392499
ENSMUSG00000025170 = 597592
ENSMUSG00000025170 = 8873719
ENSMUSG00000025173 = 1632852
ENSMUSG00000025173 = 9612973
ENSMUSG00000025175 = 163841
ENSMUSG00000025175 = 392499
ENSMUSG00000025175 = 597592
ENSMUSG00000025176 = 1430728
ENSMUSG00000025176 = 389661
ENSMUSG00000025176 = 71291
ENSMUSG00000025178 = 1430728
ENSMUSG00000025178 = 1483255
ENSMUSG00000025178 = 1483257
ENSMUSG00000025178 = 1660499
ENSMUSG00000025178 = 1660514
ENSMUSG00000025178 = 1660516
ENSMUSG00000025178 = 556833
ENSMUSG00000025185 = 1474244
ENSMUSG00000025185 = 1474290
ENSMUSG00000025185 = 1566948
ENSMUSG00000025185 = 2022090
ENSMUSG00000025185 = 2243919
ENSMUSG00000025188 = 199991
ENSMUSG00000025188 = 5653656
ENSMUSG00000025188 = 8876198
ENSMUSG00000025188 = 9007101
ENSMUSG00000025190 = 1430728
ENSMUSG00000025190 = 70263
ENSMUSG00000025190 = 70326
ENSMUSG00000025190 = 71291
ENSMUSG00000025190 = 71387
ENSMUSG00000025190 = 8963693
ENSMUSG00000025192 = 1430728
ENSMUSG00000025192 = 15869
ENSMUSG00000025192 = 8850843
ENSMUSG00000025192 = 8956319
ENSMUSG00000025194 = 1430728
ENSMUSG00000025194 = 189445
ENSMUSG00000025194 = 189483
ENSMUSG00000025194 = 382551
ENSMUSG00000025194 = 382556
ENSMUSG00000025196 = 166658
ENSMUSG00000025196 = 168249
ENSMUSG00000025196 = 168256
ENSMUSG00000025196 = 977606
ENSMUSG00000025198 = 382551
ENSMUSG00000025198 = 382556
ENSMUSG00000025199 = 1168372
ENSMUSG00000025199 = 1169091
ENSMUSG00000025199 = 1257604
ENSMUSG00000025199 = 1280215
ENSMUSG00000025199 = 1280218
ENSMUSG00000025199 = 1606322
ENSMUSG00000025199 = 162582
ENSMUSG00000025199 = 166016
ENSMUSG00000025199 = 166058
ENSMUSG00000025199 = 166166
ENSMUSG00000025199 = 168138
ENSMUSG00000025199 = 168142
ENSMUSG00000025199 = 168164
ENSMUSG00000025199 = 168176
ENSMUSG00000025199 = 168179
ENSMUSG00000025199 = 168181
ENSMUSG00000025199 = 168188
ENSMUSG00000025199 = 168249
ENSMUSG00000025199 = 168256
ENSMUSG00000025199 = 168638
ENSMUSG00000025199 = 168643
ENSMUSG00000025199 = 168898
ENSMUSG00000025199 = 168928
ENSMUSG00000025199 = 1810476
ENSMUSG00000025199 = 181438
ENSMUSG00000025199 = 1834949
ENSMUSG00000025199 = 198323
ENSMUSG00000025199 = 202403
ENSMUSG00000025199 = 202424
ENSMUSG00000025199 = 2454202
ENSMUSG00000025199 = 2871837
ENSMUSG00000025199 = 445989
ENSMUSG00000025199 = 446652
ENSMUSG00000025199 = 448424
ENSMUSG00000025199 = 449147
ENSMUSG00000025199 = 450294
ENSMUSG00000025199 = 5357905
ENSMUSG00000025199 = 5357956
ENSMUSG00000025199 = 5607761
ENSMUSG00000025199 = 5607764
ENSMUSG00000025199 = 5621481
ENSMUSG00000025199 = 5668541
ENSMUSG00000025199 = 5676590
ENSMUSG00000025199 = 5684264
ENSMUSG00000025199 = 73887
ENSMUSG00000025199 = 75893
ENSMUSG00000025199 = 9006925
ENSMUSG00000025199 = 9020702
ENSMUSG00000025199 = 933542
ENSMUSG00000025199 = 937039
ENSMUSG00000025199 = 937041
ENSMUSG00000025199 = 937061
ENSMUSG00000025199 = 975138
ENSMUSG00000025199 = 975144
ENSMUSG00000025199 = 975155
ENSMUSG00000025199 = 975871
ENSMUSG00000025199 = 983705
ENSMUSG00000025203 = 1430728
ENSMUSG00000025203 = 556833
ENSMUSG00000025203 = 75105
ENSMUSG00000025203 = 8978868
ENSMUSG00000025204 = 1268020
ENSMUSG00000025204 = 1428517
ENSMUSG00000025204 = 1430728
ENSMUSG00000025204 = 163200
ENSMUSG00000025204 = 611105
ENSMUSG00000025204 = 6799198
ENSMUSG00000025204 = 9609507
ENSMUSG00000025208 = 392499
ENSMUSG00000025208 = 5368287
ENSMUSG00000025208 = 5389840
ENSMUSG00000025208 = 5419276
ENSMUSG00000025208 = 72766
ENSMUSG00000025218 = 5693532
ENSMUSG00000025218 = 5693571
ENSMUSG00000025218 = 73894
ENSMUSG00000025219 = 109704
ENSMUSG00000025219 = 112399
ENSMUSG00000025219 = 1257604
ENSMUSG00000025219 = 1280215
ENSMUSG00000025219 = 162582
ENSMUSG00000025219 = 168256
ENSMUSG00000025219 = 190236
ENSMUSG00000025219 = 190239
ENSMUSG00000025219 = 190241
ENSMUSG00000025219 = 190242
ENSMUSG00000025219 = 190322
ENSMUSG00000025219 = 190371
ENSMUSG00000025219 = 190372
ENSMUSG00000025219 = 190373
ENSMUSG00000025219 = 190375
ENSMUSG00000025219 = 199418
ENSMUSG00000025219 = 2404192
ENSMUSG00000025219 = 2428924
ENSMUSG00000025219 = 2428928
ENSMUSG00000025219 = 5654219
ENSMUSG00000025219 = 5654221
ENSMUSG00000025219 = 5654227
ENSMUSG00000025219 = 5654228
ENSMUSG00000025219 = 5654687
ENSMUSG00000025219 = 5654688
ENSMUSG00000025219 = 5654689
ENSMUSG00000025219 = 5654693
ENSMUSG00000025219 = 5654695
ENSMUSG00000025219 = 5654696
ENSMUSG00000025219 = 5654699
ENSMUSG00000025219 = 5654700
ENSMUSG00000025219 = 5654704
ENSMUSG00000025219 = 5654706
ENSMUSG00000025219 = 5654708
ENSMUSG00000025219 = 5654710
ENSMUSG00000025219 = 5654712
ENSMUSG00000025219 = 5654716
ENSMUSG00000025219 = 5654719
ENSMUSG00000025219 = 5654720
ENSMUSG00000025219 = 5654726
ENSMUSG00000025219 = 5654727
ENSMUSG00000025219 = 5654732
ENSMUSG00000025219 = 5654733
ENSMUSG00000025219 = 5654736
ENSMUSG00000025219 = 5654738
ENSMUSG00000025219 = 5654741
ENSMUSG00000025219 = 5654743
ENSMUSG00000025219 = 5658623
ENSMUSG00000025219 = 5673001
ENSMUSG00000025219 = 5683057
ENSMUSG00000025219 = 5684996
ENSMUSG00000025219 = 6811558
ENSMUSG00000025219 = 74751
ENSMUSG00000025219 = 74752
ENSMUSG00000025219 = 9006925
ENSMUSG00000025219 = 9006934
ENSMUSG00000025219 = 9607240
ENSMUSG00000025221 = 397014
ENSMUSG00000025221 = 5576891
ENSMUSG00000025221 = 5576894
ENSMUSG00000025223 = 212436
ENSMUSG00000025223 = 73857
ENSMUSG00000025223 = 74160
ENSMUSG00000025223 = 8878171
ENSMUSG00000025223 = 8939236
ENSMUSG00000025224 = 1852241
ENSMUSG00000025224 = 199977
ENSMUSG00000025224 = 199991
ENSMUSG00000025224 = 199992
ENSMUSG00000025224 = 392499
ENSMUSG00000025224 = 446203
ENSMUSG00000025224 = 5617833
ENSMUSG00000025224 = 5620916
ENSMUSG00000025224 = 5620920
ENSMUSG00000025224 = 5653656
ENSMUSG00000025224 = 597592
ENSMUSG00000025224 = 6807878
ENSMUSG00000025224 = 6811434
ENSMUSG00000025224 = 6811442
ENSMUSG00000025224 = 8856688
ENSMUSG00000025224 = 948021
ENSMUSG00000025225 = 1280215
ENSMUSG00000025225 = 1606322
ENSMUSG00000025225 = 166016
ENSMUSG00000025225 = 166058
ENSMUSG00000025225 = 166166
ENSMUSG00000025225 = 168138
ENSMUSG00000025225 = 168142
ENSMUSG00000025225 = 168164
ENSMUSG00000025225 = 168176
ENSMUSG00000025225 = 168179
ENSMUSG00000025225 = 168181
ENSMUSG00000025225 = 168188
ENSMUSG00000025225 = 168249
ENSMUSG00000025225 = 168256
ENSMUSG00000025225 = 168898
ENSMUSG00000025225 = 168928
ENSMUSG00000025225 = 1810476
ENSMUSG00000025225 = 181438
ENSMUSG00000025225 = 1834949
ENSMUSG00000025225 = 2990846
ENSMUSG00000025225 = 3108232
ENSMUSG00000025225 = 3134963
ENSMUSG00000025225 = 3214841
ENSMUSG00000025225 = 3247509
ENSMUSG00000025225 = 392499
ENSMUSG00000025225 = 445989
ENSMUSG00000025225 = 446652
ENSMUSG00000025225 = 448706
ENSMUSG00000025225 = 449147
ENSMUSG00000025225 = 4755510
ENSMUSG00000025225 = 4839726
ENSMUSG00000025225 = 5607761
ENSMUSG00000025225 = 5607764
ENSMUSG00000025225 = 5621481
ENSMUSG00000025225 = 5668541
ENSMUSG00000025225 = 5676590
ENSMUSG00000025225 = 597592
ENSMUSG00000025225 = 9020702
ENSMUSG00000025225 = 933542
ENSMUSG00000025225 = 937061
ENSMUSG00000025225 = 975138
ENSMUSG00000025225 = 975155
ENSMUSG00000025225 = 975871
ENSMUSG00000025226 = 1280218
ENSMUSG00000025226 = 168256
ENSMUSG00000025226 = 392499
ENSMUSG00000025226 = 597592
ENSMUSG00000025226 = 8951664
ENSMUSG00000025226 = 983168
ENSMUSG00000025226 = 983169
ENSMUSG00000025228 = 1280218
ENSMUSG00000025228 = 1640170
ENSMUSG00000025228 = 168256
ENSMUSG00000025228 = 1852241
ENSMUSG00000025228 = 199977
ENSMUSG00000025228 = 199991
ENSMUSG00000025228 = 2132295
ENSMUSG00000025228 = 2262752
ENSMUSG00000025228 = 2565942
ENSMUSG00000025228 = 3371497
ENSMUSG00000025228 = 380259
ENSMUSG00000025228 = 380270
ENSMUSG00000025228 = 380284
ENSMUSG00000025228 = 380287
ENSMUSG00000025228 = 380320
ENSMUSG00000025228 = 392499
ENSMUSG00000025228 = 446203
ENSMUSG00000025228 = 453274
ENSMUSG00000025228 = 5617833
ENSMUSG00000025228 = 5620912
ENSMUSG00000025228 = 5653656
ENSMUSG00000025228 = 597592
ENSMUSG00000025228 = 6807878
ENSMUSG00000025228 = 6811436
ENSMUSG00000025228 = 6811442
ENSMUSG00000025228 = 68877
ENSMUSG00000025228 = 68886
ENSMUSG00000025228 = 69275
ENSMUSG00000025228 = 69278
ENSMUSG00000025228 = 8854518
ENSMUSG00000025228 = 8856688
ENSMUSG00000025228 = 8953897
ENSMUSG00000025228 = 948021
ENSMUSG00000025231 = 162582
ENSMUSG00000025231 = 5358351
ENSMUSG00000025231 = 5610780
ENSMUSG00000025231 = 5610785
ENSMUSG00000025231 = 5610787
ENSMUSG00000025231 = 5632684
ENSMUSG00000025232 = 1430728
ENSMUSG00000025232 = 1630316
ENSMUSG00000025232 = 1638074
ENSMUSG00000025232 = 1660662
ENSMUSG00000025232 = 1793185
ENSMUSG00000025232 = 2022857
ENSMUSG00000025232 = 2024101
ENSMUSG00000025232 = 2142845
ENSMUSG00000025232 = 2160916
ENSMUSG00000025232 = 428157
ENSMUSG00000025232 = 556833
ENSMUSG00000025232 = 71387
ENSMUSG00000025234 = 1169408
ENSMUSG00000025234 = 1169410
ENSMUSG00000025234 = 1280215
ENSMUSG00000025234 = 168256
ENSMUSG00000025234 = 913531
ENSMUSG00000025235 = 1852241
ENSMUSG00000025235 = 5617833
ENSMUSG00000025235 = 5620920
ENSMUSG00000025235 = 5620922
ENSMUSG00000025236 = 1430728
ENSMUSG00000025236 = 70171
ENSMUSG00000025236 = 70326
ENSMUSG00000025236 = 71387
ENSMUSG00000025237 = 1430728
ENSMUSG00000025237 = 196807
ENSMUSG00000025237 = 196849
ENSMUSG00000025237 = 196854
ENSMUSG00000025237 = 197264
ENSMUSG00000025239 = 1234174
ENSMUSG00000025239 = 1234176
ENSMUSG00000025239 = 2262752
ENSMUSG00000025239 = 8953897
ENSMUSG00000025240 = 1430728
ENSMUSG00000025240 = 1483248
ENSMUSG00000025240 = 1483255
ENSMUSG00000025240 = 1483257
ENSMUSG00000025240 = 1660514
ENSMUSG00000025240 = 556833
ENSMUSG00000025245 = 1852241
ENSMUSG00000025245 = 5617833
ENSMUSG00000025245 = 5620920
ENSMUSG00000025245 = 5620922
ENSMUSG00000025246 = 1430728
ENSMUSG00000025246 = 162582
ENSMUSG00000025246 = 212436
ENSMUSG00000025246 = 350054
ENSMUSG00000025246 = 400206
ENSMUSG00000025246 = 556833
ENSMUSG00000025246 = 73857
ENSMUSG00000025246 = 74160
ENSMUSG00000025246 = 9006931
ENSMUSG00000025246 = 9024446
ENSMUSG00000025246 = 9029569
ENSMUSG00000025260 = 1430728
ENSMUSG00000025260 = 70895
ENSMUSG00000025260 = 71291
ENSMUSG00000025261 = 1280218
ENSMUSG00000025261 = 168249
ENSMUSG00000025261 = 168256
ENSMUSG00000025261 = 6798695
ENSMUSG00000025261 = 983168
ENSMUSG00000025261 = 983169
ENSMUSG00000025265 = 162582
ENSMUSG00000025265 = 193648
ENSMUSG00000025265 = 193704
ENSMUSG00000025265 = 194315
ENSMUSG00000025265 = 194840
ENSMUSG00000025265 = 204998
ENSMUSG00000025265 = 372790
ENSMUSG00000025265 = 388396
ENSMUSG00000025265 = 416482
ENSMUSG00000025265 = 73887
ENSMUSG00000025268 = 109582
ENSMUSG00000025268 = 114608
ENSMUSG00000025268 = 76002
ENSMUSG00000025268 = 76005
ENSMUSG00000025270 = 1430728
ENSMUSG00000025270 = 189445
ENSMUSG00000025270 = 189451
ENSMUSG00000025271 = 1430728
ENSMUSG00000025271 = 70171
ENSMUSG00000025271 = 70326
ENSMUSG00000025271 = 71387
ENSMUSG00000025271 = 9634600
ENSMUSG00000025277 = 109582
ENSMUSG00000025277 = 114508
ENSMUSG00000025277 = 162582
ENSMUSG00000025277 = 372790
ENSMUSG00000025277 = 388396
ENSMUSG00000025277 = 416476
ENSMUSG00000025277 = 426048
ENSMUSG00000025277 = 76002
ENSMUSG00000025278 = 1169408
ENSMUSG00000025278 = 1169410
ENSMUSG00000025278 = 1280215
ENSMUSG00000025278 = 168256
ENSMUSG00000025278 = 913531
ENSMUSG00000025280 = 74158
ENSMUSG00000025280 = 74160
ENSMUSG00000025280 = 76046
ENSMUSG00000025280 = 76061
ENSMUSG00000025280 = 76066
ENSMUSG00000025280 = 76071
ENSMUSG00000025283 = 1430728
ENSMUSG00000025283 = 351200
ENSMUSG00000025283 = 351202
ENSMUSG00000025283 = 71291
ENSMUSG00000025287 = 1430728
ENSMUSG00000025287 = 556833
ENSMUSG00000025287 = 77289
ENSMUSG00000025287 = 8978868
ENSMUSG00000025289 = 168249
ENSMUSG00000025289 = 168256
ENSMUSG00000025289 = 6798695
ENSMUSG00000025290 = 156827
ENSMUSG00000025290 = 1799339
ENSMUSG00000025290 = 392499
ENSMUSG00000025290 = 6791226
ENSMUSG00000025290 = 72312
ENSMUSG00000025290 = 72613
ENSMUSG00000025290 = 72649
ENSMUSG00000025290 = 72662
ENSMUSG00000025290 = 72689
ENSMUSG00000025290 = 72695
ENSMUSG00000025290 = 72702
ENSMUSG00000025290 = 72706
ENSMUSG00000025290 = 72737
ENSMUSG00000025290 = 72766
ENSMUSG00000025290 = 8868773
ENSMUSG00000025290 = 8953854
ENSMUSG00000025290 = 927802
ENSMUSG00000025290 = 975956
ENSMUSG00000025290 = 975957
ENSMUSG00000025314 = 1280218
ENSMUSG00000025314 = 162582
ENSMUSG00000025314 = 168249
ENSMUSG00000025314 = 168256
ENSMUSG00000025314 = 202403
ENSMUSG00000025314 = 202427
ENSMUSG00000025314 = 6798695
ENSMUSG00000025314 = 6806834
ENSMUSG00000025314 = 6807004
ENSMUSG00000025314 = 9006934
ENSMUSG00000025316 = 212436
ENSMUSG00000025316 = 3700989
ENSMUSG00000025316 = 5633007
ENSMUSG00000025316 = 6804759
ENSMUSG00000025316 = 73857
ENSMUSG00000025316 = 74160
ENSMUSG00000025317 = 1430728
ENSMUSG00000025317 = 1475029
ENSMUSG00000025321 = 1474244
ENSMUSG00000025321 = 1566948
ENSMUSG00000025321 = 2129379
ENSMUSG00000025321 = 216083
ENSMUSG00000025324 = 382551
ENSMUSG00000025324 = 936837
ENSMUSG00000025324 = 983712
ENSMUSG00000025326 = 1280218
ENSMUSG00000025326 = 168256
ENSMUSG00000025326 = 983168
ENSMUSG00000025326 = 983169
ENSMUSG00000025328 = 3247509
ENSMUSG00000025328 = 4839726
ENSMUSG00000025329 = 3247509
ENSMUSG00000025329 = 4839726
ENSMUSG00000025330 = 3247509
ENSMUSG00000025330 = 4839726
ENSMUSG00000025332 = 3214842
ENSMUSG00000025332 = 3247509
ENSMUSG00000025332 = 4839726
ENSMUSG00000025333 = 162582
ENSMUSG00000025333 = 372790
ENSMUSG00000025333 = 373076
ENSMUSG00000025333 = 375280
ENSMUSG00000025333 = 388396
ENSMUSG00000025333 = 416476
ENSMUSG00000025333 = 500792
ENSMUSG00000025340 = 199991
ENSMUSG00000025340 = 5653656
ENSMUSG00000025340 = 8876198
ENSMUSG00000025340 = 9007101
ENSMUSG00000025348 = 1474244
ENSMUSG00000025348 = 3000157
ENSMUSG00000025348 = 3000178
ENSMUSG00000025350 = 162582
ENSMUSG00000025350 = 2187338
ENSMUSG00000025350 = 2453902
ENSMUSG00000025350 = 372790
ENSMUSG00000025350 = 388396
ENSMUSG00000025350 = 418594
ENSMUSG00000025350 = 5362517
ENSMUSG00000025350 = 5365859
ENSMUSG00000025350 = 9006931
ENSMUSG00000025351 = 109582
ENSMUSG00000025351 = 114608
ENSMUSG00000025351 = 168249
ENSMUSG00000025351 = 168256
ENSMUSG00000025351 = 6798695
ENSMUSG00000025351 = 76002
ENSMUSG00000025351 = 76005
ENSMUSG00000025353 = 1430728
ENSMUSG00000025353 = 1660661
ENSMUSG00000025353 = 428157
ENSMUSG00000025353 = 556833
ENSMUSG00000025355 = 1474228
ENSMUSG00000025355 = 1474244
ENSMUSG00000025357 = 109582
ENSMUSG00000025357 = 114508
ENSMUSG00000025357 = 162582
ENSMUSG00000025357 = 372790
ENSMUSG00000025357 = 388396
ENSMUSG00000025357 = 416476
ENSMUSG00000025357 = 76002
ENSMUSG00000025358 = 1266738
ENSMUSG00000025358 = 1538133
ENSMUSG00000025358 = 162582
ENSMUSG00000025358 = 1640170
ENSMUSG00000025358 = 174143
ENSMUSG00000025358 = 176187
ENSMUSG00000025358 = 176408
ENSMUSG00000025358 = 187577
ENSMUSG00000025358 = 212436
ENSMUSG00000025358 = 2262752
ENSMUSG00000025358 = 2559582
ENSMUSG00000025358 = 2559583
ENSMUSG00000025358 = 2559586
ENSMUSG00000025358 = 3700989
ENSMUSG00000025358 = 453274
ENSMUSG00000025358 = 453276
ENSMUSG00000025358 = 453279
ENSMUSG00000025358 = 5633007
ENSMUSG00000025358 = 5693532
ENSMUSG00000025358 = 5693538
ENSMUSG00000025358 = 5693567
ENSMUSG00000025358 = 5693607
ENSMUSG00000025358 = 6791312
ENSMUSG00000025358 = 6804116
ENSMUSG00000025358 = 6804756
ENSMUSG00000025358 = 6804757
ENSMUSG00000025358 = 6806003
ENSMUSG00000025358 = 68911
ENSMUSG00000025358 = 68949
ENSMUSG00000025358 = 68962
ENSMUSG00000025358 = 69002
ENSMUSG00000025358 = 69017
ENSMUSG00000025358 = 69052
ENSMUSG00000025358 = 69200
ENSMUSG00000025358 = 69202
ENSMUSG00000025358 = 69206
ENSMUSG00000025358 = 69239
ENSMUSG00000025358 = 69242
ENSMUSG00000025358 = 69273
ENSMUSG00000025358 = 69275
ENSMUSG00000025358 = 69278
ENSMUSG00000025358 = 69306
ENSMUSG00000025358 = 69481
ENSMUSG00000025358 = 69563
ENSMUSG00000025358 = 69580
ENSMUSG00000025358 = 69615
ENSMUSG00000025358 = 69620
ENSMUSG00000025358 = 69656
ENSMUSG00000025358 = 73857
ENSMUSG00000025358 = 73894
ENSMUSG00000025358 = 74160
ENSMUSG00000025358 = 8848021
ENSMUSG00000025358 = 8849470
ENSMUSG00000025358 = 8953897
ENSMUSG00000025358 = 9006927
ENSMUSG00000025358 = 9616222
ENSMUSG00000025362 = 156827
ENSMUSG00000025362 = 1799339
ENSMUSG00000025362 = 392499
ENSMUSG00000025362 = 6791226
ENSMUSG00000025362 = 72312
ENSMUSG00000025362 = 72613
ENSMUSG00000025362 = 72649
ENSMUSG00000025362 = 72662
ENSMUSG00000025362 = 72689
ENSMUSG00000025362 = 72695
ENSMUSG00000025362 = 72702
ENSMUSG00000025362 = 72706
ENSMUSG00000025362 = 72737
ENSMUSG00000025362 = 72766
ENSMUSG00000025362 = 8868773
ENSMUSG00000025362 = 8953854
ENSMUSG00000025362 = 927802
ENSMUSG00000025362 = 975956
ENSMUSG00000025362 = 975957
ENSMUSG00000025364 = 168249
ENSMUSG00000025364 = 168256
ENSMUSG00000025364 = 6798695
ENSMUSG00000025366 = 1430728
ENSMUSG00000025366 = 1660662
ENSMUSG00000025366 = 428157
ENSMUSG00000025366 = 556833
ENSMUSG00000025369 = 212436
ENSMUSG00000025369 = 3214858
ENSMUSG00000025369 = 3247509
ENSMUSG00000025369 = 4839726
ENSMUSG00000025369 = 73857
ENSMUSG00000025369 = 74160
ENSMUSG00000025369 = 8878171
ENSMUSG00000025369 = 8939243
ENSMUSG00000025370 = 1500931
ENSMUSG00000025370 = 418990
ENSMUSG00000025370 = 421270
ENSMUSG00000025370 = 446728
ENSMUSG00000025371 = 1632852
ENSMUSG00000025371 = 199991
ENSMUSG00000025371 = 5653656
ENSMUSG00000025371 = 917729
ENSMUSG00000025371 = 9612973
ENSMUSG00000025372 = 162582
ENSMUSG00000025372 = 168249
ENSMUSG00000025372 = 168256
ENSMUSG00000025372 = 194138
ENSMUSG00000025372 = 194315
ENSMUSG00000025372 = 195258
ENSMUSG00000025372 = 2029480
ENSMUSG00000025372 = 2029482
ENSMUSG00000025372 = 4420097
ENSMUSG00000025372 = 5663213
ENSMUSG00000025372 = 9006934
ENSMUSG00000025373 = 1227986
ENSMUSG00000025373 = 1280218
ENSMUSG00000025373 = 1358803
ENSMUSG00000025373 = 162582
ENSMUSG00000025373 = 168256
ENSMUSG00000025373 = 8863795
ENSMUSG00000025373 = 9006934
ENSMUSG00000025373 = 983168
ENSMUSG00000025373 = 983169
ENSMUSG00000025374 = 6807505
ENSMUSG00000025374 = 73857
ENSMUSG00000025374 = 74160
ENSMUSG00000025383 = 1280215
ENSMUSG00000025383 = 168256
ENSMUSG00000025383 = 447115
ENSMUSG00000025383 = 449147
ENSMUSG00000025383 = 9020933
ENSMUSG00000025384 = 6783310
ENSMUSG00000025384 = 73894
ENSMUSG00000025386 = 162582
ENSMUSG00000025386 = 195721
ENSMUSG00000025386 = 2187338
ENSMUSG00000025386 = 2485179
ENSMUSG00000025386 = 2514856
ENSMUSG00000025386 = 2514859
ENSMUSG00000025386 = 372790
ENSMUSG00000025386 = 3858494
ENSMUSG00000025386 = 388396
ENSMUSG00000025386 = 4086398
ENSMUSG00000025386 = 418594
ENSMUSG00000025389 = 382551
ENSMUSG00000025389 = 432047
ENSMUSG00000025389 = 445717
ENSMUSG00000025393 = 1268020
ENSMUSG00000025393 = 1428517
ENSMUSG00000025393 = 1430728
ENSMUSG00000025393 = 1592230
ENSMUSG00000025393 = 163200
ENSMUSG00000025393 = 163210
ENSMUSG00000025393 = 1852241
ENSMUSG00000025393 = 8949613
ENSMUSG00000025393 = 9609507
ENSMUSG00000025395 = 113501
ENSMUSG00000025395 = 113510
ENSMUSG00000025395 = 157579
ENSMUSG00000025395 = 1640170
ENSMUSG00000025395 = 174411
ENSMUSG00000025395 = 174417
ENSMUSG00000025395 = 174430
ENSMUSG00000025395 = 180786
ENSMUSG00000025395 = 453279
ENSMUSG00000025395 = 68952
ENSMUSG00000025395 = 68962
ENSMUSG00000025395 = 69002
ENSMUSG00000025395 = 69091
ENSMUSG00000025395 = 69109
ENSMUSG00000025395 = 69166
ENSMUSG00000025395 = 69183
ENSMUSG00000025395 = 69186
ENSMUSG00000025395 = 69190
ENSMUSG00000025395 = 69206
ENSMUSG00000025395 = 69239
ENSMUSG00000025395 = 69242
ENSMUSG00000025395 = 69278
ENSMUSG00000025395 = 69306
ENSMUSG00000025395 = 73886
ENSMUSG00000025396 = 162582
ENSMUSG00000025396 = 2187338
ENSMUSG00000025396 = 2453902
ENSMUSG00000025396 = 372790
ENSMUSG00000025396 = 388396
ENSMUSG00000025396 = 418594
ENSMUSG00000025400 = 162582
ENSMUSG00000025400 = 372790
ENSMUSG00000025400 = 373076
ENSMUSG00000025400 = 375276
ENSMUSG00000025400 = 380095
ENSMUSG00000025400 = 388396
ENSMUSG00000025400 = 416476
ENSMUSG00000025400 = 500792
ENSMUSG00000025403 = 1430728
ENSMUSG00000025403 = 196757
ENSMUSG00000025403 = 196849
ENSMUSG00000025403 = 196854
ENSMUSG00000025405 = 209822
ENSMUSG00000025405 = 209952
ENSMUSG00000025405 = 2980736
ENSMUSG00000025405 = 392499
ENSMUSG00000025407 = 162582
ENSMUSG00000025407 = 5358351
ENSMUSG00000025407 = 5610780
ENSMUSG00000025407 = 5610787
ENSMUSG00000025407 = 5632684
ENSMUSG00000025409 = 392499
ENSMUSG00000025409 = 5688426
ENSMUSG00000025409 = 5689603
ENSMUSG00000025409 = 597592
ENSMUSG00000025410 = 1280218
ENSMUSG00000025410 = 1640170
ENSMUSG00000025410 = 168256
ENSMUSG00000025410 = 1852241
ENSMUSG00000025410 = 199977
ENSMUSG00000025410 = 199991
ENSMUSG00000025410 = 2132295
ENSMUSG00000025410 = 2262752
ENSMUSG00000025410 = 2565942
ENSMUSG00000025410 = 3371497
ENSMUSG00000025410 = 380259
ENSMUSG00000025410 = 380270
ENSMUSG00000025410 = 380284
ENSMUSG00000025410 = 380287
ENSMUSG00000025410 = 380320
ENSMUSG00000025410 = 392499
ENSMUSG00000025410 = 446203
ENSMUSG00000025410 = 453274
ENSMUSG00000025410 = 5617833
ENSMUSG00000025410 = 5620912
ENSMUSG00000025410 = 5653656
ENSMUSG00000025410 = 597592
ENSMUSG00000025410 = 6807878
ENSMUSG00000025410 = 6811436
ENSMUSG00000025410 = 6811442
ENSMUSG00000025410 = 68877
ENSMUSG00000025410 = 68886
ENSMUSG00000025410 = 69275
ENSMUSG00000025410 = 69278
ENSMUSG00000025410 = 8854518
ENSMUSG00000025410 = 8856688
ENSMUSG00000025410 = 8953897
ENSMUSG00000025410 = 948021
ENSMUSG00000025417 = 1257604
ENSMUSG00000025417 = 1430728
ENSMUSG00000025417 = 1483255
ENSMUSG00000025417 = 1483257
ENSMUSG00000025417 = 162582
ENSMUSG00000025417 = 1660499
ENSMUSG00000025417 = 199418
ENSMUSG00000025417 = 212436
ENSMUSG00000025417 = 3700989
ENSMUSG00000025417 = 556833
ENSMUSG00000025417 = 5633007
ENSMUSG00000025417 = 6804758
ENSMUSG00000025417 = 6811555
ENSMUSG00000025417 = 6811558
ENSMUSG00000025417 = 73857
ENSMUSG00000025417 = 74160
ENSMUSG00000025417 = 8847453
ENSMUSG00000025417 = 9006925
ENSMUSG00000025418 = 2672351
ENSMUSG00000025418 = 382551
ENSMUSG00000025418 = 983712
ENSMUSG00000025423 = 2990846
ENSMUSG00000025423 = 3108214
ENSMUSG00000025423 = 3108232
ENSMUSG00000025423 = 3232118
ENSMUSG00000025423 = 3232142
ENSMUSG00000025423 = 3899300
ENSMUSG00000025423 = 392499
ENSMUSG00000025423 = 4090294
ENSMUSG00000025423 = 4551638
ENSMUSG00000025423 = 597592
ENSMUSG00000025425 = 392499
ENSMUSG00000025425 = 4085001
ENSMUSG00000025425 = 446193
ENSMUSG00000025425 = 446203
ENSMUSG00000025425 = 446219
ENSMUSG00000025425 = 597592
ENSMUSG00000025428 = 1428517
ENSMUSG00000025428 = 1430728
ENSMUSG00000025428 = 1592230
ENSMUSG00000025428 = 163200
ENSMUSG00000025428 = 163210
ENSMUSG00000025428 = 1852241
ENSMUSG00000025428 = 8949613
ENSMUSG00000025431 = 168249
ENSMUSG00000025431 = 168256
ENSMUSG00000025431 = 6798695
ENSMUSG00000025437 = 1266738
ENSMUSG00000025437 = 376176
ENSMUSG00000025437 = 392499
ENSMUSG00000025437 = 422475
ENSMUSG00000025437 = 5688426
ENSMUSG00000025437 = 5689880
ENSMUSG00000025437 = 597592
ENSMUSG00000025437 = 9010553
ENSMUSG00000025439 = 191859
ENSMUSG00000025439 = 194441
ENSMUSG00000025439 = 8953854
ENSMUSG00000025451 = 429914
ENSMUSG00000025451 = 429947
ENSMUSG00000025451 = 8953854
ENSMUSG00000025453 = 1428517
ENSMUSG00000025453 = 1430728
ENSMUSG00000025453 = 71403
ENSMUSG00000025453 = 71406
ENSMUSG00000025464 = 140179
ENSMUSG00000025464 = 141334
ENSMUSG00000025464 = 1430728
ENSMUSG00000025464 = 211859
ENSMUSG00000025464 = 211945
ENSMUSG00000025464 = 351200
ENSMUSG00000025464 = 351202
ENSMUSG00000025464 = 71291
ENSMUSG00000025464 = 9033241
ENSMUSG00000025464 = 9609507
ENSMUSG00000025465 = 1430728
ENSMUSG00000025465 = 556833
ENSMUSG00000025465 = 77286
ENSMUSG00000025465 = 77289
ENSMUSG00000025465 = 77310
ENSMUSG00000025465 = 77346
ENSMUSG00000025465 = 77348
ENSMUSG00000025465 = 77350
ENSMUSG00000025465 = 77352
ENSMUSG00000025465 = 8978868
ENSMUSG00000025466 = 392499
ENSMUSG00000025466 = 446193
ENSMUSG00000025466 = 446203
ENSMUSG00000025466 = 446219
ENSMUSG00000025466 = 597592
ENSMUSG00000025466 = 6787639
ENSMUSG00000025473 = 1474228
ENSMUSG00000025473 = 1474244
ENSMUSG00000025473 = 168249
ENSMUSG00000025473 = 168256
ENSMUSG00000025473 = 6798695
ENSMUSG00000025474 = 1640170
ENSMUSG00000025474 = 380270
ENSMUSG00000025474 = 380287
ENSMUSG00000025474 = 380320
ENSMUSG00000025474 = 453274
ENSMUSG00000025474 = 68877
ENSMUSG00000025474 = 68886
ENSMUSG00000025474 = 69275
ENSMUSG00000025474 = 69278
ENSMUSG00000025477 = 1430728
ENSMUSG00000025477 = 1483249
ENSMUSG00000025477 = 1855183
ENSMUSG00000025478 = 1266738
ENSMUSG00000025478 = 373755
ENSMUSG00000025478 = 399956
ENSMUSG00000025478 = 422475
ENSMUSG00000025479 = 1430728
ENSMUSG00000025479 = 211859
ENSMUSG00000025479 = 211897
ENSMUSG00000025479 = 211945
ENSMUSG00000025479 = 211981
ENSMUSG00000025479 = 211999
ENSMUSG00000025479 = 556833
ENSMUSG00000025479 = 9018677
ENSMUSG00000025479 = 9018678
ENSMUSG00000025479 = 9018682
ENSMUSG00000025479 = 9027307
ENSMUSG00000025484 = 199977
ENSMUSG00000025484 = 199991
ENSMUSG00000025484 = 392499
ENSMUSG00000025484 = 446203
ENSMUSG00000025484 = 5653656
ENSMUSG00000025484 = 597592
ENSMUSG00000025484 = 6807878
ENSMUSG00000025484 = 6811438
ENSMUSG00000025484 = 6811442
ENSMUSG00000025484 = 948021
ENSMUSG00000025486 = 1592230
ENSMUSG00000025486 = 1852241
ENSMUSG00000025486 = 212436
ENSMUSG00000025486 = 2151201
ENSMUSG00000025486 = 73857
ENSMUSG00000025486 = 74160
ENSMUSG00000025486 = 9614085
ENSMUSG00000025486 = 9617629
ENSMUSG00000025487 = 1168372
ENSMUSG00000025487 = 1169091
ENSMUSG00000025487 = 1234174
ENSMUSG00000025487 = 1234176
ENSMUSG00000025487 = 1236975
ENSMUSG00000025487 = 1236978
ENSMUSG00000025487 = 1257604
ENSMUSG00000025487 = 1280215
ENSMUSG00000025487 = 1280218
ENSMUSG00000025487 = 1430728
ENSMUSG00000025487 = 162582
ENSMUSG00000025487 = 1640170
ENSMUSG00000025487 = 168249
ENSMUSG00000025487 = 168256
ENSMUSG00000025487 = 174084
ENSMUSG00000025487 = 174143
ENSMUSG00000025487 = 174154
ENSMUSG00000025487 = 174178
ENSMUSG00000025487 = 174184
ENSMUSG00000025487 = 176409
ENSMUSG00000025487 = 176814
ENSMUSG00000025487 = 179419
ENSMUSG00000025487 = 187577
ENSMUSG00000025487 = 195253
ENSMUSG00000025487 = 195721
ENSMUSG00000025487 = 201681
ENSMUSG00000025487 = 202403
ENSMUSG00000025487 = 202424
ENSMUSG00000025487 = 212436
ENSMUSG00000025487 = 2262752
ENSMUSG00000025487 = 2454202
ENSMUSG00000025487 = 2467813
ENSMUSG00000025487 = 2555396
ENSMUSG00000025487 = 2871837
ENSMUSG00000025487 = 349425
ENSMUSG00000025487 = 350562
ENSMUSG00000025487 = 351202
ENSMUSG00000025487 = 382551
ENSMUSG00000025487 = 382556
ENSMUSG00000025487 = 3858494
ENSMUSG00000025487 = 392499
ENSMUSG00000025487 = 4086400
ENSMUSG00000025487 = 446652
ENSMUSG00000025487 = 449147
ENSMUSG00000025487 = 450408
ENSMUSG00000025487 = 450531
ENSMUSG00000025487 = 453274
ENSMUSG00000025487 = 453276
ENSMUSG00000025487 = 453279
ENSMUSG00000025487 = 4608870
ENSMUSG00000025487 = 4641257
ENSMUSG00000025487 = 4641258
ENSMUSG00000025487 = 5358346
ENSMUSG00000025487 = 5358351
ENSMUSG00000025487 = 5607761
ENSMUSG00000025487 = 5607764
ENSMUSG00000025487 = 5610780
ENSMUSG00000025487 = 5610785
ENSMUSG00000025487 = 5610787
ENSMUSG00000025487 = 5621481
ENSMUSG00000025487 = 5632684
ENSMUSG00000025487 = 5658442
ENSMUSG00000025487 = 5668541
ENSMUSG00000025487 = 5673001
ENSMUSG00000025487 = 5676590
ENSMUSG00000025487 = 5683057
ENSMUSG00000025487 = 5684996
ENSMUSG00000025487 = 5687128
ENSMUSG00000025487 = 5688426
ENSMUSG00000025487 = 5689603
ENSMUSG00000025487 = 5689880
ENSMUSG00000025487 = 597592
ENSMUSG00000025487 = 6798695
ENSMUSG00000025487 = 6807070
ENSMUSG00000025487 = 68827
ENSMUSG00000025487 = 68867
ENSMUSG00000025487 = 68882
ENSMUSG00000025487 = 68886
ENSMUSG00000025487 = 68949
ENSMUSG00000025487 = 69002
ENSMUSG00000025487 = 69017
ENSMUSG00000025487 = 69052
ENSMUSG00000025487 = 69202
ENSMUSG00000025487 = 69206
ENSMUSG00000025487 = 69239
ENSMUSG00000025487 = 69242
ENSMUSG00000025487 = 69275
ENSMUSG00000025487 = 69278
ENSMUSG00000025487 = 69306
ENSMUSG00000025487 = 69481
ENSMUSG00000025487 = 69541
ENSMUSG00000025487 = 69563
ENSMUSG00000025487 = 69580
ENSMUSG00000025487 = 69601
ENSMUSG00000025487 = 69610
ENSMUSG00000025487 = 69613
ENSMUSG00000025487 = 69615
ENSMUSG00000025487 = 69620
ENSMUSG00000025487 = 69656
ENSMUSG00000025487 = 71291
ENSMUSG00000025487 = 73857
ENSMUSG00000025487 = 74160
ENSMUSG00000025487 = 75815
ENSMUSG00000025487 = 8852276
ENSMUSG00000025487 = 8854050
ENSMUSG00000025487 = 8878159
ENSMUSG00000025487 = 8878166
ENSMUSG00000025487 = 8878171
ENSMUSG00000025487 = 8939236
ENSMUSG00000025487 = 8939902
ENSMUSG00000025487 = 8941858
ENSMUSG00000025487 = 8948751
ENSMUSG00000025487 = 8951664
ENSMUSG00000025487 = 8953854
ENSMUSG00000025487 = 8953897
ENSMUSG00000025487 = 9006925
ENSMUSG00000025487 = 9020702
ENSMUSG00000025487 = 9607240
ENSMUSG00000025487 = 983168
ENSMUSG00000025487 = 983169
ENSMUSG00000025487 = 983705
ENSMUSG00000025491 = 1280218
ENSMUSG00000025491 = 168256
ENSMUSG00000025491 = 198933
ENSMUSG00000025492 = 1280218
ENSMUSG00000025492 = 168256
ENSMUSG00000025492 = 198933
ENSMUSG00000025495 = 1430728
ENSMUSG00000025495 = 1483101
ENSMUSG00000025495 = 1483206
ENSMUSG00000025495 = 1483257
ENSMUSG00000025495 = 556833
ENSMUSG00000025496 = 162582
ENSMUSG00000025496 = 372790
ENSMUSG00000025496 = 373076
ENSMUSG00000025496 = 375280
ENSMUSG00000025496 = 388396
ENSMUSG00000025496 = 390651
ENSMUSG00000025496 = 418594
ENSMUSG00000025496 = 500792
ENSMUSG00000025498 = 166016
ENSMUSG00000025498 = 166166
ENSMUSG00000025498 = 168138
ENSMUSG00000025498 = 168164
ENSMUSG00000025498 = 168181
ENSMUSG00000025498 = 168249
ENSMUSG00000025498 = 168256
ENSMUSG00000025498 = 168898
ENSMUSG00000025498 = 168928
ENSMUSG00000025498 = 1834949
ENSMUSG00000025498 = 3134963
ENSMUSG00000025498 = 9013973
ENSMUSG00000025498 = 918233
ENSMUSG00000025498 = 933541
ENSMUSG00000025498 = 936964
ENSMUSG00000025498 = 937061
ENSMUSG00000025498 = 975110
ENSMUSG00000025498 = 975155
ENSMUSG00000025499 = 109582
ENSMUSG00000025499 = 1168372
ENSMUSG00000025499 = 1169092
ENSMUSG00000025499 = 1227986
ENSMUSG00000025499 = 1236394
ENSMUSG00000025499 = 1250347
ENSMUSG00000025499 = 1266738
ENSMUSG00000025499 = 1280215
ENSMUSG00000025499 = 1280218
ENSMUSG00000025499 = 1433557
ENSMUSG00000025499 = 162582
ENSMUSG00000025499 = 166520
ENSMUSG00000025499 = 167044
ENSMUSG00000025499 = 168249
ENSMUSG00000025499 = 168256
ENSMUSG00000025499 = 171007
ENSMUSG00000025499 = 177929
ENSMUSG00000025499 = 179812
ENSMUSG00000025499 = 180336
ENSMUSG00000025499 = 186763
ENSMUSG00000025499 = 186797
ENSMUSG00000025499 = 187037
ENSMUSG00000025499 = 187687
ENSMUSG00000025499 = 190236
ENSMUSG00000025499 = 194138
ENSMUSG00000025499 = 1963640
ENSMUSG00000025499 = 202733
ENSMUSG00000025499 = 210993
ENSMUSG00000025499 = 2172127
ENSMUSG00000025499 = 2179392
ENSMUSG00000025499 = 2424491
ENSMUSG00000025499 = 2454202
ENSMUSG00000025499 = 2682334
ENSMUSG00000025499 = 2871796
ENSMUSG00000025499 = 372790
ENSMUSG00000025499 = 375165
ENSMUSG00000025499 = 388396
ENSMUSG00000025499 = 3928662
ENSMUSG00000025499 = 416476
ENSMUSG00000025499 = 422475
ENSMUSG00000025499 = 4420097
ENSMUSG00000025499 = 5218921
ENSMUSG00000025499 = 5621481
ENSMUSG00000025499 = 5621575
ENSMUSG00000025499 = 5654687
ENSMUSG00000025499 = 5654688
ENSMUSG00000025499 = 5654693
ENSMUSG00000025499 = 5654696
ENSMUSG00000025499 = 5654699
ENSMUSG00000025499 = 5654700
ENSMUSG00000025499 = 5654704
ENSMUSG00000025499 = 5654706
ENSMUSG00000025499 = 5654708
ENSMUSG00000025499 = 5654712
ENSMUSG00000025499 = 5654716
ENSMUSG00000025499 = 5654719
ENSMUSG00000025499 = 5654736
ENSMUSG00000025499 = 5654738
ENSMUSG00000025499 = 5654741
ENSMUSG00000025499 = 5654743
ENSMUSG00000025499 = 5658442
ENSMUSG00000025499 = 5673000
ENSMUSG00000025499 = 5673001
ENSMUSG00000025499 = 5674135
ENSMUSG00000025499 = 5675221
ENSMUSG00000025499 = 5683057
ENSMUSG00000025499 = 5684996
ENSMUSG00000025499 = 6806834
ENSMUSG00000025499 = 881907
ENSMUSG00000025499 = 8848021
ENSMUSG00000025499 = 8849471
ENSMUSG00000025499 = 8851805
ENSMUSG00000025499 = 8939211
ENSMUSG00000025499 = 9006927
ENSMUSG00000025499 = 9006931
ENSMUSG00000025499 = 9006934
ENSMUSG00000025499 = 9009391
ENSMUSG00000025499 = 9607240
ENSMUSG00000025499 = 9634635
ENSMUSG00000025499 = 983705
ENSMUSG00000025503 = 1430728
ENSMUSG00000025503 = 163685
ENSMUSG00000025503 = 163754
ENSMUSG00000025503 = 71336
ENSMUSG00000025503 = 71387
ENSMUSG00000025507 = 212436
ENSMUSG00000025507 = 3700989
ENSMUSG00000025507 = 5633008
ENSMUSG00000025507 = 6803207
ENSMUSG00000025507 = 73857
ENSMUSG00000025507 = 74160
ENSMUSG00000025508 = 156827
ENSMUSG00000025508 = 1799339
ENSMUSG00000025508 = 392499
ENSMUSG00000025508 = 6791226
ENSMUSG00000025508 = 72312
ENSMUSG00000025508 = 72613
ENSMUSG00000025508 = 72689
ENSMUSG00000025508 = 72706
ENSMUSG00000025508 = 72737
ENSMUSG00000025508 = 72766
ENSMUSG00000025508 = 8868773
ENSMUSG00000025508 = 8953854
ENSMUSG00000025508 = 927802
ENSMUSG00000025508 = 975956
ENSMUSG00000025508 = 975957
ENSMUSG00000025509 = 1430728
ENSMUSG00000025509 = 1482883
ENSMUSG00000025509 = 1483206
ENSMUSG00000025509 = 1483257
ENSMUSG00000025509 = 381426
ENSMUSG00000025509 = 392499
ENSMUSG00000025509 = 556833
ENSMUSG00000025509 = 597592
ENSMUSG00000025509 = 8957275
ENSMUSG00000025510 = 1474244
ENSMUSG00000025510 = 1474290
ENSMUSG00000025510 = 1500931
ENSMUSG00000025510 = 2022090
ENSMUSG00000025510 = 446107
ENSMUSG00000025510 = 446728
ENSMUSG00000025512 = 109582
ENSMUSG00000025512 = 114608
ENSMUSG00000025512 = 76002
ENSMUSG00000025512 = 76005
ENSMUSG00000025515 = 392499
ENSMUSG00000025515 = 5173105
ENSMUSG00000025515 = 597592
ENSMUSG00000025515 = 913709
ENSMUSG00000025515 = 977068
ENSMUSG00000025525 = 109582
ENSMUSG00000025525 = 114608
ENSMUSG00000025525 = 76002
ENSMUSG00000025525 = 76005
ENSMUSG00000025531 = 199991
ENSMUSG00000025531 = 212436
ENSMUSG00000025531 = 3700989
ENSMUSG00000025531 = 392499
ENSMUSG00000025531 = 5633008
ENSMUSG00000025531 = 5653656
ENSMUSG00000025531 = 597592
ENSMUSG00000025531 = 6803205
ENSMUSG00000025531 = 73857
ENSMUSG00000025531 = 74160
ENSMUSG00000025531 = 8873719
ENSMUSG00000025531 = 8876198
ENSMUSG00000025531 = 9007101
ENSMUSG00000025532 = 74158
ENSMUSG00000025532 = 74160
ENSMUSG00000025532 = 76046
ENSMUSG00000025532 = 76061
ENSMUSG00000025532 = 76066
ENSMUSG00000025532 = 76071
ENSMUSG00000025533 = 1430728
ENSMUSG00000025533 = 70635
ENSMUSG00000025533 = 71291
ENSMUSG00000025534 = 1430728
ENSMUSG00000025534 = 1630316
ENSMUSG00000025534 = 1638091
ENSMUSG00000025534 = 168249
ENSMUSG00000025534 = 168256
ENSMUSG00000025534 = 2024096
ENSMUSG00000025534 = 2142845
ENSMUSG00000025534 = 2160916
ENSMUSG00000025534 = 6798695
ENSMUSG00000025534 = 71387
ENSMUSG00000025537 = 1430728
ENSMUSG00000025537 = 70221
ENSMUSG00000025537 = 71387
ENSMUSG00000025537 = 8982491
ENSMUSG00000025538 = 1430728
ENSMUSG00000025538 = 163841
ENSMUSG00000025538 = 1660662
ENSMUSG00000025538 = 1663150
ENSMUSG00000025538 = 392499
ENSMUSG00000025538 = 428157
ENSMUSG00000025538 = 556833
ENSMUSG00000025538 = 597592
ENSMUSG00000025551 = 397014
ENSMUSG00000025551 = 5576891
ENSMUSG00000025551 = 5576892
ENSMUSG00000025557 = 382551
ENSMUSG00000025557 = 425393
ENSMUSG00000025557 = 425407
ENSMUSG00000025557 = 427975
ENSMUSG00000025558 = 109582
ENSMUSG00000025558 = 983231
ENSMUSG00000025571 = 211000
ENSMUSG00000025571 = 426496
ENSMUSG00000025571 = 74160
ENSMUSG00000025572 = 168249
ENSMUSG00000025572 = 168256
ENSMUSG00000025572 = 6798695
ENSMUSG00000025574 = 1430728
ENSMUSG00000025574 = 15869
ENSMUSG00000025574 = 73614
ENSMUSG00000025574 = 8956321
ENSMUSG00000025575 = 168249
ENSMUSG00000025575 = 168256
ENSMUSG00000025575 = 6798695
ENSMUSG00000025577 = 1257604
ENSMUSG00000025577 = 162582
ENSMUSG00000025577 = 212436
ENSMUSG00000025577 = 2262752
ENSMUSG00000025577 = 2559580
ENSMUSG00000025577 = 2559583
ENSMUSG00000025577 = 2990846
ENSMUSG00000025577 = 3108214
ENSMUSG00000025577 = 3108232
ENSMUSG00000025577 = 3899300
ENSMUSG00000025577 = 392499
ENSMUSG00000025577 = 4551638
ENSMUSG00000025577 = 4570464
ENSMUSG00000025577 = 597592
ENSMUSG00000025577 = 6807070
ENSMUSG00000025577 = 73857
ENSMUSG00000025577 = 74160
ENSMUSG00000025577 = 8878171
ENSMUSG00000025577 = 8939243
ENSMUSG00000025577 = 8943724
ENSMUSG00000025577 = 8953897
ENSMUSG00000025577 = 9006925
ENSMUSG00000025578 = 1257604
ENSMUSG00000025578 = 162582
ENSMUSG00000025578 = 212436
ENSMUSG00000025578 = 2262752
ENSMUSG00000025578 = 2559580
ENSMUSG00000025578 = 2559583
ENSMUSG00000025578 = 2990846
ENSMUSG00000025578 = 3108214
ENSMUSG00000025578 = 3108232
ENSMUSG00000025578 = 3899300
ENSMUSG00000025578 = 392499
ENSMUSG00000025578 = 4551638
ENSMUSG00000025578 = 4570464
ENSMUSG00000025578 = 597592
ENSMUSG00000025578 = 6807070
ENSMUSG00000025578 = 73857
ENSMUSG00000025578 = 74160
ENSMUSG00000025578 = 8878171
ENSMUSG00000025578 = 8939243
ENSMUSG00000025578 = 8943724
ENSMUSG00000025578 = 8953897
ENSMUSG00000025578 = 9006925
ENSMUSG00000025579 = 1430728
ENSMUSG00000025579 = 168249
ENSMUSG00000025579 = 168256
ENSMUSG00000025579 = 6798695
ENSMUSG00000025579 = 70221
ENSMUSG00000025579 = 71387
ENSMUSG00000025579 = 8982491
ENSMUSG00000025580 = 1169408
ENSMUSG00000025580 = 1169410
ENSMUSG00000025580 = 1280215
ENSMUSG00000025580 = 159236
ENSMUSG00000025580 = 168256
ENSMUSG00000025580 = 429914
ENSMUSG00000025580 = 429947
ENSMUSG00000025580 = 72163
ENSMUSG00000025580 = 72172
ENSMUSG00000025580 = 72187
ENSMUSG00000025580 = 72202
ENSMUSG00000025580 = 72203
ENSMUSG00000025580 = 73856
ENSMUSG00000025580 = 73857
ENSMUSG00000025580 = 74160
ENSMUSG00000025580 = 8953854
ENSMUSG00000025580 = 913531
ENSMUSG00000025580 = 927802
ENSMUSG00000025580 = 975957
ENSMUSG00000025583 = 1257604
ENSMUSG00000025583 = 162582
ENSMUSG00000025583 = 1632852
ENSMUSG00000025583 = 165159
ENSMUSG00000025583 = 166208
ENSMUSG00000025583 = 212436
ENSMUSG00000025583 = 2262752
ENSMUSG00000025583 = 3371556
ENSMUSG00000025583 = 3371571
ENSMUSG00000025583 = 3700989
ENSMUSG00000025583 = 380972
ENSMUSG00000025583 = 5628897
ENSMUSG00000025583 = 6807070
ENSMUSG00000025583 = 73857
ENSMUSG00000025583 = 74160
ENSMUSG00000025583 = 8943724
ENSMUSG00000025583 = 8953897
ENSMUSG00000025583 = 9006925
ENSMUSG00000025583 = 9612973
ENSMUSG00000025583 = 9639288
ENSMUSG00000025584 = 162582
ENSMUSG00000025584 = 372790
ENSMUSG00000025584 = 388396
ENSMUSG00000025584 = 418555
ENSMUSG00000025588 = 1430728
ENSMUSG00000025588 = 156580
ENSMUSG00000025588 = 156582
ENSMUSG00000025588 = 211859
ENSMUSG00000025602 = 212436
ENSMUSG00000025602 = 73857
ENSMUSG00000025602 = 74160
ENSMUSG00000025607 = 199977
ENSMUSG00000025607 = 199991
ENSMUSG00000025607 = 392499
ENSMUSG00000025607 = 446203
ENSMUSG00000025607 = 5653656
ENSMUSG00000025607 = 597592
ENSMUSG00000025607 = 6807878
ENSMUSG00000025607 = 6811434
ENSMUSG00000025607 = 6811442
ENSMUSG00000025607 = 8856688
ENSMUSG00000025607 = 948021
ENSMUSG00000025613 = 168249
ENSMUSG00000025613 = 168256
ENSMUSG00000025613 = 1852241
ENSMUSG00000025613 = 390466
ENSMUSG00000025613 = 390471
ENSMUSG00000025613 = 391251
ENSMUSG00000025613 = 392499
ENSMUSG00000025613 = 5617833
ENSMUSG00000025613 = 5620920
ENSMUSG00000025613 = 5620922
ENSMUSG00000025613 = 6798695
ENSMUSG00000025613 = 6814122
ENSMUSG00000025616 = 392499
ENSMUSG00000025616 = 5688426
ENSMUSG00000025616 = 5689880
ENSMUSG00000025616 = 597592
ENSMUSG00000025630 = 1430728
ENSMUSG00000025630 = 15869
ENSMUSG00000025630 = 74217
ENSMUSG00000025630 = 8956321
ENSMUSG00000025646 = 1640170
ENSMUSG00000025646 = 176187
ENSMUSG00000025646 = 212436
ENSMUSG00000025646 = 3700989
ENSMUSG00000025646 = 5633007
ENSMUSG00000025646 = 5685938
ENSMUSG00000025646 = 5685942
ENSMUSG00000025646 = 5693532
ENSMUSG00000025646 = 5693538
ENSMUSG00000025646 = 5693567
ENSMUSG00000025646 = 5693579
ENSMUSG00000025646 = 5693607
ENSMUSG00000025646 = 5693616
ENSMUSG00000025646 = 6783310
ENSMUSG00000025646 = 6804756
ENSMUSG00000025646 = 69473
ENSMUSG00000025646 = 69481
ENSMUSG00000025646 = 69620
ENSMUSG00000025646 = 73857
ENSMUSG00000025646 = 73894
ENSMUSG00000025646 = 74160
ENSMUSG00000025647 = 381426
ENSMUSG00000025647 = 392499
ENSMUSG00000025647 = 597592
ENSMUSG00000025647 = 8957275
ENSMUSG00000025648 = 1430728
ENSMUSG00000025648 = 70171
ENSMUSG00000025648 = 70326
ENSMUSG00000025648 = 71387
ENSMUSG00000025648 = 9634600
ENSMUSG00000025650 = 1442490
ENSMUSG00000025650 = 1474228
ENSMUSG00000025650 = 1474244
ENSMUSG00000025650 = 1474290
ENSMUSG00000025650 = 1650814
ENSMUSG00000025650 = 199977
ENSMUSG00000025650 = 199991
ENSMUSG00000025650 = 2022090
ENSMUSG00000025650 = 204005
ENSMUSG00000025650 = 216083
ENSMUSG00000025650 = 2214320
ENSMUSG00000025650 = 3000157
ENSMUSG00000025650 = 392499
ENSMUSG00000025650 = 446203
ENSMUSG00000025650 = 5653656
ENSMUSG00000025650 = 5694530
ENSMUSG00000025650 = 597592
ENSMUSG00000025650 = 8948216
ENSMUSG00000025650 = 948021
ENSMUSG00000025656 = 112314
ENSMUSG00000025656 = 112315
ENSMUSG00000025656 = 112316
ENSMUSG00000025656 = 162582
ENSMUSG00000025656 = 193648
ENSMUSG00000025656 = 193704
ENSMUSG00000025656 = 194315
ENSMUSG00000025656 = 194840
ENSMUSG00000025656 = 204998
ENSMUSG00000025656 = 372790
ENSMUSG00000025656 = 388396
ENSMUSG00000025656 = 416482
ENSMUSG00000025656 = 73887
ENSMUSG00000025656 = 977443
ENSMUSG00000025658 = 1280215
ENSMUSG00000025658 = 162582
ENSMUSG00000025658 = 168256
ENSMUSG00000025658 = 5673001
ENSMUSG00000025658 = 5674135
ENSMUSG00000025658 = 5683057
ENSMUSG00000025658 = 5684996
ENSMUSG00000025658 = 9607240
ENSMUSG00000025665 = 112314
ENSMUSG00000025665 = 112315
ENSMUSG00000025665 = 112316
ENSMUSG00000025665 = 438064
ENSMUSG00000025665 = 442742
ENSMUSG00000025665 = 442755
ENSMUSG00000025665 = 444257
ENSMUSG00000025701 = 1430728
ENSMUSG00000025701 = 168249
ENSMUSG00000025701 = 168256
ENSMUSG00000025701 = 2142688
ENSMUSG00000025701 = 2142691
ENSMUSG00000025701 = 2142700
ENSMUSG00000025701 = 2142753
ENSMUSG00000025701 = 556833
ENSMUSG00000025701 = 6798695
ENSMUSG00000025701 = 8978868
ENSMUSG00000025701 = 9018676
ENSMUSG00000025701 = 9018677
ENSMUSG00000025701 = 9018678
ENSMUSG00000025701 = 9018679
ENSMUSG00000025701 = 9018682
ENSMUSG00000025701 = 9018683
ENSMUSG00000025701 = 9018896
ENSMUSG00000025701 = 9020265
ENSMUSG00000025701 = 9023661
ENSMUSG00000025701 = 9025094
ENSMUSG00000025701 = 9026286
ENSMUSG00000025701 = 9026290
ENSMUSG00000025701 = 9026403
ENSMUSG00000025701 = 9027604
ENSMUSG00000025723 = 162582
ENSMUSG00000025723 = 372790
ENSMUSG00000025723 = 373076
ENSMUSG00000025723 = 375276
ENSMUSG00000025723 = 388396
ENSMUSG00000025723 = 416476
ENSMUSG00000025723 = 500792
ENSMUSG00000025724 = 2980736
ENSMUSG00000025724 = 392499
ENSMUSG00000025724 = 422085
ENSMUSG00000025726 = 382551
ENSMUSG00000025726 = 425397
ENSMUSG00000025726 = 425407
ENSMUSG00000025726 = 83936
ENSMUSG00000025728 = 162710
ENSMUSG00000025728 = 163125
ENSMUSG00000025728 = 392499
ENSMUSG00000025728 = 597592
ENSMUSG00000025730 = 392499
ENSMUSG00000025730 = 597592
ENSMUSG00000025730 = 8873719
ENSMUSG00000025733 = 162582
ENSMUSG00000025733 = 194315
ENSMUSG00000025733 = 194840
ENSMUSG00000025737 = 2262752
ENSMUSG00000025737 = 8953897
ENSMUSG00000025737 = 9639288
ENSMUSG00000025738 = 1280218
ENSMUSG00000025738 = 168256
ENSMUSG00000025738 = 392499
ENSMUSG00000025738 = 597592
ENSMUSG00000025738 = 8951664
ENSMUSG00000025738 = 983168
ENSMUSG00000025738 = 983169
ENSMUSG00000025739 = 109582
ENSMUSG00000025739 = 111885
ENSMUSG00000025739 = 112314
ENSMUSG00000025739 = 112315
ENSMUSG00000025739 = 112316
ENSMUSG00000025739 = 1430728
ENSMUSG00000025739 = 162582
ENSMUSG00000025739 = 163685
ENSMUSG00000025739 = 195721
ENSMUSG00000025739 = 202040
ENSMUSG00000025739 = 2980736
ENSMUSG00000025739 = 372790
ENSMUSG00000025739 = 373080
ENSMUSG00000025739 = 381676
ENSMUSG00000025739 = 381771
ENSMUSG00000025739 = 382551
ENSMUSG00000025739 = 3858494
ENSMUSG00000025739 = 388396
ENSMUSG00000025739 = 390466
ENSMUSG00000025739 = 391251
ENSMUSG00000025739 = 392170
ENSMUSG00000025739 = 392451
ENSMUSG00000025739 = 392499
ENSMUSG00000025739 = 392518
ENSMUSG00000025739 = 392851
ENSMUSG00000025739 = 397795
ENSMUSG00000025739 = 400042
ENSMUSG00000025739 = 400508
ENSMUSG00000025739 = 4086398
ENSMUSG00000025739 = 416476
ENSMUSG00000025739 = 416482
ENSMUSG00000025739 = 418217
ENSMUSG00000025739 = 418346
ENSMUSG00000025739 = 418555
ENSMUSG00000025739 = 418592
ENSMUSG00000025739 = 418594
ENSMUSG00000025739 = 418597
ENSMUSG00000025739 = 420092
ENSMUSG00000025739 = 422356
ENSMUSG00000025739 = 428930
ENSMUSG00000025739 = 432040
ENSMUSG00000025739 = 445717
ENSMUSG00000025739 = 451326
ENSMUSG00000025739 = 456926
ENSMUSG00000025739 = 500657
ENSMUSG00000025739 = 500792
ENSMUSG00000025739 = 6814122
ENSMUSG00000025739 = 76002
ENSMUSG00000025739 = 8939211
ENSMUSG00000025739 = 8964315
ENSMUSG00000025739 = 8964616
ENSMUSG00000025739 = 9006931
ENSMUSG00000025739 = 9009391
ENSMUSG00000025742 = 1430728
ENSMUSG00000025742 = 71336
ENSMUSG00000025742 = 71387
ENSMUSG00000025742 = 73843
ENSMUSG00000025743 = 109582
ENSMUSG00000025743 = 1430728
ENSMUSG00000025743 = 1474244
ENSMUSG00000025743 = 162582
ENSMUSG00000025743 = 1630316
ENSMUSG00000025743 = 1638091
ENSMUSG00000025743 = 1793185
ENSMUSG00000025743 = 196854
ENSMUSG00000025743 = 1971475
ENSMUSG00000025743 = 2022928
ENSMUSG00000025743 = 2024096
ENSMUSG00000025743 = 202733
ENSMUSG00000025743 = 2187338
ENSMUSG00000025743 = 3000170
ENSMUSG00000025743 = 3000171
ENSMUSG00000025743 = 372790
ENSMUSG00000025743 = 388396
ENSMUSG00000025743 = 418594
ENSMUSG00000025743 = 6806667
ENSMUSG00000025743 = 71387
ENSMUSG00000025743 = 975634
ENSMUSG00000025745 = 1430728
ENSMUSG00000025745 = 1482798
ENSMUSG00000025745 = 1483206
ENSMUSG00000025745 = 1483257
ENSMUSG00000025745 = 556833
ENSMUSG00000025745 = 77285
ENSMUSG00000025745 = 77286
ENSMUSG00000025745 = 77289
ENSMUSG00000025745 = 77305
ENSMUSG00000025745 = 77310
ENSMUSG00000025745 = 77346
ENSMUSG00000025745 = 77348
ENSMUSG00000025745 = 77350
ENSMUSG00000025745 = 8978868
ENSMUSG00000025746 = 1059683
ENSMUSG00000025746 = 110056
ENSMUSG00000025746 = 112409
ENSMUSG00000025746 = 112411
ENSMUSG00000025746 = 1280215
ENSMUSG00000025746 = 162582
ENSMUSG00000025746 = 168256
ENSMUSG00000025746 = 381426
ENSMUSG00000025746 = 392499
ENSMUSG00000025746 = 449147
ENSMUSG00000025746 = 5683057
ENSMUSG00000025746 = 5684996
ENSMUSG00000025746 = 597592
ENSMUSG00000025746 = 6783589
ENSMUSG00000025746 = 8957275
ENSMUSG00000025747 = 1430728
ENSMUSG00000025747 = 15869
ENSMUSG00000025747 = 499943
ENSMUSG00000025757 = 2262752
ENSMUSG00000025757 = 3371453
ENSMUSG00000025757 = 3371556
ENSMUSG00000025757 = 8953897
ENSMUSG00000025758 = 1640170
ENSMUSG00000025758 = 1852241
ENSMUSG00000025758 = 2565942
ENSMUSG00000025758 = 380259
ENSMUSG00000025758 = 380270
ENSMUSG00000025758 = 380284
ENSMUSG00000025758 = 380287
ENSMUSG00000025758 = 380320
ENSMUSG00000025758 = 453274
ENSMUSG00000025758 = 5617833
ENSMUSG00000025758 = 5620912
ENSMUSG00000025758 = 68877
ENSMUSG00000025758 = 68886
ENSMUSG00000025758 = 69275
ENSMUSG00000025758 = 69278
ENSMUSG00000025758 = 8854518
ENSMUSG00000025764 = 3214847
ENSMUSG00000025764 = 3247509
ENSMUSG00000025764 = 4839726
ENSMUSG00000025777 = 9603798
ENSMUSG00000025777 = 9609507
ENSMUSG00000025779 = 109581
ENSMUSG00000025779 = 140534
ENSMUSG00000025779 = 166016
ENSMUSG00000025779 = 166166
ENSMUSG00000025779 = 168138
ENSMUSG00000025779 = 168181
ENSMUSG00000025779 = 168249
ENSMUSG00000025779 = 168256
ENSMUSG00000025779 = 168898
ENSMUSG00000025779 = 2562578
ENSMUSG00000025779 = 5357769
ENSMUSG00000025779 = 5357801
ENSMUSG00000025779 = 5686938
ENSMUSG00000025779 = 936964
ENSMUSG00000025779 = 937041
ENSMUSG00000025779 = 937061
ENSMUSG00000025779 = 937072
ENSMUSG00000025779 = 975138
ENSMUSG00000025779 = 975155
ENSMUSG00000025779 = 975163
ENSMUSG00000025781 = 1428517
ENSMUSG00000025781 = 1430728
ENSMUSG00000025781 = 1592230
ENSMUSG00000025781 = 163200
ENSMUSG00000025781 = 163210
ENSMUSG00000025781 = 1852241
ENSMUSG00000025781 = 8949613
ENSMUSG00000025782 = 212436
ENSMUSG00000025782 = 3700989
ENSMUSG00000025782 = 5633007
ENSMUSG00000025782 = 674695
ENSMUSG00000025782 = 6804756
ENSMUSG00000025782 = 73776
ENSMUSG00000025782 = 73779
ENSMUSG00000025782 = 73857
ENSMUSG00000025782 = 74160
ENSMUSG00000025782 = 75953
ENSMUSG00000025782 = 76042
ENSMUSG00000025784 = 109582
ENSMUSG00000025784 = 114608
ENSMUSG00000025784 = 76002
ENSMUSG00000025784 = 76005
ENSMUSG00000025785 = 429914
ENSMUSG00000025785 = 429958
ENSMUSG00000025785 = 450385
ENSMUSG00000025785 = 450513
ENSMUSG00000025785 = 450531
ENSMUSG00000025785 = 450604
ENSMUSG00000025785 = 6791226
ENSMUSG00000025785 = 72312
ENSMUSG00000025785 = 8868773
ENSMUSG00000025785 = 8953854
ENSMUSG00000025789 = 1266738
ENSMUSG00000025789 = 375165
ENSMUSG00000025789 = 392499
ENSMUSG00000025789 = 4085001
ENSMUSG00000025789 = 419037
ENSMUSG00000025789 = 422475
ENSMUSG00000025789 = 446193
ENSMUSG00000025789 = 446203
ENSMUSG00000025789 = 446219
ENSMUSG00000025789 = 597592
ENSMUSG00000025789 = 948021
ENSMUSG00000025789 = 975576
ENSMUSG00000025789 = 975577
ENSMUSG00000025790 = 382551
ENSMUSG00000025790 = 425397
ENSMUSG00000025790 = 425407
ENSMUSG00000025790 = 879518
ENSMUSG00000025791 = 1430728
ENSMUSG00000025791 = 168249
ENSMUSG00000025791 = 168256
ENSMUSG00000025791 = 3322077
ENSMUSG00000025791 = 6798695
ENSMUSG00000025791 = 71387
ENSMUSG00000025791 = 8982491
ENSMUSG00000025792 = 1430728
ENSMUSG00000025792 = 1614517
ENSMUSG00000025792 = 1614558
ENSMUSG00000025792 = 1614635
ENSMUSG00000025792 = 382551
ENSMUSG00000025792 = 425393
ENSMUSG00000025792 = 425407
ENSMUSG00000025792 = 428643
ENSMUSG00000025792 = 70263
ENSMUSG00000025792 = 70326
ENSMUSG00000025792 = 71291
ENSMUSG00000025792 = 71387
ENSMUSG00000025793 = 162582
ENSMUSG00000025793 = 177929
ENSMUSG00000025793 = 182971
ENSMUSG00000025793 = 199991
ENSMUSG00000025793 = 199992
ENSMUSG00000025793 = 392499
ENSMUSG00000025793 = 432720
ENSMUSG00000025793 = 5653656
ENSMUSG00000025793 = 5688426
ENSMUSG00000025793 = 5689880
ENSMUSG00000025793 = 597592
ENSMUSG00000025793 = 6806834
ENSMUSG00000025793 = 6807004
ENSMUSG00000025793 = 8856825
ENSMUSG00000025793 = 8856828
ENSMUSG00000025793 = 9006934
ENSMUSG00000025793 = 917729
ENSMUSG00000025794 = 156827
ENSMUSG00000025794 = 1799339
ENSMUSG00000025794 = 392499
ENSMUSG00000025794 = 6791226
ENSMUSG00000025794 = 72312
ENSMUSG00000025794 = 72613
ENSMUSG00000025794 = 72689
ENSMUSG00000025794 = 72706
ENSMUSG00000025794 = 72737
ENSMUSG00000025794 = 72766
ENSMUSG00000025794 = 8868773
ENSMUSG00000025794 = 8953854
ENSMUSG00000025794 = 927802
ENSMUSG00000025794 = 975956
ENSMUSG00000025794 = 975957
ENSMUSG00000025804 = 162582
ENSMUSG00000025804 = 372790
ENSMUSG00000025804 = 388396
ENSMUSG00000025804 = 418594
ENSMUSG00000025809 = 109582
ENSMUSG00000025809 = 1266738
ENSMUSG00000025809 = 1280218
ENSMUSG00000025809 = 1474244
ENSMUSG00000025809 = 1500931
ENSMUSG00000025809 = 1566948
ENSMUSG00000025809 = 1566977
ENSMUSG00000025809 = 162582
ENSMUSG00000025809 = 168256
ENSMUSG00000025809 = 198933
ENSMUSG00000025809 = 202733
ENSMUSG00000025809 = 210991
ENSMUSG00000025809 = 2129379
ENSMUSG00000025809 = 216083
ENSMUSG00000025809 = 3000157
ENSMUSG00000025809 = 3000170
ENSMUSG00000025809 = 3000171
ENSMUSG00000025809 = 3000178
ENSMUSG00000025809 = 373760
ENSMUSG00000025809 = 422475
ENSMUSG00000025809 = 445144
ENSMUSG00000025809 = 446343
ENSMUSG00000025809 = 446353
ENSMUSG00000025809 = 446728
ENSMUSG00000025809 = 6806834
ENSMUSG00000025809 = 8874081
ENSMUSG00000025809 = 8875513
ENSMUSG00000025809 = 8875878
ENSMUSG00000025809 = 9006934
ENSMUSG00000025810 = 1266738
ENSMUSG00000025810 = 162582
ENSMUSG00000025810 = 194138
ENSMUSG00000025810 = 194306
ENSMUSG00000025810 = 373755
ENSMUSG00000025810 = 373760
ENSMUSG00000025810 = 399954
ENSMUSG00000025810 = 399955
ENSMUSG00000025810 = 399956
ENSMUSG00000025810 = 422475
ENSMUSG00000025810 = 445144
ENSMUSG00000025810 = 9006934
ENSMUSG00000025812 = 1500931
ENSMUSG00000025812 = 162582
ENSMUSG00000025812 = 170834
ENSMUSG00000025812 = 2173791
ENSMUSG00000025812 = 420029
ENSMUSG00000025812 = 421270
ENSMUSG00000025812 = 446728
ENSMUSG00000025812 = 9006936
ENSMUSG00000025813 = 112316
ENSMUSG00000025813 = 6794361
ENSMUSG00000025813 = 6794362
ENSMUSG00000025815 = 1430728
ENSMUSG00000025815 = 389661
ENSMUSG00000025815 = 71291
ENSMUSG00000025817 = 1430728
ENSMUSG00000025817 = 15869
ENSMUSG00000025817 = 2393930
ENSMUSG00000025817 = 74259
ENSMUSG00000025817 = 8956319
ENSMUSG00000025821 = 212436
ENSMUSG00000025821 = 73857
ENSMUSG00000025821 = 74160
ENSMUSG00000025825 = 1362409
ENSMUSG00000025825 = 1430728
ENSMUSG00000025854 = 381426
ENSMUSG00000025854 = 392499
ENSMUSG00000025854 = 597592
ENSMUSG00000025854 = 8957275
ENSMUSG00000025855 = 109582
ENSMUSG00000025855 = 111885
ENSMUSG00000025855 = 111931
ENSMUSG00000025855 = 111933
ENSMUSG00000025855 = 111996
ENSMUSG00000025855 = 111997
ENSMUSG00000025855 = 112040
ENSMUSG00000025855 = 112043
ENSMUSG00000025855 = 112314
ENSMUSG00000025855 = 112315
ENSMUSG00000025855 = 112316
ENSMUSG00000025855 = 1430728
ENSMUSG00000025855 = 1489509
ENSMUSG00000025855 = 162582
ENSMUSG00000025855 = 163359
ENSMUSG00000025855 = 163615
ENSMUSG00000025855 = 163685
ENSMUSG00000025855 = 164378
ENSMUSG00000025855 = 180024
ENSMUSG00000025855 = 372790
ENSMUSG00000025855 = 382551
ENSMUSG00000025855 = 388396
ENSMUSG00000025855 = 418594
ENSMUSG00000025855 = 432040
ENSMUSG00000025855 = 438064
ENSMUSG00000025855 = 442720
ENSMUSG00000025855 = 442755
ENSMUSG00000025855 = 445717
ENSMUSG00000025855 = 5358351
ENSMUSG00000025855 = 5610787
ENSMUSG00000025855 = 9006925
ENSMUSG00000025855 = 983231
ENSMUSG00000025856 = 109582
ENSMUSG00000025856 = 114608
ENSMUSG00000025856 = 1257604
ENSMUSG00000025856 = 1280215
ENSMUSG00000025856 = 1474244
ENSMUSG00000025856 = 162582
ENSMUSG00000025856 = 168256
ENSMUSG00000025856 = 186763
ENSMUSG00000025856 = 186797
ENSMUSG00000025856 = 199418
ENSMUSG00000025856 = 3000171
ENSMUSG00000025856 = 5673001
ENSMUSG00000025856 = 5683057
ENSMUSG00000025856 = 5684996
ENSMUSG00000025856 = 6811558
ENSMUSG00000025856 = 76002
ENSMUSG00000025856 = 76005
ENSMUSG00000025856 = 9006925
ENSMUSG00000025856 = 9006934
ENSMUSG00000025856 = 9607240
ENSMUSG00000025860 = 109581
ENSMUSG00000025860 = 109606
ENSMUSG00000025860 = 111463
ENSMUSG00000025860 = 111464
ENSMUSG00000025860 = 111469
ENSMUSG00000025860 = 111471
ENSMUSG00000025860 = 1257604
ENSMUSG00000025860 = 1280215
ENSMUSG00000025860 = 162582
ENSMUSG00000025860 = 168256
ENSMUSG00000025860 = 195721
ENSMUSG00000025860 = 201681
ENSMUSG00000025860 = 3769402
ENSMUSG00000025860 = 5213460
ENSMUSG00000025860 = 5218859
ENSMUSG00000025860 = 5357801
ENSMUSG00000025860 = 5357905
ENSMUSG00000025860 = 5357956
ENSMUSG00000025860 = 5668541
ENSMUSG00000025860 = 5675482
ENSMUSG00000025860 = 5676594
ENSMUSG00000025860 = 6807070
ENSMUSG00000025860 = 73887
ENSMUSG00000025860 = 75893
ENSMUSG00000025860 = 8948747
ENSMUSG00000025860 = 8948751
ENSMUSG00000025860 = 9006925
ENSMUSG00000025862 = 1640170
ENSMUSG00000025862 = 2467813
ENSMUSG00000025862 = 2468052
ENSMUSG00000025862 = 2470946
ENSMUSG00000025862 = 2500257
ENSMUSG00000025862 = 2555396
ENSMUSG00000025862 = 2990846
ENSMUSG00000025862 = 3108214
ENSMUSG00000025862 = 3108232
ENSMUSG00000025862 = 392499
ENSMUSG00000025862 = 597592
ENSMUSG00000025862 = 68877
ENSMUSG00000025862 = 68882
ENSMUSG00000025862 = 68884
ENSMUSG00000025862 = 68886
ENSMUSG00000025862 = 69242
ENSMUSG00000025862 = 69278
ENSMUSG00000025872 = 159236
ENSMUSG00000025872 = 72187
ENSMUSG00000025872 = 72202
ENSMUSG00000025872 = 72203
ENSMUSG00000025872 = 73856
ENSMUSG00000025872 = 73857
ENSMUSG00000025872 = 74160
ENSMUSG00000025872 = 8953854
ENSMUSG00000025873 = 168249
ENSMUSG00000025873 = 168256
ENSMUSG00000025873 = 6798695
ENSMUSG00000025876 = 1266738
ENSMUSG00000025876 = 373752
ENSMUSG00000025876 = 422475
ENSMUSG00000025877 = 1430728
ENSMUSG00000025877 = 168249
ENSMUSG00000025877 = 168256
ENSMUSG00000025877 = 6798695
ENSMUSG00000025877 = 70171
ENSMUSG00000025877 = 70326
ENSMUSG00000025877 = 71387
ENSMUSG00000025878 = 1640170
ENSMUSG00000025878 = 392499
ENSMUSG00000025878 = 5688426
ENSMUSG00000025878 = 5689901
ENSMUSG00000025878 = 5693532
ENSMUSG00000025878 = 5693538
ENSMUSG00000025878 = 5693565
ENSMUSG00000025878 = 5693567
ENSMUSG00000025878 = 5693571
ENSMUSG00000025878 = 5693606
ENSMUSG00000025878 = 5693607
ENSMUSG00000025878 = 597592
ENSMUSG00000025878 = 69473
ENSMUSG00000025878 = 69481
ENSMUSG00000025878 = 69620
ENSMUSG00000025878 = 73894
ENSMUSG00000025880 = 162582
ENSMUSG00000025880 = 170834
ENSMUSG00000025880 = 201451
ENSMUSG00000025880 = 212436
ENSMUSG00000025880 = 2173788
ENSMUSG00000025880 = 2173789
ENSMUSG00000025880 = 2173793
ENSMUSG00000025880 = 2173796
ENSMUSG00000025880 = 392499
ENSMUSG00000025880 = 5688426
ENSMUSG00000025880 = 5689880
ENSMUSG00000025880 = 597592
ENSMUSG00000025880 = 73857
ENSMUSG00000025880 = 74160
ENSMUSG00000025880 = 9006936
ENSMUSG00000025885 = 382551
ENSMUSG00000025885 = 432040
ENSMUSG00000025885 = 445717
ENSMUSG00000025888 = 1280215
ENSMUSG00000025888 = 168249
ENSMUSG00000025888 = 168256
ENSMUSG00000025888 = 168638
ENSMUSG00000025888 = 168643
ENSMUSG00000025888 = 446652
ENSMUSG00000025888 = 448706
ENSMUSG00000025888 = 449147
ENSMUSG00000025892 = 112314
ENSMUSG00000025892 = 112315
ENSMUSG00000025892 = 112316
ENSMUSG00000025892 = 399710
ENSMUSG00000025892 = 399719
ENSMUSG00000025892 = 399721
ENSMUSG00000025892 = 416993
ENSMUSG00000025892 = 438066
ENSMUSG00000025892 = 442755
ENSMUSG00000025892 = 6794362
ENSMUSG00000025892 = 8849932
ENSMUSG00000025894 = 1430728
ENSMUSG00000025894 = 196849
ENSMUSG00000025894 = 196854
ENSMUSG00000025894 = 199220
ENSMUSG00000025902 = 162582
ENSMUSG00000025902 = 195721
ENSMUSG00000025902 = 201681
ENSMUSG00000025902 = 3769402
ENSMUSG00000025903 = 1430728
ENSMUSG00000025903 = 202131
ENSMUSG00000025903 = 203615
ENSMUSG00000025905 = 162582
ENSMUSG00000025905 = 372790
ENSMUSG00000025905 = 373076
ENSMUSG00000025905 = 375276
ENSMUSG00000025905 = 388396
ENSMUSG00000025905 = 418594
ENSMUSG00000025905 = 500792
ENSMUSG00000025907 = 1632852
ENSMUSG00000025907 = 9612973
ENSMUSG00000025911 = 1428517
ENSMUSG00000025911 = 1430728
ENSMUSG00000025911 = 71406
ENSMUSG00000025911 = 880009
ENSMUSG00000025915 = 2672351
ENSMUSG00000025915 = 382551
ENSMUSG00000025915 = 983712
ENSMUSG00000025917 = 199991
ENSMUSG00000025917 = 392499
ENSMUSG00000025917 = 5653656
ENSMUSG00000025917 = 5696394
ENSMUSG00000025917 = 5696398
ENSMUSG00000025917 = 5696399
ENSMUSG00000025917 = 597592
ENSMUSG00000025917 = 6781823
ENSMUSG00000025917 = 6781827
ENSMUSG00000025917 = 73894
ENSMUSG00000025917 = 8856825
ENSMUSG00000025917 = 8856828
ENSMUSG00000025917 = 8951664
ENSMUSG00000025921 = 162582
ENSMUSG00000025921 = 2187338
ENSMUSG00000025921 = 2453902
ENSMUSG00000025921 = 372790
ENSMUSG00000025921 = 388396
ENSMUSG00000025921 = 418594
ENSMUSG00000025921 = 5362517
ENSMUSG00000025921 = 5365859
ENSMUSG00000025921 = 9006931
ENSMUSG00000025925 = 110330
ENSMUSG00000025925 = 110331
ENSMUSG00000025925 = 157579
ENSMUSG00000025925 = 1640170
ENSMUSG00000025925 = 171306
ENSMUSG00000025925 = 2262752
ENSMUSG00000025925 = 2559583
ENSMUSG00000025925 = 2559586
ENSMUSG00000025925 = 73884
ENSMUSG00000025925 = 73886
ENSMUSG00000025925 = 73894
ENSMUSG00000025925 = 73927
ENSMUSG00000025925 = 73929
ENSMUSG00000025925 = 8953897
ENSMUSG00000025927 = 212436
ENSMUSG00000025927 = 73857
ENSMUSG00000025927 = 74160
ENSMUSG00000025927 = 8864260
ENSMUSG00000025927 = 8866904
ENSMUSG00000025927 = 8866907
ENSMUSG00000025932 = 5693532
ENSMUSG00000025932 = 5693565
ENSMUSG00000025932 = 5693606
ENSMUSG00000025932 = 73894
ENSMUSG00000025934 = 1430728
ENSMUSG00000025934 = 156580
ENSMUSG00000025934 = 156590
ENSMUSG00000025934 = 189445
ENSMUSG00000025934 = 189483
ENSMUSG00000025934 = 211859
ENSMUSG00000025939 = 1280218
ENSMUSG00000025939 = 168256
ENSMUSG00000025939 = 392499
ENSMUSG00000025939 = 597592
ENSMUSG00000025939 = 8852135
ENSMUSG00000025939 = 8866652
ENSMUSG00000025939 = 983168
ENSMUSG00000025939 = 983169
ENSMUSG00000025946 = 162582
ENSMUSG00000025946 = 372790
ENSMUSG00000025946 = 373080
ENSMUSG00000025946 = 388396
ENSMUSG00000025946 = 418555
ENSMUSG00000025946 = 500792
ENSMUSG00000025949 = 1430728
ENSMUSG00000025949 = 1483255
ENSMUSG00000025949 = 1483257
ENSMUSG00000025949 = 1660514
ENSMUSG00000025949 = 1660516
ENSMUSG00000025949 = 1660517
ENSMUSG00000025949 = 556833
ENSMUSG00000025950 = 1430728
ENSMUSG00000025950 = 168249
ENSMUSG00000025950 = 168256
ENSMUSG00000025950 = 196854
ENSMUSG00000025950 = 389542
ENSMUSG00000025950 = 6798695
ENSMUSG00000025950 = 8978934
ENSMUSG00000025950 = 9033241
ENSMUSG00000025950 = 9609507
ENSMUSG00000025956 = 392499
ENSMUSG00000025956 = 597592
ENSMUSG00000025956 = 8876725
ENSMUSG00000025958 = 112314
ENSMUSG00000025958 = 112315
ENSMUSG00000025958 = 112316
ENSMUSG00000025958 = 1257604
ENSMUSG00000025958 = 1266738
ENSMUSG00000025958 = 1280215
ENSMUSG00000025958 = 162582
ENSMUSG00000025958 = 166016
ENSMUSG00000025958 = 166058
ENSMUSG00000025958 = 166166
ENSMUSG00000025958 = 166520
ENSMUSG00000025958 = 168138
ENSMUSG00000025958 = 168142
ENSMUSG00000025958 = 168164
ENSMUSG00000025958 = 168176
ENSMUSG00000025958 = 168179
ENSMUSG00000025958 = 168181
ENSMUSG00000025958 = 168188
ENSMUSG00000025958 = 168249
ENSMUSG00000025958 = 168256
ENSMUSG00000025958 = 168898
ENSMUSG00000025958 = 181438
ENSMUSG00000025958 = 187037
ENSMUSG00000025958 = 198693
ENSMUSG00000025958 = 198725
ENSMUSG00000025958 = 199920
ENSMUSG00000025958 = 372790
ENSMUSG00000025958 = 375165
ENSMUSG00000025958 = 388396
ENSMUSG00000025958 = 416476
ENSMUSG00000025958 = 422475
ENSMUSG00000025958 = 438064
ENSMUSG00000025958 = 442742
ENSMUSG00000025958 = 442755
ENSMUSG00000025958 = 448424
ENSMUSG00000025958 = 449147
ENSMUSG00000025958 = 450282
ENSMUSG00000025958 = 450294
ENSMUSG00000025958 = 881907
ENSMUSG00000025958 = 8939211
ENSMUSG00000025958 = 9006925
ENSMUSG00000025958 = 9006931
ENSMUSG00000025958 = 9006934
ENSMUSG00000025958 = 9009391
ENSMUSG00000025958 = 937061
ENSMUSG00000025958 = 9634638
ENSMUSG00000025958 = 975138
ENSMUSG00000025958 = 975155
ENSMUSG00000025958 = 975871
ENSMUSG00000025964 = 1266738
ENSMUSG00000025964 = 5682910
ENSMUSG00000025967 = 156842
ENSMUSG00000025967 = 392499
ENSMUSG00000025967 = 72766
ENSMUSG00000025968 = 1428517
ENSMUSG00000025968 = 1430728
ENSMUSG00000025968 = 163200
ENSMUSG00000025968 = 611105
ENSMUSG00000025968 = 6799198
ENSMUSG00000025969 = 162582
ENSMUSG00000025969 = 194138
ENSMUSG00000025969 = 194306
ENSMUSG00000025969 = 9006934
ENSMUSG00000025971 = 382551
ENSMUSG00000025971 = 8949215
ENSMUSG00000025971 = 8949664
ENSMUSG00000025980 = 1268020
ENSMUSG00000025980 = 9609507
ENSMUSG00000025981 = 1428517
ENSMUSG00000025981 = 1430728
ENSMUSG00000025981 = 163200
ENSMUSG00000025981 = 611105
ENSMUSG00000025982 = 212165
ENSMUSG00000025982 = 5250913
ENSMUSG00000025982 = 5250924
ENSMUSG00000025982 = 72163
ENSMUSG00000025982 = 72165
ENSMUSG00000025982 = 72172
ENSMUSG00000025982 = 72203
ENSMUSG00000025982 = 74160
ENSMUSG00000025982 = 8953854
ENSMUSG00000025991 = 1430728
ENSMUSG00000025991 = 70635
ENSMUSG00000025991 = 71291
ENSMUSG00000025993 = 382551
ENSMUSG00000025993 = 425366
ENSMUSG00000025993 = 425407
ENSMUSG00000025993 = 425410
ENSMUSG00000025993 = 917937
ENSMUSG00000025995 = 6791226
ENSMUSG00000025995 = 72312
ENSMUSG00000025995 = 8868773
ENSMUSG00000025995 = 8953854
ENSMUSG00000026003 = 1430728
ENSMUSG00000026003 = 556833
ENSMUSG00000026003 = 77285
ENSMUSG00000026003 = 77286
ENSMUSG00000026003 = 77289
ENSMUSG00000026003 = 77310
ENSMUSG00000026003 = 8978868
ENSMUSG00000026005 = 1430728
ENSMUSG00000026005 = 71336
ENSMUSG00000026005 = 71387
ENSMUSG00000026009 = 1257604
ENSMUSG00000026009 = 1280218
ENSMUSG00000026009 = 162582
ENSMUSG00000026009 = 168256
ENSMUSG00000026009 = 199418
ENSMUSG00000026009 = 388841
ENSMUSG00000026009 = 6811558
ENSMUSG00000026009 = 9006925
ENSMUSG00000026011 = 1280218
ENSMUSG00000026011 = 168256
ENSMUSG00000026011 = 388841
ENSMUSG00000026011 = 389513
ENSMUSG00000026012 = 1257604
ENSMUSG00000026012 = 1280218
ENSMUSG00000026012 = 162582
ENSMUSG00000026012 = 168256
ENSMUSG00000026012 = 199418
ENSMUSG00000026012 = 388841
ENSMUSG00000026012 = 389356
ENSMUSG00000026012 = 389357
ENSMUSG00000026012 = 389359
ENSMUSG00000026012 = 6811558
ENSMUSG00000026012 = 9006925
ENSMUSG00000026019 = 6791226
ENSMUSG00000026019 = 72312
ENSMUSG00000026019 = 8868773
ENSMUSG00000026019 = 8953854
ENSMUSG00000026020 = 2990846
ENSMUSG00000026020 = 3108232
ENSMUSG00000026020 = 392499
ENSMUSG00000026020 = 4570464
ENSMUSG00000026020 = 597592
ENSMUSG00000026020 = 6791226
ENSMUSG00000026020 = 72312
ENSMUSG00000026020 = 8868773
ENSMUSG00000026020 = 8953854
ENSMUSG00000026021 = 1280215
ENSMUSG00000026021 = 1640170
ENSMUSG00000026021 = 168256
ENSMUSG00000026021 = 212436
ENSMUSG00000026021 = 2990846
ENSMUSG00000026021 = 3065676
ENSMUSG00000026021 = 3065678
ENSMUSG00000026021 = 3065679
ENSMUSG00000026021 = 3108214
ENSMUSG00000026021 = 3108232
ENSMUSG00000026021 = 3215018
ENSMUSG00000026021 = 3232118
ENSMUSG00000026021 = 3232142
ENSMUSG00000026021 = 3899300
ENSMUSG00000026021 = 392499
ENSMUSG00000026021 = 4085377
ENSMUSG00000026021 = 4090294
ENSMUSG00000026021 = 4551638
ENSMUSG00000026021 = 4570464
ENSMUSG00000026021 = 4615885
ENSMUSG00000026021 = 4655427
ENSMUSG00000026021 = 4755510
ENSMUSG00000026021 = 5693532
ENSMUSG00000026021 = 5693538
ENSMUSG00000026021 = 5693565
ENSMUSG00000026021 = 5693567
ENSMUSG00000026021 = 5693571
ENSMUSG00000026021 = 5693606
ENSMUSG00000026021 = 5693607
ENSMUSG00000026021 = 5696395
ENSMUSG00000026021 = 5696398
ENSMUSG00000026021 = 5696399
ENSMUSG00000026021 = 597592
ENSMUSG00000026021 = 69473
ENSMUSG00000026021 = 69481
ENSMUSG00000026021 = 69620
ENSMUSG00000026021 = 73857
ENSMUSG00000026021 = 73894
ENSMUSG00000026021 = 74160
ENSMUSG00000026021 = 877300
ENSMUSG00000026021 = 877312
ENSMUSG00000026021 = 8864260
ENSMUSG00000026021 = 8866904
ENSMUSG00000026021 = 913531
ENSMUSG00000026024 = 199991
ENSMUSG00000026024 = 5653656
ENSMUSG00000026024 = 8876198
ENSMUSG00000026024 = 9007101
ENSMUSG00000026027 = 162582
ENSMUSG00000026027 = 165159
ENSMUSG00000026027 = 380972
ENSMUSG00000026029 = 109581
ENSMUSG00000026029 = 109606
ENSMUSG00000026029 = 111465
ENSMUSG00000026029 = 140534
ENSMUSG00000026029 = 162582
ENSMUSG00000026029 = 166016
ENSMUSG00000026029 = 166166
ENSMUSG00000026029 = 168249
ENSMUSG00000026029 = 168256
ENSMUSG00000026029 = 168638
ENSMUSG00000026029 = 168643
ENSMUSG00000026029 = 168898
ENSMUSG00000026029 = 2562578
ENSMUSG00000026029 = 264870
ENSMUSG00000026029 = 3371378
ENSMUSG00000026029 = 5213460
ENSMUSG00000026029 = 5218859
ENSMUSG00000026029 = 5218900
ENSMUSG00000026029 = 5357769
ENSMUSG00000026029 = 5357801
ENSMUSG00000026029 = 5357905
ENSMUSG00000026029 = 5607764
ENSMUSG00000026029 = 5621481
ENSMUSG00000026029 = 5660668
ENSMUSG00000026029 = 5675482
ENSMUSG00000026029 = 69416
ENSMUSG00000026029 = 73887
ENSMUSG00000026029 = 75108
ENSMUSG00000026029 = 75153
ENSMUSG00000026029 = 75157
ENSMUSG00000026029 = 75158
ENSMUSG00000026029 = 75893
ENSMUSG00000026029 = 937061
ENSMUSG00000026031 = 109581
ENSMUSG00000026031 = 140534
ENSMUSG00000026031 = 162582
ENSMUSG00000026031 = 3371378
ENSMUSG00000026031 = 5213460
ENSMUSG00000026031 = 5218859
ENSMUSG00000026031 = 5218900
ENSMUSG00000026031 = 5357769
ENSMUSG00000026031 = 5357801
ENSMUSG00000026031 = 5675482
ENSMUSG00000026031 = 69416
ENSMUSG00000026031 = 73887
ENSMUSG00000026031 = 75158
ENSMUSG00000026032 = 1428517
ENSMUSG00000026032 = 1430728
ENSMUSG00000026032 = 163200
ENSMUSG00000026032 = 611105
ENSMUSG00000026032 = 6799198
ENSMUSG00000026035 = 72163
ENSMUSG00000026035 = 72172
ENSMUSG00000026035 = 72203
ENSMUSG00000026035 = 8953854
ENSMUSG00000026037 = 1640170
ENSMUSG00000026037 = 176187
ENSMUSG00000026037 = 453279
ENSMUSG00000026037 = 68616
ENSMUSG00000026037 = 68689
ENSMUSG00000026037 = 68827
ENSMUSG00000026037 = 68867
ENSMUSG00000026037 = 68949
ENSMUSG00000026037 = 68962
ENSMUSG00000026037 = 69002
ENSMUSG00000026037 = 69052
ENSMUSG00000026037 = 69206
ENSMUSG00000026037 = 69239
ENSMUSG00000026037 = 69242
ENSMUSG00000026037 = 69278
ENSMUSG00000026037 = 69306
ENSMUSG00000026037 = 69481
ENSMUSG00000026037 = 69620
ENSMUSG00000026039 = 141424
ENSMUSG00000026039 = 141444
ENSMUSG00000026039 = 162582
ENSMUSG00000026039 = 1640170
ENSMUSG00000026039 = 194315
ENSMUSG00000026039 = 195258
ENSMUSG00000026039 = 2467813
ENSMUSG00000026039 = 2500257
ENSMUSG00000026039 = 2555396
ENSMUSG00000026039 = 5663220
ENSMUSG00000026039 = 68877
ENSMUSG00000026039 = 68882
ENSMUSG00000026039 = 68886
ENSMUSG00000026039 = 69278
ENSMUSG00000026039 = 69618
ENSMUSG00000026039 = 69620
ENSMUSG00000026039 = 9648025
ENSMUSG00000026042 = 1266738
ENSMUSG00000026042 = 1442490
ENSMUSG00000026042 = 1474228
ENSMUSG00000026042 = 1474244
ENSMUSG00000026042 = 1474290
ENSMUSG00000026042 = 162582
ENSMUSG00000026042 = 1650814
ENSMUSG00000026042 = 186797
ENSMUSG00000026042 = 2022090
ENSMUSG00000026042 = 216083
ENSMUSG00000026042 = 3000171
ENSMUSG00000026042 = 3000178
ENSMUSG00000026042 = 375165
ENSMUSG00000026042 = 419037
ENSMUSG00000026042 = 422475
ENSMUSG00000026042 = 6806834
ENSMUSG00000026042 = 8874081
ENSMUSG00000026042 = 8875878
ENSMUSG00000026042 = 8948216
ENSMUSG00000026042 = 9006934
ENSMUSG00000026043 = 1266738
ENSMUSG00000026043 = 1280218
ENSMUSG00000026043 = 1442490
ENSMUSG00000026043 = 1474228
ENSMUSG00000026043 = 1474244
ENSMUSG00000026043 = 1474290
ENSMUSG00000026043 = 162582
ENSMUSG00000026043 = 1650814
ENSMUSG00000026043 = 168256
ENSMUSG00000026043 = 186797
ENSMUSG00000026043 = 198933
ENSMUSG00000026043 = 2022090
ENSMUSG00000026043 = 216083
ENSMUSG00000026043 = 3000171
ENSMUSG00000026043 = 3000178
ENSMUSG00000026043 = 375165
ENSMUSG00000026043 = 419037
ENSMUSG00000026043 = 422475
ENSMUSG00000026043 = 6806834
ENSMUSG00000026043 = 8874081
ENSMUSG00000026043 = 8875878
ENSMUSG00000026043 = 8948216
ENSMUSG00000026043 = 9006934
ENSMUSG00000026058 = 162582
ENSMUSG00000026058 = 8848021
ENSMUSG00000026058 = 8849468
ENSMUSG00000026058 = 9006927
ENSMUSG00000026062 = 382551
ENSMUSG00000026062 = 425393
ENSMUSG00000026062 = 425407
ENSMUSG00000026062 = 425986
ENSMUSG00000026065 = 382551
ENSMUSG00000026065 = 425393
ENSMUSG00000026065 = 425407
ENSMUSG00000026065 = 425986
ENSMUSG00000026069 = 1257604
ENSMUSG00000026069 = 1280215
ENSMUSG00000026069 = 162582
ENSMUSG00000026069 = 168256
ENSMUSG00000026069 = 199418
ENSMUSG00000026069 = 446652
ENSMUSG00000026069 = 449147
ENSMUSG00000026069 = 6811558
ENSMUSG00000026069 = 9006925
ENSMUSG00000026069 = 9014843
ENSMUSG00000026072 = 1280215
ENSMUSG00000026072 = 168256
ENSMUSG00000026072 = 446652
ENSMUSG00000026072 = 449147
ENSMUSG00000026072 = 9020702
ENSMUSG00000026073 = 1280215
ENSMUSG00000026073 = 168256
ENSMUSG00000026073 = 446652
ENSMUSG00000026073 = 449147
ENSMUSG00000026073 = 9020702
ENSMUSG00000026074 = 2262752
ENSMUSG00000026074 = 2559580
ENSMUSG00000026074 = 2559583
ENSMUSG00000026074 = 8953897
ENSMUSG00000026080 = 392499
ENSMUSG00000026080 = 446203
ENSMUSG00000026080 = 597592
ENSMUSG00000026080 = 948021
ENSMUSG00000026080 = 975576
ENSMUSG00000026080 = 975578
ENSMUSG00000026082 = 110312
ENSMUSG00000026082 = 110313
ENSMUSG00000026082 = 5655862
ENSMUSG00000026082 = 5656121
ENSMUSG00000026082 = 5656169
ENSMUSG00000026082 = 73893
ENSMUSG00000026082 = 73894
ENSMUSG00000026083 = 392499
ENSMUSG00000026083 = 72613
ENSMUSG00000026083 = 72706
ENSMUSG00000026083 = 72737
ENSMUSG00000026083 = 72766
ENSMUSG00000026087 = 392499
ENSMUSG00000026087 = 5368287
ENSMUSG00000026087 = 5389840
ENSMUSG00000026087 = 5419276
ENSMUSG00000026087 = 72766
ENSMUSG00000026097 = 1430728
ENSMUSG00000026097 = 1660661
ENSMUSG00000026097 = 428157
ENSMUSG00000026097 = 556833
ENSMUSG00000026102 = 1430728
ENSMUSG00000026102 = 1483249
ENSMUSG00000026102 = 1855183
ENSMUSG00000026103 = 112310
ENSMUSG00000026103 = 112315
ENSMUSG00000026103 = 112316
ENSMUSG00000026103 = 1430728
ENSMUSG00000026103 = 210500
ENSMUSG00000026103 = 212436
ENSMUSG00000026103 = 3700989
ENSMUSG00000026103 = 5628897
ENSMUSG00000026103 = 71291
ENSMUSG00000026103 = 73857
ENSMUSG00000026103 = 74160
ENSMUSG00000026103 = 8964539
ENSMUSG00000026107 = 6807505
ENSMUSG00000026107 = 73857
ENSMUSG00000026107 = 74160
ENSMUSG00000026110 = 381426
ENSMUSG00000026110 = 392499
ENSMUSG00000026110 = 446203
ENSMUSG00000026110 = 597592
ENSMUSG00000026110 = 8957275
ENSMUSG00000026110 = 948021
ENSMUSG00000026110 = 975576
ENSMUSG00000026110 = 975577
ENSMUSG00000026113 = 1430728
ENSMUSG00000026113 = 1483249
ENSMUSG00000026113 = 1483255
ENSMUSG00000026113 = 1483257
ENSMUSG00000026113 = 1660499
ENSMUSG00000026113 = 1660516
ENSMUSG00000026113 = 1855183
ENSMUSG00000026113 = 556833
ENSMUSG00000026117 = 1280218
ENSMUSG00000026117 = 168256
ENSMUSG00000026117 = 202403
ENSMUSG00000026117 = 202430
ENSMUSG00000026117 = 202433
ENSMUSG00000026126 = 1227986
ENSMUSG00000026126 = 162582
ENSMUSG00000026126 = 8863795
ENSMUSG00000026126 = 9006934
ENSMUSG00000026127 = 6791226
ENSMUSG00000026127 = 72312
ENSMUSG00000026127 = 8868773
ENSMUSG00000026127 = 8953854
ENSMUSG00000026131 = 1474244
ENSMUSG00000026131 = 1474290
ENSMUSG00000026131 = 1500931
ENSMUSG00000026131 = 2022090
ENSMUSG00000026131 = 446107
ENSMUSG00000026131 = 446728
ENSMUSG00000026134 = 113501
ENSMUSG00000026134 = 113510
ENSMUSG00000026134 = 157579
ENSMUSG00000026134 = 1640170
ENSMUSG00000026134 = 174411
ENSMUSG00000026134 = 174417
ENSMUSG00000026134 = 174430
ENSMUSG00000026134 = 180786
ENSMUSG00000026134 = 453279
ENSMUSG00000026134 = 68952
ENSMUSG00000026134 = 68962
ENSMUSG00000026134 = 69002
ENSMUSG00000026134 = 69091
ENSMUSG00000026134 = 69109
ENSMUSG00000026134 = 69166
ENSMUSG00000026134 = 69183
ENSMUSG00000026134 = 69186
ENSMUSG00000026134 = 69190
ENSMUSG00000026134 = 69206
ENSMUSG00000026134 = 69239
ENSMUSG00000026134 = 69242
ENSMUSG00000026134 = 69278
ENSMUSG00000026134 = 69306
ENSMUSG00000026134 = 73886
ENSMUSG00000026141 = 1442490
ENSMUSG00000026141 = 1474228
ENSMUSG00000026141 = 1474244
ENSMUSG00000026141 = 1474290
ENSMUSG00000026141 = 1650814
ENSMUSG00000026141 = 8948216
ENSMUSG00000026147 = 1266738
ENSMUSG00000026147 = 1474244
ENSMUSG00000026147 = 1474290
ENSMUSG00000026147 = 162582
ENSMUSG00000026147 = 1650814
ENSMUSG00000026147 = 186797
ENSMUSG00000026147 = 2022090
ENSMUSG00000026147 = 216083
ENSMUSG00000026147 = 3000178
ENSMUSG00000026147 = 375165
ENSMUSG00000026147 = 419037
ENSMUSG00000026147 = 422475
ENSMUSG00000026147 = 8948216
ENSMUSG00000026147 = 9006934
ENSMUSG00000026156 = 1430728
ENSMUSG00000026156 = 1630316
ENSMUSG00000026156 = 1638091
ENSMUSG00000026156 = 1793185
ENSMUSG00000026156 = 1971475
ENSMUSG00000026156 = 71387
ENSMUSG00000026159 = 199991
ENSMUSG00000026159 = 5653656
ENSMUSG00000026159 = 8856828
ENSMUSG00000026162 = 5693532
ENSMUSG00000026162 = 5693571
ENSMUSG00000026162 = 73894
ENSMUSG00000026166 = 162582
ENSMUSG00000026166 = 372790
ENSMUSG00000026166 = 373076
ENSMUSG00000026166 = 375276
ENSMUSG00000026166 = 380108
ENSMUSG00000026166 = 388396
ENSMUSG00000026166 = 418594
ENSMUSG00000026166 = 500792
ENSMUSG00000026167 = 162582
ENSMUSG00000026167 = 195721
ENSMUSG00000026167 = 3238698
ENSMUSG00000026170 = 1430728
ENSMUSG00000026170 = 192105
ENSMUSG00000026170 = 193368
ENSMUSG00000026170 = 193775
ENSMUSG00000026170 = 193807
ENSMUSG00000026170 = 194068
ENSMUSG00000026170 = 211859
ENSMUSG00000026170 = 211897
ENSMUSG00000026170 = 211945
ENSMUSG00000026170 = 211976
ENSMUSG00000026170 = 556833
ENSMUSG00000026170 = 8957322
ENSMUSG00000026171 = 1280218
ENSMUSG00000026171 = 168256
ENSMUSG00000026171 = 983168
ENSMUSG00000026171 = 983169
ENSMUSG00000026173 = 1430728
ENSMUSG00000026173 = 1483249
ENSMUSG00000026173 = 1855204
ENSMUSG00000026174 = 212436
ENSMUSG00000026174 = 3700989
ENSMUSG00000026174 = 429914
ENSMUSG00000026174 = 429947
ENSMUSG00000026174 = 6791312
ENSMUSG00000026174 = 6804115
ENSMUSG00000026174 = 73857
ENSMUSG00000026174 = 74160
ENSMUSG00000026174 = 8953854
ENSMUSG00000026177 = 1222556
ENSMUSG00000026177 = 168249
ENSMUSG00000026177 = 168256
ENSMUSG00000026177 = 382551
ENSMUSG00000026177 = 425366
ENSMUSG00000026177 = 425407
ENSMUSG00000026177 = 425410
ENSMUSG00000026177 = 6798695
ENSMUSG00000026177 = 6803157
ENSMUSG00000026177 = 6803544
ENSMUSG00000026180 = 162582
ENSMUSG00000026180 = 168249
ENSMUSG00000026180 = 168256
ENSMUSG00000026180 = 372790
ENSMUSG00000026180 = 373076
ENSMUSG00000026180 = 375276
ENSMUSG00000026180 = 380108
ENSMUSG00000026180 = 388396
ENSMUSG00000026180 = 418594
ENSMUSG00000026180 = 500792
ENSMUSG00000026180 = 6798695
ENSMUSG00000026185 = 381426
ENSMUSG00000026185 = 392499
ENSMUSG00000026185 = 597592
ENSMUSG00000026185 = 8957275
ENSMUSG00000026187 = 168249
ENSMUSG00000026187 = 168256
ENSMUSG00000026187 = 5693532
ENSMUSG00000026187 = 5693571
ENSMUSG00000026187 = 6798695
ENSMUSG00000026187 = 73894
ENSMUSG00000026189 = 1430728
ENSMUSG00000026189 = 389599
ENSMUSG00000026189 = 390918
ENSMUSG00000026189 = 556833
ENSMUSG00000026189 = 8978868
ENSMUSG00000026189 = 9033241
ENSMUSG00000026189 = 9609507
ENSMUSG00000026192 = 1430728
ENSMUSG00000026192 = 15869
ENSMUSG00000026192 = 73817
ENSMUSG00000026192 = 8956320
ENSMUSG00000026193 = 109582
ENSMUSG00000026193 = 114608
ENSMUSG00000026193 = 1280215
ENSMUSG00000026193 = 1474228
ENSMUSG00000026193 = 1474244
ENSMUSG00000026193 = 1566948
ENSMUSG00000026193 = 1566977
ENSMUSG00000026193 = 162582
ENSMUSG00000026193 = 168256
ENSMUSG00000026193 = 202733
ENSMUSG00000026193 = 2129379
ENSMUSG00000026193 = 216083
ENSMUSG00000026193 = 3000170
ENSMUSG00000026193 = 3000171
ENSMUSG00000026193 = 3000178
ENSMUSG00000026193 = 354192
ENSMUSG00000026193 = 354194
ENSMUSG00000026193 = 372708
ENSMUSG00000026193 = 381426
ENSMUSG00000026193 = 392499
ENSMUSG00000026193 = 5673001
ENSMUSG00000026193 = 5674135
ENSMUSG00000026193 = 5683057
ENSMUSG00000026193 = 5684996
ENSMUSG00000026193 = 597592
ENSMUSG00000026193 = 6806834
ENSMUSG00000026193 = 76002
ENSMUSG00000026193 = 76005
ENSMUSG00000026193 = 76009
ENSMUSG00000026193 = 8874081
ENSMUSG00000026193 = 8875878
ENSMUSG00000026193 = 8957275
ENSMUSG00000026193 = 9006934
ENSMUSG00000026193 = 9607240
ENSMUSG00000026196 = 1640170
ENSMUSG00000026196 = 212436
ENSMUSG00000026196 = 3700989
ENSMUSG00000026196 = 392499
ENSMUSG00000026196 = 5633007
ENSMUSG00000026196 = 5685938
ENSMUSG00000026196 = 5685942
ENSMUSG00000026196 = 5688426
ENSMUSG00000026196 = 5689603
ENSMUSG00000026196 = 5689901
ENSMUSG00000026196 = 5693532
ENSMUSG00000026196 = 5693537
ENSMUSG00000026196 = 5693538
ENSMUSG00000026196 = 5693554
ENSMUSG00000026196 = 5693565
ENSMUSG00000026196 = 5693567
ENSMUSG00000026196 = 5693568
ENSMUSG00000026196 = 5693571
ENSMUSG00000026196 = 5693579
ENSMUSG00000026196 = 5693606
ENSMUSG00000026196 = 5693607
ENSMUSG00000026196 = 5693616
ENSMUSG00000026196 = 597592
ENSMUSG00000026196 = 6804756
ENSMUSG00000026196 = 69473
ENSMUSG00000026196 = 69481
ENSMUSG00000026196 = 69620
ENSMUSG00000026196 = 73857
ENSMUSG00000026196 = 73894
ENSMUSG00000026196 = 74160
ENSMUSG00000026198 = 1369007
ENSMUSG00000026198 = 382551
ENSMUSG00000026198 = 382556
ENSMUSG00000026200 = 1430728
ENSMUSG00000026200 = 1630316
ENSMUSG00000026200 = 1638074
ENSMUSG00000026200 = 1638091
ENSMUSG00000026200 = 1660662
ENSMUSG00000026200 = 2022857
ENSMUSG00000026200 = 2024096
ENSMUSG00000026200 = 428157
ENSMUSG00000026200 = 556833
ENSMUSG00000026200 = 71387
ENSMUSG00000026202 = 109582
ENSMUSG00000026202 = 114608
ENSMUSG00000026202 = 1266738
ENSMUSG00000026202 = 1280218
ENSMUSG00000026202 = 157858
ENSMUSG00000026202 = 162582
ENSMUSG00000026202 = 1632852
ENSMUSG00000026202 = 1640170
ENSMUSG00000026202 = 168256
ENSMUSG00000026202 = 1852241
ENSMUSG00000026202 = 190828
ENSMUSG00000026202 = 190840
ENSMUSG00000026202 = 190861
ENSMUSG00000026202 = 190872
ENSMUSG00000026202 = 194315
ENSMUSG00000026202 = 195258
ENSMUSG00000026202 = 199977
ENSMUSG00000026202 = 199991
ENSMUSG00000026202 = 2132295
ENSMUSG00000026202 = 2262752
ENSMUSG00000026202 = 2467813
ENSMUSG00000026202 = 2500257
ENSMUSG00000026202 = 2555396
ENSMUSG00000026202 = 2565942
ENSMUSG00000026202 = 3371497
ENSMUSG00000026202 = 373760
ENSMUSG00000026202 = 380259
ENSMUSG00000026202 = 380270
ENSMUSG00000026202 = 380284
ENSMUSG00000026202 = 380287
ENSMUSG00000026202 = 380320
ENSMUSG00000026202 = 392499
ENSMUSG00000026202 = 422475
ENSMUSG00000026202 = 437239
ENSMUSG00000026202 = 446203
ENSMUSG00000026202 = 453274
ENSMUSG00000026202 = 5358351
ENSMUSG00000026202 = 5610787
ENSMUSG00000026202 = 5617833
ENSMUSG00000026202 = 5620912
ENSMUSG00000026202 = 5620924
ENSMUSG00000026202 = 5626467
ENSMUSG00000026202 = 5653656
ENSMUSG00000026202 = 5663220
ENSMUSG00000026202 = 597592
ENSMUSG00000026202 = 6807878
ENSMUSG00000026202 = 6811434
ENSMUSG00000026202 = 6811436
ENSMUSG00000026202 = 6811442
ENSMUSG00000026202 = 68877
ENSMUSG00000026202 = 68882
ENSMUSG00000026202 = 68886
ENSMUSG00000026202 = 69275
ENSMUSG00000026202 = 69278
ENSMUSG00000026202 = 76002
ENSMUSG00000026202 = 76005
ENSMUSG00000026202 = 8852276
ENSMUSG00000026202 = 8854518
ENSMUSG00000026202 = 8856688
ENSMUSG00000026202 = 8953897
ENSMUSG00000026202 = 8955332
ENSMUSG00000026202 = 948021
ENSMUSG00000026202 = 9612973
ENSMUSG00000026202 = 9646399
ENSMUSG00000026202 = 9648025
ENSMUSG00000026202 = 9663891
ENSMUSG00000026202 = 983189
ENSMUSG00000026202 = 983231
ENSMUSG00000026208 = 390522
ENSMUSG00000026208 = 397014
ENSMUSG00000026211 = 392499
ENSMUSG00000026211 = 597592
ENSMUSG00000026211 = 8951664
ENSMUSG00000026213 = 168249
ENSMUSG00000026213 = 168256
ENSMUSG00000026213 = 6798695
ENSMUSG00000026219 = 1280218
ENSMUSG00000026219 = 168256
ENSMUSG00000026219 = 983168
ENSMUSG00000026219 = 983169
ENSMUSG00000026222 = 2990846
ENSMUSG00000026222 = 3108214
ENSMUSG00000026222 = 3108232
ENSMUSG00000026222 = 392499
ENSMUSG00000026222 = 597592
ENSMUSG00000026228 = 162582
ENSMUSG00000026228 = 372790
ENSMUSG00000026228 = 373076
ENSMUSG00000026228 = 375280
ENSMUSG00000026228 = 388396
ENSMUSG00000026228 = 390666
ENSMUSG00000026228 = 416476
ENSMUSG00000026228 = 500792
ENSMUSG00000026229 = 1168372
ENSMUSG00000026229 = 1169091
ENSMUSG00000026229 = 1234174
ENSMUSG00000026229 = 1234176
ENSMUSG00000026229 = 1236975
ENSMUSG00000026229 = 1236978
ENSMUSG00000026229 = 1257604
ENSMUSG00000026229 = 1280215
ENSMUSG00000026229 = 1280218
ENSMUSG00000026229 = 1430728
ENSMUSG00000026229 = 162582
ENSMUSG00000026229 = 1640170
ENSMUSG00000026229 = 168249
ENSMUSG00000026229 = 168256
ENSMUSG00000026229 = 174084
ENSMUSG00000026229 = 174143
ENSMUSG00000026229 = 174154
ENSMUSG00000026229 = 174178
ENSMUSG00000026229 = 174184
ENSMUSG00000026229 = 176409
ENSMUSG00000026229 = 176814
ENSMUSG00000026229 = 179419
ENSMUSG00000026229 = 187577
ENSMUSG00000026229 = 195253
ENSMUSG00000026229 = 195721
ENSMUSG00000026229 = 201681
ENSMUSG00000026229 = 202403
ENSMUSG00000026229 = 202424
ENSMUSG00000026229 = 212436
ENSMUSG00000026229 = 2262752
ENSMUSG00000026229 = 2454202
ENSMUSG00000026229 = 2467813
ENSMUSG00000026229 = 2555396
ENSMUSG00000026229 = 2871837
ENSMUSG00000026229 = 349425
ENSMUSG00000026229 = 350562
ENSMUSG00000026229 = 351202
ENSMUSG00000026229 = 382551
ENSMUSG00000026229 = 382556
ENSMUSG00000026229 = 3858494
ENSMUSG00000026229 = 392499
ENSMUSG00000026229 = 4086400
ENSMUSG00000026229 = 446652
ENSMUSG00000026229 = 449147
ENSMUSG00000026229 = 450408
ENSMUSG00000026229 = 450531
ENSMUSG00000026229 = 453274
ENSMUSG00000026229 = 453276
ENSMUSG00000026229 = 453279
ENSMUSG00000026229 = 4608870
ENSMUSG00000026229 = 4641257
ENSMUSG00000026229 = 4641258
ENSMUSG00000026229 = 5358346
ENSMUSG00000026229 = 5358351
ENSMUSG00000026229 = 5607761
ENSMUSG00000026229 = 5607764
ENSMUSG00000026229 = 5610780
ENSMUSG00000026229 = 5610785
ENSMUSG00000026229 = 5610787
ENSMUSG00000026229 = 5621481
ENSMUSG00000026229 = 5632684
ENSMUSG00000026229 = 5658442
ENSMUSG00000026229 = 5668541
ENSMUSG00000026229 = 5673001
ENSMUSG00000026229 = 5676590
ENSMUSG00000026229 = 5683057
ENSMUSG00000026229 = 5684996
ENSMUSG00000026229 = 5687128
ENSMUSG00000026229 = 5688426
ENSMUSG00000026229 = 5689603
ENSMUSG00000026229 = 5689880
ENSMUSG00000026229 = 597592
ENSMUSG00000026229 = 6798695
ENSMUSG00000026229 = 6807070
ENSMUSG00000026229 = 68827
ENSMUSG00000026229 = 68867
ENSMUSG00000026229 = 68882
ENSMUSG00000026229 = 68886
ENSMUSG00000026229 = 68949
ENSMUSG00000026229 = 69002
ENSMUSG00000026229 = 69017
ENSMUSG00000026229 = 69052
ENSMUSG00000026229 = 69202
ENSMUSG00000026229 = 69206
ENSMUSG00000026229 = 69239
ENSMUSG00000026229 = 69242
ENSMUSG00000026229 = 69275
ENSMUSG00000026229 = 69278
ENSMUSG00000026229 = 69306
ENSMUSG00000026229 = 69481
ENSMUSG00000026229 = 69541
ENSMUSG00000026229 = 69563
ENSMUSG00000026229 = 69580
ENSMUSG00000026229 = 69601
ENSMUSG00000026229 = 69610
ENSMUSG00000026229 = 69613
ENSMUSG00000026229 = 69615
ENSMUSG00000026229 = 69620
ENSMUSG00000026229 = 69656
ENSMUSG00000026229 = 71291
ENSMUSG00000026229 = 73857
ENSMUSG00000026229 = 74160
ENSMUSG00000026229 = 75815
ENSMUSG00000026229 = 8852276
ENSMUSG00000026229 = 8854050
ENSMUSG00000026229 = 8878159
ENSMUSG00000026229 = 8878166
ENSMUSG00000026229 = 8878171
ENSMUSG00000026229 = 8939236
ENSMUSG00000026229 = 8939902
ENSMUSG00000026229 = 8941858
ENSMUSG00000026229 = 8948751
ENSMUSG00000026229 = 8951664
ENSMUSG00000026229 = 8953854
ENSMUSG00000026229 = 8953897
ENSMUSG00000026229 = 9006925
ENSMUSG00000026229 = 9020702
ENSMUSG00000026229 = 9607240
ENSMUSG00000026229 = 983168
ENSMUSG00000026229 = 983169
ENSMUSG00000026229 = 983705
ENSMUSG00000026234 = 6791226
ENSMUSG00000026234 = 72312
ENSMUSG00000026234 = 8868773
ENSMUSG00000026234 = 8953854
ENSMUSG00000026235 = 1266738
ENSMUSG00000026235 = 2682334
ENSMUSG00000026235 = 3928663
ENSMUSG00000026235 = 3928665
ENSMUSG00000026235 = 422475
ENSMUSG00000026237 = 162582
ENSMUSG00000026237 = 372790
ENSMUSG00000026237 = 373076
ENSMUSG00000026237 = 375276
ENSMUSG00000026237 = 388396
ENSMUSG00000026237 = 416476
ENSMUSG00000026237 = 418594
ENSMUSG00000026237 = 500792
ENSMUSG00000026239 = 1852241
ENSMUSG00000026239 = 5617833
ENSMUSG00000026239 = 5620920
ENSMUSG00000026239 = 5624958
ENSMUSG00000026240 = 199991
ENSMUSG00000026240 = 392499
ENSMUSG00000026240 = 5653656
ENSMUSG00000026240 = 5696394
ENSMUSG00000026240 = 5696398
ENSMUSG00000026240 = 5696399
ENSMUSG00000026240 = 597592
ENSMUSG00000026240 = 6781823
ENSMUSG00000026240 = 6781827
ENSMUSG00000026240 = 73894
ENSMUSG00000026240 = 8856825
ENSMUSG00000026240 = 8856828
ENSMUSG00000026240 = 8951664
ENSMUSG00000026241 = 397014
ENSMUSG00000026241 = 5576891
ENSMUSG00000026241 = 5578768
ENSMUSG00000026246 = 163125
ENSMUSG00000026246 = 199991
ENSMUSG00000026246 = 392499
ENSMUSG00000026246 = 5653656
ENSMUSG00000026246 = 597592
ENSMUSG00000026246 = 6811438
ENSMUSG00000026246 = 6811442
ENSMUSG00000026248 = 392499
ENSMUSG00000026248 = 5368287
ENSMUSG00000026248 = 5389840
ENSMUSG00000026248 = 5419276
ENSMUSG00000026248 = 72766
ENSMUSG00000026249 = 109582
ENSMUSG00000026249 = 140837
ENSMUSG00000026249 = 140875
ENSMUSG00000026249 = 140877
ENSMUSG00000026249 = 75205
ENSMUSG00000026251 = 112314
ENSMUSG00000026251 = 112315
ENSMUSG00000026251 = 112316
ENSMUSG00000026251 = 181431
ENSMUSG00000026251 = 622323
ENSMUSG00000026251 = 622327
ENSMUSG00000026251 = 629587
ENSMUSG00000026253 = 112314
ENSMUSG00000026253 = 112315
ENSMUSG00000026253 = 112316
ENSMUSG00000026253 = 181431
ENSMUSG00000026253 = 622323
ENSMUSG00000026253 = 622327
ENSMUSG00000026253 = 629587
ENSMUSG00000026254 = 1169408
ENSMUSG00000026254 = 1169410
ENSMUSG00000026254 = 1280215
ENSMUSG00000026254 = 168256
ENSMUSG00000026254 = 913531
ENSMUSG00000026259 = 1266738
ENSMUSG00000026259 = 162582
ENSMUSG00000026259 = 193648
ENSMUSG00000026259 = 193704
ENSMUSG00000026259 = 194315
ENSMUSG00000026259 = 194840
ENSMUSG00000026259 = 204998
ENSMUSG00000026259 = 2682334
ENSMUSG00000026259 = 372790
ENSMUSG00000026259 = 388396
ENSMUSG00000026259 = 3928663
ENSMUSG00000026259 = 416482
ENSMUSG00000026259 = 422475
ENSMUSG00000026259 = 73887
ENSMUSG00000026260 = 1428517
ENSMUSG00000026260 = 1430728
ENSMUSG00000026260 = 163200
ENSMUSG00000026260 = 611105
ENSMUSG00000026260 = 6799198
ENSMUSG00000026270 = 1474228
ENSMUSG00000026270 = 1474244
ENSMUSG00000026271 = 162582
ENSMUSG00000026271 = 372790
ENSMUSG00000026271 = 373076
ENSMUSG00000026271 = 500792
ENSMUSG00000026272 = 1430728
ENSMUSG00000026272 = 389661
ENSMUSG00000026272 = 71291
ENSMUSG00000026272 = 9033241
ENSMUSG00000026272 = 9609507
ENSMUSG00000026276 = 1852241
ENSMUSG00000026276 = 5617833
ENSMUSG00000026276 = 5620912
ENSMUSG00000026280 = 1632852
ENSMUSG00000026280 = 9612973
ENSMUSG00000026281 = 1430728
ENSMUSG00000026281 = 15869
ENSMUSG00000026281 = 499943
ENSMUSG00000026283 = 212436
ENSMUSG00000026283 = 3214847
ENSMUSG00000026283 = 3247509
ENSMUSG00000026283 = 3700989
ENSMUSG00000026283 = 4839726
ENSMUSG00000026283 = 5633007
ENSMUSG00000026283 = 6804758
ENSMUSG00000026283 = 73857
ENSMUSG00000026283 = 74160
ENSMUSG00000026285 = 1280218
ENSMUSG00000026285 = 168256
ENSMUSG00000026285 = 388841
ENSMUSG00000026285 = 389948
ENSMUSG00000026288 = 109582
ENSMUSG00000026288 = 1280215
ENSMUSG00000026288 = 1280218
ENSMUSG00000026288 = 1430728
ENSMUSG00000026288 = 1483249
ENSMUSG00000026288 = 1483255
ENSMUSG00000026288 = 1483257
ENSMUSG00000026288 = 1660499
ENSMUSG00000026288 = 168256
ENSMUSG00000026288 = 1855204
ENSMUSG00000026288 = 202403
ENSMUSG00000026288 = 202424
ENSMUSG00000026288 = 202733
ENSMUSG00000026288 = 210990
ENSMUSG00000026288 = 449147
ENSMUSG00000026288 = 451927
ENSMUSG00000026288 = 512988
ENSMUSG00000026288 = 556833
ENSMUSG00000026288 = 912526
ENSMUSG00000026289 = 1632852
ENSMUSG00000026289 = 9612973
ENSMUSG00000026295 = 109582
ENSMUSG00000026295 = 114608
ENSMUSG00000026295 = 381426
ENSMUSG00000026295 = 392499
ENSMUSG00000026295 = 597592
ENSMUSG00000026295 = 76002
ENSMUSG00000026295 = 76005
ENSMUSG00000026295 = 8957275
ENSMUSG00000026304 = 392499
ENSMUSG00000026304 = 597592
ENSMUSG00000026304 = 8873719
ENSMUSG00000026307 = 1430728
ENSMUSG00000026307 = 2408508
ENSMUSG00000026307 = 2408522
ENSMUSG00000026307 = 71291
ENSMUSG00000026311 = 1280218
ENSMUSG00000026311 = 168256
ENSMUSG00000026311 = 392499
ENSMUSG00000026311 = 597592
ENSMUSG00000026311 = 8951664
ENSMUSG00000026311 = 983168
ENSMUSG00000026311 = 983169
ENSMUSG00000026312 = 1500931
ENSMUSG00000026312 = 418990
ENSMUSG00000026312 = 421270
ENSMUSG00000026312 = 446728
ENSMUSG00000026313 = 212436
ENSMUSG00000026313 = 2990846
ENSMUSG00000026313 = 3108232
ENSMUSG00000026313 = 350054
ENSMUSG00000026313 = 392499
ENSMUSG00000026313 = 4090294
ENSMUSG00000026313 = 4551638
ENSMUSG00000026313 = 597592
ENSMUSG00000026313 = 73857
ENSMUSG00000026313 = 74160
ENSMUSG00000026313 = 8878159
ENSMUSG00000026313 = 8951936
ENSMUSG00000026315 = 109582
ENSMUSG00000026315 = 75205
ENSMUSG00000026321 = 1280215
ENSMUSG00000026321 = 168256
ENSMUSG00000026321 = 5668541
ENSMUSG00000026321 = 5676594
ENSMUSG00000026322 = 162582
ENSMUSG00000026322 = 372790
ENSMUSG00000026322 = 373076
ENSMUSG00000026322 = 375280
ENSMUSG00000026322 = 388396
ENSMUSG00000026322 = 390666
ENSMUSG00000026322 = 418555
ENSMUSG00000026322 = 500792
ENSMUSG00000026341 = 1266738
ENSMUSG00000026341 = 162582
ENSMUSG00000026341 = 168249
ENSMUSG00000026341 = 168256
ENSMUSG00000026341 = 194315
ENSMUSG00000026341 = 195258
ENSMUSG00000026341 = 199991
ENSMUSG00000026341 = 2029480
ENSMUSG00000026341 = 2029482
ENSMUSG00000026341 = 2682334
ENSMUSG00000026341 = 3928662
ENSMUSG00000026341 = 422475
ENSMUSG00000026341 = 5653656
ENSMUSG00000026341 = 5663213
ENSMUSG00000026341 = 8856828
ENSMUSG00000026343 = 162582
ENSMUSG00000026343 = 372790
ENSMUSG00000026343 = 373076
ENSMUSG00000026343 = 388396
ENSMUSG00000026343 = 416476
ENSMUSG00000026343 = 418555
ENSMUSG00000026343 = 500792
ENSMUSG00000026344 = 163125
ENSMUSG00000026344 = 392499
ENSMUSG00000026344 = 597592
ENSMUSG00000026349 = 112382
ENSMUSG00000026349 = 162582
ENSMUSG00000026349 = 170834
ENSMUSG00000026349 = 212436
ENSMUSG00000026349 = 2173793
ENSMUSG00000026349 = 2173796
ENSMUSG00000026349 = 3700989
ENSMUSG00000026349 = 674695
ENSMUSG00000026349 = 6796648
ENSMUSG00000026349 = 6807505
ENSMUSG00000026349 = 73857
ENSMUSG00000026349 = 74160
ENSMUSG00000026349 = 75955
ENSMUSG00000026349 = 9006936
ENSMUSG00000026354 = 189085
ENSMUSG00000026354 = 8935690
ENSMUSG00000026354 = 8963743
ENSMUSG00000026355 = 1640170
ENSMUSG00000026355 = 176187
ENSMUSG00000026355 = 453279
ENSMUSG00000026355 = 68867
ENSMUSG00000026355 = 68949
ENSMUSG00000026355 = 68962
ENSMUSG00000026355 = 69002
ENSMUSG00000026355 = 69052
ENSMUSG00000026355 = 69206
ENSMUSG00000026355 = 69239
ENSMUSG00000026355 = 69242
ENSMUSG00000026355 = 69278
ENSMUSG00000026355 = 69306
ENSMUSG00000026355 = 69481
ENSMUSG00000026355 = 69620
ENSMUSG00000026357 = 162582
ENSMUSG00000026357 = 372790
ENSMUSG00000026357 = 388396
ENSMUSG00000026357 = 416476
ENSMUSG00000026357 = 418594
ENSMUSG00000026358 = 162582
ENSMUSG00000026358 = 372790
ENSMUSG00000026358 = 388396
ENSMUSG00000026358 = 416476
ENSMUSG00000026358 = 418594
ENSMUSG00000026360 = 162582
ENSMUSG00000026360 = 372790
ENSMUSG00000026360 = 388396
ENSMUSG00000026360 = 416476
ENSMUSG00000026361 = 112382
ENSMUSG00000026361 = 162582
ENSMUSG00000026361 = 195721
ENSMUSG00000026361 = 201681
ENSMUSG00000026361 = 201722
ENSMUSG00000026361 = 392499
ENSMUSG00000026361 = 5358351
ENSMUSG00000026361 = 5632684
ENSMUSG00000026361 = 597592
ENSMUSG00000026361 = 674695
ENSMUSG00000026361 = 73857
ENSMUSG00000026361 = 74160
ENSMUSG00000026361 = 75955
ENSMUSG00000026361 = 8852135
ENSMUSG00000026361 = 8866654
ENSMUSG00000026365 = 166658
ENSMUSG00000026365 = 168249
ENSMUSG00000026365 = 168256
ENSMUSG00000026365 = 977606
ENSMUSG00000026368 = 109582
ENSMUSG00000026368 = 140875
ENSMUSG00000026368 = 140877
ENSMUSG00000026374 = 211000
ENSMUSG00000026374 = 426486
ENSMUSG00000026374 = 74160
ENSMUSG00000026383 = 112316
ENSMUSG00000026383 = 6794361
ENSMUSG00000026383 = 6794362
ENSMUSG00000026384 = 166016
ENSMUSG00000026384 = 168249
ENSMUSG00000026384 = 168256
ENSMUSG00000026384 = 168898
ENSMUSG00000026385 = 1430728
ENSMUSG00000026385 = 556833
ENSMUSG00000026385 = 77289
ENSMUSG00000026385 = 8978868
ENSMUSG00000026387 = 162582
ENSMUSG00000026387 = 372790
ENSMUSG00000026387 = 373080
ENSMUSG00000026387 = 388396
ENSMUSG00000026387 = 418555
ENSMUSG00000026387 = 420092
ENSMUSG00000026387 = 500792
ENSMUSG00000026389 = 212436
ENSMUSG00000026389 = 3700989
ENSMUSG00000026389 = 382551
ENSMUSG00000026389 = 5633008
ENSMUSG00000026389 = 6803204
ENSMUSG00000026389 = 73857
ENSMUSG00000026389 = 74160
ENSMUSG00000026389 = 917937
ENSMUSG00000026389 = 917977
ENSMUSG00000026390 = 2173782
ENSMUSG00000026390 = 3000480
ENSMUSG00000026390 = 5653656
ENSMUSG00000026394 = 1222556
ENSMUSG00000026394 = 162582
ENSMUSG00000026394 = 168249
ENSMUSG00000026394 = 168256
ENSMUSG00000026394 = 2262752
ENSMUSG00000026394 = 382551
ENSMUSG00000026394 = 74752
ENSMUSG00000026394 = 77387
ENSMUSG00000026394 = 8953897
ENSMUSG00000026394 = 9006934
ENSMUSG00000026394 = 917937
ENSMUSG00000026394 = 917977
ENSMUSG00000026394 = 9639288
ENSMUSG00000026394 = 983712
ENSMUSG00000026395 = 1266738
ENSMUSG00000026395 = 1280218
ENSMUSG00000026395 = 168249
ENSMUSG00000026395 = 168256
ENSMUSG00000026395 = 202403
ENSMUSG00000026395 = 202427
ENSMUSG00000026395 = 373755
ENSMUSG00000026395 = 416700
ENSMUSG00000026395 = 422475
ENSMUSG00000026395 = 6798695
ENSMUSG00000026398 = 162582
ENSMUSG00000026398 = 212436
ENSMUSG00000026398 = 2990846
ENSMUSG00000026398 = 3108232
ENSMUSG00000026398 = 383280
ENSMUSG00000026398 = 392499
ENSMUSG00000026398 = 4090294
ENSMUSG00000026398 = 597592
ENSMUSG00000026398 = 73857
ENSMUSG00000026398 = 74160
ENSMUSG00000026398 = 8939211
ENSMUSG00000026398 = 9006931
ENSMUSG00000026398 = 9018519
ENSMUSG00000026399 = 162582
ENSMUSG00000026399 = 166658
ENSMUSG00000026399 = 168249
ENSMUSG00000026399 = 168256
ENSMUSG00000026399 = 199977
ENSMUSG00000026399 = 199991
ENSMUSG00000026399 = 372790
ENSMUSG00000026399 = 373080
ENSMUSG00000026399 = 392499
ENSMUSG00000026399 = 446203
ENSMUSG00000026399 = 500792
ENSMUSG00000026399 = 5653656
ENSMUSG00000026399 = 597592
ENSMUSG00000026399 = 6798695
ENSMUSG00000026399 = 6807878
ENSMUSG00000026399 = 948021
ENSMUSG00000026399 = 977606
ENSMUSG00000026405 = 166658
ENSMUSG00000026405 = 168249
ENSMUSG00000026405 = 168256
ENSMUSG00000026405 = 977606
ENSMUSG00000026407 = 397014
ENSMUSG00000026407 = 5576891
ENSMUSG00000026407 = 5576892
ENSMUSG00000026407 = 5576893
ENSMUSG00000026409 = 1430728
ENSMUSG00000026409 = 70171
ENSMUSG00000026409 = 70326
ENSMUSG00000026409 = 71387
ENSMUSG00000026409 = 9634600
ENSMUSG00000026413 = 109581
ENSMUSG00000026413 = 111465
ENSMUSG00000026413 = 1266738
ENSMUSG00000026413 = 168249
ENSMUSG00000026413 = 168256
ENSMUSG00000026413 = 351906
ENSMUSG00000026413 = 5357801
ENSMUSG00000026413 = 6798695
ENSMUSG00000026413 = 6805567
ENSMUSG00000026413 = 6809371
ENSMUSG00000026413 = 75153
ENSMUSG00000026414 = 390522
ENSMUSG00000026414 = 397014
ENSMUSG00000026415 = 109582
ENSMUSG00000026415 = 202733
ENSMUSG00000026417 = 168249
ENSMUSG00000026417 = 168256
ENSMUSG00000026417 = 6798695
ENSMUSG00000026418 = 390522
ENSMUSG00000026418 = 397014
ENSMUSG00000026424 = 162582
ENSMUSG00000026424 = 372790
ENSMUSG00000026424 = 373076
ENSMUSG00000026424 = 375276
ENSMUSG00000026424 = 388396
ENSMUSG00000026424 = 418594
ENSMUSG00000026424 = 500792
ENSMUSG00000026425 = 162582
ENSMUSG00000026425 = 194315
ENSMUSG00000026425 = 194840
ENSMUSG00000026425 = 195258
ENSMUSG00000026425 = 5663220
ENSMUSG00000026426 = 168249
ENSMUSG00000026426 = 168256
ENSMUSG00000026426 = 6798695
ENSMUSG00000026429 = 392499
ENSMUSG00000026429 = 597592
ENSMUSG00000026429 = 6783310
ENSMUSG00000026429 = 73894
ENSMUSG00000026429 = 8852135
ENSMUSG00000026429 = 8866652
ENSMUSG00000026432 = 162582
ENSMUSG00000026432 = 372790
ENSMUSG00000026432 = 373076
ENSMUSG00000026432 = 375276
ENSMUSG00000026432 = 388396
ENSMUSG00000026432 = 388479
ENSMUSG00000026432 = 416476
ENSMUSG00000026432 = 500792
ENSMUSG00000026433 = 392499
ENSMUSG00000026433 = 597592
ENSMUSG00000026433 = 8873719
ENSMUSG00000026435 = 189200
ENSMUSG00000026435 = 382551
ENSMUSG00000026435 = 425407
ENSMUSG00000026439 = 162582
ENSMUSG00000026439 = 195721
ENSMUSG00000026439 = 201681
ENSMUSG00000026439 = 201722
ENSMUSG00000026439 = 212436
ENSMUSG00000026439 = 3214841
ENSMUSG00000026439 = 3247509
ENSMUSG00000026439 = 392499
ENSMUSG00000026439 = 4839726
ENSMUSG00000026439 = 597592
ENSMUSG00000026439 = 73857
ENSMUSG00000026439 = 74160
ENSMUSG00000026439 = 8878171
ENSMUSG00000026439 = 8936459
ENSMUSG00000026439 = 8951664
ENSMUSG00000026442 = 1266738
ENSMUSG00000026442 = 168249
ENSMUSG00000026442 = 168256
ENSMUSG00000026442 = 373760
ENSMUSG00000026442 = 422475
ENSMUSG00000026442 = 447043
ENSMUSG00000026442 = 6798695
ENSMUSG00000026447 = 1430728
ENSMUSG00000026447 = 1483255
ENSMUSG00000026447 = 1483257
ENSMUSG00000026447 = 1660499
ENSMUSG00000026447 = 556833
ENSMUSG00000026450 = 168249
ENSMUSG00000026450 = 168256
ENSMUSG00000026450 = 189085
ENSMUSG00000026450 = 6798695
ENSMUSG00000026450 = 8935690
ENSMUSG00000026450 = 8963743
ENSMUSG00000026452 = 199991
ENSMUSG00000026452 = 5653656
ENSMUSG00000026452 = 8856825
ENSMUSG00000026452 = 8856828
ENSMUSG00000026455 = 162582
ENSMUSG00000026455 = 195721
ENSMUSG00000026455 = 201681
ENSMUSG00000026455 = 4641258
ENSMUSG00000026456 = 109582
ENSMUSG00000026456 = 114608
ENSMUSG00000026456 = 1237044
ENSMUSG00000026456 = 1480926
ENSMUSG00000026456 = 382551
ENSMUSG00000026456 = 76002
ENSMUSG00000026456 = 76005
ENSMUSG00000026457 = 1430728
ENSMUSG00000026457 = 163680
ENSMUSG00000026457 = 163685
ENSMUSG00000026458 = 112310
ENSMUSG00000026458 = 112315
ENSMUSG00000026458 = 112316
ENSMUSG00000026458 = 181429
ENSMUSG00000026458 = 181430
ENSMUSG00000026458 = 210500
ENSMUSG00000026458 = 212676
ENSMUSG00000026458 = 264642
ENSMUSG00000026458 = 388844
ENSMUSG00000026458 = 6794362
ENSMUSG00000026459 = 1266738
ENSMUSG00000026459 = 525793
ENSMUSG00000026463 = 109582
ENSMUSG00000026463 = 382551
ENSMUSG00000026463 = 397014
ENSMUSG00000026463 = 418346
ENSMUSG00000026463 = 418359
ENSMUSG00000026463 = 418360
ENSMUSG00000026463 = 5576891
ENSMUSG00000026463 = 5578775
ENSMUSG00000026463 = 936837
ENSMUSG00000026463 = 983712
ENSMUSG00000026470 = 199991
ENSMUSG00000026470 = 5653656
ENSMUSG00000026470 = 6811438
ENSMUSG00000026470 = 6811440
ENSMUSG00000026470 = 6811442
ENSMUSG00000026473 = 112313
ENSMUSG00000026473 = 112315
ENSMUSG00000026473 = 112316
ENSMUSG00000026473 = 1430728
ENSMUSG00000026473 = 210455
ENSMUSG00000026473 = 71291
ENSMUSG00000026473 = 8964539
ENSMUSG00000026475 = 162582
ENSMUSG00000026475 = 372790
ENSMUSG00000026475 = 388396
ENSMUSG00000026475 = 416476
ENSMUSG00000026475 = 418594
ENSMUSG00000026475 = 418597
ENSMUSG00000026480 = 1222556
ENSMUSG00000026480 = 1236973
ENSMUSG00000026480 = 1236975
ENSMUSG00000026480 = 1280218
ENSMUSG00000026480 = 162582
ENSMUSG00000026480 = 168249
ENSMUSG00000026480 = 168256
ENSMUSG00000026480 = 194138
ENSMUSG00000026480 = 194315
ENSMUSG00000026480 = 195258
ENSMUSG00000026480 = 2262752
ENSMUSG00000026480 = 3299685
ENSMUSG00000026480 = 4420097
ENSMUSG00000026480 = 5668599
ENSMUSG00000026480 = 8953897
ENSMUSG00000026480 = 9006934
ENSMUSG00000026480 = 983169
ENSMUSG00000026484 = 1257604
ENSMUSG00000026484 = 162582
ENSMUSG00000026484 = 212436
ENSMUSG00000026484 = 2262752
ENSMUSG00000026484 = 2559580
ENSMUSG00000026484 = 2559583
ENSMUSG00000026484 = 2990846
ENSMUSG00000026484 = 3108214
ENSMUSG00000026484 = 3108232
ENSMUSG00000026484 = 3899300
ENSMUSG00000026484 = 392499
ENSMUSG00000026484 = 4551638
ENSMUSG00000026484 = 4570464
ENSMUSG00000026484 = 597592
ENSMUSG00000026484 = 6807070
ENSMUSG00000026484 = 73857
ENSMUSG00000026484 = 74160
ENSMUSG00000026484 = 8878171
ENSMUSG00000026484 = 8939243
ENSMUSG00000026484 = 8943724
ENSMUSG00000026484 = 8953750
ENSMUSG00000026484 = 8953897
ENSMUSG00000026484 = 9006925
ENSMUSG00000026491 = 141424
ENSMUSG00000026491 = 141444
ENSMUSG00000026491 = 162582
ENSMUSG00000026491 = 1640170
ENSMUSG00000026491 = 194315
ENSMUSG00000026491 = 195258
ENSMUSG00000026491 = 2467813
ENSMUSG00000026491 = 2500257
ENSMUSG00000026491 = 2555396
ENSMUSG00000026491 = 5663220
ENSMUSG00000026491 = 68877
ENSMUSG00000026491 = 68882
ENSMUSG00000026491 = 68886
ENSMUSG00000026491 = 69278
ENSMUSG00000026491 = 69618
ENSMUSG00000026491 = 69620
ENSMUSG00000026491 = 9648025
ENSMUSG00000026492 = 163282
ENSMUSG00000026492 = 74160
ENSMUSG00000026492 = 75944
ENSMUSG00000026494 = 109582
ENSMUSG00000026494 = 1280218
ENSMUSG00000026494 = 168256
ENSMUSG00000026494 = 199991
ENSMUSG00000026494 = 2132295
ENSMUSG00000026494 = 5653656
ENSMUSG00000026494 = 6811434
ENSMUSG00000026494 = 6811442
ENSMUSG00000026494 = 8856688
ENSMUSG00000026494 = 983189
ENSMUSG00000026494 = 983231
ENSMUSG00000026496 = 110362
ENSMUSG00000026496 = 110373
ENSMUSG00000026496 = 162582
ENSMUSG00000026496 = 170834
ENSMUSG00000026496 = 212436
ENSMUSG00000026496 = 2173793
ENSMUSG00000026496 = 2173795
ENSMUSG00000026496 = 2990846
ENSMUSG00000026496 = 3108214
ENSMUSG00000026496 = 3108232
ENSMUSG00000026496 = 392499
ENSMUSG00000026496 = 5685939
ENSMUSG00000026496 = 5693532
ENSMUSG00000026496 = 5693538
ENSMUSG00000026496 = 5696394
ENSMUSG00000026496 = 5696395
ENSMUSG00000026496 = 5696398
ENSMUSG00000026496 = 5696399
ENSMUSG00000026496 = 5696400
ENSMUSG00000026496 = 597592
ENSMUSG00000026496 = 73857
ENSMUSG00000026496 = 73884
ENSMUSG00000026496 = 73894
ENSMUSG00000026496 = 73933
ENSMUSG00000026496 = 74160
ENSMUSG00000026496 = 9006936
ENSMUSG00000026499 = 199991
ENSMUSG00000026499 = 199992
ENSMUSG00000026499 = 432722
ENSMUSG00000026499 = 5653656
ENSMUSG00000026504 = 1640170
ENSMUSG00000026504 = 1852241
ENSMUSG00000026504 = 2565942
ENSMUSG00000026504 = 380259
ENSMUSG00000026504 = 380270
ENSMUSG00000026504 = 380284
ENSMUSG00000026504 = 380287
ENSMUSG00000026504 = 380320
ENSMUSG00000026504 = 453274
ENSMUSG00000026504 = 5617833
ENSMUSG00000026504 = 5620912
ENSMUSG00000026504 = 68877
ENSMUSG00000026504 = 68886
ENSMUSG00000026504 = 69275
ENSMUSG00000026504 = 69278
ENSMUSG00000026504 = 8854518
ENSMUSG00000026509 = 1474228
ENSMUSG00000026509 = 1474244
ENSMUSG00000026510 = 212436
ENSMUSG00000026510 = 3700989
ENSMUSG00000026510 = 5633007
ENSMUSG00000026510 = 6804759
ENSMUSG00000026510 = 73857
ENSMUSG00000026510 = 74160
ENSMUSG00000026511 = 1799339
ENSMUSG00000026511 = 392499
ENSMUSG00000026511 = 72766
ENSMUSG00000026514 = 199977
ENSMUSG00000026514 = 199991
ENSMUSG00000026514 = 204005
ENSMUSG00000026514 = 392499
ENSMUSG00000026514 = 446203
ENSMUSG00000026514 = 5653656
ENSMUSG00000026514 = 5694530
ENSMUSG00000026514 = 597592
ENSMUSG00000026514 = 948021
ENSMUSG00000026519 = 168249
ENSMUSG00000026519 = 168256
ENSMUSG00000026519 = 6798695
ENSMUSG00000026520 = 1430728
ENSMUSG00000026520 = 71291
ENSMUSG00000026520 = 8964539
ENSMUSG00000026525 = 162582
ENSMUSG00000026525 = 372790
ENSMUSG00000026525 = 373076
ENSMUSG00000026525 = 388396
ENSMUSG00000026525 = 418594
ENSMUSG00000026525 = 419771
ENSMUSG00000026525 = 500792
ENSMUSG00000026526 = 1428517
ENSMUSG00000026526 = 1430728
ENSMUSG00000026526 = 71403
ENSMUSG00000026526 = 71406
ENSMUSG00000026527 = 162582
ENSMUSG00000026527 = 372790
ENSMUSG00000026527 = 388396
ENSMUSG00000026527 = 390466
ENSMUSG00000026527 = 391251
ENSMUSG00000026527 = 392499
ENSMUSG00000026527 = 418594
ENSMUSG00000026527 = 6814122
ENSMUSG00000026532 = 1266738
ENSMUSG00000026532 = 1280215
ENSMUSG00000026532 = 162582
ENSMUSG00000026532 = 168256
ENSMUSG00000026532 = 199977
ENSMUSG00000026532 = 199991
ENSMUSG00000026532 = 373760
ENSMUSG00000026532 = 375165
ENSMUSG00000026532 = 392499
ENSMUSG00000026532 = 422475
ENSMUSG00000026532 = 445095
ENSMUSG00000026532 = 446203
ENSMUSG00000026532 = 5653656
ENSMUSG00000026532 = 5673001
ENSMUSG00000026532 = 5683057
ENSMUSG00000026532 = 5684996
ENSMUSG00000026532 = 597592
ENSMUSG00000026532 = 6807878
ENSMUSG00000026532 = 948021
ENSMUSG00000026532 = 9607240
ENSMUSG00000026547 = 109582
ENSMUSG00000026547 = 114608
ENSMUSG00000026547 = 76002
ENSMUSG00000026547 = 76005
ENSMUSG00000026553 = 199977
ENSMUSG00000026553 = 199991
ENSMUSG00000026553 = 392499
ENSMUSG00000026553 = 446203
ENSMUSG00000026553 = 5653656
ENSMUSG00000026553 = 597592
ENSMUSG00000026553 = 6807878
ENSMUSG00000026553 = 6811434
ENSMUSG00000026553 = 6811442
ENSMUSG00000026553 = 8856688
ENSMUSG00000026553 = 948021
ENSMUSG00000026554 = 392499
ENSMUSG00000026554 = 597592
ENSMUSG00000026554 = 8951664
ENSMUSG00000026558 = 1430728
ENSMUSG00000026558 = 15869
ENSMUSG00000026558 = 73614
ENSMUSG00000026558 = 8956321
ENSMUSG00000026565 = 162582
ENSMUSG00000026565 = 6807505
ENSMUSG00000026565 = 73857
ENSMUSG00000026565 = 74158
ENSMUSG00000026565 = 74160
ENSMUSG00000026565 = 76046
ENSMUSG00000026565 = 76071
ENSMUSG00000026565 = 8939211
ENSMUSG00000026565 = 9006931
ENSMUSG00000026565 = 9018519
ENSMUSG00000026567 = 162582
ENSMUSG00000026567 = 5358351
ENSMUSG00000026567 = 5610787
ENSMUSG00000026571 = 392499
ENSMUSG00000026571 = 597592
ENSMUSG00000026571 = 8951664
ENSMUSG00000026573 = 162582
ENSMUSG00000026573 = 372790
ENSMUSG00000026573 = 373076
ENSMUSG00000026573 = 375276
ENSMUSG00000026573 = 380108
ENSMUSG00000026573 = 388396
ENSMUSG00000026573 = 416476
ENSMUSG00000026573 = 500792
ENSMUSG00000026575 = 1640170
ENSMUSG00000026575 = 380270
ENSMUSG00000026575 = 380287
ENSMUSG00000026575 = 380320
ENSMUSG00000026575 = 453274
ENSMUSG00000026575 = 68877
ENSMUSG00000026575 = 68886
ENSMUSG00000026575 = 69275
ENSMUSG00000026575 = 69278
ENSMUSG00000026576 = 109582
ENSMUSG00000026576 = 202733
ENSMUSG00000026576 = 210991
ENSMUSG00000026576 = 382551
ENSMUSG00000026576 = 397014
ENSMUSG00000026576 = 5576891
ENSMUSG00000026576 = 5578775
ENSMUSG00000026576 = 936837
ENSMUSG00000026576 = 983712
ENSMUSG00000026577 = 162658
ENSMUSG00000026577 = 1640170
ENSMUSG00000026577 = 68875
ENSMUSG00000026577 = 68886
ENSMUSG00000026577 = 69278
ENSMUSG00000026579 = 109582
ENSMUSG00000026579 = 114608
ENSMUSG00000026579 = 140875
ENSMUSG00000026579 = 140877
ENSMUSG00000026579 = 199977
ENSMUSG00000026579 = 199991
ENSMUSG00000026579 = 204005
ENSMUSG00000026579 = 381426
ENSMUSG00000026579 = 392499
ENSMUSG00000026579 = 446203
ENSMUSG00000026579 = 5653656
ENSMUSG00000026579 = 5694530
ENSMUSG00000026579 = 597592
ENSMUSG00000026579 = 76002
ENSMUSG00000026579 = 76005
ENSMUSG00000026579 = 8957275
ENSMUSG00000026579 = 948021
ENSMUSG00000026580 = 109582
ENSMUSG00000026580 = 114608
ENSMUSG00000026580 = 202733
ENSMUSG00000026580 = 76002
ENSMUSG00000026580 = 76005
ENSMUSG00000026581 = 109582
ENSMUSG00000026581 = 1280218
ENSMUSG00000026581 = 168249
ENSMUSG00000026581 = 168256
ENSMUSG00000026581 = 198933
ENSMUSG00000026581 = 202733
ENSMUSG00000026581 = 6798695
ENSMUSG00000026582 = 109582
ENSMUSG00000026582 = 202733
ENSMUSG00000026585 = 109582
ENSMUSG00000026585 = 1280218
ENSMUSG00000026585 = 168256
ENSMUSG00000026585 = 1852241
ENSMUSG00000026585 = 199991
ENSMUSG00000026585 = 2132295
ENSMUSG00000026585 = 5617833
ENSMUSG00000026585 = 5620924
ENSMUSG00000026585 = 5653656
ENSMUSG00000026585 = 6811434
ENSMUSG00000026585 = 6811442
ENSMUSG00000026585 = 8856688
ENSMUSG00000026585 = 983189
ENSMUSG00000026585 = 983231
ENSMUSG00000026589 = 199977
ENSMUSG00000026589 = 199991
ENSMUSG00000026589 = 204005
ENSMUSG00000026589 = 392499
ENSMUSG00000026589 = 446203
ENSMUSG00000026589 = 5653656
ENSMUSG00000026589 = 597592
ENSMUSG00000026589 = 948021
ENSMUSG00000026596 = 1266738
ENSMUSG00000026596 = 376176
ENSMUSG00000026596 = 422475
ENSMUSG00000026596 = 428890
ENSMUSG00000026600 = 174824
ENSMUSG00000026600 = 382551
ENSMUSG00000026600 = 8964038
ENSMUSG00000026600 = 8964043
ENSMUSG00000026602 = 1500931
ENSMUSG00000026602 = 373753
ENSMUSG00000026603 = 212436
ENSMUSG00000026603 = 3214841
ENSMUSG00000026603 = 3247509
ENSMUSG00000026603 = 3700989
ENSMUSG00000026603 = 4839726
ENSMUSG00000026603 = 5633007
ENSMUSG00000026603 = 6804760
ENSMUSG00000026603 = 73857
ENSMUSG00000026603 = 74160
ENSMUSG00000026605 = 141424
ENSMUSG00000026605 = 141444
ENSMUSG00000026605 = 162582
ENSMUSG00000026605 = 1640170
ENSMUSG00000026605 = 194315
ENSMUSG00000026605 = 195258
ENSMUSG00000026605 = 2467813
ENSMUSG00000026605 = 2500257
ENSMUSG00000026605 = 2555396
ENSMUSG00000026605 = 5663220
ENSMUSG00000026605 = 68877
ENSMUSG00000026605 = 68882
ENSMUSG00000026605 = 68886
ENSMUSG00000026605 = 69278
ENSMUSG00000026605 = 69618
ENSMUSG00000026605 = 69620
ENSMUSG00000026605 = 9648025
ENSMUSG00000026610 = 212436
ENSMUSG00000026610 = 383280
ENSMUSG00000026610 = 73857
ENSMUSG00000026610 = 74160
ENSMUSG00000026614 = 382551
ENSMUSG00000026614 = 425366
ENSMUSG00000026614 = 425407
ENSMUSG00000026614 = 425410
ENSMUSG00000026616 = 166658
ENSMUSG00000026616 = 168249
ENSMUSG00000026616 = 168256
ENSMUSG00000026616 = 977606
ENSMUSG00000026617 = 1430728
ENSMUSG00000026617 = 156580
ENSMUSG00000026617 = 156584
ENSMUSG00000026617 = 211859
ENSMUSG00000026621 = 1430728
ENSMUSG00000026621 = 211859
ENSMUSG00000026621 = 211945
ENSMUSG00000026622 = 1640170
ENSMUSG00000026622 = 174143
ENSMUSG00000026622 = 176409
ENSMUSG00000026622 = 176814
ENSMUSG00000026622 = 179409
ENSMUSG00000026622 = 179419
ENSMUSG00000026622 = 1852241
ENSMUSG00000026622 = 2565942
ENSMUSG00000026622 = 380259
ENSMUSG00000026622 = 380270
ENSMUSG00000026622 = 380284
ENSMUSG00000026622 = 380287
ENSMUSG00000026622 = 380320
ENSMUSG00000026622 = 453274
ENSMUSG00000026622 = 453276
ENSMUSG00000026622 = 5617833
ENSMUSG00000026622 = 5620912
ENSMUSG00000026622 = 68877
ENSMUSG00000026622 = 68886
ENSMUSG00000026622 = 69275
ENSMUSG00000026622 = 69278
ENSMUSG00000026622 = 8854518
ENSMUSG00000026623 = 1430728
ENSMUSG00000026623 = 1482925
ENSMUSG00000026623 = 1483206
ENSMUSG00000026623 = 1483257
ENSMUSG00000026623 = 556833
ENSMUSG00000026626 = 109582
ENSMUSG00000026626 = 1257604
ENSMUSG00000026626 = 1280215
ENSMUSG00000026626 = 1280218
ENSMUSG00000026626 = 141424
ENSMUSG00000026626 = 141444
ENSMUSG00000026626 = 162582
ENSMUSG00000026626 = 1640170
ENSMUSG00000026626 = 168256
ENSMUSG00000026626 = 194315
ENSMUSG00000026626 = 195253
ENSMUSG00000026626 = 195258
ENSMUSG00000026626 = 195721
ENSMUSG00000026626 = 196299
ENSMUSG00000026626 = 199418
ENSMUSG00000026626 = 201681
ENSMUSG00000026626 = 2467813
ENSMUSG00000026626 = 2500257
ENSMUSG00000026626 = 2555396
ENSMUSG00000026626 = 388841
ENSMUSG00000026626 = 389513
ENSMUSG00000026626 = 418346
ENSMUSG00000026626 = 432142
ENSMUSG00000026626 = 4641262
ENSMUSG00000026626 = 5663220
ENSMUSG00000026626 = 5673000
ENSMUSG00000026626 = 5673001
ENSMUSG00000026626 = 5675221
ENSMUSG00000026626 = 5683057
ENSMUSG00000026626 = 5684996
ENSMUSG00000026626 = 6811558
ENSMUSG00000026626 = 68877
ENSMUSG00000026626 = 68882
ENSMUSG00000026626 = 68886
ENSMUSG00000026626 = 69278
ENSMUSG00000026626 = 69618
ENSMUSG00000026626 = 69620
ENSMUSG00000026626 = 9006925
ENSMUSG00000026626 = 9607240
ENSMUSG00000026626 = 9648025
ENSMUSG00000026639 = 1474228
ENSMUSG00000026639 = 1474244
ENSMUSG00000026639 = 1474290
ENSMUSG00000026639 = 1500931
ENSMUSG00000026639 = 162582
ENSMUSG00000026639 = 2022090
ENSMUSG00000026639 = 2214320
ENSMUSG00000026639 = 3000157
ENSMUSG00000026639 = 446107
ENSMUSG00000026639 = 446728
ENSMUSG00000026639 = 6806834
ENSMUSG00000026639 = 8874081
ENSMUSG00000026639 = 8875878
ENSMUSG00000026639 = 9006934
ENSMUSG00000026640 = 1266738
ENSMUSG00000026640 = 373755
ENSMUSG00000026640 = 399954
ENSMUSG00000026640 = 399955
ENSMUSG00000026640 = 399956
ENSMUSG00000026640 = 422475
ENSMUSG00000026641 = 162582
ENSMUSG00000026641 = 8939211
ENSMUSG00000026641 = 9006931
ENSMUSG00000026641 = 9018519
ENSMUSG00000026643 = 162582
ENSMUSG00000026643 = 2187338
ENSMUSG00000026643 = 2514856
ENSMUSG00000026643 = 2514859
ENSMUSG00000026643 = 372790
ENSMUSG00000026643 = 388396
ENSMUSG00000026643 = 418594
ENSMUSG00000026644 = 1430728
ENSMUSG00000026644 = 556833
ENSMUSG00000026644 = 77289
ENSMUSG00000026644 = 8978868
ENSMUSG00000026646 = 3214841
ENSMUSG00000026646 = 3247509
ENSMUSG00000026646 = 4839726
ENSMUSG00000026648 = 5693532
ENSMUSG00000026648 = 5693571
ENSMUSG00000026648 = 73894
ENSMUSG00000026656 = 1280218
ENSMUSG00000026656 = 168249
ENSMUSG00000026656 = 168256
ENSMUSG00000026656 = 198933
ENSMUSG00000026656 = 2029480
ENSMUSG00000026656 = 2029481
ENSMUSG00000026656 = 2029482
ENSMUSG00000026656 = 2029485
ENSMUSG00000026656 = 6798695
ENSMUSG00000026663 = 381033
ENSMUSG00000026663 = 381119
ENSMUSG00000026663 = 392499
ENSMUSG00000026664 = 1430728
ENSMUSG00000026664 = 389599
ENSMUSG00000026664 = 390918
ENSMUSG00000026664 = 556833
ENSMUSG00000026664 = 8978868
ENSMUSG00000026664 = 9033241
ENSMUSG00000026664 = 9609507
ENSMUSG00000026667 = 162582
ENSMUSG00000026667 = 8939211
ENSMUSG00000026667 = 9006931
ENSMUSG00000026667 = 9009391
ENSMUSG00000026667 = 9634638
ENSMUSG00000026669 = 1640170
ENSMUSG00000026669 = 176187
ENSMUSG00000026669 = 453279
ENSMUSG00000026669 = 68962
ENSMUSG00000026669 = 69002
ENSMUSG00000026669 = 69206
ENSMUSG00000026669 = 69278
ENSMUSG00000026669 = 69306
ENSMUSG00000026669 = 69481
ENSMUSG00000026669 = 69620
ENSMUSG00000026670 = 392499
ENSMUSG00000026670 = 446193
ENSMUSG00000026670 = 446203
ENSMUSG00000026670 = 446210
ENSMUSG00000026670 = 446219
ENSMUSG00000026670 = 597592
ENSMUSG00000026672 = 1640170
ENSMUSG00000026672 = 199991
ENSMUSG00000026672 = 2565942
ENSMUSG00000026672 = 453274
ENSMUSG00000026672 = 5653656
ENSMUSG00000026672 = 69275
ENSMUSG00000026672 = 69278
ENSMUSG00000026672 = 8854214
ENSMUSG00000026672 = 9007101
ENSMUSG00000026674 = 1474244
ENSMUSG00000026674 = 3000171
ENSMUSG00000026675 = 1430728
ENSMUSG00000026675 = 191273
ENSMUSG00000026675 = 556833
ENSMUSG00000026675 = 8957322
ENSMUSG00000026678 = 162582
ENSMUSG00000026678 = 372790
ENSMUSG00000026678 = 388396
ENSMUSG00000026678 = 416476
ENSMUSG00000026678 = 418594
ENSMUSG00000026683 = 141424
ENSMUSG00000026683 = 141444
ENSMUSG00000026683 = 162582
ENSMUSG00000026683 = 1640170
ENSMUSG00000026683 = 194315
ENSMUSG00000026683 = 195258
ENSMUSG00000026683 = 2467813
ENSMUSG00000026683 = 2500257
ENSMUSG00000026683 = 2555396
ENSMUSG00000026683 = 5663220
ENSMUSG00000026683 = 68877
ENSMUSG00000026683 = 68882
ENSMUSG00000026683 = 68886
ENSMUSG00000026683 = 69278
ENSMUSG00000026683 = 69618
ENSMUSG00000026683 = 69620
ENSMUSG00000026683 = 9648025
ENSMUSG00000026687 = 1430728
ENSMUSG00000026687 = 71262
ENSMUSG00000026687 = 71291
ENSMUSG00000026688 = 1430728
ENSMUSG00000026688 = 156580
ENSMUSG00000026688 = 156590
ENSMUSG00000026688 = 211859
ENSMUSG00000026688 = 5423646
ENSMUSG00000026691 = 1430728
ENSMUSG00000026691 = 211859
ENSMUSG00000026691 = 211945
ENSMUSG00000026691 = 217271
ENSMUSG00000026696 = 199991
ENSMUSG00000026696 = 5653656
ENSMUSG00000026696 = 6811440
ENSMUSG00000026696 = 6811442
ENSMUSG00000026696 = 8856825
ENSMUSG00000026696 = 8856828
ENSMUSG00000026698 = 162710
ENSMUSG00000026698 = 163125
ENSMUSG00000026698 = 392499
ENSMUSG00000026698 = 597592
ENSMUSG00000026700 = 1280215
ENSMUSG00000026700 = 168256
ENSMUSG00000026700 = 5668541
ENSMUSG00000026700 = 5669034
ENSMUSG00000026701 = 168249
ENSMUSG00000026701 = 168256
ENSMUSG00000026701 = 2262752
ENSMUSG00000026701 = 3299685
ENSMUSG00000026701 = 6798695
ENSMUSG00000026701 = 8953897
ENSMUSG00000026705 = 1280218
ENSMUSG00000026705 = 168256
ENSMUSG00000026705 = 392499
ENSMUSG00000026705 = 597592
ENSMUSG00000026705 = 8951664
ENSMUSG00000026705 = 983168
ENSMUSG00000026705 = 983169
ENSMUSG00000026708 = 141424
ENSMUSG00000026708 = 141444
ENSMUSG00000026708 = 162582
ENSMUSG00000026708 = 1640170
ENSMUSG00000026708 = 194315
ENSMUSG00000026708 = 195258
ENSMUSG00000026708 = 2467813
ENSMUSG00000026708 = 2500257
ENSMUSG00000026708 = 2555396
ENSMUSG00000026708 = 5663220
ENSMUSG00000026708 = 606279
ENSMUSG00000026708 = 68877
ENSMUSG00000026708 = 68882
ENSMUSG00000026708 = 68886
ENSMUSG00000026708 = 69278
ENSMUSG00000026708 = 69618
ENSMUSG00000026708 = 69620
ENSMUSG00000026708 = 73886
ENSMUSG00000026708 = 774815
ENSMUSG00000026708 = 9648025
ENSMUSG00000026712 = 1236975
ENSMUSG00000026712 = 1236978
ENSMUSG00000026712 = 1280218
ENSMUSG00000026712 = 168256
ENSMUSG00000026712 = 983169
ENSMUSG00000026715 = 109582
ENSMUSG00000026715 = 140837
ENSMUSG00000026715 = 140875
ENSMUSG00000026715 = 140877
ENSMUSG00000026715 = 381426
ENSMUSG00000026715 = 392499
ENSMUSG00000026715 = 597592
ENSMUSG00000026715 = 8957275
ENSMUSG00000026718 = 162582
ENSMUSG00000026718 = 177929
ENSMUSG00000026718 = 182971
ENSMUSG00000026718 = 199991
ENSMUSG00000026718 = 392499
ENSMUSG00000026718 = 5653656
ENSMUSG00000026718 = 5688426
ENSMUSG00000026718 = 5689901
ENSMUSG00000026718 = 597592
ENSMUSG00000026718 = 6806834
ENSMUSG00000026718 = 6807004
ENSMUSG00000026718 = 8856825
ENSMUSG00000026718 = 8856828
ENSMUSG00000026718 = 9006934
ENSMUSG00000026718 = 917729
ENSMUSG00000026725 = 1474244
ENSMUSG00000026725 = 3000178
ENSMUSG00000026727 = 1500931
ENSMUSG00000026727 = 446353
ENSMUSG00000026727 = 446388
ENSMUSG00000026727 = 446728
ENSMUSG00000026728 = 109581
ENSMUSG00000026728 = 111465
ENSMUSG00000026728 = 1632852
ENSMUSG00000026728 = 264870
ENSMUSG00000026728 = 390522
ENSMUSG00000026728 = 397014
ENSMUSG00000026728 = 5357801
ENSMUSG00000026728 = 75153
ENSMUSG00000026728 = 9612973
ENSMUSG00000026728 = 9646399
ENSMUSG00000026728 = 9663891
ENSMUSG00000026737 = 1257604
ENSMUSG00000026737 = 1430728
ENSMUSG00000026737 = 1483255
ENSMUSG00000026737 = 1483257
ENSMUSG00000026737 = 162582
ENSMUSG00000026737 = 1660499
ENSMUSG00000026737 = 199418
ENSMUSG00000026737 = 212436
ENSMUSG00000026737 = 3700989
ENSMUSG00000026737 = 556833
ENSMUSG00000026737 = 5633007
ENSMUSG00000026737 = 6804758
ENSMUSG00000026737 = 6811555
ENSMUSG00000026737 = 6811558
ENSMUSG00000026737 = 73857
ENSMUSG00000026737 = 74160
ENSMUSG00000026737 = 8847453
ENSMUSG00000026737 = 9006925
ENSMUSG00000026739 = 1257604
ENSMUSG00000026739 = 162582
ENSMUSG00000026739 = 212436
ENSMUSG00000026739 = 2262752
ENSMUSG00000026739 = 2559580
ENSMUSG00000026739 = 2559583
ENSMUSG00000026739 = 2990846
ENSMUSG00000026739 = 3108214
ENSMUSG00000026739 = 3108232
ENSMUSG00000026739 = 3899300
ENSMUSG00000026739 = 392499
ENSMUSG00000026739 = 4551638
ENSMUSG00000026739 = 4570464
ENSMUSG00000026739 = 597592
ENSMUSG00000026739 = 6807070
ENSMUSG00000026739 = 73857
ENSMUSG00000026739 = 74160
ENSMUSG00000026739 = 8878171
ENSMUSG00000026739 = 8939243
ENSMUSG00000026739 = 8943724
ENSMUSG00000026739 = 8953750
ENSMUSG00000026739 = 8953897
ENSMUSG00000026739 = 9006925
ENSMUSG00000026750 = 1168372
ENSMUSG00000026750 = 1169091
ENSMUSG00000026750 = 1234174
ENSMUSG00000026750 = 1234176
ENSMUSG00000026750 = 1236975
ENSMUSG00000026750 = 1236978
ENSMUSG00000026750 = 1257604
ENSMUSG00000026750 = 1280215
ENSMUSG00000026750 = 1280218
ENSMUSG00000026750 = 1430728
ENSMUSG00000026750 = 162582
ENSMUSG00000026750 = 1640170
ENSMUSG00000026750 = 168249
ENSMUSG00000026750 = 168256
ENSMUSG00000026750 = 174084
ENSMUSG00000026750 = 174143
ENSMUSG00000026750 = 174154
ENSMUSG00000026750 = 174178
ENSMUSG00000026750 = 174184
ENSMUSG00000026750 = 176409
ENSMUSG00000026750 = 176814
ENSMUSG00000026750 = 179419
ENSMUSG00000026750 = 187577
ENSMUSG00000026750 = 195253
ENSMUSG00000026750 = 195721
ENSMUSG00000026750 = 201681
ENSMUSG00000026750 = 202403
ENSMUSG00000026750 = 202424
ENSMUSG00000026750 = 212436
ENSMUSG00000026750 = 2262752
ENSMUSG00000026750 = 2454202
ENSMUSG00000026750 = 2467813
ENSMUSG00000026750 = 2555396
ENSMUSG00000026750 = 2871837
ENSMUSG00000026750 = 349425
ENSMUSG00000026750 = 350562
ENSMUSG00000026750 = 351202
ENSMUSG00000026750 = 382551
ENSMUSG00000026750 = 382556
ENSMUSG00000026750 = 3858494
ENSMUSG00000026750 = 392499
ENSMUSG00000026750 = 4086400
ENSMUSG00000026750 = 446652
ENSMUSG00000026750 = 449147
ENSMUSG00000026750 = 450408
ENSMUSG00000026750 = 450531
ENSMUSG00000026750 = 453274
ENSMUSG00000026750 = 453276
ENSMUSG00000026750 = 453279
ENSMUSG00000026750 = 4608870
ENSMUSG00000026750 = 4641257
ENSMUSG00000026750 = 4641258
ENSMUSG00000026750 = 5358346
ENSMUSG00000026750 = 5358351
ENSMUSG00000026750 = 5607761
ENSMUSG00000026750 = 5607764
ENSMUSG00000026750 = 5610780
ENSMUSG00000026750 = 5610785
ENSMUSG00000026750 = 5610787
ENSMUSG00000026750 = 5621481
ENSMUSG00000026750 = 5632684
ENSMUSG00000026750 = 5658442
ENSMUSG00000026750 = 5668541
ENSMUSG00000026750 = 5673001
ENSMUSG00000026750 = 5676590
ENSMUSG00000026750 = 5683057
ENSMUSG00000026750 = 5684996
ENSMUSG00000026750 = 5687128
ENSMUSG00000026750 = 5688426
ENSMUSG00000026750 = 5689603
ENSMUSG00000026750 = 5689880
ENSMUSG00000026750 = 597592
ENSMUSG00000026750 = 6798695
ENSMUSG00000026750 = 6807070
ENSMUSG00000026750 = 68827
ENSMUSG00000026750 = 68867
ENSMUSG00000026750 = 68882
ENSMUSG00000026750 = 68886
ENSMUSG00000026750 = 68949
ENSMUSG00000026750 = 69002
ENSMUSG00000026750 = 69017
ENSMUSG00000026750 = 69052
ENSMUSG00000026750 = 69202
ENSMUSG00000026750 = 69206
ENSMUSG00000026750 = 69239
ENSMUSG00000026750 = 69242
ENSMUSG00000026750 = 69275
ENSMUSG00000026750 = 69278
ENSMUSG00000026750 = 69306
ENSMUSG00000026750 = 69481
ENSMUSG00000026750 = 69541
ENSMUSG00000026750 = 69563
ENSMUSG00000026750 = 69580
ENSMUSG00000026750 = 69601
ENSMUSG00000026750 = 69610
ENSMUSG00000026750 = 69613
ENSMUSG00000026750 = 69615
ENSMUSG00000026750 = 69620
ENSMUSG00000026750 = 69656
ENSMUSG00000026750 = 71291
ENSMUSG00000026750 = 73857
ENSMUSG00000026750 = 74160
ENSMUSG00000026750 = 75815
ENSMUSG00000026750 = 8852276
ENSMUSG00000026750 = 8854050
ENSMUSG00000026750 = 8878159
ENSMUSG00000026750 = 8878166
ENSMUSG00000026750 = 8878171
ENSMUSG00000026750 = 8939236
ENSMUSG00000026750 = 8939902
ENSMUSG00000026750 = 8941858
ENSMUSG00000026750 = 8948751
ENSMUSG00000026750 = 8951664
ENSMUSG00000026750 = 8953854
ENSMUSG00000026750 = 8953897
ENSMUSG00000026750 = 9006925
ENSMUSG00000026750 = 9020702
ENSMUSG00000026750 = 9607240
ENSMUSG00000026750 = 983168
ENSMUSG00000026750 = 983169
ENSMUSG00000026750 = 983705
ENSMUSG00000026751 = 212436
ENSMUSG00000026751 = 2990846
ENSMUSG00000026751 = 3108232
ENSMUSG00000026751 = 383280
ENSMUSG00000026751 = 392499
ENSMUSG00000026751 = 4090294
ENSMUSG00000026751 = 597592
ENSMUSG00000026751 = 73857
ENSMUSG00000026751 = 74160
ENSMUSG00000026753 = 199977
ENSMUSG00000026753 = 199991
ENSMUSG00000026753 = 204005
ENSMUSG00000026753 = 392499
ENSMUSG00000026753 = 446203
ENSMUSG00000026753 = 5653656
ENSMUSG00000026753 = 597592
ENSMUSG00000026753 = 948021
ENSMUSG00000026754 = 199991
ENSMUSG00000026754 = 5653656
ENSMUSG00000026754 = 6811440
ENSMUSG00000026754 = 6811442
ENSMUSG00000026761 = 1640170
ENSMUSG00000026761 = 176187
ENSMUSG00000026761 = 453279
ENSMUSG00000026761 = 68616
ENSMUSG00000026761 = 68689
ENSMUSG00000026761 = 68827
ENSMUSG00000026761 = 68867
ENSMUSG00000026761 = 68949
ENSMUSG00000026761 = 68962
ENSMUSG00000026761 = 69002
ENSMUSG00000026761 = 69052
ENSMUSG00000026761 = 69206
ENSMUSG00000026761 = 69239
ENSMUSG00000026761 = 69242
ENSMUSG00000026761 = 69278
ENSMUSG00000026761 = 69306
ENSMUSG00000026761 = 69481
ENSMUSG00000026761 = 69620
ENSMUSG00000026765 = 163125
ENSMUSG00000026765 = 392499
ENSMUSG00000026765 = 597592
ENSMUSG00000026766 = 1430728
ENSMUSG00000026766 = 196741
ENSMUSG00000026766 = 196849
ENSMUSG00000026766 = 196854
ENSMUSG00000026768 = 1474244
ENSMUSG00000026768 = 1566948
ENSMUSG00000026768 = 2129379
ENSMUSG00000026768 = 216083
ENSMUSG00000026768 = 3000178
ENSMUSG00000026770 = 1280215
ENSMUSG00000026770 = 162582
ENSMUSG00000026770 = 168256
ENSMUSG00000026770 = 449147
ENSMUSG00000026770 = 451927
ENSMUSG00000026770 = 512988
ENSMUSG00000026770 = 5673001
ENSMUSG00000026770 = 5683057
ENSMUSG00000026770 = 5684996
ENSMUSG00000026770 = 9020558
ENSMUSG00000026770 = 912526
ENSMUSG00000026770 = 9607240
ENSMUSG00000026771 = 162582
ENSMUSG00000026771 = 5358351
ENSMUSG00000026771 = 5632684
ENSMUSG00000026773 = 1430728
ENSMUSG00000026773 = 70171
ENSMUSG00000026773 = 70326
ENSMUSG00000026773 = 71387
ENSMUSG00000026773 = 9634600
ENSMUSG00000026775 = 382551
ENSMUSG00000026775 = 8949215
ENSMUSG00000026775 = 8949664
ENSMUSG00000026778 = 109581
ENSMUSG00000026778 = 109582
ENSMUSG00000026778 = 111465
ENSMUSG00000026778 = 114508
ENSMUSG00000026778 = 1266738
ENSMUSG00000026778 = 1280218
ENSMUSG00000026778 = 162582
ENSMUSG00000026778 = 168249
ENSMUSG00000026778 = 168256
ENSMUSG00000026778 = 202403
ENSMUSG00000026778 = 202424
ENSMUSG00000026778 = 2454202
ENSMUSG00000026778 = 2871837
ENSMUSG00000026778 = 372790
ENSMUSG00000026778 = 373752
ENSMUSG00000026778 = 388396
ENSMUSG00000026778 = 416476
ENSMUSG00000026778 = 422475
ENSMUSG00000026778 = 5357801
ENSMUSG00000026778 = 75153
ENSMUSG00000026778 = 76002
ENSMUSG00000026779 = 1640170
ENSMUSG00000026779 = 2465910
ENSMUSG00000026779 = 68875
ENSMUSG00000026779 = 68886
ENSMUSG00000026779 = 69278
ENSMUSG00000026781 = 1430728
ENSMUSG00000026781 = 390918
ENSMUSG00000026781 = 556833
ENSMUSG00000026781 = 8978868
ENSMUSG00000026781 = 9603798
ENSMUSG00000026781 = 9609507
ENSMUSG00000026782 = 162582
ENSMUSG00000026782 = 168249
ENSMUSG00000026782 = 168256
ENSMUSG00000026782 = 194138
ENSMUSG00000026782 = 194315
ENSMUSG00000026782 = 195258
ENSMUSG00000026782 = 2029480
ENSMUSG00000026782 = 2029482
ENSMUSG00000026782 = 4420097
ENSMUSG00000026782 = 5663213
ENSMUSG00000026782 = 9006934
ENSMUSG00000026784 = 1430728
ENSMUSG00000026784 = 196854
ENSMUSG00000026784 = 2142789
ENSMUSG00000026784 = 8978934
ENSMUSG00000026785 = 162582
ENSMUSG00000026785 = 194315
ENSMUSG00000026785 = 195258
ENSMUSG00000026785 = 5625740
ENSMUSG00000026786 = 109582
ENSMUSG00000026786 = 1280215
ENSMUSG00000026786 = 162582
ENSMUSG00000026786 = 168256
ENSMUSG00000026786 = 354192
ENSMUSG00000026786 = 354194
ENSMUSG00000026786 = 372708
ENSMUSG00000026786 = 5673001
ENSMUSG00000026786 = 5674135
ENSMUSG00000026786 = 5683057
ENSMUSG00000026786 = 5684996
ENSMUSG00000026786 = 76002
ENSMUSG00000026786 = 76009
ENSMUSG00000026786 = 9607240
ENSMUSG00000026787 = 112310
ENSMUSG00000026787 = 112315
ENSMUSG00000026787 = 112316
ENSMUSG00000026787 = 888568
ENSMUSG00000026787 = 888590
ENSMUSG00000026790 = 1640170
ENSMUSG00000026790 = 1852241
ENSMUSG00000026790 = 2565942
ENSMUSG00000026790 = 380259
ENSMUSG00000026790 = 380270
ENSMUSG00000026790 = 380284
ENSMUSG00000026790 = 380287
ENSMUSG00000026790 = 380320
ENSMUSG00000026790 = 453274
ENSMUSG00000026790 = 5617833
ENSMUSG00000026790 = 5620912
ENSMUSG00000026790 = 68877
ENSMUSG00000026790 = 68886
ENSMUSG00000026790 = 69275
ENSMUSG00000026790 = 69278
ENSMUSG00000026790 = 8854518
ENSMUSG00000026791 = 189200
ENSMUSG00000026791 = 199991
ENSMUSG00000026791 = 382551
ENSMUSG00000026791 = 425407
ENSMUSG00000026791 = 5653656
ENSMUSG00000026791 = 8856825
ENSMUSG00000026791 = 8856828
ENSMUSG00000026792 = 1280218
ENSMUSG00000026792 = 168256
ENSMUSG00000026792 = 983168
ENSMUSG00000026792 = 983169
ENSMUSG00000026797 = 112310
ENSMUSG00000026797 = 112315
ENSMUSG00000026797 = 112316
ENSMUSG00000026797 = 181429
ENSMUSG00000026797 = 181430
ENSMUSG00000026797 = 210500
ENSMUSG00000026797 = 212676
ENSMUSG00000026797 = 264642
ENSMUSG00000026797 = 888590
ENSMUSG00000026799 = 212436
ENSMUSG00000026799 = 73857
ENSMUSG00000026799 = 74160
ENSMUSG00000026803 = 392499
ENSMUSG00000026803 = 5683826
ENSMUSG00000026803 = 73762
ENSMUSG00000026803 = 73854
ENSMUSG00000026803 = 73863
ENSMUSG00000026803 = 73864
ENSMUSG00000026803 = 74160
ENSMUSG00000026807 = 1430728
ENSMUSG00000026807 = 15869
ENSMUSG00000026807 = 499943
ENSMUSG00000026810 = 162699
ENSMUSG00000026810 = 162710
ENSMUSG00000026810 = 163125
ENSMUSG00000026810 = 392499
ENSMUSG00000026810 = 446193
ENSMUSG00000026810 = 446203
ENSMUSG00000026810 = 446219
ENSMUSG00000026810 = 597592
ENSMUSG00000026811 = 1430728
ENSMUSG00000026811 = 392499
ENSMUSG00000026811 = 4085001
ENSMUSG00000026811 = 446193
ENSMUSG00000026811 = 446203
ENSMUSG00000026811 = 446219
ENSMUSG00000026811 = 597592
ENSMUSG00000026811 = 71387
ENSMUSG00000026811 = 9033658
ENSMUSG00000026811 = 9037629
ENSMUSG00000026812 = 162582
ENSMUSG00000026812 = 1632852
ENSMUSG00000026812 = 165159
ENSMUSG00000026812 = 165181
ENSMUSG00000026812 = 199991
ENSMUSG00000026812 = 212436
ENSMUSG00000026812 = 3700989
ENSMUSG00000026812 = 380972
ENSMUSG00000026812 = 5628897
ENSMUSG00000026812 = 5653656
ENSMUSG00000026812 = 73857
ENSMUSG00000026812 = 74160
ENSMUSG00000026812 = 8854214
ENSMUSG00000026812 = 9007101
ENSMUSG00000026812 = 9612973
ENSMUSG00000026816 = 74158
ENSMUSG00000026816 = 74160
ENSMUSG00000026816 = 76046
ENSMUSG00000026816 = 76061
ENSMUSG00000026816 = 76066
ENSMUSG00000026817 = 1430728
ENSMUSG00000026817 = 15869
ENSMUSG00000026817 = 499943
ENSMUSG00000026818 = 192456
ENSMUSG00000026818 = 8935690
ENSMUSG00000026818 = 8963743
ENSMUSG00000026820 = 1430728
ENSMUSG00000026820 = 168249
ENSMUSG00000026820 = 168256
ENSMUSG00000026820 = 2142753
ENSMUSG00000026820 = 2162123
ENSMUSG00000026820 = 556833
ENSMUSG00000026820 = 6798695
ENSMUSG00000026820 = 8978868
ENSMUSG00000026821 = 162582
ENSMUSG00000026821 = 166520
ENSMUSG00000026821 = 167044
ENSMUSG00000026821 = 171007
ENSMUSG00000026821 = 187037
ENSMUSG00000026821 = 187687
ENSMUSG00000026821 = 9006934
ENSMUSG00000026822 = 168249
ENSMUSG00000026822 = 168256
ENSMUSG00000026822 = 382551
ENSMUSG00000026822 = 6798695
ENSMUSG00000026822 = 6799990
ENSMUSG00000026822 = 6803157
ENSMUSG00000026822 = 917937
ENSMUSG00000026824 = 112314
ENSMUSG00000026824 = 112315
ENSMUSG00000026824 = 112316
ENSMUSG00000026824 = 1296041
ENSMUSG00000026824 = 1296059
ENSMUSG00000026824 = 1296065
ENSMUSG00000026824 = 1296071
ENSMUSG00000026824 = 977443
ENSMUSG00000026824 = 977444
ENSMUSG00000026824 = 991365
ENSMUSG00000026824 = 997272
ENSMUSG00000026825 = 1266738
ENSMUSG00000026825 = 1280218
ENSMUSG00000026825 = 157858
ENSMUSG00000026825 = 166016
ENSMUSG00000026825 = 168249
ENSMUSG00000026825 = 168256
ENSMUSG00000026825 = 168898
ENSMUSG00000026825 = 190828
ENSMUSG00000026825 = 190873
ENSMUSG00000026825 = 196025
ENSMUSG00000026825 = 199991
ENSMUSG00000026825 = 2132295
ENSMUSG00000026825 = 373760
ENSMUSG00000026825 = 422475
ENSMUSG00000026825 = 437239
ENSMUSG00000026825 = 5653656
ENSMUSG00000026825 = 8856828
ENSMUSG00000026826 = 212436
ENSMUSG00000026826 = 383280
ENSMUSG00000026826 = 73857
ENSMUSG00000026826 = 74160
ENSMUSG00000026827 = 1430728
ENSMUSG00000026827 = 1483166
ENSMUSG00000026827 = 1483206
ENSMUSG00000026827 = 1483257
ENSMUSG00000026827 = 163560
ENSMUSG00000026827 = 556833
ENSMUSG00000026827 = 8979227
ENSMUSG00000026828 = 392499
ENSMUSG00000026828 = 5173105
ENSMUSG00000026828 = 597592
ENSMUSG00000026828 = 913709
ENSMUSG00000026834 = 1502540
ENSMUSG00000026834 = 162582
ENSMUSG00000026834 = 9006936
ENSMUSG00000026835 = 166658
ENSMUSG00000026835 = 166662
ENSMUSG00000026835 = 166663
ENSMUSG00000026835 = 166786
ENSMUSG00000026835 = 168249
ENSMUSG00000026835 = 168256
ENSMUSG00000026835 = 2855086
ENSMUSG00000026835 = 6798695
ENSMUSG00000026837 = 1266738
ENSMUSG00000026837 = 1442490
ENSMUSG00000026837 = 1474228
ENSMUSG00000026837 = 1474244
ENSMUSG00000026837 = 1474290
ENSMUSG00000026837 = 162582
ENSMUSG00000026837 = 1650814
ENSMUSG00000026837 = 186797
ENSMUSG00000026837 = 2022090
ENSMUSG00000026837 = 216083
ENSMUSG00000026837 = 3000171
ENSMUSG00000026837 = 3000178
ENSMUSG00000026837 = 375165
ENSMUSG00000026837 = 419037
ENSMUSG00000026837 = 422475
ENSMUSG00000026837 = 6806834
ENSMUSG00000026837 = 8874081
ENSMUSG00000026837 = 8875878
ENSMUSG00000026837 = 8948216
ENSMUSG00000026837 = 9006934
ENSMUSG00000026839 = 1430728
ENSMUSG00000026839 = 15869
ENSMUSG00000026839 = 73614
ENSMUSG00000026839 = 73621
ENSMUSG00000026839 = 8956319
ENSMUSG00000026839 = 8956321
ENSMUSG00000026840 = 1474244
ENSMUSG00000026840 = 162582
ENSMUSG00000026840 = 3000157
ENSMUSG00000026840 = 6806834
ENSMUSG00000026840 = 8874081
ENSMUSG00000026840 = 8875878
ENSMUSG00000026840 = 9006934
ENSMUSG00000026842 = 1266738
ENSMUSG00000026842 = 162582
ENSMUSG00000026842 = 1640170
ENSMUSG00000026842 = 168249
ENSMUSG00000026842 = 168256
ENSMUSG00000026842 = 194315
ENSMUSG00000026842 = 195258
ENSMUSG00000026842 = 2029480
ENSMUSG00000026842 = 2029482
ENSMUSG00000026842 = 212436
ENSMUSG00000026842 = 376176
ENSMUSG00000026842 = 422475
ENSMUSG00000026842 = 428890
ENSMUSG00000026842 = 453279
ENSMUSG00000026842 = 525793
ENSMUSG00000026842 = 5663213
ENSMUSG00000026842 = 5685938
ENSMUSG00000026842 = 5693532
ENSMUSG00000026842 = 5693538
ENSMUSG00000026842 = 5693565
ENSMUSG00000026842 = 5693567
ENSMUSG00000026842 = 5693606
ENSMUSG00000026842 = 69231
ENSMUSG00000026842 = 69236
ENSMUSG00000026842 = 69278
ENSMUSG00000026842 = 73857
ENSMUSG00000026842 = 73894
ENSMUSG00000026842 = 74160
ENSMUSG00000026842 = 8878171
ENSMUSG00000026842 = 8939236
ENSMUSG00000026848 = 199991
ENSMUSG00000026848 = 5653656
ENSMUSG00000026848 = 8856825
ENSMUSG00000026848 = 8856828
ENSMUSG00000026849 = 199991
ENSMUSG00000026849 = 5653656
ENSMUSG00000026849 = 8856825
ENSMUSG00000026849 = 8856828
ENSMUSG00000026853 = 1430728
ENSMUSG00000026853 = 389887
ENSMUSG00000026853 = 390918
ENSMUSG00000026853 = 556833
ENSMUSG00000026853 = 8978868
ENSMUSG00000026853 = 9033241
ENSMUSG00000026853 = 9609507
ENSMUSG00000026854 = 392499
ENSMUSG00000026854 = 5688426
ENSMUSG00000026854 = 5689880
ENSMUSG00000026854 = 597592
ENSMUSG00000026856 = 392499
ENSMUSG00000026856 = 446193
ENSMUSG00000026856 = 446199
ENSMUSG00000026856 = 446203
ENSMUSG00000026856 = 446219
ENSMUSG00000026856 = 597592
ENSMUSG00000026858 = 1430728
ENSMUSG00000026858 = 1483166
ENSMUSG00000026858 = 1483206
ENSMUSG00000026858 = 1483257
ENSMUSG00000026858 = 556833
ENSMUSG00000026864 = 1280218
ENSMUSG00000026864 = 168256
ENSMUSG00000026864 = 2262752
ENSMUSG00000026864 = 3371453
ENSMUSG00000026864 = 3371556
ENSMUSG00000026864 = 8953897
ENSMUSG00000026864 = 983169
ENSMUSG00000026864 = 983170
ENSMUSG00000026866 = 1430728
ENSMUSG00000026866 = 71240
ENSMUSG00000026866 = 71291
ENSMUSG00000026867 = 199991
ENSMUSG00000026867 = 5653656
ENSMUSG00000026867 = 8856828
ENSMUSG00000026867 = 8876198
ENSMUSG00000026867 = 9007101
ENSMUSG00000026869 = 1168372
ENSMUSG00000026869 = 1169091
ENSMUSG00000026869 = 1234174
ENSMUSG00000026869 = 1234176
ENSMUSG00000026869 = 1236975
ENSMUSG00000026869 = 1236978
ENSMUSG00000026869 = 1257604
ENSMUSG00000026869 = 1280215
ENSMUSG00000026869 = 1280218
ENSMUSG00000026869 = 1430728
ENSMUSG00000026869 = 162582
ENSMUSG00000026869 = 1640170
ENSMUSG00000026869 = 168249
ENSMUSG00000026869 = 168256
ENSMUSG00000026869 = 174084
ENSMUSG00000026869 = 174143
ENSMUSG00000026869 = 174154
ENSMUSG00000026869 = 174178
ENSMUSG00000026869 = 174184
ENSMUSG00000026869 = 176409
ENSMUSG00000026869 = 176814
ENSMUSG00000026869 = 179419
ENSMUSG00000026869 = 187577
ENSMUSG00000026869 = 195253
ENSMUSG00000026869 = 195721
ENSMUSG00000026869 = 201681
ENSMUSG00000026869 = 202403
ENSMUSG00000026869 = 202424
ENSMUSG00000026869 = 212436
ENSMUSG00000026869 = 2262752
ENSMUSG00000026869 = 2454202
ENSMUSG00000026869 = 2467813
ENSMUSG00000026869 = 2555396
ENSMUSG00000026869 = 2871837
ENSMUSG00000026869 = 349425
ENSMUSG00000026869 = 350562
ENSMUSG00000026869 = 351202
ENSMUSG00000026869 = 382551
ENSMUSG00000026869 = 382556
ENSMUSG00000026869 = 3858494
ENSMUSG00000026869 = 392499
ENSMUSG00000026869 = 4086400
ENSMUSG00000026869 = 446652
ENSMUSG00000026869 = 449147
ENSMUSG00000026869 = 450408
ENSMUSG00000026869 = 450531
ENSMUSG00000026869 = 453274
ENSMUSG00000026869 = 453276
ENSMUSG00000026869 = 453279
ENSMUSG00000026869 = 4608870
ENSMUSG00000026869 = 4641257
ENSMUSG00000026869 = 4641258
ENSMUSG00000026869 = 5358346
ENSMUSG00000026869 = 5358351
ENSMUSG00000026869 = 5607761
ENSMUSG00000026869 = 5607764
ENSMUSG00000026869 = 5610780
ENSMUSG00000026869 = 5610785
ENSMUSG00000026869 = 5610787
ENSMUSG00000026869 = 5621481
ENSMUSG00000026869 = 5632684
ENSMUSG00000026869 = 5658442
ENSMUSG00000026869 = 5668541
ENSMUSG00000026869 = 5673001
ENSMUSG00000026869 = 5676590
ENSMUSG00000026869 = 5683057
ENSMUSG00000026869 = 5684996
ENSMUSG00000026869 = 5687128
ENSMUSG00000026869 = 5688426
ENSMUSG00000026869 = 5689603
ENSMUSG00000026869 = 5689880
ENSMUSG00000026869 = 597592
ENSMUSG00000026869 = 6807070
ENSMUSG00000026869 = 68827
ENSMUSG00000026869 = 68867
ENSMUSG00000026869 = 68882
ENSMUSG00000026869 = 68886
ENSMUSG00000026869 = 68949
ENSMUSG00000026869 = 69002
ENSMUSG00000026869 = 69017
ENSMUSG00000026869 = 69052
ENSMUSG00000026869 = 69202
ENSMUSG00000026869 = 69206
ENSMUSG00000026869 = 69239
ENSMUSG00000026869 = 69242
ENSMUSG00000026869 = 69275
ENSMUSG00000026869 = 69278
ENSMUSG00000026869 = 69306
ENSMUSG00000026869 = 69481
ENSMUSG00000026869 = 69541
ENSMUSG00000026869 = 69563
ENSMUSG00000026869 = 69580
ENSMUSG00000026869 = 69601
ENSMUSG00000026869 = 69610
ENSMUSG00000026869 = 69613
ENSMUSG00000026869 = 69615
ENSMUSG00000026869 = 69620
ENSMUSG00000026869 = 69656
ENSMUSG00000026869 = 71291
ENSMUSG00000026869 = 73857
ENSMUSG00000026869 = 74160
ENSMUSG00000026869 = 75815
ENSMUSG00000026869 = 8852276
ENSMUSG00000026869 = 8854050
ENSMUSG00000026869 = 8878159
ENSMUSG00000026869 = 8878166
ENSMUSG00000026869 = 8878171
ENSMUSG00000026869 = 8939236
ENSMUSG00000026869 = 8939902
ENSMUSG00000026869 = 8941858
ENSMUSG00000026869 = 8948751
ENSMUSG00000026869 = 8951664
ENSMUSG00000026869 = 8953854
ENSMUSG00000026869 = 8953897
ENSMUSG00000026869 = 9006925
ENSMUSG00000026869 = 9020702
ENSMUSG00000026869 = 9607240
ENSMUSG00000026869 = 983168
ENSMUSG00000026869 = 983169
ENSMUSG00000026869 = 983705
ENSMUSG00000026873 = 212165
ENSMUSG00000026873 = 212300
ENSMUSG00000026873 = 74160
ENSMUSG00000026874 = 162582
ENSMUSG00000026874 = 166658
ENSMUSG00000026874 = 166665
ENSMUSG00000026874 = 168249
ENSMUSG00000026874 = 168256
ENSMUSG00000026874 = 174577
ENSMUSG00000026874 = 372790
ENSMUSG00000026874 = 373076
ENSMUSG00000026874 = 375276
ENSMUSG00000026874 = 388396
ENSMUSG00000026874 = 418594
ENSMUSG00000026874 = 500792
ENSMUSG00000026874 = 977606
ENSMUSG00000026875 = 162582
ENSMUSG00000026875 = 5357905
ENSMUSG00000026875 = 5357956
ENSMUSG00000026875 = 73887
ENSMUSG00000026875 = 75893
ENSMUSG00000026878 = 1430728
ENSMUSG00000026878 = 1483255
ENSMUSG00000026878 = 1483257
ENSMUSG00000026878 = 1660499
ENSMUSG00000026878 = 168249
ENSMUSG00000026878 = 168256
ENSMUSG00000026878 = 199991
ENSMUSG00000026878 = 392499
ENSMUSG00000026878 = 556833
ENSMUSG00000026878 = 5653656
ENSMUSG00000026878 = 597592
ENSMUSG00000026878 = 6798695
ENSMUSG00000026878 = 8873719
ENSMUSG00000026878 = 8876198
ENSMUSG00000026878 = 9007101
ENSMUSG00000026879 = 109581
ENSMUSG00000026879 = 111465
ENSMUSG00000026879 = 168249
ENSMUSG00000026879 = 168256
ENSMUSG00000026879 = 264870
ENSMUSG00000026879 = 5357801
ENSMUSG00000026879 = 6798695
ENSMUSG00000026879 = 75153
ENSMUSG00000026880 = 168249
ENSMUSG00000026880 = 168256
ENSMUSG00000026880 = 2672351
ENSMUSG00000026880 = 382551
ENSMUSG00000026880 = 6798695
ENSMUSG00000026880 = 983712
ENSMUSG00000026883 = 1280215
ENSMUSG00000026883 = 162582
ENSMUSG00000026883 = 168256
ENSMUSG00000026883 = 5658442
ENSMUSG00000026883 = 5673001
ENSMUSG00000026883 = 5683057
ENSMUSG00000026883 = 5684996
ENSMUSG00000026883 = 9607240
ENSMUSG00000026885 = 392499
ENSMUSG00000026885 = 597592
ENSMUSG00000026885 = 8955332
ENSMUSG00000026887 = 392499
ENSMUSG00000026887 = 5368287
ENSMUSG00000026887 = 5419276
ENSMUSG00000026887 = 72766
ENSMUSG00000026888 = 109582
ENSMUSG00000026888 = 202733
ENSMUSG00000026888 = 210993
ENSMUSG00000026893 = 168249
ENSMUSG00000026893 = 168256
ENSMUSG00000026893 = 6798695
ENSMUSG00000026895 = 1428517
ENSMUSG00000026895 = 1430728
ENSMUSG00000026895 = 163200
ENSMUSG00000026895 = 611105
ENSMUSG00000026895 = 6799198
ENSMUSG00000026896 = 392499
ENSMUSG00000026896 = 5688426
ENSMUSG00000026896 = 5689880
ENSMUSG00000026896 = 597592
ENSMUSG00000026904 = 382551
ENSMUSG00000026904 = 425381
ENSMUSG00000026904 = 425393
ENSMUSG00000026904 = 425407
ENSMUSG00000026914 = 1168372
ENSMUSG00000026914 = 1169091
ENSMUSG00000026914 = 1234174
ENSMUSG00000026914 = 1234176
ENSMUSG00000026914 = 1236975
ENSMUSG00000026914 = 1236978
ENSMUSG00000026914 = 1257604
ENSMUSG00000026914 = 1280215
ENSMUSG00000026914 = 1280218
ENSMUSG00000026914 = 1430728
ENSMUSG00000026914 = 162582
ENSMUSG00000026914 = 1640170
ENSMUSG00000026914 = 168249
ENSMUSG00000026914 = 168256
ENSMUSG00000026914 = 174084
ENSMUSG00000026914 = 174143
ENSMUSG00000026914 = 174154
ENSMUSG00000026914 = 174178
ENSMUSG00000026914 = 174184
ENSMUSG00000026914 = 176409
ENSMUSG00000026914 = 176814
ENSMUSG00000026914 = 179419
ENSMUSG00000026914 = 187577
ENSMUSG00000026914 = 195253
ENSMUSG00000026914 = 195721
ENSMUSG00000026914 = 201681
ENSMUSG00000026914 = 202403
ENSMUSG00000026914 = 202424
ENSMUSG00000026914 = 212436
ENSMUSG00000026914 = 2262752
ENSMUSG00000026914 = 2454202
ENSMUSG00000026914 = 2467813
ENSMUSG00000026914 = 2555396
ENSMUSG00000026914 = 2871837
ENSMUSG00000026914 = 349425
ENSMUSG00000026914 = 350562
ENSMUSG00000026914 = 351202
ENSMUSG00000026914 = 382551
ENSMUSG00000026914 = 382556
ENSMUSG00000026914 = 3858494
ENSMUSG00000026914 = 392499
ENSMUSG00000026914 = 4086400
ENSMUSG00000026914 = 446652
ENSMUSG00000026914 = 449147
ENSMUSG00000026914 = 450408
ENSMUSG00000026914 = 450531
ENSMUSG00000026914 = 453274
ENSMUSG00000026914 = 453276
ENSMUSG00000026914 = 453279
ENSMUSG00000026914 = 4608870
ENSMUSG00000026914 = 4641257
ENSMUSG00000026914 = 4641258
ENSMUSG00000026914 = 5358346
ENSMUSG00000026914 = 5358351
ENSMUSG00000026914 = 5607761
ENSMUSG00000026914 = 5607764
ENSMUSG00000026914 = 5610780
ENSMUSG00000026914 = 5610785
ENSMUSG00000026914 = 5610787
ENSMUSG00000026914 = 5621481
ENSMUSG00000026914 = 5632684
ENSMUSG00000026914 = 5658442
ENSMUSG00000026914 = 5668541
ENSMUSG00000026914 = 5673001
ENSMUSG00000026914 = 5676590
ENSMUSG00000026914 = 5683057
ENSMUSG00000026914 = 5684996
ENSMUSG00000026914 = 5687128
ENSMUSG00000026914 = 5688426
ENSMUSG00000026914 = 5689603
ENSMUSG00000026914 = 5689880
ENSMUSG00000026914 = 5689901
ENSMUSG00000026914 = 597592
ENSMUSG00000026914 = 6798695
ENSMUSG00000026914 = 6807070
ENSMUSG00000026914 = 68827
ENSMUSG00000026914 = 68867
ENSMUSG00000026914 = 68882
ENSMUSG00000026914 = 68886
ENSMUSG00000026914 = 68949
ENSMUSG00000026914 = 69002
ENSMUSG00000026914 = 69017
ENSMUSG00000026914 = 69052
ENSMUSG00000026914 = 69202
ENSMUSG00000026914 = 69206
ENSMUSG00000026914 = 69239
ENSMUSG00000026914 = 69242
ENSMUSG00000026914 = 69275
ENSMUSG00000026914 = 69278
ENSMUSG00000026914 = 69306
ENSMUSG00000026914 = 69481
ENSMUSG00000026914 = 69541
ENSMUSG00000026914 = 69563
ENSMUSG00000026914 = 69580
ENSMUSG00000026914 = 69601
ENSMUSG00000026914 = 69610
ENSMUSG00000026914 = 69613
ENSMUSG00000026914 = 69615
ENSMUSG00000026914 = 69620
ENSMUSG00000026914 = 69656
ENSMUSG00000026914 = 71291
ENSMUSG00000026914 = 73857
ENSMUSG00000026914 = 74160
ENSMUSG00000026914 = 75815
ENSMUSG00000026914 = 8852276
ENSMUSG00000026914 = 8854050
ENSMUSG00000026914 = 8878159
ENSMUSG00000026914 = 8878166
ENSMUSG00000026914 = 8878171
ENSMUSG00000026914 = 8939236
ENSMUSG00000026914 = 8939902
ENSMUSG00000026914 = 8941858
ENSMUSG00000026914 = 8948751
ENSMUSG00000026914 = 8951664
ENSMUSG00000026914 = 8953854
ENSMUSG00000026914 = 8953897
ENSMUSG00000026914 = 9006925
ENSMUSG00000026914 = 9020702
ENSMUSG00000026914 = 9607240
ENSMUSG00000026914 = 983168
ENSMUSG00000026914 = 983169
ENSMUSG00000026914 = 983705
ENSMUSG00000026917 = 212436
ENSMUSG00000026917 = 3214841
ENSMUSG00000026917 = 3214847
ENSMUSG00000026917 = 3214858
ENSMUSG00000026917 = 3247509
ENSMUSG00000026917 = 392499
ENSMUSG00000026917 = 4839726
ENSMUSG00000026917 = 597592
ENSMUSG00000026917 = 73857
ENSMUSG00000026917 = 74160
ENSMUSG00000026917 = 8878171
ENSMUSG00000026917 = 8936459
ENSMUSG00000026917 = 8951664
ENSMUSG00000026922 = 1430728
ENSMUSG00000026922 = 1483166
ENSMUSG00000026922 = 1483206
ENSMUSG00000026922 = 1483257
ENSMUSG00000026922 = 168249
ENSMUSG00000026922 = 168256
ENSMUSG00000026922 = 556833
ENSMUSG00000026922 = 6798695
ENSMUSG00000026923 = 157118
ENSMUSG00000026923 = 162582
ENSMUSG00000026923 = 1912420
ENSMUSG00000026923 = 1912422
ENSMUSG00000026923 = 1980143
ENSMUSG00000026923 = 2122947
ENSMUSG00000026923 = 2122948
ENSMUSG00000026923 = 212436
ENSMUSG00000026923 = 350054
ENSMUSG00000026923 = 73857
ENSMUSG00000026923 = 74160
ENSMUSG00000026923 = 8878159
ENSMUSG00000026923 = 8941856
ENSMUSG00000026924 = 199977
ENSMUSG00000026924 = 199991
ENSMUSG00000026924 = 204005
ENSMUSG00000026924 = 392499
ENSMUSG00000026924 = 446203
ENSMUSG00000026924 = 5653656
ENSMUSG00000026924 = 597592
ENSMUSG00000026924 = 948021
ENSMUSG00000026925 = 1430728
ENSMUSG00000026925 = 1483255
ENSMUSG00000026925 = 1483257
ENSMUSG00000026925 = 1660514
ENSMUSG00000026925 = 1852241
ENSMUSG00000026925 = 556833
ENSMUSG00000026925 = 5617833
ENSMUSG00000026925 = 5620920
ENSMUSG00000026925 = 5624958
ENSMUSG00000026926 = 382551
ENSMUSG00000026926 = 8949215
ENSMUSG00000026926 = 8949664
ENSMUSG00000026928 = 168249
ENSMUSG00000026928 = 168256
ENSMUSG00000026928 = 5607764
ENSMUSG00000026928 = 5621481
ENSMUSG00000026930 = 162582
ENSMUSG00000026930 = 372790
ENSMUSG00000026930 = 388396
ENSMUSG00000026930 = 418594
ENSMUSG00000026936 = 382551
ENSMUSG00000026936 = 425397
ENSMUSG00000026936 = 425407
ENSMUSG00000026936 = 804914
ENSMUSG00000026938 = 166658
ENSMUSG00000026938 = 166662
ENSMUSG00000026938 = 166663
ENSMUSG00000026938 = 166786
ENSMUSG00000026938 = 168249
ENSMUSG00000026938 = 168256
ENSMUSG00000026938 = 2855086
ENSMUSG00000026938 = 6798695
ENSMUSG00000026942 = 109581
ENSMUSG00000026942 = 1280215
ENSMUSG00000026942 = 140534
ENSMUSG00000026942 = 162582
ENSMUSG00000026942 = 168256
ENSMUSG00000026942 = 3371378
ENSMUSG00000026942 = 392499
ENSMUSG00000026942 = 5213460
ENSMUSG00000026942 = 5218859
ENSMUSG00000026942 = 5218900
ENSMUSG00000026942 = 5357769
ENSMUSG00000026942 = 5357786
ENSMUSG00000026942 = 5357801
ENSMUSG00000026942 = 5357905
ENSMUSG00000026942 = 5357956
ENSMUSG00000026942 = 5668541
ENSMUSG00000026942 = 5675482
ENSMUSG00000026942 = 5676594
ENSMUSG00000026942 = 5688426
ENSMUSG00000026942 = 5689880
ENSMUSG00000026942 = 597592
ENSMUSG00000026942 = 69416
ENSMUSG00000026942 = 73887
ENSMUSG00000026942 = 75893
ENSMUSG00000026943 = 382551
ENSMUSG00000026943 = 425397
ENSMUSG00000026943 = 425407
ENSMUSG00000026943 = 804914
ENSMUSG00000026944 = 1369062
ENSMUSG00000026944 = 382551
ENSMUSG00000026944 = 382556
ENSMUSG00000026950 = 390522
ENSMUSG00000026950 = 397014
ENSMUSG00000026958 = 168249
ENSMUSG00000026958 = 168256
ENSMUSG00000026958 = 6798695
ENSMUSG00000026959 = 112314
ENSMUSG00000026959 = 112315
ENSMUSG00000026959 = 112316
ENSMUSG00000026959 = 1266738
ENSMUSG00000026959 = 1280215
ENSMUSG00000026959 = 162582
ENSMUSG00000026959 = 168256
ENSMUSG00000026959 = 2682334
ENSMUSG00000026959 = 3928662
ENSMUSG00000026959 = 422475
ENSMUSG00000026959 = 438066
ENSMUSG00000026959 = 442755
ENSMUSG00000026959 = 5673001
ENSMUSG00000026959 = 5683057
ENSMUSG00000026959 = 5684996
ENSMUSG00000026959 = 6794362
ENSMUSG00000026959 = 8849932
ENSMUSG00000026959 = 9607240
ENSMUSG00000026959 = 9609736
ENSMUSG00000026965 = 1280218
ENSMUSG00000026965 = 141405
ENSMUSG00000026965 = 141430
ENSMUSG00000026965 = 1640170
ENSMUSG00000026965 = 168256
ENSMUSG00000026965 = 174048
ENSMUSG00000026965 = 174084
ENSMUSG00000026965 = 174143
ENSMUSG00000026965 = 174154
ENSMUSG00000026965 = 174178
ENSMUSG00000026965 = 174184
ENSMUSG00000026965 = 176407
ENSMUSG00000026965 = 176408
ENSMUSG00000026965 = 176409
ENSMUSG00000026965 = 176412
ENSMUSG00000026965 = 176814
ENSMUSG00000026965 = 179409
ENSMUSG00000026965 = 179419
ENSMUSG00000026965 = 2262752
ENSMUSG00000026965 = 2467813
ENSMUSG00000026965 = 2555396
ENSMUSG00000026965 = 2559582
ENSMUSG00000026965 = 2559583
ENSMUSG00000026965 = 453276
ENSMUSG00000026965 = 68882
ENSMUSG00000026965 = 68886
ENSMUSG00000026965 = 69017
ENSMUSG00000026965 = 69052
ENSMUSG00000026965 = 69239
ENSMUSG00000026965 = 69242
ENSMUSG00000026965 = 69278
ENSMUSG00000026965 = 69306
ENSMUSG00000026965 = 69618
ENSMUSG00000026965 = 69620
ENSMUSG00000026965 = 8953897
ENSMUSG00000026965 = 983168
ENSMUSG00000026965 = 983169
ENSMUSG00000026966 = 1640170
ENSMUSG00000026966 = 1852241
ENSMUSG00000026966 = 2565942
ENSMUSG00000026966 = 380259
ENSMUSG00000026966 = 380270
ENSMUSG00000026966 = 380284
ENSMUSG00000026966 = 380287
ENSMUSG00000026966 = 380320
ENSMUSG00000026966 = 453274
ENSMUSG00000026966 = 5617833
ENSMUSG00000026966 = 5620912
ENSMUSG00000026966 = 68877
ENSMUSG00000026966 = 68886
ENSMUSG00000026966 = 69275
ENSMUSG00000026966 = 69278
ENSMUSG00000026966 = 8854518
ENSMUSG00000026971 = 1474244
ENSMUSG00000026971 = 1566948
ENSMUSG00000026971 = 2129379
ENSMUSG00000026971 = 216083
ENSMUSG00000026971 = 3000178
ENSMUSG00000026981 = 1280215
ENSMUSG00000026981 = 168256
ENSMUSG00000026981 = 446652
ENSMUSG00000026981 = 449147
ENSMUSG00000026981 = 9020702
ENSMUSG00000026983 = 1280215
ENSMUSG00000026983 = 168256
ENSMUSG00000026983 = 446652
ENSMUSG00000026983 = 449147
ENSMUSG00000026983 = 9014826
ENSMUSG00000026984 = 1280215
ENSMUSG00000026984 = 168256
ENSMUSG00000026984 = 446652
ENSMUSG00000026984 = 449147
ENSMUSG00000026984 = 9014826
ENSMUSG00000026985 = 1280215
ENSMUSG00000026985 = 168256
ENSMUSG00000026985 = 446652
ENSMUSG00000026985 = 449147
ENSMUSG00000026985 = 9014826
ENSMUSG00000026991 = 1266738
ENSMUSG00000026991 = 6805567
ENSMUSG00000026991 = 6809371
ENSMUSG00000026994 = 162582
ENSMUSG00000026994 = 190236
ENSMUSG00000026994 = 190239
ENSMUSG00000026994 = 190372
ENSMUSG00000026994 = 392499
ENSMUSG00000026994 = 5173105
ENSMUSG00000026994 = 5654741
ENSMUSG00000026994 = 597592
ENSMUSG00000026994 = 9006934
ENSMUSG00000026994 = 913709
ENSMUSG00000026999 = 1430728
ENSMUSG00000026999 = 159227
ENSMUSG00000026999 = 159230
ENSMUSG00000026999 = 159231
ENSMUSG00000026999 = 159234
ENSMUSG00000026999 = 159236
ENSMUSG00000026999 = 1640170
ENSMUSG00000026999 = 170822
ENSMUSG00000026999 = 191859
ENSMUSG00000026999 = 194441
ENSMUSG00000026999 = 211000
ENSMUSG00000026999 = 2262752
ENSMUSG00000026999 = 2980766
ENSMUSG00000026999 = 2990846
ENSMUSG00000026999 = 3108214
ENSMUSG00000026999 = 3108232
ENSMUSG00000026999 = 3232142
ENSMUSG00000026999 = 3301854
ENSMUSG00000026999 = 3371453
ENSMUSG00000026999 = 3371556
ENSMUSG00000026999 = 392499
ENSMUSG00000026999 = 4085377
ENSMUSG00000026999 = 4551638
ENSMUSG00000026999 = 4570464
ENSMUSG00000026999 = 4615885
ENSMUSG00000026999 = 5578749
ENSMUSG00000026999 = 597592
ENSMUSG00000026999 = 68875
ENSMUSG00000026999 = 68886
ENSMUSG00000026999 = 69278
ENSMUSG00000026999 = 70171
ENSMUSG00000026999 = 70326
ENSMUSG00000026999 = 71387
ENSMUSG00000026999 = 72202
ENSMUSG00000026999 = 72203
ENSMUSG00000026999 = 74160
ENSMUSG00000026999 = 8953854
ENSMUSG00000026999 = 8953897
ENSMUSG00000027002 = 162582
ENSMUSG00000027002 = 168249
ENSMUSG00000027002 = 168256
ENSMUSG00000027002 = 194138
ENSMUSG00000027002 = 194315
ENSMUSG00000027002 = 195258
ENSMUSG00000027002 = 2029480
ENSMUSG00000027002 = 2029482
ENSMUSG00000027002 = 4420097
ENSMUSG00000027002 = 5663213
ENSMUSG00000027002 = 9006934
ENSMUSG00000027009 = 109582
ENSMUSG00000027009 = 1280218
ENSMUSG00000027009 = 1474244
ENSMUSG00000027009 = 168256
ENSMUSG00000027009 = 198933
ENSMUSG00000027009 = 202733
ENSMUSG00000027009 = 216083
ENSMUSG00000027010 = 1430728
ENSMUSG00000027010 = 70263
ENSMUSG00000027010 = 70326
ENSMUSG00000027010 = 71291
ENSMUSG00000027010 = 71387
ENSMUSG00000027010 = 8963693
ENSMUSG00000027011 = 1280218
ENSMUSG00000027011 = 168256
ENSMUSG00000027011 = 392499
ENSMUSG00000027011 = 597592
ENSMUSG00000027011 = 8852135
ENSMUSG00000027011 = 8866652
ENSMUSG00000027011 = 983168
ENSMUSG00000027011 = 983169
ENSMUSG00000027012 = 1280218
ENSMUSG00000027012 = 141424
ENSMUSG00000027012 = 141444
ENSMUSG00000027012 = 162582
ENSMUSG00000027012 = 1632852
ENSMUSG00000027012 = 1640170
ENSMUSG00000027012 = 168256
ENSMUSG00000027012 = 1852241
ENSMUSG00000027012 = 194315
ENSMUSG00000027012 = 195258
ENSMUSG00000027012 = 199977
ENSMUSG00000027012 = 199991
ENSMUSG00000027012 = 2132295
ENSMUSG00000027012 = 2262752
ENSMUSG00000027012 = 2467813
ENSMUSG00000027012 = 2500257
ENSMUSG00000027012 = 2555396
ENSMUSG00000027012 = 2565942
ENSMUSG00000027012 = 3371497
ENSMUSG00000027012 = 380259
ENSMUSG00000027012 = 380270
ENSMUSG00000027012 = 380284
ENSMUSG00000027012 = 380287
ENSMUSG00000027012 = 380320
ENSMUSG00000027012 = 392499
ENSMUSG00000027012 = 446203
ENSMUSG00000027012 = 453274
ENSMUSG00000027012 = 5617833
ENSMUSG00000027012 = 5620912
ENSMUSG00000027012 = 5653656
ENSMUSG00000027012 = 5663220
ENSMUSG00000027012 = 597592
ENSMUSG00000027012 = 6807878
ENSMUSG00000027012 = 6811436
ENSMUSG00000027012 = 6811442
ENSMUSG00000027012 = 68877
ENSMUSG00000027012 = 68882
ENSMUSG00000027012 = 68886
ENSMUSG00000027012 = 69275
ENSMUSG00000027012 = 69278
ENSMUSG00000027012 = 69618
ENSMUSG00000027012 = 69620
ENSMUSG00000027012 = 8854518
ENSMUSG00000027012 = 8856688
ENSMUSG00000027012 = 8953897
ENSMUSG00000027012 = 948021
ENSMUSG00000027012 = 9612973
ENSMUSG00000027012 = 9646399
ENSMUSG00000027012 = 9648025
ENSMUSG00000027012 = 9663891
ENSMUSG00000027014 = 72163
ENSMUSG00000027014 = 72172
ENSMUSG00000027014 = 72203
ENSMUSG00000027014 = 8953854
ENSMUSG00000027015 = 382551
ENSMUSG00000027015 = 917937
ENSMUSG00000027018 = 3214847
ENSMUSG00000027018 = 3247509
ENSMUSG00000027018 = 4839726
ENSMUSG00000027035 = 1430728
ENSMUSG00000027035 = 1660661
ENSMUSG00000027035 = 428157
ENSMUSG00000027035 = 556833
ENSMUSG00000027048 = 1430728
ENSMUSG00000027048 = 159418
ENSMUSG00000027048 = 192105
ENSMUSG00000027048 = 193368
ENSMUSG00000027048 = 194068
ENSMUSG00000027048 = 556833
ENSMUSG00000027048 = 8957322
ENSMUSG00000027067 = 112382
ENSMUSG00000027067 = 212436
ENSMUSG00000027067 = 3700989
ENSMUSG00000027067 = 5633007
ENSMUSG00000027067 = 674695
ENSMUSG00000027067 = 6796648
ENSMUSG00000027067 = 6804756
ENSMUSG00000027067 = 73857
ENSMUSG00000027067 = 74160
ENSMUSG00000027067 = 75955
ENSMUSG00000027068 = 162582
ENSMUSG00000027068 = 2187338
ENSMUSG00000027068 = 2453902
ENSMUSG00000027068 = 372790
ENSMUSG00000027068 = 388396
ENSMUSG00000027068 = 418594
ENSMUSG00000027068 = 5362517
ENSMUSG00000027068 = 5365859
ENSMUSG00000027068 = 9006931
ENSMUSG00000027070 = 1430728
ENSMUSG00000027070 = 162582
ENSMUSG00000027070 = 196854
ENSMUSG00000027070 = 199991
ENSMUSG00000027070 = 2187338
ENSMUSG00000027070 = 372790
ENSMUSG00000027070 = 388396
ENSMUSG00000027070 = 418594
ENSMUSG00000027070 = 5653656
ENSMUSG00000027070 = 6806667
ENSMUSG00000027070 = 8856825
ENSMUSG00000027070 = 8856828
ENSMUSG00000027070 = 975634
ENSMUSG00000027071 = 109582
ENSMUSG00000027071 = 139853
ENSMUSG00000027071 = 418346
ENSMUSG00000027071 = 418360
ENSMUSG00000027072 = 168249
ENSMUSG00000027072 = 168256
ENSMUSG00000027072 = 6798695
ENSMUSG00000027073 = 168249
ENSMUSG00000027073 = 168256
ENSMUSG00000027073 = 6798695
ENSMUSG00000027075 = 352230
ENSMUSG00000027075 = 382551
ENSMUSG00000027075 = 425393
ENSMUSG00000027075 = 425407
ENSMUSG00000027078 = 110313
ENSMUSG00000027078 = 1169408
ENSMUSG00000027078 = 1169410
ENSMUSG00000027078 = 1280215
ENSMUSG00000027078 = 1280218
ENSMUSG00000027078 = 168256
ENSMUSG00000027078 = 5656169
ENSMUSG00000027078 = 73893
ENSMUSG00000027078 = 73894
ENSMUSG00000027078 = 913531
ENSMUSG00000027078 = 983168
ENSMUSG00000027078 = 983169
ENSMUSG00000027079 = 72163
ENSMUSG00000027079 = 72172
ENSMUSG00000027079 = 72187
ENSMUSG00000027079 = 72203
ENSMUSG00000027079 = 73856
ENSMUSG00000027079 = 73857
ENSMUSG00000027079 = 74160
ENSMUSG00000027079 = 75067
ENSMUSG00000027079 = 77595
ENSMUSG00000027079 = 8953854
ENSMUSG00000027082 = 109582
ENSMUSG00000027082 = 140834
ENSMUSG00000027082 = 140877
ENSMUSG00000027087 = 109582
ENSMUSG00000027087 = 1236973
ENSMUSG00000027087 = 1236975
ENSMUSG00000027087 = 1266738
ENSMUSG00000027087 = 1280218
ENSMUSG00000027087 = 1474244
ENSMUSG00000027087 = 1566948
ENSMUSG00000027087 = 162582
ENSMUSG00000027087 = 168249
ENSMUSG00000027087 = 168256
ENSMUSG00000027087 = 194138
ENSMUSG00000027087 = 202733
ENSMUSG00000027087 = 210990
ENSMUSG00000027087 = 2129379
ENSMUSG00000027087 = 216083
ENSMUSG00000027087 = 3000170
ENSMUSG00000027087 = 3000171
ENSMUSG00000027087 = 3000178
ENSMUSG00000027087 = 373760
ENSMUSG00000027087 = 422475
ENSMUSG00000027087 = 4420097
ENSMUSG00000027087 = 445144
ENSMUSG00000027087 = 6798695
ENSMUSG00000027087 = 9006934
ENSMUSG00000027087 = 983169
ENSMUSG00000027104 = 1280215
ENSMUSG00000027104 = 162582
ENSMUSG00000027104 = 166016
ENSMUSG00000027104 = 166058
ENSMUSG00000027104 = 166166
ENSMUSG00000027104 = 168138
ENSMUSG00000027104 = 168142
ENSMUSG00000027104 = 168164
ENSMUSG00000027104 = 168176
ENSMUSG00000027104 = 168179
ENSMUSG00000027104 = 168181
ENSMUSG00000027104 = 168188
ENSMUSG00000027104 = 168249
ENSMUSG00000027104 = 168256
ENSMUSG00000027104 = 168898
ENSMUSG00000027104 = 181438
ENSMUSG00000027104 = 3214847
ENSMUSG00000027104 = 3247509
ENSMUSG00000027104 = 448424
ENSMUSG00000027104 = 449147
ENSMUSG00000027104 = 450282
ENSMUSG00000027104 = 450294
ENSMUSG00000027104 = 450341
ENSMUSG00000027104 = 4839726
ENSMUSG00000027104 = 8939211
ENSMUSG00000027104 = 9006931
ENSMUSG00000027104 = 9018519
ENSMUSG00000027104 = 937061
ENSMUSG00000027104 = 975138
ENSMUSG00000027104 = 975155
ENSMUSG00000027104 = 975871
ENSMUSG00000027107 = 112314
ENSMUSG00000027107 = 112315
ENSMUSG00000027107 = 112316
ENSMUSG00000027107 = 181431
ENSMUSG00000027107 = 622323
ENSMUSG00000027107 = 622327
ENSMUSG00000027107 = 629594
ENSMUSG00000027107 = 629597
ENSMUSG00000027108 = 109582
ENSMUSG00000027108 = 114608
ENSMUSG00000027108 = 76002
ENSMUSG00000027108 = 76005
ENSMUSG00000027109 = 2990846
ENSMUSG00000027109 = 3108232
ENSMUSG00000027109 = 3232118
ENSMUSG00000027109 = 392499
ENSMUSG00000027109 = 597592
ENSMUSG00000027111 = 109582
ENSMUSG00000027111 = 1474244
ENSMUSG00000027111 = 1474290
ENSMUSG00000027111 = 1500931
ENSMUSG00000027111 = 2022090
ENSMUSG00000027111 = 202733
ENSMUSG00000027111 = 210991
ENSMUSG00000027111 = 216083
ENSMUSG00000027111 = 3000157
ENSMUSG00000027111 = 3000170
ENSMUSG00000027111 = 3000171
ENSMUSG00000027111 = 446107
ENSMUSG00000027111 = 446728
ENSMUSG00000027115 = 109582
ENSMUSG00000027115 = 1280218
ENSMUSG00000027115 = 141424
ENSMUSG00000027115 = 141444
ENSMUSG00000027115 = 162582
ENSMUSG00000027115 = 1640170
ENSMUSG00000027115 = 168256
ENSMUSG00000027115 = 194315
ENSMUSG00000027115 = 195258
ENSMUSG00000027115 = 199991
ENSMUSG00000027115 = 2132295
ENSMUSG00000027115 = 2467813
ENSMUSG00000027115 = 2500257
ENSMUSG00000027115 = 2555396
ENSMUSG00000027115 = 5653656
ENSMUSG00000027115 = 5663220
ENSMUSG00000027115 = 6811434
ENSMUSG00000027115 = 6811442
ENSMUSG00000027115 = 68877
ENSMUSG00000027115 = 68882
ENSMUSG00000027115 = 68886
ENSMUSG00000027115 = 69278
ENSMUSG00000027115 = 69618
ENSMUSG00000027115 = 69620
ENSMUSG00000027115 = 8856688
ENSMUSG00000027115 = 9648025
ENSMUSG00000027115 = 983189
ENSMUSG00000027115 = 983231
ENSMUSG00000027120 = 162582
ENSMUSG00000027120 = 209822
ENSMUSG00000027120 = 209952
ENSMUSG00000027120 = 2980736
ENSMUSG00000027120 = 372790
ENSMUSG00000027120 = 373076
ENSMUSG00000027120 = 375281
ENSMUSG00000027120 = 388396
ENSMUSG00000027120 = 392499
ENSMUSG00000027120 = 418555
ENSMUSG00000027120 = 500792
ENSMUSG00000027130 = 382551
ENSMUSG00000027130 = 425393
ENSMUSG00000027130 = 425407
ENSMUSG00000027130 = 426117
ENSMUSG00000027134 = 1430728
ENSMUSG00000027134 = 1482788
ENSMUSG00000027134 = 1482801
ENSMUSG00000027134 = 1482839
ENSMUSG00000027134 = 1482925
ENSMUSG00000027134 = 1483166
ENSMUSG00000027134 = 1483206
ENSMUSG00000027134 = 1483257
ENSMUSG00000027134 = 556833
ENSMUSG00000027162 = 112310
ENSMUSG00000027162 = 112315
ENSMUSG00000027162 = 112316
ENSMUSG00000027162 = 212676
ENSMUSG00000027163 = 168249
ENSMUSG00000027163 = 168256
ENSMUSG00000027163 = 392499
ENSMUSG00000027163 = 597592
ENSMUSG00000027163 = 6798695
ENSMUSG00000027163 = 8951664
ENSMUSG00000027164 = 1257604
ENSMUSG00000027164 = 1280215
ENSMUSG00000027164 = 1280218
ENSMUSG00000027164 = 162582
ENSMUSG00000027164 = 166016
ENSMUSG00000027164 = 166058
ENSMUSG00000027164 = 166166
ENSMUSG00000027164 = 168138
ENSMUSG00000027164 = 168142
ENSMUSG00000027164 = 168164
ENSMUSG00000027164 = 168176
ENSMUSG00000027164 = 168179
ENSMUSG00000027164 = 168181
ENSMUSG00000027164 = 168188
ENSMUSG00000027164 = 168249
ENSMUSG00000027164 = 168256
ENSMUSG00000027164 = 168638
ENSMUSG00000027164 = 168643
ENSMUSG00000027164 = 168898
ENSMUSG00000027164 = 181438
ENSMUSG00000027164 = 193639
ENSMUSG00000027164 = 193692
ENSMUSG00000027164 = 193704
ENSMUSG00000027164 = 199418
ENSMUSG00000027164 = 202403
ENSMUSG00000027164 = 202424
ENSMUSG00000027164 = 204998
ENSMUSG00000027164 = 205043
ENSMUSG00000027164 = 209543
ENSMUSG00000027164 = 209560
ENSMUSG00000027164 = 2454202
ENSMUSG00000027164 = 2871837
ENSMUSG00000027164 = 392499
ENSMUSG00000027164 = 445989
ENSMUSG00000027164 = 446652
ENSMUSG00000027164 = 448424
ENSMUSG00000027164 = 449147
ENSMUSG00000027164 = 450294
ENSMUSG00000027164 = 450302
ENSMUSG00000027164 = 450321
ENSMUSG00000027164 = 5607764
ENSMUSG00000027164 = 5621481
ENSMUSG00000027164 = 5688426
ENSMUSG00000027164 = 5689880
ENSMUSG00000027164 = 5689896
ENSMUSG00000027164 = 597592
ENSMUSG00000027164 = 6811558
ENSMUSG00000027164 = 73887
ENSMUSG00000027164 = 9006925
ENSMUSG00000027164 = 9020702
ENSMUSG00000027164 = 937039
ENSMUSG00000027164 = 937042
ENSMUSG00000027164 = 937061
ENSMUSG00000027164 = 937072
ENSMUSG00000027164 = 9645460
ENSMUSG00000027164 = 975110
ENSMUSG00000027164 = 975138
ENSMUSG00000027164 = 975144
ENSMUSG00000027164 = 975155
ENSMUSG00000027164 = 975163
ENSMUSG00000027164 = 975871
ENSMUSG00000027166 = 163841
ENSMUSG00000027166 = 392499
ENSMUSG00000027166 = 5358493
ENSMUSG00000027166 = 597592
ENSMUSG00000027170 = 156827
ENSMUSG00000027170 = 392499
ENSMUSG00000027170 = 72613
ENSMUSG00000027170 = 72649
ENSMUSG00000027170 = 72662
ENSMUSG00000027170 = 72689
ENSMUSG00000027170 = 72695
ENSMUSG00000027170 = 72702
ENSMUSG00000027170 = 72706
ENSMUSG00000027170 = 72737
ENSMUSG00000027170 = 72766
ENSMUSG00000027173 = 162582
ENSMUSG00000027173 = 194315
ENSMUSG00000027173 = 194840
ENSMUSG00000027176 = 72163
ENSMUSG00000027176 = 72172
ENSMUSG00000027176 = 72187
ENSMUSG00000027176 = 72203
ENSMUSG00000027176 = 73856
ENSMUSG00000027176 = 73857
ENSMUSG00000027176 = 74160
ENSMUSG00000027176 = 75067
ENSMUSG00000027176 = 77595
ENSMUSG00000027176 = 8953854
ENSMUSG00000027187 = 168249
ENSMUSG00000027187 = 168256
ENSMUSG00000027187 = 2262752
ENSMUSG00000027187 = 3299685
ENSMUSG00000027187 = 6798695
ENSMUSG00000027187 = 8953897
ENSMUSG00000027187 = 9033241
ENSMUSG00000027187 = 9609507
ENSMUSG00000027195 = 1430728
ENSMUSG00000027195 = 193048
ENSMUSG00000027195 = 196071
ENSMUSG00000027195 = 556833
ENSMUSG00000027195 = 75105
ENSMUSG00000027195 = 75876
ENSMUSG00000027195 = 8957322
ENSMUSG00000027195 = 8978868
ENSMUSG00000027198 = 1430728
ENSMUSG00000027198 = 1630316
ENSMUSG00000027198 = 1638091
ENSMUSG00000027198 = 2022928
ENSMUSG00000027198 = 71387
ENSMUSG00000027199 = 1430728
ENSMUSG00000027199 = 71288
ENSMUSG00000027199 = 71291
ENSMUSG00000027200 = 1266738
ENSMUSG00000027200 = 373755
ENSMUSG00000027200 = 416700
ENSMUSG00000027200 = 422475
ENSMUSG00000027202 = 382551
ENSMUSG00000027202 = 425393
ENSMUSG00000027202 = 425407
ENSMUSG00000027202 = 426117
ENSMUSG00000027203 = 1430728
ENSMUSG00000027203 = 15869
ENSMUSG00000027203 = 499943
ENSMUSG00000027204 = 1474228
ENSMUSG00000027204 = 1474244
ENSMUSG00000027204 = 1566948
ENSMUSG00000027204 = 2129379
ENSMUSG00000027204 = 216083
ENSMUSG00000027204 = 381426
ENSMUSG00000027204 = 392499
ENSMUSG00000027204 = 597592
ENSMUSG00000027204 = 8957275
ENSMUSG00000027206 = 199991
ENSMUSG00000027206 = 392499
ENSMUSG00000027206 = 5653656
ENSMUSG00000027206 = 5696394
ENSMUSG00000027206 = 5696398
ENSMUSG00000027206 = 5696399
ENSMUSG00000027206 = 597592
ENSMUSG00000027206 = 6781823
ENSMUSG00000027206 = 6781827
ENSMUSG00000027206 = 73894
ENSMUSG00000027206 = 8856825
ENSMUSG00000027206 = 8856828
ENSMUSG00000027206 = 8951664
ENSMUSG00000027208 = 109704
ENSMUSG00000027208 = 112399
ENSMUSG00000027208 = 1257604
ENSMUSG00000027208 = 1280215
ENSMUSG00000027208 = 162582
ENSMUSG00000027208 = 168256
ENSMUSG00000027208 = 190236
ENSMUSG00000027208 = 190241
ENSMUSG00000027208 = 190377
ENSMUSG00000027208 = 199418
ENSMUSG00000027208 = 2404192
ENSMUSG00000027208 = 2428924
ENSMUSG00000027208 = 2428928
ENSMUSG00000027208 = 5654221
ENSMUSG00000027208 = 5654695
ENSMUSG00000027208 = 5654696
ENSMUSG00000027208 = 5654699
ENSMUSG00000027208 = 5654700
ENSMUSG00000027208 = 5654727
ENSMUSG00000027208 = 5654738
ENSMUSG00000027208 = 5673001
ENSMUSG00000027208 = 5683057
ENSMUSG00000027208 = 5684996
ENSMUSG00000027208 = 6811558
ENSMUSG00000027208 = 74751
ENSMUSG00000027208 = 74752
ENSMUSG00000027208 = 9006925
ENSMUSG00000027208 = 9006934
ENSMUSG00000027208 = 9607240
ENSMUSG00000027219 = 382551
ENSMUSG00000027219 = 425397
ENSMUSG00000027219 = 425407
ENSMUSG00000027219 = 83936
ENSMUSG00000027221 = 1430728
ENSMUSG00000027221 = 1630316
ENSMUSG00000027221 = 1638074
ENSMUSG00000027221 = 2022854
ENSMUSG00000027221 = 71387
ENSMUSG00000027222 = 9603798
ENSMUSG00000027222 = 9609507
ENSMUSG00000027227 = 1430728
ENSMUSG00000027227 = 5652084
ENSMUSG00000027227 = 5652227
ENSMUSG00000027227 = 5661270
ENSMUSG00000027227 = 71387
ENSMUSG00000027236 = 156827
ENSMUSG00000027236 = 392499
ENSMUSG00000027236 = 72613
ENSMUSG00000027236 = 72649
ENSMUSG00000027236 = 72662
ENSMUSG00000027236 = 72689
ENSMUSG00000027236 = 72695
ENSMUSG00000027236 = 72702
ENSMUSG00000027236 = 72706
ENSMUSG00000027236 = 72737
ENSMUSG00000027236 = 72766
ENSMUSG00000027244 = 1632852
ENSMUSG00000027244 = 9612973
ENSMUSG00000027246 = 6807505
ENSMUSG00000027246 = 73857
ENSMUSG00000027246 = 74160
ENSMUSG00000027247 = 162582
ENSMUSG00000027247 = 194315
ENSMUSG00000027247 = 194840
ENSMUSG00000027248 = 1236974
ENSMUSG00000027248 = 1236975
ENSMUSG00000027248 = 1280218
ENSMUSG00000027248 = 168256
ENSMUSG00000027248 = 392499
ENSMUSG00000027248 = 446203
ENSMUSG00000027248 = 532668
ENSMUSG00000027248 = 597592
ENSMUSG00000027248 = 901042
ENSMUSG00000027248 = 983169
ENSMUSG00000027248 = 983170
ENSMUSG00000027249 = 109582
ENSMUSG00000027249 = 140837
ENSMUSG00000027249 = 140875
ENSMUSG00000027249 = 140877
ENSMUSG00000027249 = 159740
ENSMUSG00000027249 = 159763
ENSMUSG00000027249 = 159782
ENSMUSG00000027249 = 159854
ENSMUSG00000027249 = 162582
ENSMUSG00000027249 = 163841
ENSMUSG00000027249 = 166658
ENSMUSG00000027249 = 168249
ENSMUSG00000027249 = 168256
ENSMUSG00000027249 = 202733
ENSMUSG00000027249 = 372790
ENSMUSG00000027249 = 373076
ENSMUSG00000027249 = 375276
ENSMUSG00000027249 = 388396
ENSMUSG00000027249 = 392499
ENSMUSG00000027249 = 416476
ENSMUSG00000027249 = 456926
ENSMUSG00000027249 = 500792
ENSMUSG00000027249 = 597592
ENSMUSG00000027249 = 76002
ENSMUSG00000027249 = 76009
ENSMUSG00000027249 = 977606
ENSMUSG00000027255 = 199977
ENSMUSG00000027255 = 199991
ENSMUSG00000027255 = 392499
ENSMUSG00000027255 = 446203
ENSMUSG00000027255 = 5653656
ENSMUSG00000027255 = 597592
ENSMUSG00000027255 = 6807878
ENSMUSG00000027255 = 6811434
ENSMUSG00000027255 = 6811442
ENSMUSG00000027255 = 8856688
ENSMUSG00000027255 = 948021
ENSMUSG00000027257 = 199991
ENSMUSG00000027257 = 5653656
ENSMUSG00000027257 = 8856828
ENSMUSG00000027259 = 1430728
ENSMUSG00000027259 = 15869
ENSMUSG00000027259 = 2161522
ENSMUSG00000027259 = 2161541
ENSMUSG00000027259 = 74217
ENSMUSG00000027259 = 8956321
ENSMUSG00000027261 = 1430728
ENSMUSG00000027261 = 389661
ENSMUSG00000027261 = 71291
ENSMUSG00000027261 = 9033241
ENSMUSG00000027261 = 9609507
ENSMUSG00000027263 = 1640170
ENSMUSG00000027263 = 380270
ENSMUSG00000027263 = 380287
ENSMUSG00000027263 = 380320
ENSMUSG00000027263 = 453274
ENSMUSG00000027263 = 68877
ENSMUSG00000027263 = 68886
ENSMUSG00000027263 = 69275
ENSMUSG00000027263 = 69278
ENSMUSG00000027272 = 1280218
ENSMUSG00000027272 = 168256
ENSMUSG00000027272 = 983168
ENSMUSG00000027272 = 983169
ENSMUSG00000027273 = 112310
ENSMUSG00000027273 = 112315
ENSMUSG00000027273 = 112316
ENSMUSG00000027273 = 1280215
ENSMUSG00000027273 = 168249
ENSMUSG00000027273 = 168256
ENSMUSG00000027273 = 181429
ENSMUSG00000027273 = 181430
ENSMUSG00000027273 = 210500
ENSMUSG00000027273 = 212676
ENSMUSG00000027273 = 264642
ENSMUSG00000027273 = 449147
ENSMUSG00000027273 = 449836
ENSMUSG00000027273 = 6798695
ENSMUSG00000027273 = 888590
ENSMUSG00000027274 = 1852241
ENSMUSG00000027274 = 5617833
ENSMUSG00000027274 = 5620920
ENSMUSG00000027274 = 5620922
ENSMUSG00000027276 = 157118
ENSMUSG00000027276 = 162582
ENSMUSG00000027276 = 9012852
ENSMUSG00000027276 = 9013507
ENSMUSG00000027285 = 1640170
ENSMUSG00000027285 = 1852241
ENSMUSG00000027285 = 2565942
ENSMUSG00000027285 = 380259
ENSMUSG00000027285 = 380270
ENSMUSG00000027285 = 380284
ENSMUSG00000027285 = 380287
ENSMUSG00000027285 = 380320
ENSMUSG00000027285 = 453274
ENSMUSG00000027285 = 5617833
ENSMUSG00000027285 = 5620912
ENSMUSG00000027285 = 68877
ENSMUSG00000027285 = 68886
ENSMUSG00000027285 = 69275
ENSMUSG00000027285 = 69278
ENSMUSG00000027285 = 8854518
ENSMUSG00000027287 = 1236974
ENSMUSG00000027287 = 1236975
ENSMUSG00000027287 = 1280218
ENSMUSG00000027287 = 168249
ENSMUSG00000027287 = 168256
ENSMUSG00000027287 = 199991
ENSMUSG00000027287 = 199992
ENSMUSG00000027287 = 5653656
ENSMUSG00000027287 = 6798695
ENSMUSG00000027287 = 983169
ENSMUSG00000027296 = 1430728
ENSMUSG00000027296 = 1483249
ENSMUSG00000027296 = 1855204
ENSMUSG00000027300 = 1280218
ENSMUSG00000027300 = 168256
ENSMUSG00000027300 = 983168
ENSMUSG00000027300 = 983169
ENSMUSG00000027301 = 162582
ENSMUSG00000027301 = 372790
ENSMUSG00000027301 = 373076
ENSMUSG00000027301 = 375276
ENSMUSG00000027301 = 388396
ENSMUSG00000027301 = 388479
ENSMUSG00000027301 = 416476
ENSMUSG00000027301 = 500792
ENSMUSG00000027303 = 1266738
ENSMUSG00000027303 = 1280215
ENSMUSG00000027303 = 162582
ENSMUSG00000027303 = 168256
ENSMUSG00000027303 = 375165
ENSMUSG00000027303 = 422475
ENSMUSG00000027303 = 5673001
ENSMUSG00000027303 = 5683057
ENSMUSG00000027303 = 5684996
ENSMUSG00000027303 = 9607240
ENSMUSG00000027304 = 112382
ENSMUSG00000027304 = 392499
ENSMUSG00000027304 = 597592
ENSMUSG00000027304 = 674695
ENSMUSG00000027304 = 73857
ENSMUSG00000027304 = 74160
ENSMUSG00000027304 = 75955
ENSMUSG00000027304 = 8852135
ENSMUSG00000027304 = 8866654
ENSMUSG00000027305 = 1428517
ENSMUSG00000027305 = 1430728
ENSMUSG00000027305 = 163200
ENSMUSG00000027305 = 611105
ENSMUSG00000027305 = 6799198
ENSMUSG00000027313 = 1430728
ENSMUSG00000027313 = 156580
ENSMUSG00000027313 = 156590
ENSMUSG00000027313 = 174403
ENSMUSG00000027313 = 211859
ENSMUSG00000027314 = 157118
ENSMUSG00000027314 = 162582
ENSMUSG00000027314 = 9012852
ENSMUSG00000027314 = 9013507
ENSMUSG00000027315 = 162582
ENSMUSG00000027315 = 6806834
ENSMUSG00000027315 = 6806942
ENSMUSG00000027315 = 8852405
ENSMUSG00000027315 = 9006934
ENSMUSG00000027316 = 1266738
ENSMUSG00000027316 = 1280215
ENSMUSG00000027316 = 162582
ENSMUSG00000027316 = 168256
ENSMUSG00000027316 = 422475
ENSMUSG00000027316 = 5673001
ENSMUSG00000027316 = 5683057
ENSMUSG00000027316 = 5684996
ENSMUSG00000027316 = 8853659
ENSMUSG00000027316 = 9607240
ENSMUSG00000027322 = 1280218
ENSMUSG00000027322 = 168256
ENSMUSG00000027322 = 198933
ENSMUSG00000027323 = 5685938
ENSMUSG00000027323 = 5685942
ENSMUSG00000027323 = 5693532
ENSMUSG00000027323 = 5693537
ENSMUSG00000027323 = 5693538
ENSMUSG00000027323 = 5693554
ENSMUSG00000027323 = 5693567
ENSMUSG00000027323 = 5693568
ENSMUSG00000027323 = 5693579
ENSMUSG00000027323 = 5693616
ENSMUSG00000027323 = 73894
ENSMUSG00000027326 = 141424
ENSMUSG00000027326 = 141444
ENSMUSG00000027326 = 162582
ENSMUSG00000027326 = 1640170
ENSMUSG00000027326 = 194315
ENSMUSG00000027326 = 195258
ENSMUSG00000027326 = 2467813
ENSMUSG00000027326 = 2500257
ENSMUSG00000027326 = 2555396
ENSMUSG00000027326 = 5663220
ENSMUSG00000027326 = 606279
ENSMUSG00000027326 = 68877
ENSMUSG00000027326 = 68882
ENSMUSG00000027326 = 68886
ENSMUSG00000027326 = 69278
ENSMUSG00000027326 = 69618
ENSMUSG00000027326 = 69620
ENSMUSG00000027326 = 73886
ENSMUSG00000027326 = 774815
ENSMUSG00000027326 = 9648025
ENSMUSG00000027330 = 1640170
ENSMUSG00000027330 = 453274
ENSMUSG00000027330 = 69242
ENSMUSG00000027330 = 69273
ENSMUSG00000027330 = 69275
ENSMUSG00000027330 = 69278
ENSMUSG00000027330 = 69656
ENSMUSG00000027332 = 1430728
ENSMUSG00000027332 = 70895
ENSMUSG00000027332 = 71291
ENSMUSG00000027333 = 140179
ENSMUSG00000027333 = 141334
ENSMUSG00000027333 = 1430728
ENSMUSG00000027333 = 211859
ENSMUSG00000027333 = 211945
ENSMUSG00000027333 = 351200
ENSMUSG00000027333 = 351202
ENSMUSG00000027333 = 71291
ENSMUSG00000027335 = 162582
ENSMUSG00000027335 = 372790
ENSMUSG00000027335 = 373076
ENSMUSG00000027335 = 375280
ENSMUSG00000027335 = 388396
ENSMUSG00000027335 = 390696
ENSMUSG00000027335 = 416476
ENSMUSG00000027335 = 416482
ENSMUSG00000027335 = 500792
ENSMUSG00000027338 = 163125
ENSMUSG00000027338 = 392499
ENSMUSG00000027338 = 597592
ENSMUSG00000027340 = 1430728
ENSMUSG00000027340 = 196836
ENSMUSG00000027340 = 196849
ENSMUSG00000027340 = 196854
ENSMUSG00000027342 = 110312
ENSMUSG00000027342 = 110313
ENSMUSG00000027342 = 110314
ENSMUSG00000027342 = 110320
ENSMUSG00000027342 = 110373
ENSMUSG00000027342 = 157579
ENSMUSG00000027342 = 1640170
ENSMUSG00000027342 = 174411
ENSMUSG00000027342 = 174414
ENSMUSG00000027342 = 174417
ENSMUSG00000027342 = 174437
ENSMUSG00000027342 = 180786
ENSMUSG00000027342 = 212436
ENSMUSG00000027342 = 2990846
ENSMUSG00000027342 = 3108232
ENSMUSG00000027342 = 3700989
ENSMUSG00000027342 = 392499
ENSMUSG00000027342 = 4615885
ENSMUSG00000027342 = 5358508
ENSMUSG00000027342 = 5358565
ENSMUSG00000027342 = 5651801
ENSMUSG00000027342 = 5655862
ENSMUSG00000027342 = 5656121
ENSMUSG00000027342 = 5656169
ENSMUSG00000027342 = 5685942
ENSMUSG00000027342 = 5693532
ENSMUSG00000027342 = 5693538
ENSMUSG00000027342 = 5693567
ENSMUSG00000027342 = 5696397
ENSMUSG00000027342 = 5696398
ENSMUSG00000027342 = 5696399
ENSMUSG00000027342 = 5696400
ENSMUSG00000027342 = 597592
ENSMUSG00000027342 = 6781827
ENSMUSG00000027342 = 6782135
ENSMUSG00000027342 = 6782210
ENSMUSG00000027342 = 6791312
ENSMUSG00000027342 = 6804114
ENSMUSG00000027342 = 69091
ENSMUSG00000027342 = 69109
ENSMUSG00000027342 = 69166
ENSMUSG00000027342 = 69183
ENSMUSG00000027342 = 69186
ENSMUSG00000027342 = 69190
ENSMUSG00000027342 = 69239
ENSMUSG00000027342 = 69242
ENSMUSG00000027342 = 69278
ENSMUSG00000027342 = 69306
ENSMUSG00000027342 = 73857
ENSMUSG00000027342 = 73884
ENSMUSG00000027342 = 73886
ENSMUSG00000027342 = 73893
ENSMUSG00000027342 = 73894
ENSMUSG00000027342 = 73933
ENSMUSG00000027342 = 74160
ENSMUSG00000027342 = 8852135
ENSMUSG00000027342 = 8866654
ENSMUSG00000027347 = 109582
ENSMUSG00000027347 = 1168372
ENSMUSG00000027347 = 1169092
ENSMUSG00000027347 = 1280215
ENSMUSG00000027347 = 1280218
ENSMUSG00000027347 = 162582
ENSMUSG00000027347 = 168256
ENSMUSG00000027347 = 354192
ENSMUSG00000027347 = 392517
ENSMUSG00000027347 = 5673001
ENSMUSG00000027347 = 5683057
ENSMUSG00000027347 = 5684996
ENSMUSG00000027347 = 76002
ENSMUSG00000027347 = 76009
ENSMUSG00000027347 = 9607240
ENSMUSG00000027347 = 983705
ENSMUSG00000027350 = 381426
ENSMUSG00000027350 = 392499
ENSMUSG00000027350 = 597592
ENSMUSG00000027350 = 8957275
ENSMUSG00000027351 = 1280215
ENSMUSG00000027351 = 162582
ENSMUSG00000027351 = 168256
ENSMUSG00000027351 = 190236
ENSMUSG00000027351 = 5654736
ENSMUSG00000027351 = 5658442
ENSMUSG00000027351 = 5658623
ENSMUSG00000027351 = 5673001
ENSMUSG00000027351 = 5683057
ENSMUSG00000027351 = 5684996
ENSMUSG00000027351 = 9006934
ENSMUSG00000027351 = 9607240
ENSMUSG00000027353 = 1640170
ENSMUSG00000027353 = 176187
ENSMUSG00000027353 = 453279
ENSMUSG00000027353 = 68689
ENSMUSG00000027353 = 68827
ENSMUSG00000027353 = 68867
ENSMUSG00000027353 = 68949
ENSMUSG00000027353 = 68962
ENSMUSG00000027353 = 69002
ENSMUSG00000027353 = 69052
ENSMUSG00000027353 = 69206
ENSMUSG00000027353 = 69239
ENSMUSG00000027353 = 69242
ENSMUSG00000027353 = 69278
ENSMUSG00000027353 = 69306
ENSMUSG00000027353 = 69481
ENSMUSG00000027353 = 69620
ENSMUSG00000027357 = 1430728
ENSMUSG00000027357 = 1482925
ENSMUSG00000027357 = 1483076
ENSMUSG00000027357 = 1483206
ENSMUSG00000027357 = 1483257
ENSMUSG00000027357 = 556833
ENSMUSG00000027358 = 1474244
ENSMUSG00000027358 = 1566948
ENSMUSG00000027358 = 162582
ENSMUSG00000027358 = 201451
ENSMUSG00000027358 = 2129379
ENSMUSG00000027358 = 9006936
ENSMUSG00000027359 = 1430728
ENSMUSG00000027359 = 168249
ENSMUSG00000027359 = 168256
ENSMUSG00000027359 = 192105
ENSMUSG00000027359 = 193368
ENSMUSG00000027359 = 193775
ENSMUSG00000027359 = 194068
ENSMUSG00000027359 = 389599
ENSMUSG00000027359 = 390918
ENSMUSG00000027359 = 556833
ENSMUSG00000027359 = 6798695
ENSMUSG00000027359 = 8957322
ENSMUSG00000027359 = 8978868
ENSMUSG00000027359 = 9033241
ENSMUSG00000027359 = 9609507
ENSMUSG00000027360 = 1430728
ENSMUSG00000027360 = 70921
ENSMUSG00000027360 = 71291
ENSMUSG00000027361 = 1592230
ENSMUSG00000027361 = 1852241
ENSMUSG00000027361 = 2151201
ENSMUSG00000027363 = 1227986
ENSMUSG00000027363 = 1358803
ENSMUSG00000027363 = 162582
ENSMUSG00000027363 = 195721
ENSMUSG00000027363 = 201681
ENSMUSG00000027363 = 392499
ENSMUSG00000027363 = 4641263
ENSMUSG00000027363 = 5688426
ENSMUSG00000027363 = 5689880
ENSMUSG00000027363 = 597592
ENSMUSG00000027363 = 6806834
ENSMUSG00000027363 = 6807004
ENSMUSG00000027363 = 8863795
ENSMUSG00000027363 = 9006934
ENSMUSG00000027365 = 2672351
ENSMUSG00000027365 = 3295583
ENSMUSG00000027365 = 382551
ENSMUSG00000027365 = 983712
ENSMUSG00000027366 = 162582
ENSMUSG00000027366 = 5357905
ENSMUSG00000027366 = 73887
ENSMUSG00000027366 = 75893
ENSMUSG00000027367 = 1430728
ENSMUSG00000027367 = 1483191
ENSMUSG00000027367 = 1483206
ENSMUSG00000027367 = 1483257
ENSMUSG00000027367 = 556833
ENSMUSG00000027368 = 112409
ENSMUSG00000027368 = 1280215
ENSMUSG00000027368 = 162582
ENSMUSG00000027368 = 168256
ENSMUSG00000027368 = 5673001
ENSMUSG00000027368 = 5675221
ENSMUSG00000027368 = 5683057
ENSMUSG00000027368 = 5684996
ENSMUSG00000027368 = 9607240
ENSMUSG00000027374 = 392499
ENSMUSG00000027374 = 5368287
ENSMUSG00000027374 = 5389840
ENSMUSG00000027374 = 5419276
ENSMUSG00000027374 = 72766
ENSMUSG00000027378 = 1852241
ENSMUSG00000027378 = 5617833
ENSMUSG00000027378 = 5620912
ENSMUSG00000027379 = 141424
ENSMUSG00000027379 = 141444
ENSMUSG00000027379 = 162582
ENSMUSG00000027379 = 1640170
ENSMUSG00000027379 = 194315
ENSMUSG00000027379 = 195258
ENSMUSG00000027379 = 2467813
ENSMUSG00000027379 = 2500257
ENSMUSG00000027379 = 2555396
ENSMUSG00000027379 = 5663220
ENSMUSG00000027379 = 68877
ENSMUSG00000027379 = 68882
ENSMUSG00000027379 = 68886
ENSMUSG00000027379 = 69278
ENSMUSG00000027379 = 69618
ENSMUSG00000027379 = 69620
ENSMUSG00000027379 = 9648025
ENSMUSG00000027380 = 1430728
ENSMUSG00000027380 = 389887
ENSMUSG00000027380 = 390918
ENSMUSG00000027380 = 556833
ENSMUSG00000027380 = 8978868
ENSMUSG00000027381 = 109581
ENSMUSG00000027381 = 109606
ENSMUSG00000027381 = 111446
ENSMUSG00000027381 = 111453
ENSMUSG00000027381 = 114452
ENSMUSG00000027381 = 162582
ENSMUSG00000027381 = 193648
ENSMUSG00000027381 = 193704
ENSMUSG00000027381 = 204998
ENSMUSG00000027381 = 5357801
ENSMUSG00000027381 = 73887
ENSMUSG00000027384 = 1428517
ENSMUSG00000027384 = 1430728
ENSMUSG00000027384 = 163200
ENSMUSG00000027384 = 611105
ENSMUSG00000027384 = 6799198
ENSMUSG00000027387 = 6807505
ENSMUSG00000027387 = 73857
ENSMUSG00000027387 = 74160
ENSMUSG00000027395 = 212165
ENSMUSG00000027395 = 5250913
ENSMUSG00000027395 = 5250924
ENSMUSG00000027395 = 73762
ENSMUSG00000027395 = 73772
ENSMUSG00000027395 = 73854
ENSMUSG00000027395 = 73863
ENSMUSG00000027395 = 73864
ENSMUSG00000027395 = 74160
ENSMUSG00000027397 = 382551
ENSMUSG00000027397 = 425393
ENSMUSG00000027397 = 425407
ENSMUSG00000027397 = 427652
ENSMUSG00000027398 = 1280215
ENSMUSG00000027398 = 168249
ENSMUSG00000027398 = 168256
ENSMUSG00000027398 = 446652
ENSMUSG00000027398 = 448706
ENSMUSG00000027398 = 449147
ENSMUSG00000027398 = 5607764
ENSMUSG00000027398 = 5621481
ENSMUSG00000027398 = 5660668
ENSMUSG00000027398 = 9020702
ENSMUSG00000027399 = 1280215
ENSMUSG00000027399 = 168256
ENSMUSG00000027399 = 446652
ENSMUSG00000027399 = 448706
ENSMUSG00000027399 = 449147
ENSMUSG00000027399 = 9020702
ENSMUSG00000027400 = 111885
ENSMUSG00000027400 = 162582
ENSMUSG00000027400 = 202040
ENSMUSG00000027400 = 372790
ENSMUSG00000027400 = 373076
ENSMUSG00000027400 = 375276
ENSMUSG00000027400 = 388396
ENSMUSG00000027400 = 418594
ENSMUSG00000027400 = 500792
ENSMUSG00000027404 = 111367
ENSMUSG00000027404 = 191859
ENSMUSG00000027404 = 194441
ENSMUSG00000027404 = 72163
ENSMUSG00000027404 = 72165
ENSMUSG00000027404 = 72172
ENSMUSG00000027404 = 72203
ENSMUSG00000027404 = 73856
ENSMUSG00000027404 = 73857
ENSMUSG00000027404 = 74160
ENSMUSG00000027404 = 75067
ENSMUSG00000027404 = 77588
ENSMUSG00000027404 = 8953854
ENSMUSG00000027405 = 6791226
ENSMUSG00000027405 = 72312
ENSMUSG00000027405 = 8868773
ENSMUSG00000027405 = 8953854
ENSMUSG00000027406 = 1428517
ENSMUSG00000027406 = 1430728
ENSMUSG00000027406 = 71403
ENSMUSG00000027406 = 71406
ENSMUSG00000027412 = 1430728
ENSMUSG00000027412 = 1483191
ENSMUSG00000027412 = 1483206
ENSMUSG00000027412 = 1483213
ENSMUSG00000027412 = 1483257
ENSMUSG00000027412 = 1640170
ENSMUSG00000027412 = 2980766
ENSMUSG00000027412 = 4419969
ENSMUSG00000027412 = 556833
ENSMUSG00000027412 = 68875
ENSMUSG00000027412 = 68886
ENSMUSG00000027412 = 69278
ENSMUSG00000027412 = 75109
ENSMUSG00000027412 = 8979227
ENSMUSG00000027423 = 199991
ENSMUSG00000027423 = 199992
ENSMUSG00000027423 = 432722
ENSMUSG00000027423 = 5653656
ENSMUSG00000027427 = 74158
ENSMUSG00000027427 = 74160
ENSMUSG00000027427 = 76046
ENSMUSG00000027427 = 76061
ENSMUSG00000027427 = 76066
ENSMUSG00000027427 = 76071
ENSMUSG00000027431 = 1430728
ENSMUSG00000027431 = 192105
ENSMUSG00000027431 = 193368
ENSMUSG00000027431 = 194068
ENSMUSG00000027431 = 2046104
ENSMUSG00000027431 = 2046106
ENSMUSG00000027431 = 389887
ENSMUSG00000027431 = 390918
ENSMUSG00000027431 = 556833
ENSMUSG00000027431 = 8957322
ENSMUSG00000027431 = 8978868
ENSMUSG00000027431 = 9033241
ENSMUSG00000027431 = 9609507
ENSMUSG00000027433 = 6791226
ENSMUSG00000027433 = 72312
ENSMUSG00000027433 = 8868773
ENSMUSG00000027433 = 8953854
ENSMUSG00000027435 = 168249
ENSMUSG00000027435 = 168256
ENSMUSG00000027435 = 6798695
ENSMUSG00000027438 = 199977
ENSMUSG00000027438 = 199991
ENSMUSG00000027438 = 204005
ENSMUSG00000027438 = 392499
ENSMUSG00000027438 = 446203
ENSMUSG00000027438 = 5653656
ENSMUSG00000027438 = 597592
ENSMUSG00000027438 = 6807878
ENSMUSG00000027438 = 6811434
ENSMUSG00000027438 = 6811438
ENSMUSG00000027438 = 6811440
ENSMUSG00000027438 = 6811442
ENSMUSG00000027438 = 8856688
ENSMUSG00000027438 = 948021
ENSMUSG00000027447 = 168249
ENSMUSG00000027447 = 168256
ENSMUSG00000027447 = 381426
ENSMUSG00000027447 = 392499
ENSMUSG00000027447 = 597592
ENSMUSG00000027447 = 6798695
ENSMUSG00000027447 = 8957275
ENSMUSG00000027452 = 1430728
ENSMUSG00000027452 = 211859
ENSMUSG00000027452 = 211945
ENSMUSG00000027452 = 71384
ENSMUSG00000027454 = 1640170
ENSMUSG00000027454 = 176974
ENSMUSG00000027454 = 69190
ENSMUSG00000027454 = 69239
ENSMUSG00000027454 = 69242
ENSMUSG00000027454 = 69278
ENSMUSG00000027454 = 69306
ENSMUSG00000027460 = 109582
ENSMUSG00000027460 = 202733
ENSMUSG00000027460 = 210993
ENSMUSG00000027463 = 1430728
ENSMUSG00000027463 = 196843
ENSMUSG00000027463 = 196849
ENSMUSG00000027463 = 196854
ENSMUSG00000027465 = 199977
ENSMUSG00000027465 = 199991
ENSMUSG00000027465 = 204005
ENSMUSG00000027465 = 392499
ENSMUSG00000027465 = 446203
ENSMUSG00000027465 = 5653656
ENSMUSG00000027465 = 597592
ENSMUSG00000027465 = 948021
ENSMUSG00000027466 = 1280218
ENSMUSG00000027466 = 162582
ENSMUSG00000027466 = 168256
ENSMUSG00000027466 = 5357905
ENSMUSG00000027466 = 5357956
ENSMUSG00000027466 = 73887
ENSMUSG00000027466 = 75893
ENSMUSG00000027466 = 983168
ENSMUSG00000027466 = 983169
ENSMUSG00000027469 = 1640170
ENSMUSG00000027469 = 212436
ENSMUSG00000027469 = 3700989
ENSMUSG00000027469 = 453274
ENSMUSG00000027469 = 5633007
ENSMUSG00000027469 = 6804756
ENSMUSG00000027469 = 69275
ENSMUSG00000027469 = 69278
ENSMUSG00000027469 = 73857
ENSMUSG00000027469 = 74160
ENSMUSG00000027469 = 8854518
ENSMUSG00000027475 = 109582
ENSMUSG00000027475 = 1280218
ENSMUSG00000027475 = 168256
ENSMUSG00000027475 = 1852241
ENSMUSG00000027475 = 199991
ENSMUSG00000027475 = 2132295
ENSMUSG00000027475 = 5617833
ENSMUSG00000027475 = 5620924
ENSMUSG00000027475 = 5653656
ENSMUSG00000027475 = 6811434
ENSMUSG00000027475 = 6811442
ENSMUSG00000027475 = 8856688
ENSMUSG00000027475 = 983189
ENSMUSG00000027475 = 983231
ENSMUSG00000027478 = 212165
ENSMUSG00000027478 = 212300
ENSMUSG00000027478 = 2990846
ENSMUSG00000027478 = 3108232
ENSMUSG00000027478 = 392499
ENSMUSG00000027478 = 4655427
ENSMUSG00000027478 = 597592
ENSMUSG00000027478 = 74160
ENSMUSG00000027479 = 141424
ENSMUSG00000027479 = 141444
ENSMUSG00000027479 = 162582
ENSMUSG00000027479 = 1640170
ENSMUSG00000027479 = 1852241
ENSMUSG00000027479 = 194315
ENSMUSG00000027479 = 195258
ENSMUSG00000027479 = 2467813
ENSMUSG00000027479 = 2500257
ENSMUSG00000027479 = 2555396
ENSMUSG00000027479 = 2565942
ENSMUSG00000027479 = 380259
ENSMUSG00000027479 = 380270
ENSMUSG00000027479 = 380284
ENSMUSG00000027479 = 380287
ENSMUSG00000027479 = 380320
ENSMUSG00000027479 = 453274
ENSMUSG00000027479 = 5617833
ENSMUSG00000027479 = 5620912
ENSMUSG00000027479 = 5663220
ENSMUSG00000027479 = 68877
ENSMUSG00000027479 = 68882
ENSMUSG00000027479 = 68886
ENSMUSG00000027479 = 69275
ENSMUSG00000027479 = 69278
ENSMUSG00000027479 = 69618
ENSMUSG00000027479 = 69620
ENSMUSG00000027479 = 8852276
ENSMUSG00000027479 = 8854518
ENSMUSG00000027479 = 9648025
ENSMUSG00000027481 = 168249
ENSMUSG00000027481 = 168256
ENSMUSG00000027481 = 381426
ENSMUSG00000027481 = 392499
ENSMUSG00000027481 = 597592
ENSMUSG00000027481 = 6803157
ENSMUSG00000027481 = 8957275
ENSMUSG00000027483 = 168249
ENSMUSG00000027483 = 168256
ENSMUSG00000027483 = 6803157
ENSMUSG00000027485 = 168249
ENSMUSG00000027485 = 168256
ENSMUSG00000027485 = 6803157
ENSMUSG00000027490 = 1640170
ENSMUSG00000027490 = 453274
ENSMUSG00000027490 = 453279
ENSMUSG00000027490 = 68689
ENSMUSG00000027490 = 68867
ENSMUSG00000027490 = 68911
ENSMUSG00000027490 = 69002
ENSMUSG00000027490 = 69231
ENSMUSG00000027490 = 69236
ENSMUSG00000027490 = 69278
ENSMUSG00000027490 = 69306
ENSMUSG00000027496 = 1640170
ENSMUSG00000027496 = 174143
ENSMUSG00000027496 = 174178
ENSMUSG00000027496 = 212436
ENSMUSG00000027496 = 2565942
ENSMUSG00000027496 = 3700989
ENSMUSG00000027496 = 453274
ENSMUSG00000027496 = 453276
ENSMUSG00000027496 = 5633007
ENSMUSG00000027496 = 6791312
ENSMUSG00000027496 = 6804114
ENSMUSG00000027496 = 6804756
ENSMUSG00000027496 = 69275
ENSMUSG00000027496 = 69278
ENSMUSG00000027496 = 73857
ENSMUSG00000027496 = 74160
ENSMUSG00000027496 = 8854050
ENSMUSG00000027496 = 8854518
ENSMUSG00000027496 = 8854521
ENSMUSG00000027498 = 72163
ENSMUSG00000027498 = 72172
ENSMUSG00000027498 = 72187
ENSMUSG00000027498 = 72203
ENSMUSG00000027498 = 73856
ENSMUSG00000027498 = 73857
ENSMUSG00000027498 = 74160
ENSMUSG00000027498 = 75067
ENSMUSG00000027498 = 77595
ENSMUSG00000027498 = 8953854
ENSMUSG00000027506 = 199991
ENSMUSG00000027506 = 199992
ENSMUSG00000027506 = 432722
ENSMUSG00000027506 = 5653656
ENSMUSG00000027508 = 1280218
ENSMUSG00000027508 = 162582
ENSMUSG00000027508 = 168256
ENSMUSG00000027508 = 177929
ENSMUSG00000027508 = 180292
ENSMUSG00000027508 = 202403
ENSMUSG00000027508 = 202427
ENSMUSG00000027508 = 9006934
ENSMUSG00000027509 = 1430728
ENSMUSG00000027509 = 159227
ENSMUSG00000027509 = 159230
ENSMUSG00000027509 = 159231
ENSMUSG00000027509 = 159234
ENSMUSG00000027509 = 159236
ENSMUSG00000027509 = 1640170
ENSMUSG00000027509 = 170822
ENSMUSG00000027509 = 191859
ENSMUSG00000027509 = 194441
ENSMUSG00000027509 = 211000
ENSMUSG00000027509 = 2262752
ENSMUSG00000027509 = 2980766
ENSMUSG00000027509 = 2990846
ENSMUSG00000027509 = 3108214
ENSMUSG00000027509 = 3108232
ENSMUSG00000027509 = 3232142
ENSMUSG00000027509 = 3301854
ENSMUSG00000027509 = 3371453
ENSMUSG00000027509 = 3371556
ENSMUSG00000027509 = 392499
ENSMUSG00000027509 = 4085377
ENSMUSG00000027509 = 4551638
ENSMUSG00000027509 = 4570464
ENSMUSG00000027509 = 4615885
ENSMUSG00000027509 = 5578749
ENSMUSG00000027509 = 597592
ENSMUSG00000027509 = 68875
ENSMUSG00000027509 = 68886
ENSMUSG00000027509 = 69278
ENSMUSG00000027509 = 70171
ENSMUSG00000027509 = 70326
ENSMUSG00000027509 = 71387
ENSMUSG00000027509 = 72202
ENSMUSG00000027509 = 72203
ENSMUSG00000027509 = 74160
ENSMUSG00000027509 = 8953854
ENSMUSG00000027509 = 8953897
ENSMUSG00000027513 = 1430728
ENSMUSG00000027513 = 70263
ENSMUSG00000027513 = 70326
ENSMUSG00000027513 = 71387
ENSMUSG00000027519 = 392499
ENSMUSG00000027519 = 597592
ENSMUSG00000027519 = 8873719
ENSMUSG00000027522 = 199991
ENSMUSG00000027522 = 5653656
ENSMUSG00000027522 = 6811438
ENSMUSG00000027522 = 6811440
ENSMUSG00000027522 = 6811442
ENSMUSG00000027523 = 109582
ENSMUSG00000027523 = 1430728
ENSMUSG00000027523 = 162582
ENSMUSG00000027523 = 163685
ENSMUSG00000027523 = 372790
ENSMUSG00000027523 = 373080
ENSMUSG00000027523 = 381676
ENSMUSG00000027523 = 382551
ENSMUSG00000027523 = 388396
ENSMUSG00000027523 = 392851
ENSMUSG00000027523 = 418346
ENSMUSG00000027523 = 418555
ENSMUSG00000027523 = 420092
ENSMUSG00000027523 = 422356
ENSMUSG00000027523 = 432040
ENSMUSG00000027523 = 445717
ENSMUSG00000027523 = 500792
ENSMUSG00000027524 = 162582
ENSMUSG00000027524 = 372790
ENSMUSG00000027524 = 373076
ENSMUSG00000027524 = 375276
ENSMUSG00000027524 = 388396
ENSMUSG00000027524 = 416476
ENSMUSG00000027524 = 500792
ENSMUSG00000027528 = 1430728
ENSMUSG00000027528 = 163560
ENSMUSG00000027528 = 556833
ENSMUSG00000027528 = 8979227
ENSMUSG00000027530 = 1430728
ENSMUSG00000027530 = 163560
ENSMUSG00000027530 = 556833
ENSMUSG00000027530 = 8979227
ENSMUSG00000027531 = 1430728
ENSMUSG00000027531 = 1483249
ENSMUSG00000027531 = 1855183
ENSMUSG00000027533 = 1430728
ENSMUSG00000027533 = 162582
ENSMUSG00000027533 = 163560
ENSMUSG00000027533 = 168249
ENSMUSG00000027533 = 168256
ENSMUSG00000027533 = 5362517
ENSMUSG00000027533 = 556833
ENSMUSG00000027533 = 6798695
ENSMUSG00000027533 = 8979227
ENSMUSG00000027533 = 9006931
ENSMUSG00000027536 = 1632852
ENSMUSG00000027536 = 199991
ENSMUSG00000027536 = 5653656
ENSMUSG00000027536 = 917729
ENSMUSG00000027536 = 9612973
ENSMUSG00000027540 = 109582
ENSMUSG00000027540 = 1280215
ENSMUSG00000027540 = 162582
ENSMUSG00000027540 = 168256
ENSMUSG00000027540 = 354192
ENSMUSG00000027540 = 6806834
ENSMUSG00000027540 = 6807004
ENSMUSG00000027540 = 76002
ENSMUSG00000027540 = 76009
ENSMUSG00000027540 = 8848021
ENSMUSG00000027540 = 8849472
ENSMUSG00000027540 = 9006927
ENSMUSG00000027540 = 9006934
ENSMUSG00000027540 = 909733
ENSMUSG00000027540 = 912694
ENSMUSG00000027540 = 913531
ENSMUSG00000027540 = 982772
ENSMUSG00000027544 = 1168372
ENSMUSG00000027544 = 1280218
ENSMUSG00000027544 = 168249
ENSMUSG00000027544 = 168256
ENSMUSG00000027544 = 2025928
ENSMUSG00000027544 = 2454202
ENSMUSG00000027544 = 2871809
ENSMUSG00000027544 = 5607763
ENSMUSG00000027544 = 5607764
ENSMUSG00000027544 = 5621481
ENSMUSG00000027544 = 983705
ENSMUSG00000027546 = 382551
ENSMUSG00000027546 = 936837
ENSMUSG00000027546 = 983712
ENSMUSG00000027547 = 1257604
ENSMUSG00000027547 = 162582
ENSMUSG00000027547 = 6807070
ENSMUSG00000027547 = 8943724
ENSMUSG00000027547 = 9006925
ENSMUSG00000027552 = 1538133
ENSMUSG00000027552 = 162582
ENSMUSG00000027552 = 1640170
ENSMUSG00000027552 = 170834
ENSMUSG00000027552 = 212436
ENSMUSG00000027552 = 2173793
ENSMUSG00000027552 = 2173796
ENSMUSG00000027552 = 453279
ENSMUSG00000027552 = 69231
ENSMUSG00000027552 = 69236
ENSMUSG00000027552 = 69278
ENSMUSG00000027552 = 73857
ENSMUSG00000027552 = 74160
ENSMUSG00000027552 = 9006936
ENSMUSG00000027555 = 1430728
ENSMUSG00000027555 = 1475029
ENSMUSG00000027556 = 1237044
ENSMUSG00000027556 = 1247673
ENSMUSG00000027556 = 1430728
ENSMUSG00000027556 = 1475029
ENSMUSG00000027556 = 1480926
ENSMUSG00000027556 = 382551
ENSMUSG00000027559 = 1430728
ENSMUSG00000027559 = 1475029
ENSMUSG00000027560 = 1266738
ENSMUSG00000027560 = 422475
ENSMUSG00000027560 = 8853659
ENSMUSG00000027562 = 1237044
ENSMUSG00000027562 = 1247673
ENSMUSG00000027562 = 1430728
ENSMUSG00000027562 = 1475029
ENSMUSG00000027562 = 1480926
ENSMUSG00000027562 = 382551
ENSMUSG00000027566 = 1168372
ENSMUSG00000027566 = 1169091
ENSMUSG00000027566 = 1234174
ENSMUSG00000027566 = 1234176
ENSMUSG00000027566 = 1236975
ENSMUSG00000027566 = 1236978
ENSMUSG00000027566 = 1257604
ENSMUSG00000027566 = 1280215
ENSMUSG00000027566 = 1280218
ENSMUSG00000027566 = 1430728
ENSMUSG00000027566 = 162582
ENSMUSG00000027566 = 1640170
ENSMUSG00000027566 = 168249
ENSMUSG00000027566 = 168256
ENSMUSG00000027566 = 174084
ENSMUSG00000027566 = 174143
ENSMUSG00000027566 = 174154
ENSMUSG00000027566 = 174178
ENSMUSG00000027566 = 174184
ENSMUSG00000027566 = 176409
ENSMUSG00000027566 = 176814
ENSMUSG00000027566 = 179419
ENSMUSG00000027566 = 187577
ENSMUSG00000027566 = 195253
ENSMUSG00000027566 = 195721
ENSMUSG00000027566 = 201681
ENSMUSG00000027566 = 202403
ENSMUSG00000027566 = 202424
ENSMUSG00000027566 = 212436
ENSMUSG00000027566 = 2262752
ENSMUSG00000027566 = 2454202
ENSMUSG00000027566 = 2467813
ENSMUSG00000027566 = 2555396
ENSMUSG00000027566 = 2871837
ENSMUSG00000027566 = 349425
ENSMUSG00000027566 = 350562
ENSMUSG00000027566 = 351202
ENSMUSG00000027566 = 382551
ENSMUSG00000027566 = 382556
ENSMUSG00000027566 = 3858494
ENSMUSG00000027566 = 392499
ENSMUSG00000027566 = 4086400
ENSMUSG00000027566 = 446652
ENSMUSG00000027566 = 449147
ENSMUSG00000027566 = 450408
ENSMUSG00000027566 = 450531
ENSMUSG00000027566 = 453274
ENSMUSG00000027566 = 453276
ENSMUSG00000027566 = 453279
ENSMUSG00000027566 = 4608870
ENSMUSG00000027566 = 4641257
ENSMUSG00000027566 = 4641258
ENSMUSG00000027566 = 5358346
ENSMUSG00000027566 = 5358351
ENSMUSG00000027566 = 5607761
ENSMUSG00000027566 = 5607764
ENSMUSG00000027566 = 5610780
ENSMUSG00000027566 = 5610785
ENSMUSG00000027566 = 5610787
ENSMUSG00000027566 = 5621481
ENSMUSG00000027566 = 5632684
ENSMUSG00000027566 = 5658442
ENSMUSG00000027566 = 5668541
ENSMUSG00000027566 = 5673001
ENSMUSG00000027566 = 5676590
ENSMUSG00000027566 = 5683057
ENSMUSG00000027566 = 5684996
ENSMUSG00000027566 = 5687128
ENSMUSG00000027566 = 5688426
ENSMUSG00000027566 = 5689603
ENSMUSG00000027566 = 5689880
ENSMUSG00000027566 = 597592
ENSMUSG00000027566 = 6807070
ENSMUSG00000027566 = 68827
ENSMUSG00000027566 = 68867
ENSMUSG00000027566 = 68882
ENSMUSG00000027566 = 68886
ENSMUSG00000027566 = 68949
ENSMUSG00000027566 = 69002
ENSMUSG00000027566 = 69017
ENSMUSG00000027566 = 69052
ENSMUSG00000027566 = 69202
ENSMUSG00000027566 = 69206
ENSMUSG00000027566 = 69239
ENSMUSG00000027566 = 69242
ENSMUSG00000027566 = 69275
ENSMUSG00000027566 = 69278
ENSMUSG00000027566 = 69306
ENSMUSG00000027566 = 69481
ENSMUSG00000027566 = 69541
ENSMUSG00000027566 = 69563
ENSMUSG00000027566 = 69580
ENSMUSG00000027566 = 69601
ENSMUSG00000027566 = 69610
ENSMUSG00000027566 = 69613
ENSMUSG00000027566 = 69615
ENSMUSG00000027566 = 69620
ENSMUSG00000027566 = 69656
ENSMUSG00000027566 = 71291
ENSMUSG00000027566 = 73857
ENSMUSG00000027566 = 74160
ENSMUSG00000027566 = 75815
ENSMUSG00000027566 = 8852276
ENSMUSG00000027566 = 8854050
ENSMUSG00000027566 = 8878159
ENSMUSG00000027566 = 8878166
ENSMUSG00000027566 = 8878171
ENSMUSG00000027566 = 8939236
ENSMUSG00000027566 = 8939902
ENSMUSG00000027566 = 8941858
ENSMUSG00000027566 = 8948751
ENSMUSG00000027566 = 8951664
ENSMUSG00000027566 = 8953854
ENSMUSG00000027566 = 8953897
ENSMUSG00000027566 = 9006925
ENSMUSG00000027566 = 9020702
ENSMUSG00000027566 = 9607240
ENSMUSG00000027566 = 983168
ENSMUSG00000027566 = 983169
ENSMUSG00000027566 = 983705
ENSMUSG00000027568 = 162582
ENSMUSG00000027568 = 372790
ENSMUSG00000027568 = 373076
ENSMUSG00000027568 = 375276
ENSMUSG00000027568 = 388396
ENSMUSG00000027568 = 416476
ENSMUSG00000027568 = 500792
ENSMUSG00000027570 = 1266738
ENSMUSG00000027570 = 1474244
ENSMUSG00000027570 = 1474290
ENSMUSG00000027570 = 162582
ENSMUSG00000027570 = 1650814
ENSMUSG00000027570 = 186797
ENSMUSG00000027570 = 2022090
ENSMUSG00000027570 = 216083
ENSMUSG00000027570 = 3000178
ENSMUSG00000027570 = 375165
ENSMUSG00000027570 = 419037
ENSMUSG00000027570 = 422475
ENSMUSG00000027570 = 8948216
ENSMUSG00000027570 = 9006934
ENSMUSG00000027575 = 199977
ENSMUSG00000027575 = 199991
ENSMUSG00000027575 = 392499
ENSMUSG00000027575 = 446203
ENSMUSG00000027575 = 5653656
ENSMUSG00000027575 = 597592
ENSMUSG00000027575 = 6807878
ENSMUSG00000027575 = 6811434
ENSMUSG00000027575 = 6811442
ENSMUSG00000027575 = 8856688
ENSMUSG00000027575 = 8856828
ENSMUSG00000027575 = 948021
ENSMUSG00000027577 = 112314
ENSMUSG00000027577 = 112315
ENSMUSG00000027577 = 112316
ENSMUSG00000027577 = 181431
ENSMUSG00000027577 = 622323
ENSMUSG00000027577 = 622327
ENSMUSG00000027577 = 629587
ENSMUSG00000027577 = 629594
ENSMUSG00000027577 = 629597
ENSMUSG00000027579 = 162582
ENSMUSG00000027579 = 8848021
ENSMUSG00000027579 = 8849472
ENSMUSG00000027579 = 9006927
ENSMUSG00000027580 = 1430728
ENSMUSG00000027580 = 400206
ENSMUSG00000027580 = 556833
ENSMUSG00000027584 = 162582
ENSMUSG00000027584 = 372790
ENSMUSG00000027584 = 373076
ENSMUSG00000027584 = 375276
ENSMUSG00000027584 = 388396
ENSMUSG00000027584 = 418594
ENSMUSG00000027584 = 500792
ENSMUSG00000027597 = 1430728
ENSMUSG00000027597 = 156580
ENSMUSG00000027597 = 156581
ENSMUSG00000027597 = 1614635
ENSMUSG00000027597 = 211859
ENSMUSG00000027597 = 71291
ENSMUSG00000027598 = 1236394
ENSMUSG00000027598 = 1253288
ENSMUSG00000027598 = 1280218
ENSMUSG00000027598 = 157118
ENSMUSG00000027598 = 162582
ENSMUSG00000027598 = 168249
ENSMUSG00000027598 = 168256
ENSMUSG00000027598 = 168638
ENSMUSG00000027598 = 168643
ENSMUSG00000027598 = 1980143
ENSMUSG00000027598 = 2122948
ENSMUSG00000027598 = 212436
ENSMUSG00000027598 = 5358351
ENSMUSG00000027598 = 5610780
ENSMUSG00000027598 = 5610787
ENSMUSG00000027598 = 5632684
ENSMUSG00000027598 = 73857
ENSMUSG00000027598 = 74160
ENSMUSG00000027598 = 8878171
ENSMUSG00000027598 = 8939236
ENSMUSG00000027598 = 9006934
ENSMUSG00000027598 = 983168
ENSMUSG00000027598 = 983169
ENSMUSG00000027602 = 1632852
ENSMUSG00000027602 = 5205647
ENSMUSG00000027602 = 5205685
ENSMUSG00000027602 = 8934903
ENSMUSG00000027602 = 9612973
ENSMUSG00000027602 = 9663891
ENSMUSG00000027603 = 1430728
ENSMUSG00000027603 = 156580
ENSMUSG00000027603 = 156590
ENSMUSG00000027603 = 174403
ENSMUSG00000027603 = 211859
ENSMUSG00000027603 = 5423646
ENSMUSG00000027605 = 1430728
ENSMUSG00000027605 = 1592230
ENSMUSG00000027605 = 1852241
ENSMUSG00000027605 = 211859
ENSMUSG00000027605 = 211945
ENSMUSG00000027605 = 2151201
ENSMUSG00000027605 = 71384
ENSMUSG00000027610 = 1430728
ENSMUSG00000027610 = 156580
ENSMUSG00000027610 = 156590
ENSMUSG00000027610 = 174403
ENSMUSG00000027610 = 211859
ENSMUSG00000027611 = 109582
ENSMUSG00000027611 = 140875
ENSMUSG00000027611 = 140877
ENSMUSG00000027611 = 202733
ENSMUSG00000027612 = 1474228
ENSMUSG00000027612 = 1474244
ENSMUSG00000027612 = 1592389
ENSMUSG00000027618 = 1362409
ENSMUSG00000027618 = 1430728
ENSMUSG00000027618 = 196849
ENSMUSG00000027618 = 196854
ENSMUSG00000027618 = 947581
ENSMUSG00000027624 = 112314
ENSMUSG00000027624 = 112315
ENSMUSG00000027624 = 112316
ENSMUSG00000027624 = 399719
ENSMUSG00000027624 = 399721
ENSMUSG00000027624 = 6794361
ENSMUSG00000027624 = 6794362
ENSMUSG00000027630 = 1430728
ENSMUSG00000027630 = 162582
ENSMUSG00000027630 = 212436
ENSMUSG00000027630 = 350054
ENSMUSG00000027630 = 400206
ENSMUSG00000027630 = 556833
ENSMUSG00000027630 = 73857
ENSMUSG00000027630 = 74160
ENSMUSG00000027630 = 9006931
ENSMUSG00000027630 = 9024446
ENSMUSG00000027630 = 9029569
ENSMUSG00000027635 = 141424
ENSMUSG00000027635 = 141444
ENSMUSG00000027635 = 162582
ENSMUSG00000027635 = 1640170
ENSMUSG00000027635 = 168249
ENSMUSG00000027635 = 168256
ENSMUSG00000027635 = 194315
ENSMUSG00000027635 = 195258
ENSMUSG00000027635 = 2467813
ENSMUSG00000027635 = 2500257
ENSMUSG00000027635 = 2555396
ENSMUSG00000027635 = 5663220
ENSMUSG00000027635 = 6798695
ENSMUSG00000027635 = 68877
ENSMUSG00000027635 = 68882
ENSMUSG00000027635 = 68886
ENSMUSG00000027635 = 69278
ENSMUSG00000027635 = 69618
ENSMUSG00000027635 = 69620
ENSMUSG00000027635 = 9648025
ENSMUSG00000027639 = 1430728
ENSMUSG00000027639 = 15869
ENSMUSG00000027639 = 8956319
ENSMUSG00000027641 = 1538133
ENSMUSG00000027641 = 162582
ENSMUSG00000027641 = 1640170
ENSMUSG00000027641 = 170834
ENSMUSG00000027641 = 212436
ENSMUSG00000027641 = 2173793
ENSMUSG00000027641 = 2173796
ENSMUSG00000027641 = 453279
ENSMUSG00000027641 = 69231
ENSMUSG00000027641 = 69236
ENSMUSG00000027641 = 69278
ENSMUSG00000027641 = 73857
ENSMUSG00000027641 = 74160
ENSMUSG00000027641 = 9006936
ENSMUSG00000027643 = 162582
ENSMUSG00000027643 = 372790
ENSMUSG00000027643 = 373080
ENSMUSG00000027643 = 388396
ENSMUSG00000027643 = 418555
ENSMUSG00000027643 = 420092
ENSMUSG00000027643 = 500792
ENSMUSG00000027646 = 109582
ENSMUSG00000027646 = 1227986
ENSMUSG00000027646 = 1236394
ENSMUSG00000027646 = 1251985
ENSMUSG00000027646 = 1253288
ENSMUSG00000027646 = 1257604
ENSMUSG00000027646 = 1266738
ENSMUSG00000027646 = 1280215
ENSMUSG00000027646 = 1280218
ENSMUSG00000027646 = 1295596
ENSMUSG00000027646 = 1433557
ENSMUSG00000027646 = 1433559
ENSMUSG00000027646 = 157858
ENSMUSG00000027646 = 162582
ENSMUSG00000027646 = 1632852
ENSMUSG00000027646 = 1640170
ENSMUSG00000027646 = 166520
ENSMUSG00000027646 = 168249
ENSMUSG00000027646 = 168256
ENSMUSG00000027646 = 177929
ENSMUSG00000027646 = 180292
ENSMUSG00000027646 = 186763
ENSMUSG00000027646 = 186797
ENSMUSG00000027646 = 190236
ENSMUSG00000027646 = 191650
ENSMUSG00000027646 = 194138
ENSMUSG00000027646 = 194315
ENSMUSG00000027646 = 195258
ENSMUSG00000027646 = 199418
ENSMUSG00000027646 = 199991
ENSMUSG00000027646 = 202733
ENSMUSG00000027646 = 2029480
ENSMUSG00000027646 = 2029481
ENSMUSG00000027646 = 210990
ENSMUSG00000027646 = 212436
ENSMUSG00000027646 = 2682334
ENSMUSG00000027646 = 354192
ENSMUSG00000027646 = 354194
ENSMUSG00000027646 = 372708
ENSMUSG00000027646 = 372790
ENSMUSG00000027646 = 373752
ENSMUSG00000027646 = 373760
ENSMUSG00000027646 = 388396
ENSMUSG00000027646 = 388841
ENSMUSG00000027646 = 389356
ENSMUSG00000027646 = 389513
ENSMUSG00000027646 = 392518
ENSMUSG00000027646 = 3928662
ENSMUSG00000027646 = 3928663
ENSMUSG00000027646 = 3928664
ENSMUSG00000027646 = 3928665
ENSMUSG00000027646 = 418592
ENSMUSG00000027646 = 418594
ENSMUSG00000027646 = 418885
ENSMUSG00000027646 = 422475
ENSMUSG00000027646 = 430116
ENSMUSG00000027646 = 437239
ENSMUSG00000027646 = 4420097
ENSMUSG00000027646 = 453279
ENSMUSG00000027646 = 456926
ENSMUSG00000027646 = 5205647
ENSMUSG00000027646 = 5218921
ENSMUSG00000027646 = 5607764
ENSMUSG00000027646 = 5621481
ENSMUSG00000027646 = 5653656
ENSMUSG00000027646 = 5654726
ENSMUSG00000027646 = 5654727
ENSMUSG00000027646 = 5654732
ENSMUSG00000027646 = 5654733
ENSMUSG00000027646 = 5654736
ENSMUSG00000027646 = 5654738
ENSMUSG00000027646 = 5654741
ENSMUSG00000027646 = 5654743
ENSMUSG00000027646 = 5663220
ENSMUSG00000027646 = 5673000
ENSMUSG00000027646 = 5673001
ENSMUSG00000027646 = 5674135
ENSMUSG00000027646 = 5683057
ENSMUSG00000027646 = 5684996
ENSMUSG00000027646 = 6806834
ENSMUSG00000027646 = 6811558
ENSMUSG00000027646 = 69231
ENSMUSG00000027646 = 69236
ENSMUSG00000027646 = 69278
ENSMUSG00000027646 = 73857
ENSMUSG00000027646 = 74160
ENSMUSG00000027646 = 76002
ENSMUSG00000027646 = 76009
ENSMUSG00000027646 = 8853659
ENSMUSG00000027646 = 8874081
ENSMUSG00000027646 = 8875878
ENSMUSG00000027646 = 8878159
ENSMUSG00000027646 = 8934903
ENSMUSG00000027646 = 8939211
ENSMUSG00000027646 = 8941858
ENSMUSG00000027646 = 9006925
ENSMUSG00000027646 = 9006931
ENSMUSG00000027646 = 9006934
ENSMUSG00000027646 = 9009391
ENSMUSG00000027646 = 9034015
ENSMUSG00000027646 = 9603381
ENSMUSG00000027646 = 9607240
ENSMUSG00000027646 = 9612973
ENSMUSG00000027646 = 9663891
ENSMUSG00000027649 = 72163
ENSMUSG00000027649 = 72172
ENSMUSG00000027649 = 72203
ENSMUSG00000027649 = 8953854
ENSMUSG00000027651 = 6807505
ENSMUSG00000027651 = 73857
ENSMUSG00000027651 = 74160
ENSMUSG00000027660 = 162582
ENSMUSG00000027660 = 170834
ENSMUSG00000027660 = 212436
ENSMUSG00000027660 = 2173793
ENSMUSG00000027660 = 2173795
ENSMUSG00000027660 = 73857
ENSMUSG00000027660 = 74160
ENSMUSG00000027660 = 9006936
ENSMUSG00000027661 = 189200
ENSMUSG00000027661 = 382551
ENSMUSG00000027661 = 425407
ENSMUSG00000027665 = 109582
ENSMUSG00000027665 = 109704
ENSMUSG00000027665 = 112399
ENSMUSG00000027665 = 114604
ENSMUSG00000027665 = 1227986
ENSMUSG00000027665 = 1236394
ENSMUSG00000027665 = 1250342
ENSMUSG00000027665 = 1257604
ENSMUSG00000027665 = 1266738
ENSMUSG00000027665 = 1280215
ENSMUSG00000027665 = 1280218
ENSMUSG00000027665 = 1430728
ENSMUSG00000027665 = 1433557
ENSMUSG00000027665 = 1483255
ENSMUSG00000027665 = 1483257
ENSMUSG00000027665 = 162582
ENSMUSG00000027665 = 1660499
ENSMUSG00000027665 = 166520
ENSMUSG00000027665 = 168249
ENSMUSG00000027665 = 168256
ENSMUSG00000027665 = 177929
ENSMUSG00000027665 = 180292
ENSMUSG00000027665 = 186763
ENSMUSG00000027665 = 186797
ENSMUSG00000027665 = 187037
ENSMUSG00000027665 = 190236
ENSMUSG00000027665 = 194138
ENSMUSG00000027665 = 1963642
ENSMUSG00000027665 = 198203
ENSMUSG00000027665 = 199418
ENSMUSG00000027665 = 202403
ENSMUSG00000027665 = 202424
ENSMUSG00000027665 = 202733
ENSMUSG00000027665 = 2029480
ENSMUSG00000027665 = 2029485
ENSMUSG00000027665 = 210993
ENSMUSG00000027665 = 2172127
ENSMUSG00000027665 = 2404192
ENSMUSG00000027665 = 2424491
ENSMUSG00000027665 = 2428924
ENSMUSG00000027665 = 2428928
ENSMUSG00000027665 = 2454202
ENSMUSG00000027665 = 2730905
ENSMUSG00000027665 = 372790
ENSMUSG00000027665 = 388396
ENSMUSG00000027665 = 388841
ENSMUSG00000027665 = 389356
ENSMUSG00000027665 = 389357
ENSMUSG00000027665 = 416476
ENSMUSG00000027665 = 422475
ENSMUSG00000027665 = 4420097
ENSMUSG00000027665 = 449147
ENSMUSG00000027665 = 451927
ENSMUSG00000027665 = 512988
ENSMUSG00000027665 = 556833
ENSMUSG00000027665 = 5654687
ENSMUSG00000027665 = 5654689
ENSMUSG00000027665 = 5654695
ENSMUSG00000027665 = 5654696
ENSMUSG00000027665 = 5654708
ENSMUSG00000027665 = 5654710
ENSMUSG00000027665 = 5654716
ENSMUSG00000027665 = 5654720
ENSMUSG00000027665 = 5654736
ENSMUSG00000027665 = 5654738
ENSMUSG00000027665 = 5654741
ENSMUSG00000027665 = 5654743
ENSMUSG00000027665 = 6806834
ENSMUSG00000027665 = 6811558
ENSMUSG00000027665 = 74751
ENSMUSG00000027665 = 74752
ENSMUSG00000027665 = 76002
ENSMUSG00000027665 = 8851907
ENSMUSG00000027665 = 8853659
ENSMUSG00000027665 = 8939211
ENSMUSG00000027665 = 9006335
ENSMUSG00000027665 = 9006925
ENSMUSG00000027665 = 9006931
ENSMUSG00000027665 = 9006934
ENSMUSG00000027665 = 9009391
ENSMUSG00000027665 = 9027276
ENSMUSG00000027665 = 912526
ENSMUSG00000027665 = 912631
ENSMUSG00000027665 = 9607240
ENSMUSG00000027668 = 109582
ENSMUSG00000027668 = 1632852
ENSMUSG00000027668 = 5205647
ENSMUSG00000027668 = 5205685
ENSMUSG00000027668 = 9612973
ENSMUSG00000027668 = 9663891
ENSMUSG00000027668 = 983231
ENSMUSG00000027669 = 109582
ENSMUSG00000027669 = 111885
ENSMUSG00000027669 = 112314
ENSMUSG00000027669 = 112315
ENSMUSG00000027669 = 112316
ENSMUSG00000027669 = 1430728
ENSMUSG00000027669 = 162582
ENSMUSG00000027669 = 163685
ENSMUSG00000027669 = 195721
ENSMUSG00000027669 = 202040
ENSMUSG00000027669 = 372790
ENSMUSG00000027669 = 373080
ENSMUSG00000027669 = 381676
ENSMUSG00000027669 = 382551
ENSMUSG00000027669 = 3858494
ENSMUSG00000027669 = 388396
ENSMUSG00000027669 = 390466
ENSMUSG00000027669 = 391251
ENSMUSG00000027669 = 392170
ENSMUSG00000027669 = 392451
ENSMUSG00000027669 = 392499
ENSMUSG00000027669 = 392518
ENSMUSG00000027669 = 392851
ENSMUSG00000027669 = 397795
ENSMUSG00000027669 = 400042
ENSMUSG00000027669 = 4086398
ENSMUSG00000027669 = 416476
ENSMUSG00000027669 = 416482
ENSMUSG00000027669 = 418217
ENSMUSG00000027669 = 418346
ENSMUSG00000027669 = 418555
ENSMUSG00000027669 = 418592
ENSMUSG00000027669 = 418594
ENSMUSG00000027669 = 418597
ENSMUSG00000027669 = 420092
ENSMUSG00000027669 = 422356
ENSMUSG00000027669 = 428930
ENSMUSG00000027669 = 432040
ENSMUSG00000027669 = 445717
ENSMUSG00000027669 = 451326
ENSMUSG00000027669 = 456926
ENSMUSG00000027669 = 500657
ENSMUSG00000027669 = 500792
ENSMUSG00000027669 = 6814122
ENSMUSG00000027669 = 76002
ENSMUSG00000027669 = 8939211
ENSMUSG00000027669 = 8964315
ENSMUSG00000027669 = 8964616
ENSMUSG00000027669 = 9006931
ENSMUSG00000027669 = 9009391
ENSMUSG00000027671 = 212436
ENSMUSG00000027671 = 3214858
ENSMUSG00000027671 = 3247509
ENSMUSG00000027671 = 392499
ENSMUSG00000027671 = 4839726
ENSMUSG00000027671 = 5688426
ENSMUSG00000027671 = 5689603
ENSMUSG00000027671 = 5696394
ENSMUSG00000027671 = 5696398
ENSMUSG00000027671 = 5696399
ENSMUSG00000027671 = 597592
ENSMUSG00000027671 = 73857
ENSMUSG00000027671 = 73894
ENSMUSG00000027671 = 74160
ENSMUSG00000027671 = 8878171
ENSMUSG00000027671 = 8939243
ENSMUSG00000027673 = 1428517
ENSMUSG00000027673 = 1430728
ENSMUSG00000027673 = 163200
ENSMUSG00000027673 = 611105
ENSMUSG00000027673 = 6799198
ENSMUSG00000027684 = 1257604
ENSMUSG00000027684 = 162582
ENSMUSG00000027684 = 3214841
ENSMUSG00000027684 = 3247509
ENSMUSG00000027684 = 4839726
ENSMUSG00000027684 = 6807070
ENSMUSG00000027684 = 8943724
ENSMUSG00000027684 = 9006925
ENSMUSG00000027690 = 1430728
ENSMUSG00000027690 = 163685
ENSMUSG00000027690 = 189200
ENSMUSG00000027690 = 382551
ENSMUSG00000027690 = 422356
ENSMUSG00000027690 = 425407
ENSMUSG00000027690 = 8963676
ENSMUSG00000027690 = 8963743
ENSMUSG00000027690 = 8981373
ENSMUSG00000027692 = 2262752
ENSMUSG00000027692 = 2559580
ENSMUSG00000027692 = 2559583
ENSMUSG00000027692 = 8953897
ENSMUSG00000027698 = 174824
ENSMUSG00000027698 = 382551
ENSMUSG00000027698 = 8964038
ENSMUSG00000027698 = 8964043
ENSMUSG00000027699 = 162582
ENSMUSG00000027699 = 193648
ENSMUSG00000027699 = 193704
ENSMUSG00000027699 = 194315
ENSMUSG00000027699 = 194840
ENSMUSG00000027699 = 204998
ENSMUSG00000027699 = 372790
ENSMUSG00000027699 = 388396
ENSMUSG00000027699 = 416482
ENSMUSG00000027699 = 73887
ENSMUSG00000027708 = 392499
ENSMUSG00000027708 = 597592
ENSMUSG00000027708 = 8951664
ENSMUSG00000027709 = 1430728
ENSMUSG00000027709 = 196780
ENSMUSG00000027709 = 196849
ENSMUSG00000027709 = 196854
ENSMUSG00000027709 = 70895
ENSMUSG00000027709 = 71291
ENSMUSG00000027710 = 1428517
ENSMUSG00000027710 = 1430728
ENSMUSG00000027710 = 163200
ENSMUSG00000027710 = 611105
ENSMUSG00000027710 = 6799198
ENSMUSG00000027712 = 109582
ENSMUSG00000027712 = 114608
ENSMUSG00000027712 = 76002
ENSMUSG00000027712 = 76005
ENSMUSG00000027714 = 429914
ENSMUSG00000027714 = 429958
ENSMUSG00000027714 = 450385
ENSMUSG00000027714 = 450513
ENSMUSG00000027714 = 450531
ENSMUSG00000027714 = 450604
ENSMUSG00000027714 = 6791226
ENSMUSG00000027714 = 72312
ENSMUSG00000027714 = 8868773
ENSMUSG00000027714 = 8953854
ENSMUSG00000027715 = 1538133
ENSMUSG00000027715 = 1640170
ENSMUSG00000027715 = 174143
ENSMUSG00000027715 = 174184
ENSMUSG00000027715 = 176408
ENSMUSG00000027715 = 176409
ENSMUSG00000027715 = 176814
ENSMUSG00000027715 = 179419
ENSMUSG00000027715 = 187577
ENSMUSG00000027715 = 212436
ENSMUSG00000027715 = 2262752
ENSMUSG00000027715 = 2559582
ENSMUSG00000027715 = 2559583
ENSMUSG00000027715 = 2559586
ENSMUSG00000027715 = 3700989
ENSMUSG00000027715 = 392499
ENSMUSG00000027715 = 453274
ENSMUSG00000027715 = 453276
ENSMUSG00000027715 = 453279
ENSMUSG00000027715 = 5633007
ENSMUSG00000027715 = 5688426
ENSMUSG00000027715 = 5689880
ENSMUSG00000027715 = 5693532
ENSMUSG00000027715 = 5693538
ENSMUSG00000027715 = 5693567
ENSMUSG00000027715 = 5693607
ENSMUSG00000027715 = 597592
ENSMUSG00000027715 = 6791312
ENSMUSG00000027715 = 6804116
ENSMUSG00000027715 = 6804756
ENSMUSG00000027715 = 6804757
ENSMUSG00000027715 = 6806003
ENSMUSG00000027715 = 68911
ENSMUSG00000027715 = 68949
ENSMUSG00000027715 = 69017
ENSMUSG00000027715 = 69052
ENSMUSG00000027715 = 69202
ENSMUSG00000027715 = 69206
ENSMUSG00000027715 = 69239
ENSMUSG00000027715 = 69242
ENSMUSG00000027715 = 69273
ENSMUSG00000027715 = 69275
ENSMUSG00000027715 = 69278
ENSMUSG00000027715 = 69306
ENSMUSG00000027715 = 69563
ENSMUSG00000027715 = 69580
ENSMUSG00000027715 = 69615
ENSMUSG00000027715 = 69620
ENSMUSG00000027715 = 69656
ENSMUSG00000027715 = 73857
ENSMUSG00000027715 = 73894
ENSMUSG00000027715 = 74160
ENSMUSG00000027715 = 8953897
ENSMUSG00000027718 = 1280215
ENSMUSG00000027718 = 168256
ENSMUSG00000027718 = 449147
ENSMUSG00000027718 = 451927
ENSMUSG00000027718 = 9020958
ENSMUSG00000027737 = 109582
ENSMUSG00000027737 = 202733
ENSMUSG00000027737 = 210991
ENSMUSG00000027737 = 352230
ENSMUSG00000027737 = 382551
ENSMUSG00000027737 = 425393
ENSMUSG00000027737 = 425407
ENSMUSG00000027739 = 199991
ENSMUSG00000027739 = 392499
ENSMUSG00000027739 = 5653656
ENSMUSG00000027739 = 597592
ENSMUSG00000027739 = 6811438
ENSMUSG00000027739 = 6811442
ENSMUSG00000027739 = 8854214
ENSMUSG00000027739 = 8873719
ENSMUSG00000027739 = 9007101
ENSMUSG00000027742 = 199977
ENSMUSG00000027742 = 199991
ENSMUSG00000027742 = 392499
ENSMUSG00000027742 = 446203
ENSMUSG00000027742 = 5653656
ENSMUSG00000027742 = 597592
ENSMUSG00000027742 = 6807878
ENSMUSG00000027742 = 6811438
ENSMUSG00000027742 = 6811440
ENSMUSG00000027742 = 6811442
ENSMUSG00000027742 = 948021
ENSMUSG00000027744 = 2672351
ENSMUSG00000027744 = 382551
ENSMUSG00000027744 = 983712
ENSMUSG00000027748 = 2672351
ENSMUSG00000027748 = 3295583
ENSMUSG00000027748 = 382551
ENSMUSG00000027748 = 983712
ENSMUSG00000027752 = 429914
ENSMUSG00000027752 = 429958
ENSMUSG00000027752 = 450385
ENSMUSG00000027752 = 450513
ENSMUSG00000027752 = 450531
ENSMUSG00000027752 = 450604
ENSMUSG00000027752 = 6791226
ENSMUSG00000027752 = 72312
ENSMUSG00000027752 = 8868773
ENSMUSG00000027752 = 8953854
ENSMUSG00000027761 = 1430728
ENSMUSG00000027761 = 211859
ENSMUSG00000027761 = 211945
ENSMUSG00000027762 = 162582
ENSMUSG00000027762 = 372790
ENSMUSG00000027762 = 373076
ENSMUSG00000027762 = 388396
ENSMUSG00000027762 = 418594
ENSMUSG00000027762 = 500792
ENSMUSG00000027765 = 109582
ENSMUSG00000027765 = 162582
ENSMUSG00000027765 = 372790
ENSMUSG00000027765 = 373076
ENSMUSG00000027765 = 388396
ENSMUSG00000027765 = 392518
ENSMUSG00000027765 = 416476
ENSMUSG00000027765 = 417957
ENSMUSG00000027765 = 418038
ENSMUSG00000027765 = 418592
ENSMUSG00000027765 = 500792
ENSMUSG00000027765 = 76002
ENSMUSG00000027770 = 168249
ENSMUSG00000027770 = 168256
ENSMUSG00000027770 = 1834949
ENSMUSG00000027770 = 3134963
ENSMUSG00000027774 = 392499
ENSMUSG00000027774 = 5368287
ENSMUSG00000027774 = 5389840
ENSMUSG00000027774 = 72766
ENSMUSG00000027778 = 1852241
ENSMUSG00000027778 = 5617833
ENSMUSG00000027778 = 5620924
ENSMUSG00000027784 = 1430728
ENSMUSG00000027784 = 1660661
ENSMUSG00000027784 = 428157
ENSMUSG00000027784 = 556833
ENSMUSG00000027790 = 189085
ENSMUSG00000027790 = 8935690
ENSMUSG00000027790 = 8963743
ENSMUSG00000027792 = 2980736
ENSMUSG00000027792 = 392499
ENSMUSG00000027792 = 422085
ENSMUSG00000027793 = 1538133
ENSMUSG00000027793 = 1640170
ENSMUSG00000027793 = 174143
ENSMUSG00000027793 = 174184
ENSMUSG00000027793 = 176408
ENSMUSG00000027793 = 176409
ENSMUSG00000027793 = 176814
ENSMUSG00000027793 = 179419
ENSMUSG00000027793 = 187577
ENSMUSG00000027793 = 212436
ENSMUSG00000027793 = 2262752
ENSMUSG00000027793 = 2559582
ENSMUSG00000027793 = 2559583
ENSMUSG00000027793 = 2559586
ENSMUSG00000027793 = 3700989
ENSMUSG00000027793 = 392499
ENSMUSG00000027793 = 453274
ENSMUSG00000027793 = 453276
ENSMUSG00000027793 = 453279
ENSMUSG00000027793 = 5633007
ENSMUSG00000027793 = 5688426
ENSMUSG00000027793 = 5689880
ENSMUSG00000027793 = 5693532
ENSMUSG00000027793 = 5693538
ENSMUSG00000027793 = 5693567
ENSMUSG00000027793 = 5693607
ENSMUSG00000027793 = 597592
ENSMUSG00000027793 = 6791312
ENSMUSG00000027793 = 6804116
ENSMUSG00000027793 = 6804756
ENSMUSG00000027793 = 6804757
ENSMUSG00000027793 = 6806003
ENSMUSG00000027793 = 68911
ENSMUSG00000027793 = 68949
ENSMUSG00000027793 = 69017
ENSMUSG00000027793 = 69052
ENSMUSG00000027793 = 69202
ENSMUSG00000027793 = 69206
ENSMUSG00000027793 = 69239
ENSMUSG00000027793 = 69242
ENSMUSG00000027793 = 69273
ENSMUSG00000027793 = 69275
ENSMUSG00000027793 = 69278
ENSMUSG00000027793 = 69306
ENSMUSG00000027793 = 69563
ENSMUSG00000027793 = 69580
ENSMUSG00000027793 = 69615
ENSMUSG00000027793 = 69620
ENSMUSG00000027793 = 69656
ENSMUSG00000027793 = 73857
ENSMUSG00000027793 = 73894
ENSMUSG00000027793 = 74160
ENSMUSG00000027793 = 8953897
ENSMUSG00000027796 = 162582
ENSMUSG00000027796 = 201451
ENSMUSG00000027796 = 9006936
ENSMUSG00000027803 = 162582
ENSMUSG00000027803 = 170834
ENSMUSG00000027803 = 2028269
ENSMUSG00000027803 = 2032785
ENSMUSG00000027803 = 212436
ENSMUSG00000027803 = 2173793
ENSMUSG00000027803 = 2173796
ENSMUSG00000027803 = 73857
ENSMUSG00000027803 = 74160
ENSMUSG00000027803 = 9006936
ENSMUSG00000027804 = 162582
ENSMUSG00000027804 = 8939211
ENSMUSG00000027804 = 9006931
ENSMUSG00000027805 = 1266738
ENSMUSG00000027805 = 162582
ENSMUSG00000027805 = 194315
ENSMUSG00000027805 = 195258
ENSMUSG00000027805 = 376176
ENSMUSG00000027805 = 422475
ENSMUSG00000027805 = 5663220
ENSMUSG00000027808 = 9609507
ENSMUSG00000027808 = 9609523
ENSMUSG00000027809 = 1428517
ENSMUSG00000027809 = 1430728
ENSMUSG00000027809 = 163200
ENSMUSG00000027809 = 611105
ENSMUSG00000027820 = 168249
ENSMUSG00000027820 = 168256
ENSMUSG00000027820 = 2022377
ENSMUSG00000027820 = 2980736
ENSMUSG00000027820 = 392499
ENSMUSG00000027820 = 6798695
ENSMUSG00000027822 = 382551
ENSMUSG00000027822 = 425397
ENSMUSG00000027822 = 425407
ENSMUSG00000027823 = 1430728
ENSMUSG00000027823 = 15869
ENSMUSG00000027823 = 73817
ENSMUSG00000027823 = 8956320
ENSMUSG00000027827 = 112316
ENSMUSG00000027827 = 1296071
ENSMUSG00000027827 = 1296072
ENSMUSG00000027832 = 168249
ENSMUSG00000027832 = 168256
ENSMUSG00000027832 = 6798695
ENSMUSG00000027840 = 162582
ENSMUSG00000027840 = 195721
ENSMUSG00000027840 = 3238698
ENSMUSG00000027843 = 1280218
ENSMUSG00000027843 = 168256
ENSMUSG00000027843 = 202403
ENSMUSG00000027843 = 202427
ENSMUSG00000027843 = 202430
ENSMUSG00000027845 = 6783310
ENSMUSG00000027845 = 73894
ENSMUSG00000027857 = 1430728
ENSMUSG00000027857 = 162582
ENSMUSG00000027857 = 209776
ENSMUSG00000027857 = 209822
ENSMUSG00000027857 = 209952
ENSMUSG00000027857 = 209968
ENSMUSG00000027857 = 2980736
ENSMUSG00000027857 = 372790
ENSMUSG00000027857 = 373076
ENSMUSG00000027857 = 375281
ENSMUSG00000027857 = 388396
ENSMUSG00000027857 = 392499
ENSMUSG00000027857 = 418555
ENSMUSG00000027857 = 500792
ENSMUSG00000027857 = 71291
ENSMUSG00000027859 = 162582
ENSMUSG00000027859 = 166520
ENSMUSG00000027859 = 167060
ENSMUSG00000027859 = 169893
ENSMUSG00000027859 = 170968
ENSMUSG00000027859 = 170984
ENSMUSG00000027859 = 177504
ENSMUSG00000027859 = 187015
ENSMUSG00000027859 = 187037
ENSMUSG00000027859 = 187042
ENSMUSG00000027859 = 187687
ENSMUSG00000027859 = 193639
ENSMUSG00000027859 = 193697
ENSMUSG00000027859 = 193704
ENSMUSG00000027859 = 198203
ENSMUSG00000027859 = 204998
ENSMUSG00000027859 = 205017
ENSMUSG00000027859 = 205025
ENSMUSG00000027859 = 205043
ENSMUSG00000027859 = 209543
ENSMUSG00000027859 = 209560
ENSMUSG00000027859 = 209563
ENSMUSG00000027859 = 73887
ENSMUSG00000027859 = 9006934
ENSMUSG00000027859 = 9036866
ENSMUSG00000027861 = 2672351
ENSMUSG00000027861 = 382551
ENSMUSG00000027861 = 397014
ENSMUSG00000027861 = 5576891
ENSMUSG00000027861 = 5578775
ENSMUSG00000027861 = 983712
ENSMUSG00000027869 = 1430728
ENSMUSG00000027869 = 193048
ENSMUSG00000027869 = 193993
ENSMUSG00000027869 = 194002
ENSMUSG00000027869 = 196071
ENSMUSG00000027869 = 556833
ENSMUSG00000027869 = 8957322
ENSMUSG00000027870 = 1430728
ENSMUSG00000027870 = 390918
ENSMUSG00000027870 = 556833
ENSMUSG00000027870 = 8978868
ENSMUSG00000027870 = 9033241
ENSMUSG00000027870 = 9609507
ENSMUSG00000027871 = 1430728
ENSMUSG00000027871 = 193048
ENSMUSG00000027871 = 193993
ENSMUSG00000027871 = 194002
ENSMUSG00000027871 = 196071
ENSMUSG00000027871 = 556833
ENSMUSG00000027871 = 8957322
ENSMUSG00000027875 = 1430728
ENSMUSG00000027875 = 556833
ENSMUSG00000027875 = 74182
ENSMUSG00000027875 = 77111
ENSMUSG00000027879 = 1236974
ENSMUSG00000027879 = 1236975
ENSMUSG00000027879 = 1280218
ENSMUSG00000027879 = 168256
ENSMUSG00000027879 = 199977
ENSMUSG00000027879 = 199991
ENSMUSG00000027879 = 204005
ENSMUSG00000027879 = 392499
ENSMUSG00000027879 = 446203
ENSMUSG00000027879 = 5653656
ENSMUSG00000027879 = 5694530
ENSMUSG00000027879 = 597592
ENSMUSG00000027879 = 6811434
ENSMUSG00000027879 = 6811442
ENSMUSG00000027879 = 8856688
ENSMUSG00000027879 = 948021
ENSMUSG00000027879 = 983169
ENSMUSG00000027882 = 109582
ENSMUSG00000027882 = 114516
ENSMUSG00000027882 = 76002
ENSMUSG00000027882 = 76005
ENSMUSG00000027883 = 162582
ENSMUSG00000027883 = 372790
ENSMUSG00000027883 = 388396
ENSMUSG00000027883 = 418594
ENSMUSG00000027889 = 1430728
ENSMUSG00000027889 = 15869
ENSMUSG00000027889 = 74217
ENSMUSG00000027889 = 8956321
ENSMUSG00000027890 = 1430728
ENSMUSG00000027890 = 156580
ENSMUSG00000027890 = 156590
ENSMUSG00000027890 = 211859
ENSMUSG00000027890 = 556833
ENSMUSG00000027890 = 9018677
ENSMUSG00000027890 = 9018678
ENSMUSG00000027890 = 9026395
ENSMUSG00000027890 = 9026762
ENSMUSG00000027893 = 397014
ENSMUSG00000027893 = 5576891
ENSMUSG00000027893 = 5578775
ENSMUSG00000027895 = 112316
ENSMUSG00000027895 = 1296071
ENSMUSG00000027895 = 1296072
ENSMUSG00000027901 = 199991
ENSMUSG00000027901 = 5653656
ENSMUSG00000027901 = 8876198
ENSMUSG00000027901 = 9007101
ENSMUSG00000027905 = 191859
ENSMUSG00000027905 = 194441
ENSMUSG00000027905 = 8953854
ENSMUSG00000027907 = 168249
ENSMUSG00000027907 = 168256
ENSMUSG00000027907 = 6798695
ENSMUSG00000027912 = 1266738
ENSMUSG00000027912 = 6805567
ENSMUSG00000027912 = 6809371
ENSMUSG00000027919 = 1266738
ENSMUSG00000027919 = 6805567
ENSMUSG00000027919 = 6809371
ENSMUSG00000027923 = 1266738
ENSMUSG00000027923 = 6805567
ENSMUSG00000027923 = 6809371
ENSMUSG00000027927 = 1266738
ENSMUSG00000027927 = 6805567
ENSMUSG00000027927 = 6809371
ENSMUSG00000027931 = 397014
ENSMUSG00000027931 = 5576891
ENSMUSG00000027931 = 5578768
ENSMUSG00000027933 = 6807505
ENSMUSG00000027933 = 73857
ENSMUSG00000027933 = 74160
ENSMUSG00000027935 = 199991
ENSMUSG00000027935 = 392499
ENSMUSG00000027935 = 5653656
ENSMUSG00000027935 = 597592
ENSMUSG00000027935 = 8873719
ENSMUSG00000027935 = 8876198
ENSMUSG00000027935 = 9007101
ENSMUSG00000027940 = 390522
ENSMUSG00000027940 = 397014
ENSMUSG00000027940 = 445355
ENSMUSG00000027947 = 1059683
ENSMUSG00000027947 = 110056
ENSMUSG00000027947 = 112409
ENSMUSG00000027947 = 112411
ENSMUSG00000027947 = 1280215
ENSMUSG00000027947 = 162582
ENSMUSG00000027947 = 168256
ENSMUSG00000027947 = 449147
ENSMUSG00000027947 = 5683057
ENSMUSG00000027947 = 5684996
ENSMUSG00000027947 = 6783589
ENSMUSG00000027950 = 112314
ENSMUSG00000027950 = 112315
ENSMUSG00000027950 = 112316
ENSMUSG00000027950 = 181431
ENSMUSG00000027950 = 622323
ENSMUSG00000027950 = 622327
ENSMUSG00000027950 = 629587
ENSMUSG00000027950 = 629594
ENSMUSG00000027950 = 629597
ENSMUSG00000027951 = 75064
ENSMUSG00000027951 = 75072
ENSMUSG00000027951 = 75102
ENSMUSG00000027951 = 77042
ENSMUSG00000027951 = 8953854
ENSMUSG00000027952 = 1430728
ENSMUSG00000027952 = 191273
ENSMUSG00000027952 = 556833
ENSMUSG00000027952 = 8957322
ENSMUSG00000027953 = 189200
ENSMUSG00000027953 = 382551
ENSMUSG00000027953 = 425407
ENSMUSG00000027954 = 1266738
ENSMUSG00000027954 = 2682334
ENSMUSG00000027954 = 3928663
ENSMUSG00000027954 = 3928665
ENSMUSG00000027954 = 422475
ENSMUSG00000027957 = 382551
ENSMUSG00000027957 = 425397
ENSMUSG00000027957 = 425407
ENSMUSG00000027957 = 727802
ENSMUSG00000027962 = 1280218
ENSMUSG00000027962 = 1474244
ENSMUSG00000027962 = 168256
ENSMUSG00000027962 = 198933
ENSMUSG00000027962 = 216083
ENSMUSG00000027966 = 1442490
ENSMUSG00000027966 = 1474228
ENSMUSG00000027966 = 1474244
ENSMUSG00000027966 = 1474290
ENSMUSG00000027966 = 162582
ENSMUSG00000027966 = 1650814
ENSMUSG00000027966 = 2022090
ENSMUSG00000027966 = 3000171
ENSMUSG00000027966 = 6806834
ENSMUSG00000027966 = 8874081
ENSMUSG00000027966 = 8875878
ENSMUSG00000027966 = 8948216
ENSMUSG00000027966 = 9006934
ENSMUSG00000027971 = 1430728
ENSMUSG00000027971 = 1630316
ENSMUSG00000027971 = 1638091
ENSMUSG00000027971 = 2022928
ENSMUSG00000027971 = 71387
ENSMUSG00000027977 = 1430728
ENSMUSG00000027977 = 1630316
ENSMUSG00000027977 = 1638091
ENSMUSG00000027977 = 2022928
ENSMUSG00000027977 = 71387
ENSMUSG00000027981 = 72165
ENSMUSG00000027981 = 72172
ENSMUSG00000027981 = 72203
ENSMUSG00000027981 = 8953854
ENSMUSG00000027983 = 1430728
ENSMUSG00000027983 = 211859
ENSMUSG00000027983 = 211897
ENSMUSG00000027983 = 211945
ENSMUSG00000027983 = 211958
ENSMUSG00000027983 = 2142753
ENSMUSG00000027983 = 2142816
ENSMUSG00000027983 = 556833
ENSMUSG00000027983 = 8978868
ENSMUSG00000027984 = 1430728
ENSMUSG00000027984 = 556833
ENSMUSG00000027984 = 77286
ENSMUSG00000027984 = 77289
ENSMUSG00000027984 = 77310
ENSMUSG00000027984 = 77346
ENSMUSG00000027984 = 77348
ENSMUSG00000027984 = 77350
ENSMUSG00000027984 = 77352
ENSMUSG00000027984 = 8978868
ENSMUSG00000027985 = 162582
ENSMUSG00000027985 = 195253
ENSMUSG00000027985 = 195721
ENSMUSG00000027985 = 201681
ENSMUSG00000027985 = 201722
ENSMUSG00000027985 = 212436
ENSMUSG00000027985 = 3769402
ENSMUSG00000027985 = 3858494
ENSMUSG00000027985 = 4086398
ENSMUSG00000027985 = 4641265
ENSMUSG00000027985 = 73857
ENSMUSG00000027985 = 74160
ENSMUSG00000027985 = 8853884
ENSMUSG00000027985 = 8878159
ENSMUSG00000027985 = 8951430
ENSMUSG00000027994 = 382551
ENSMUSG00000027994 = 8949215
ENSMUSG00000027994 = 8949664
ENSMUSG00000027995 = 1461957
ENSMUSG00000027995 = 1461973
ENSMUSG00000027995 = 168249
ENSMUSG00000027995 = 168256
ENSMUSG00000027995 = 168898
ENSMUSG00000027995 = 5686938
ENSMUSG00000027995 = 6798695
ENSMUSG00000027995 = 6803157
ENSMUSG00000027997 = 109581
ENSMUSG00000027997 = 111465
ENSMUSG00000027997 = 264870
ENSMUSG00000027997 = 352238
ENSMUSG00000027997 = 5357801
ENSMUSG00000027997 = 75153
ENSMUSG00000027998 = 72163
ENSMUSG00000027998 = 72172
ENSMUSG00000027998 = 72203
ENSMUSG00000027998 = 8953854
ENSMUSG00000027999 = 1430728
ENSMUSG00000027999 = 1482788
ENSMUSG00000027999 = 1482801
ENSMUSG00000027999 = 1482839
ENSMUSG00000027999 = 1482922
ENSMUSG00000027999 = 1482925
ENSMUSG00000027999 = 1483166
ENSMUSG00000027999 = 1483206
ENSMUSG00000027999 = 1483257
ENSMUSG00000027999 = 556833
ENSMUSG00000028001 = 109582
ENSMUSG00000028001 = 114608
ENSMUSG00000028001 = 1280215
ENSMUSG00000028001 = 140875
ENSMUSG00000028001 = 140877
ENSMUSG00000028001 = 1474244
ENSMUSG00000028001 = 162582
ENSMUSG00000028001 = 168249
ENSMUSG00000028001 = 168256
ENSMUSG00000028001 = 168898
ENSMUSG00000028001 = 216083
ENSMUSG00000028001 = 354192
ENSMUSG00000028001 = 354194
ENSMUSG00000028001 = 372708
ENSMUSG00000028001 = 381426
ENSMUSG00000028001 = 392499
ENSMUSG00000028001 = 5673001
ENSMUSG00000028001 = 5674135
ENSMUSG00000028001 = 5683057
ENSMUSG00000028001 = 5684996
ENSMUSG00000028001 = 5686938
ENSMUSG00000028001 = 597592
ENSMUSG00000028001 = 76002
ENSMUSG00000028001 = 76005
ENSMUSG00000028001 = 76009
ENSMUSG00000028001 = 8957275
ENSMUSG00000028001 = 9607240
ENSMUSG00000028003 = 1430728
ENSMUSG00000028003 = 162582
ENSMUSG00000028003 = 196854
ENSMUSG00000028003 = 2187338
ENSMUSG00000028003 = 2453902
ENSMUSG00000028003 = 372790
ENSMUSG00000028003 = 388396
ENSMUSG00000028003 = 418594
ENSMUSG00000028003 = 6806667
ENSMUSG00000028003 = 975634
ENSMUSG00000028004 = 162582
ENSMUSG00000028004 = 372790
ENSMUSG00000028004 = 373076
ENSMUSG00000028004 = 375276
ENSMUSG00000028004 = 388396
ENSMUSG00000028004 = 418594
ENSMUSG00000028004 = 500792
ENSMUSG00000028008 = 2672351
ENSMUSG00000028008 = 382551
ENSMUSG00000028008 = 983712
ENSMUSG00000028011 = 1430728
ENSMUSG00000028011 = 71240
ENSMUSG00000028011 = 71291
ENSMUSG00000028012 = 162582
ENSMUSG00000028012 = 372790
ENSMUSG00000028012 = 373076
ENSMUSG00000028012 = 388396
ENSMUSG00000028012 = 418594
ENSMUSG00000028012 = 419771
ENSMUSG00000028012 = 500792
ENSMUSG00000028013 = 1430728
ENSMUSG00000028013 = 379724
ENSMUSG00000028013 = 379726
ENSMUSG00000028013 = 392499
ENSMUSG00000028013 = 71737
ENSMUSG00000028013 = 72766
ENSMUSG00000028015 = 1280218
ENSMUSG00000028015 = 168256
ENSMUSG00000028015 = 2132295
ENSMUSG00000028016 = 6807505
ENSMUSG00000028016 = 73857
ENSMUSG00000028016 = 74160
ENSMUSG00000028017 = 109582
ENSMUSG00000028017 = 114608
ENSMUSG00000028017 = 1227986
ENSMUSG00000028017 = 1236394
ENSMUSG00000028017 = 1250196
ENSMUSG00000028017 = 1257604
ENSMUSG00000028017 = 1280215
ENSMUSG00000028017 = 157118
ENSMUSG00000028017 = 162582
ENSMUSG00000028017 = 168256
ENSMUSG00000028017 = 177929
ENSMUSG00000028017 = 179812
ENSMUSG00000028017 = 180292
ENSMUSG00000028017 = 180336
ENSMUSG00000028017 = 182971
ENSMUSG00000028017 = 1963642
ENSMUSG00000028017 = 199418
ENSMUSG00000028017 = 199991
ENSMUSG00000028017 = 212718
ENSMUSG00000028017 = 5653656
ENSMUSG00000028017 = 5673001
ENSMUSG00000028017 = 5683057
ENSMUSG00000028017 = 5684996
ENSMUSG00000028017 = 6785631
ENSMUSG00000028017 = 6811558
ENSMUSG00000028017 = 76002
ENSMUSG00000028017 = 76005
ENSMUSG00000028017 = 8847993
ENSMUSG00000028017 = 8848021
ENSMUSG00000028017 = 8856825
ENSMUSG00000028017 = 8856828
ENSMUSG00000028017 = 8863795
ENSMUSG00000028017 = 8939211
ENSMUSG00000028017 = 9006925
ENSMUSG00000028017 = 9006927
ENSMUSG00000028017 = 9006931
ENSMUSG00000028017 = 9006934
ENSMUSG00000028017 = 9009391
ENSMUSG00000028017 = 9012852
ENSMUSG00000028017 = 9013507
ENSMUSG00000028017 = 9607240
ENSMUSG00000028019 = 162582
ENSMUSG00000028019 = 186797
ENSMUSG00000028019 = 9006934
ENSMUSG00000028020 = 112314
ENSMUSG00000028020 = 112315
ENSMUSG00000028020 = 112316
ENSMUSG00000028024 = 2022377
ENSMUSG00000028024 = 2980736
ENSMUSG00000028024 = 392499
ENSMUSG00000028028 = 168249
ENSMUSG00000028028 = 168256
ENSMUSG00000028028 = 9645460
ENSMUSG00000028031 = 162582
ENSMUSG00000028031 = 195721
ENSMUSG00000028031 = 201681
ENSMUSG00000028031 = 3772470
ENSMUSG00000028032 = 1430728
ENSMUSG00000028032 = 156580
ENSMUSG00000028032 = 156584
ENSMUSG00000028032 = 1630316
ENSMUSG00000028032 = 174362
ENSMUSG00000028032 = 211859
ENSMUSG00000028032 = 71387
ENSMUSG00000028033 = 112316
ENSMUSG00000028033 = 1296071
ENSMUSG00000028033 = 1296072
ENSMUSG00000028036 = 162582
ENSMUSG00000028036 = 372790
ENSMUSG00000028036 = 373076
ENSMUSG00000028036 = 388396
ENSMUSG00000028036 = 391903
ENSMUSG00000028036 = 391908
ENSMUSG00000028036 = 416476
ENSMUSG00000028036 = 500792
ENSMUSG00000028039 = 1266738
ENSMUSG00000028039 = 2682334
ENSMUSG00000028039 = 3928663
ENSMUSG00000028039 = 3928665
ENSMUSG00000028039 = 422475
ENSMUSG00000028040 = 1266738
ENSMUSG00000028040 = 2682334
ENSMUSG00000028040 = 3928663
ENSMUSG00000028040 = 3928665
ENSMUSG00000028040 = 422475
ENSMUSG00000028041 = 1474228
ENSMUSG00000028041 = 1474244
ENSMUSG00000028041 = 8941237
ENSMUSG00000028044 = 1640170
ENSMUSG00000028044 = 187577
ENSMUSG00000028044 = 453279
ENSMUSG00000028044 = 69202
ENSMUSG00000028044 = 69206
ENSMUSG00000028044 = 69231
ENSMUSG00000028044 = 69236
ENSMUSG00000028044 = 69242
ENSMUSG00000028044 = 69278
ENSMUSG00000028044 = 69656
ENSMUSG00000028047 = 162582
ENSMUSG00000028047 = 186797
ENSMUSG00000028047 = 9006934
ENSMUSG00000028048 = 1430728
ENSMUSG00000028048 = 1660662
ENSMUSG00000028048 = 428157
ENSMUSG00000028048 = 556833
ENSMUSG00000028051 = 112316
ENSMUSG00000028051 = 1296061
ENSMUSG00000028051 = 1296071
ENSMUSG00000028053 = 3214841
ENSMUSG00000028053 = 3247509
ENSMUSG00000028053 = 4839726
ENSMUSG00000028059 = 162582
ENSMUSG00000028059 = 193648
ENSMUSG00000028059 = 193704
ENSMUSG00000028059 = 194315
ENSMUSG00000028059 = 194840
ENSMUSG00000028059 = 204998
ENSMUSG00000028059 = 372790
ENSMUSG00000028059 = 388396
ENSMUSG00000028059 = 416482
ENSMUSG00000028059 = 73887
ENSMUSG00000028062 = 1257604
ENSMUSG00000028062 = 1280215
ENSMUSG00000028062 = 162582
ENSMUSG00000028062 = 1632852
ENSMUSG00000028062 = 165159
ENSMUSG00000028062 = 166208
ENSMUSG00000028062 = 168249
ENSMUSG00000028062 = 168256
ENSMUSG00000028062 = 212436
ENSMUSG00000028062 = 2262752
ENSMUSG00000028062 = 3700989
ENSMUSG00000028062 = 380972
ENSMUSG00000028062 = 5628897
ENSMUSG00000028062 = 5673001
ENSMUSG00000028062 = 5674135
ENSMUSG00000028062 = 5683057
ENSMUSG00000028062 = 5684996
ENSMUSG00000028062 = 6798695
ENSMUSG00000028062 = 6807070
ENSMUSG00000028062 = 73857
ENSMUSG00000028062 = 74160
ENSMUSG00000028062 = 8943724
ENSMUSG00000028062 = 8953897
ENSMUSG00000028062 = 9006925
ENSMUSG00000028062 = 9607240
ENSMUSG00000028062 = 9612973
ENSMUSG00000028062 = 9639288
ENSMUSG00000028063 = 109581
ENSMUSG00000028063 = 111465
ENSMUSG00000028063 = 1640170
ENSMUSG00000028063 = 2555396
ENSMUSG00000028063 = 2980766
ENSMUSG00000028063 = 2995383
ENSMUSG00000028063 = 2995410
ENSMUSG00000028063 = 352238
ENSMUSG00000028063 = 4419969
ENSMUSG00000028063 = 5357801
ENSMUSG00000028063 = 68875
ENSMUSG00000028063 = 68882
ENSMUSG00000028063 = 68886
ENSMUSG00000028063 = 69278
ENSMUSG00000028063 = 75153
ENSMUSG00000028064 = 1266738
ENSMUSG00000028064 = 373755
ENSMUSG00000028064 = 416700
ENSMUSG00000028064 = 422475
ENSMUSG00000028066 = 141424
ENSMUSG00000028066 = 141444
ENSMUSG00000028066 = 162582
ENSMUSG00000028066 = 1640170
ENSMUSG00000028066 = 194315
ENSMUSG00000028066 = 195258
ENSMUSG00000028066 = 2467813
ENSMUSG00000028066 = 2500257
ENSMUSG00000028066 = 2555396
ENSMUSG00000028066 = 5663220
ENSMUSG00000028066 = 68877
ENSMUSG00000028066 = 68882
ENSMUSG00000028066 = 68886
ENSMUSG00000028066 = 69278
ENSMUSG00000028066 = 69618
ENSMUSG00000028066 = 69620
ENSMUSG00000028066 = 9648025
ENSMUSG00000028068 = 162582
ENSMUSG00000028068 = 194315
ENSMUSG00000028068 = 195258
ENSMUSG00000028068 = 5626467
ENSMUSG00000028070 = 1430728
ENSMUSG00000028070 = 196807
ENSMUSG00000028070 = 196849
ENSMUSG00000028070 = 196854
ENSMUSG00000028070 = 197264
ENSMUSG00000028071 = 162582
ENSMUSG00000028071 = 194138
ENSMUSG00000028071 = 4420097
ENSMUSG00000028071 = 9006934
ENSMUSG00000028072 = 162582
ENSMUSG00000028072 = 166520
ENSMUSG00000028072 = 169893
ENSMUSG00000028072 = 170968
ENSMUSG00000028072 = 170984
ENSMUSG00000028072 = 177504
ENSMUSG00000028072 = 187015
ENSMUSG00000028072 = 187037
ENSMUSG00000028072 = 187042
ENSMUSG00000028072 = 187687
ENSMUSG00000028072 = 198203
ENSMUSG00000028072 = 9006934
ENSMUSG00000028076 = 1280218
ENSMUSG00000028076 = 168256
ENSMUSG00000028076 = 198933
ENSMUSG00000028081 = 156827
ENSMUSG00000028081 = 1799339
ENSMUSG00000028081 = 392499
ENSMUSG00000028081 = 6791226
ENSMUSG00000028081 = 72312
ENSMUSG00000028081 = 72613
ENSMUSG00000028081 = 72649
ENSMUSG00000028081 = 72662
ENSMUSG00000028081 = 72689
ENSMUSG00000028081 = 72695
ENSMUSG00000028081 = 72702
ENSMUSG00000028081 = 72706
ENSMUSG00000028081 = 72737
ENSMUSG00000028081 = 72766
ENSMUSG00000028081 = 8868773
ENSMUSG00000028081 = 8953854
ENSMUSG00000028081 = 927802
ENSMUSG00000028081 = 975956
ENSMUSG00000028081 = 975957
ENSMUSG00000028082 = 199991
ENSMUSG00000028082 = 199992
ENSMUSG00000028082 = 432722
ENSMUSG00000028082 = 5653656
ENSMUSG00000028086 = 1280218
ENSMUSG00000028086 = 168256
ENSMUSG00000028086 = 392499
ENSMUSG00000028086 = 597592
ENSMUSG00000028086 = 8951664
ENSMUSG00000028086 = 983168
ENSMUSG00000028086 = 983169
ENSMUSG00000028089 = 5696395
ENSMUSG00000028089 = 5696398
ENSMUSG00000028089 = 5696399
ENSMUSG00000028089 = 5696400
ENSMUSG00000028089 = 73894
ENSMUSG00000028093 = 1430728
ENSMUSG00000028093 = 1483166
ENSMUSG00000028093 = 1483206
ENSMUSG00000028093 = 1483257
ENSMUSG00000028093 = 556833
ENSMUSG00000028098 = 1280218
ENSMUSG00000028098 = 168256
ENSMUSG00000028098 = 983168
ENSMUSG00000028098 = 983169
ENSMUSG00000028099 = 74158
ENSMUSG00000028099 = 74160
ENSMUSG00000028099 = 76046
ENSMUSG00000028099 = 76061
ENSMUSG00000028099 = 76066
ENSMUSG00000028099 = 76071
ENSMUSG00000028101 = 2990846
ENSMUSG00000028101 = 3108232
ENSMUSG00000028101 = 3232118
ENSMUSG00000028101 = 3899300
ENSMUSG00000028101 = 392499
ENSMUSG00000028101 = 4090294
ENSMUSG00000028101 = 4615885
ENSMUSG00000028101 = 4755510
ENSMUSG00000028101 = 5696395
ENSMUSG00000028101 = 5696398
ENSMUSG00000028101 = 5696399
ENSMUSG00000028101 = 597592
ENSMUSG00000028101 = 73894
ENSMUSG00000028102 = 9603798
ENSMUSG00000028102 = 9609507
ENSMUSG00000028104 = 74158
ENSMUSG00000028104 = 74160
ENSMUSG00000028104 = 76046
ENSMUSG00000028104 = 76061
ENSMUSG00000028104 = 76066
ENSMUSG00000028104 = 76071
ENSMUSG00000028106 = 6807505
ENSMUSG00000028106 = 73857
ENSMUSG00000028106 = 74160
ENSMUSG00000028108 = 109582
ENSMUSG00000028108 = 114608
ENSMUSG00000028108 = 76002
ENSMUSG00000028108 = 76005
ENSMUSG00000028111 = 1280218
ENSMUSG00000028111 = 1442490
ENSMUSG00000028111 = 1474228
ENSMUSG00000028111 = 1474244
ENSMUSG00000028111 = 1592389
ENSMUSG00000028111 = 1679131
ENSMUSG00000028111 = 168249
ENSMUSG00000028111 = 168256
ENSMUSG00000028111 = 168898
ENSMUSG00000028111 = 212436
ENSMUSG00000028111 = 2132295
ENSMUSG00000028111 = 73857
ENSMUSG00000028111 = 74160
ENSMUSG00000028111 = 8878171
ENSMUSG00000028111 = 8939242
ENSMUSG00000028114 = 72203
ENSMUSG00000028114 = 8953854
ENSMUSG00000028124 = 1430728
ENSMUSG00000028124 = 156580
ENSMUSG00000028124 = 156590
ENSMUSG00000028124 = 174403
ENSMUSG00000028124 = 211859
ENSMUSG00000028125 = 162582
ENSMUSG00000028125 = 2187338
ENSMUSG00000028125 = 2453902
ENSMUSG00000028125 = 372790
ENSMUSG00000028125 = 382551
ENSMUSG00000028125 = 382556
ENSMUSG00000028125 = 388396
ENSMUSG00000028125 = 418594
ENSMUSG00000028126 = 1257604
ENSMUSG00000028126 = 1430728
ENSMUSG00000028126 = 1483255
ENSMUSG00000028126 = 1483257
ENSMUSG00000028126 = 162582
ENSMUSG00000028126 = 1660499
ENSMUSG00000028126 = 199418
ENSMUSG00000028126 = 556833
ENSMUSG00000028126 = 6811558
ENSMUSG00000028126 = 9006925
ENSMUSG00000028127 = 1369062
ENSMUSG00000028127 = 382551
ENSMUSG00000028127 = 382556
ENSMUSG00000028127 = 9603798
ENSMUSG00000028127 = 9609507
ENSMUSG00000028128 = 109582
ENSMUSG00000028128 = 140834
ENSMUSG00000028128 = 140877
ENSMUSG00000028133 = 2990846
ENSMUSG00000028133 = 3065678
ENSMUSG00000028133 = 3215018
ENSMUSG00000028133 = 392499
ENSMUSG00000028133 = 597592
ENSMUSG00000028138 = 1430728
ENSMUSG00000028138 = 211859
ENSMUSG00000028138 = 211945
ENSMUSG00000028138 = 71384
ENSMUSG00000028140 = 392499
ENSMUSG00000028140 = 5368287
ENSMUSG00000028140 = 5389840
ENSMUSG00000028140 = 5419276
ENSMUSG00000028140 = 72766
ENSMUSG00000028141 = 1430728
ENSMUSG00000028141 = 350562
ENSMUSG00000028141 = 351202
ENSMUSG00000028141 = 71291
ENSMUSG00000028145 = 109704
ENSMUSG00000028145 = 112399
ENSMUSG00000028145 = 1257604
ENSMUSG00000028145 = 1280215
ENSMUSG00000028145 = 1280218
ENSMUSG00000028145 = 1430728
ENSMUSG00000028145 = 162582
ENSMUSG00000028145 = 165158
ENSMUSG00000028145 = 168256
ENSMUSG00000028145 = 194138
ENSMUSG00000028145 = 199418
ENSMUSG00000028145 = 2404192
ENSMUSG00000028145 = 2428924
ENSMUSG00000028145 = 2428928
ENSMUSG00000028145 = 388841
ENSMUSG00000028145 = 389356
ENSMUSG00000028145 = 389357
ENSMUSG00000028145 = 4420097
ENSMUSG00000028145 = 5218920
ENSMUSG00000028145 = 556833
ENSMUSG00000028145 = 74751
ENSMUSG00000028145 = 74752
ENSMUSG00000028145 = 77289
ENSMUSG00000028145 = 8978868
ENSMUSG00000028145 = 9006925
ENSMUSG00000028145 = 9006934
ENSMUSG00000028145 = 9607240
ENSMUSG00000028148 = 1430728
ENSMUSG00000028148 = 556833
ENSMUSG00000028148 = 77289
ENSMUSG00000028148 = 8978868
ENSMUSG00000028150 = 212436
ENSMUSG00000028150 = 383280
ENSMUSG00000028150 = 73857
ENSMUSG00000028150 = 74160
ENSMUSG00000028156 = 1169408
ENSMUSG00000028156 = 1169410
ENSMUSG00000028156 = 1280215
ENSMUSG00000028156 = 156827
ENSMUSG00000028156 = 159227
ENSMUSG00000028156 = 159230
ENSMUSG00000028156 = 159231
ENSMUSG00000028156 = 159234
ENSMUSG00000028156 = 162582
ENSMUSG00000028156 = 165159
ENSMUSG00000028156 = 166208
ENSMUSG00000028156 = 168256
ENSMUSG00000028156 = 392499
ENSMUSG00000028156 = 429914
ENSMUSG00000028156 = 429947
ENSMUSG00000028156 = 72202
ENSMUSG00000028156 = 72203
ENSMUSG00000028156 = 72613
ENSMUSG00000028156 = 72649
ENSMUSG00000028156 = 72662
ENSMUSG00000028156 = 72702
ENSMUSG00000028156 = 72706
ENSMUSG00000028156 = 72737
ENSMUSG00000028156 = 72766
ENSMUSG00000028156 = 8953854
ENSMUSG00000028156 = 913531
ENSMUSG00000028158 = 174824
ENSMUSG00000028158 = 382551
ENSMUSG00000028158 = 8866423
ENSMUSG00000028158 = 8963888
ENSMUSG00000028158 = 8963898
ENSMUSG00000028159 = 1280218
ENSMUSG00000028159 = 168256
ENSMUSG00000028159 = 983695
```
