## Supplemental File 6 for "*Toxoplasma* infection alters dopamine-sensitive behaviors and host gene expression patterns associated with neuropsychiatric disease": reactome_full_annotation (part 2 of 3)

```
ENSMUSG00000028159 = 983705
ENSMUSG00000028161 = 1168372
ENSMUSG00000028161 = 1280218
ENSMUSG00000028161 = 162582
ENSMUSG00000028161 = 168249
ENSMUSG00000028161 = 168256
ENSMUSG00000028161 = 195721
ENSMUSG00000028161 = 2025928
ENSMUSG00000028161 = 2454202
ENSMUSG00000028161 = 2871809
ENSMUSG00000028161 = 3858494
ENSMUSG00000028161 = 4086398
ENSMUSG00000028161 = 5607763
ENSMUSG00000028161 = 5607764
ENSMUSG00000028161 = 5621481
ENSMUSG00000028161 = 983705
ENSMUSG00000028163 = 1168372
ENSMUSG00000028163 = 1169091
ENSMUSG00000028163 = 1280215
ENSMUSG00000028163 = 1280218
ENSMUSG00000028163 = 1606322
ENSMUSG00000028163 = 162582
ENSMUSG00000028163 = 166016
ENSMUSG00000028163 = 166058
ENSMUSG00000028163 = 166166
ENSMUSG00000028163 = 168138
ENSMUSG00000028163 = 168142
ENSMUSG00000028163 = 168164
ENSMUSG00000028163 = 168176
ENSMUSG00000028163 = 168179
ENSMUSG00000028163 = 168181
ENSMUSG00000028163 = 168188
ENSMUSG00000028163 = 168249
ENSMUSG00000028163 = 168256
ENSMUSG00000028163 = 168898
ENSMUSG00000028163 = 168928
ENSMUSG00000028163 = 1810476
ENSMUSG00000028163 = 181438
ENSMUSG00000028163 = 1834949
ENSMUSG00000028163 = 193639
ENSMUSG00000028163 = 193692
ENSMUSG00000028163 = 193704
ENSMUSG00000028163 = 202403
ENSMUSG00000028163 = 202424
ENSMUSG00000028163 = 209560
ENSMUSG00000028163 = 2454202
ENSMUSG00000028163 = 2871837
ENSMUSG00000028163 = 3134963
ENSMUSG00000028163 = 3214841
ENSMUSG00000028163 = 3247509
ENSMUSG00000028163 = 445989
ENSMUSG00000028163 = 446652
ENSMUSG00000028163 = 448424
ENSMUSG00000028163 = 448706
ENSMUSG00000028163 = 449147
ENSMUSG00000028163 = 450294
ENSMUSG00000028163 = 4839726
ENSMUSG00000028163 = 5607764
ENSMUSG00000028163 = 5621481
ENSMUSG00000028163 = 5621575
ENSMUSG00000028163 = 5684264
ENSMUSG00000028163 = 6798695
ENSMUSG00000028163 = 73887
ENSMUSG00000028163 = 9020702
ENSMUSG00000028163 = 933542
ENSMUSG00000028163 = 937061
ENSMUSG00000028163 = 975138
ENSMUSG00000028163 = 975155
ENSMUSG00000028163 = 975871
ENSMUSG00000028163 = 983705
ENSMUSG00000028164 = 1430728
ENSMUSG00000028164 = 168249
ENSMUSG00000028164 = 168256
ENSMUSG00000028164 = 6798695
ENSMUSG00000028164 = 71387
ENSMUSG00000028164 = 8853383
ENSMUSG00000028167 = 1430728
ENSMUSG00000028167 = 556833
ENSMUSG00000028167 = 74182
ENSMUSG00000028167 = 77111
ENSMUSG00000028172 = 162582
ENSMUSG00000028172 = 372790
ENSMUSG00000028172 = 373076
ENSMUSG00000028172 = 375276
ENSMUSG00000028172 = 380095
ENSMUSG00000028172 = 388396
ENSMUSG00000028172 = 416476
ENSMUSG00000028172 = 500792
ENSMUSG00000028173 = 162582
ENSMUSG00000028173 = 195721
ENSMUSG00000028173 = 3238698
ENSMUSG00000028174 = 162582
ENSMUSG00000028174 = 2187338
ENSMUSG00000028174 = 2453902
ENSMUSG00000028174 = 372790
ENSMUSG00000028174 = 388396
ENSMUSG00000028174 = 418594
ENSMUSG00000028176 = 112314
ENSMUSG00000028176 = 112315
ENSMUSG00000028176 = 112316
ENSMUSG00000028176 = 1280215
ENSMUSG00000028176 = 162582
ENSMUSG00000028176 = 168249
ENSMUSG00000028176 = 168256
ENSMUSG00000028176 = 438066
ENSMUSG00000028176 = 442755
ENSMUSG00000028176 = 5673001
ENSMUSG00000028176 = 5683057
ENSMUSG00000028176 = 5684996
ENSMUSG00000028176 = 6798695
ENSMUSG00000028176 = 9607240
ENSMUSG00000028179 = 1430728
ENSMUSG00000028179 = 1614558
ENSMUSG00000028179 = 1614603
ENSMUSG00000028179 = 1614635
ENSMUSG00000028179 = 71291
ENSMUSG00000028191 = 1168372
ENSMUSG00000028191 = 1169091
ENSMUSG00000028191 = 1280218
ENSMUSG00000028191 = 168249
ENSMUSG00000028191 = 168256
ENSMUSG00000028191 = 202403
ENSMUSG00000028191 = 202424
ENSMUSG00000028191 = 2454202
ENSMUSG00000028191 = 2871837
ENSMUSG00000028191 = 392499
ENSMUSG00000028191 = 5607764
ENSMUSG00000028191 = 5621481
ENSMUSG00000028191 = 597592
ENSMUSG00000028191 = 8852135
ENSMUSG00000028191 = 8866654
ENSMUSG00000028191 = 983705
ENSMUSG00000028194 = 1430728
ENSMUSG00000028194 = 202131
ENSMUSG00000028194 = 203615
ENSMUSG00000028195 = 381426
ENSMUSG00000028195 = 392499
ENSMUSG00000028195 = 597592
ENSMUSG00000028195 = 8957275
ENSMUSG00000028207 = 2672351
ENSMUSG00000028207 = 382551
ENSMUSG00000028207 = 397014
ENSMUSG00000028207 = 5576891
ENSMUSG00000028207 = 5578775
ENSMUSG00000028207 = 983712
ENSMUSG00000028211 = 212436
ENSMUSG00000028211 = 3700989
ENSMUSG00000028211 = 5633007
ENSMUSG00000028211 = 6804756
ENSMUSG00000028211 = 73857
ENSMUSG00000028211 = 74160
ENSMUSG00000028212 = 1538133
ENSMUSG00000028212 = 1640170
ENSMUSG00000028212 = 187577
ENSMUSG00000028212 = 212436
ENSMUSG00000028212 = 2262752
ENSMUSG00000028212 = 2559583
ENSMUSG00000028212 = 2559586
ENSMUSG00000028212 = 3700989
ENSMUSG00000028212 = 453279
ENSMUSG00000028212 = 6791312
ENSMUSG00000028212 = 6804116
ENSMUSG00000028212 = 69017
ENSMUSG00000028212 = 69052
ENSMUSG00000028212 = 69200
ENSMUSG00000028212 = 69202
ENSMUSG00000028212 = 69206
ENSMUSG00000028212 = 69239
ENSMUSG00000028212 = 69242
ENSMUSG00000028212 = 69278
ENSMUSG00000028212 = 69306
ENSMUSG00000028212 = 69563
ENSMUSG00000028212 = 69580
ENSMUSG00000028212 = 69615
ENSMUSG00000028212 = 69620
ENSMUSG00000028212 = 69656
ENSMUSG00000028212 = 73857
ENSMUSG00000028212 = 74160
ENSMUSG00000028212 = 8953897
ENSMUSG00000028217 = 1500931
ENSMUSG00000028217 = 418990
ENSMUSG00000028217 = 421270
ENSMUSG00000028217 = 446728
ENSMUSG00000028223 = 1430728
ENSMUSG00000028223 = 556833
ENSMUSG00000028223 = 77288
ENSMUSG00000028223 = 77289
ENSMUSG00000028223 = 8978868
ENSMUSG00000028224 = 1640170
ENSMUSG00000028224 = 212436
ENSMUSG00000028224 = 2262752
ENSMUSG00000028224 = 2559583
ENSMUSG00000028224 = 2559586
ENSMUSG00000028224 = 3700989
ENSMUSG00000028224 = 5633007
ENSMUSG00000028224 = 5685938
ENSMUSG00000028224 = 5685939
ENSMUSG00000028224 = 5685942
ENSMUSG00000028224 = 5693532
ENSMUSG00000028224 = 5693537
ENSMUSG00000028224 = 5693538
ENSMUSG00000028224 = 5693548
ENSMUSG00000028224 = 5693554
ENSMUSG00000028224 = 5693565
ENSMUSG00000028224 = 5693567
ENSMUSG00000028224 = 5693568
ENSMUSG00000028224 = 5693571
ENSMUSG00000028224 = 5693579
ENSMUSG00000028224 = 5693606
ENSMUSG00000028224 = 5693607
ENSMUSG00000028224 = 5693616
ENSMUSG00000028224 = 6804756
ENSMUSG00000028224 = 69473
ENSMUSG00000028224 = 69481
ENSMUSG00000028224 = 69620
ENSMUSG00000028224 = 73857
ENSMUSG00000028224 = 73894
ENSMUSG00000028224 = 74160
ENSMUSG00000028224 = 8953897
ENSMUSG00000028226 = 1474228
ENSMUSG00000028226 = 1474244
ENSMUSG00000028226 = 1592389
ENSMUSG00000028228 = 1430728
ENSMUSG00000028228 = 1483206
ENSMUSG00000028228 = 1483257
ENSMUSG00000028228 = 168249
ENSMUSG00000028228 = 168256
ENSMUSG00000028228 = 556833
ENSMUSG00000028228 = 6798695
ENSMUSG00000028233 = 1430728
ENSMUSG00000028233 = 191859
ENSMUSG00000028233 = 194441
ENSMUSG00000028233 = 400206
ENSMUSG00000028233 = 556833
ENSMUSG00000028233 = 8953854
ENSMUSG00000028234 = 156827
ENSMUSG00000028234 = 1799339
ENSMUSG00000028234 = 392499
ENSMUSG00000028234 = 6791226
ENSMUSG00000028234 = 72312
ENSMUSG00000028234 = 72613
ENSMUSG00000028234 = 72649
ENSMUSG00000028234 = 72662
ENSMUSG00000028234 = 72689
ENSMUSG00000028234 = 72695
ENSMUSG00000028234 = 72702
ENSMUSG00000028234 = 72706
ENSMUSG00000028234 = 72737
ENSMUSG00000028234 = 72766
ENSMUSG00000028234 = 8868773
ENSMUSG00000028234 = 8953854
ENSMUSG00000028234 = 927802
ENSMUSG00000028234 = 975956
ENSMUSG00000028234 = 975957
ENSMUSG00000028236 = 162582
ENSMUSG00000028236 = 5362517
ENSMUSG00000028236 = 5365859
ENSMUSG00000028236 = 9006931
ENSMUSG00000028238 = 1222556
ENSMUSG00000028238 = 162582
ENSMUSG00000028238 = 168249
ENSMUSG00000028238 = 168256
ENSMUSG00000028238 = 2262752
ENSMUSG00000028238 = 382551
ENSMUSG00000028238 = 74752
ENSMUSG00000028238 = 77387
ENSMUSG00000028238 = 8953897
ENSMUSG00000028238 = 9006934
ENSMUSG00000028238 = 917937
ENSMUSG00000028238 = 917977
ENSMUSG00000028238 = 9639288
ENSMUSG00000028238 = 983712
ENSMUSG00000028240 = 1430728
ENSMUSG00000028240 = 192105
ENSMUSG00000028240 = 193368
ENSMUSG00000028240 = 193807
ENSMUSG00000028240 = 194068
ENSMUSG00000028240 = 211859
ENSMUSG00000028240 = 211897
ENSMUSG00000028240 = 211945
ENSMUSG00000028240 = 211976
ENSMUSG00000028240 = 556833
ENSMUSG00000028240 = 8957322
ENSMUSG00000028245 = 162582
ENSMUSG00000028245 = 5626978
ENSMUSG00000028245 = 73887
ENSMUSG00000028245 = 75893
ENSMUSG00000028247 = 1430728
ENSMUSG00000028247 = 196854
ENSMUSG00000028247 = 2142789
ENSMUSG00000028247 = 8978934
ENSMUSG00000028249 = 1266738
ENSMUSG00000028249 = 168249
ENSMUSG00000028249 = 168256
ENSMUSG00000028249 = 2682334
ENSMUSG00000028249 = 373760
ENSMUSG00000028249 = 3928664
ENSMUSG00000028249 = 422475
ENSMUSG00000028249 = 447043
ENSMUSG00000028249 = 6798695
ENSMUSG00000028252 = 162582
ENSMUSG00000028252 = 170834
ENSMUSG00000028252 = 212436
ENSMUSG00000028252 = 2173793
ENSMUSG00000028252 = 2173796
ENSMUSG00000028252 = 73857
ENSMUSG00000028252 = 74160
ENSMUSG00000028252 = 9006936
ENSMUSG00000028255 = 2672351
ENSMUSG00000028255 = 382551
ENSMUSG00000028255 = 983712
ENSMUSG00000028261 = 1428517
ENSMUSG00000028261 = 1430728
ENSMUSG00000028261 = 163200
ENSMUSG00000028261 = 611105
ENSMUSG00000028261 = 6799198
ENSMUSG00000028271 = 674695
ENSMUSG00000028271 = 6807505
ENSMUSG00000028271 = 73776
ENSMUSG00000028271 = 73779
ENSMUSG00000028271 = 73857
ENSMUSG00000028271 = 74160
ENSMUSG00000028271 = 75953
ENSMUSG00000028271 = 76042
ENSMUSG00000028274 = 72086
ENSMUSG00000028274 = 73857
ENSMUSG00000028274 = 74160
ENSMUSG00000028274 = 77075
ENSMUSG00000028274 = 8953854
ENSMUSG00000028277 = 1280218
ENSMUSG00000028277 = 168256
ENSMUSG00000028277 = 983168
ENSMUSG00000028277 = 983169
ENSMUSG00000028278 = 1257604
ENSMUSG00000028278 = 162582
ENSMUSG00000028278 = 1632852
ENSMUSG00000028278 = 165159
ENSMUSG00000028278 = 166208
ENSMUSG00000028278 = 212436
ENSMUSG00000028278 = 2262752
ENSMUSG00000028278 = 3700989
ENSMUSG00000028278 = 380972
ENSMUSG00000028278 = 5628897
ENSMUSG00000028278 = 6807070
ENSMUSG00000028278 = 73857
ENSMUSG00000028278 = 74160
ENSMUSG00000028278 = 8943724
ENSMUSG00000028278 = 8953897
ENSMUSG00000028278 = 9006925
ENSMUSG00000028278 = 9612973
ENSMUSG00000028278 = 9639288
ENSMUSG00000028280 = 112314
ENSMUSG00000028280 = 112315
ENSMUSG00000028280 = 112316
ENSMUSG00000028280 = 977443
ENSMUSG00000028282 = 2990846
ENSMUSG00000028282 = 3108232
ENSMUSG00000028282 = 3899300
ENSMUSG00000028282 = 392499
ENSMUSG00000028282 = 597592
ENSMUSG00000028284 = 1280215
ENSMUSG00000028284 = 1280218
ENSMUSG00000028284 = 162582
ENSMUSG00000028284 = 166016
ENSMUSG00000028284 = 166058
ENSMUSG00000028284 = 166166
ENSMUSG00000028284 = 168138
ENSMUSG00000028284 = 168142
ENSMUSG00000028284 = 168164
ENSMUSG00000028284 = 168176
ENSMUSG00000028284 = 168179
ENSMUSG00000028284 = 168181
ENSMUSG00000028284 = 168188
ENSMUSG00000028284 = 168249
ENSMUSG00000028284 = 168256
ENSMUSG00000028284 = 168638
ENSMUSG00000028284 = 168643
ENSMUSG00000028284 = 168898
ENSMUSG00000028284 = 181438
ENSMUSG00000028284 = 195721
ENSMUSG00000028284 = 202403
ENSMUSG00000028284 = 202424
ENSMUSG00000028284 = 2454202
ENSMUSG00000028284 = 2871837
ENSMUSG00000028284 = 3858494
ENSMUSG00000028284 = 392499
ENSMUSG00000028284 = 4086398
ENSMUSG00000028284 = 445989
ENSMUSG00000028284 = 446652
ENSMUSG00000028284 = 448424
ENSMUSG00000028284 = 449147
ENSMUSG00000028284 = 450294
ENSMUSG00000028284 = 450302
ENSMUSG00000028284 = 450321
ENSMUSG00000028284 = 5357956
ENSMUSG00000028284 = 5607764
ENSMUSG00000028284 = 5621481
ENSMUSG00000028284 = 5688426
ENSMUSG00000028284 = 5689880
ENSMUSG00000028284 = 597592
ENSMUSG00000028284 = 73887
ENSMUSG00000028284 = 75893
ENSMUSG00000028284 = 9020702
ENSMUSG00000028284 = 937042
ENSMUSG00000028284 = 937061
ENSMUSG00000028284 = 937072
ENSMUSG00000028284 = 9645460
ENSMUSG00000028284 = 975138
ENSMUSG00000028284 = 975155
ENSMUSG00000028284 = 975163
ENSMUSG00000028284 = 975871
ENSMUSG00000028289 = 1266738
ENSMUSG00000028289 = 2682334
ENSMUSG00000028289 = 3928663
ENSMUSG00000028289 = 3928665
ENSMUSG00000028289 = 422475
ENSMUSG00000028293 = 382551
ENSMUSG00000028293 = 392499
ENSMUSG00000028293 = 4085001
ENSMUSG00000028293 = 425397
ENSMUSG00000028293 = 425407
ENSMUSG00000028293 = 446193
ENSMUSG00000028293 = 446203
ENSMUSG00000028293 = 446219
ENSMUSG00000028293 = 597592
ENSMUSG00000028293 = 727802
ENSMUSG00000028298 = 1430728
ENSMUSG00000028298 = 162582
ENSMUSG00000028298 = 193048
ENSMUSG00000028298 = 193993
ENSMUSG00000028298 = 196071
ENSMUSG00000028298 = 209776
ENSMUSG00000028298 = 209822
ENSMUSG00000028298 = 209952
ENSMUSG00000028298 = 209968
ENSMUSG00000028298 = 212436
ENSMUSG00000028298 = 2980736
ENSMUSG00000028298 = 372790
ENSMUSG00000028298 = 373076
ENSMUSG00000028298 = 375281
ENSMUSG00000028298 = 388396
ENSMUSG00000028298 = 392499
ENSMUSG00000028298 = 418555
ENSMUSG00000028298 = 446203
ENSMUSG00000028298 = 500792
ENSMUSG00000028298 = 556833
ENSMUSG00000028298 = 597592
ENSMUSG00000028298 = 71291
ENSMUSG00000028298 = 73857
ENSMUSG00000028298 = 74160
ENSMUSG00000028298 = 8864260
ENSMUSG00000028298 = 8866910
ENSMUSG00000028298 = 8957322
ENSMUSG00000028298 = 948021
ENSMUSG00000028298 = 975576
ENSMUSG00000028298 = 975578
ENSMUSG00000028307 = 1430728
ENSMUSG00000028307 = 5652084
ENSMUSG00000028307 = 70171
ENSMUSG00000028307 = 70263
ENSMUSG00000028307 = 70326
ENSMUSG00000028307 = 70350
ENSMUSG00000028307 = 71387
ENSMUSG00000028309 = 392499
ENSMUSG00000028309 = 597592
ENSMUSG00000028309 = 8852135
ENSMUSG00000028309 = 8866654
ENSMUSG00000028312 = 1640170
ENSMUSG00000028312 = 2299718
ENSMUSG00000028312 = 2514853
ENSMUSG00000028312 = 68875
ENSMUSG00000028312 = 68877
ENSMUSG00000028312 = 68886
ENSMUSG00000028312 = 69278
ENSMUSG00000028318 = 212165
ENSMUSG00000028318 = 5250913
ENSMUSG00000028318 = 5250924
ENSMUSG00000028318 = 73762
ENSMUSG00000028318 = 73772
ENSMUSG00000028318 = 73854
ENSMUSG00000028318 = 73863
ENSMUSG00000028318 = 73864
ENSMUSG00000028318 = 74160
ENSMUSG00000028322 = 429914
ENSMUSG00000028322 = 429958
ENSMUSG00000028322 = 450385
ENSMUSG00000028322 = 450513
ENSMUSG00000028322 = 450531
ENSMUSG00000028322 = 450604
ENSMUSG00000028322 = 6791226
ENSMUSG00000028322 = 72312
ENSMUSG00000028322 = 8868773
ENSMUSG00000028322 = 8953854
ENSMUSG00000028328 = 390522
ENSMUSG00000028328 = 397014
ENSMUSG00000028329 = 5696395
ENSMUSG00000028329 = 5696398
ENSMUSG00000028329 = 5696399
ENSMUSG00000028329 = 5696400
ENSMUSG00000028329 = 6781823
ENSMUSG00000028329 = 6781827
ENSMUSG00000028329 = 6782135
ENSMUSG00000028329 = 73894
ENSMUSG00000028330 = 111367
ENSMUSG00000028330 = 112382
ENSMUSG00000028330 = 113418
ENSMUSG00000028330 = 159227
ENSMUSG00000028330 = 159230
ENSMUSG00000028330 = 159231
ENSMUSG00000028330 = 159234
ENSMUSG00000028330 = 159236
ENSMUSG00000028330 = 162582
ENSMUSG00000028330 = 190236
ENSMUSG00000028330 = 5654738
ENSMUSG00000028330 = 674695
ENSMUSG00000028330 = 6803529
ENSMUSG00000028330 = 6807505
ENSMUSG00000028330 = 72086
ENSMUSG00000028330 = 72163
ENSMUSG00000028330 = 72165
ENSMUSG00000028330 = 72172
ENSMUSG00000028330 = 72187
ENSMUSG00000028330 = 72202
ENSMUSG00000028330 = 72203
ENSMUSG00000028330 = 73856
ENSMUSG00000028330 = 73857
ENSMUSG00000028330 = 74160
ENSMUSG00000028330 = 75067
ENSMUSG00000028330 = 75955
ENSMUSG00000028330 = 77588
ENSMUSG00000028330 = 77595
ENSMUSG00000028330 = 8953854
ENSMUSG00000028330 = 9006934
ENSMUSG00000028330 = 927802
ENSMUSG00000028330 = 975956
ENSMUSG00000028330 = 975957
ENSMUSG00000028334 = 392499
ENSMUSG00000028334 = 4085001
ENSMUSG00000028334 = 446193
ENSMUSG00000028334 = 446203
ENSMUSG00000028334 = 446219
ENSMUSG00000028334 = 597592
ENSMUSG00000028339 = 1442490
ENSMUSG00000028339 = 1474228
ENSMUSG00000028339 = 1474244
ENSMUSG00000028339 = 1474290
ENSMUSG00000028339 = 1650814
ENSMUSG00000028339 = 2022090
ENSMUSG00000028339 = 8948216
ENSMUSG00000028341 = 212436
ENSMUSG00000028341 = 383280
ENSMUSG00000028341 = 73857
ENSMUSG00000028341 = 74160
ENSMUSG00000028343 = 168249
ENSMUSG00000028343 = 168256
ENSMUSG00000028343 = 6798695
ENSMUSG00000028345 = 6791226
ENSMUSG00000028345 = 72312
ENSMUSG00000028345 = 8868773
ENSMUSG00000028345 = 8953854
ENSMUSG00000028356 = 2168880
ENSMUSG00000028356 = 2173782
ENSMUSG00000028356 = 5653656
ENSMUSG00000028357 = 109582
ENSMUSG00000028357 = 1280218
ENSMUSG00000028357 = 168256
ENSMUSG00000028357 = 199991
ENSMUSG00000028357 = 2132295
ENSMUSG00000028357 = 5653656
ENSMUSG00000028357 = 6811434
ENSMUSG00000028357 = 6811442
ENSMUSG00000028357 = 8856688
ENSMUSG00000028357 = 983189
ENSMUSG00000028357 = 983231
ENSMUSG00000028359 = 109582
ENSMUSG00000028359 = 114608
ENSMUSG00000028359 = 168249
ENSMUSG00000028359 = 168256
ENSMUSG00000028359 = 6798695
ENSMUSG00000028359 = 76002
ENSMUSG00000028359 = 76005
ENSMUSG00000028360 = 1430728
ENSMUSG00000028360 = 1483191
ENSMUSG00000028360 = 1483206
ENSMUSG00000028360 = 1483257
ENSMUSG00000028360 = 382551
ENSMUSG00000028360 = 425366
ENSMUSG00000028360 = 425407
ENSMUSG00000028360 = 556833
ENSMUSG00000028362 = 1280215
ENSMUSG00000028362 = 168256
ENSMUSG00000028362 = 5668541
ENSMUSG00000028362 = 5669034
ENSMUSG00000028364 = 1474244
ENSMUSG00000028364 = 216083
ENSMUSG00000028364 = 3000178
ENSMUSG00000028364 = 381426
ENSMUSG00000028364 = 392499
ENSMUSG00000028364 = 597592
ENSMUSG00000028364 = 8957275
ENSMUSG00000028367 = 1430728
ENSMUSG00000028367 = 15869
ENSMUSG00000028367 = 168249
ENSMUSG00000028367 = 168256
ENSMUSG00000028367 = 168643
ENSMUSG00000028367 = 212436
ENSMUSG00000028367 = 2262752
ENSMUSG00000028367 = 2559580
ENSMUSG00000028367 = 2559583
ENSMUSG00000028367 = 3299685
ENSMUSG00000028367 = 3700989
ENSMUSG00000028367 = 392499
ENSMUSG00000028367 = 499943
ENSMUSG00000028367 = 5628897
ENSMUSG00000028367 = 5676934
ENSMUSG00000028367 = 622312
ENSMUSG00000028367 = 73857
ENSMUSG00000028367 = 74160
ENSMUSG00000028367 = 844456
ENSMUSG00000028367 = 8953897
ENSMUSG00000028370 = 381426
ENSMUSG00000028370 = 392499
ENSMUSG00000028381 = 1430728
ENSMUSG00000028381 = 1660662
ENSMUSG00000028381 = 428157
ENSMUSG00000028381 = 556833
ENSMUSG00000028389 = 212436
ENSMUSG00000028389 = 73857
ENSMUSG00000028389 = 74160
ENSMUSG00000028393 = 1430728
ENSMUSG00000028393 = 168249
ENSMUSG00000028393 = 168256
ENSMUSG00000028393 = 189445
ENSMUSG00000028393 = 189451
ENSMUSG00000028393 = 6798695
ENSMUSG00000028394 = 110313
ENSMUSG00000028394 = 110314
ENSMUSG00000028394 = 110373
ENSMUSG00000028394 = 157579
ENSMUSG00000028394 = 1640170
ENSMUSG00000028394 = 174417
ENSMUSG00000028394 = 174430
ENSMUSG00000028394 = 180786
ENSMUSG00000028394 = 453279
ENSMUSG00000028394 = 5651801
ENSMUSG00000028394 = 5656169
ENSMUSG00000028394 = 5685942
ENSMUSG00000028394 = 5693532
ENSMUSG00000028394 = 5693538
ENSMUSG00000028394 = 5693567
ENSMUSG00000028394 = 5696397
ENSMUSG00000028394 = 5696398
ENSMUSG00000028394 = 5696399
ENSMUSG00000028394 = 5696400
ENSMUSG00000028394 = 6781827
ENSMUSG00000028394 = 6782135
ENSMUSG00000028394 = 6782210
ENSMUSG00000028394 = 68952
ENSMUSG00000028394 = 68962
ENSMUSG00000028394 = 69002
ENSMUSG00000028394 = 69206
ENSMUSG00000028394 = 69239
ENSMUSG00000028394 = 69242
ENSMUSG00000028394 = 69278
ENSMUSG00000028394 = 69306
ENSMUSG00000028394 = 73884
ENSMUSG00000028394 = 73886
ENSMUSG00000028394 = 73893
ENSMUSG00000028394 = 73894
ENSMUSG00000028394 = 73933
ENSMUSG00000028397 = 162582
ENSMUSG00000028397 = 194315
ENSMUSG00000028397 = 195258
ENSMUSG00000028397 = 3214842
ENSMUSG00000028397 = 3247509
ENSMUSG00000028397 = 4839726
ENSMUSG00000028397 = 5625740
ENSMUSG00000028397 = 5625886
ENSMUSG00000028399 = 112316
ENSMUSG00000028399 = 388844
ENSMUSG00000028399 = 6794362
ENSMUSG00000028399 = 8849932
ENSMUSG00000028403 = 1430728
ENSMUSG00000028403 = 162582
ENSMUSG00000028403 = 202131
ENSMUSG00000028403 = 203615
ENSMUSG00000028403 = 8939211
ENSMUSG00000028403 = 9006931
ENSMUSG00000028403 = 9009391
ENSMUSG00000028405 = 382551
ENSMUSG00000028405 = 917937
ENSMUSG00000028410 = 2262752
ENSMUSG00000028410 = 3371497
ENSMUSG00000028410 = 8953897
ENSMUSG00000028412 = 1430728
ENSMUSG00000028412 = 1483191
ENSMUSG00000028412 = 1483206
ENSMUSG00000028412 = 1483257
ENSMUSG00000028412 = 382551
ENSMUSG00000028412 = 425366
ENSMUSG00000028412 = 425407
ENSMUSG00000028412 = 556833
ENSMUSG00000028412 = 6798163
ENSMUSG00000028412 = 71291
ENSMUSG00000028413 = 1187000
ENSMUSG00000028413 = 1430728
ENSMUSG00000028413 = 1474165
ENSMUSG00000028413 = 1630316
ENSMUSG00000028413 = 1638074
ENSMUSG00000028413 = 168249
ENSMUSG00000028413 = 168256
ENSMUSG00000028413 = 2022854
ENSMUSG00000028413 = 2534343
ENSMUSG00000028413 = 392499
ENSMUSG00000028413 = 446203
ENSMUSG00000028413 = 5653890
ENSMUSG00000028413 = 597592
ENSMUSG00000028413 = 6798695
ENSMUSG00000028413 = 71387
ENSMUSG00000028413 = 948021
ENSMUSG00000028413 = 975576
ENSMUSG00000028413 = 975577
ENSMUSG00000028416 = 2262752
ENSMUSG00000028416 = 3371453
ENSMUSG00000028416 = 3371556
ENSMUSG00000028416 = 8953897
ENSMUSG00000028419 = 199991
ENSMUSG00000028419 = 5653656
ENSMUSG00000028419 = 917729
ENSMUSG00000028426 = 392499
ENSMUSG00000028426 = 446203
ENSMUSG00000028426 = 532668
ENSMUSG00000028426 = 5688426
ENSMUSG00000028426 = 5689877
ENSMUSG00000028426 = 5696394
ENSMUSG00000028426 = 5696395
ENSMUSG00000028426 = 5696398
ENSMUSG00000028426 = 5696399
ENSMUSG00000028426 = 597592
ENSMUSG00000028426 = 73894
ENSMUSG00000028427 = 382551
ENSMUSG00000028427 = 432030
ENSMUSG00000028427 = 432047
ENSMUSG00000028427 = 445717
ENSMUSG00000028430 = 6791226
ENSMUSG00000028430 = 72312
ENSMUSG00000028430 = 8868773
ENSMUSG00000028430 = 8953854
ENSMUSG00000028435 = 382551
ENSMUSG00000028435 = 432040
ENSMUSG00000028435 = 432047
ENSMUSG00000028435 = 445717
ENSMUSG00000028437 = 199991
ENSMUSG00000028437 = 5653656
ENSMUSG00000028437 = 917729
ENSMUSG00000028438 = 1852241
ENSMUSG00000028438 = 5617833
ENSMUSG00000028438 = 5620912
ENSMUSG00000028443 = 2262752
ENSMUSG00000028443 = 3299685
ENSMUSG00000028443 = 8953897
ENSMUSG00000028444 = 1280215
ENSMUSG00000028444 = 168256
ENSMUSG00000028444 = 449147
ENSMUSG00000028444 = 6783589
ENSMUSG00000028444 = 6788467
ENSMUSG00000028447 = 1280218
ENSMUSG00000028447 = 1640170
ENSMUSG00000028447 = 168256
ENSMUSG00000028447 = 1852241
ENSMUSG00000028447 = 199977
ENSMUSG00000028447 = 199991
ENSMUSG00000028447 = 2132295
ENSMUSG00000028447 = 2262752
ENSMUSG00000028447 = 2565942
ENSMUSG00000028447 = 3371497
ENSMUSG00000028447 = 380259
ENSMUSG00000028447 = 380270
ENSMUSG00000028447 = 380284
ENSMUSG00000028447 = 380287
ENSMUSG00000028447 = 380320
ENSMUSG00000028447 = 392499
ENSMUSG00000028447 = 446203
ENSMUSG00000028447 = 453274
ENSMUSG00000028447 = 5617833
ENSMUSG00000028447 = 5620912
ENSMUSG00000028447 = 5653656
ENSMUSG00000028447 = 597592
ENSMUSG00000028447 = 6807878
ENSMUSG00000028447 = 6811436
ENSMUSG00000028447 = 6811442
ENSMUSG00000028447 = 68877
ENSMUSG00000028447 = 68886
ENSMUSG00000028447 = 69275
ENSMUSG00000028447 = 69278
ENSMUSG00000028447 = 8854518
ENSMUSG00000028447 = 8856688
ENSMUSG00000028447 = 8953897
ENSMUSG00000028447 = 948021
ENSMUSG00000028452 = 110313
ENSMUSG00000028452 = 110320
ENSMUSG00000028452 = 162582
ENSMUSG00000028452 = 168249
ENSMUSG00000028452 = 168256
ENSMUSG00000028452 = 2262752
ENSMUSG00000028452 = 3371511
ENSMUSG00000028452 = 3371556
ENSMUSG00000028452 = 382551
ENSMUSG00000028452 = 382556
ENSMUSG00000028452 = 392499
ENSMUSG00000028452 = 446203
ENSMUSG00000028452 = 532668
ENSMUSG00000028452 = 5358346
ENSMUSG00000028452 = 5358351
ENSMUSG00000028452 = 5688426
ENSMUSG00000028452 = 5689877
ENSMUSG00000028452 = 5689896
ENSMUSG00000028452 = 597592
ENSMUSG00000028452 = 6798695
ENSMUSG00000028452 = 73893
ENSMUSG00000028452 = 73894
ENSMUSG00000028452 = 8876725
ENSMUSG00000028452 = 8953897
ENSMUSG00000028453 = 6783310
ENSMUSG00000028453 = 73894
ENSMUSG00000028455 = 382551
ENSMUSG00000028455 = 8949215
ENSMUSG00000028455 = 8949664
ENSMUSG00000028456 = 112310
ENSMUSG00000028456 = 112315
ENSMUSG00000028456 = 112316
ENSMUSG00000028456 = 181429
ENSMUSG00000028456 = 181430
ENSMUSG00000028456 = 210500
ENSMUSG00000028456 = 212676
ENSMUSG00000028456 = 264642
ENSMUSG00000028458 = 1500931
ENSMUSG00000028458 = 446353
ENSMUSG00000028458 = 446388
ENSMUSG00000028458 = 446728
ENSMUSG00000028459 = 1266738
ENSMUSG00000028459 = 373755
ENSMUSG00000028459 = 416700
ENSMUSG00000028459 = 422475
ENSMUSG00000028463 = 1430728
ENSMUSG00000028463 = 1475029
ENSMUSG00000028464 = 390522
ENSMUSG00000028464 = 397014
ENSMUSG00000028464 = 445355
ENSMUSG00000028465 = 109582
ENSMUSG00000028465 = 114608
ENSMUSG00000028465 = 1266738
ENSMUSG00000028465 = 1280215
ENSMUSG00000028465 = 162582
ENSMUSG00000028465 = 168256
ENSMUSG00000028465 = 354192
ENSMUSG00000028465 = 354194
ENSMUSG00000028465 = 372708
ENSMUSG00000028465 = 373755
ENSMUSG00000028465 = 397014
ENSMUSG00000028465 = 399955
ENSMUSG00000028465 = 422475
ENSMUSG00000028465 = 445355
ENSMUSG00000028465 = 5673001
ENSMUSG00000028465 = 5674135
ENSMUSG00000028465 = 5683057
ENSMUSG00000028465 = 5684996
ENSMUSG00000028465 = 76002
ENSMUSG00000028465 = 76005
ENSMUSG00000028465 = 76009
ENSMUSG00000028465 = 9607240
ENSMUSG00000028466 = 381119
ENSMUSG00000028466 = 392499
ENSMUSG00000028466 = 8874211
ENSMUSG00000028467 = 1430728
ENSMUSG00000028467 = 1660662
ENSMUSG00000028467 = 428157
ENSMUSG00000028467 = 556833
ENSMUSG00000028468 = 199991
ENSMUSG00000028468 = 5653656
ENSMUSG00000028468 = 6811438
ENSMUSG00000028468 = 6811440
ENSMUSG00000028468 = 6811442
ENSMUSG00000028468 = 8876198
ENSMUSG00000028468 = 9007101
ENSMUSG00000028469 = 397014
ENSMUSG00000028469 = 5576891
ENSMUSG00000028469 = 5578768
ENSMUSG00000028476 = 163125
ENSMUSG00000028476 = 392499
ENSMUSG00000028476 = 597592
ENSMUSG00000028478 = 1266738
ENSMUSG00000028478 = 1280218
ENSMUSG00000028478 = 157858
ENSMUSG00000028478 = 162582
ENSMUSG00000028478 = 166520
ENSMUSG00000028478 = 168256
ENSMUSG00000028478 = 174824
ENSMUSG00000028478 = 177504
ENSMUSG00000028478 = 187037
ENSMUSG00000028478 = 190828
ENSMUSG00000028478 = 190873
ENSMUSG00000028478 = 195721
ENSMUSG00000028478 = 196025
ENSMUSG00000028478 = 199991
ENSMUSG00000028478 = 199992
ENSMUSG00000028478 = 2132295
ENSMUSG00000028478 = 373760
ENSMUSG00000028478 = 382551
ENSMUSG00000028478 = 3858494
ENSMUSG00000028478 = 4086400
ENSMUSG00000028478 = 422475
ENSMUSG00000028478 = 432720
ENSMUSG00000028478 = 432722
ENSMUSG00000028478 = 437239
ENSMUSG00000028478 = 5099900
ENSMUSG00000028478 = 5140745
ENSMUSG00000028478 = 5653656
ENSMUSG00000028478 = 8856825
ENSMUSG00000028478 = 8856828
ENSMUSG00000028478 = 8866427
ENSMUSG00000028478 = 8964038
ENSMUSG00000028478 = 8964043
ENSMUSG00000028478 = 9006934
ENSMUSG00000028479 = 392499
ENSMUSG00000028479 = 4085001
ENSMUSG00000028479 = 446193
ENSMUSG00000028479 = 446203
ENSMUSG00000028479 = 446219
ENSMUSG00000028479 = 597592
ENSMUSG00000028483 = 6807505
ENSMUSG00000028483 = 73857
ENSMUSG00000028483 = 74158
ENSMUSG00000028483 = 74160
ENSMUSG00000028483 = 76046
ENSMUSG00000028483 = 76071
ENSMUSG00000028488 = 1266738
ENSMUSG00000028488 = 1280218
ENSMUSG00000028488 = 162582
ENSMUSG00000028488 = 166520
ENSMUSG00000028488 = 168256
ENSMUSG00000028488 = 177504
ENSMUSG00000028488 = 177929
ENSMUSG00000028488 = 182971
ENSMUSG00000028488 = 187037
ENSMUSG00000028488 = 199991
ENSMUSG00000028488 = 199992
ENSMUSG00000028488 = 2132295
ENSMUSG00000028488 = 373760
ENSMUSG00000028488 = 422475
ENSMUSG00000028488 = 432720
ENSMUSG00000028488 = 432722
ENSMUSG00000028488 = 437239
ENSMUSG00000028488 = 5653656
ENSMUSG00000028488 = 6806834
ENSMUSG00000028488 = 6807004
ENSMUSG00000028488 = 8856825
ENSMUSG00000028488 = 8856828
ENSMUSG00000028488 = 9006934
ENSMUSG00000028495 = 156827
ENSMUSG00000028495 = 162582
ENSMUSG00000028495 = 165159
ENSMUSG00000028495 = 166208
ENSMUSG00000028495 = 1799339
ENSMUSG00000028495 = 392499
ENSMUSG00000028495 = 6791226
ENSMUSG00000028495 = 72312
ENSMUSG00000028495 = 72613
ENSMUSG00000028495 = 72649
ENSMUSG00000028495 = 72662
ENSMUSG00000028495 = 72689
ENSMUSG00000028495 = 72695
ENSMUSG00000028495 = 72702
ENSMUSG00000028495 = 72706
ENSMUSG00000028495 = 72737
ENSMUSG00000028495 = 72766
ENSMUSG00000028495 = 8868773
ENSMUSG00000028495 = 8953854
ENSMUSG00000028495 = 927802
ENSMUSG00000028495 = 975956
ENSMUSG00000028495 = 975957
ENSMUSG00000028496 = 112382
ENSMUSG00000028496 = 674695
ENSMUSG00000028496 = 73857
ENSMUSG00000028496 = 74160
ENSMUSG00000028496 = 75955
ENSMUSG00000028497 = 1430728
ENSMUSG00000028497 = 556833
ENSMUSG00000028497 = 75105
ENSMUSG00000028497 = 75876
ENSMUSG00000028497 = 8978868
ENSMUSG00000028514 = 392499
ENSMUSG00000028514 = 5688426
ENSMUSG00000028514 = 5689880
ENSMUSG00000028514 = 597592
ENSMUSG00000028517 = 1430728
ENSMUSG00000028517 = 1660661
ENSMUSG00000028517 = 428157
ENSMUSG00000028517 = 556833
ENSMUSG00000028518 = 1430728
ENSMUSG00000028518 = 162582
ENSMUSG00000028518 = 1632852
ENSMUSG00000028518 = 163680
ENSMUSG00000028518 = 163685
ENSMUSG00000028518 = 165159
ENSMUSG00000028518 = 200425
ENSMUSG00000028518 = 212436
ENSMUSG00000028518 = 3700989
ENSMUSG00000028518 = 380972
ENSMUSG00000028518 = 556833
ENSMUSG00000028518 = 5628897
ENSMUSG00000028518 = 5633007
ENSMUSG00000028518 = 6804756
ENSMUSG00000028518 = 73857
ENSMUSG00000028518 = 74160
ENSMUSG00000028518 = 8978868
ENSMUSG00000028518 = 9612973
ENSMUSG00000028519 = 1266738
ENSMUSG00000028519 = 422475
ENSMUSG00000028519 = 8866376
ENSMUSG00000028521 = 1430728
ENSMUSG00000028521 = 156580
ENSMUSG00000028521 = 156588
ENSMUSG00000028521 = 173599
ENSMUSG00000028521 = 211859
ENSMUSG00000028521 = 382551
ENSMUSG00000028521 = 425397
ENSMUSG00000028521 = 425407
ENSMUSG00000028521 = 727802
ENSMUSG00000028523 = 1852241
ENSMUSG00000028523 = 5617833
ENSMUSG00000028523 = 5620924
ENSMUSG00000028524 = 199991
ENSMUSG00000028524 = 5653656
ENSMUSG00000028524 = 8856825
ENSMUSG00000028524 = 8856828
ENSMUSG00000028525 = 111885
ENSMUSG00000028525 = 162582
ENSMUSG00000028525 = 180024
ENSMUSG00000028525 = 372790
ENSMUSG00000028525 = 388396
ENSMUSG00000028525 = 418594
ENSMUSG00000028527 = 1430728
ENSMUSG00000028527 = 15869
ENSMUSG00000028527 = 499943
ENSMUSG00000028528 = 199991
ENSMUSG00000028528 = 199992
ENSMUSG00000028528 = 432720
ENSMUSG00000028528 = 432722
ENSMUSG00000028528 = 5653656
ENSMUSG00000028528 = 8856828
ENSMUSG00000028533 = 1187000
ENSMUSG00000028533 = 1300645
ENSMUSG00000028533 = 1474165
ENSMUSG00000028538 = 1430728
ENSMUSG00000028538 = 1630316
ENSMUSG00000028538 = 1638074
ENSMUSG00000028538 = 2022854
ENSMUSG00000028538 = 392499
ENSMUSG00000028538 = 4085001
ENSMUSG00000028538 = 446193
ENSMUSG00000028538 = 446203
ENSMUSG00000028538 = 446219
ENSMUSG00000028538 = 5173105
ENSMUSG00000028538 = 597592
ENSMUSG00000028538 = 71387
ENSMUSG00000028538 = 9033658
ENSMUSG00000028538 = 9037629
ENSMUSG00000028538 = 913709
ENSMUSG00000028538 = 977068
ENSMUSG00000028539 = 1266738
ENSMUSG00000028539 = 1280215
ENSMUSG00000028539 = 162582
ENSMUSG00000028539 = 168256
ENSMUSG00000028539 = 422475
ENSMUSG00000028539 = 5673001
ENSMUSG00000028539 = 5683057
ENSMUSG00000028539 = 5684996
ENSMUSG00000028539 = 8853659
ENSMUSG00000028539 = 9607240
ENSMUSG00000028540 = 163841
ENSMUSG00000028540 = 392499
ENSMUSG00000028540 = 5358493
ENSMUSG00000028540 = 597592
ENSMUSG00000028541 = 1430728
ENSMUSG00000028541 = 1630316
ENSMUSG00000028541 = 1638074
ENSMUSG00000028541 = 2022854
ENSMUSG00000028541 = 392499
ENSMUSG00000028541 = 446203
ENSMUSG00000028541 = 597592
ENSMUSG00000028541 = 71387
ENSMUSG00000028541 = 948021
ENSMUSG00000028541 = 975576
ENSMUSG00000028541 = 975577
ENSMUSG00000028542 = 382551
ENSMUSG00000028542 = 425366
ENSMUSG00000028542 = 425407
ENSMUSG00000028542 = 442660
ENSMUSG00000028544 = 189200
ENSMUSG00000028544 = 382551
ENSMUSG00000028544 = 425407
ENSMUSG00000028549 = 141424
ENSMUSG00000028549 = 141444
ENSMUSG00000028549 = 162582
ENSMUSG00000028549 = 1640170
ENSMUSG00000028549 = 193704
ENSMUSG00000028549 = 194315
ENSMUSG00000028549 = 195258
ENSMUSG00000028549 = 204998
ENSMUSG00000028549 = 205043
ENSMUSG00000028549 = 2467813
ENSMUSG00000028549 = 2500257
ENSMUSG00000028549 = 2555396
ENSMUSG00000028549 = 5663220
ENSMUSG00000028549 = 606279
ENSMUSG00000028549 = 68877
ENSMUSG00000028549 = 68882
ENSMUSG00000028549 = 68886
ENSMUSG00000028549 = 69278
ENSMUSG00000028549 = 69618
ENSMUSG00000028549 = 69620
ENSMUSG00000028549 = 73886
ENSMUSG00000028549 = 73887
ENSMUSG00000028549 = 774815
ENSMUSG00000028549 = 9648025
ENSMUSG00000028550 = 1632852
ENSMUSG00000028550 = 9612973
ENSMUSG00000028552 = 162582
ENSMUSG00000028552 = 177929
ENSMUSG00000028552 = 182971
ENSMUSG00000028552 = 199991
ENSMUSG00000028552 = 5653656
ENSMUSG00000028552 = 6806834
ENSMUSG00000028552 = 6807004
ENSMUSG00000028552 = 8856825
ENSMUSG00000028552 = 8856828
ENSMUSG00000028552 = 9006934
ENSMUSG00000028553 = 174824
ENSMUSG00000028553 = 382551
ENSMUSG00000028553 = 8963889
ENSMUSG00000028553 = 8963899
ENSMUSG00000028556 = 109582
ENSMUSG00000028556 = 162582
ENSMUSG00000028556 = 6806834
ENSMUSG00000028556 = 8875555
ENSMUSG00000028556 = 8875878
ENSMUSG00000028556 = 9006934
ENSMUSG00000028556 = 983231
ENSMUSG00000028559 = 1430728
ENSMUSG00000028559 = 192105
ENSMUSG00000028559 = 194068
ENSMUSG00000028559 = 556833
ENSMUSG00000028559 = 8957322
ENSMUSG00000028560 = 110314
ENSMUSG00000028560 = 6783310
ENSMUSG00000028560 = 73893
ENSMUSG00000028560 = 73894
ENSMUSG00000028576 = 1852241
ENSMUSG00000028576 = 5617833
ENSMUSG00000028576 = 5620924
ENSMUSG00000028580 = 199991
ENSMUSG00000028580 = 199992
ENSMUSG00000028580 = 432722
ENSMUSG00000028580 = 5653656
ENSMUSG00000028583 = 109582
ENSMUSG00000028583 = 114604
ENSMUSG00000028583 = 76002
ENSMUSG00000028587 = 1640170
ENSMUSG00000028587 = 176187
ENSMUSG00000028587 = 453279
ENSMUSG00000028587 = 68616
ENSMUSG00000028587 = 68689
ENSMUSG00000028587 = 68827
ENSMUSG00000028587 = 68867
ENSMUSG00000028587 = 68949
ENSMUSG00000028587 = 68962
ENSMUSG00000028587 = 69002
ENSMUSG00000028587 = 69052
ENSMUSG00000028587 = 69206
ENSMUSG00000028587 = 69239
ENSMUSG00000028587 = 69242
ENSMUSG00000028587 = 69278
ENSMUSG00000028587 = 69306
ENSMUSG00000028587 = 69481
ENSMUSG00000028587 = 69620
ENSMUSG00000028597 = 2262752
ENSMUSG00000028597 = 3299685
ENSMUSG00000028597 = 8953897
ENSMUSG00000028599 = 1280215
ENSMUSG00000028599 = 168249
ENSMUSG00000028599 = 168256
ENSMUSG00000028599 = 5668541
ENSMUSG00000028599 = 5669034
ENSMUSG00000028599 = 6798695
ENSMUSG00000028602 = 1280215
ENSMUSG00000028602 = 168256
ENSMUSG00000028602 = 5668541
ENSMUSG00000028602 = 5669034
ENSMUSG00000028603 = 1430728
ENSMUSG00000028603 = 192105
ENSMUSG00000028603 = 193368
ENSMUSG00000028603 = 194068
ENSMUSG00000028603 = 2046104
ENSMUSG00000028603 = 2046106
ENSMUSG00000028603 = 389887
ENSMUSG00000028603 = 390918
ENSMUSG00000028603 = 556833
ENSMUSG00000028603 = 8957322
ENSMUSG00000028603 = 8978868
ENSMUSG00000028603 = 9033241
ENSMUSG00000028603 = 9609507
ENSMUSG00000028607 = 1430728
ENSMUSG00000028607 = 200425
ENSMUSG00000028607 = 556833
ENSMUSG00000028607 = 8978868
ENSMUSG00000028609 = 159236
ENSMUSG00000028609 = 72163
ENSMUSG00000028609 = 72172
ENSMUSG00000028609 = 72187
ENSMUSG00000028609 = 72202
ENSMUSG00000028609 = 72203
ENSMUSG00000028609 = 73856
ENSMUSG00000028609 = 73857
ENSMUSG00000028609 = 74160
ENSMUSG00000028609 = 8953854
ENSMUSG00000028609 = 927802
ENSMUSG00000028609 = 975957
ENSMUSG00000028613 = 109582
ENSMUSG00000028613 = 1430728
ENSMUSG00000028613 = 162582
ENSMUSG00000028613 = 196854
ENSMUSG00000028613 = 2187338
ENSMUSG00000028613 = 372790
ENSMUSG00000028613 = 388396
ENSMUSG00000028613 = 418346
ENSMUSG00000028613 = 418594
ENSMUSG00000028613 = 432142
ENSMUSG00000028613 = 6806667
ENSMUSG00000028613 = 975634
ENSMUSG00000028614 = 1430728
ENSMUSG00000028614 = 159227
ENSMUSG00000028614 = 159230
ENSMUSG00000028614 = 159231
ENSMUSG00000028614 = 159234
ENSMUSG00000028614 = 159236
ENSMUSG00000028614 = 1640170
ENSMUSG00000028614 = 170822
ENSMUSG00000028614 = 191859
ENSMUSG00000028614 = 194441
ENSMUSG00000028614 = 211000
ENSMUSG00000028614 = 2262752
ENSMUSG00000028614 = 2980766
ENSMUSG00000028614 = 2990846
ENSMUSG00000028614 = 3108214
ENSMUSG00000028614 = 3108232
ENSMUSG00000028614 = 3232142
ENSMUSG00000028614 = 3301854
ENSMUSG00000028614 = 3371453
ENSMUSG00000028614 = 3371556
ENSMUSG00000028614 = 392499
ENSMUSG00000028614 = 4085377
ENSMUSG00000028614 = 4551638
ENSMUSG00000028614 = 4570464
ENSMUSG00000028614 = 4615885
ENSMUSG00000028614 = 5578749
ENSMUSG00000028614 = 597592
ENSMUSG00000028614 = 68875
ENSMUSG00000028614 = 68886
ENSMUSG00000028614 = 69278
ENSMUSG00000028614 = 70171
ENSMUSG00000028614 = 70326
ENSMUSG00000028614 = 71387
ENSMUSG00000028614 = 72202
ENSMUSG00000028614 = 72203
ENSMUSG00000028614 = 74160
ENSMUSG00000028614 = 8953854
ENSMUSG00000028614 = 8953897
ENSMUSG00000028621 = 1237044
ENSMUSG00000028621 = 1480926
ENSMUSG00000028621 = 382551
ENSMUSG00000028622 = 392499
ENSMUSG00000028622 = 5368287
ENSMUSG00000028622 = 5389840
ENSMUSG00000028622 = 5419276
ENSMUSG00000028622 = 72766
ENSMUSG00000028626 = 1266738
ENSMUSG00000028626 = 1474244
ENSMUSG00000028626 = 1474290
ENSMUSG00000028626 = 162582
ENSMUSG00000028626 = 1650814
ENSMUSG00000028626 = 186797
ENSMUSG00000028626 = 2022090
ENSMUSG00000028626 = 216083
ENSMUSG00000028626 = 3000178
ENSMUSG00000028626 = 375165
ENSMUSG00000028626 = 419037
ENSMUSG00000028626 = 422475
ENSMUSG00000028626 = 8948216
ENSMUSG00000028626 = 9006934
ENSMUSG00000028630 = 212436
ENSMUSG00000028630 = 3700989
ENSMUSG00000028630 = 5633007
ENSMUSG00000028630 = 6804756
ENSMUSG00000028630 = 73857
ENSMUSG00000028630 = 74160
ENSMUSG00000028631 = 112316
ENSMUSG00000028631 = 1296071
ENSMUSG00000028631 = 1296072
ENSMUSG00000028633 = 1430728
ENSMUSG00000028633 = 15869
ENSMUSG00000028633 = 499943
ENSMUSG00000028635 = 162582
ENSMUSG00000028635 = 372790
ENSMUSG00000028635 = 373076
ENSMUSG00000028635 = 375276
ENSMUSG00000028635 = 388396
ENSMUSG00000028635 = 416476
ENSMUSG00000028635 = 500792
ENSMUSG00000028636 = 1430728
ENSMUSG00000028636 = 196783
ENSMUSG00000028636 = 196849
ENSMUSG00000028636 = 196854
ENSMUSG00000028636 = 199220
ENSMUSG00000028639 = 157118
ENSMUSG00000028639 = 162582
ENSMUSG00000028639 = 72163
ENSMUSG00000028639 = 72165
ENSMUSG00000028639 = 72172
ENSMUSG00000028639 = 72203
ENSMUSG00000028639 = 8953854
ENSMUSG00000028639 = 9012852
ENSMUSG00000028639 = 9013507
ENSMUSG00000028639 = 9017802
ENSMUSG00000028640 = 212436
ENSMUSG00000028640 = 2990846
ENSMUSG00000028640 = 3108232
ENSMUSG00000028640 = 3232118
ENSMUSG00000028640 = 392499
ENSMUSG00000028640 = 597592
ENSMUSG00000028640 = 73857
ENSMUSG00000028640 = 74160
ENSMUSG00000028640 = 8864260
ENSMUSG00000028640 = 8866904
ENSMUSG00000028640 = 8866907
ENSMUSG00000028640 = 8866911
ENSMUSG00000028641 = 1474244
ENSMUSG00000028641 = 1474290
ENSMUSG00000028641 = 1650814
ENSMUSG00000028645 = 1430728
ENSMUSG00000028645 = 163685
ENSMUSG00000028645 = 189200
ENSMUSG00000028645 = 196836
ENSMUSG00000028645 = 196849
ENSMUSG00000028645 = 196854
ENSMUSG00000028645 = 382551
ENSMUSG00000028645 = 422356
ENSMUSG00000028645 = 425407
ENSMUSG00000028645 = 5653890
ENSMUSG00000028645 = 71387
ENSMUSG00000028646 = 1257604
ENSMUSG00000028646 = 162582
ENSMUSG00000028646 = 1632852
ENSMUSG00000028646 = 165159
ENSMUSG00000028646 = 166208
ENSMUSG00000028646 = 212436
ENSMUSG00000028646 = 2262752
ENSMUSG00000028646 = 3700989
ENSMUSG00000028646 = 380972
ENSMUSG00000028646 = 5628897
ENSMUSG00000028646 = 6807070
ENSMUSG00000028646 = 73857
ENSMUSG00000028646 = 74160
ENSMUSG00000028646 = 8943724
ENSMUSG00000028646 = 8953897
ENSMUSG00000028646 = 9006925
ENSMUSG00000028646 = 9612973
ENSMUSG00000028646 = 9639288
ENSMUSG00000028648 = 1428517
ENSMUSG00000028648 = 1430728
ENSMUSG00000028648 = 163200
ENSMUSG00000028648 = 611105
ENSMUSG00000028648 = 6799198
ENSMUSG00000028651 = 168249
ENSMUSG00000028651 = 168256
ENSMUSG00000028651 = 5696398
ENSMUSG00000028651 = 6781823
ENSMUSG00000028651 = 6781827
ENSMUSG00000028651 = 6782135
ENSMUSG00000028651 = 6782210
ENSMUSG00000028651 = 6798695
ENSMUSG00000028651 = 72163
ENSMUSG00000028651 = 72172
ENSMUSG00000028651 = 72203
ENSMUSG00000028651 = 73894
ENSMUSG00000028651 = 8953854
ENSMUSG00000028655 = 1430728
ENSMUSG00000028655 = 1483191
ENSMUSG00000028655 = 1483206
ENSMUSG00000028655 = 1483257
ENSMUSG00000028655 = 556833
ENSMUSG00000028656 = 168249
ENSMUSG00000028656 = 168256
ENSMUSG00000028656 = 6798695
ENSMUSG00000028657 = 1430728
ENSMUSG00000028657 = 556833
ENSMUSG00000028657 = 75105
ENSMUSG00000028657 = 8978868
ENSMUSG00000028661 = 1266738
ENSMUSG00000028661 = 2682334
ENSMUSG00000028661 = 3928663
ENSMUSG00000028661 = 3928665
ENSMUSG00000028661 = 422475
ENSMUSG00000028664 = 1266738
ENSMUSG00000028664 = 2682334
ENSMUSG00000028664 = 3928662
ENSMUSG00000028664 = 3928664
ENSMUSG00000028664 = 3928665
ENSMUSG00000028664 = 422475
ENSMUSG00000028668 = 112382
ENSMUSG00000028668 = 212436
ENSMUSG00000028668 = 3700989
ENSMUSG00000028668 = 674695
ENSMUSG00000028668 = 6796648
ENSMUSG00000028668 = 73857
ENSMUSG00000028668 = 74160
ENSMUSG00000028668 = 75955
ENSMUSG00000028670 = 1266738
ENSMUSG00000028670 = 373760
ENSMUSG00000028670 = 422475
ENSMUSG00000028671 = 1430728
ENSMUSG00000028671 = 70370
ENSMUSG00000028671 = 71387
ENSMUSG00000028672 = 1430728
ENSMUSG00000028672 = 556833
ENSMUSG00000028672 = 74182
ENSMUSG00000028672 = 77111
ENSMUSG00000028672 = 9033241
ENSMUSG00000028672 = 9609507
ENSMUSG00000028673 = 168249
ENSMUSG00000028673 = 168256
ENSMUSG00000028673 = 392499
ENSMUSG00000028673 = 446203
ENSMUSG00000028673 = 597592
ENSMUSG00000028673 = 6798695
ENSMUSG00000028673 = 948021
ENSMUSG00000028673 = 975576
ENSMUSG00000028673 = 975578
ENSMUSG00000028675 = 8953854
ENSMUSG00000028675 = 927802
ENSMUSG00000028675 = 975957
ENSMUSG00000028676 = 72163
ENSMUSG00000028676 = 72172
ENSMUSG00000028676 = 72203
ENSMUSG00000028676 = 8953854
ENSMUSG00000028677 = 1280218
ENSMUSG00000028677 = 168256
ENSMUSG00000028677 = 983168
ENSMUSG00000028677 = 983169
ENSMUSG00000028678 = 109582
ENSMUSG00000028678 = 1280218
ENSMUSG00000028678 = 141424
ENSMUSG00000028678 = 141444
ENSMUSG00000028678 = 162582
ENSMUSG00000028678 = 1640170
ENSMUSG00000028678 = 168256
ENSMUSG00000028678 = 194315
ENSMUSG00000028678 = 195258
ENSMUSG00000028678 = 199991
ENSMUSG00000028678 = 2132295
ENSMUSG00000028678 = 2467813
ENSMUSG00000028678 = 2500257
ENSMUSG00000028678 = 2555396
ENSMUSG00000028678 = 5653656
ENSMUSG00000028678 = 5663220
ENSMUSG00000028678 = 6811434
ENSMUSG00000028678 = 6811442
ENSMUSG00000028678 = 68877
ENSMUSG00000028678 = 68882
ENSMUSG00000028678 = 68886
ENSMUSG00000028678 = 69278
ENSMUSG00000028678 = 69618
ENSMUSG00000028678 = 69620
ENSMUSG00000028678 = 8856688
ENSMUSG00000028678 = 9648025
ENSMUSG00000028678 = 983189
ENSMUSG00000028678 = 983231
ENSMUSG00000028680 = 212436
ENSMUSG00000028680 = 3700989
ENSMUSG00000028680 = 5633007
ENSMUSG00000028680 = 6791312
ENSMUSG00000028680 = 6804115
ENSMUSG00000028680 = 6804756
ENSMUSG00000028680 = 73857
ENSMUSG00000028680 = 74160
ENSMUSG00000028683 = 392499
ENSMUSG00000028683 = 72613
ENSMUSG00000028683 = 72731
ENSMUSG00000028683 = 72737
ENSMUSG00000028683 = 72766
ENSMUSG00000028684 = 1430728
ENSMUSG00000028684 = 189445
ENSMUSG00000028684 = 189451
ENSMUSG00000028687 = 110331
ENSMUSG00000028687 = 110357
ENSMUSG00000028687 = 73884
ENSMUSG00000028687 = 73894
ENSMUSG00000028687 = 73927
ENSMUSG00000028687 = 73929
ENSMUSG00000028687 = 73933
ENSMUSG00000028690 = 1430728
ENSMUSG00000028690 = 196741
ENSMUSG00000028690 = 196849
ENSMUSG00000028690 = 196854
ENSMUSG00000028691 = 212436
ENSMUSG00000028691 = 2262752
ENSMUSG00000028691 = 3299685
ENSMUSG00000028691 = 3700989
ENSMUSG00000028691 = 5628897
ENSMUSG00000028691 = 73857
ENSMUSG00000028691 = 74160
ENSMUSG00000028691 = 8953897
ENSMUSG00000028692 = 1430728
ENSMUSG00000028692 = 156580
ENSMUSG00000028692 = 156590
ENSMUSG00000028692 = 211859
ENSMUSG00000028692 = 5661270
ENSMUSG00000028692 = 71387
ENSMUSG00000028698 = 109582
ENSMUSG00000028698 = 114604
ENSMUSG00000028698 = 1257604
ENSMUSG00000028698 = 1266695
ENSMUSG00000028698 = 1266738
ENSMUSG00000028698 = 1280215
ENSMUSG00000028698 = 1280218
ENSMUSG00000028698 = 1430728
ENSMUSG00000028698 = 1433557
ENSMUSG00000028698 = 1483255
ENSMUSG00000028698 = 1483257
ENSMUSG00000028698 = 162582
ENSMUSG00000028698 = 1660499
ENSMUSG00000028698 = 168256
ENSMUSG00000028698 = 199418
ENSMUSG00000028698 = 372790
ENSMUSG00000028698 = 388396
ENSMUSG00000028698 = 388841
ENSMUSG00000028698 = 389356
ENSMUSG00000028698 = 389357
ENSMUSG00000028698 = 416476
ENSMUSG00000028698 = 422475
ENSMUSG00000028698 = 449147
ENSMUSG00000028698 = 451927
ENSMUSG00000028698 = 512988
ENSMUSG00000028698 = 556833
ENSMUSG00000028698 = 6811558
ENSMUSG00000028698 = 76002
ENSMUSG00000028698 = 8853659
ENSMUSG00000028698 = 8939211
ENSMUSG00000028698 = 9006925
ENSMUSG00000028698 = 9006931
ENSMUSG00000028698 = 9006934
ENSMUSG00000028698 = 9009391
ENSMUSG00000028698 = 912526
ENSMUSG00000028698 = 912631
ENSMUSG00000028700 = 392499
ENSMUSG00000028700 = 5173105
ENSMUSG00000028700 = 597592
ENSMUSG00000028703 = 1280218
ENSMUSG00000028703 = 168256
ENSMUSG00000028703 = 392499
ENSMUSG00000028703 = 597592
ENSMUSG00000028703 = 8951664
ENSMUSG00000028703 = 983168
ENSMUSG00000028703 = 983169
ENSMUSG00000028708 = 1295596
ENSMUSG00000028708 = 162582
ENSMUSG00000028708 = 190236
ENSMUSG00000028708 = 5654726
ENSMUSG00000028708 = 5654727
ENSMUSG00000028708 = 5654732
ENSMUSG00000028708 = 5654733
ENSMUSG00000028708 = 5654736
ENSMUSG00000028708 = 5654738
ENSMUSG00000028708 = 5654741
ENSMUSG00000028708 = 5654743
ENSMUSG00000028708 = 9006934
ENSMUSG00000028712 = 1430728
ENSMUSG00000028712 = 211859
ENSMUSG00000028712 = 211897
ENSMUSG00000028712 = 211935
ENSMUSG00000028712 = 211945
ENSMUSG00000028712 = 211958
ENSMUSG00000028712 = 211979
ENSMUSG00000028712 = 2142691
ENSMUSG00000028712 = 2142753
ENSMUSG00000028712 = 556833
ENSMUSG00000028712 = 8978868
ENSMUSG00000028713 = 1430728
ENSMUSG00000028713 = 211859
ENSMUSG00000028713 = 211897
ENSMUSG00000028713 = 211935
ENSMUSG00000028713 = 211945
ENSMUSG00000028713 = 211958
ENSMUSG00000028713 = 211979
ENSMUSG00000028713 = 2142691
ENSMUSG00000028713 = 2142753
ENSMUSG00000028713 = 556833
ENSMUSG00000028713 = 8978868
ENSMUSG00000028715 = 1430728
ENSMUSG00000028715 = 211859
ENSMUSG00000028715 = 211897
ENSMUSG00000028715 = 211935
ENSMUSG00000028715 = 211945
ENSMUSG00000028715 = 211958
ENSMUSG00000028715 = 211979
ENSMUSG00000028715 = 2142691
ENSMUSG00000028715 = 2142753
ENSMUSG00000028715 = 556833
ENSMUSG00000028715 = 8978868
ENSMUSG00000028717 = 212436
ENSMUSG00000028717 = 73857
ENSMUSG00000028717 = 74160
ENSMUSG00000028717 = 8878171
ENSMUSG00000028717 = 8939236
ENSMUSG00000028719 = 1430728
ENSMUSG00000028719 = 15869
ENSMUSG00000028719 = 499943
ENSMUSG00000028729 = 6791226
ENSMUSG00000028729 = 72312
ENSMUSG00000028729 = 8868773
ENSMUSG00000028729 = 8953854
ENSMUSG00000028737 = 1430728
ENSMUSG00000028737 = 389661
ENSMUSG00000028737 = 70688
ENSMUSG00000028737 = 71291
ENSMUSG00000028738 = 162582
ENSMUSG00000028738 = 372790
ENSMUSG00000028738 = 388396
ENSMUSG00000028738 = 418594
ENSMUSG00000028738 = 420499
ENSMUSG00000028738 = 500792
ENSMUSG00000028743 = 1430728
ENSMUSG00000028743 = 211859
ENSMUSG00000028743 = 5423646
ENSMUSG00000028744 = 382551
ENSMUSG00000028744 = 5223345
ENSMUSG00000028745 = 109582
ENSMUSG00000028745 = 1280218
ENSMUSG00000028745 = 168256
ENSMUSG00000028745 = 199977
ENSMUSG00000028745 = 199991
ENSMUSG00000028745 = 2132295
ENSMUSG00000028745 = 2262752
ENSMUSG00000028745 = 3371497
ENSMUSG00000028745 = 392499
ENSMUSG00000028745 = 446203
ENSMUSG00000028745 = 5653656
ENSMUSG00000028745 = 597592
ENSMUSG00000028745 = 6807878
ENSMUSG00000028745 = 6811436
ENSMUSG00000028745 = 6811442
ENSMUSG00000028745 = 8856688
ENSMUSG00000028745 = 8953897
ENSMUSG00000028745 = 948021
ENSMUSG00000028745 = 983231
ENSMUSG00000028747 = 162582
ENSMUSG00000028747 = 372790
ENSMUSG00000028747 = 373076
ENSMUSG00000028747 = 375280
ENSMUSG00000028747 = 388396
ENSMUSG00000028747 = 390666
ENSMUSG00000028747 = 418555
ENSMUSG00000028747 = 500792
ENSMUSG00000028749 = 1430728
ENSMUSG00000028749 = 1482788
ENSMUSG00000028749 = 1482801
ENSMUSG00000028749 = 1482839
ENSMUSG00000028749 = 1482922
ENSMUSG00000028749 = 1482925
ENSMUSG00000028749 = 1483166
ENSMUSG00000028749 = 1483206
ENSMUSG00000028749 = 1483257
ENSMUSG00000028749 = 556833
ENSMUSG00000028751 = 1430728
ENSMUSG00000028751 = 1482788
ENSMUSG00000028751 = 1482801
ENSMUSG00000028751 = 1482839
ENSMUSG00000028751 = 1482922
ENSMUSG00000028751 = 1482925
ENSMUSG00000028751 = 1483166
ENSMUSG00000028751 = 1483206
ENSMUSG00000028751 = 1483257
ENSMUSG00000028751 = 556833
ENSMUSG00000028755 = 1430728
ENSMUSG00000028755 = 15869
ENSMUSG00000028755 = 168249
ENSMUSG00000028755 = 168256
ENSMUSG00000028755 = 6798695
ENSMUSG00000028755 = 73614
ENSMUSG00000028755 = 8956321
ENSMUSG00000028756 = 1632852
ENSMUSG00000028756 = 5205647
ENSMUSG00000028756 = 5205685
ENSMUSG00000028756 = 9612973
ENSMUSG00000028756 = 9663891
ENSMUSG00000028757 = 168249
ENSMUSG00000028757 = 168256
ENSMUSG00000028757 = 6798695
ENSMUSG00000028758 = 1852241
ENSMUSG00000028758 = 5617833
ENSMUSG00000028758 = 5620924
ENSMUSG00000028760 = 1169408
ENSMUSG00000028760 = 1169410
ENSMUSG00000028760 = 1280215
ENSMUSG00000028760 = 168256
ENSMUSG00000028760 = 913531
ENSMUSG00000028766 = 163125
ENSMUSG00000028766 = 392499
ENSMUSG00000028766 = 597592
ENSMUSG00000028771 = 1227986
ENSMUSG00000028771 = 1250196
ENSMUSG00000028771 = 162582
ENSMUSG00000028771 = 177929
ENSMUSG00000028771 = 182971
ENSMUSG00000028771 = 186797
ENSMUSG00000028771 = 8863795
ENSMUSG00000028771 = 9006934
ENSMUSG00000028773 = 1430728
ENSMUSG00000028773 = 163560
ENSMUSG00000028773 = 556833
ENSMUSG00000028773 = 8979227
ENSMUSG00000028777 = 109582
ENSMUSG00000028777 = 111885
ENSMUSG00000028777 = 112040
ENSMUSG00000028777 = 112043
ENSMUSG00000028777 = 112314
ENSMUSG00000028777 = 112315
ENSMUSG00000028777 = 112316
ENSMUSG00000028777 = 162582
ENSMUSG00000028777 = 170670
ENSMUSG00000028777 = 202040
ENSMUSG00000028777 = 2980736
ENSMUSG00000028777 = 372790
ENSMUSG00000028777 = 381771
ENSMUSG00000028777 = 388396
ENSMUSG00000028777 = 390466
ENSMUSG00000028777 = 391251
ENSMUSG00000028777 = 392170
ENSMUSG00000028777 = 392499
ENSMUSG00000028777 = 392518
ENSMUSG00000028777 = 400508
ENSMUSG00000028777 = 418594
ENSMUSG00000028777 = 6814122
ENSMUSG00000028777 = 76002
ENSMUSG00000028777 = 8939211
ENSMUSG00000028777 = 9006931
ENSMUSG00000028777 = 9009391
ENSMUSG00000028777 = 977443
ENSMUSG00000028777 = 977444
ENSMUSG00000028777 = 991365
ENSMUSG00000028778 = 162582
ENSMUSG00000028778 = 372790
ENSMUSG00000028778 = 373076
ENSMUSG00000028778 = 375276
ENSMUSG00000028778 = 388396
ENSMUSG00000028778 = 389397
ENSMUSG00000028778 = 416476
ENSMUSG00000028778 = 500792
ENSMUSG00000028788 = 392499
ENSMUSG00000028788 = 597592
ENSMUSG00000028788 = 8873719
ENSMUSG00000028789 = 1430728
ENSMUSG00000028789 = 351143
ENSMUSG00000028789 = 351202
ENSMUSG00000028789 = 71291
ENSMUSG00000028790 = 162582
ENSMUSG00000028790 = 8848021
ENSMUSG00000028790 = 8849468
ENSMUSG00000028790 = 9006927
ENSMUSG00000028792 = 1430728
ENSMUSG00000028792 = 15869
ENSMUSG00000028792 = 499943
ENSMUSG00000028793 = 1280218
ENSMUSG00000028793 = 168256
ENSMUSG00000028793 = 983168
ENSMUSG00000028793 = 983169
ENSMUSG00000028796 = 1257604
ENSMUSG00000028796 = 162582
ENSMUSG00000028796 = 212436
ENSMUSG00000028796 = 2262752
ENSMUSG00000028796 = 2559580
ENSMUSG00000028796 = 2559583
ENSMUSG00000028796 = 2990846
ENSMUSG00000028796 = 3108214
ENSMUSG00000028796 = 3108232
ENSMUSG00000028796 = 3899300
ENSMUSG00000028796 = 392499
ENSMUSG00000028796 = 4551638
ENSMUSG00000028796 = 4570464
ENSMUSG00000028796 = 597592
ENSMUSG00000028796 = 6807070
ENSMUSG00000028796 = 73857
ENSMUSG00000028796 = 74160
ENSMUSG00000028796 = 8878171
ENSMUSG00000028796 = 8939243
ENSMUSG00000028796 = 8943724
ENSMUSG00000028796 = 8953897
ENSMUSG00000028796 = 9006925
ENSMUSG00000028798 = 156827
ENSMUSG00000028798 = 392499
ENSMUSG00000028798 = 72613
ENSMUSG00000028798 = 72649
ENSMUSG00000028798 = 72662
ENSMUSG00000028798 = 72689
ENSMUSG00000028798 = 72695
ENSMUSG00000028798 = 72702
ENSMUSG00000028798 = 72706
ENSMUSG00000028798 = 72737
ENSMUSG00000028798 = 72766
ENSMUSG00000028800 = 109582
ENSMUSG00000028800 = 1257604
ENSMUSG00000028800 = 1538133
ENSMUSG00000028800 = 162582
ENSMUSG00000028800 = 1640170
ENSMUSG00000028800 = 170834
ENSMUSG00000028800 = 195721
ENSMUSG00000028800 = 201681
ENSMUSG00000028800 = 201722
ENSMUSG00000028800 = 212436
ENSMUSG00000028800 = 2173793
ENSMUSG00000028800 = 2173795
ENSMUSG00000028800 = 2990846
ENSMUSG00000028800 = 3108232
ENSMUSG00000028800 = 350054
ENSMUSG00000028800 = 3700989
ENSMUSG00000028800 = 3769402
ENSMUSG00000028800 = 392499
ENSMUSG00000028800 = 453279
ENSMUSG00000028800 = 4551638
ENSMUSG00000028800 = 5633007
ENSMUSG00000028800 = 597592
ENSMUSG00000028800 = 6804758
ENSMUSG00000028800 = 6807070
ENSMUSG00000028800 = 69278
ENSMUSG00000028800 = 73762
ENSMUSG00000028800 = 73854
ENSMUSG00000028800 = 73857
ENSMUSG00000028800 = 73864
ENSMUSG00000028800 = 74160
ENSMUSG00000028800 = 8878171
ENSMUSG00000028800 = 8936459
ENSMUSG00000028800 = 8939211
ENSMUSG00000028800 = 8943724
ENSMUSG00000028800 = 8986944
ENSMUSG00000028800 = 9006925
ENSMUSG00000028800 = 9006931
ENSMUSG00000028800 = 9006936
ENSMUSG00000028800 = 9018519
ENSMUSG00000028800 = 9022692
ENSMUSG00000028800 = 983231
ENSMUSG00000028803 = 382551
ENSMUSG00000028803 = 5223345
ENSMUSG00000028809 = 159236
ENSMUSG00000028809 = 72163
ENSMUSG00000028809 = 72172
ENSMUSG00000028809 = 72187
ENSMUSG00000028809 = 72202
ENSMUSG00000028809 = 72203
ENSMUSG00000028809 = 73856
ENSMUSG00000028809 = 73857
ENSMUSG00000028809 = 74160
ENSMUSG00000028809 = 8953854
ENSMUSG00000028820 = 162582
ENSMUSG00000028820 = 8848021
ENSMUSG00000028820 = 8849468
ENSMUSG00000028820 = 9006927
ENSMUSG00000028821 = 72163
ENSMUSG00000028821 = 72172
ENSMUSG00000028821 = 72203
ENSMUSG00000028821 = 8953854
ENSMUSG00000028837 = 1168372
ENSMUSG00000028837 = 1169091
ENSMUSG00000028837 = 1234174
ENSMUSG00000028837 = 1234176
ENSMUSG00000028837 = 1236975
ENSMUSG00000028837 = 1236978
ENSMUSG00000028837 = 1257604
ENSMUSG00000028837 = 1280215
ENSMUSG00000028837 = 1280218
ENSMUSG00000028837 = 1430728
ENSMUSG00000028837 = 162582
ENSMUSG00000028837 = 1640170
ENSMUSG00000028837 = 168249
ENSMUSG00000028837 = 168256
ENSMUSG00000028837 = 174084
ENSMUSG00000028837 = 174143
ENSMUSG00000028837 = 174154
ENSMUSG00000028837 = 174178
ENSMUSG00000028837 = 174184
ENSMUSG00000028837 = 176409
ENSMUSG00000028837 = 176814
ENSMUSG00000028837 = 179419
ENSMUSG00000028837 = 187577
ENSMUSG00000028837 = 195253
ENSMUSG00000028837 = 195721
ENSMUSG00000028837 = 201681
ENSMUSG00000028837 = 202403
ENSMUSG00000028837 = 202424
ENSMUSG00000028837 = 212436
ENSMUSG00000028837 = 2262752
ENSMUSG00000028837 = 2454202
ENSMUSG00000028837 = 2467813
ENSMUSG00000028837 = 2555396
ENSMUSG00000028837 = 2871837
ENSMUSG00000028837 = 349425
ENSMUSG00000028837 = 350562
ENSMUSG00000028837 = 351202
ENSMUSG00000028837 = 382551
ENSMUSG00000028837 = 382556
ENSMUSG00000028837 = 3858494
ENSMUSG00000028837 = 392499
ENSMUSG00000028837 = 4086400
ENSMUSG00000028837 = 446652
ENSMUSG00000028837 = 449147
ENSMUSG00000028837 = 450408
ENSMUSG00000028837 = 450531
ENSMUSG00000028837 = 453274
ENSMUSG00000028837 = 453276
ENSMUSG00000028837 = 453279
ENSMUSG00000028837 = 4608870
ENSMUSG00000028837 = 4641257
ENSMUSG00000028837 = 4641258
ENSMUSG00000028837 = 5358346
ENSMUSG00000028837 = 5358351
ENSMUSG00000028837 = 5607761
ENSMUSG00000028837 = 5607764
ENSMUSG00000028837 = 5610780
ENSMUSG00000028837 = 5610785
ENSMUSG00000028837 = 5610787
ENSMUSG00000028837 = 5621481
ENSMUSG00000028837 = 5632684
ENSMUSG00000028837 = 5658442
ENSMUSG00000028837 = 5668541
ENSMUSG00000028837 = 5673001
ENSMUSG00000028837 = 5676590
ENSMUSG00000028837 = 5683057
ENSMUSG00000028837 = 5684996
ENSMUSG00000028837 = 5687128
ENSMUSG00000028837 = 5688426
ENSMUSG00000028837 = 5689603
ENSMUSG00000028837 = 5689880
ENSMUSG00000028837 = 597592
ENSMUSG00000028837 = 6807070
ENSMUSG00000028837 = 68827
ENSMUSG00000028837 = 68867
ENSMUSG00000028837 = 68882
ENSMUSG00000028837 = 68886
ENSMUSG00000028837 = 68949
ENSMUSG00000028837 = 69002
ENSMUSG00000028837 = 69017
ENSMUSG00000028837 = 69052
ENSMUSG00000028837 = 69202
ENSMUSG00000028837 = 69206
ENSMUSG00000028837 = 69239
ENSMUSG00000028837 = 69242
ENSMUSG00000028837 = 69275
ENSMUSG00000028837 = 69278
ENSMUSG00000028837 = 69306
ENSMUSG00000028837 = 69481
ENSMUSG00000028837 = 69541
ENSMUSG00000028837 = 69563
ENSMUSG00000028837 = 69580
ENSMUSG00000028837 = 69601
ENSMUSG00000028837 = 69610
ENSMUSG00000028837 = 69613
ENSMUSG00000028837 = 69615
ENSMUSG00000028837 = 69620
ENSMUSG00000028837 = 69656
ENSMUSG00000028837 = 71291
ENSMUSG00000028837 = 73857
ENSMUSG00000028837 = 74160
ENSMUSG00000028837 = 75815
ENSMUSG00000028837 = 8852276
ENSMUSG00000028837 = 8854050
ENSMUSG00000028837 = 8878159
ENSMUSG00000028837 = 8878166
ENSMUSG00000028837 = 8878171
ENSMUSG00000028837 = 8939236
ENSMUSG00000028837 = 8939902
ENSMUSG00000028837 = 8941858
ENSMUSG00000028837 = 8948751
ENSMUSG00000028837 = 8951664
ENSMUSG00000028837 = 8953854
ENSMUSG00000028837 = 8953897
ENSMUSG00000028837 = 9006925
ENSMUSG00000028837 = 9020702
ENSMUSG00000028837 = 9607240
ENSMUSG00000028837 = 983168
ENSMUSG00000028837 = 983169
ENSMUSG00000028837 = 983705
ENSMUSG00000028841 = 1280215
ENSMUSG00000028841 = 162582
ENSMUSG00000028841 = 168256
ENSMUSG00000028841 = 5673001
ENSMUSG00000028841 = 5674135
ENSMUSG00000028841 = 5683057
ENSMUSG00000028841 = 5684996
ENSMUSG00000028841 = 9607240
ENSMUSG00000028842 = 203927
ENSMUSG00000028842 = 211000
ENSMUSG00000028842 = 426486
ENSMUSG00000028842 = 426496
ENSMUSG00000028842 = 74160
ENSMUSG00000028847 = 199977
ENSMUSG00000028847 = 199991
ENSMUSG00000028847 = 204005
ENSMUSG00000028847 = 392499
ENSMUSG00000028847 = 446203
ENSMUSG00000028847 = 5653656
ENSMUSG00000028847 = 597592
ENSMUSG00000028847 = 8876198
ENSMUSG00000028847 = 9007101
ENSMUSG00000028847 = 948021
ENSMUSG00000028851 = 141424
ENSMUSG00000028851 = 141444
ENSMUSG00000028851 = 162582
ENSMUSG00000028851 = 1640170
ENSMUSG00000028851 = 194315
ENSMUSG00000028851 = 195258
ENSMUSG00000028851 = 2467813
ENSMUSG00000028851 = 2500257
ENSMUSG00000028851 = 2555396
ENSMUSG00000028851 = 5663220
ENSMUSG00000028851 = 68877
ENSMUSG00000028851 = 68882
ENSMUSG00000028851 = 68886
ENSMUSG00000028851 = 69278
ENSMUSG00000028851 = 69618
ENSMUSG00000028851 = 69620
ENSMUSG00000028851 = 9648025
ENSMUSG00000028854 = 1430728
ENSMUSG00000028854 = 1630316
ENSMUSG00000028854 = 2142845
ENSMUSG00000028854 = 2160916
ENSMUSG00000028854 = 382551
ENSMUSG00000028854 = 425393
ENSMUSG00000028854 = 425407
ENSMUSG00000028854 = 425986
ENSMUSG00000028854 = 71387
ENSMUSG00000028859 = 1280215
ENSMUSG00000028859 = 168256
ENSMUSG00000028859 = 449147
ENSMUSG00000028859 = 449836
ENSMUSG00000028860 = 199991
ENSMUSG00000028860 = 5653656
ENSMUSG00000028860 = 8854214
ENSMUSG00000028860 = 9007101
ENSMUSG00000028861 = 392499
ENSMUSG00000028861 = 5368287
ENSMUSG00000028861 = 5389840
ENSMUSG00000028861 = 5419276
ENSMUSG00000028861 = 72766
ENSMUSG00000028863 = 212436
ENSMUSG00000028863 = 3214847
ENSMUSG00000028863 = 3247509
ENSMUSG00000028863 = 3700989
ENSMUSG00000028863 = 4839726
ENSMUSG00000028863 = 5633007
ENSMUSG00000028863 = 6804758
ENSMUSG00000028863 = 73857
ENSMUSG00000028863 = 74160
ENSMUSG00000028864 = 109582
ENSMUSG00000028864 = 114608
ENSMUSG00000028864 = 1257604
ENSMUSG00000028864 = 1280215
ENSMUSG00000028864 = 162582
ENSMUSG00000028864 = 168256
ENSMUSG00000028864 = 199418
ENSMUSG00000028864 = 5673001
ENSMUSG00000028864 = 5683057
ENSMUSG00000028864 = 5684996
ENSMUSG00000028864 = 6806834
ENSMUSG00000028864 = 6806942
ENSMUSG00000028864 = 6807004
ENSMUSG00000028864 = 6811558
ENSMUSG00000028864 = 76002
ENSMUSG00000028864 = 76005
ENSMUSG00000028864 = 8851805
ENSMUSG00000028864 = 8851907
ENSMUSG00000028864 = 8865999
ENSMUSG00000028864 = 8874081
ENSMUSG00000028864 = 8875513
ENSMUSG00000028864 = 8875555
ENSMUSG00000028864 = 8875656
ENSMUSG00000028864 = 8875791
ENSMUSG00000028864 = 8875878
ENSMUSG00000028864 = 9006925
ENSMUSG00000028864 = 9006934
ENSMUSG00000028864 = 9607240
ENSMUSG00000028868 = 162582
ENSMUSG00000028868 = 168249
ENSMUSG00000028868 = 168256
ENSMUSG00000028868 = 194138
ENSMUSG00000028868 = 194315
ENSMUSG00000028868 = 195258
ENSMUSG00000028868 = 2029480
ENSMUSG00000028868 = 2029482
ENSMUSG00000028868 = 4420097
ENSMUSG00000028868 = 5663213
ENSMUSG00000028868 = 9006934
ENSMUSG00000028871 = 162582
ENSMUSG00000028871 = 195721
ENSMUSG00000028871 = 201681
ENSMUSG00000028871 = 4641263
ENSMUSG00000028873 = 141424
ENSMUSG00000028873 = 141444
ENSMUSG00000028873 = 162582
ENSMUSG00000028873 = 1640170
ENSMUSG00000028873 = 194315
ENSMUSG00000028873 = 195258
ENSMUSG00000028873 = 2467813
ENSMUSG00000028873 = 2500257
ENSMUSG00000028873 = 2555396
ENSMUSG00000028873 = 2990846
ENSMUSG00000028873 = 3108232
ENSMUSG00000028873 = 392499
ENSMUSG00000028873 = 4615885
ENSMUSG00000028873 = 5663220
ENSMUSG00000028873 = 597592
ENSMUSG00000028873 = 68877
ENSMUSG00000028873 = 68882
ENSMUSG00000028873 = 68886
ENSMUSG00000028873 = 69278
ENSMUSG00000028873 = 69618
ENSMUSG00000028873 = 69620
ENSMUSG00000028873 = 9648025
ENSMUSG00000028874 = 109582
ENSMUSG00000028874 = 168249
ENSMUSG00000028874 = 168256
ENSMUSG00000028874 = 2029480
ENSMUSG00000028874 = 2029481
ENSMUSG00000028874 = 418346
ENSMUSG00000028874 = 432142
ENSMUSG00000028874 = 6798695
ENSMUSG00000028876 = 1266738
ENSMUSG00000028876 = 2682334
ENSMUSG00000028876 = 3928663
ENSMUSG00000028876 = 3928665
ENSMUSG00000028876 = 422475
ENSMUSG00000028883 = 1266738
ENSMUSG00000028883 = 373755
ENSMUSG00000028883 = 399954
ENSMUSG00000028883 = 399955
ENSMUSG00000028883 = 399956
ENSMUSG00000028883 = 422475
ENSMUSG00000028886 = 5693532
ENSMUSG00000028886 = 5693565
ENSMUSG00000028886 = 5693606
ENSMUSG00000028886 = 73894
ENSMUSG00000028893 = 212436
ENSMUSG00000028893 = 2262752
ENSMUSG00000028893 = 3700989
ENSMUSG00000028893 = 5628897
ENSMUSG00000028893 = 73857
ENSMUSG00000028893 = 74160
ENSMUSG00000028893 = 8953897
ENSMUSG00000028893 = 9639288
ENSMUSG00000028894 = 1430728
ENSMUSG00000028894 = 1483249
ENSMUSG00000028894 = 162582
ENSMUSG00000028894 = 1855183
ENSMUSG00000028894 = 1855204
ENSMUSG00000028894 = 194315
ENSMUSG00000028894 = 194840
ENSMUSG00000028899 = 212436
ENSMUSG00000028899 = 3700989
ENSMUSG00000028899 = 5633007
ENSMUSG00000028899 = 674695
ENSMUSG00000028899 = 6804756
ENSMUSG00000028899 = 73776
ENSMUSG00000028899 = 73779
ENSMUSG00000028899 = 73857
ENSMUSG00000028899 = 74160
ENSMUSG00000028899 = 75953
ENSMUSG00000028899 = 76042
ENSMUSG00000028902 = 72163
ENSMUSG00000028902 = 72172
ENSMUSG00000028902 = 72203
ENSMUSG00000028902 = 8953854
ENSMUSG00000028906 = 112316
ENSMUSG00000028906 = 6794361
ENSMUSG00000028906 = 6794362
ENSMUSG00000028907 = 6791226
ENSMUSG00000028907 = 72312
ENSMUSG00000028907 = 8868773
ENSMUSG00000028907 = 8953854
ENSMUSG00000028909 = 1433557
ENSMUSG00000028909 = 162582
ENSMUSG00000028909 = 9006934
ENSMUSG00000028910 = 1430728
ENSMUSG00000028910 = 556833
ENSMUSG00000028910 = 77286
ENSMUSG00000028910 = 77289
ENSMUSG00000028910 = 77346
ENSMUSG00000028910 = 8978868
ENSMUSG00000028911 = 159236
ENSMUSG00000028911 = 72163
ENSMUSG00000028911 = 72172
ENSMUSG00000028911 = 72187
ENSMUSG00000028911 = 72202
ENSMUSG00000028911 = 72203
ENSMUSG00000028911 = 73856
ENSMUSG00000028911 = 73857
ENSMUSG00000028911 = 74160
ENSMUSG00000028911 = 8953854
ENSMUSG00000028914 = 109581
ENSMUSG00000028914 = 1257604
ENSMUSG00000028914 = 162582
ENSMUSG00000028914 = 168249
ENSMUSG00000028914 = 168256
ENSMUSG00000028914 = 168638
ENSMUSG00000028914 = 168643
ENSMUSG00000028914 = 198323
ENSMUSG00000028914 = 418889
ENSMUSG00000028914 = 5357769
ENSMUSG00000028914 = 5357801
ENSMUSG00000028914 = 9006925
ENSMUSG00000028919 = 162582
ENSMUSG00000028919 = 193648
ENSMUSG00000028919 = 193704
ENSMUSG00000028919 = 194315
ENSMUSG00000028919 = 194840
ENSMUSG00000028919 = 204998
ENSMUSG00000028919 = 372790
ENSMUSG00000028919 = 388396
ENSMUSG00000028919 = 416482
ENSMUSG00000028919 = 73887
ENSMUSG00000028923 = 199991
ENSMUSG00000028923 = 5653656
ENSMUSG00000028923 = 8856825
ENSMUSG00000028923 = 8856828
ENSMUSG00000028927 = 168249
ENSMUSG00000028927 = 168256
ENSMUSG00000028927 = 3247509
ENSMUSG00000028927 = 4839726
ENSMUSG00000028927 = 6798695
ENSMUSG00000028931 = 112316
ENSMUSG00000028931 = 1296071
ENSMUSG00000028931 = 1296072
ENSMUSG00000028931 = 168249
ENSMUSG00000028931 = 168256
ENSMUSG00000028931 = 6798695
ENSMUSG00000028932 = 1168372
ENSMUSG00000028932 = 1169091
ENSMUSG00000028932 = 1234174
ENSMUSG00000028932 = 1234176
ENSMUSG00000028932 = 1236975
ENSMUSG00000028932 = 1236978
ENSMUSG00000028932 = 1257604
ENSMUSG00000028932 = 1280215
ENSMUSG00000028932 = 1280218
ENSMUSG00000028932 = 1430728
ENSMUSG00000028932 = 162582
ENSMUSG00000028932 = 1640170
ENSMUSG00000028932 = 168249
ENSMUSG00000028932 = 168256
ENSMUSG00000028932 = 174084
ENSMUSG00000028932 = 174143
ENSMUSG00000028932 = 174154
ENSMUSG00000028932 = 174178
ENSMUSG00000028932 = 174184
ENSMUSG00000028932 = 176409
ENSMUSG00000028932 = 176814
ENSMUSG00000028932 = 179419
ENSMUSG00000028932 = 187577
ENSMUSG00000028932 = 195253
ENSMUSG00000028932 = 195721
ENSMUSG00000028932 = 201681
ENSMUSG00000028932 = 202403
ENSMUSG00000028932 = 202424
ENSMUSG00000028932 = 212436
ENSMUSG00000028932 = 2262752
ENSMUSG00000028932 = 2454202
ENSMUSG00000028932 = 2467813
ENSMUSG00000028932 = 2555396
ENSMUSG00000028932 = 2871837
ENSMUSG00000028932 = 349425
ENSMUSG00000028932 = 350562
ENSMUSG00000028932 = 351202
ENSMUSG00000028932 = 382551
ENSMUSG00000028932 = 382556
ENSMUSG00000028932 = 3858494
ENSMUSG00000028932 = 392499
ENSMUSG00000028932 = 4086400
ENSMUSG00000028932 = 446652
ENSMUSG00000028932 = 449147
ENSMUSG00000028932 = 450408
ENSMUSG00000028932 = 450531
ENSMUSG00000028932 = 453274
ENSMUSG00000028932 = 453276
ENSMUSG00000028932 = 453279
ENSMUSG00000028932 = 4608870
ENSMUSG00000028932 = 4641257
ENSMUSG00000028932 = 4641258
ENSMUSG00000028932 = 5358346
ENSMUSG00000028932 = 5358351
ENSMUSG00000028932 = 5607761
ENSMUSG00000028932 = 5607764
ENSMUSG00000028932 = 5610780
ENSMUSG00000028932 = 5610785
ENSMUSG00000028932 = 5610787
ENSMUSG00000028932 = 5621481
ENSMUSG00000028932 = 5632684
ENSMUSG00000028932 = 5658442
ENSMUSG00000028932 = 5668541
ENSMUSG00000028932 = 5673001
ENSMUSG00000028932 = 5676590
ENSMUSG00000028932 = 5683057
ENSMUSG00000028932 = 5684996
ENSMUSG00000028932 = 5687128
ENSMUSG00000028932 = 5688426
ENSMUSG00000028932 = 5689603
ENSMUSG00000028932 = 5689880
ENSMUSG00000028932 = 597592
ENSMUSG00000028932 = 6798695
ENSMUSG00000028932 = 6807070
ENSMUSG00000028932 = 68827
ENSMUSG00000028932 = 68867
ENSMUSG00000028932 = 68882
ENSMUSG00000028932 = 68886
ENSMUSG00000028932 = 68949
ENSMUSG00000028932 = 69002
ENSMUSG00000028932 = 69017
ENSMUSG00000028932 = 69052
ENSMUSG00000028932 = 69202
ENSMUSG00000028932 = 69206
ENSMUSG00000028932 = 69239
ENSMUSG00000028932 = 69242
ENSMUSG00000028932 = 69275
ENSMUSG00000028932 = 69278
ENSMUSG00000028932 = 69306
ENSMUSG00000028932 = 69481
ENSMUSG00000028932 = 69541
ENSMUSG00000028932 = 69563
ENSMUSG00000028932 = 69580
ENSMUSG00000028932 = 69601
ENSMUSG00000028932 = 69610
ENSMUSG00000028932 = 69613
ENSMUSG00000028932 = 69615
ENSMUSG00000028932 = 69620
ENSMUSG00000028932 = 69656
ENSMUSG00000028932 = 71291
ENSMUSG00000028932 = 73857
ENSMUSG00000028932 = 74160
ENSMUSG00000028932 = 75815
ENSMUSG00000028932 = 8852276
ENSMUSG00000028932 = 8854050
ENSMUSG00000028932 = 8878159
ENSMUSG00000028932 = 8878166
ENSMUSG00000028932 = 8878171
ENSMUSG00000028932 = 8939236
ENSMUSG00000028932 = 8939902
ENSMUSG00000028932 = 8941858
ENSMUSG00000028932 = 8948751
ENSMUSG00000028932 = 8951664
ENSMUSG00000028932 = 8953854
ENSMUSG00000028932 = 8953897
ENSMUSG00000028932 = 9006925
ENSMUSG00000028932 = 9020702
ENSMUSG00000028932 = 9607240
ENSMUSG00000028932 = 983168
ENSMUSG00000028932 = 983169
ENSMUSG00000028932 = 983705
ENSMUSG00000028933 = 5685942
ENSMUSG00000028933 = 5693532
ENSMUSG00000028933 = 5693537
ENSMUSG00000028933 = 5693538
ENSMUSG00000028933 = 5693554
ENSMUSG00000028933 = 5693567
ENSMUSG00000028933 = 5693568
ENSMUSG00000028933 = 5693579
ENSMUSG00000028933 = 5693616
ENSMUSG00000028933 = 73894
ENSMUSG00000028936 = 156827
ENSMUSG00000028936 = 1799339
ENSMUSG00000028936 = 392499
ENSMUSG00000028936 = 6791226
ENSMUSG00000028936 = 72312
ENSMUSG00000028936 = 72613
ENSMUSG00000028936 = 72689
ENSMUSG00000028936 = 72706
ENSMUSG00000028936 = 72737
ENSMUSG00000028936 = 72766
ENSMUSG00000028936 = 8868773
ENSMUSG00000028936 = 8953854
ENSMUSG00000028936 = 927802
ENSMUSG00000028936 = 975956
ENSMUSG00000028936 = 975957
ENSMUSG00000028937 = 1430728
ENSMUSG00000028937 = 556833
ENSMUSG00000028937 = 77289
ENSMUSG00000028937 = 8978868
ENSMUSG00000028938 = 392499
ENSMUSG00000028938 = 5173105
ENSMUSG00000028938 = 597592
ENSMUSG00000028938 = 913709
ENSMUSG00000028944 = 1430728
ENSMUSG00000028944 = 162582
ENSMUSG00000028944 = 1632852
ENSMUSG00000028944 = 163680
ENSMUSG00000028944 = 163685
ENSMUSG00000028944 = 165159
ENSMUSG00000028944 = 200425
ENSMUSG00000028944 = 212436
ENSMUSG00000028944 = 3700989
ENSMUSG00000028944 = 380972
ENSMUSG00000028944 = 556833
ENSMUSG00000028944 = 5628897
ENSMUSG00000028944 = 5633007
ENSMUSG00000028944 = 6804756
ENSMUSG00000028944 = 73857
ENSMUSG00000028944 = 74160
ENSMUSG00000028944 = 8978868
ENSMUSG00000028944 = 9612973
ENSMUSG00000028945 = 1257604
ENSMUSG00000028945 = 162582
ENSMUSG00000028945 = 1632852
ENSMUSG00000028945 = 165159
ENSMUSG00000028945 = 166208
ENSMUSG00000028945 = 212436
ENSMUSG00000028945 = 2262752
ENSMUSG00000028945 = 3700989
ENSMUSG00000028945 = 380972
ENSMUSG00000028945 = 5628897
ENSMUSG00000028945 = 6807070
ENSMUSG00000028945 = 73857
ENSMUSG00000028945 = 74160
ENSMUSG00000028945 = 8943724
ENSMUSG00000028945 = 8953897
ENSMUSG00000028945 = 9006925
ENSMUSG00000028945 = 9612973
ENSMUSG00000028945 = 9639288
ENSMUSG00000028948 = 6791226
ENSMUSG00000028948 = 72312
ENSMUSG00000028948 = 8868773
ENSMUSG00000028948 = 8953854
ENSMUSG00000028949 = 1430728
ENSMUSG00000028949 = 212436
ENSMUSG00000028949 = 3214858
ENSMUSG00000028949 = 3247509
ENSMUSG00000028949 = 400206
ENSMUSG00000028949 = 4839726
ENSMUSG00000028949 = 556833
ENSMUSG00000028949 = 73857
ENSMUSG00000028949 = 74160
ENSMUSG00000028949 = 8878171
ENSMUSG00000028949 = 8939243
ENSMUSG00000028950 = 162582
ENSMUSG00000028950 = 372790
ENSMUSG00000028950 = 388396
ENSMUSG00000028950 = 418594
ENSMUSG00000028950 = 420499
ENSMUSG00000028950 = 500792
ENSMUSG00000028954 = 392499
ENSMUSG00000028954 = 597592
ENSMUSG00000028954 = 8951664
ENSMUSG00000028955 = 1236974
ENSMUSG00000028955 = 1236975
ENSMUSG00000028955 = 1280218
ENSMUSG00000028955 = 168256
ENSMUSG00000028955 = 199991
ENSMUSG00000028955 = 5653656
ENSMUSG00000028955 = 6811440
ENSMUSG00000028955 = 6811442
ENSMUSG00000028955 = 8856825
ENSMUSG00000028955 = 8856828
ENSMUSG00000028955 = 983169
ENSMUSG00000028961 = 1430728
ENSMUSG00000028961 = 71336
ENSMUSG00000028961 = 71387
ENSMUSG00000028962 = 382551
ENSMUSG00000028962 = 425381
ENSMUSG00000028962 = 425393
ENSMUSG00000028962 = 425407
ENSMUSG00000028963 = 162582
ENSMUSG00000028963 = 372790
ENSMUSG00000028963 = 373076
ENSMUSG00000028963 = 375276
ENSMUSG00000028963 = 388396
ENSMUSG00000028963 = 416476
ENSMUSG00000028963 = 500792
ENSMUSG00000028964 = 1632852
ENSMUSG00000028964 = 2990846
ENSMUSG00000028964 = 3108232
ENSMUSG00000028964 = 3899300
ENSMUSG00000028964 = 392499
ENSMUSG00000028964 = 597592
ENSMUSG00000028964 = 9612973
ENSMUSG00000028964 = 9646399
ENSMUSG00000028964 = 9663891
ENSMUSG00000028965 = 1280215
ENSMUSG00000028965 = 168256
ENSMUSG00000028965 = 5668541
ENSMUSG00000028965 = 5669034
ENSMUSG00000028969 = 111885
ENSMUSG00000028969 = 1266738
ENSMUSG00000028969 = 162582
ENSMUSG00000028969 = 180024
ENSMUSG00000028969 = 212436
ENSMUSG00000028969 = 3700989
ENSMUSG00000028969 = 372790
ENSMUSG00000028969 = 373755
ENSMUSG00000028969 = 388396
ENSMUSG00000028969 = 399956
ENSMUSG00000028969 = 418594
ENSMUSG00000028969 = 422475
ENSMUSG00000028969 = 5633007
ENSMUSG00000028969 = 6804756
ENSMUSG00000028969 = 73857
ENSMUSG00000028969 = 74160
ENSMUSG00000028971 = 162582
ENSMUSG00000028971 = 372790
ENSMUSG00000028971 = 373076
ENSMUSG00000028971 = 375276
ENSMUSG00000028971 = 388396
ENSMUSG00000028971 = 418594
ENSMUSG00000028971 = 500792
ENSMUSG00000028972 = 1430728
ENSMUSG00000028972 = 1475029
ENSMUSG00000028973 = 1369007
ENSMUSG00000028973 = 382551
ENSMUSG00000028973 = 382556
ENSMUSG00000028974 = 109581
ENSMUSG00000028974 = 140342
ENSMUSG00000028974 = 5357801
ENSMUSG00000028974 = 75153
ENSMUSG00000028975 = 392499
ENSMUSG00000028975 = 597592
ENSMUSG00000028975 = 8852135
ENSMUSG00000028975 = 8866654
ENSMUSG00000028975 = 9033241
ENSMUSG00000028975 = 9603798
ENSMUSG00000028975 = 9609507
ENSMUSG00000028976 = 168249
ENSMUSG00000028976 = 168256
ENSMUSG00000028976 = 6798695
ENSMUSG00000028976 = 8963676
ENSMUSG00000028976 = 8963743
ENSMUSG00000028976 = 8981373
ENSMUSG00000028978 = 109582
ENSMUSG00000028978 = 1222556
ENSMUSG00000028978 = 1430728
ENSMUSG00000028978 = 1474151
ENSMUSG00000028978 = 162582
ENSMUSG00000028978 = 168249
ENSMUSG00000028978 = 168256
ENSMUSG00000028978 = 194138
ENSMUSG00000028978 = 196854
ENSMUSG00000028978 = 202131
ENSMUSG00000028978 = 203615
ENSMUSG00000028978 = 203641
ENSMUSG00000028978 = 203754
ENSMUSG00000028978 = 392154
ENSMUSG00000028978 = 418346
ENSMUSG00000028978 = 4420097
ENSMUSG00000028978 = 5218920
ENSMUSG00000028978 = 8939211
ENSMUSG00000028978 = 8978934
ENSMUSG00000028978 = 9006931
ENSMUSG00000028978 = 9006934
ENSMUSG00000028978 = 9009391
ENSMUSG00000028979 = 166658
ENSMUSG00000028979 = 166662
ENSMUSG00000028979 = 166663
ENSMUSG00000028979 = 166786
ENSMUSG00000028979 = 168249
ENSMUSG00000028979 = 168256
ENSMUSG00000028979 = 2855086
ENSMUSG00000028988 = 162582
ENSMUSG00000028988 = 195721
ENSMUSG00000028988 = 201681
ENSMUSG00000028988 = 3769402
ENSMUSG00000028991 = 1257604
ENSMUSG00000028991 = 1280218
ENSMUSG00000028991 = 162582
ENSMUSG00000028991 = 1632852
ENSMUSG00000028991 = 165159
ENSMUSG00000028991 = 166208
ENSMUSG00000028991 = 168256
ENSMUSG00000028991 = 194138
ENSMUSG00000028991 = 212436
ENSMUSG00000028991 = 2262752
ENSMUSG00000028991 = 3371556
ENSMUSG00000028991 = 3371571
ENSMUSG00000028991 = 3700989
ENSMUSG00000028991 = 380972
ENSMUSG00000028991 = 388841
ENSMUSG00000028991 = 389356
ENSMUSG00000028991 = 389357
ENSMUSG00000028991 = 4420097
ENSMUSG00000028991 = 5218920
ENSMUSG00000028991 = 5628897
ENSMUSG00000028991 = 5633007
ENSMUSG00000028991 = 6804757
ENSMUSG00000028991 = 6806003
ENSMUSG00000028991 = 6807070
ENSMUSG00000028991 = 73857
ENSMUSG00000028991 = 74160
ENSMUSG00000028991 = 8943724
ENSMUSG00000028991 = 8953897
ENSMUSG00000028991 = 9006925
ENSMUSG00000028991 = 9006934
ENSMUSG00000028991 = 9612973
ENSMUSG00000028991 = 9639288
ENSMUSG00000028992 = 1430728
ENSMUSG00000028992 = 196807
ENSMUSG00000028992 = 196849
ENSMUSG00000028992 = 196854
ENSMUSG00000028998 = 1632852
ENSMUSG00000028998 = 5205647
ENSMUSG00000028998 = 5205685
ENSMUSG00000028998 = 9612973
ENSMUSG00000028998 = 9663891
ENSMUSG00000028999 = 199991
ENSMUSG00000028999 = 5653656
ENSMUSG00000028999 = 6811434
ENSMUSG00000028999 = 6811442
ENSMUSG00000028999 = 8856688
ENSMUSG00000029001 = 1280218
ENSMUSG00000029001 = 168256
ENSMUSG00000029001 = 392499
ENSMUSG00000029001 = 597592
ENSMUSG00000029001 = 8951664
ENSMUSG00000029001 = 983168
ENSMUSG00000029001 = 983169
ENSMUSG00000029003 = 110312
ENSMUSG00000029003 = 110313
ENSMUSG00000029003 = 5655862
ENSMUSG00000029003 = 5656121
ENSMUSG00000029003 = 73893
ENSMUSG00000029003 = 73894
ENSMUSG00000029004 = 212436
ENSMUSG00000029004 = 3214841
ENSMUSG00000029004 = 3247509
ENSMUSG00000029004 = 4839726
ENSMUSG00000029004 = 73857
ENSMUSG00000029004 = 74160
ENSMUSG00000029004 = 8878171
ENSMUSG00000029004 = 8936459
ENSMUSG00000029009 = 1430728
ENSMUSG00000029009 = 196757
ENSMUSG00000029009 = 196849
ENSMUSG00000029009 = 196854
ENSMUSG00000029012 = 1640170
ENSMUSG00000029012 = 176187
ENSMUSG00000029012 = 453279
ENSMUSG00000029012 = 68616
ENSMUSG00000029012 = 68689
ENSMUSG00000029012 = 68827
ENSMUSG00000029012 = 68867
ENSMUSG00000029012 = 68949
ENSMUSG00000029012 = 68962
ENSMUSG00000029012 = 69002
ENSMUSG00000029012 = 69052
ENSMUSG00000029012 = 69206
ENSMUSG00000029012 = 69239
ENSMUSG00000029012 = 69242
ENSMUSG00000029012 = 69278
ENSMUSG00000029012 = 69306
ENSMUSG00000029012 = 69481
ENSMUSG00000029012 = 69620
ENSMUSG00000029014 = 2262752
ENSMUSG00000029014 = 3371453
ENSMUSG00000029014 = 3371556
ENSMUSG00000029014 = 8953897
ENSMUSG00000029016 = 2672351
ENSMUSG00000029016 = 382551
ENSMUSG00000029016 = 983712
ENSMUSG00000029017 = 382551
ENSMUSG00000029017 = 8949215
ENSMUSG00000029017 = 8949664
ENSMUSG00000029020 = 109582
ENSMUSG00000029020 = 1632852
ENSMUSG00000029020 = 5205647
ENSMUSG00000029020 = 5205685
ENSMUSG00000029020 = 9612973
ENSMUSG00000029020 = 9663891
ENSMUSG00000029020 = 983231
ENSMUSG00000029026 = 212436
ENSMUSG00000029026 = 3700989
ENSMUSG00000029026 = 5633007
ENSMUSG00000029026 = 6804759
ENSMUSG00000029026 = 73857
ENSMUSG00000029026 = 74160
ENSMUSG00000029026 = 8878171
ENSMUSG00000029026 = 8939236
ENSMUSG00000029027 = 109581
ENSMUSG00000029027 = 140342
ENSMUSG00000029027 = 5357801
ENSMUSG00000029027 = 75153
ENSMUSG00000029032 = 162582
ENSMUSG00000029032 = 193648
ENSMUSG00000029032 = 193704
ENSMUSG00000029032 = 194315
ENSMUSG00000029032 = 194840
ENSMUSG00000029032 = 204998
ENSMUSG00000029032 = 372790
ENSMUSG00000029032 = 388396
ENSMUSG00000029032 = 416482
ENSMUSG00000029032 = 73887
ENSMUSG00000029034 = 6807505
ENSMUSG00000029034 = 73857
ENSMUSG00000029034 = 74160
ENSMUSG00000029036 = 168249
ENSMUSG00000029036 = 168256
ENSMUSG00000029036 = 6798695
ENSMUSG00000029038 = 6807505
ENSMUSG00000029038 = 73857
ENSMUSG00000029038 = 74160
ENSMUSG00000029047 = 392499
ENSMUSG00000029047 = 597592
ENSMUSG00000029047 = 8852135
ENSMUSG00000029047 = 8866654
ENSMUSG00000029047 = 9033241
ENSMUSG00000029047 = 9609507
ENSMUSG00000029050 = 162582
ENSMUSG00000029050 = 170834
ENSMUSG00000029050 = 201451
ENSMUSG00000029050 = 212436
ENSMUSG00000029050 = 2173793
ENSMUSG00000029050 = 2173795
ENSMUSG00000029050 = 73857
ENSMUSG00000029050 = 74160
ENSMUSG00000029050 = 9006936
ENSMUSG00000029053 = 162582
ENSMUSG00000029053 = 170834
ENSMUSG00000029053 = 194138
ENSMUSG00000029053 = 194315
ENSMUSG00000029053 = 195258
ENSMUSG00000029053 = 2173791
ENSMUSG00000029053 = 4420097
ENSMUSG00000029053 = 5218921
ENSMUSG00000029053 = 5668599
ENSMUSG00000029053 = 8939211
ENSMUSG00000029053 = 9006931
ENSMUSG00000029053 = 9006934
ENSMUSG00000029053 = 9006936
ENSMUSG00000029053 = 9009391
ENSMUSG00000029053 = 9634635
ENSMUSG00000029055 = 1430728
ENSMUSG00000029055 = 1483249
ENSMUSG00000029055 = 1855204
ENSMUSG00000029056 = 1430728
ENSMUSG00000029056 = 196783
ENSMUSG00000029056 = 196849
ENSMUSG00000029056 = 196854
ENSMUSG00000029056 = 199220
ENSMUSG00000029060 = 1280218
ENSMUSG00000029060 = 168256
ENSMUSG00000029060 = 983168
ENSMUSG00000029060 = 983169
ENSMUSG00000029062 = 1640170
ENSMUSG00000029062 = 380270
ENSMUSG00000029062 = 380287
ENSMUSG00000029062 = 453274
ENSMUSG00000029062 = 69275
ENSMUSG00000029062 = 69278
ENSMUSG00000029063 = 1430728
ENSMUSG00000029063 = 196807
ENSMUSG00000029063 = 196849
ENSMUSG00000029063 = 196854
ENSMUSG00000029064 = 109582
ENSMUSG00000029064 = 111885
ENSMUSG00000029064 = 112314
ENSMUSG00000029064 = 112315
ENSMUSG00000029064 = 112316
ENSMUSG00000029064 = 1296041
ENSMUSG00000029064 = 1296059
ENSMUSG00000029064 = 1296065
ENSMUSG00000029064 = 1296071
ENSMUSG00000029064 = 1430728
ENSMUSG00000029064 = 162582
ENSMUSG00000029064 = 163685
ENSMUSG00000029064 = 195721
ENSMUSG00000029064 = 202040
ENSMUSG00000029064 = 2187338
ENSMUSG00000029064 = 2485179
ENSMUSG00000029064 = 2514856
ENSMUSG00000029064 = 372790
ENSMUSG00000029064 = 373080
ENSMUSG00000029064 = 381676
ENSMUSG00000029064 = 381753
ENSMUSG00000029064 = 382551
ENSMUSG00000029064 = 3858494
ENSMUSG00000029064 = 388396
ENSMUSG00000029064 = 390466
ENSMUSG00000029064 = 391251
ENSMUSG00000029064 = 392170
ENSMUSG00000029064 = 392451
ENSMUSG00000029064 = 392499
ENSMUSG00000029064 = 392518
ENSMUSG00000029064 = 392851
ENSMUSG00000029064 = 397795
ENSMUSG00000029064 = 400042
ENSMUSG00000029064 = 4086398
ENSMUSG00000029064 = 416476
ENSMUSG00000029064 = 416482
ENSMUSG00000029064 = 418217
ENSMUSG00000029064 = 418346
ENSMUSG00000029064 = 418555
ENSMUSG00000029064 = 418592
ENSMUSG00000029064 = 418594
ENSMUSG00000029064 = 418597
ENSMUSG00000029064 = 420092
ENSMUSG00000029064 = 422356
ENSMUSG00000029064 = 428930
ENSMUSG00000029064 = 432040
ENSMUSG00000029064 = 445717
ENSMUSG00000029064 = 451326
ENSMUSG00000029064 = 456926
ENSMUSG00000029064 = 500657
ENSMUSG00000029064 = 500792
ENSMUSG00000029064 = 6814122
ENSMUSG00000029064 = 76002
ENSMUSG00000029064 = 8939211
ENSMUSG00000029064 = 8964315
ENSMUSG00000029064 = 8964616
ENSMUSG00000029064 = 9006931
ENSMUSG00000029064 = 9009391
ENSMUSG00000029064 = 977443
ENSMUSG00000029064 = 977444
ENSMUSG00000029064 = 991365
ENSMUSG00000029064 = 997272
ENSMUSG00000029066 = 392499
ENSMUSG00000029066 = 5368287
ENSMUSG00000029066 = 5389840
ENSMUSG00000029066 = 5419276
ENSMUSG00000029066 = 72766
ENSMUSG00000029070 = 381426
ENSMUSG00000029070 = 392499
ENSMUSG00000029070 = 597592
ENSMUSG00000029070 = 8957275
ENSMUSG00000029071 = 162582
ENSMUSG00000029071 = 194315
ENSMUSG00000029071 = 195258
ENSMUSG00000029071 = 195721
ENSMUSG00000029071 = 201681
ENSMUSG00000029071 = 201688
ENSMUSG00000029071 = 3858494
ENSMUSG00000029071 = 4086400
ENSMUSG00000029071 = 4641258
ENSMUSG00000029071 = 4641262
ENSMUSG00000029071 = 5663220
ENSMUSG00000029072 = 162582
ENSMUSG00000029072 = 372790
ENSMUSG00000029072 = 388396
ENSMUSG00000029072 = 418594
ENSMUSG00000029072 = 420499
ENSMUSG00000029072 = 500792
ENSMUSG00000029073 = 1430728
ENSMUSG00000029073 = 1660662
ENSMUSG00000029073 = 428157
ENSMUSG00000029073 = 556833
ENSMUSG00000029074 = 392499
ENSMUSG00000029074 = 597592
ENSMUSG00000029074 = 8955332
ENSMUSG00000029075 = 1280215
ENSMUSG00000029075 = 168256
ENSMUSG00000029075 = 5668541
ENSMUSG00000029075 = 5669034
ENSMUSG00000029082 = 1430728
ENSMUSG00000029082 = 163125
ENSMUSG00000029082 = 168249
ENSMUSG00000029082 = 168256
ENSMUSG00000029082 = 196807
ENSMUSG00000029082 = 196849
ENSMUSG00000029082 = 196854
ENSMUSG00000029082 = 392499
ENSMUSG00000029082 = 597592
ENSMUSG00000029082 = 6798695
ENSMUSG00000029084 = 1430728
ENSMUSG00000029084 = 196807
ENSMUSG00000029084 = 196849
ENSMUSG00000029084 = 196854
ENSMUSG00000029088 = 397014
ENSMUSG00000029088 = 5576891
ENSMUSG00000029088 = 5576894
ENSMUSG00000029098 = 1430728
ENSMUSG00000029098 = 389887
ENSMUSG00000029098 = 390918
ENSMUSG00000029098 = 556833
ENSMUSG00000029098 = 8978868
ENSMUSG00000029098 = 9033241
ENSMUSG00000029098 = 9609507
ENSMUSG00000029101 = 162582
ENSMUSG00000029101 = 372790
ENSMUSG00000029101 = 388396
ENSMUSG00000029101 = 418594
ENSMUSG00000029102 = 162582
ENSMUSG00000029102 = 6806834
ENSMUSG00000029102 = 6806942
ENSMUSG00000029102 = 9006934
ENSMUSG00000029106 = 109581
ENSMUSG00000029106 = 111465
ENSMUSG00000029106 = 264870
ENSMUSG00000029106 = 382551
ENSMUSG00000029106 = 5223345
ENSMUSG00000029106 = 5357801
ENSMUSG00000029106 = 75153
ENSMUSG00000029108 = 109582
ENSMUSG00000029108 = 114608
ENSMUSG00000029108 = 76002
ENSMUSG00000029108 = 76005
ENSMUSG00000029110 = 1280218
ENSMUSG00000029110 = 168256
ENSMUSG00000029110 = 5693532
ENSMUSG00000029110 = 5693538
ENSMUSG00000029110 = 5693567
ENSMUSG00000029110 = 5693607
ENSMUSG00000029110 = 73894
ENSMUSG00000029110 = 983168
ENSMUSG00000029110 = 983169
ENSMUSG00000029111 = 112382
ENSMUSG00000029111 = 113418
ENSMUSG00000029111 = 212436
ENSMUSG00000029111 = 3700989
ENSMUSG00000029111 = 674695
ENSMUSG00000029111 = 6796648
ENSMUSG00000029111 = 73857
ENSMUSG00000029111 = 74160
ENSMUSG00000029111 = 75955
ENSMUSG00000029119 = 1430728
ENSMUSG00000029119 = 71387
ENSMUSG00000029119 = 8853383
ENSMUSG00000029121 = 1266738
ENSMUSG00000029121 = 373755
ENSMUSG00000029121 = 399956
ENSMUSG00000029121 = 422475
ENSMUSG00000029122 = 162582
ENSMUSG00000029122 = 5358351
ENSMUSG00000029122 = 5632684
ENSMUSG00000029125 = 199991
ENSMUSG00000029125 = 5653656
ENSMUSG00000029125 = 6811434
ENSMUSG00000029125 = 6811442
ENSMUSG00000029125 = 8856688
ENSMUSG00000029131 = 2262752
ENSMUSG00000029131 = 3371453
ENSMUSG00000029131 = 3371556
ENSMUSG00000029131 = 8953897
ENSMUSG00000029134 = 1430728
ENSMUSG00000029134 = 1482788
ENSMUSG00000029134 = 1483206
ENSMUSG00000029134 = 1483257
ENSMUSG00000029134 = 162582
ENSMUSG00000029134 = 196854
ENSMUSG00000029134 = 2187338
ENSMUSG00000029134 = 372790
ENSMUSG00000029134 = 388396
ENSMUSG00000029134 = 418594
ENSMUSG00000029134 = 556833
ENSMUSG00000029134 = 6806667
ENSMUSG00000029134 = 975634
ENSMUSG00000029136 = 1430728
ENSMUSG00000029136 = 71336
ENSMUSG00000029136 = 71387
ENSMUSG00000029145 = 392499
ENSMUSG00000029145 = 72613
ENSMUSG00000029145 = 72731
ENSMUSG00000029145 = 72737
ENSMUSG00000029145 = 72766
ENSMUSG00000029148 = 212436
ENSMUSG00000029148 = 383280
ENSMUSG00000029148 = 73857
ENSMUSG00000029148 = 74160
ENSMUSG00000029162 = 1430728
ENSMUSG00000029162 = 5652084
ENSMUSG00000029162 = 70350
ENSMUSG00000029162 = 71387
ENSMUSG00000029163 = 1474244
ENSMUSG00000029163 = 1566948
ENSMUSG00000029163 = 2129379
ENSMUSG00000029168 = 1266738
ENSMUSG00000029168 = 373755
ENSMUSG00000029168 = 399956
ENSMUSG00000029168 = 422475
ENSMUSG00000029169 = 72163
ENSMUSG00000029169 = 72172
ENSMUSG00000029169 = 72203
ENSMUSG00000029169 = 8953854
ENSMUSG00000029171 = 1430728
ENSMUSG00000029171 = 168249
ENSMUSG00000029171 = 168256
ENSMUSG00000029171 = 3322077
ENSMUSG00000029171 = 6798695
ENSMUSG00000029171 = 70221
ENSMUSG00000029171 = 70370
ENSMUSG00000029171 = 71336
ENSMUSG00000029171 = 71387
ENSMUSG00000029171 = 8982491
ENSMUSG00000029176 = 1280218
ENSMUSG00000029176 = 141405
ENSMUSG00000029176 = 141430
ENSMUSG00000029176 = 1640170
ENSMUSG00000029176 = 168256
ENSMUSG00000029176 = 174048
ENSMUSG00000029176 = 174084
ENSMUSG00000029176 = 174143
ENSMUSG00000029176 = 174154
ENSMUSG00000029176 = 174178
ENSMUSG00000029176 = 174184
ENSMUSG00000029176 = 176407
ENSMUSG00000029176 = 176408
ENSMUSG00000029176 = 176409
ENSMUSG00000029176 = 176412
ENSMUSG00000029176 = 176814
ENSMUSG00000029176 = 179409
ENSMUSG00000029176 = 179419
ENSMUSG00000029176 = 2262752
ENSMUSG00000029176 = 2467813
ENSMUSG00000029176 = 2555396
ENSMUSG00000029176 = 2559582
ENSMUSG00000029176 = 2559583
ENSMUSG00000029176 = 453276
ENSMUSG00000029176 = 68882
ENSMUSG00000029176 = 68886
ENSMUSG00000029176 = 69017
ENSMUSG00000029176 = 69052
ENSMUSG00000029176 = 69239
ENSMUSG00000029176 = 69242
ENSMUSG00000029176 = 69278
ENSMUSG00000029176 = 69306
ENSMUSG00000029176 = 69618
ENSMUSG00000029176 = 69620
ENSMUSG00000029176 = 8953897
ENSMUSG00000029176 = 983168
ENSMUSG00000029176 = 983169
ENSMUSG00000029177 = 141424
ENSMUSG00000029177 = 141444
ENSMUSG00000029177 = 162582
ENSMUSG00000029177 = 1640170
ENSMUSG00000029177 = 194315
ENSMUSG00000029177 = 195258
ENSMUSG00000029177 = 2467813
ENSMUSG00000029177 = 2500257
ENSMUSG00000029177 = 2555396
ENSMUSG00000029177 = 5663220
ENSMUSG00000029177 = 606279
ENSMUSG00000029177 = 68877
ENSMUSG00000029177 = 68882
ENSMUSG00000029177 = 68886
ENSMUSG00000029177 = 69278
ENSMUSG00000029177 = 69618
ENSMUSG00000029177 = 69620
ENSMUSG00000029177 = 73886
ENSMUSG00000029177 = 774815
ENSMUSG00000029177 = 9648025
ENSMUSG00000029184 = 162582
ENSMUSG00000029184 = 372790
ENSMUSG00000029184 = 381753
ENSMUSG00000029184 = 388396
ENSMUSG00000029184 = 418555
ENSMUSG00000029186 = 1430728
ENSMUSG00000029186 = 1483248
ENSMUSG00000029186 = 1483255
ENSMUSG00000029186 = 1483257
ENSMUSG00000029186 = 1660499
ENSMUSG00000029186 = 1660514
ENSMUSG00000029186 = 1660516
ENSMUSG00000029186 = 556833
ENSMUSG00000029188 = 382551
ENSMUSG00000029188 = 392499
ENSMUSG00000029188 = 425393
ENSMUSG00000029188 = 425407
ENSMUSG00000029188 = 427589
ENSMUSG00000029188 = 427652
ENSMUSG00000029188 = 5683826
ENSMUSG00000029191 = 110312
ENSMUSG00000029191 = 110313
ENSMUSG00000029191 = 110314
ENSMUSG00000029191 = 110320
ENSMUSG00000029191 = 110373
ENSMUSG00000029191 = 157579
ENSMUSG00000029191 = 1640170
ENSMUSG00000029191 = 174411
ENSMUSG00000029191 = 174417
ENSMUSG00000029191 = 180786
ENSMUSG00000029191 = 5651801
ENSMUSG00000029191 = 5655862
ENSMUSG00000029191 = 5656121
ENSMUSG00000029191 = 5656169
ENSMUSG00000029191 = 5685942
ENSMUSG00000029191 = 5693532
ENSMUSG00000029191 = 5693538
ENSMUSG00000029191 = 5693567
ENSMUSG00000029191 = 5696397
ENSMUSG00000029191 = 5696398
ENSMUSG00000029191 = 5696399
ENSMUSG00000029191 = 5696400
ENSMUSG00000029191 = 6781827
ENSMUSG00000029191 = 6782135
ENSMUSG00000029191 = 6782210
ENSMUSG00000029191 = 69091
ENSMUSG00000029191 = 69109
ENSMUSG00000029191 = 69186
ENSMUSG00000029191 = 69190
ENSMUSG00000029191 = 69239
ENSMUSG00000029191 = 69242
ENSMUSG00000029191 = 69278
ENSMUSG00000029191 = 69306
ENSMUSG00000029191 = 73884
ENSMUSG00000029191 = 73886
ENSMUSG00000029191 = 73893
ENSMUSG00000029191 = 73894
ENSMUSG00000029191 = 73933
ENSMUSG00000029192 = 199991
ENSMUSG00000029192 = 5653656
ENSMUSG00000029192 = 8854214
ENSMUSG00000029192 = 9007101
ENSMUSG00000029193 = 162582
ENSMUSG00000029193 = 372790
ENSMUSG00000029193 = 373076
ENSMUSG00000029193 = 375276
ENSMUSG00000029193 = 388396
ENSMUSG00000029193 = 416476
ENSMUSG00000029193 = 500792
ENSMUSG00000029195 = 109704
ENSMUSG00000029195 = 112399
ENSMUSG00000029195 = 1257604
ENSMUSG00000029195 = 1280215
ENSMUSG00000029195 = 1307965
ENSMUSG00000029195 = 162582
ENSMUSG00000029195 = 168256
ENSMUSG00000029195 = 190236
ENSMUSG00000029195 = 190322
ENSMUSG00000029195 = 199418
ENSMUSG00000029195 = 2404192
ENSMUSG00000029195 = 2428924
ENSMUSG00000029195 = 2428928
ENSMUSG00000029195 = 5654228
ENSMUSG00000029195 = 5654712
ENSMUSG00000029195 = 5654716
ENSMUSG00000029195 = 5654719
ENSMUSG00000029195 = 5654720
ENSMUSG00000029195 = 5654733
ENSMUSG00000029195 = 5654743
ENSMUSG00000029195 = 5673001
ENSMUSG00000029195 = 5683057
ENSMUSG00000029195 = 5684996
ENSMUSG00000029195 = 6811558
ENSMUSG00000029195 = 74751
ENSMUSG00000029195 = 74752
ENSMUSG00000029195 = 9006925
ENSMUSG00000029195 = 9006934
ENSMUSG00000029195 = 9607240
ENSMUSG00000029196 = 392499
ENSMUSG00000029196 = 5688426
ENSMUSG00000029196 = 5689880
ENSMUSG00000029196 = 597592
ENSMUSG00000029199 = 1430728
ENSMUSG00000029199 = 389661
ENSMUSG00000029199 = 71291
ENSMUSG00000029201 = 1430728
ENSMUSG00000029201 = 156580
ENSMUSG00000029201 = 156588
ENSMUSG00000029201 = 173599
ENSMUSG00000029201 = 211859
ENSMUSG00000029202 = 1640170
ENSMUSG00000029202 = 2467813
ENSMUSG00000029202 = 2468052
ENSMUSG00000029202 = 2470946
ENSMUSG00000029202 = 2500257
ENSMUSG00000029202 = 2555396
ENSMUSG00000029202 = 68877
ENSMUSG00000029202 = 68882
ENSMUSG00000029202 = 68884
ENSMUSG00000029202 = 68886
ENSMUSG00000029202 = 69242
ENSMUSG00000029202 = 69278
ENSMUSG00000029203 = 1280218
ENSMUSG00000029203 = 168256
ENSMUSG00000029203 = 392499
ENSMUSG00000029203 = 597592
ENSMUSG00000029203 = 8852135
ENSMUSG00000029203 = 8866652
ENSMUSG00000029203 = 983168
ENSMUSG00000029203 = 983169
ENSMUSG00000029204 = 162582
ENSMUSG00000029204 = 194315
ENSMUSG00000029204 = 194840
ENSMUSG00000029205 = 112314
ENSMUSG00000029205 = 112315
ENSMUSG00000029205 = 112316
ENSMUSG00000029205 = 181431
ENSMUSG00000029205 = 622327
ENSMUSG00000029205 = 629594
ENSMUSG00000029209 = 1430728
ENSMUSG00000029209 = 70171
ENSMUSG00000029209 = 70326
ENSMUSG00000029209 = 71387
ENSMUSG00000029211 = 112314
ENSMUSG00000029211 = 112315
ENSMUSG00000029211 = 112316
ENSMUSG00000029211 = 977443
ENSMUSG00000029212 = 112314
ENSMUSG00000029212 = 112315
ENSMUSG00000029212 = 112316
ENSMUSG00000029212 = 977443
ENSMUSG00000029213 = 392499
ENSMUSG00000029213 = 597592
ENSMUSG00000029213 = 8951664
ENSMUSG00000029223 = 392499
ENSMUSG00000029223 = 5688426
ENSMUSG00000029223 = 5689603
ENSMUSG00000029223 = 597592
ENSMUSG00000029227 = 159231
ENSMUSG00000029227 = 159234
ENSMUSG00000029227 = 72163
ENSMUSG00000029227 = 72172
ENSMUSG00000029227 = 72187
ENSMUSG00000029227 = 72202
ENSMUSG00000029227 = 72203
ENSMUSG00000029227 = 73856
ENSMUSG00000029227 = 73857
ENSMUSG00000029227 = 74160
ENSMUSG00000029227 = 75067
ENSMUSG00000029227 = 77595
ENSMUSG00000029227 = 8953854
ENSMUSG00000029228 = 1280218
ENSMUSG00000029228 = 168256
ENSMUSG00000029228 = 983168
ENSMUSG00000029228 = 983169
ENSMUSG00000029231 = 1257604
ENSMUSG00000029231 = 1280215
ENSMUSG00000029231 = 162582
ENSMUSG00000029231 = 168256
ENSMUSG00000029231 = 186763
ENSMUSG00000029231 = 186797
ENSMUSG00000029231 = 199418
ENSMUSG00000029231 = 5673001
ENSMUSG00000029231 = 5683057
ENSMUSG00000029231 = 5684996
ENSMUSG00000029231 = 6811558
ENSMUSG00000029231 = 9006925
ENSMUSG00000029231 = 9006934
ENSMUSG00000029231 = 9607240
ENSMUSG00000029233 = 1430728
ENSMUSG00000029233 = 193048
ENSMUSG00000029233 = 196071
ENSMUSG00000029233 = 392499
ENSMUSG00000029233 = 446193
ENSMUSG00000029233 = 446199
ENSMUSG00000029233 = 446203
ENSMUSG00000029233 = 446219
ENSMUSG00000029233 = 556833
ENSMUSG00000029233 = 597592
ENSMUSG00000029233 = 8957322
ENSMUSG00000029236 = 162582
ENSMUSG00000029236 = 372790
ENSMUSG00000029236 = 373076
ENSMUSG00000029236 = 375276
ENSMUSG00000029236 = 388396
ENSMUSG00000029236 = 416476
ENSMUSG00000029236 = 418594
ENSMUSG00000029236 = 500792
ENSMUSG00000029245 = 1266738
ENSMUSG00000029245 = 2682334
ENSMUSG00000029245 = 3928663
ENSMUSG00000029245 = 3928665
ENSMUSG00000029245 = 422475
ENSMUSG00000029246 = 1430728
ENSMUSG00000029246 = 15869
ENSMUSG00000029246 = 73817
ENSMUSG00000029246 = 8956320
ENSMUSG00000029247 = 1430728
ENSMUSG00000029247 = 15869
ENSMUSG00000029247 = 73817
ENSMUSG00000029247 = 8956320
ENSMUSG00000029250 = 112382
ENSMUSG00000029250 = 113418
ENSMUSG00000029250 = 162582
ENSMUSG00000029250 = 190236
ENSMUSG00000029250 = 211000
ENSMUSG00000029250 = 212436
ENSMUSG00000029250 = 3700989
ENSMUSG00000029250 = 5578749
ENSMUSG00000029250 = 5654738
ENSMUSG00000029250 = 5696398
ENSMUSG00000029250 = 674695
ENSMUSG00000029250 = 6781823
ENSMUSG00000029250 = 6781827
ENSMUSG00000029250 = 6782135
ENSMUSG00000029250 = 6782210
ENSMUSG00000029250 = 6796648
ENSMUSG00000029250 = 6803529
ENSMUSG00000029250 = 6807505
ENSMUSG00000029250 = 72086
ENSMUSG00000029250 = 72163
ENSMUSG00000029250 = 72165
ENSMUSG00000029250 = 72172
ENSMUSG00000029250 = 72203
ENSMUSG00000029250 = 73776
ENSMUSG00000029250 = 73779
ENSMUSG00000029250 = 73857
ENSMUSG00000029250 = 73894
ENSMUSG00000029250 = 74160
ENSMUSG00000029250 = 75953
ENSMUSG00000029250 = 75955
ENSMUSG00000029250 = 76042
ENSMUSG00000029250 = 77075
ENSMUSG00000029250 = 8939211
ENSMUSG00000029250 = 8953854
ENSMUSG00000029250 = 9006931
ENSMUSG00000029250 = 9006934
ENSMUSG00000029250 = 9018519
ENSMUSG00000029253 = 141424
ENSMUSG00000029253 = 141444
ENSMUSG00000029253 = 162582
ENSMUSG00000029253 = 1640170
ENSMUSG00000029253 = 194315
ENSMUSG00000029253 = 195258
ENSMUSG00000029253 = 2467813
ENSMUSG00000029253 = 2500257
ENSMUSG00000029253 = 2555396
ENSMUSG00000029253 = 5663220
ENSMUSG00000029253 = 606279
ENSMUSG00000029253 = 68877
ENSMUSG00000029253 = 68882
ENSMUSG00000029253 = 68886
ENSMUSG00000029253 = 69278
ENSMUSG00000029253 = 69618
ENSMUSG00000029253 = 69620
ENSMUSG00000029253 = 73886
ENSMUSG00000029253 = 774815
ENSMUSG00000029253 = 9648025
ENSMUSG00000029255 = 162582
ENSMUSG00000029255 = 372790
ENSMUSG00000029255 = 373076
ENSMUSG00000029255 = 375281
ENSMUSG00000029255 = 388396
ENSMUSG00000029255 = 416476
ENSMUSG00000029255 = 500792
ENSMUSG00000029260 = 1430728
ENSMUSG00000029260 = 156580
ENSMUSG00000029260 = 156588
ENSMUSG00000029260 = 211859
ENSMUSG00000029263 = 162710
ENSMUSG00000029263 = 163125
ENSMUSG00000029263 = 392499
ENSMUSG00000029263 = 597592
ENSMUSG00000029267 = 212165
ENSMUSG00000029267 = 212300
ENSMUSG00000029267 = 74160
ENSMUSG00000029268 = 1430728
ENSMUSG00000029268 = 156580
ENSMUSG00000029268 = 156588
ENSMUSG00000029268 = 211859
ENSMUSG00000029269 = 1430728
ENSMUSG00000029269 = 156580
ENSMUSG00000029269 = 156584
ENSMUSG00000029269 = 211859
ENSMUSG00000029272 = 1430728
ENSMUSG00000029272 = 156580
ENSMUSG00000029272 = 156584
ENSMUSG00000029272 = 211859
ENSMUSG00000029276 = 1280218
ENSMUSG00000029276 = 168256
ENSMUSG00000029276 = 983168
ENSMUSG00000029276 = 983169
ENSMUSG00000029282 = 381426
ENSMUSG00000029282 = 392499
ENSMUSG00000029282 = 597592
ENSMUSG00000029282 = 8957275
ENSMUSG00000029283 = 1640170
ENSMUSG00000029283 = 176187
ENSMUSG00000029283 = 453279
ENSMUSG00000029283 = 68962
ENSMUSG00000029283 = 69002
ENSMUSG00000029283 = 69206
ENSMUSG00000029283 = 69278
ENSMUSG00000029283 = 69306
ENSMUSG00000029283 = 69481
ENSMUSG00000029283 = 69620
ENSMUSG00000029286 = 381426
ENSMUSG00000029286 = 392499
ENSMUSG00000029286 = 597592
ENSMUSG00000029286 = 8957275
ENSMUSG00000029288 = 381426
ENSMUSG00000029288 = 392499
ENSMUSG00000029288 = 597592
ENSMUSG00000029288 = 8957275
ENSMUSG00000029304 = 1474228
ENSMUSG00000029304 = 1474244
ENSMUSG00000029304 = 162582
ENSMUSG00000029304 = 186797
ENSMUSG00000029304 = 216083
ENSMUSG00000029304 = 381426
ENSMUSG00000029304 = 392499
ENSMUSG00000029304 = 597592
ENSMUSG00000029304 = 8957275
ENSMUSG00000029304 = 9006934
ENSMUSG00000029306 = 1474244
ENSMUSG00000029306 = 216083
ENSMUSG00000029307 = 1474244
ENSMUSG00000029307 = 3000178
ENSMUSG00000029307 = 381426
ENSMUSG00000029307 = 392499
ENSMUSG00000029307 = 597592
ENSMUSG00000029307 = 8957275
ENSMUSG00000029309 = 381426
ENSMUSG00000029309 = 392499
ENSMUSG00000029309 = 597592
ENSMUSG00000029309 = 8957275
ENSMUSG00000029310 = 1430728
ENSMUSG00000029310 = 15869
ENSMUSG00000029310 = 2393930
ENSMUSG00000029310 = 74259
ENSMUSG00000029310 = 8956319
ENSMUSG00000029311 = 1430728
ENSMUSG00000029311 = 193144
ENSMUSG00000029311 = 196071
ENSMUSG00000029311 = 556833
ENSMUSG00000029311 = 8957322
ENSMUSG00000029314 = 1430728
ENSMUSG00000029314 = 1483166
ENSMUSG00000029314 = 1483206
ENSMUSG00000029314 = 1483257
ENSMUSG00000029314 = 556833
ENSMUSG00000029319 = 1268020
ENSMUSG00000029319 = 1430728
ENSMUSG00000029319 = 196854
ENSMUSG00000029319 = 2142789
ENSMUSG00000029319 = 8978934
ENSMUSG00000029319 = 9609507
ENSMUSG00000029321 = 382551
ENSMUSG00000029321 = 425366
ENSMUSG00000029321 = 425407
ENSMUSG00000029322 = 168249
ENSMUSG00000029322 = 168256
ENSMUSG00000029322 = 6798695
ENSMUSG00000029326 = 1237112
ENSMUSG00000029326 = 1430728
ENSMUSG00000029326 = 1614635
ENSMUSG00000029326 = 71291
ENSMUSG00000029330 = 1430728
ENSMUSG00000029330 = 1483206
ENSMUSG00000029330 = 1483226
ENSMUSG00000029330 = 1483257
ENSMUSG00000029330 = 556833
ENSMUSG00000029337 = 109704
ENSMUSG00000029337 = 112399
ENSMUSG00000029337 = 1257604
ENSMUSG00000029337 = 1280215
ENSMUSG00000029337 = 162582
ENSMUSG00000029337 = 168256
ENSMUSG00000029337 = 190236
ENSMUSG00000029337 = 190239
ENSMUSG00000029337 = 190241
ENSMUSG00000029337 = 190242
ENSMUSG00000029337 = 190372
ENSMUSG00000029337 = 190373
ENSMUSG00000029337 = 190375
ENSMUSG00000029337 = 199418
ENSMUSG00000029337 = 2404192
ENSMUSG00000029337 = 2428924
ENSMUSG00000029337 = 2428928
ENSMUSG00000029337 = 5654219
ENSMUSG00000029337 = 5654221
ENSMUSG00000029337 = 5654227
ENSMUSG00000029337 = 5654687
ENSMUSG00000029337 = 5654688
ENSMUSG00000029337 = 5654689
ENSMUSG00000029337 = 5654693
ENSMUSG00000029337 = 5654695
ENSMUSG00000029337 = 5654696
ENSMUSG00000029337 = 5654699
ENSMUSG00000029337 = 5654700
ENSMUSG00000029337 = 5654704
ENSMUSG00000029337 = 5654706
ENSMUSG00000029337 = 5654708
ENSMUSG00000029337 = 5654710
ENSMUSG00000029337 = 5654726
ENSMUSG00000029337 = 5654727
ENSMUSG00000029337 = 5654732
ENSMUSG00000029337 = 5654736
ENSMUSG00000029337 = 5654738
ENSMUSG00000029337 = 5654741
ENSMUSG00000029337 = 5658623
ENSMUSG00000029337 = 5673001
ENSMUSG00000029337 = 5683057
ENSMUSG00000029337 = 5684996
ENSMUSG00000029337 = 6811558
ENSMUSG00000029337 = 74751
ENSMUSG00000029337 = 74752
ENSMUSG00000029337 = 9006925
ENSMUSG00000029337 = 9006934
ENSMUSG00000029337 = 9607240
ENSMUSG00000029344 = 1430728
ENSMUSG00000029344 = 156580
ENSMUSG00000029344 = 156584
ENSMUSG00000029344 = 211859
ENSMUSG00000029345 = 72163
ENSMUSG00000029345 = 72172
ENSMUSG00000029345 = 72203
ENSMUSG00000029345 = 8953854
ENSMUSG00000029361 = 109582
ENSMUSG00000029361 = 1222556
ENSMUSG00000029361 = 168249
ENSMUSG00000029361 = 168256
ENSMUSG00000029361 = 392154
ENSMUSG00000029361 = 397014
ENSMUSG00000029361 = 418346
ENSMUSG00000029361 = 5576891
ENSMUSG00000029361 = 5578775
ENSMUSG00000029363 = 110312
ENSMUSG00000029363 = 110313
ENSMUSG00000029363 = 110314
ENSMUSG00000029363 = 110320
ENSMUSG00000029363 = 110373
ENSMUSG00000029363 = 157579
ENSMUSG00000029363 = 1640170
ENSMUSG00000029363 = 174411
ENSMUSG00000029363 = 174417
ENSMUSG00000029363 = 176187
ENSMUSG00000029363 = 180786
ENSMUSG00000029363 = 212436
ENSMUSG00000029363 = 3700989
ENSMUSG00000029363 = 5633007
ENSMUSG00000029363 = 5651801
ENSMUSG00000029363 = 5655862
ENSMUSG00000029363 = 5656121
ENSMUSG00000029363 = 5656169
ENSMUSG00000029363 = 5685938
ENSMUSG00000029363 = 5685942
ENSMUSG00000029363 = 5693532
ENSMUSG00000029363 = 5693538
ENSMUSG00000029363 = 5693567
ENSMUSG00000029363 = 5693579
ENSMUSG00000029363 = 5693607
ENSMUSG00000029363 = 5693616
ENSMUSG00000029363 = 5696397
ENSMUSG00000029363 = 5696398
ENSMUSG00000029363 = 5696399
ENSMUSG00000029363 = 5696400
ENSMUSG00000029363 = 6781827
ENSMUSG00000029363 = 6782135
ENSMUSG00000029363 = 6782210
ENSMUSG00000029363 = 6804756
ENSMUSG00000029363 = 69091
ENSMUSG00000029363 = 69109
ENSMUSG00000029363 = 69186
ENSMUSG00000029363 = 69190
ENSMUSG00000029363 = 69239
ENSMUSG00000029363 = 69242
ENSMUSG00000029363 = 69278
ENSMUSG00000029363 = 69306
ENSMUSG00000029363 = 69473
ENSMUSG00000029363 = 69481
ENSMUSG00000029363 = 69620
ENSMUSG00000029363 = 73857
ENSMUSG00000029363 = 73884
ENSMUSG00000029363 = 73886
ENSMUSG00000029363 = 73893
ENSMUSG00000029363 = 73894
ENSMUSG00000029363 = 73933
ENSMUSG00000029363 = 74160
ENSMUSG00000029364 = 392499
ENSMUSG00000029364 = 597592
ENSMUSG00000029364 = 8951664
ENSMUSG00000029366 = 1430728
ENSMUSG00000029366 = 15869
ENSMUSG00000029366 = 73614
ENSMUSG00000029366 = 74217
ENSMUSG00000029366 = 8956321
ENSMUSG00000029368 = 109582
ENSMUSG00000029368 = 114608
ENSMUSG00000029368 = 1430728
ENSMUSG00000029368 = 159418
ENSMUSG00000029368 = 174824
ENSMUSG00000029368 = 189445
ENSMUSG00000029368 = 189451
ENSMUSG00000029368 = 189483
ENSMUSG00000029368 = 194068
ENSMUSG00000029368 = 2168880
ENSMUSG00000029368 = 2173782
ENSMUSG00000029368 = 381426
ENSMUSG00000029368 = 382551
ENSMUSG00000029368 = 392499
ENSMUSG00000029368 = 425397
ENSMUSG00000029368 = 425407
ENSMUSG00000029368 = 556833
ENSMUSG00000029368 = 5653656
ENSMUSG00000029368 = 597592
ENSMUSG00000029368 = 76002
ENSMUSG00000029368 = 76005
ENSMUSG00000029368 = 879518
ENSMUSG00000029368 = 8957275
ENSMUSG00000029368 = 8957322
ENSMUSG00000029368 = 8963899
ENSMUSG00000029368 = 8964058
ENSMUSG00000029371 = 162582
ENSMUSG00000029371 = 372790
ENSMUSG00000029371 = 373076
ENSMUSG00000029371 = 375276
ENSMUSG00000029371 = 380108
ENSMUSG00000029371 = 388396
ENSMUSG00000029371 = 418594
ENSMUSG00000029371 = 500792
ENSMUSG00000029372 = 109582
ENSMUSG00000029372 = 114608
ENSMUSG00000029372 = 162582
ENSMUSG00000029372 = 168249
ENSMUSG00000029372 = 168256
ENSMUSG00000029372 = 372790
ENSMUSG00000029372 = 373076
ENSMUSG00000029372 = 375276
ENSMUSG00000029372 = 380108
ENSMUSG00000029372 = 388396
ENSMUSG00000029372 = 418594
ENSMUSG00000029372 = 500792
ENSMUSG00000029372 = 6798695
ENSMUSG00000029372 = 76002
ENSMUSG00000029372 = 76005
ENSMUSG00000029373 = 109582
ENSMUSG00000029373 = 114608
ENSMUSG00000029373 = 140875
ENSMUSG00000029373 = 140877
ENSMUSG00000029373 = 162582
ENSMUSG00000029373 = 202733
ENSMUSG00000029373 = 372790
ENSMUSG00000029373 = 373076
ENSMUSG00000029373 = 375276
ENSMUSG00000029373 = 380108
ENSMUSG00000029373 = 388396
ENSMUSG00000029373 = 418594
ENSMUSG00000029373 = 500792
ENSMUSG00000029373 = 76002
ENSMUSG00000029373 = 76005
ENSMUSG00000029376 = 1430728
ENSMUSG00000029376 = 196757
ENSMUSG00000029376 = 196849
ENSMUSG00000029376 = 196854
ENSMUSG00000029377 = 1227986
ENSMUSG00000029377 = 1236394
ENSMUSG00000029377 = 1250196
ENSMUSG00000029377 = 1250342
ENSMUSG00000029377 = 1250347
ENSMUSG00000029377 = 1257604
ENSMUSG00000029377 = 1280215
ENSMUSG00000029377 = 162582
ENSMUSG00000029377 = 168256
ENSMUSG00000029377 = 177929
ENSMUSG00000029377 = 179812
ENSMUSG00000029377 = 180292
ENSMUSG00000029377 = 180336
ENSMUSG00000029377 = 182971
ENSMUSG00000029377 = 1963640
ENSMUSG00000029377 = 1963642
ENSMUSG00000029377 = 199418
ENSMUSG00000029377 = 199991
ENSMUSG00000029377 = 212718
ENSMUSG00000029377 = 5653656
ENSMUSG00000029377 = 5673001
ENSMUSG00000029377 = 5683057
ENSMUSG00000029377 = 5684996
ENSMUSG00000029377 = 6785631
ENSMUSG00000029377 = 6811558
ENSMUSG00000029377 = 8847993
ENSMUSG00000029377 = 8848021
ENSMUSG00000029377 = 8856825
ENSMUSG00000029377 = 8856828
ENSMUSG00000029377 = 8863795
ENSMUSG00000029377 = 8939211
ENSMUSG00000029377 = 9006925
ENSMUSG00000029377 = 9006927
ENSMUSG00000029377 = 9006931
ENSMUSG00000029377 = 9006934
ENSMUSG00000029377 = 9009391
ENSMUSG00000029377 = 9607240
ENSMUSG00000029378 = 1257604
ENSMUSG00000029378 = 1280215
ENSMUSG00000029378 = 162582
ENSMUSG00000029378 = 168256
ENSMUSG00000029378 = 177929
ENSMUSG00000029378 = 179812
ENSMUSG00000029378 = 180292
ENSMUSG00000029378 = 180336
ENSMUSG00000029378 = 182971
ENSMUSG00000029378 = 199418
ENSMUSG00000029378 = 199977
ENSMUSG00000029378 = 199991
ENSMUSG00000029378 = 204005
ENSMUSG00000029378 = 212718
ENSMUSG00000029378 = 392499
ENSMUSG00000029378 = 446203
ENSMUSG00000029378 = 5653656
ENSMUSG00000029378 = 5673001
ENSMUSG00000029378 = 5683057
ENSMUSG00000029378 = 5684996
ENSMUSG00000029378 = 5694530
ENSMUSG00000029378 = 597592
ENSMUSG00000029378 = 6811558
ENSMUSG00000029378 = 8856825
ENSMUSG00000029378 = 8856828
ENSMUSG00000029378 = 8939211
ENSMUSG00000029378 = 9006925
ENSMUSG00000029378 = 9006931
ENSMUSG00000029378 = 9006934
ENSMUSG00000029378 = 9009391
ENSMUSG00000029378 = 948021
ENSMUSG00000029378 = 9607240
ENSMUSG00000029379 = 162582
ENSMUSG00000029379 = 168249
ENSMUSG00000029379 = 168256
ENSMUSG00000029379 = 372790
ENSMUSG00000029379 = 373076
ENSMUSG00000029379 = 375276
ENSMUSG00000029379 = 380108
ENSMUSG00000029379 = 388396
ENSMUSG00000029379 = 418594
ENSMUSG00000029379 = 500792
ENSMUSG00000029379 = 6798695
ENSMUSG00000029380 = 162582
ENSMUSG00000029380 = 168249
ENSMUSG00000029380 = 168256
ENSMUSG00000029380 = 372790
ENSMUSG00000029380 = 373076
ENSMUSG00000029380 = 375276
ENSMUSG00000029380 = 380108
ENSMUSG00000029380 = 388396
ENSMUSG00000029380 = 418594
ENSMUSG00000029380 = 500792
ENSMUSG00000029380 = 6798695
ENSMUSG00000029386 = 1852241
ENSMUSG00000029386 = 5617833
ENSMUSG00000029386 = 5620912
ENSMUSG00000029387 = 112382
ENSMUSG00000029387 = 113418
ENSMUSG00000029387 = 212436
ENSMUSG00000029387 = 3700989
ENSMUSG00000029387 = 5696395
ENSMUSG00000029387 = 5696398
ENSMUSG00000029387 = 5696399
ENSMUSG00000029387 = 5696400
ENSMUSG00000029387 = 674695
ENSMUSG00000029387 = 6781823
ENSMUSG00000029387 = 6781827
ENSMUSG00000029387 = 6782135
ENSMUSG00000029387 = 6782210
ENSMUSG00000029387 = 6796648
ENSMUSG00000029387 = 72086
ENSMUSG00000029387 = 73762
ENSMUSG00000029387 = 73772
ENSMUSG00000029387 = 73776
ENSMUSG00000029387 = 73779
ENSMUSG00000029387 = 73854
ENSMUSG00000029387 = 73857
ENSMUSG00000029387 = 73863
ENSMUSG00000029387 = 73864
ENSMUSG00000029387 = 73894
ENSMUSG00000029387 = 74160
ENSMUSG00000029387 = 75953
ENSMUSG00000029387 = 75955
ENSMUSG00000029387 = 76042
ENSMUSG00000029387 = 77075
ENSMUSG00000029387 = 8953854
ENSMUSG00000029388 = 392499
ENSMUSG00000029388 = 72613
ENSMUSG00000029388 = 72731
ENSMUSG00000029388 = 72737
ENSMUSG00000029388 = 72766
ENSMUSG00000029390 = 157118
ENSMUSG00000029390 = 162582
ENSMUSG00000029390 = 1912420
ENSMUSG00000029390 = 1912422
ENSMUSG00000029390 = 199977
ENSMUSG00000029390 = 199991
ENSMUSG00000029390 = 204005
ENSMUSG00000029390 = 392499
ENSMUSG00000029390 = 446203
ENSMUSG00000029390 = 5653656
ENSMUSG00000029390 = 5694530
ENSMUSG00000029390 = 597592
ENSMUSG00000029390 = 6807878
ENSMUSG00000029390 = 6811434
ENSMUSG00000029390 = 6811442
ENSMUSG00000029390 = 8856688
ENSMUSG00000029390 = 948021
ENSMUSG00000029397 = 110313
ENSMUSG00000029397 = 110320
ENSMUSG00000029397 = 1280218
ENSMUSG00000029397 = 168256
ENSMUSG00000029397 = 73893
ENSMUSG00000029397 = 73894
ENSMUSG00000029397 = 983168
ENSMUSG00000029397 = 983169
ENSMUSG00000029402 = 72165
ENSMUSG00000029402 = 72172
ENSMUSG00000029402 = 72203
ENSMUSG00000029402 = 8953854
ENSMUSG00000029406 = 1430728
ENSMUSG00000029406 = 1483206
ENSMUSG00000029406 = 1483226
ENSMUSG00000029406 = 1483257
ENSMUSG00000029406 = 556833
ENSMUSG00000029407 = 199977
ENSMUSG00000029407 = 199991
ENSMUSG00000029407 = 204005
ENSMUSG00000029407 = 392499
ENSMUSG00000029407 = 446203
ENSMUSG00000029407 = 5653656
ENSMUSG00000029407 = 597592
ENSMUSG00000029407 = 6807878
ENSMUSG00000029407 = 948021
ENSMUSG00000029408 = 382551
ENSMUSG00000029408 = 382556
ENSMUSG00000029413 = 112310
ENSMUSG00000029413 = 112315
ENSMUSG00000029413 = 112316
ENSMUSG00000029414 = 141424
ENSMUSG00000029414 = 141444
ENSMUSG00000029414 = 162582
ENSMUSG00000029414 = 1640170
ENSMUSG00000029414 = 194315
ENSMUSG00000029414 = 195258
ENSMUSG00000029414 = 2467813
ENSMUSG00000029414 = 2500257
ENSMUSG00000029414 = 2555396
ENSMUSG00000029414 = 5663220
ENSMUSG00000029414 = 68877
ENSMUSG00000029414 = 68882
ENSMUSG00000029414 = 68886
ENSMUSG00000029414 = 69278
ENSMUSG00000029414 = 69618
ENSMUSG00000029414 = 69620
ENSMUSG00000029414 = 9648025
ENSMUSG00000029416 = 168249
ENSMUSG00000029416 = 168256
ENSMUSG00000029416 = 382551
ENSMUSG00000029416 = 425393
ENSMUSG00000029416 = 425407
ENSMUSG00000029416 = 427975
ENSMUSG00000029416 = 6798695
ENSMUSG00000029417 = 162582
ENSMUSG00000029417 = 372790
ENSMUSG00000029417 = 373076
ENSMUSG00000029417 = 375276
ENSMUSG00000029417 = 380108
ENSMUSG00000029417 = 388396
ENSMUSG00000029417 = 418594
ENSMUSG00000029417 = 500792
ENSMUSG00000029426 = 199991
ENSMUSG00000029426 = 5653656
ENSMUSG00000029426 = 8856825
ENSMUSG00000029426 = 8856828
ENSMUSG00000029430 = 1430728
ENSMUSG00000029430 = 1655829
ENSMUSG00000029430 = 211000
ENSMUSG00000029430 = 556833
ENSMUSG00000029430 = 5578749
ENSMUSG00000029430 = 74160
ENSMUSG00000029430 = 8957322
ENSMUSG00000029431 = 1430728
ENSMUSG00000029431 = 1630316
ENSMUSG00000029431 = 1638074
ENSMUSG00000029431 = 2022854
ENSMUSG00000029431 = 392499
ENSMUSG00000029431 = 5173105
ENSMUSG00000029431 = 597592
ENSMUSG00000029431 = 71387
ENSMUSG00000029431 = 913709
ENSMUSG00000029433 = 109581
ENSMUSG00000029433 = 109606
ENSMUSG00000029433 = 111457
ENSMUSG00000029433 = 111463
ENSMUSG00000029433 = 111464
ENSMUSG00000029433 = 111469
ENSMUSG00000029433 = 111471
ENSMUSG00000029433 = 5357801
ENSMUSG00000029436 = 1474228
ENSMUSG00000029436 = 1474244
ENSMUSG00000029436 = 1592389
ENSMUSG00000029437 = 1280215
ENSMUSG00000029437 = 168256
ENSMUSG00000029437 = 449147
ENSMUSG00000029437 = 6783589
ENSMUSG00000029437 = 6788467
ENSMUSG00000029440 = 1168372
ENSMUSG00000029440 = 1169091
ENSMUSG00000029440 = 1234174
ENSMUSG00000029440 = 1234176
ENSMUSG00000029440 = 1236975
ENSMUSG00000029440 = 1236978
ENSMUSG00000029440 = 1257604
ENSMUSG00000029440 = 1280215
ENSMUSG00000029440 = 1280218
ENSMUSG00000029440 = 1430728
ENSMUSG00000029440 = 162582
ENSMUSG00000029440 = 1640170
ENSMUSG00000029440 = 168249
ENSMUSG00000029440 = 168256
ENSMUSG00000029440 = 174084
ENSMUSG00000029440 = 174143
ENSMUSG00000029440 = 174154
ENSMUSG00000029440 = 174178
ENSMUSG00000029440 = 174184
ENSMUSG00000029440 = 176409
ENSMUSG00000029440 = 176814
ENSMUSG00000029440 = 179419
ENSMUSG00000029440 = 187577
ENSMUSG00000029440 = 195253
ENSMUSG00000029440 = 195721
ENSMUSG00000029440 = 201681
ENSMUSG00000029440 = 202403
ENSMUSG00000029440 = 202424
ENSMUSG00000029440 = 212436
ENSMUSG00000029440 = 2262752
ENSMUSG00000029440 = 2454202
ENSMUSG00000029440 = 2467813
ENSMUSG00000029440 = 2555396
ENSMUSG00000029440 = 2871837
ENSMUSG00000029440 = 349425
ENSMUSG00000029440 = 350562
ENSMUSG00000029440 = 351202
ENSMUSG00000029440 = 382551
ENSMUSG00000029440 = 382556
ENSMUSG00000029440 = 3858494
ENSMUSG00000029440 = 392499
ENSMUSG00000029440 = 4086400
ENSMUSG00000029440 = 446652
ENSMUSG00000029440 = 449147
ENSMUSG00000029440 = 450408
ENSMUSG00000029440 = 450531
ENSMUSG00000029440 = 453274
ENSMUSG00000029440 = 453276
ENSMUSG00000029440 = 453279
ENSMUSG00000029440 = 4608870
ENSMUSG00000029440 = 4641257
ENSMUSG00000029440 = 4641258
ENSMUSG00000029440 = 5358346
ENSMUSG00000029440 = 5358351
ENSMUSG00000029440 = 5607761
ENSMUSG00000029440 = 5607764
ENSMUSG00000029440 = 5610780
ENSMUSG00000029440 = 5610785
ENSMUSG00000029440 = 5610787
ENSMUSG00000029440 = 5621481
ENSMUSG00000029440 = 5632684
ENSMUSG00000029440 = 5658442
ENSMUSG00000029440 = 5668541
ENSMUSG00000029440 = 5673001
ENSMUSG00000029440 = 5676590
ENSMUSG00000029440 = 5683057
ENSMUSG00000029440 = 5684996
ENSMUSG00000029440 = 5687128
ENSMUSG00000029440 = 5688426
ENSMUSG00000029440 = 5689603
ENSMUSG00000029440 = 5689880
ENSMUSG00000029440 = 597592
ENSMUSG00000029440 = 6807070
ENSMUSG00000029440 = 68827
ENSMUSG00000029440 = 68867
ENSMUSG00000029440 = 68882
ENSMUSG00000029440 = 68886
ENSMUSG00000029440 = 68949
ENSMUSG00000029440 = 69002
ENSMUSG00000029440 = 69017
ENSMUSG00000029440 = 69052
ENSMUSG00000029440 = 69202
ENSMUSG00000029440 = 69206
ENSMUSG00000029440 = 69239
ENSMUSG00000029440 = 69242
ENSMUSG00000029440 = 69275
ENSMUSG00000029440 = 69278
ENSMUSG00000029440 = 69306
ENSMUSG00000029440 = 69481
ENSMUSG00000029440 = 69541
ENSMUSG00000029440 = 69563
ENSMUSG00000029440 = 69580
ENSMUSG00000029440 = 69601
ENSMUSG00000029440 = 69610
ENSMUSG00000029440 = 69613
ENSMUSG00000029440 = 69615
ENSMUSG00000029440 = 69620
ENSMUSG00000029440 = 69656
ENSMUSG00000029440 = 71291
ENSMUSG00000029440 = 73857
ENSMUSG00000029440 = 74160
ENSMUSG00000029440 = 75815
ENSMUSG00000029440 = 8852276
ENSMUSG00000029440 = 8854050
ENSMUSG00000029440 = 8878159
ENSMUSG00000029440 = 8878166
ENSMUSG00000029440 = 8878171
ENSMUSG00000029440 = 8939236
ENSMUSG00000029440 = 8939902
ENSMUSG00000029440 = 8941858
ENSMUSG00000029440 = 8948751
ENSMUSG00000029440 = 8951664
ENSMUSG00000029440 = 8953854
ENSMUSG00000029440 = 8953897
ENSMUSG00000029440 = 9006925
ENSMUSG00000029440 = 9020702
ENSMUSG00000029440 = 9607240
ENSMUSG00000029440 = 983168
ENSMUSG00000029440 = 983169
ENSMUSG00000029440 = 983705
ENSMUSG00000029445 = 1430728
ENSMUSG00000029445 = 71291
ENSMUSG00000029445 = 8963684
ENSMUSG00000029445 = 8963691
ENSMUSG00000029446 = 1430728
ENSMUSG00000029446 = 71291
ENSMUSG00000029446 = 977347
ENSMUSG00000029447 = 390466
ENSMUSG00000029447 = 390471
ENSMUSG00000029447 = 391251
ENSMUSG00000029447 = 392499
ENSMUSG00000029447 = 6814122
ENSMUSG00000029449 = 162582
ENSMUSG00000029449 = 168249
ENSMUSG00000029449 = 168256
ENSMUSG00000029449 = 194315
ENSMUSG00000029449 = 194840
ENSMUSG00000029449 = 6798695
ENSMUSG00000029454 = 162582
ENSMUSG00000029454 = 212436
ENSMUSG00000029454 = 2262752
ENSMUSG00000029454 = 2559580
ENSMUSG00000029454 = 2559583
ENSMUSG00000029454 = 3700989
ENSMUSG00000029454 = 5633007
ENSMUSG00000029454 = 5683057
ENSMUSG00000029454 = 5687128
ENSMUSG00000029454 = 6804756
ENSMUSG00000029454 = 73857
ENSMUSG00000029454 = 74160
ENSMUSG00000029454 = 8953897
ENSMUSG00000029455 = 112311
ENSMUSG00000029455 = 112315
ENSMUSG00000029455 = 112316
ENSMUSG00000029455 = 1430728
ENSMUSG00000029455 = 211859
ENSMUSG00000029455 = 211945
ENSMUSG00000029455 = 380612
ENSMUSG00000029455 = 380615
ENSMUSG00000029455 = 71384
ENSMUSG00000029456 = 1430728
ENSMUSG00000029456 = 556833
ENSMUSG00000029456 = 77289
ENSMUSG00000029456 = 8978868
ENSMUSG00000029458 = 1280215
ENSMUSG00000029458 = 162582
ENSMUSG00000029458 = 168256
ENSMUSG00000029458 = 5673000
ENSMUSG00000029458 = 5673001
ENSMUSG00000029458 = 5675221
ENSMUSG00000029458 = 5683057
ENSMUSG00000029458 = 5684996
ENSMUSG00000029458 = 9607240
ENSMUSG00000029462 = 162582
ENSMUSG00000029462 = 195721
ENSMUSG00000029462 = 3238698
ENSMUSG00000029465 = 1266738
ENSMUSG00000029465 = 162582
ENSMUSG00000029465 = 168249
ENSMUSG00000029465 = 168256
ENSMUSG00000029465 = 194315
ENSMUSG00000029465 = 195258
ENSMUSG00000029465 = 199991
ENSMUSG00000029465 = 2029480
ENSMUSG00000029465 = 2029482
ENSMUSG00000029465 = 2682334
ENSMUSG00000029465 = 3928662
ENSMUSG00000029465 = 422475
ENSMUSG00000029465 = 5653656
ENSMUSG00000029465 = 5663213
ENSMUSG00000029465 = 8856828
ENSMUSG00000029466 = 1280218
ENSMUSG00000029466 = 141405
ENSMUSG00000029466 = 141430
ENSMUSG00000029466 = 1640170
ENSMUSG00000029466 = 168256
ENSMUSG00000029466 = 174048
ENSMUSG00000029466 = 174084
ENSMUSG00000029466 = 174143
ENSMUSG00000029466 = 174154
ENSMUSG00000029466 = 174178
ENSMUSG00000029466 = 174184
ENSMUSG00000029466 = 176407
ENSMUSG00000029466 = 176408
ENSMUSG00000029466 = 176409
ENSMUSG00000029466 = 176412
ENSMUSG00000029466 = 176814
ENSMUSG00000029466 = 179409
ENSMUSG00000029466 = 179419
ENSMUSG00000029466 = 2262752
ENSMUSG00000029466 = 2467813
ENSMUSG00000029466 = 2555396
ENSMUSG00000029466 = 2559582
ENSMUSG00000029466 = 2559583
ENSMUSG00000029466 = 453276
ENSMUSG00000029466 = 68882
ENSMUSG00000029466 = 68886
ENSMUSG00000029466 = 69017
ENSMUSG00000029466 = 69052
ENSMUSG00000029466 = 69239
ENSMUSG00000029466 = 69242
ENSMUSG00000029466 = 69278
ENSMUSG00000029466 = 69306
ENSMUSG00000029466 = 69618
ENSMUSG00000029466 = 69620
ENSMUSG00000029466 = 8953897
ENSMUSG00000029466 = 983168
ENSMUSG00000029466 = 983169
ENSMUSG00000029467 = 109582
ENSMUSG00000029467 = 382551
ENSMUSG00000029467 = 397014
ENSMUSG00000029467 = 418346
ENSMUSG00000029467 = 418359
ENSMUSG00000029467 = 418360
ENSMUSG00000029467 = 5576891
ENSMUSG00000029467 = 5578775
ENSMUSG00000029467 = 936837
ENSMUSG00000029467 = 983712
ENSMUSG00000029468 = 109582
ENSMUSG00000029468 = 139853
ENSMUSG00000029468 = 168249
ENSMUSG00000029468 = 168256
ENSMUSG00000029468 = 168643
ENSMUSG00000029468 = 418346
ENSMUSG00000029468 = 418360
ENSMUSG00000029468 = 622312
ENSMUSG00000029468 = 844456
ENSMUSG00000029469 = 1852241
ENSMUSG00000029469 = 5617833
ENSMUSG00000029469 = 5620924
ENSMUSG00000029470 = 109582
ENSMUSG00000029470 = 139853
ENSMUSG00000029470 = 418346
ENSMUSG00000029470 = 418360
ENSMUSG00000029471 = 111885
ENSMUSG00000029471 = 111932
ENSMUSG00000029471 = 111933
ENSMUSG00000029471 = 111996
ENSMUSG00000029471 = 111997
ENSMUSG00000029471 = 112040
ENSMUSG00000029471 = 112043
ENSMUSG00000029471 = 112314
ENSMUSG00000029471 = 112315
ENSMUSG00000029471 = 112316
ENSMUSG00000029471 = 1489509
ENSMUSG00000029471 = 162582
ENSMUSG00000029471 = 372790
ENSMUSG00000029471 = 388396
ENSMUSG00000029471 = 418594
ENSMUSG00000029471 = 438064
ENSMUSG00000029471 = 442729
ENSMUSG00000029471 = 442755
ENSMUSG00000029471 = 9006925
ENSMUSG00000029471 = 9619229
ENSMUSG00000029472 = 1280218
ENSMUSG00000029472 = 141405
ENSMUSG00000029472 = 141430
ENSMUSG00000029472 = 1640170
ENSMUSG00000029472 = 168256
ENSMUSG00000029472 = 174048
ENSMUSG00000029472 = 174084
ENSMUSG00000029472 = 174143
ENSMUSG00000029472 = 174154
ENSMUSG00000029472 = 174178
ENSMUSG00000029472 = 174184
ENSMUSG00000029472 = 176407
ENSMUSG00000029472 = 176408
ENSMUSG00000029472 = 176409
ENSMUSG00000029472 = 176412
ENSMUSG00000029472 = 176814
ENSMUSG00000029472 = 179409
ENSMUSG00000029472 = 179419
ENSMUSG00000029472 = 2262752
ENSMUSG00000029472 = 2467813
ENSMUSG00000029472 = 2555396
ENSMUSG00000029472 = 2559582
ENSMUSG00000029472 = 2559583
ENSMUSG00000029472 = 453276
ENSMUSG00000029472 = 68882
ENSMUSG00000029472 = 68886
ENSMUSG00000029472 = 69017
ENSMUSG00000029472 = 69052
ENSMUSG00000029472 = 69239
ENSMUSG00000029472 = 69242
ENSMUSG00000029472 = 69278
ENSMUSG00000029472 = 69306
ENSMUSG00000029472 = 69618
ENSMUSG00000029472 = 69620
ENSMUSG00000029472 = 8953897
ENSMUSG00000029472 = 983168
ENSMUSG00000029472 = 983169
ENSMUSG00000029474 = 1280218
ENSMUSG00000029474 = 168256
ENSMUSG00000029474 = 212436
ENSMUSG00000029474 = 3700989
ENSMUSG00000029474 = 5633007
ENSMUSG00000029474 = 6804757
ENSMUSG00000029474 = 6806003
ENSMUSG00000029474 = 73857
ENSMUSG00000029474 = 74160
ENSMUSG00000029474 = 983168
ENSMUSG00000029474 = 983169
ENSMUSG00000029475 = 1280218
ENSMUSG00000029475 = 168256
ENSMUSG00000029475 = 3214842
ENSMUSG00000029475 = 3247509
ENSMUSG00000029475 = 392499
ENSMUSG00000029475 = 4839726
ENSMUSG00000029475 = 597592
ENSMUSG00000029475 = 8951664
ENSMUSG00000029475 = 983168
ENSMUSG00000029475 = 983169
ENSMUSG00000029478 = 1430728
ENSMUSG00000029478 = 162582
ENSMUSG00000029478 = 170834
ENSMUSG00000029478 = 212436
ENSMUSG00000029478 = 2173793
ENSMUSG00000029478 = 2173795
ENSMUSG00000029478 = 350054
ENSMUSG00000029478 = 383280
ENSMUSG00000029478 = 400206
ENSMUSG00000029478 = 556833
ENSMUSG00000029478 = 73857
ENSMUSG00000029478 = 74160
ENSMUSG00000029478 = 9006931
ENSMUSG00000029478 = 9006936
ENSMUSG00000029478 = 9024446
ENSMUSG00000029478 = 9029569
ENSMUSG00000029478 = 9623433
ENSMUSG00000029480 = 6791226
ENSMUSG00000029480 = 72312
ENSMUSG00000029480 = 8868773
ENSMUSG00000029480 = 8953854
ENSMUSG00000029482 = 1430728
ENSMUSG00000029482 = 556833
ENSMUSG00000029482 = 74182
ENSMUSG00000029482 = 77111
ENSMUSG00000029486 = 392499
ENSMUSG00000029486 = 5368287
ENSMUSG00000029486 = 5389840
ENSMUSG00000029486 = 5419276
ENSMUSG00000029486 = 72766
ENSMUSG00000029491 = 162582
ENSMUSG00000029491 = 195721
ENSMUSG00000029491 = 2187338
ENSMUSG00000029491 = 2485179
ENSMUSG00000029491 = 2514856
ENSMUSG00000029491 = 2514859
ENSMUSG00000029491 = 372790
ENSMUSG00000029491 = 3858494
ENSMUSG00000029491 = 388396
ENSMUSG00000029491 = 4086398
ENSMUSG00000029491 = 418594
ENSMUSG00000029500 = 1632852
ENSMUSG00000029500 = 5205647
ENSMUSG00000029500 = 8934903
ENSMUSG00000029500 = 9612973
ENSMUSG00000029500 = 9663891
ENSMUSG00000029501 = 1640170
ENSMUSG00000029501 = 2555396
ENSMUSG00000029501 = 2995383
ENSMUSG00000029501 = 2995410
ENSMUSG00000029501 = 68882
ENSMUSG00000029501 = 68886
ENSMUSG00000029501 = 69278
ENSMUSG00000029503 = 109582
ENSMUSG00000029503 = 139853
ENSMUSG00000029503 = 418346
ENSMUSG00000029503 = 418360
ENSMUSG00000029505 = 2262752
ENSMUSG00000029505 = 2559583
ENSMUSG00000029505 = 2559584
ENSMUSG00000029505 = 2559586
ENSMUSG00000029505 = 8953897
ENSMUSG00000029510 = 1430728
ENSMUSG00000029510 = 162582
ENSMUSG00000029510 = 1630316
ENSMUSG00000029510 = 1638091
ENSMUSG00000029510 = 1793185
ENSMUSG00000029510 = 196854
ENSMUSG00000029510 = 1971475
ENSMUSG00000029510 = 2022928
ENSMUSG00000029510 = 2024096
ENSMUSG00000029510 = 2187338
ENSMUSG00000029510 = 372790
ENSMUSG00000029510 = 388396
ENSMUSG00000029510 = 418594
ENSMUSG00000029510 = 6806667
ENSMUSG00000029510 = 71387
ENSMUSG00000029510 = 975634
ENSMUSG00000029512 = 1632852
ENSMUSG00000029512 = 199991
ENSMUSG00000029512 = 5205647
ENSMUSG00000029512 = 5653656
ENSMUSG00000029512 = 8854214
ENSMUSG00000029512 = 8876198
ENSMUSG00000029512 = 8934903
ENSMUSG00000029512 = 9007101
ENSMUSG00000029512 = 9612973
ENSMUSG00000029512 = 9663891
ENSMUSG00000029513 = 162582
ENSMUSG00000029513 = 1632852
ENSMUSG00000029513 = 165159
ENSMUSG00000029513 = 212436
ENSMUSG00000029513 = 3700989
ENSMUSG00000029513 = 380972
ENSMUSG00000029513 = 5628897
ENSMUSG00000029513 = 5633007
ENSMUSG00000029513 = 6804756
ENSMUSG00000029513 = 73857
ENSMUSG00000029513 = 74160
ENSMUSG00000029513 = 9612973
ENSMUSG00000029518 = 199991
ENSMUSG00000029518 = 392499
ENSMUSG00000029518 = 5653656
ENSMUSG00000029518 = 597592
ENSMUSG00000029518 = 8854214
ENSMUSG00000029518 = 8873719
ENSMUSG00000029518 = 8876198
ENSMUSG00000029518 = 9007101
ENSMUSG00000029521 = 1640170
ENSMUSG00000029521 = 212436
ENSMUSG00000029521 = 3700989
ENSMUSG00000029521 = 5633007
ENSMUSG00000029521 = 5693532
ENSMUSG00000029521 = 5693565
ENSMUSG00000029521 = 5693606
ENSMUSG00000029521 = 6804756
ENSMUSG00000029521 = 6804757
ENSMUSG00000029521 = 6804760
ENSMUSG00000029521 = 6806003
ENSMUSG00000029521 = 69473
ENSMUSG00000029521 = 69481
ENSMUSG00000029521 = 69541
ENSMUSG00000029521 = 69563
ENSMUSG00000029521 = 69580
ENSMUSG00000029521 = 69601
ENSMUSG00000029521 = 69610
ENSMUSG00000029521 = 69613
ENSMUSG00000029521 = 69615
ENSMUSG00000029521 = 69620
ENSMUSG00000029521 = 73857
ENSMUSG00000029521 = 73894
ENSMUSG00000029521 = 74160
ENSMUSG00000029521 = 75035
ENSMUSG00000029522 = 1430728
ENSMUSG00000029522 = 1482788
ENSMUSG00000029522 = 1482801
ENSMUSG00000029522 = 1482839
ENSMUSG00000029522 = 1482922
ENSMUSG00000029522 = 1482925
ENSMUSG00000029522 = 1483166
ENSMUSG00000029522 = 1483206
ENSMUSG00000029522 = 1483257
ENSMUSG00000029522 = 556833
ENSMUSG00000029524 = 1592230
ENSMUSG00000029524 = 1852241
ENSMUSG00000029524 = 2151201
ENSMUSG00000029528 = 1500931
ENSMUSG00000029528 = 162582
ENSMUSG00000029528 = 177929
ENSMUSG00000029528 = 180292
ENSMUSG00000029528 = 194138
ENSMUSG00000029528 = 397014
ENSMUSG00000029528 = 4420097
ENSMUSG00000029528 = 445355
ENSMUSG00000029528 = 446343
ENSMUSG00000029528 = 446353
ENSMUSG00000029528 = 446388
ENSMUSG00000029528 = 446728
ENSMUSG00000029528 = 8848021
ENSMUSG00000029528 = 8849471
ENSMUSG00000029528 = 9006927
ENSMUSG00000029528 = 9006934
ENSMUSG00000029530 = 162582
ENSMUSG00000029530 = 372790
ENSMUSG00000029530 = 373076
ENSMUSG00000029530 = 375276
ENSMUSG00000029530 = 380108
ENSMUSG00000029530 = 388396
ENSMUSG00000029530 = 418594
ENSMUSG00000029530 = 500792
ENSMUSG00000029535 = 212436
ENSMUSG00000029535 = 3700989
ENSMUSG00000029535 = 5633008
ENSMUSG00000029535 = 6803204
ENSMUSG00000029535 = 73857
ENSMUSG00000029535 = 74160
ENSMUSG00000029538 = 159236
ENSMUSG00000029538 = 72163
ENSMUSG00000029538 = 72172
ENSMUSG00000029538 = 72187
ENSMUSG00000029538 = 72202
ENSMUSG00000029538 = 72203
ENSMUSG00000029538 = 73856
ENSMUSG00000029538 = 73857
ENSMUSG00000029538 = 74160
ENSMUSG00000029538 = 8953854
ENSMUSG00000029541 = 1430728
ENSMUSG00000029541 = 211859
ENSMUSG00000029541 = 211897
ENSMUSG00000029541 = 211945
ENSMUSG00000029541 = 211958
ENSMUSG00000029541 = 211981
ENSMUSG00000029545 = 1430728
ENSMUSG00000029545 = 556833
ENSMUSG00000029545 = 77286
ENSMUSG00000029545 = 77289
ENSMUSG00000029545 = 77350
ENSMUSG00000029545 = 77352
ENSMUSG00000029545 = 8978868
ENSMUSG00000029547 = 6807505
ENSMUSG00000029547 = 73857
ENSMUSG00000029547 = 74160
ENSMUSG00000029554 = 141424
ENSMUSG00000029554 = 141444
ENSMUSG00000029554 = 162582
ENSMUSG00000029554 = 1640170
ENSMUSG00000029554 = 194315
ENSMUSG00000029554 = 195258
ENSMUSG00000029554 = 2467813
ENSMUSG00000029554 = 2500257
ENSMUSG00000029554 = 2555396
ENSMUSG00000029554 = 5663220
ENSMUSG00000029554 = 68877
ENSMUSG00000029554 = 68882
ENSMUSG00000029554 = 68886
ENSMUSG00000029554 = 69278
ENSMUSG00000029554 = 69618
ENSMUSG00000029554 = 69620
ENSMUSG00000029554 = 9648025
ENSMUSG00000029575 = 1430728
ENSMUSG00000029575 = 196741
ENSMUSG00000029575 = 196849
ENSMUSG00000029575 = 196854
ENSMUSG00000029577 = 1280218
ENSMUSG00000029577 = 168256
ENSMUSG00000029577 = 983168
ENSMUSG00000029577 = 983169
ENSMUSG00000029578 = 1632852
ENSMUSG00000029578 = 9612973
ENSMUSG00000029580 = 1266738
ENSMUSG00000029580 = 1280215
ENSMUSG00000029580 = 1500931
ENSMUSG00000029580 = 157858
ENSMUSG00000029580 = 162582
ENSMUSG00000029580 = 168249
ENSMUSG00000029580 = 168256
ENSMUSG00000029580 = 190828
ENSMUSG00000029580 = 190873
ENSMUSG00000029580 = 194138
ENSMUSG00000029580 = 194315
ENSMUSG00000029580 = 195258
ENSMUSG00000029580 = 196025
ENSMUSG00000029580 = 199991
ENSMUSG00000029580 = 2029480
ENSMUSG00000029580 = 2029482
ENSMUSG00000029580 = 212165
ENSMUSG00000029580 = 2682334
ENSMUSG00000029580 = 373760
ENSMUSG00000029580 = 392499
ENSMUSG00000029580 = 3928662
ENSMUSG00000029580 = 418990
ENSMUSG00000029580 = 421270
ENSMUSG00000029580 = 422475
ENSMUSG00000029580 = 437239
ENSMUSG00000029580 = 4420097
ENSMUSG00000029580 = 445095
ENSMUSG00000029580 = 446353
ENSMUSG00000029580 = 446728
ENSMUSG00000029580 = 5250913
ENSMUSG00000029580 = 5250924
ENSMUSG00000029580 = 5626467
ENSMUSG00000029580 = 5653656
ENSMUSG00000029580 = 5663213
ENSMUSG00000029580 = 5663220
ENSMUSG00000029580 = 5673001
ENSMUSG00000029580 = 5674135
ENSMUSG00000029580 = 5683057
ENSMUSG00000029580 = 5684996
ENSMUSG00000029580 = 5688426
ENSMUSG00000029580 = 5689603
ENSMUSG00000029580 = 5696394
ENSMUSG00000029580 = 5696398
ENSMUSG00000029580 = 5696399
ENSMUSG00000029580 = 597592
ENSMUSG00000029580 = 73894
ENSMUSG00000029580 = 74160
ENSMUSG00000029580 = 8856828
ENSMUSG00000029580 = 9006934
ENSMUSG00000029580 = 9607240
ENSMUSG00000029587 = 212436
ENSMUSG00000029587 = 73857
ENSMUSG00000029587 = 74160
ENSMUSG00000029591 = 110329
ENSMUSG00000029591 = 110357
ENSMUSG00000029591 = 73884
ENSMUSG00000029591 = 73894
ENSMUSG00000029591 = 73928
ENSMUSG00000029591 = 73929
ENSMUSG00000029591 = 73933
ENSMUSG00000029592 = 392499
ENSMUSG00000029592 = 5688426
ENSMUSG00000029592 = 5689880
ENSMUSG00000029592 = 597592
ENSMUSG00000029596 = 1430728
ENSMUSG00000029596 = 71291
ENSMUSG00000029596 = 8849175
ENSMUSG00000029597 = 1430728
ENSMUSG00000029597 = 71291
ENSMUSG00000029597 = 8849175
ENSMUSG00000029602 = 1280215
ENSMUSG00000029602 = 162582
ENSMUSG00000029602 = 168256
ENSMUSG00000029602 = 5658442
ENSMUSG00000029602 = 5673001
ENSMUSG00000029602 = 5683057
ENSMUSG00000029602 = 5684996
ENSMUSG00000029602 = 9607240
ENSMUSG00000029603 = 157118
ENSMUSG00000029603 = 162582
ENSMUSG00000029603 = 1980143
ENSMUSG00000029603 = 2122948
ENSMUSG00000029614 = 156827
ENSMUSG00000029614 = 1799339
ENSMUSG00000029614 = 392499
ENSMUSG00000029614 = 6791226
ENSMUSG00000029614 = 72312
ENSMUSG00000029614 = 72613
ENSMUSG00000029614 = 72689
ENSMUSG00000029614 = 72706
ENSMUSG00000029614 = 72737
ENSMUSG00000029614 = 72766
ENSMUSG00000029614 = 8868773
ENSMUSG00000029614 = 8953854
ENSMUSG00000029614 = 927802
ENSMUSG00000029614 = 975956
ENSMUSG00000029614 = 975957
ENSMUSG00000029617 = 199991
ENSMUSG00000029617 = 5653656
ENSMUSG00000029617 = 8876198
ENSMUSG00000029617 = 9007101
ENSMUSG00000029621 = 1266738
ENSMUSG00000029621 = 162582
ENSMUSG00000029621 = 168249
ENSMUSG00000029621 = 168256
ENSMUSG00000029621 = 194315
ENSMUSG00000029621 = 195258
ENSMUSG00000029621 = 199991
ENSMUSG00000029621 = 2029480
ENSMUSG00000029621 = 2029482
ENSMUSG00000029621 = 2682334
ENSMUSG00000029621 = 3928662
ENSMUSG00000029621 = 422475
ENSMUSG00000029621 = 5653656
ENSMUSG00000029621 = 5663213
ENSMUSG00000029621 = 8856828
ENSMUSG00000029622 = 1266738
ENSMUSG00000029622 = 162582
ENSMUSG00000029622 = 168249
ENSMUSG00000029622 = 168256
ENSMUSG00000029622 = 194315
ENSMUSG00000029622 = 195258
ENSMUSG00000029622 = 2029480
ENSMUSG00000029622 = 2029482
ENSMUSG00000029622 = 2682334
ENSMUSG00000029622 = 3928662
ENSMUSG00000029622 = 422475
ENSMUSG00000029622 = 5663213
ENSMUSG00000029623 = 168249
ENSMUSG00000029623 = 168256
ENSMUSG00000029623 = 6798695
ENSMUSG00000029625 = 159231
ENSMUSG00000029625 = 159234
ENSMUSG00000029625 = 72163
ENSMUSG00000029625 = 72172
ENSMUSG00000029625 = 72187
ENSMUSG00000029625 = 72202
ENSMUSG00000029625 = 72203
ENSMUSG00000029625 = 73856
ENSMUSG00000029625 = 73857
ENSMUSG00000029625 = 74160
ENSMUSG00000029625 = 75067
ENSMUSG00000029625 = 77595
ENSMUSG00000029625 = 8953854
ENSMUSG00000029627 = 212436
ENSMUSG00000029627 = 73857
ENSMUSG00000029627 = 74160
ENSMUSG00000029630 = 1430728
ENSMUSG00000029630 = 211859
ENSMUSG00000029630 = 211897
ENSMUSG00000029630 = 211945
ENSMUSG00000029630 = 211958
ENSMUSG00000029630 = 211981
ENSMUSG00000029630 = 5423646
ENSMUSG00000029634 = 1280218
ENSMUSG00000029634 = 168256
ENSMUSG00000029634 = 983168
ENSMUSG00000029634 = 983169
ENSMUSG00000029635 = 162582
ENSMUSG00000029635 = 170834
ENSMUSG00000029635 = 212436
ENSMUSG00000029635 = 2173793
ENSMUSG00000029635 = 2173796
ENSMUSG00000029635 = 73857
ENSMUSG00000029635 = 74160
ENSMUSG00000029635 = 9006936
ENSMUSG00000029636 = 162582
ENSMUSG00000029636 = 168249
ENSMUSG00000029636 = 168256
ENSMUSG00000029636 = 194138
ENSMUSG00000029636 = 194315
ENSMUSG00000029636 = 195258
ENSMUSG00000029636 = 2029480
ENSMUSG00000029636 = 2029482
ENSMUSG00000029636 = 4420097
ENSMUSG00000029636 = 5663213
ENSMUSG00000029636 = 9006934
ENSMUSG00000029640 = 392499
ENSMUSG00000029640 = 5688426
ENSMUSG00000029640 = 5689880
ENSMUSG00000029640 = 597592
ENSMUSG00000029647 = 429914
ENSMUSG00000029647 = 429947
ENSMUSG00000029647 = 8953854
ENSMUSG00000029648 = 162582
ENSMUSG00000029648 = 194138
ENSMUSG00000029648 = 194306
ENSMUSG00000029648 = 194313
ENSMUSG00000029648 = 195399
ENSMUSG00000029648 = 9006934
ENSMUSG00000029656 = 166658
ENSMUSG00000029656 = 166665
ENSMUSG00000029656 = 168249
ENSMUSG00000029656 = 168256
ENSMUSG00000029656 = 977606
ENSMUSG00000029657 = 2262752
ENSMUSG00000029657 = 3371453
ENSMUSG00000029657 = 3371556
ENSMUSG00000029657 = 8953897
ENSMUSG00000029661 = 109582
ENSMUSG00000029661 = 114604
ENSMUSG00000029661 = 1280218
ENSMUSG00000029661 = 1442490
ENSMUSG00000029661 = 1474228
ENSMUSG00000029661 = 1474244
ENSMUSG00000029661 = 1474290
ENSMUSG00000029661 = 162582
ENSMUSG00000029661 = 1650814
ENSMUSG00000029661 = 168256
ENSMUSG00000029661 = 198933
ENSMUSG00000029661 = 2022090
ENSMUSG00000029661 = 202733
ENSMUSG00000029661 = 216083
ENSMUSG00000029661 = 2214320
ENSMUSG00000029661 = 2243919
ENSMUSG00000029661 = 3000171
ENSMUSG00000029661 = 3000178
ENSMUSG00000029661 = 430116
ENSMUSG00000029661 = 6806834
ENSMUSG00000029661 = 75892
ENSMUSG00000029661 = 76002
ENSMUSG00000029661 = 76009
ENSMUSG00000029661 = 8874081
ENSMUSG00000029661 = 8875878
ENSMUSG00000029661 = 8948216
ENSMUSG00000029661 = 9006934
ENSMUSG00000029663 = 109582
ENSMUSG00000029663 = 111885
ENSMUSG00000029663 = 112314
ENSMUSG00000029663 = 112315
ENSMUSG00000029663 = 112316
ENSMUSG00000029663 = 1296041
ENSMUSG00000029663 = 1296059
ENSMUSG00000029663 = 1296065
ENSMUSG00000029663 = 1296071
ENSMUSG00000029663 = 1430728
ENSMUSG00000029663 = 162582
ENSMUSG00000029663 = 163685
ENSMUSG00000029663 = 195721
ENSMUSG00000029663 = 202040
ENSMUSG00000029663 = 2187338
ENSMUSG00000029663 = 2485179
ENSMUSG00000029663 = 2514856
ENSMUSG00000029663 = 2514859
ENSMUSG00000029663 = 372790
ENSMUSG00000029663 = 373080
ENSMUSG00000029663 = 381676
ENSMUSG00000029663 = 381753
ENSMUSG00000029663 = 382551
ENSMUSG00000029663 = 3858494
ENSMUSG00000029663 = 388396
ENSMUSG00000029663 = 390466
ENSMUSG00000029663 = 391251
ENSMUSG00000029663 = 392170
ENSMUSG00000029663 = 392451
ENSMUSG00000029663 = 392499
ENSMUSG00000029663 = 392518
ENSMUSG00000029663 = 392851
ENSMUSG00000029663 = 397795
ENSMUSG00000029663 = 400042
ENSMUSG00000029663 = 4086398
ENSMUSG00000029663 = 416476
ENSMUSG00000029663 = 416482
ENSMUSG00000029663 = 418217
ENSMUSG00000029663 = 418346
ENSMUSG00000029663 = 418555
ENSMUSG00000029663 = 418592
ENSMUSG00000029663 = 418594
ENSMUSG00000029663 = 418597
ENSMUSG00000029663 = 420092
ENSMUSG00000029663 = 422356
ENSMUSG00000029663 = 428930
ENSMUSG00000029663 = 432040
ENSMUSG00000029663 = 445717
ENSMUSG00000029663 = 451326
ENSMUSG00000029663 = 456926
ENSMUSG00000029663 = 500657
ENSMUSG00000029663 = 500792
ENSMUSG00000029663 = 6814122
ENSMUSG00000029663 = 76002
ENSMUSG00000029663 = 8939211
ENSMUSG00000029663 = 8964315
ENSMUSG00000029663 = 8964616
ENSMUSG00000029663 = 9006931
ENSMUSG00000029663 = 9009391
ENSMUSG00000029663 = 977443
ENSMUSG00000029663 = 977444
ENSMUSG00000029663 = 991365
ENSMUSG00000029663 = 997272
ENSMUSG00000029671 = 162582
ENSMUSG00000029671 = 195721
ENSMUSG00000029671 = 3238698
ENSMUSG00000029672 = 109582
ENSMUSG00000029672 = 114608
ENSMUSG00000029672 = 76002
ENSMUSG00000029672 = 76005
ENSMUSG00000029673 = 212436
ENSMUSG00000029673 = 73857
ENSMUSG00000029673 = 74160
ENSMUSG00000029673 = 8878171
ENSMUSG00000029673 = 8939243
ENSMUSG00000029674 = 1266738
ENSMUSG00000029674 = 162582
ENSMUSG00000029674 = 168249
ENSMUSG00000029674 = 168256
ENSMUSG00000029674 = 194315
ENSMUSG00000029674 = 195258
ENSMUSG00000029674 = 2029480
ENSMUSG00000029674 = 2029482
ENSMUSG00000029674 = 373755
ENSMUSG00000029674 = 399954
ENSMUSG00000029674 = 422475
ENSMUSG00000029674 = 5627123
ENSMUSG00000029675 = 1474228
ENSMUSG00000029675 = 1474244
ENSMUSG00000029675 = 1566948
ENSMUSG00000029675 = 2129379
ENSMUSG00000029676 = 110330
ENSMUSG00000029676 = 110331
ENSMUSG00000029676 = 157579
ENSMUSG00000029676 = 1640170
ENSMUSG00000029676 = 171306
ENSMUSG00000029676 = 2262752
ENSMUSG00000029676 = 2559583
ENSMUSG00000029676 = 2559586
ENSMUSG00000029676 = 73884
ENSMUSG00000029676 = 73886
ENSMUSG00000029676 = 73894
ENSMUSG00000029676 = 73927
ENSMUSG00000029676 = 73929
ENSMUSG00000029676 = 8953897
ENSMUSG00000029678 = 1187000
ENSMUSG00000029678 = 1474165
ENSMUSG00000029678 = 2534343
ENSMUSG00000029684 = 1266738
ENSMUSG00000029684 = 1430728
ENSMUSG00000029684 = 1500931
ENSMUSG00000029684 = 162582
ENSMUSG00000029684 = 168249
ENSMUSG00000029684 = 168256
ENSMUSG00000029684 = 194315
ENSMUSG00000029684 = 195258
ENSMUSG00000029684 = 199991
ENSMUSG00000029684 = 202131
ENSMUSG00000029684 = 2029480
ENSMUSG00000029684 = 2029482
ENSMUSG00000029684 = 203641
ENSMUSG00000029684 = 2682334
ENSMUSG00000029684 = 373752
ENSMUSG00000029684 = 373753
ENSMUSG00000029684 = 3928662
ENSMUSG00000029684 = 418885
ENSMUSG00000029684 = 422475
ENSMUSG00000029684 = 5653656
ENSMUSG00000029684 = 5663213
ENSMUSG00000029684 = 8856828
ENSMUSG00000029686 = 1168372
ENSMUSG00000029686 = 1169091
ENSMUSG00000029686 = 1170546
ENSMUSG00000029686 = 1280215
ENSMUSG00000029686 = 1280218
ENSMUSG00000029686 = 162582
ENSMUSG00000029686 = 1640170
ENSMUSG00000029686 = 166016
ENSMUSG00000029686 = 166058
ENSMUSG00000029686 = 166166
ENSMUSG00000029686 = 168138
ENSMUSG00000029686 = 168142
ENSMUSG00000029686 = 168164
ENSMUSG00000029686 = 168176
ENSMUSG00000029686 = 168179
ENSMUSG00000029686 = 168181
ENSMUSG00000029686 = 168188
ENSMUSG00000029686 = 168249
ENSMUSG00000029686 = 168256
ENSMUSG00000029686 = 168898
ENSMUSG00000029686 = 181438
ENSMUSG00000029686 = 187577
ENSMUSG00000029686 = 195253
ENSMUSG00000029686 = 195721
ENSMUSG00000029686 = 202403
ENSMUSG00000029686 = 202424
ENSMUSG00000029686 = 212436
ENSMUSG00000029686 = 2454202
ENSMUSG00000029686 = 2565942
ENSMUSG00000029686 = 2871837
ENSMUSG00000029686 = 382551
ENSMUSG00000029686 = 392499
ENSMUSG00000029686 = 446652
ENSMUSG00000029686 = 448424
ENSMUSG00000029686 = 449147
ENSMUSG00000029686 = 450294
ENSMUSG00000029686 = 453274
ENSMUSG00000029686 = 453279
ENSMUSG00000029686 = 5358351
ENSMUSG00000029686 = 5607761
ENSMUSG00000029686 = 5607764
ENSMUSG00000029686 = 5610780
ENSMUSG00000029686 = 5610785
ENSMUSG00000029686 = 5610787
ENSMUSG00000029686 = 5621481
ENSMUSG00000029686 = 5668541
ENSMUSG00000029686 = 5676590
ENSMUSG00000029686 = 5684264
ENSMUSG00000029686 = 597592
ENSMUSG00000029686 = 68949
ENSMUSG00000029686 = 69052
ENSMUSG00000029686 = 69202
ENSMUSG00000029686 = 69206
ENSMUSG00000029686 = 69231
ENSMUSG00000029686 = 69236
ENSMUSG00000029686 = 69239
ENSMUSG00000029686 = 69242
ENSMUSG00000029686 = 69275
ENSMUSG00000029686 = 69278
ENSMUSG00000029686 = 69306
ENSMUSG00000029686 = 69656
ENSMUSG00000029686 = 73857
ENSMUSG00000029686 = 74160
ENSMUSG00000029686 = 8854050
ENSMUSG00000029686 = 8878166
ENSMUSG00000029686 = 8939902
ENSMUSG00000029686 = 8951664
ENSMUSG00000029686 = 9020702
ENSMUSG00000029686 = 917937
ENSMUSG00000029686 = 937061
ENSMUSG00000029686 = 975138
ENSMUSG00000029686 = 975155
ENSMUSG00000029686 = 975871
ENSMUSG00000029686 = 983168
ENSMUSG00000029686 = 983169
ENSMUSG00000029686 = 983705
ENSMUSG00000029687 = 1257604
ENSMUSG00000029687 = 162582
ENSMUSG00000029687 = 212165
ENSMUSG00000029687 = 212300
ENSMUSG00000029687 = 212436
ENSMUSG00000029687 = 2262752
ENSMUSG00000029687 = 2559580
ENSMUSG00000029687 = 2559583
ENSMUSG00000029687 = 3214841
ENSMUSG00000029687 = 3247509
ENSMUSG00000029687 = 4839726
ENSMUSG00000029687 = 6807070
ENSMUSG00000029687 = 73857
ENSMUSG00000029687 = 74160
ENSMUSG00000029687 = 8943724
ENSMUSG00000029687 = 8953750
ENSMUSG00000029687 = 8953897
ENSMUSG00000029687 = 9006925
ENSMUSG00000029695 = 1430728
ENSMUSG00000029695 = 71064
ENSMUSG00000029695 = 71291
ENSMUSG00000029700 = 382551
ENSMUSG00000029700 = 425366
ENSMUSG00000029700 = 425407
ENSMUSG00000029700 = 433137
ENSMUSG00000029708 = 199991
ENSMUSG00000029708 = 5653656
ENSMUSG00000029708 = 6811440
ENSMUSG00000029708 = 6811442
ENSMUSG00000029710 = 1266738
ENSMUSG00000029710 = 2682334
ENSMUSG00000029710 = 3928662
ENSMUSG00000029710 = 3928664
ENSMUSG00000029710 = 3928665
ENSMUSG00000029710 = 422475
ENSMUSG00000029711 = 162582
ENSMUSG00000029711 = 9006335
ENSMUSG00000029711 = 9027276
ENSMUSG00000029711 = 9027284
ENSMUSG00000029712 = 212436
ENSMUSG00000029712 = 3214858
ENSMUSG00000029712 = 3247509
ENSMUSG00000029712 = 4839726
ENSMUSG00000029712 = 73857
ENSMUSG00000029712 = 74160
ENSMUSG00000029712 = 8878171
ENSMUSG00000029712 = 8939243
ENSMUSG00000029713 = 109582
ENSMUSG00000029713 = 111885
ENSMUSG00000029713 = 112314
ENSMUSG00000029713 = 112315
ENSMUSG00000029713 = 112316
ENSMUSG00000029713 = 1296041
ENSMUSG00000029713 = 1296059
ENSMUSG00000029713 = 1296065
ENSMUSG00000029713 = 1296071
ENSMUSG00000029713 = 1430728
ENSMUSG00000029713 = 162582
ENSMUSG00000029713 = 163685
ENSMUSG00000029713 = 195721
ENSMUSG00000029713 = 202040
ENSMUSG00000029713 = 372790
ENSMUSG00000029713 = 373080
ENSMUSG00000029713 = 381676
ENSMUSG00000029713 = 382551
ENSMUSG00000029713 = 3858494
ENSMUSG00000029713 = 388396
ENSMUSG00000029713 = 390466
ENSMUSG00000029713 = 391251
ENSMUSG00000029713 = 392170
ENSMUSG00000029713 = 392451
ENSMUSG00000029713 = 392499
ENSMUSG00000029713 = 392518
ENSMUSG00000029713 = 392851
ENSMUSG00000029713 = 397795
ENSMUSG00000029713 = 400042
ENSMUSG00000029713 = 4086398
ENSMUSG00000029713 = 416476
ENSMUSG00000029713 = 416482
ENSMUSG00000029713 = 418217
ENSMUSG00000029713 = 418346
ENSMUSG00000029713 = 418555
ENSMUSG00000029713 = 418592
ENSMUSG00000029713 = 418594
ENSMUSG00000029713 = 418597
ENSMUSG00000029713 = 420092
ENSMUSG00000029713 = 422356
ENSMUSG00000029713 = 428930
ENSMUSG00000029713 = 432040
ENSMUSG00000029713 = 445717
ENSMUSG00000029713 = 451326
ENSMUSG00000029713 = 456926
ENSMUSG00000029713 = 500657
ENSMUSG00000029713 = 500792
ENSMUSG00000029713 = 6814122
ENSMUSG00000029713 = 76002
ENSMUSG00000029713 = 8939211
ENSMUSG00000029713 = 8964315
ENSMUSG00000029713 = 8964616
ENSMUSG00000029713 = 9006931
ENSMUSG00000029713 = 9009391
ENSMUSG00000029713 = 977443
ENSMUSG00000029713 = 977444
ENSMUSG00000029713 = 991365
ENSMUSG00000029713 = 997272
ENSMUSG00000029716 = 382551
ENSMUSG00000029716 = 917937
ENSMUSG00000029716 = 917977
ENSMUSG00000029718 = 1474244
ENSMUSG00000029718 = 1474290
ENSMUSG00000029718 = 1650814
ENSMUSG00000029718 = 2022090
ENSMUSG00000029718 = 2243919
ENSMUSG00000029727 = 1430728
ENSMUSG00000029727 = 211859
ENSMUSG00000029727 = 211897
ENSMUSG00000029727 = 211945
ENSMUSG00000029727 = 211958
ENSMUSG00000029727 = 211981
ENSMUSG00000029727 = 5423646
ENSMUSG00000029727 = 556833
ENSMUSG00000029727 = 9018677
ENSMUSG00000029727 = 9018678
ENSMUSG00000029727 = 9018682
ENSMUSG00000029727 = 9027307
ENSMUSG00000029729 = 212436
ENSMUSG00000029729 = 73857
ENSMUSG00000029729 = 74160
ENSMUSG00000029730 = 1640170
ENSMUSG00000029730 = 176187
ENSMUSG00000029730 = 453279
ENSMUSG00000029730 = 68867
ENSMUSG00000029730 = 68949
ENSMUSG00000029730 = 68962
ENSMUSG00000029730 = 69002
ENSMUSG00000029730 = 69052
ENSMUSG00000029730 = 69206
ENSMUSG00000029730 = 69239
ENSMUSG00000029730 = 69242
ENSMUSG00000029730 = 69278
ENSMUSG00000029730 = 69306
ENSMUSG00000029730 = 69481
ENSMUSG00000029730 = 69620
ENSMUSG00000029735 = 1430728
ENSMUSG00000029735 = 196819
ENSMUSG00000029735 = 196849
ENSMUSG00000029735 = 196854
ENSMUSG00000029752 = 1430728
ENSMUSG00000029752 = 71291
ENSMUSG00000029752 = 8963693
ENSMUSG00000029757 = 1280218
ENSMUSG00000029757 = 141424
ENSMUSG00000029757 = 141444
ENSMUSG00000029757 = 162582
ENSMUSG00000029757 = 1632852
ENSMUSG00000029757 = 1640170
ENSMUSG00000029757 = 168256
ENSMUSG00000029757 = 194315
ENSMUSG00000029757 = 195258
ENSMUSG00000029757 = 199977
ENSMUSG00000029757 = 199991
ENSMUSG00000029757 = 2132295
ENSMUSG00000029757 = 2262752
ENSMUSG00000029757 = 2467813
ENSMUSG00000029757 = 2500257
ENSMUSG00000029757 = 2555396
ENSMUSG00000029757 = 3371497
ENSMUSG00000029757 = 392499
ENSMUSG00000029757 = 446203
ENSMUSG00000029757 = 5653656
ENSMUSG00000029757 = 5663220
ENSMUSG00000029757 = 597592
ENSMUSG00000029757 = 6807878
ENSMUSG00000029757 = 6811436
ENSMUSG00000029757 = 6811442
ENSMUSG00000029757 = 68877
ENSMUSG00000029757 = 68882
ENSMUSG00000029757 = 68886
ENSMUSG00000029757 = 69278
ENSMUSG00000029757 = 69618
ENSMUSG00000029757 = 69620
ENSMUSG00000029757 = 8856688
ENSMUSG00000029757 = 8953897
ENSMUSG00000029757 = 948021
ENSMUSG00000029757 = 9612973
ENSMUSG00000029757 = 9646399
ENSMUSG00000029757 = 9648025
ENSMUSG00000029757 = 9663891
ENSMUSG00000029759 = 1430728
ENSMUSG00000029759 = 2142688
ENSMUSG00000029759 = 2142753
ENSMUSG00000029759 = 556833
ENSMUSG00000029759 = 8978868
ENSMUSG00000029761 = 397014
ENSMUSG00000029761 = 445355
ENSMUSG00000029762 = 1430728
ENSMUSG00000029762 = 162582
ENSMUSG00000029762 = 193144
ENSMUSG00000029762 = 196071
ENSMUSG00000029762 = 196854
ENSMUSG00000029762 = 2187338
ENSMUSG00000029762 = 372790
ENSMUSG00000029762 = 388396
ENSMUSG00000029762 = 418594
ENSMUSG00000029762 = 556833
ENSMUSG00000029762 = 6806667
ENSMUSG00000029762 = 8957322
ENSMUSG00000029762 = 975634
ENSMUSG00000029763 = 1852241
ENSMUSG00000029763 = 264876
ENSMUSG00000029763 = 2980736
ENSMUSG00000029763 = 392499
ENSMUSG00000029763 = 5617833
ENSMUSG00000029763 = 5620916
ENSMUSG00000029763 = 5620920
ENSMUSG00000029765 = 1266738
ENSMUSG00000029765 = 373755
ENSMUSG00000029765 = 399954
ENSMUSG00000029765 = 399955
ENSMUSG00000029765 = 399956
ENSMUSG00000029765 = 422475
ENSMUSG00000029767 = 381426
ENSMUSG00000029767 = 392499
ENSMUSG00000029767 = 597592
ENSMUSG00000029767 = 8957275
ENSMUSG00000029772 = 382551
ENSMUSG00000029772 = 425381
ENSMUSG00000029772 = 425393
ENSMUSG00000029772 = 425407
ENSMUSG00000029776 = 1430728
ENSMUSG00000029776 = 70895
ENSMUSG00000029776 = 71291
ENSMUSG00000029778 = 162582
ENSMUSG00000029778 = 372790
ENSMUSG00000029778 = 373080
ENSMUSG00000029778 = 388396
ENSMUSG00000029778 = 418555
ENSMUSG00000029778 = 420092
ENSMUSG00000029778 = 500792
ENSMUSG00000029780 = 1430728
ENSMUSG00000029780 = 15869
ENSMUSG00000029780 = 73621
ENSMUSG00000029780 = 8956319
ENSMUSG00000029790 = 1640170
ENSMUSG00000029790 = 1852241
ENSMUSG00000029790 = 2565942
ENSMUSG00000029790 = 380259
ENSMUSG00000029790 = 380270
ENSMUSG00000029790 = 380284
ENSMUSG00000029790 = 380287
ENSMUSG00000029790 = 380320
ENSMUSG00000029790 = 453274
ENSMUSG00000029790 = 5617833
ENSMUSG00000029790 = 5620912
ENSMUSG00000029790 = 68877
ENSMUSG00000029790 = 68886
ENSMUSG00000029790 = 69275
ENSMUSG00000029790 = 69278
ENSMUSG00000029790 = 8854518
ENSMUSG00000029797 = 392499
ENSMUSG00000029797 = 5173105
ENSMUSG00000029797 = 5173214
ENSMUSG00000029797 = 597592
ENSMUSG00000029798 = 1280218
ENSMUSG00000029798 = 168256
ENSMUSG00000029798 = 983168
ENSMUSG00000029798 = 983169
ENSMUSG00000029804 = 1280218
ENSMUSG00000029804 = 168256
ENSMUSG00000029804 = 983168
ENSMUSG00000029804 = 983169
ENSMUSG00000029811 = 1430728
ENSMUSG00000029811 = 168249
ENSMUSG00000029811 = 168256
ENSMUSG00000029811 = 211859
ENSMUSG00000029811 = 211945
ENSMUSG00000029811 = 6798695
ENSMUSG00000029816 = 162582
ENSMUSG00000029816 = 8848021
ENSMUSG00000029816 = 8857538
ENSMUSG00000029816 = 9006927
ENSMUSG00000029819 = 162582
ENSMUSG00000029819 = 372790
ENSMUSG00000029819 = 373076
ENSMUSG00000029819 = 375276
ENSMUSG00000029819 = 388396
ENSMUSG00000029819 = 418594
ENSMUSG00000029819 = 500792
ENSMUSG00000029822 = 1430728
ENSMUSG00000029822 = 192105
ENSMUSG00000029822 = 194068
ENSMUSG00000029822 = 556833
ENSMUSG00000029822 = 8957322
ENSMUSG00000029843 = 382551
ENSMUSG00000029843 = 425366
ENSMUSG00000029843 = 425407
ENSMUSG00000029843 = 433137
ENSMUSG00000029859 = 1266738
ENSMUSG00000029859 = 2682334
ENSMUSG00000029859 = 3928663
ENSMUSG00000029859 = 3928665
ENSMUSG00000029859 = 422475
ENSMUSG00000029862 = 2672351
ENSMUSG00000029862 = 382551
ENSMUSG00000029862 = 983712
ENSMUSG00000029863 = 162582
ENSMUSG00000029863 = 168249
ENSMUSG00000029863 = 168256
ENSMUSG00000029863 = 168638
ENSMUSG00000029863 = 168643
ENSMUSG00000029863 = 193704
ENSMUSG00000029863 = 204998
ENSMUSG00000029863 = 205025
ENSMUSG00000029863 = 212436
ENSMUSG00000029863 = 3700989
ENSMUSG00000029863 = 5633008
ENSMUSG00000029863 = 6803207
ENSMUSG00000029863 = 73857
ENSMUSG00000029863 = 73887
ENSMUSG00000029863 = 74160
ENSMUSG00000029864 = 1430728
ENSMUSG00000029864 = 156580
ENSMUSG00000029864 = 156590
ENSMUSG00000029864 = 211859
ENSMUSG00000029864 = 9033241
ENSMUSG00000029864 = 9609507
ENSMUSG00000029866 = 162582
ENSMUSG00000029866 = 372790
ENSMUSG00000029866 = 373076
ENSMUSG00000029866 = 375276
ENSMUSG00000029866 = 500792
ENSMUSG00000029868 = 2672351
ENSMUSG00000029868 = 3295583
ENSMUSG00000029868 = 382551
ENSMUSG00000029868 = 983712
ENSMUSG00000029869 = 1266738
ENSMUSG00000029869 = 2682334
ENSMUSG00000029869 = 3928662
ENSMUSG00000029869 = 3928664
ENSMUSG00000029869 = 3928665
ENSMUSG00000029869 = 422475
ENSMUSG00000029910 = 141405
ENSMUSG00000029910 = 141424
ENSMUSG00000029910 = 141430
ENSMUSG00000029910 = 141444
ENSMUSG00000029910 = 162582
ENSMUSG00000029910 = 1640170
ENSMUSG00000029910 = 174143
ENSMUSG00000029910 = 174184
ENSMUSG00000029910 = 176408
ENSMUSG00000029910 = 176409
ENSMUSG00000029910 = 176814
ENSMUSG00000029910 = 179409
ENSMUSG00000029910 = 179419
ENSMUSG00000029910 = 194315
ENSMUSG00000029910 = 195258
ENSMUSG00000029910 = 2467813
ENSMUSG00000029910 = 2500257
ENSMUSG00000029910 = 2555396
ENSMUSG00000029910 = 453276
ENSMUSG00000029910 = 5663220
ENSMUSG00000029910 = 68877
ENSMUSG00000029910 = 68882
ENSMUSG00000029910 = 68886
ENSMUSG00000029910 = 69278
ENSMUSG00000029910 = 69618
ENSMUSG00000029910 = 69620
ENSMUSG00000029910 = 9648025
ENSMUSG00000029915 = 168249
ENSMUSG00000029915 = 168256
ENSMUSG00000029915 = 2172127
ENSMUSG00000029915 = 6798695
ENSMUSG00000029916 = 1430728
ENSMUSG00000029916 = 1483206
ENSMUSG00000029916 = 1483257
ENSMUSG00000029916 = 556833
ENSMUSG00000029917 = 162582
ENSMUSG00000029917 = 372790
ENSMUSG00000029917 = 373076
ENSMUSG00000029917 = 375276
ENSMUSG00000029917 = 388396
ENSMUSG00000029917 = 389397
ENSMUSG00000029917 = 416476
ENSMUSG00000029917 = 500792
ENSMUSG00000029918 = 392499
ENSMUSG00000029918 = 5368287
ENSMUSG00000029918 = 5389840
ENSMUSG00000029918 = 5419276
ENSMUSG00000029918 = 72766
ENSMUSG00000029919 = 1430728
ENSMUSG00000029919 = 156580
ENSMUSG00000029919 = 156590
ENSMUSG00000029919 = 211859
ENSMUSG00000029919 = 2142753
ENSMUSG00000029919 = 2162123
ENSMUSG00000029919 = 556833
ENSMUSG00000029919 = 8978868
ENSMUSG00000029922 = 1257604
ENSMUSG00000029922 = 1280218
ENSMUSG00000029922 = 162582
ENSMUSG00000029922 = 168256
ENSMUSG00000029922 = 198323
ENSMUSG00000029922 = 6807070
ENSMUSG00000029922 = 8948751
ENSMUSG00000029922 = 9006925
ENSMUSG00000029922 = 983168
ENSMUSG00000029922 = 983169
ENSMUSG00000029923 = 392499
ENSMUSG00000029923 = 597592
ENSMUSG00000029923 = 8873719
ENSMUSG00000029925 = 1430728
ENSMUSG00000029925 = 211859
ENSMUSG00000029925 = 211897
ENSMUSG00000029925 = 211945
ENSMUSG00000029925 = 211979
ENSMUSG00000029925 = 2142753
ENSMUSG00000029925 = 2162123
ENSMUSG00000029925 = 556833
ENSMUSG00000029925 = 8978868
ENSMUSG00000029992 = 392499
ENSMUSG00000029992 = 446193
ENSMUSG00000029992 = 446203
ENSMUSG00000029992 = 446210
ENSMUSG00000029992 = 446219
ENSMUSG00000029992 = 597592
ENSMUSG00000029999 = 1257604
ENSMUSG00000029999 = 1280215
ENSMUSG00000029999 = 162582
ENSMUSG00000029999 = 168256
ENSMUSG00000029999 = 177929
ENSMUSG00000029999 = 179812
ENSMUSG00000029999 = 180292
ENSMUSG00000029999 = 180336
ENSMUSG00000029999 = 182971
ENSMUSG00000029999 = 199418
ENSMUSG00000029999 = 199977
ENSMUSG00000029999 = 199991
ENSMUSG00000029999 = 204005
ENSMUSG00000029999 = 212718
ENSMUSG00000029999 = 392499
ENSMUSG00000029999 = 446203
ENSMUSG00000029999 = 5653656
ENSMUSG00000029999 = 5673001
ENSMUSG00000029999 = 5683057
ENSMUSG00000029999 = 5684996
ENSMUSG00000029999 = 5694530
ENSMUSG00000029999 = 597592
ENSMUSG00000029999 = 6811558
ENSMUSG00000029999 = 8856825
ENSMUSG00000029999 = 8856828
ENSMUSG00000029999 = 8939211
ENSMUSG00000029999 = 9006925
ENSMUSG00000029999 = 9006931
ENSMUSG00000029999 = 9006934
ENSMUSG00000029999 = 9009391
ENSMUSG00000029999 = 948021
ENSMUSG00000029999 = 9607240
ENSMUSG00000030000 = 382551
ENSMUSG00000030000 = 5223345
ENSMUSG00000030007 = 390466
ENSMUSG00000030007 = 390471
ENSMUSG00000030007 = 391251
ENSMUSG00000030007 = 392499
ENSMUSG00000030007 = 6814122
ENSMUSG00000030017 = 168249
ENSMUSG00000030017 = 168256
ENSMUSG00000030017 = 6803157
ENSMUSG00000030019 = 1280218
ENSMUSG00000030019 = 168256
ENSMUSG00000030019 = 392499
ENSMUSG00000030019 = 597592
ENSMUSG00000030019 = 8951664
ENSMUSG00000030019 = 983168
ENSMUSG00000030019 = 983169
ENSMUSG00000030022 = 392499
ENSMUSG00000030022 = 5173105
ENSMUSG00000030022 = 5173214
ENSMUSG00000030022 = 597592
ENSMUSG00000030029 = 162582
ENSMUSG00000030029 = 177929
ENSMUSG00000030029 = 6806834
ENSMUSG00000030029 = 6807004
ENSMUSG00000030029 = 9006934
ENSMUSG00000030031 = 1280218
ENSMUSG00000030031 = 168256
ENSMUSG00000030031 = 392499
ENSMUSG00000030031 = 597592
ENSMUSG00000030031 = 8951664
ENSMUSG00000030031 = 983168
ENSMUSG00000030031 = 983169
ENSMUSG00000030034 = 392499
ENSMUSG00000030034 = 5688426
ENSMUSG00000030034 = 5689603
ENSMUSG00000030034 = 5696394
ENSMUSG00000030034 = 5696398
ENSMUSG00000030034 = 5696399
ENSMUSG00000030034 = 597592
ENSMUSG00000030034 = 73894
ENSMUSG00000030037 = 392499
ENSMUSG00000030037 = 5368287
ENSMUSG00000030037 = 5389840
ENSMUSG00000030037 = 5419276
ENSMUSG00000030037 = 72766
ENSMUSG00000030042 = 110313
ENSMUSG00000030042 = 110314
ENSMUSG00000030042 = 110373
ENSMUSG00000030042 = 157579
ENSMUSG00000030042 = 1640170
ENSMUSG00000030042 = 174417
ENSMUSG00000030042 = 174430
ENSMUSG00000030042 = 180786
ENSMUSG00000030042 = 453279
ENSMUSG00000030042 = 5651801
ENSMUSG00000030042 = 5656169
ENSMUSG00000030042 = 5685942
ENSMUSG00000030042 = 5693532
ENSMUSG00000030042 = 5693538
ENSMUSG00000030042 = 5693567
ENSMUSG00000030042 = 5696397
ENSMUSG00000030042 = 5696398
ENSMUSG00000030042 = 5696399
ENSMUSG00000030042 = 5696400
ENSMUSG00000030042 = 6781827
ENSMUSG00000030042 = 6782135
ENSMUSG00000030042 = 6782210
ENSMUSG00000030042 = 68952
ENSMUSG00000030042 = 68962
ENSMUSG00000030042 = 69002
ENSMUSG00000030042 = 69206
ENSMUSG00000030042 = 69239
ENSMUSG00000030042 = 69242
ENSMUSG00000030042 = 69278
ENSMUSG00000030042 = 69306
ENSMUSG00000030042 = 73884
ENSMUSG00000030042 = 73886
ENSMUSG00000030042 = 73893
ENSMUSG00000030042 = 73894
ENSMUSG00000030042 = 73933
ENSMUSG00000030043 = 162582
ENSMUSG00000030043 = 199991
ENSMUSG00000030043 = 372790
ENSMUSG00000030043 = 373076
ENSMUSG00000030043 = 375276
ENSMUSG00000030043 = 380095
ENSMUSG00000030043 = 388396
ENSMUSG00000030043 = 416476
ENSMUSG00000030043 = 500792
ENSMUSG00000030043 = 5653656
ENSMUSG00000030043 = 8856825
ENSMUSG00000030043 = 8856828
ENSMUSG00000030045 = 392499
ENSMUSG00000030045 = 5368287
ENSMUSG00000030045 = 5389840
ENSMUSG00000030045 = 5419276
ENSMUSG00000030045 = 72766
ENSMUSG00000030046 = 1474244
ENSMUSG00000030046 = 1566948
ENSMUSG00000030046 = 162582
ENSMUSG00000030046 = 201451
ENSMUSG00000030046 = 2129379
ENSMUSG00000030046 = 9006936
ENSMUSG00000030047 = 162582
ENSMUSG00000030047 = 194315
ENSMUSG00000030047 = 194840
ENSMUSG00000030054 = 109582
ENSMUSG00000030054 = 140837
ENSMUSG00000030054 = 140877
ENSMUSG00000030054 = 430116
ENSMUSG00000030054 = 75892
ENSMUSG00000030054 = 76002
ENSMUSG00000030054 = 76009
ENSMUSG00000030055 = 199991
ENSMUSG00000030055 = 392499
ENSMUSG00000030055 = 5653656
ENSMUSG00000030055 = 597592
ENSMUSG00000030055 = 6811440
ENSMUSG00000030055 = 6811442
ENSMUSG00000030055 = 8873719
ENSMUSG00000030056 = 5696398
ENSMUSG00000030056 = 6781823
ENSMUSG00000030056 = 6781827
ENSMUSG00000030056 = 6782135
ENSMUSG00000030056 = 6782210
ENSMUSG00000030056 = 72163
ENSMUSG00000030056 = 72172
ENSMUSG00000030056 = 72203
ENSMUSG00000030056 = 73894
ENSMUSG00000030056 = 8953854
ENSMUSG00000030058 = 199977
ENSMUSG00000030058 = 199991
ENSMUSG00000030058 = 392499
ENSMUSG00000030058 = 446203
ENSMUSG00000030058 = 5653656
ENSMUSG00000030058 = 597592
ENSMUSG00000030058 = 6807878
ENSMUSG00000030058 = 6811434
ENSMUSG00000030058 = 6811442
ENSMUSG00000030058 = 8856688
ENSMUSG00000030058 = 948021
ENSMUSG00000030059 = 199991
ENSMUSG00000030059 = 5653656
ENSMUSG00000030059 = 6811440
ENSMUSG00000030059 = 6811442
ENSMUSG00000030061 = 1280215
ENSMUSG00000030061 = 1280218
ENSMUSG00000030061 = 168249
ENSMUSG00000030061 = 168256
ENSMUSG00000030061 = 392499
ENSMUSG00000030061 = 5607761
ENSMUSG00000030061 = 5607764
ENSMUSG00000030061 = 5621481
ENSMUSG00000030061 = 5668541
ENSMUSG00000030061 = 5676590
ENSMUSG00000030061 = 597592
ENSMUSG00000030061 = 8951664
ENSMUSG00000030061 = 983168
ENSMUSG00000030061 = 983169
ENSMUSG00000030069 = 162582
ENSMUSG00000030069 = 372790
ENSMUSG00000030069 = 373076
ENSMUSG00000030069 = 375276
ENSMUSG00000030069 = 388396
ENSMUSG00000030069 = 416476
ENSMUSG00000030069 = 500792
ENSMUSG00000030075 = 163125
ENSMUSG00000030075 = 392499
ENSMUSG00000030075 = 597592
ENSMUSG00000030079 = 162582
ENSMUSG00000030079 = 1640170
ENSMUSG00000030079 = 195721
ENSMUSG00000030079 = 201681
ENSMUSG00000030079 = 201722
ENSMUSG00000030079 = 392499
ENSMUSG00000030079 = 5688426
ENSMUSG00000030079 = 5689603
ENSMUSG00000030079 = 5689880
ENSMUSG00000030079 = 5696394
ENSMUSG00000030079 = 5696398
ENSMUSG00000030079 = 5696399
ENSMUSG00000030079 = 597592
ENSMUSG00000030079 = 606279
ENSMUSG00000030079 = 73886
ENSMUSG00000030079 = 73894
ENSMUSG00000030079 = 774815
ENSMUSG00000030084 = 1266738
ENSMUSG00000030084 = 373755
ENSMUSG00000030084 = 399954
ENSMUSG00000030084 = 399955
ENSMUSG00000030084 = 399956
ENSMUSG00000030084 = 416700
ENSMUSG00000030084 = 422475
ENSMUSG00000030088 = 1430728
ENSMUSG00000030088 = 196757
ENSMUSG00000030088 = 196849
ENSMUSG00000030088 = 196854
ENSMUSG00000030091 = 1430728
ENSMUSG00000030091 = 159227
ENSMUSG00000030091 = 159230
ENSMUSG00000030091 = 159231
ENSMUSG00000030091 = 159234
ENSMUSG00000030091 = 159236
ENSMUSG00000030091 = 1640170
ENSMUSG00000030091 = 170822
ENSMUSG00000030091 = 191859
ENSMUSG00000030091 = 194441
ENSMUSG00000030091 = 211000
ENSMUSG00000030091 = 2262752
ENSMUSG00000030091 = 2980766
ENSMUSG00000030091 = 2990846
ENSMUSG00000030091 = 3108214
ENSMUSG00000030091 = 3108232
ENSMUSG00000030091 = 3232142
ENSMUSG00000030091 = 3301854
ENSMUSG00000030091 = 3371453
ENSMUSG00000030091 = 3371556
ENSMUSG00000030091 = 392499
ENSMUSG00000030091 = 4085377
ENSMUSG00000030091 = 4551638
ENSMUSG00000030091 = 4570464
ENSMUSG00000030091 = 4615885
ENSMUSG00000030091 = 5578749
ENSMUSG00000030091 = 597592
ENSMUSG00000030091 = 68875
ENSMUSG00000030091 = 68886
ENSMUSG00000030091 = 69278
ENSMUSG00000030091 = 70171
ENSMUSG00000030091 = 70326
ENSMUSG00000030091 = 71387
ENSMUSG00000030091 = 72202
ENSMUSG00000030091 = 72203
ENSMUSG00000030091 = 74160
ENSMUSG00000030091 = 8953854
ENSMUSG00000030091 = 8953897
ENSMUSG00000030093 = 162582
ENSMUSG00000030093 = 195721
ENSMUSG00000030093 = 3238698
ENSMUSG00000030094 = 2990846
ENSMUSG00000030094 = 3108214
ENSMUSG00000030094 = 3108232
ENSMUSG00000030094 = 392499
ENSMUSG00000030094 = 5696394
ENSMUSG00000030094 = 5696395
ENSMUSG00000030094 = 5696398
ENSMUSG00000030094 = 5696399
ENSMUSG00000030094 = 597592
ENSMUSG00000030094 = 73894
ENSMUSG00000030096 = 352230
ENSMUSG00000030096 = 382551
ENSMUSG00000030096 = 425366
ENSMUSG00000030096 = 425393
ENSMUSG00000030096 = 425407
ENSMUSG00000030096 = 442660
ENSMUSG00000030098 = 112314
ENSMUSG00000030098 = 112315
ENSMUSG00000030098 = 112316
ENSMUSG00000030098 = 399719
ENSMUSG00000030098 = 399721
ENSMUSG00000030098 = 416993
ENSMUSG00000030101 = 1430728
ENSMUSG00000030101 = 163841
ENSMUSG00000030101 = 1660662
ENSMUSG00000030101 = 1663150
ENSMUSG00000030101 = 392499
ENSMUSG00000030101 = 428157
ENSMUSG00000030101 = 556833
ENSMUSG00000030101 = 597592
ENSMUSG00000030102 = 109582
ENSMUSG00000030102 = 114508
ENSMUSG00000030102 = 1280218
ENSMUSG00000030102 = 139853
ENSMUSG00000030102 = 1430728
ENSMUSG00000030102 = 162582
ENSMUSG00000030102 = 163685
ENSMUSG00000030102 = 168256
ENSMUSG00000030102 = 372790
ENSMUSG00000030102 = 381676
ENSMUSG00000030102 = 388396
ENSMUSG00000030102 = 392154
ENSMUSG00000030102 = 397014
ENSMUSG00000030102 = 416476
ENSMUSG00000030102 = 418346
ENSMUSG00000030102 = 418360
ENSMUSG00000030102 = 418457
ENSMUSG00000030102 = 422356
ENSMUSG00000030102 = 5576891
ENSMUSG00000030102 = 5578775
ENSMUSG00000030102 = 76002
ENSMUSG00000030102 = 983695
ENSMUSG00000030102 = 983705
ENSMUSG00000030107 = 1169408
ENSMUSG00000030107 = 1169410
ENSMUSG00000030107 = 1280215
ENSMUSG00000030107 = 168256
ENSMUSG00000030107 = 392499
ENSMUSG00000030107 = 5688426
ENSMUSG00000030107 = 5689880
ENSMUSG00000030107 = 597592
ENSMUSG00000030107 = 909733
ENSMUSG00000030107 = 912694
ENSMUSG00000030107 = 913531
ENSMUSG00000030108 = 112310
ENSMUSG00000030108 = 112315
ENSMUSG00000030108 = 112316
ENSMUSG00000030108 = 382551
ENSMUSG00000030108 = 425366
ENSMUSG00000030108 = 425407
ENSMUSG00000030108 = 442660
ENSMUSG00000030108 = 888590
ENSMUSG00000030108 = 888593
ENSMUSG00000030109 = 112310
ENSMUSG00000030109 = 112315
ENSMUSG00000030109 = 112316
ENSMUSG00000030109 = 1430728
ENSMUSG00000030109 = 352230
ENSMUSG00000030109 = 382551
ENSMUSG00000030109 = 425366
ENSMUSG00000030109 = 425393
ENSMUSG00000030109 = 425407
ENSMUSG00000030109 = 442660
ENSMUSG00000030109 = 71288
ENSMUSG00000030109 = 71291
ENSMUSG00000030109 = 888590
ENSMUSG00000030109 = 888593
ENSMUSG00000030110 = 1266738
ENSMUSG00000030110 = 1280215
ENSMUSG00000030110 = 162582
ENSMUSG00000030110 = 168256
ENSMUSG00000030110 = 422475
ENSMUSG00000030110 = 5673001
ENSMUSG00000030110 = 5683057
ENSMUSG00000030110 = 5684996
ENSMUSG00000030110 = 8853659
ENSMUSG00000030110 = 9607240
ENSMUSG00000030111 = 109582
ENSMUSG00000030111 = 114608
ENSMUSG00000030111 = 140837
ENSMUSG00000030111 = 140877
ENSMUSG00000030111 = 1474228
ENSMUSG00000030111 = 1474244
ENSMUSG00000030111 = 162582
ENSMUSG00000030111 = 174824
ENSMUSG00000030111 = 194315
ENSMUSG00000030111 = 194840
ENSMUSG00000030111 = 382551
ENSMUSG00000030111 = 76002
ENSMUSG00000030111 = 76005
ENSMUSG00000030111 = 8963896
ENSMUSG00000030111 = 8963898
ENSMUSG00000030116 = 1474244
ENSMUSG00000030116 = 1566948
ENSMUSG00000030116 = 2129379
ENSMUSG00000030123 = 1266738
ENSMUSG00000030123 = 373755
ENSMUSG00000030123 = 416700
ENSMUSG00000030123 = 422475
ENSMUSG00000030124 = 1280218
ENSMUSG00000030124 = 168256
ENSMUSG00000030124 = 2132295
ENSMUSG00000030127 = 199991
ENSMUSG00000030127 = 392499
ENSMUSG00000030127 = 5653656
ENSMUSG00000030127 = 5696394
ENSMUSG00000030127 = 5696398
ENSMUSG00000030127 = 5696399
ENSMUSG00000030127 = 597592
ENSMUSG00000030127 = 6781823
ENSMUSG00000030127 = 6781827
ENSMUSG00000030127 = 73894
ENSMUSG00000030127 = 8856825
ENSMUSG00000030127 = 8856828
ENSMUSG00000030127 = 8951664
ENSMUSG00000030134 = 1280215
ENSMUSG00000030134 = 162582
ENSMUSG00000030134 = 168256
ENSMUSG00000030134 = 5673001
ENSMUSG00000030134 = 5683057
ENSMUSG00000030134 = 5684996
ENSMUSG00000030134 = 9607240
ENSMUSG00000030137 = 109582
ENSMUSG00000030137 = 1266738
ENSMUSG00000030137 = 1280218
ENSMUSG00000030137 = 157858
ENSMUSG00000030137 = 162582
ENSMUSG00000030137 = 1632852
ENSMUSG00000030137 = 1640170
ENSMUSG00000030137 = 168256
ENSMUSG00000030137 = 1852241
ENSMUSG00000030137 = 190828
ENSMUSG00000030137 = 190840
ENSMUSG00000030137 = 190861
ENSMUSG00000030137 = 190872
ENSMUSG00000030137 = 194315
ENSMUSG00000030137 = 195258
ENSMUSG00000030137 = 199977
ENSMUSG00000030137 = 199991
ENSMUSG00000030137 = 2132295
ENSMUSG00000030137 = 2262752
ENSMUSG00000030137 = 2467813
ENSMUSG00000030137 = 2500257
ENSMUSG00000030137 = 2555396
ENSMUSG00000030137 = 3371497
ENSMUSG00000030137 = 373760
ENSMUSG00000030137 = 380320
ENSMUSG00000030137 = 392499
ENSMUSG00000030137 = 422475
ENSMUSG00000030137 = 437239
ENSMUSG00000030137 = 446203
ENSMUSG00000030137 = 453274
ENSMUSG00000030137 = 5617833
ENSMUSG00000030137 = 5626467
ENSMUSG00000030137 = 5653656
ENSMUSG00000030137 = 5663220
ENSMUSG00000030137 = 597592
ENSMUSG00000030137 = 6807878
ENSMUSG00000030137 = 6811434
ENSMUSG00000030137 = 6811436
ENSMUSG00000030137 = 6811442
ENSMUSG00000030137 = 68877
ENSMUSG00000030137 = 68882
ENSMUSG00000030137 = 68886
ENSMUSG00000030137 = 69275
ENSMUSG00000030137 = 69278
ENSMUSG00000030137 = 8852276
ENSMUSG00000030137 = 8856688
ENSMUSG00000030137 = 8953897
ENSMUSG00000030137 = 8955332
ENSMUSG00000030137 = 948021
ENSMUSG00000030137 = 9612973
ENSMUSG00000030137 = 9646399
ENSMUSG00000030137 = 9648025
ENSMUSG00000030137 = 9663891
ENSMUSG00000030137 = 983189
ENSMUSG00000030137 = 983231
ENSMUSG00000030138 = 6791226
ENSMUSG00000030138 = 72312
ENSMUSG00000030138 = 8868773
ENSMUSG00000030138 = 8953854
ENSMUSG00000030142 = 168249
ENSMUSG00000030142 = 168256
ENSMUSG00000030142 = 5621480
ENSMUSG00000030142 = 5621481
ENSMUSG00000030144 = 168249
ENSMUSG00000030144 = 168256
ENSMUSG00000030144 = 5621480
ENSMUSG00000030144 = 5621481
ENSMUSG00000030144 = 6798695
ENSMUSG00000030145 = 212436
ENSMUSG00000030145 = 73857
ENSMUSG00000030145 = 74160
ENSMUSG00000030149 = 1280218
ENSMUSG00000030149 = 168249
ENSMUSG00000030149 = 168256
ENSMUSG00000030149 = 198933
ENSMUSG00000030149 = 2172127
ENSMUSG00000030149 = 2424491
ENSMUSG00000030159 = 109582
ENSMUSG00000030159 = 114604
ENSMUSG00000030159 = 76002
ENSMUSG00000030161 = 1632852
ENSMUSG00000030161 = 9612973
ENSMUSG00000030162 = 109582
ENSMUSG00000030162 = 168249
ENSMUSG00000030162 = 168256
ENSMUSG00000030162 = 202733
ENSMUSG00000030162 = 6798695
ENSMUSG00000030165 = 1280218
ENSMUSG00000030165 = 168249
ENSMUSG00000030165 = 168256
ENSMUSG00000030165 = 198933
ENSMUSG00000030165 = 2172127
ENSMUSG00000030165 = 2424491
ENSMUSG00000030166 = 2990846
ENSMUSG00000030166 = 3108214
ENSMUSG00000030166 = 3108232
ENSMUSG00000030166 = 392499
ENSMUSG00000030166 = 5685938
ENSMUSG00000030166 = 5693532
ENSMUSG00000030166 = 5693538
ENSMUSG00000030166 = 5693567
ENSMUSG00000030166 = 597592
ENSMUSG00000030166 = 73894
ENSMUSG00000030167 = 1280218
ENSMUSG00000030167 = 168256
ENSMUSG00000030167 = 198933
ENSMUSG00000030168 = 1430728
ENSMUSG00000030168 = 163680
ENSMUSG00000030168 = 163685
ENSMUSG00000030170 = 162582
ENSMUSG00000030170 = 195721
ENSMUSG00000030170 = 3238698
ENSMUSG00000030170 = 3858494
ENSMUSG00000030170 = 4086400
ENSMUSG00000030180 = 3214842
ENSMUSG00000030180 = 3247509
ENSMUSG00000030180 = 4839726
ENSMUSG00000030201 = 162582
ENSMUSG00000030201 = 195721
ENSMUSG00000030201 = 201681
ENSMUSG00000030201 = 3772470
ENSMUSG00000030201 = 4641262
ENSMUSG00000030201 = 4641263
ENSMUSG00000030203 = 112409
ENSMUSG00000030203 = 1280215
ENSMUSG00000030203 = 162582
ENSMUSG00000030203 = 168256
ENSMUSG00000030203 = 5673001
ENSMUSG00000030203 = 5675221
ENSMUSG00000030203 = 5683057
ENSMUSG00000030203 = 5684996
ENSMUSG00000030203 = 9607240
ENSMUSG00000030204 = 6791226
ENSMUSG00000030204 = 72312
ENSMUSG00000030204 = 8868773
ENSMUSG00000030204 = 8953854
ENSMUSG00000030213 = 3214841
ENSMUSG00000030213 = 3247509
ENSMUSG00000030213 = 4839726
ENSMUSG00000030214 = 1430728
ENSMUSG00000030214 = 1482788
ENSMUSG00000030214 = 1482839
ENSMUSG00000030214 = 1482922
ENSMUSG00000030214 = 1483115
ENSMUSG00000030214 = 1483206
ENSMUSG00000030214 = 1483257
ENSMUSG00000030214 = 556833
ENSMUSG00000030216 = 72163
ENSMUSG00000030216 = 72172
ENSMUSG00000030216 = 72203
ENSMUSG00000030216 = 8953854
ENSMUSG00000030217 = 163125
ENSMUSG00000030217 = 392499
ENSMUSG00000030217 = 597592
ENSMUSG00000030220 = 162582
ENSMUSG00000030220 = 194315
ENSMUSG00000030220 = 194840
ENSMUSG00000030224 = 162582
ENSMUSG00000030224 = 170834
ENSMUSG00000030224 = 2173788
ENSMUSG00000030224 = 2173789
ENSMUSG00000030224 = 9006936
ENSMUSG00000030225 = 1430728
ENSMUSG00000030225 = 168249
ENSMUSG00000030225 = 168256
ENSMUSG00000030225 = 6798695
ENSMUSG00000030225 = 71336
ENSMUSG00000030225 = 71387
ENSMUSG00000030228 = 1430728
ENSMUSG00000030228 = 1483255
ENSMUSG00000030228 = 1483257
ENSMUSG00000030228 = 1660499
ENSMUSG00000030228 = 1660514
ENSMUSG00000030228 = 556833
ENSMUSG00000030230 = 1430728
ENSMUSG00000030230 = 1483249
ENSMUSG00000030230 = 1855204
ENSMUSG00000030231 = 1430728
ENSMUSG00000030231 = 1483255
ENSMUSG00000030231 = 1483257
ENSMUSG00000030231 = 1660499
ENSMUSG00000030231 = 556833
ENSMUSG00000030232 = 212165
ENSMUSG00000030232 = 212300
ENSMUSG00000030232 = 3214841
ENSMUSG00000030232 = 3247509
ENSMUSG00000030232 = 4839726
ENSMUSG00000030232 = 74160
ENSMUSG00000030235 = 382551
ENSMUSG00000030235 = 425397
ENSMUSG00000030235 = 425407
ENSMUSG00000030235 = 879518
ENSMUSG00000030236 = 1430728
ENSMUSG00000030236 = 159418
ENSMUSG00000030236 = 189445
ENSMUSG00000030236 = 189483
ENSMUSG00000030236 = 194068
ENSMUSG00000030236 = 382551
ENSMUSG00000030236 = 425397
ENSMUSG00000030236 = 425407
ENSMUSG00000030236 = 556833
ENSMUSG00000030236 = 879518
ENSMUSG00000030236 = 8957322
ENSMUSG00000030246 = 1428517
ENSMUSG00000030246 = 1430728
ENSMUSG00000030246 = 70268
ENSMUSG00000030246 = 71406
ENSMUSG00000030247 = 112316
ENSMUSG00000030247 = 1296025
ENSMUSG00000030247 = 1296065
ENSMUSG00000030247 = 1296071
ENSMUSG00000030249 = 112316
ENSMUSG00000030249 = 1296025
ENSMUSG00000030249 = 1296065
ENSMUSG00000030249 = 1296071
ENSMUSG00000030249 = 382551
ENSMUSG00000030249 = 382556
ENSMUSG00000030249 = 397014
ENSMUSG00000030249 = 5576891
ENSMUSG00000030249 = 5578775
ENSMUSG00000030254 = 110314
ENSMUSG00000030254 = 392499
ENSMUSG00000030254 = 597592
ENSMUSG00000030254 = 73893
ENSMUSG00000030254 = 73894
ENSMUSG00000030254 = 8852135
ENSMUSG00000030254 = 8866654
ENSMUSG00000030257 = 162582
ENSMUSG00000030257 = 194315
ENSMUSG00000030257 = 194840
ENSMUSG00000030263 = 168249
ENSMUSG00000030263 = 168256
ENSMUSG00000030263 = 6798695
ENSMUSG00000030265 = 109582
ENSMUSG00000030265 = 1168372
ENSMUSG00000030265 = 1169092
ENSMUSG00000030265 = 1227986
ENSMUSG00000030265 = 1236394
ENSMUSG00000030265 = 1250347
ENSMUSG00000030265 = 1266738
ENSMUSG00000030265 = 1280215
ENSMUSG00000030265 = 1280218
ENSMUSG00000030265 = 1433557
ENSMUSG00000030265 = 162582
ENSMUSG00000030265 = 166520
ENSMUSG00000030265 = 167044
ENSMUSG00000030265 = 168249
ENSMUSG00000030265 = 168256
ENSMUSG00000030265 = 171007
ENSMUSG00000030265 = 177929
ENSMUSG00000030265 = 179812
ENSMUSG00000030265 = 180336
ENSMUSG00000030265 = 186763
ENSMUSG00000030265 = 186797
ENSMUSG00000030265 = 187037
ENSMUSG00000030265 = 187687
ENSMUSG00000030265 = 190236
ENSMUSG00000030265 = 194138
ENSMUSG00000030265 = 195721
ENSMUSG00000030265 = 1963640
ENSMUSG00000030265 = 202733
ENSMUSG00000030265 = 210993
ENSMUSG00000030265 = 212436
ENSMUSG00000030265 = 2172127
ENSMUSG00000030265 = 2179392
ENSMUSG00000030265 = 2424491
ENSMUSG00000030265 = 2454202
ENSMUSG00000030265 = 2871796
ENSMUSG00000030265 = 372790
ENSMUSG00000030265 = 375165
ENSMUSG00000030265 = 3858494
ENSMUSG00000030265 = 388396
ENSMUSG00000030265 = 4086398
ENSMUSG00000030265 = 416476
ENSMUSG00000030265 = 422475
ENSMUSG00000030265 = 4420097
ENSMUSG00000030265 = 5218921
ENSMUSG00000030265 = 5621481
ENSMUSG00000030265 = 5621575
ENSMUSG00000030265 = 5654687
ENSMUSG00000030265 = 5654688
ENSMUSG00000030265 = 5654693
ENSMUSG00000030265 = 5654696
ENSMUSG00000030265 = 5654699
ENSMUSG00000030265 = 5654700
ENSMUSG00000030265 = 5654704
ENSMUSG00000030265 = 5654706
ENSMUSG00000030265 = 5654708
ENSMUSG00000030265 = 5654712
ENSMUSG00000030265 = 5654716
ENSMUSG00000030265 = 5654719
ENSMUSG00000030265 = 5654736
ENSMUSG00000030265 = 5654738
ENSMUSG00000030265 = 5654741
ENSMUSG00000030265 = 5654743
ENSMUSG00000030265 = 5658442
ENSMUSG00000030265 = 5673000
ENSMUSG00000030265 = 5673001
ENSMUSG00000030265 = 5674135
ENSMUSG00000030265 = 5675221
ENSMUSG00000030265 = 5683057
ENSMUSG00000030265 = 5684996
ENSMUSG00000030265 = 6806834
ENSMUSG00000030265 = 73857
ENSMUSG00000030265 = 74160
ENSMUSG00000030265 = 881907
ENSMUSG00000030265 = 8848021
ENSMUSG00000030265 = 8849471
ENSMUSG00000030265 = 8851805
ENSMUSG00000030265 = 8878159
ENSMUSG00000030265 = 8939211
ENSMUSG00000030265 = 8951936
ENSMUSG00000030265 = 9006927
ENSMUSG00000030265 = 9006931
ENSMUSG00000030265 = 9006934
ENSMUSG00000030265 = 9009391
ENSMUSG00000030265 = 9607240
ENSMUSG00000030265 = 9634635
ENSMUSG00000030265 = 983705
ENSMUSG00000030268 = 1430728
ENSMUSG00000030268 = 70895
ENSMUSG00000030268 = 71291
ENSMUSG00000030269 = 1430728
ENSMUSG00000030269 = 1483255
ENSMUSG00000030269 = 1483257
ENSMUSG00000030269 = 1632852
ENSMUSG00000030269 = 1660499
ENSMUSG00000030269 = 556833
ENSMUSG00000030269 = 9612973
ENSMUSG00000030271 = 110329
ENSMUSG00000030271 = 110330
ENSMUSG00000030271 = 110331
ENSMUSG00000030271 = 110357
ENSMUSG00000030271 = 5649702
ENSMUSG00000030271 = 73884
ENSMUSG00000030271 = 73894
ENSMUSG00000030271 = 73927
ENSMUSG00000030271 = 73928
ENSMUSG00000030271 = 73929
ENSMUSG00000030271 = 73933
ENSMUSG00000030272 = 112314
ENSMUSG00000030272 = 112315
ENSMUSG00000030272 = 112316
ENSMUSG00000030272 = 438064
ENSMUSG00000030272 = 442755
ENSMUSG00000030272 = 9619229
ENSMUSG00000030275 = 1430728
ENSMUSG00000030275 = 1483206
ENSMUSG00000030275 = 1483213
ENSMUSG00000030275 = 1483257
ENSMUSG00000030275 = 556833
ENSMUSG00000030276 = 392499
ENSMUSG00000030276 = 597592
ENSMUSG00000030276 = 8955332
ENSMUSG00000030278 = 1430728
ENSMUSG00000030278 = 556833
ENSMUSG00000030278 = 8964572
ENSMUSG00000030282 = 392499
ENSMUSG00000030282 = 4085001
ENSMUSG00000030282 = 446193
ENSMUSG00000030282 = 446203
ENSMUSG00000030282 = 446219
ENSMUSG00000030282 = 597592
ENSMUSG00000030283 = 392499
ENSMUSG00000030283 = 4085001
ENSMUSG00000030283 = 446193
ENSMUSG00000030283 = 446203
ENSMUSG00000030283 = 446219
ENSMUSG00000030283 = 597592
ENSMUSG00000030287 = 109582
ENSMUSG00000030287 = 114508
ENSMUSG00000030287 = 1280218
ENSMUSG00000030287 = 139853
ENSMUSG00000030287 = 1430728
ENSMUSG00000030287 = 162582
ENSMUSG00000030287 = 163685
ENSMUSG00000030287 = 168256
ENSMUSG00000030287 = 372790
ENSMUSG00000030287 = 381676
ENSMUSG00000030287 = 388396
ENSMUSG00000030287 = 397014
ENSMUSG00000030287 = 416476
ENSMUSG00000030287 = 418346
ENSMUSG00000030287 = 418360
ENSMUSG00000030287 = 422356
ENSMUSG00000030287 = 5576891
ENSMUSG00000030287 = 5578775
ENSMUSG00000030287 = 76002
ENSMUSG00000030287 = 983695
ENSMUSG00000030287 = 983705
ENSMUSG00000030298 = 1280218
ENSMUSG00000030298 = 141424
ENSMUSG00000030298 = 141444
ENSMUSG00000030298 = 1430728
ENSMUSG00000030298 = 159227
ENSMUSG00000030298 = 159230
ENSMUSG00000030298 = 159231
ENSMUSG00000030298 = 159234
ENSMUSG00000030298 = 159236
ENSMUSG00000030298 = 162582
ENSMUSG00000030298 = 1640170
ENSMUSG00000030298 = 168256
ENSMUSG00000030298 = 170822
ENSMUSG00000030298 = 191859
ENSMUSG00000030298 = 194315
ENSMUSG00000030298 = 194441
ENSMUSG00000030298 = 195258
ENSMUSG00000030298 = 199977
ENSMUSG00000030298 = 199991
ENSMUSG00000030298 = 204005
ENSMUSG00000030298 = 211000
ENSMUSG00000030298 = 2132295
ENSMUSG00000030298 = 2262752
ENSMUSG00000030298 = 2467813
ENSMUSG00000030298 = 2500257
ENSMUSG00000030298 = 2555396
ENSMUSG00000030298 = 2980766
ENSMUSG00000030298 = 2990846
ENSMUSG00000030298 = 3108214
ENSMUSG00000030298 = 3108232
ENSMUSG00000030298 = 3232142
ENSMUSG00000030298 = 3301854
ENSMUSG00000030298 = 3371453
ENSMUSG00000030298 = 3371556
ENSMUSG00000030298 = 392499
ENSMUSG00000030298 = 4085377
ENSMUSG00000030298 = 446203
ENSMUSG00000030298 = 4551638
ENSMUSG00000030298 = 4570464
ENSMUSG00000030298 = 5578749
ENSMUSG00000030298 = 5653656
ENSMUSG00000030298 = 5663220
ENSMUSG00000030298 = 597592
ENSMUSG00000030298 = 68875
ENSMUSG00000030298 = 68877
ENSMUSG00000030298 = 68882
ENSMUSG00000030298 = 68886
ENSMUSG00000030298 = 69278
ENSMUSG00000030298 = 69618
ENSMUSG00000030298 = 69620
ENSMUSG00000030298 = 70171
ENSMUSG00000030298 = 70326
ENSMUSG00000030298 = 71387
ENSMUSG00000030298 = 72202
ENSMUSG00000030298 = 72203
ENSMUSG00000030298 = 74160
ENSMUSG00000030298 = 8953854
ENSMUSG00000030298 = 8953897
ENSMUSG00000030298 = 948021
ENSMUSG00000030298 = 9639288
ENSMUSG00000030298 = 9648025
ENSMUSG00000030298 = 983169
ENSMUSG00000030298 = 983170
ENSMUSG00000030302 = 109582
ENSMUSG00000030302 = 382551
ENSMUSG00000030302 = 397014
ENSMUSG00000030302 = 418346
ENSMUSG00000030302 = 418359
ENSMUSG00000030302 = 418360
ENSMUSG00000030302 = 5576891
ENSMUSG00000030302 = 5578775
ENSMUSG00000030302 = 936837
ENSMUSG00000030302 = 983712
ENSMUSG00000030303 = 1430728
ENSMUSG00000030303 = 556833
ENSMUSG00000030303 = 8848584
ENSMUSG00000030303 = 9640463
ENSMUSG00000030307 = 112310
ENSMUSG00000030307 = 112315
ENSMUSG00000030307 = 112316
ENSMUSG00000030307 = 1430728
ENSMUSG00000030307 = 382551
ENSMUSG00000030307 = 425366
ENSMUSG00000030307 = 425407
ENSMUSG00000030307 = 442660
ENSMUSG00000030307 = 71288
ENSMUSG00000030307 = 71291
ENSMUSG00000030307 = 888590
ENSMUSG00000030307 = 888593
ENSMUSG00000030310 = 112310
ENSMUSG00000030310 = 112315
ENSMUSG00000030310 = 112316
ENSMUSG00000030310 = 382551
ENSMUSG00000030310 = 425366
ENSMUSG00000030310 = 425407
ENSMUSG00000030310 = 442660
ENSMUSG00000030310 = 888590
ENSMUSG00000030310 = 888593
ENSMUSG00000030313 = 199991
ENSMUSG00000030313 = 5653656
ENSMUSG00000030313 = 8876198
ENSMUSG00000030313 = 9007101
ENSMUSG00000030314 = 1280218
ENSMUSG00000030314 = 1632852
ENSMUSG00000030314 = 168249
ENSMUSG00000030314 = 168256
ENSMUSG00000030314 = 6798695
ENSMUSG00000030314 = 9612973
ENSMUSG00000030314 = 983168
ENSMUSG00000030314 = 983169
ENSMUSG00000030322 = 110329
ENSMUSG00000030322 = 110357
ENSMUSG00000030322 = 73884
ENSMUSG00000030322 = 73894
ENSMUSG00000030322 = 73928
ENSMUSG00000030322 = 73929
ENSMUSG00000030322 = 73933
ENSMUSG00000030323 = 162582
ENSMUSG00000030323 = 1852241
ENSMUSG00000030323 = 5358351
ENSMUSG00000030323 = 5610787
ENSMUSG00000030323 = 5617833
ENSMUSG00000030323 = 5620924
ENSMUSG00000030324 = 162582
ENSMUSG00000030324 = 1852241
ENSMUSG00000030324 = 2187338
ENSMUSG00000030324 = 2453902
ENSMUSG00000030324 = 2485179
ENSMUSG00000030324 = 2514856
ENSMUSG00000030324 = 2514859
ENSMUSG00000030324 = 372790
ENSMUSG00000030324 = 373076
ENSMUSG00000030324 = 388396
ENSMUSG00000030324 = 418594
ENSMUSG00000030324 = 419771
ENSMUSG00000030324 = 500792
ENSMUSG00000030324 = 5617833
ENSMUSG00000030324 = 5620916
ENSMUSG00000030324 = 5620920
ENSMUSG00000030327 = 199991
ENSMUSG00000030327 = 199992
ENSMUSG00000030327 = 432722
ENSMUSG00000030327 = 5653656
ENSMUSG00000030327 = 8856825
ENSMUSG00000030327 = 8856828
ENSMUSG00000030329 = 1280218
ENSMUSG00000030329 = 168256
ENSMUSG00000030329 = 198933
ENSMUSG00000030330 = 3214847
ENSMUSG00000030330 = 3247509
ENSMUSG00000030330 = 4839726
ENSMUSG00000030335 = 392499
ENSMUSG00000030335 = 5368287
ENSMUSG00000030335 = 5389840
ENSMUSG00000030335 = 5419276
ENSMUSG00000030335 = 72766
ENSMUSG00000030336 = 1280215
ENSMUSG00000030336 = 168256
ENSMUSG00000030336 = 5668541
ENSMUSG00000030336 = 5669034
ENSMUSG00000030339 = 1280215
ENSMUSG00000030339 = 168256
ENSMUSG00000030339 = 5668541
ENSMUSG00000030339 = 5676594
ENSMUSG00000030340 = 2672351
ENSMUSG00000030340 = 382551
ENSMUSG00000030340 = 983712
ENSMUSG00000030341 = 1280215
ENSMUSG00000030341 = 162582
ENSMUSG00000030341 = 168256
ENSMUSG00000030341 = 5357786
ENSMUSG00000030341 = 5357905
ENSMUSG00000030341 = 5357956
ENSMUSG00000030341 = 5626978
ENSMUSG00000030341 = 5668541
ENSMUSG00000030341 = 5669034
ENSMUSG00000030341 = 73887
ENSMUSG00000030341 = 75893
ENSMUSG00000030342 = 109582
ENSMUSG00000030342 = 114608
ENSMUSG00000030342 = 1187000
ENSMUSG00000030342 = 1300645
ENSMUSG00000030342 = 1474165
ENSMUSG00000030342 = 76002
ENSMUSG00000030342 = 76005
ENSMUSG00000030346 = 5685942
ENSMUSG00000030346 = 5693532
ENSMUSG00000030346 = 5693537
ENSMUSG00000030346 = 5693538
ENSMUSG00000030346 = 5693554
ENSMUSG00000030346 = 5693567
ENSMUSG00000030346 = 5693568
ENSMUSG00000030346 = 5693579
ENSMUSG00000030346 = 73894
ENSMUSG00000030353 = 2032785
ENSMUSG00000030353 = 212436
ENSMUSG00000030353 = 73857
ENSMUSG00000030353 = 74160
ENSMUSG00000030353 = 8878159
ENSMUSG00000030353 = 8951671
ENSMUSG00000030357 = 162582
ENSMUSG00000030357 = 2262752
ENSMUSG00000030357 = 3371497
ENSMUSG00000030357 = 3371556
ENSMUSG00000030357 = 3371568
ENSMUSG00000030357 = 3371571
ENSMUSG00000030357 = 8939211
ENSMUSG00000030357 = 8953897
ENSMUSG00000030357 = 9006931
ENSMUSG00000030357 = 9018519
ENSMUSG00000030376 = 109582
ENSMUSG00000030376 = 382551
ENSMUSG00000030376 = 397014
ENSMUSG00000030376 = 418346
ENSMUSG00000030376 = 418359
ENSMUSG00000030376 = 418360
ENSMUSG00000030376 = 425393
ENSMUSG00000030376 = 425407
ENSMUSG00000030376 = 425561
ENSMUSG00000030376 = 5576891
ENSMUSG00000030376 = 5578775
ENSMUSG00000030382 = 1430728
ENSMUSG00000030382 = 159418
ENSMUSG00000030382 = 192105
ENSMUSG00000030382 = 193368
ENSMUSG00000030382 = 193775
ENSMUSG00000030382 = 194068
ENSMUSG00000030382 = 556833
ENSMUSG00000030382 = 8957322
ENSMUSG00000030386 = 212436
ENSMUSG00000030386 = 73857
ENSMUSG00000030386 = 74160
ENSMUSG00000030393 = 212436
ENSMUSG00000030393 = 73857
ENSMUSG00000030393 = 74160
ENSMUSG00000030397 = 1852241
ENSMUSG00000030397 = 5617833
ENSMUSG00000030397 = 5620912
ENSMUSG00000030399 = 1430728
ENSMUSG00000030399 = 71288
ENSMUSG00000030399 = 71291
ENSMUSG00000030400 = 112382
ENSMUSG00000030400 = 113418
ENSMUSG00000030400 = 212436
ENSMUSG00000030400 = 3700989
ENSMUSG00000030400 = 5696395
ENSMUSG00000030400 = 5696398
ENSMUSG00000030400 = 5696399
ENSMUSG00000030400 = 5696400
ENSMUSG00000030400 = 674695
ENSMUSG00000030400 = 6781823
ENSMUSG00000030400 = 6781827
ENSMUSG00000030400 = 6782135
ENSMUSG00000030400 = 6782210
ENSMUSG00000030400 = 6796648
ENSMUSG00000030400 = 72086
ENSMUSG00000030400 = 73762
ENSMUSG00000030400 = 73772
ENSMUSG00000030400 = 73776
ENSMUSG00000030400 = 73779
ENSMUSG00000030400 = 73854
ENSMUSG00000030400 = 73857
ENSMUSG00000030400 = 73863
ENSMUSG00000030400 = 73864
ENSMUSG00000030400 = 73894
ENSMUSG00000030400 = 74160
ENSMUSG00000030400 = 75953
ENSMUSG00000030400 = 75955
ENSMUSG00000030400 = 76042
ENSMUSG00000030400 = 77075
ENSMUSG00000030400 = 8953854
ENSMUSG00000030403 = 1266738
ENSMUSG00000030403 = 1500931
ENSMUSG00000030403 = 376176
ENSMUSG00000030403 = 422475
ENSMUSG00000030403 = 446353
ENSMUSG00000030403 = 446728
ENSMUSG00000030406 = 162582
ENSMUSG00000030406 = 372790
ENSMUSG00000030406 = 373080
ENSMUSG00000030406 = 388396
ENSMUSG00000030406 = 418555
ENSMUSG00000030406 = 420092
ENSMUSG00000030406 = 500792
ENSMUSG00000030409 = 397014
ENSMUSG00000030409 = 5576891
ENSMUSG00000030409 = 5578775
ENSMUSG00000030413 = 168249
ENSMUSG00000030413 = 168256
ENSMUSG00000030413 = 6798695
ENSMUSG00000030413 = 6803157
ENSMUSG00000030427 = 168249
ENSMUSG00000030427 = 168256
ENSMUSG00000030427 = 6798695
ENSMUSG00000030428 = 2672351
ENSMUSG00000030428 = 382551
ENSMUSG00000030428 = 983712
ENSMUSG00000030432 = 156827
ENSMUSG00000030432 = 1799339
ENSMUSG00000030432 = 392499
ENSMUSG00000030432 = 6791226
ENSMUSG00000030432 = 72312
ENSMUSG00000030432 = 72613
ENSMUSG00000030432 = 72689
ENSMUSG00000030432 = 72706
ENSMUSG00000030432 = 72737
ENSMUSG00000030432 = 72766
ENSMUSG00000030432 = 8868773
ENSMUSG00000030432 = 8953854
ENSMUSG00000030432 = 927802
ENSMUSG00000030432 = 975956
ENSMUSG00000030432 = 975957
ENSMUSG00000030435 = 159236
ENSMUSG00000030435 = 72163
ENSMUSG00000030435 = 72172
ENSMUSG00000030435 = 72187
ENSMUSG00000030435 = 72202
ENSMUSG00000030435 = 72203
ENSMUSG00000030435 = 73856
ENSMUSG00000030435 = 73857
ENSMUSG00000030435 = 74160
ENSMUSG00000030435 = 8953854
ENSMUSG00000030443 = 212436
ENSMUSG00000030443 = 73857
ENSMUSG00000030443 = 74160
ENSMUSG00000030446 = 212436
ENSMUSG00000030446 = 73857
ENSMUSG00000030446 = 74160
ENSMUSG00000030447 = 162582
ENSMUSG00000030447 = 168249
ENSMUSG00000030447 = 168256
ENSMUSG00000030447 = 194138
ENSMUSG00000030447 = 194315
ENSMUSG00000030447 = 195258
ENSMUSG00000030447 = 2029480
ENSMUSG00000030447 = 2029482
ENSMUSG00000030447 = 4420097
ENSMUSG00000030447 = 5663213
ENSMUSG00000030447 = 6798695
ENSMUSG00000030447 = 9006934
ENSMUSG00000030450 = 1430728
ENSMUSG00000030450 = 5662702
ENSMUSG00000030450 = 71291
ENSMUSG00000030451 = 1280218
ENSMUSG00000030451 = 1640170
ENSMUSG00000030451 = 168256
ENSMUSG00000030451 = 2990846
ENSMUSG00000030451 = 3108214
ENSMUSG00000030451 = 3108232
ENSMUSG00000030451 = 392499
ENSMUSG00000030451 = 5693532
ENSMUSG00000030451 = 5693538
ENSMUSG00000030451 = 5693565
ENSMUSG00000030451 = 5693567
ENSMUSG00000030451 = 5693571
ENSMUSG00000030451 = 5693606
ENSMUSG00000030451 = 5693607
ENSMUSG00000030451 = 597592
ENSMUSG00000030451 = 69473
ENSMUSG00000030451 = 69481
ENSMUSG00000030451 = 69620
ENSMUSG00000030451 = 73894
ENSMUSG00000030451 = 983168
ENSMUSG00000030451 = 983169
ENSMUSG00000030452 = 382551
ENSMUSG00000030452 = 5223345
ENSMUSG00000030468 = 1280218
ENSMUSG00000030468 = 168249
ENSMUSG00000030468 = 168256
ENSMUSG00000030468 = 198933
ENSMUSG00000030468 = 2172127
ENSMUSG00000030469 = 212436
ENSMUSG00000030469 = 73857
ENSMUSG00000030469 = 74160
ENSMUSG00000030474 = 1280218
ENSMUSG00000030474 = 168249
ENSMUSG00000030474 = 168256
ENSMUSG00000030474 = 198933
ENSMUSG00000030474 = 6798695
ENSMUSG00000030483 = 1430728
ENSMUSG00000030483 = 211859
ENSMUSG00000030483 = 211897
ENSMUSG00000030483 = 211935
ENSMUSG00000030483 = 211945
ENSMUSG00000030483 = 211981
ENSMUSG00000030483 = 211999
ENSMUSG00000030484 = 163125
ENSMUSG00000030484 = 392499
ENSMUSG00000030484 = 597592
ENSMUSG00000030486 = 212436
ENSMUSG00000030486 = 73857
ENSMUSG00000030486 = 74160
ENSMUSG00000030492 = 109582
ENSMUSG00000030492 = 202733
ENSMUSG00000030492 = 210991
ENSMUSG00000030492 = 352230
ENSMUSG00000030492 = 382551
ENSMUSG00000030492 = 425393
ENSMUSG00000030492 = 425407
ENSMUSG00000030493 = 6783310
ENSMUSG00000030493 = 73894
ENSMUSG00000030494 = 162582
ENSMUSG00000030494 = 194315
ENSMUSG00000030494 = 195258
ENSMUSG00000030494 = 5666185
ENSMUSG00000030495 = 109582
ENSMUSG00000030495 = 202733
ENSMUSG00000030495 = 210991
ENSMUSG00000030495 = 352230
ENSMUSG00000030495 = 382551
ENSMUSG00000030495 = 425393
ENSMUSG00000030495 = 425407
ENSMUSG00000030498 = 109581
ENSMUSG00000030498 = 111465
ENSMUSG00000030498 = 264870
ENSMUSG00000030498 = 5357801
ENSMUSG00000030498 = 75153
ENSMUSG00000030500 = 382551
ENSMUSG00000030500 = 425393
ENSMUSG00000030500 = 425407
ENSMUSG00000030500 = 428643
ENSMUSG00000030505 = 3214858
ENSMUSG00000030505 = 3247509
ENSMUSG00000030505 = 392499
ENSMUSG00000030505 = 4839726
ENSMUSG00000030505 = 597592
ENSMUSG00000030505 = 8876725
ENSMUSG00000030509 = 1280218
ENSMUSG00000030509 = 168256
ENSMUSG00000030509 = 392499
ENSMUSG00000030509 = 597592
ENSMUSG00000030509 = 8951664
ENSMUSG00000030509 = 983168
ENSMUSG00000030509 = 983169
ENSMUSG00000030510 = 1430728
ENSMUSG00000030510 = 1660661
ENSMUSG00000030510 = 428157
ENSMUSG00000030510 = 556833
ENSMUSG00000030512 = 72163
ENSMUSG00000030512 = 72172
ENSMUSG00000030512 = 72203
ENSMUSG00000030512 = 8953854
ENSMUSG00000030513 = 1266738
ENSMUSG00000030513 = 162582
ENSMUSG00000030513 = 166520
ENSMUSG00000030513 = 167060
ENSMUSG00000030513 = 174824
ENSMUSG00000030513 = 382551
ENSMUSG00000030513 = 6805567
ENSMUSG00000030513 = 6809371
ENSMUSG00000030513 = 8963889
ENSMUSG00000030513 = 8963899
ENSMUSG00000030513 = 9006934
ENSMUSG00000030513 = 9036866
ENSMUSG00000030516 = 109581
ENSMUSG00000030516 = 111465
ENSMUSG00000030516 = 157858
ENSMUSG00000030516 = 162582
ENSMUSG00000030516 = 191650
ENSMUSG00000030516 = 199991
ENSMUSG00000030516 = 2028269
ENSMUSG00000030516 = 351906
ENSMUSG00000030516 = 5357801
ENSMUSG00000030516 = 5653656
ENSMUSG00000030516 = 75153
ENSMUSG00000030521 = 6791226
ENSMUSG00000030521 = 72312
ENSMUSG00000030521 = 8868773
ENSMUSG00000030521 = 8953854
ENSMUSG00000030523 = 2672351
ENSMUSG00000030523 = 3295583
ENSMUSG00000030523 = 382551
ENSMUSG00000030523 = 983712
ENSMUSG00000030525 = 112314
ENSMUSG00000030525 = 112315
ENSMUSG00000030525 = 112316
ENSMUSG00000030525 = 181431
ENSMUSG00000030525 = 622327
ENSMUSG00000030525 = 629594
ENSMUSG00000030528 = 1640170
ENSMUSG00000030528 = 212436
ENSMUSG00000030528 = 2990846
ENSMUSG00000030528 = 3108214
ENSMUSG00000030528 = 3108232
ENSMUSG00000030528 = 3700989
ENSMUSG00000030528 = 392499
ENSMUSG00000030528 = 5633007
ENSMUSG00000030528 = 5685938
ENSMUSG00000030528 = 5685942
ENSMUSG00000030528 = 5693532
ENSMUSG00000030528 = 5693537
ENSMUSG00000030528 = 5693538
ENSMUSG00000030528 = 5693554
ENSMUSG00000030528 = 5693567
ENSMUSG00000030528 = 5693568
ENSMUSG00000030528 = 5693579
ENSMUSG00000030528 = 5693607
ENSMUSG00000030528 = 5693616
ENSMUSG00000030528 = 597592
ENSMUSG00000030528 = 6804756
ENSMUSG00000030528 = 69473
ENSMUSG00000030528 = 69481
ENSMUSG00000030528 = 69620
ENSMUSG00000030528 = 73857
ENSMUSG00000030528 = 73894
ENSMUSG00000030528 = 74160
ENSMUSG00000030530 = 1266738
ENSMUSG00000030530 = 1474228
ENSMUSG00000030530 = 1474244
ENSMUSG00000030530 = 1566948
ENSMUSG00000030530 = 157118
ENSMUSG00000030530 = 1592389
ENSMUSG00000030530 = 159782
ENSMUSG00000030530 = 159854
ENSMUSG00000030530 = 162582
ENSMUSG00000030530 = 163841
ENSMUSG00000030530 = 166520
ENSMUSG00000030530 = 167060
ENSMUSG00000030530 = 170834
ENSMUSG00000030530 = 174824
ENSMUSG00000030530 = 186797
ENSMUSG00000030530 = 1912420
ENSMUSG00000030530 = 1912422
ENSMUSG00000030530 = 2173789
ENSMUSG00000030530 = 382551
ENSMUSG00000030530 = 392499
ENSMUSG00000030530 = 597592
ENSMUSG00000030530 = 6805567
ENSMUSG00000030530 = 6809371
ENSMUSG00000030530 = 8963889
ENSMUSG00000030530 = 8963899
ENSMUSG00000030530 = 9006934
ENSMUSG00000030530 = 9006936
ENSMUSG00000030530 = 9036866
ENSMUSG00000030536 = 1280215
ENSMUSG00000030536 = 1500931
ENSMUSG00000030536 = 162582
ENSMUSG00000030536 = 168249
ENSMUSG00000030536 = 168256
ENSMUSG00000030536 = 194315
ENSMUSG00000030536 = 195258
ENSMUSG00000030536 = 373753
ENSMUSG00000030536 = 5626467
ENSMUSG00000030536 = 5673001
ENSMUSG00000030536 = 5674135
ENSMUSG00000030536 = 5683057
ENSMUSG00000030536 = 5684996
ENSMUSG00000030536 = 6798695
ENSMUSG00000030536 = 9607240
ENSMUSG00000030541 = 1428517
ENSMUSG00000030541 = 1430728
ENSMUSG00000030541 = 1592230
ENSMUSG00000030541 = 1852241
ENSMUSG00000030541 = 2151201
ENSMUSG00000030541 = 71403
ENSMUSG00000030541 = 71406
ENSMUSG00000030549 = 382551
ENSMUSG00000030549 = 425366
ENSMUSG00000030549 = 425407
ENSMUSG00000030549 = 444411
ENSMUSG00000030559 = 199991
ENSMUSG00000030559 = 392499
ENSMUSG00000030559 = 5653656
ENSMUSG00000030559 = 597592
ENSMUSG00000030559 = 8873719
ENSMUSG00000030559 = 8876198
ENSMUSG00000030559 = 9007101
ENSMUSG00000030560 = 1280218
ENSMUSG00000030560 = 168249
ENSMUSG00000030560 = 168256
ENSMUSG00000030560 = 199977
ENSMUSG00000030560 = 199991
ENSMUSG00000030560 = 204005
ENSMUSG00000030560 = 2132295
ENSMUSG00000030560 = 392499
ENSMUSG00000030560 = 446203
ENSMUSG00000030560 = 5653656
ENSMUSG00000030560 = 5694530
ENSMUSG00000030560 = 597592
ENSMUSG00000030560 = 6798695
ENSMUSG00000030560 = 948021
ENSMUSG00000030562 = 2262752
ENSMUSG00000030562 = 3299685
ENSMUSG00000030562 = 8953897
ENSMUSG00000030577 = 1280218
ENSMUSG00000030577 = 168256
ENSMUSG00000030577 = 198933
ENSMUSG00000030577 = 5690714
ENSMUSG00000030577 = 983695
ENSMUSG00000030577 = 983705
ENSMUSG00000030579 = 1266738
ENSMUSG00000030579 = 1500931
ENSMUSG00000030579 = 168249
ENSMUSG00000030579 = 168256
ENSMUSG00000030579 = 2172127
ENSMUSG00000030579 = 2424491
ENSMUSG00000030579 = 373755
ENSMUSG00000030579 = 391160
ENSMUSG00000030579 = 416700
ENSMUSG00000030579 = 422475
ENSMUSG00000030579 = 6798695
ENSMUSG00000030589 = 1280215
ENSMUSG00000030589 = 162582
ENSMUSG00000030589 = 168256
ENSMUSG00000030589 = 5673001
ENSMUSG00000030589 = 5683057
ENSMUSG00000030589 = 5684996
ENSMUSG00000030589 = 9607240
ENSMUSG00000030591 = 1168372
ENSMUSG00000030591 = 1169091
ENSMUSG00000030591 = 1234174
ENSMUSG00000030591 = 1234176
ENSMUSG00000030591 = 1236975
ENSMUSG00000030591 = 1236978
ENSMUSG00000030591 = 1257604
ENSMUSG00000030591 = 1280215
ENSMUSG00000030591 = 1280218
ENSMUSG00000030591 = 1430728
ENSMUSG00000030591 = 162582
ENSMUSG00000030591 = 1640170
ENSMUSG00000030591 = 168249
ENSMUSG00000030591 = 168256
ENSMUSG00000030591 = 174084
ENSMUSG00000030591 = 174143
ENSMUSG00000030591 = 174154
ENSMUSG00000030591 = 174178
ENSMUSG00000030591 = 174184
ENSMUSG00000030591 = 176409
ENSMUSG00000030591 = 176814
ENSMUSG00000030591 = 179419
ENSMUSG00000030591 = 187577
ENSMUSG00000030591 = 195253
ENSMUSG00000030591 = 195721
ENSMUSG00000030591 = 201681
ENSMUSG00000030591 = 202403
ENSMUSG00000030591 = 202424
ENSMUSG00000030591 = 212436
ENSMUSG00000030591 = 2262752
ENSMUSG00000030591 = 2454202
ENSMUSG00000030591 = 2467813
ENSMUSG00000030591 = 2555396
ENSMUSG00000030591 = 2871837
ENSMUSG00000030591 = 349425
ENSMUSG00000030591 = 350562
ENSMUSG00000030591 = 351202
ENSMUSG00000030591 = 382551
ENSMUSG00000030591 = 382556
ENSMUSG00000030591 = 3858494
ENSMUSG00000030591 = 392499
ENSMUSG00000030591 = 4086400
ENSMUSG00000030591 = 446652
ENSMUSG00000030591 = 449147
ENSMUSG00000030591 = 450408
ENSMUSG00000030591 = 450531
ENSMUSG00000030591 = 453274
ENSMUSG00000030591 = 453276
ENSMUSG00000030591 = 453279
ENSMUSG00000030591 = 4608870
ENSMUSG00000030591 = 4641257
ENSMUSG00000030591 = 4641258
ENSMUSG00000030591 = 5358346
ENSMUSG00000030591 = 5358351
ENSMUSG00000030591 = 5607761
ENSMUSG00000030591 = 5607764
ENSMUSG00000030591 = 5610780
ENSMUSG00000030591 = 5610785
ENSMUSG00000030591 = 5610787
ENSMUSG00000030591 = 5621481
ENSMUSG00000030591 = 5632684
ENSMUSG00000030591 = 5658442
ENSMUSG00000030591 = 5668541
ENSMUSG00000030591 = 5673001
ENSMUSG00000030591 = 5676590
ENSMUSG00000030591 = 5683057
ENSMUSG00000030591 = 5684996
ENSMUSG00000030591 = 5687128
ENSMUSG00000030591 = 5688426
ENSMUSG00000030591 = 5689603
ENSMUSG00000030591 = 5689880
ENSMUSG00000030591 = 597592
ENSMUSG00000030591 = 6807070
ENSMUSG00000030591 = 68827
ENSMUSG00000030591 = 68867
ENSMUSG00000030591 = 68882
ENSMUSG00000030591 = 68886
ENSMUSG00000030591 = 68949
ENSMUSG00000030591 = 69002
ENSMUSG00000030591 = 69017
ENSMUSG00000030591 = 69052
ENSMUSG00000030591 = 69202
ENSMUSG00000030591 = 69206
ENSMUSG00000030591 = 69239
ENSMUSG00000030591 = 69242
ENSMUSG00000030591 = 69275
ENSMUSG00000030591 = 69278
ENSMUSG00000030591 = 69306
ENSMUSG00000030591 = 69481
ENSMUSG00000030591 = 69541
ENSMUSG00000030591 = 69563
ENSMUSG00000030591 = 69580
ENSMUSG00000030591 = 69601
ENSMUSG00000030591 = 69610
ENSMUSG00000030591 = 69613
ENSMUSG00000030591 = 69615
ENSMUSG00000030591 = 69620
ENSMUSG00000030591 = 69656
ENSMUSG00000030591 = 71291
ENSMUSG00000030591 = 73857
ENSMUSG00000030591 = 74160
ENSMUSG00000030591 = 75815
ENSMUSG00000030591 = 8852276
ENSMUSG00000030591 = 8854050
ENSMUSG00000030591 = 8878159
ENSMUSG00000030591 = 8878166
ENSMUSG00000030591 = 8878171
ENSMUSG00000030591 = 8939236
ENSMUSG00000030591 = 8939902
ENSMUSG00000030591 = 8941858
ENSMUSG00000030591 = 8948751
ENSMUSG00000030591 = 8951664
ENSMUSG00000030591 = 8953854
ENSMUSG00000030591 = 8953897
ENSMUSG00000030591 = 9006925
ENSMUSG00000030591 = 9020702
ENSMUSG00000030591 = 9607240
ENSMUSG00000030591 = 983168
ENSMUSG00000030591 = 983169
ENSMUSG00000030591 = 983705
ENSMUSG00000030592 = 2672351
ENSMUSG00000030592 = 382551
ENSMUSG00000030592 = 397014
ENSMUSG00000030592 = 5576891
ENSMUSG00000030592 = 5578775
ENSMUSG00000030592 = 983712
ENSMUSG00000030595 = 1168372
ENSMUSG00000030595 = 1169091
ENSMUSG00000030595 = 1280215
ENSMUSG00000030595 = 1280218
ENSMUSG00000030595 = 1606322
ENSMUSG00000030595 = 166016
ENSMUSG00000030595 = 166058
ENSMUSG00000030595 = 166166
ENSMUSG00000030595 = 168138
ENSMUSG00000030595 = 168142
ENSMUSG00000030595 = 168164
ENSMUSG00000030595 = 168176
ENSMUSG00000030595 = 168179
ENSMUSG00000030595 = 168181
ENSMUSG00000030595 = 168188
ENSMUSG00000030595 = 168249
ENSMUSG00000030595 = 168256
ENSMUSG00000030595 = 168898
ENSMUSG00000030595 = 168928
ENSMUSG00000030595 = 1810476
ENSMUSG00000030595 = 181438
ENSMUSG00000030595 = 1834949
ENSMUSG00000030595 = 445989
ENSMUSG00000030595 = 446652
ENSMUSG00000030595 = 449147
ENSMUSG00000030595 = 9020702
ENSMUSG00000030595 = 933542
ENSMUSG00000030595 = 937061
ENSMUSG00000030595 = 975138
ENSMUSG00000030595 = 975155
ENSMUSG00000030595 = 975871
ENSMUSG00000030595 = 983705
ENSMUSG00000030598 = 1280218
ENSMUSG00000030598 = 168256
ENSMUSG00000030598 = 392499
ENSMUSG00000030598 = 597592
ENSMUSG00000030598 = 8951664
ENSMUSG00000030598 = 983168
ENSMUSG00000030598 = 983169
ENSMUSG00000030600 = 112316
ENSMUSG00000030600 = 6794362
ENSMUSG00000030600 = 8849932
ENSMUSG00000030603 = 1168372
ENSMUSG00000030603 = 1169091
ENSMUSG00000030603 = 1234174
ENSMUSG00000030603 = 1234176
ENSMUSG00000030603 = 1236975
ENSMUSG00000030603 = 1236978
ENSMUSG00000030603 = 1257604
ENSMUSG00000030603 = 1280215
ENSMUSG00000030603 = 1280218
ENSMUSG00000030603 = 1430728
ENSMUSG00000030603 = 162582
ENSMUSG00000030603 = 1640170
ENSMUSG00000030603 = 168249
ENSMUSG00000030603 = 168256
ENSMUSG00000030603 = 174084
ENSMUSG00000030603 = 174143
ENSMUSG00000030603 = 174154
ENSMUSG00000030603 = 174178
ENSMUSG00000030603 = 174184
ENSMUSG00000030603 = 176409
ENSMUSG00000030603 = 176814
ENSMUSG00000030603 = 179419
ENSMUSG00000030603 = 187577
ENSMUSG00000030603 = 195253
ENSMUSG00000030603 = 195721
ENSMUSG00000030603 = 201681
ENSMUSG00000030603 = 202403
ENSMUSG00000030603 = 202424
ENSMUSG00000030603 = 212436
ENSMUSG00000030603 = 2262752
ENSMUSG00000030603 = 2454202
ENSMUSG00000030603 = 2467813
ENSMUSG00000030603 = 2555396
ENSMUSG00000030603 = 2871837
ENSMUSG00000030603 = 349425
ENSMUSG00000030603 = 350562
ENSMUSG00000030603 = 351202
ENSMUSG00000030603 = 382551
ENSMUSG00000030603 = 382556
ENSMUSG00000030603 = 3858494
ENSMUSG00000030603 = 392499
ENSMUSG00000030603 = 4086400
ENSMUSG00000030603 = 446652
ENSMUSG00000030603 = 449147
ENSMUSG00000030603 = 450408
ENSMUSG00000030603 = 450531
ENSMUSG00000030603 = 453274
ENSMUSG00000030603 = 453276
ENSMUSG00000030603 = 453279
ENSMUSG00000030603 = 4608870
ENSMUSG00000030603 = 4641257
ENSMUSG00000030603 = 4641258
ENSMUSG00000030603 = 5358346
ENSMUSG00000030603 = 5358351
ENSMUSG00000030603 = 5607761
ENSMUSG00000030603 = 5607764
ENSMUSG00000030603 = 5610780
ENSMUSG00000030603 = 5610785
ENSMUSG00000030603 = 5610787
ENSMUSG00000030603 = 5621481
ENSMUSG00000030603 = 5632684
ENSMUSG00000030603 = 5658442
ENSMUSG00000030603 = 5668541
ENSMUSG00000030603 = 5673001
ENSMUSG00000030603 = 5676590
ENSMUSG00000030603 = 5683057
ENSMUSG00000030603 = 5684996
ENSMUSG00000030603 = 5687128
ENSMUSG00000030603 = 5688426
ENSMUSG00000030603 = 5689603
ENSMUSG00000030603 = 5689880
ENSMUSG00000030603 = 597592
ENSMUSG00000030603 = 6807070
ENSMUSG00000030603 = 68827
ENSMUSG00000030603 = 68867
ENSMUSG00000030603 = 68882
ENSMUSG00000030603 = 68886
ENSMUSG00000030603 = 68949
ENSMUSG00000030603 = 69002
ENSMUSG00000030603 = 69017
ENSMUSG00000030603 = 69052
ENSMUSG00000030603 = 69202
ENSMUSG00000030603 = 69206
ENSMUSG00000030603 = 69239
ENSMUSG00000030603 = 69242
ENSMUSG00000030603 = 69275
ENSMUSG00000030603 = 69278
ENSMUSG00000030603 = 69306
ENSMUSG00000030603 = 69481
ENSMUSG00000030603 = 69541
ENSMUSG00000030603 = 69563
ENSMUSG00000030603 = 69580
ENSMUSG00000030603 = 69601
ENSMUSG00000030603 = 69610
ENSMUSG00000030603 = 69613
ENSMUSG00000030603 = 69615
ENSMUSG00000030603 = 69620
ENSMUSG00000030603 = 69656
ENSMUSG00000030603 = 71291
ENSMUSG00000030603 = 73857
ENSMUSG00000030603 = 74160
ENSMUSG00000030603 = 75815
ENSMUSG00000030603 = 8852276
ENSMUSG00000030603 = 8854050
ENSMUSG00000030603 = 8878159
ENSMUSG00000030603 = 8878166
ENSMUSG00000030603 = 8878171
ENSMUSG00000030603 = 8939236
ENSMUSG00000030603 = 8939902
ENSMUSG00000030603 = 8941858
ENSMUSG00000030603 = 8948751
ENSMUSG00000030603 = 8951664
ENSMUSG00000030603 = 8953854
ENSMUSG00000030603 = 8953897
ENSMUSG00000030603 = 9006925
ENSMUSG00000030603 = 9020702
ENSMUSG00000030603 = 9607240
ENSMUSG00000030603 = 983168
ENSMUSG00000030603 = 983169
ENSMUSG00000030603 = 983705
ENSMUSG00000030605 = 381426
ENSMUSG00000030605 = 392499
ENSMUSG00000030605 = 597592
ENSMUSG00000030605 = 8957275
ENSMUSG00000030607 = 1430728
ENSMUSG00000030607 = 1474228
ENSMUSG00000030607 = 1474244
ENSMUSG00000030607 = 1630316
ENSMUSG00000030607 = 1638074
ENSMUSG00000030607 = 2022854
ENSMUSG00000030607 = 2022857
ENSMUSG00000030607 = 3000178
ENSMUSG00000030607 = 71387
ENSMUSG00000030610 = 1280218
ENSMUSG00000030610 = 168256
ENSMUSG00000030610 = 983168
ENSMUSG00000030610 = 983169
ENSMUSG00000030611 = 392499
ENSMUSG00000030611 = 5368287
ENSMUSG00000030611 = 5389840
ENSMUSG00000030611 = 5419276
ENSMUSG00000030611 = 72766
ENSMUSG00000030612 = 392499
ENSMUSG00000030612 = 5368287
ENSMUSG00000030612 = 5389840
ENSMUSG00000030612 = 5419276
ENSMUSG00000030612 = 72766
ENSMUSG00000030614 = 1428517
ENSMUSG00000030614 = 1430728
ENSMUSG00000030614 = 163200
ENSMUSG00000030614 = 611105
ENSMUSG00000030614 = 6799198
ENSMUSG00000030619 = 1257604
ENSMUSG00000030619 = 162582
ENSMUSG00000030619 = 212165
ENSMUSG00000030619 = 212300
ENSMUSG00000030619 = 212436
ENSMUSG00000030619 = 2262752
ENSMUSG00000030619 = 2559580
ENSMUSG00000030619 = 2559583
ENSMUSG00000030619 = 3214841
ENSMUSG00000030619 = 3247509
ENSMUSG00000030619 = 4839726
ENSMUSG00000030619 = 6807070
ENSMUSG00000030619 = 73857
ENSMUSG00000030619 = 74160
ENSMUSG00000030619 = 8943724
ENSMUSG00000030619 = 8953750
ENSMUSG00000030619 = 8953897
ENSMUSG00000030619 = 9006925
ENSMUSG00000030621 = 1428517
ENSMUSG00000030621 = 1430728
ENSMUSG00000030621 = 71403
ENSMUSG00000030621 = 71406
ENSMUSG00000030629 = 9033241
ENSMUSG00000030629 = 9609507
ENSMUSG00000030630 = 1430728
ENSMUSG00000030630 = 71291
ENSMUSG00000030630 = 8963684
ENSMUSG00000030630 = 8963691
ENSMUSG00000030638 = 162582
ENSMUSG00000030638 = 177929
ENSMUSG00000030638 = 182971
ENSMUSG00000030638 = 199991
ENSMUSG00000030638 = 5653656
ENSMUSG00000030638 = 6806834
ENSMUSG00000030638 = 6807004
ENSMUSG00000030638 = 8856825
ENSMUSG00000030638 = 8856828
ENSMUSG00000030638 = 9006934
ENSMUSG00000030643 = 199991
ENSMUSG00000030643 = 392499
ENSMUSG00000030643 = 5653656
ENSMUSG00000030643 = 597592
ENSMUSG00000030643 = 6811438
ENSMUSG00000030643 = 6811442
ENSMUSG00000030643 = 8873719
ENSMUSG00000030647 = 1428517
ENSMUSG00000030647 = 1430728
ENSMUSG00000030647 = 163200
ENSMUSG00000030647 = 168249
ENSMUSG00000030647 = 168256
ENSMUSG00000030647 = 611105
ENSMUSG00000030647 = 6798695
ENSMUSG00000030647 = 6799198
ENSMUSG00000030649 = 141405
ENSMUSG00000030649 = 141430
ENSMUSG00000030649 = 1640170
ENSMUSG00000030649 = 174048
ENSMUSG00000030649 = 174084
ENSMUSG00000030649 = 174143
ENSMUSG00000030649 = 174154
ENSMUSG00000030649 = 174178
ENSMUSG00000030649 = 174184
ENSMUSG00000030649 = 176407
ENSMUSG00000030649 = 176408
ENSMUSG00000030649 = 176409
ENSMUSG00000030649 = 176412
ENSMUSG00000030649 = 176814
ENSMUSG00000030649 = 179409
ENSMUSG00000030649 = 179419
ENSMUSG00000030649 = 2262752
ENSMUSG00000030649 = 2467813
ENSMUSG00000030649 = 2555396
ENSMUSG00000030649 = 2559582
ENSMUSG00000030649 = 2559583
ENSMUSG00000030649 = 453276
ENSMUSG00000030649 = 68882
ENSMUSG00000030649 = 68886
ENSMUSG00000030649 = 69017
ENSMUSG00000030649 = 69052
ENSMUSG00000030649 = 69239
ENSMUSG00000030649 = 69242
ENSMUSG00000030649 = 69278
ENSMUSG00000030649 = 69306
ENSMUSG00000030649 = 69618
ENSMUSG00000030649 = 69620
ENSMUSG00000030649 = 8953897
ENSMUSG00000030653 = 109582
ENSMUSG00000030653 = 162582
ENSMUSG00000030653 = 372790
ENSMUSG00000030653 = 388396
ENSMUSG00000030653 = 392154
ENSMUSG00000030653 = 418346
ENSMUSG00000030653 = 418457
ENSMUSG00000030653 = 418555
ENSMUSG00000030655 = 8953854
ENSMUSG00000030655 = 927802
ENSMUSG00000030655 = 975957
ENSMUSG00000030657 = 1430728
ENSMUSG00000030657 = 1630316
ENSMUSG00000030657 = 1638091
ENSMUSG00000030657 = 1793185
ENSMUSG00000030657 = 1971475
ENSMUSG00000030657 = 71387
ENSMUSG00000030660 = 1430728
ENSMUSG00000030660 = 1483255
ENSMUSG00000030660 = 1483257
ENSMUSG00000030660 = 1660499
ENSMUSG00000030660 = 1660514
ENSMUSG00000030660 = 1660516
ENSMUSG00000030660 = 1660517
ENSMUSG00000030660 = 199991
ENSMUSG00000030660 = 199992
ENSMUSG00000030660 = 432722
ENSMUSG00000030660 = 556833
ENSMUSG00000030660 = 5653656
ENSMUSG00000030660 = 8856828
ENSMUSG00000030666 = 162582
ENSMUSG00000030666 = 372790
ENSMUSG00000030666 = 373080
ENSMUSG00000030666 = 388396
ENSMUSG00000030666 = 418555
ENSMUSG00000030666 = 419812
ENSMUSG00000030666 = 500792
ENSMUSG00000030669 = 162582
ENSMUSG00000030669 = 372790
ENSMUSG00000030669 = 373080
ENSMUSG00000030669 = 388396
ENSMUSG00000030669 = 418555
ENSMUSG00000030669 = 419812
ENSMUSG00000030669 = 500792
ENSMUSG00000030670 = 1430728
ENSMUSG00000030670 = 196791
ENSMUSG00000030670 = 211859
ENSMUSG00000030670 = 211897
ENSMUSG00000030670 = 211916
ENSMUSG00000030670 = 211945
ENSMUSG00000030670 = 556833
ENSMUSG00000030670 = 8957322
ENSMUSG00000030672 = 397014
ENSMUSG00000030672 = 445355
ENSMUSG00000030674 = 1430728
ENSMUSG00000030674 = 196807
ENSMUSG00000030674 = 196849
ENSMUSG00000030674 = 196854
ENSMUSG00000030677 = 109582
ENSMUSG00000030677 = 1280218
ENSMUSG00000030677 = 168256
ENSMUSG00000030677 = 199991
ENSMUSG00000030677 = 2132295
ENSMUSG00000030677 = 5653656
ENSMUSG00000030677 = 6811434
ENSMUSG00000030677 = 6811442
ENSMUSG00000030677 = 8856688
ENSMUSG00000030677 = 983189
ENSMUSG00000030677 = 983231
ENSMUSG00000030681 = 168249
ENSMUSG00000030681 = 168256
ENSMUSG00000030681 = 6798695
ENSMUSG00000030682 = 1430728
ENSMUSG00000030682 = 1483206
ENSMUSG00000030682 = 1483226
ENSMUSG00000030682 = 1483257
ENSMUSG00000030682 = 556833
ENSMUSG00000030683 = 166658
ENSMUSG00000030683 = 168249
ENSMUSG00000030683 = 168256
ENSMUSG00000030683 = 977606
ENSMUSG00000030688 = 1430728
ENSMUSG00000030688 = 1483191
ENSMUSG00000030688 = 1483206
ENSMUSG00000030688 = 1483257
ENSMUSG00000030688 = 556833
ENSMUSG00000030689 = 392499
ENSMUSG00000030689 = 5688426
ENSMUSG00000030689 = 5689603
ENSMUSG00000030689 = 5696394
ENSMUSG00000030689 = 5696398
ENSMUSG00000030689 = 5696399
ENSMUSG00000030689 = 597592
ENSMUSG00000030689 = 73894
ENSMUSG00000030695 = 109582
ENSMUSG00000030695 = 114608
ENSMUSG00000030695 = 1430728
ENSMUSG00000030695 = 168249
ENSMUSG00000030695 = 168256
ENSMUSG00000030695 = 6798695
ENSMUSG00000030695 = 70171
ENSMUSG00000030695 = 70263
ENSMUSG00000030695 = 70326
ENSMUSG00000030695 = 71387
ENSMUSG00000030695 = 76002
ENSMUSG00000030695 = 76005
ENSMUSG00000030697 = 5693532
ENSMUSG00000030697 = 5693538
ENSMUSG00000030697 = 5693567
ENSMUSG00000030697 = 5693607
ENSMUSG00000030697 = 73894
ENSMUSG00000030704 = 168249
ENSMUSG00000030704 = 168256
ENSMUSG00000030704 = 199991
ENSMUSG00000030704 = 392499
ENSMUSG00000030704 = 5653656
ENSMUSG00000030704 = 597592
ENSMUSG00000030704 = 6798695
ENSMUSG00000030704 = 6811436
ENSMUSG00000030704 = 6811440
ENSMUSG00000030704 = 6811442
ENSMUSG00000030704 = 8854214
ENSMUSG00000030704 = 8856688
ENSMUSG00000030704 = 8873719
ENSMUSG00000030704 = 8876198
ENSMUSG00000030704 = 9007101
ENSMUSG00000030706 = 392499
ENSMUSG00000030706 = 5368287
ENSMUSG00000030706 = 5389840
ENSMUSG00000030706 = 5419276
ENSMUSG00000030706 = 72766
ENSMUSG00000030711 = 1430728
ENSMUSG00000030711 = 156580
ENSMUSG00000030711 = 156584
ENSMUSG00000030711 = 211859
ENSMUSG00000030713 = 1474228
ENSMUSG00000030713 = 1474244
ENSMUSG00000030718 = 1640170
ENSMUSG00000030718 = 453274
ENSMUSG00000030718 = 69273
ENSMUSG00000030718 = 69275
ENSMUSG00000030718 = 69278
ENSMUSG00000030724 = 1257604
ENSMUSG00000030724 = 1280218
ENSMUSG00000030724 = 162582
ENSMUSG00000030724 = 166658
ENSMUSG00000030724 = 168249
ENSMUSG00000030724 = 168256
ENSMUSG00000030724 = 198933
ENSMUSG00000030724 = 199418
ENSMUSG00000030724 = 6811558
ENSMUSG00000030724 = 9006925
ENSMUSG00000030724 = 977606
ENSMUSG00000030724 = 983695
ENSMUSG00000030724 = 983705
ENSMUSG00000030725 = 1430728
ENSMUSG00000030725 = 389661
ENSMUSG00000030725 = 71291
ENSMUSG00000030726 = 110313
ENSMUSG00000030726 = 110314
ENSMUSG00000030726 = 110373
ENSMUSG00000030726 = 157579
ENSMUSG00000030726 = 1640170
ENSMUSG00000030726 = 174411
ENSMUSG00000030726 = 174414
ENSMUSG00000030726 = 174417
ENSMUSG00000030726 = 174437
ENSMUSG00000030726 = 180786
ENSMUSG00000030726 = 5358508
ENSMUSG00000030726 = 5358565
ENSMUSG00000030726 = 5358606
ENSMUSG00000030726 = 5651801
ENSMUSG00000030726 = 5656169
ENSMUSG00000030726 = 5685942
ENSMUSG00000030726 = 5693532
ENSMUSG00000030726 = 5693538
ENSMUSG00000030726 = 5693567
ENSMUSG00000030726 = 5696397
ENSMUSG00000030726 = 5696398
ENSMUSG00000030726 = 5696399
ENSMUSG00000030726 = 5696400
ENSMUSG00000030726 = 6781827
ENSMUSG00000030726 = 6782135
ENSMUSG00000030726 = 6782210
ENSMUSG00000030726 = 69091
ENSMUSG00000030726 = 69109
ENSMUSG00000030726 = 69166
ENSMUSG00000030726 = 69183
ENSMUSG00000030726 = 69186
ENSMUSG00000030726 = 69190
ENSMUSG00000030726 = 69239
ENSMUSG00000030726 = 69242
ENSMUSG00000030726 = 69278
ENSMUSG00000030726 = 69306
ENSMUSG00000030726 = 73884
ENSMUSG00000030726 = 73886
ENSMUSG00000030726 = 73893
ENSMUSG00000030726 = 73894
ENSMUSG00000030726 = 73933
ENSMUSG00000030729 = 1430728
ENSMUSG00000030729 = 3322077
ENSMUSG00000030729 = 70171
ENSMUSG00000030729 = 70221
ENSMUSG00000030729 = 70326
ENSMUSG00000030729 = 70370
ENSMUSG00000030729 = 71387
ENSMUSG00000030729 = 8982491
ENSMUSG00000030730 = 109582
ENSMUSG00000030730 = 382551
ENSMUSG00000030730 = 397014
ENSMUSG00000030730 = 418346
ENSMUSG00000030730 = 418359
ENSMUSG00000030730 = 418360
ENSMUSG00000030730 = 5576891
ENSMUSG00000030730 = 5578775
ENSMUSG00000030730 = 936837
ENSMUSG00000030730 = 983712
ENSMUSG00000030733 = 109582
ENSMUSG00000030733 = 1170546
ENSMUSG00000030733 = 1280215
ENSMUSG00000030733 = 168256
ENSMUSG00000030733 = 982772
ENSMUSG00000030733 = 983231
ENSMUSG00000030737 = 1430728
ENSMUSG00000030737 = 189445
ENSMUSG00000030737 = 189483
ENSMUSG00000030737 = 382551
ENSMUSG00000030737 = 425397
ENSMUSG00000030737 = 425407
ENSMUSG00000030737 = 879518
ENSMUSG00000030738 = 156827
ENSMUSG00000030738 = 392499
ENSMUSG00000030738 = 72613
ENSMUSG00000030738 = 72649
ENSMUSG00000030738 = 72662
ENSMUSG00000030738 = 72689
ENSMUSG00000030738 = 72695
ENSMUSG00000030738 = 72702
ENSMUSG00000030738 = 72706
ENSMUSG00000030738 = 72737
ENSMUSG00000030738 = 72766
ENSMUSG00000030739 = 162582
ENSMUSG00000030739 = 194315
ENSMUSG00000030739 = 195258
ENSMUSG00000030739 = 5627123
ENSMUSG00000030742 = 109582
ENSMUSG00000030742 = 114604
ENSMUSG00000030742 = 1280215
ENSMUSG00000030742 = 1280218
ENSMUSG00000030742 = 162582
ENSMUSG00000030742 = 168249
ENSMUSG00000030742 = 168256
ENSMUSG00000030742 = 202403
ENSMUSG00000030742 = 202433
ENSMUSG00000030742 = 2172127
ENSMUSG00000030742 = 2424491
ENSMUSG00000030742 = 2454202
ENSMUSG00000030742 = 2871796
ENSMUSG00000030742 = 2871809
ENSMUSG00000030742 = 5673001
ENSMUSG00000030742 = 5683057
ENSMUSG00000030742 = 5684996
ENSMUSG00000030742 = 76002
ENSMUSG00000030742 = 9607240
ENSMUSG00000030744 = 156827
ENSMUSG00000030744 = 1799339
ENSMUSG00000030744 = 392499
ENSMUSG00000030744 = 6791226
ENSMUSG00000030744 = 72312
ENSMUSG00000030744 = 72613
ENSMUSG00000030744 = 72649
ENSMUSG00000030744 = 72662
ENSMUSG00000030744 = 72689
ENSMUSG00000030744 = 72695
ENSMUSG00000030744 = 72702
ENSMUSG00000030744 = 72706
ENSMUSG00000030744 = 72737
ENSMUSG00000030744 = 72766
ENSMUSG00000030744 = 8868773
ENSMUSG00000030744 = 8953854
ENSMUSG00000030744 = 927802
ENSMUSG00000030744 = 975956
ENSMUSG00000030744 = 975957
ENSMUSG00000030745 = 1280215
ENSMUSG00000030745 = 168256
ENSMUSG00000030745 = 449147
ENSMUSG00000030745 = 451927
ENSMUSG00000030745 = 9020958
ENSMUSG00000030747 = 1430728
ENSMUSG00000030747 = 1482883
ENSMUSG00000030747 = 1483206
ENSMUSG00000030747 = 1483257
ENSMUSG00000030747 = 556833
ENSMUSG00000030747 = 75109
ENSMUSG00000030747 = 8979227
ENSMUSG00000030748 = 1280215
ENSMUSG00000030748 = 168256
ENSMUSG00000030748 = 449147
ENSMUSG00000030748 = 6785807
ENSMUSG00000030750 = 2990846
ENSMUSG00000030750 = 3108214
ENSMUSG00000030750 = 3108232
ENSMUSG00000030750 = 392499
ENSMUSG00000030750 = 597592
ENSMUSG00000030751 = 1168372
ENSMUSG00000030751 = 1169091
ENSMUSG00000030751 = 1234174
ENSMUSG00000030751 = 1234176
ENSMUSG00000030751 = 1236975
ENSMUSG00000030751 = 1236978
ENSMUSG00000030751 = 1257604
ENSMUSG00000030751 = 1280215
ENSMUSG00000030751 = 1280218
ENSMUSG00000030751 = 1430728
ENSMUSG00000030751 = 162582
ENSMUSG00000030751 = 1640170
ENSMUSG00000030751 = 168249
ENSMUSG00000030751 = 168256
ENSMUSG00000030751 = 174084
ENSMUSG00000030751 = 174143
ENSMUSG00000030751 = 174154
ENSMUSG00000030751 = 174178
ENSMUSG00000030751 = 174184
ENSMUSG00000030751 = 176409
ENSMUSG00000030751 = 176814
ENSMUSG00000030751 = 179419
ENSMUSG00000030751 = 187577
ENSMUSG00000030751 = 195253
ENSMUSG00000030751 = 195721
ENSMUSG00000030751 = 201681
ENSMUSG00000030751 = 202403
ENSMUSG00000030751 = 202424
ENSMUSG00000030751 = 212436
ENSMUSG00000030751 = 2262752
ENSMUSG00000030751 = 2454202
ENSMUSG00000030751 = 2467813
ENSMUSG00000030751 = 2555396
ENSMUSG00000030751 = 2871837
ENSMUSG00000030751 = 349425
ENSMUSG00000030751 = 350562
ENSMUSG00000030751 = 351202
ENSMUSG00000030751 = 382551
ENSMUSG00000030751 = 382556
ENSMUSG00000030751 = 3858494
ENSMUSG00000030751 = 392499
ENSMUSG00000030751 = 4086400
ENSMUSG00000030751 = 446652
ENSMUSG00000030751 = 449147
ENSMUSG00000030751 = 450408
ENSMUSG00000030751 = 450531
ENSMUSG00000030751 = 453274
ENSMUSG00000030751 = 453276
ENSMUSG00000030751 = 453279
ENSMUSG00000030751 = 4608870
ENSMUSG00000030751 = 4641257
ENSMUSG00000030751 = 4641258
ENSMUSG00000030751 = 5358346
ENSMUSG00000030751 = 5358351
ENSMUSG00000030751 = 5607761
ENSMUSG00000030751 = 5607764
ENSMUSG00000030751 = 5610780
ENSMUSG00000030751 = 5610785
ENSMUSG00000030751 = 5610787
ENSMUSG00000030751 = 5621481
ENSMUSG00000030751 = 5632684
ENSMUSG00000030751 = 5658442
ENSMUSG00000030751 = 5668541
ENSMUSG00000030751 = 5673001
ENSMUSG00000030751 = 5676590
ENSMUSG00000030751 = 5683057
ENSMUSG00000030751 = 5684996
ENSMUSG00000030751 = 5687128
ENSMUSG00000030751 = 5688426
ENSMUSG00000030751 = 5689603
ENSMUSG00000030751 = 5689880
ENSMUSG00000030751 = 597592
ENSMUSG00000030751 = 6807070
ENSMUSG00000030751 = 68827
ENSMUSG00000030751 = 68867
ENSMUSG00000030751 = 68882
ENSMUSG00000030751 = 68886
ENSMUSG00000030751 = 68949
ENSMUSG00000030751 = 69002
ENSMUSG00000030751 = 69017
ENSMUSG00000030751 = 69052
ENSMUSG00000030751 = 69202
ENSMUSG00000030751 = 69206
ENSMUSG00000030751 = 69239
ENSMUSG00000030751 = 69242
ENSMUSG00000030751 = 69275
ENSMUSG00000030751 = 69278
ENSMUSG00000030751 = 69306
ENSMUSG00000030751 = 69481
ENSMUSG00000030751 = 69541
ENSMUSG00000030751 = 69563
ENSMUSG00000030751 = 69580
ENSMUSG00000030751 = 69601
ENSMUSG00000030751 = 69610
ENSMUSG00000030751 = 69613
ENSMUSG00000030751 = 69615
ENSMUSG00000030751 = 69620
ENSMUSG00000030751 = 69656
ENSMUSG00000030751 = 71291
ENSMUSG00000030751 = 73857
ENSMUSG00000030751 = 74160
ENSMUSG00000030751 = 75815
ENSMUSG00000030751 = 8852276
ENSMUSG00000030751 = 8854050
ENSMUSG00000030751 = 8878159
ENSMUSG00000030751 = 8878166
ENSMUSG00000030751 = 8878171
ENSMUSG00000030751 = 8939236
ENSMUSG00000030751 = 8939902
ENSMUSG00000030751 = 8941858
ENSMUSG00000030751 = 8948751
ENSMUSG00000030751 = 8951664
ENSMUSG00000030751 = 8953854
ENSMUSG00000030751 = 8953897
ENSMUSG00000030751 = 9006925
ENSMUSG00000030751 = 9020702
ENSMUSG00000030751 = 9607240
ENSMUSG00000030751 = 983168
ENSMUSG00000030751 = 983169
ENSMUSG00000030751 = 983705
ENSMUSG00000030754 = 168249
ENSMUSG00000030754 = 168256
ENSMUSG00000030754 = 199977
ENSMUSG00000030754 = 199991
ENSMUSG00000030754 = 392499
ENSMUSG00000030754 = 446203
ENSMUSG00000030754 = 5653656
ENSMUSG00000030754 = 597592
ENSMUSG00000030754 = 6798695
ENSMUSG00000030754 = 6807878
ENSMUSG00000030754 = 6811434
ENSMUSG00000030754 = 6811442
ENSMUSG00000030754 = 8856688
ENSMUSG00000030754 = 948021
ENSMUSG00000030759 = 1430728
ENSMUSG00000030759 = 556833
ENSMUSG00000030759 = 8848584
ENSMUSG00000030759 = 9640463
ENSMUSG00000030760 = 1430728
ENSMUSG00000030760 = 1660661
ENSMUSG00000030760 = 428157
ENSMUSG00000030760 = 556833
ENSMUSG00000030761 = 162582
ENSMUSG00000030761 = 2187338
ENSMUSG00000030761 = 2453902
ENSMUSG00000030761 = 372790
ENSMUSG00000030761 = 388396
ENSMUSG00000030761 = 418594
ENSMUSG00000030762 = 382551
ENSMUSG00000030762 = 432047
ENSMUSG00000030762 = 445717
ENSMUSG00000030763 = 1640170
ENSMUSG00000030763 = 453274
ENSMUSG00000030763 = 69273
ENSMUSG00000030763 = 69275
ENSMUSG00000030763 = 69278
ENSMUSG00000030766 = 162582
ENSMUSG00000030766 = 194315
ENSMUSG00000030766 = 194840
ENSMUSG00000030769 = 382551
ENSMUSG00000030769 = 425366
ENSMUSG00000030769 = 425407
ENSMUSG00000030769 = 429593
ENSMUSG00000030770 = 1500931
ENSMUSG00000030770 = 446343
ENSMUSG00000030770 = 446353
ENSMUSG00000030770 = 446388
ENSMUSG00000030770 = 446728
ENSMUSG00000030774 = 1266738
ENSMUSG00000030774 = 1280218
ENSMUSG00000030774 = 162582
ENSMUSG00000030774 = 168249
ENSMUSG00000030774 = 168256
ENSMUSG00000030774 = 194138
ENSMUSG00000030774 = 194315
ENSMUSG00000030774 = 195258
ENSMUSG00000030774 = 202403
ENSMUSG00000030774 = 202433
ENSMUSG00000030774 = 2029480
ENSMUSG00000030774 = 2029482
ENSMUSG00000030774 = 2454202
ENSMUSG00000030774 = 2682334
ENSMUSG00000030774 = 2871796
ENSMUSG00000030774 = 372790
ENSMUSG00000030774 = 373752
ENSMUSG00000030774 = 373755
ENSMUSG00000030774 = 373760
ENSMUSG00000030774 = 376172
ENSMUSG00000030774 = 388396
ENSMUSG00000030774 = 388841
ENSMUSG00000030774 = 389356
ENSMUSG00000030774 = 389359
ENSMUSG00000030774 = 3928662
ENSMUSG00000030774 = 3928664
ENSMUSG00000030774 = 397014
ENSMUSG00000030774 = 397795
ENSMUSG00000030774 = 399954
ENSMUSG00000030774 = 422475
ENSMUSG00000030774 = 4420097
ENSMUSG00000030774 = 445144
ENSMUSG00000030774 = 445355
ENSMUSG00000030774 = 5218920
ENSMUSG00000030774 = 5621481
ENSMUSG00000030774 = 5621575
ENSMUSG00000030774 = 5627123
ENSMUSG00000030774 = 5683057
ENSMUSG00000030774 = 5687128
ENSMUSG00000030774 = 8964616
ENSMUSG00000030774 = 9006934
ENSMUSG00000030775 = 1257604
ENSMUSG00000030775 = 1280218
ENSMUSG00000030775 = 162582
ENSMUSG00000030775 = 168256
ENSMUSG00000030775 = 199418
ENSMUSG00000030775 = 202403
ENSMUSG00000030775 = 202424
ENSMUSG00000030775 = 6811558
ENSMUSG00000030775 = 9006925
ENSMUSG00000030779 = 1280218
ENSMUSG00000030779 = 168256
ENSMUSG00000030779 = 983168
ENSMUSG00000030779 = 983169
ENSMUSG00000030781 = 189200
ENSMUSG00000030781 = 382551
ENSMUSG00000030781 = 425407
ENSMUSG00000030786 = 109582
ENSMUSG00000030786 = 1474244
ENSMUSG00000030786 = 166016
ENSMUSG00000030786 = 168249
ENSMUSG00000030786 = 168256
ENSMUSG00000030786 = 168898
ENSMUSG00000030786 = 202733
ENSMUSG00000030786 = 216083
ENSMUSG00000030786 = 6798695
ENSMUSG00000030787 = 1430728
ENSMUSG00000030787 = 1630316
ENSMUSG00000030787 = 2142845
ENSMUSG00000030787 = 2160916
ENSMUSG00000030787 = 71387
ENSMUSG00000030789 = 109582
ENSMUSG00000030789 = 1474244
ENSMUSG00000030789 = 168249
ENSMUSG00000030789 = 168256
ENSMUSG00000030789 = 202733
ENSMUSG00000030789 = 216083
ENSMUSG00000030789 = 3000178
ENSMUSG00000030789 = 6798695
ENSMUSG00000030790 = 162582
ENSMUSG00000030790 = 372790
ENSMUSG00000030790 = 373080
ENSMUSG00000030790 = 388396
ENSMUSG00000030790 = 418555
ENSMUSG00000030790 = 419812
ENSMUSG00000030790 = 500792
ENSMUSG00000030793 = 168249
ENSMUSG00000030793 = 168256
ENSMUSG00000030793 = 168643
ENSMUSG00000030793 = 5607764
ENSMUSG00000030793 = 5621481
ENSMUSG00000030793 = 5660668
ENSMUSG00000030793 = 622312
ENSMUSG00000030793 = 6798695
ENSMUSG00000030793 = 844456
ENSMUSG00000030795 = 72163
ENSMUSG00000030795 = 72172
ENSMUSG00000030795 = 72203
ENSMUSG00000030795 = 8953854
ENSMUSG00000030796 = 2032785
ENSMUSG00000030796 = 212436
ENSMUSG00000030796 = 73857
ENSMUSG00000030796 = 74160
ENSMUSG00000030796 = 8878159
ENSMUSG00000030796 = 8951671
ENSMUSG00000030800 = 1266738
ENSMUSG00000030800 = 6805567
ENSMUSG00000030800 = 6809371
ENSMUSG00000030801 = 3214847
ENSMUSG00000030801 = 3247509
ENSMUSG00000030801 = 4839726
ENSMUSG00000030802 = 1430728
ENSMUSG00000030802 = 70895
ENSMUSG00000030802 = 71291
ENSMUSG00000030804 = 1430728
ENSMUSG00000030804 = 196854
ENSMUSG00000030804 = 6806664
ENSMUSG00000030804 = 6806667
ENSMUSG00000030805 = 109582
ENSMUSG00000030805 = 114516
ENSMUSG00000030805 = 1236974
ENSMUSG00000030805 = 1236975
ENSMUSG00000030805 = 1280215
ENSMUSG00000030805 = 1280218
ENSMUSG00000030805 = 168256
ENSMUSG00000030805 = 199991
ENSMUSG00000030805 = 199992
ENSMUSG00000030805 = 449147
ENSMUSG00000030805 = 449836
ENSMUSG00000030805 = 5653656
ENSMUSG00000030805 = 76002
ENSMUSG00000030805 = 76005
ENSMUSG00000030805 = 983169
ENSMUSG00000030806 = 1266738
ENSMUSG00000030806 = 5682910
ENSMUSG00000030811 = 1280218
ENSMUSG00000030811 = 168256
ENSMUSG00000030811 = 392499
ENSMUSG00000030811 = 597592
ENSMUSG00000030811 = 8951664
ENSMUSG00000030811 = 983168
ENSMUSG00000030811 = 983169
ENSMUSG00000030815 = 1430728
ENSMUSG00000030815 = 70221
ENSMUSG00000030815 = 71387
ENSMUSG00000030815 = 8982491
ENSMUSG00000030816 = 392499
ENSMUSG00000030816 = 597592
ENSMUSG00000030816 = 8852135
ENSMUSG00000030816 = 8866654
ENSMUSG00000030824 = 381426
ENSMUSG00000030824 = 392499
ENSMUSG00000030824 = 597592
ENSMUSG00000030824 = 8957275
ENSMUSG00000030825 = 1430728
ENSMUSG00000030825 = 193144
ENSMUSG00000030825 = 196071
ENSMUSG00000030825 = 556833
ENSMUSG00000030825 = 8957322
ENSMUSG00000030826 = 1430728
ENSMUSG00000030826 = 70895
ENSMUSG00000030826 = 71291
ENSMUSG00000030827 = 189200
ENSMUSG00000030827 = 382551
ENSMUSG00000030827 = 425407
ENSMUSG00000030830 = 109582
ENSMUSG00000030830 = 1280218
ENSMUSG00000030830 = 1474244
ENSMUSG00000030830 = 168249
ENSMUSG00000030830 = 168256
ENSMUSG00000030830 = 198933
ENSMUSG00000030830 = 202733
ENSMUSG00000030830 = 216083
ENSMUSG00000030830 = 6798695
ENSMUSG00000030834 = 382551
ENSMUSG00000030834 = 382556
ENSMUSG00000030842 = 1257604
ENSMUSG00000030842 = 162582
ENSMUSG00000030842 = 1632852
ENSMUSG00000030842 = 165159
ENSMUSG00000030842 = 166208
ENSMUSG00000030842 = 168249
ENSMUSG00000030842 = 168256
ENSMUSG00000030842 = 212436
ENSMUSG00000030842 = 2262752
ENSMUSG00000030842 = 3700989
ENSMUSG00000030842 = 380972
ENSMUSG00000030842 = 5628897
ENSMUSG00000030842 = 6798695
ENSMUSG00000030842 = 6807070
ENSMUSG00000030842 = 73857
ENSMUSG00000030842 = 74160
ENSMUSG00000030842 = 8943724
ENSMUSG00000030842 = 8953897
ENSMUSG00000030842 = 9006925
ENSMUSG00000030842 = 9612973
ENSMUSG00000030842 = 9639288
ENSMUSG00000030844 = 162582
ENSMUSG00000030844 = 372790
ENSMUSG00000030844 = 388396
ENSMUSG00000030844 = 418594
ENSMUSG00000030846 = 162582
ENSMUSG00000030846 = 190236
ENSMUSG00000030846 = 5654738
ENSMUSG00000030846 = 6803529
ENSMUSG00000030846 = 9006934
ENSMUSG00000030847 = 2262752
ENSMUSG00000030847 = 3371453
ENSMUSG00000030847 = 3371556
ENSMUSG00000030847 = 8953897
ENSMUSG00000030851 = 1428517
ENSMUSG00000030851 = 1430728
ENSMUSG00000030851 = 70268
ENSMUSG00000030851 = 71406
ENSMUSG00000030861 = 1430728
ENSMUSG00000030861 = 70895
ENSMUSG00000030861 = 71291
ENSMUSG00000030867 = 141424
ENSMUSG00000030867 = 141444
ENSMUSG00000030867 = 156711
ENSMUSG00000030867 = 162582
ENSMUSG00000030867 = 162658
ENSMUSG00000030867 = 1640170
ENSMUSG00000030867 = 174143
ENSMUSG00000030867 = 174178
ENSMUSG00000030867 = 176408
ENSMUSG00000030867 = 176412
ENSMUSG00000030867 = 176417
ENSMUSG00000030867 = 176814
ENSMUSG00000030867 = 1852241
ENSMUSG00000030867 = 194315
ENSMUSG00000030867 = 195258
ENSMUSG00000030867 = 2299718
ENSMUSG00000030867 = 2467813
ENSMUSG00000030867 = 2500257
ENSMUSG00000030867 = 2555396
ENSMUSG00000030867 = 2565942
ENSMUSG00000030867 = 2980766
ENSMUSG00000030867 = 2980767
ENSMUSG00000030867 = 380259
ENSMUSG00000030867 = 380270
ENSMUSG00000030867 = 380284
ENSMUSG00000030867 = 380287
ENSMUSG00000030867 = 380320
ENSMUSG00000030867 = 453274
ENSMUSG00000030867 = 453276
ENSMUSG00000030867 = 5617833
ENSMUSG00000030867 = 5620912
ENSMUSG00000030867 = 5663220
ENSMUSG00000030867 = 68875
ENSMUSG00000030867 = 68877
ENSMUSG00000030867 = 68881
ENSMUSG00000030867 = 68882
ENSMUSG00000030867 = 68884
ENSMUSG00000030867 = 68886
ENSMUSG00000030867 = 69273
ENSMUSG00000030867 = 69275
ENSMUSG00000030867 = 69278
ENSMUSG00000030867 = 69618
ENSMUSG00000030867 = 69620
ENSMUSG00000030867 = 8852276
ENSMUSG00000030867 = 8854518
ENSMUSG00000030867 = 9648025
ENSMUSG00000030868 = 1280218
ENSMUSG00000030868 = 168256
ENSMUSG00000030868 = 199977
ENSMUSG00000030868 = 199991
ENSMUSG00000030868 = 2132295
ENSMUSG00000030868 = 2262752
ENSMUSG00000030868 = 3371497
ENSMUSG00000030868 = 392499
ENSMUSG00000030868 = 446203
ENSMUSG00000030868 = 5653656
ENSMUSG00000030868 = 597592
ENSMUSG00000030868 = 6807878
ENSMUSG00000030868 = 6811436
ENSMUSG00000030868 = 6811442
ENSMUSG00000030868 = 8856688
ENSMUSG00000030868 = 8953897
ENSMUSG00000030868 = 948021
ENSMUSG00000030869 = 1428517
ENSMUSG00000030869 = 1430728
ENSMUSG00000030869 = 163200
ENSMUSG00000030869 = 389661
ENSMUSG00000030869 = 556833
ENSMUSG00000030869 = 611105
ENSMUSG00000030869 = 6799198
ENSMUSG00000030869 = 71291
ENSMUSG00000030869 = 77289
ENSMUSG00000030869 = 8978868
ENSMUSG00000030873 = 2672351
ENSMUSG00000030873 = 382551
ENSMUSG00000030873 = 983712
ENSMUSG00000030879 = 392499
ENSMUSG00000030879 = 5368287
ENSMUSG00000030879 = 5389840
ENSMUSG00000030879 = 5419276
ENSMUSG00000030879 = 72766
ENSMUSG00000030880 = 74158
ENSMUSG00000030880 = 74160
ENSMUSG00000030880 = 76046
ENSMUSG00000030880 = 76061
ENSMUSG00000030880 = 76066
ENSMUSG00000030880 = 76071
ENSMUSG00000030881 = 199991
ENSMUSG00000030881 = 5653656
ENSMUSG00000030881 = 6811440
ENSMUSG00000030881 = 6811442
ENSMUSG00000030888 = 212165
ENSMUSG00000030888 = 427359
ENSMUSG00000030888 = 5250941
ENSMUSG00000030888 = 74160
ENSMUSG00000030890 = 1500931
ENSMUSG00000030890 = 446343
ENSMUSG00000030890 = 446353
ENSMUSG00000030890 = 446728
ENSMUSG00000030895 = 2168880
ENSMUSG00000030895 = 2173782
ENSMUSG00000030895 = 5653656
ENSMUSG00000030897 = 1852241
ENSMUSG00000030897 = 5617833
ENSMUSG00000030897 = 5620916
ENSMUSG00000030897 = 5620920
ENSMUSG00000030898 = 162582
ENSMUSG00000030898 = 372790
ENSMUSG00000030898 = 373076
ENSMUSG00000030898 = 375276
ENSMUSG00000030898 = 388396
ENSMUSG00000030898 = 416476
ENSMUSG00000030898 = 500792
ENSMUSG00000030898 = 881907
ENSMUSG00000030905 = 1430728
ENSMUSG00000030905 = 71064
ENSMUSG00000030905 = 71291
ENSMUSG00000030911 = 1187000
ENSMUSG00000030911 = 1474165
ENSMUSG00000030911 = 2534343
ENSMUSG00000030930 = 1430728
ENSMUSG00000030930 = 1630316
ENSMUSG00000030930 = 1793185
ENSMUSG00000030930 = 2022870
ENSMUSG00000030930 = 71387
ENSMUSG00000030934 = 1430728
ENSMUSG00000030934 = 71291
ENSMUSG00000030934 = 8964539
ENSMUSG00000030945 = 1430728
ENSMUSG00000030945 = 156580
ENSMUSG00000030945 = 156587
ENSMUSG00000030945 = 159424
ENSMUSG00000030945 = 177128
ENSMUSG00000030945 = 177135
ENSMUSG00000030945 = 177162
ENSMUSG00000030945 = 211859
ENSMUSG00000030946 = 1430728
ENSMUSG00000030946 = 15869
ENSMUSG00000030946 = 73817
ENSMUSG00000030946 = 8956320
ENSMUSG00000030954 = 163125
ENSMUSG00000030954 = 392499
ENSMUSG00000030954 = 597592
ENSMUSG00000030960 = 392499
ENSMUSG00000030960 = 597592
ENSMUSG00000030960 = 8876725
ENSMUSG00000030963 = 392499
ENSMUSG00000030963 = 446203
ENSMUSG00000030963 = 597592
ENSMUSG00000030965 = 392499
ENSMUSG00000030965 = 5688426
ENSMUSG00000030965 = 5689901
ENSMUSG00000030965 = 597592
ENSMUSG00000030966 = 1280218
ENSMUSG00000030966 = 168249
ENSMUSG00000030966 = 168256
ENSMUSG00000030966 = 1834949
ENSMUSG00000030966 = 3134975
ENSMUSG00000030966 = 983168
ENSMUSG00000030966 = 983169
ENSMUSG00000030967 = 162582
ENSMUSG00000030967 = 195253
ENSMUSG00000030967 = 195721
ENSMUSG00000030967 = 392499
ENSMUSG00000030967 = 5688426
ENSMUSG00000030967 = 5689896
ENSMUSG00000030967 = 597592
ENSMUSG00000030970 = 162582
ENSMUSG00000030970 = 195253
ENSMUSG00000030970 = 195721
ENSMUSG00000030970 = 4641265
ENSMUSG00000030972 = 1430728
ENSMUSG00000030972 = 156580
ENSMUSG00000030972 = 156587
ENSMUSG00000030972 = 159424
ENSMUSG00000030972 = 177128
ENSMUSG00000030972 = 211859
ENSMUSG00000030978 = 1430728
ENSMUSG00000030978 = 15869
ENSMUSG00000030978 = 499943
ENSMUSG00000030979 = 1430728
ENSMUSG00000030979 = 189445
ENSMUSG00000030979 = 189451
ENSMUSG00000030982 = 168249
ENSMUSG00000030982 = 168256
ENSMUSG00000030982 = 6798695
ENSMUSG00000030987 = 1280218
ENSMUSG00000030987 = 168256
ENSMUSG00000030987 = 397014
ENSMUSG00000030987 = 5576891
ENSMUSG00000030987 = 5578775
ENSMUSG00000030987 = 983695
ENSMUSG00000030987 = 983705
ENSMUSG00000030996 = 1461973
ENSMUSG00000030996 = 1462054
ENSMUSG00000030996 = 168249
ENSMUSG00000030996 = 168256
ENSMUSG00000030996 = 6803157
ENSMUSG00000031007 = 168249
ENSMUSG00000031007 = 168256
ENSMUSG00000031007 = 2022377
ENSMUSG00000031007 = 2980736
ENSMUSG00000031007 = 392499
ENSMUSG00000031007 = 6798695
ENSMUSG00000031010 = 162582
ENSMUSG00000031010 = 170834
ENSMUSG00000031010 = 212436
ENSMUSG00000031010 = 2173793
ENSMUSG00000031010 = 2173795
ENSMUSG00000031010 = 392499
ENSMUSG00000031010 = 5688426
ENSMUSG00000031010 = 5689880
ENSMUSG00000031010 = 597592
ENSMUSG00000031010 = 73857
ENSMUSG00000031010 = 74160
ENSMUSG00000031010 = 8852135
ENSMUSG00000031010 = 8866652
ENSMUSG00000031010 = 9006936
ENSMUSG00000031010 = 9033241
ENSMUSG00000031010 = 9609507
ENSMUSG00000031012 = 112310
ENSMUSG00000031012 = 112315
ENSMUSG00000031012 = 112316
ENSMUSG00000031012 = 212676
ENSMUSG00000031012 = 6794361
ENSMUSG00000031012 = 6794362
ENSMUSG00000031016 = 156711
ENSMUSG00000031016 = 1640170
ENSMUSG00000031016 = 453274
ENSMUSG00000031016 = 453279
ENSMUSG00000031016 = 69202
ENSMUSG00000031016 = 69206
ENSMUSG00000031016 = 69242
ENSMUSG00000031016 = 69273
ENSMUSG00000031016 = 69275
ENSMUSG00000031016 = 69278
ENSMUSG00000031016 = 69473
ENSMUSG00000031016 = 69478
ENSMUSG00000031016 = 69481
ENSMUSG00000031016 = 69620
ENSMUSG00000031016 = 69656
ENSMUSG00000031016 = 75035
ENSMUSG00000031024 = 199991
ENSMUSG00000031024 = 5653656
ENSMUSG00000031024 = 8876198
ENSMUSG00000031024 = 9007101
ENSMUSG00000031029 = 156827
ENSMUSG00000031029 = 392499
ENSMUSG00000031029 = 72613
ENSMUSG00000031029 = 72649
ENSMUSG00000031029 = 72662
ENSMUSG00000031029 = 72689
ENSMUSG00000031029 = 72695
ENSMUSG00000031029 = 72702
ENSMUSG00000031029 = 72706
ENSMUSG00000031029 = 72737
ENSMUSG00000031029 = 72766
ENSMUSG00000031059 = 1428517
ENSMUSG00000031059 = 1430728
ENSMUSG00000031059 = 163200
ENSMUSG00000031059 = 611105
ENSMUSG00000031059 = 6799198
ENSMUSG00000031066 = 392499
ENSMUSG00000031066 = 5688426
ENSMUSG00000031066 = 5689880
ENSMUSG00000031066 = 597592
ENSMUSG00000031073 = 109704
ENSMUSG00000031073 = 112399
ENSMUSG00000031073 = 1257604
ENSMUSG00000031073 = 1280215
ENSMUSG00000031073 = 1307965
ENSMUSG00000031073 = 162582
ENSMUSG00000031073 = 168256
ENSMUSG00000031073 = 190236
ENSMUSG00000031073 = 190322
ENSMUSG00000031073 = 199418
ENSMUSG00000031073 = 2404192
ENSMUSG00000031073 = 2428924
ENSMUSG00000031073 = 2428928
ENSMUSG00000031073 = 5654228
ENSMUSG00000031073 = 5654712
ENSMUSG00000031073 = 5654716
ENSMUSG00000031073 = 5654719
ENSMUSG00000031073 = 5654720
ENSMUSG00000031073 = 5654733
ENSMUSG00000031073 = 5654743
ENSMUSG00000031073 = 5673001
ENSMUSG00000031073 = 5683057
ENSMUSG00000031073 = 5684996
ENSMUSG00000031073 = 6811558
ENSMUSG00000031073 = 74751
ENSMUSG00000031073 = 74752
ENSMUSG00000031073 = 9006925
ENSMUSG00000031073 = 9006934
ENSMUSG00000031073 = 9607240
ENSMUSG00000031074 = 109704
ENSMUSG00000031074 = 112399
ENSMUSG00000031074 = 1257604
ENSMUSG00000031074 = 1280215
ENSMUSG00000031074 = 162582
ENSMUSG00000031074 = 168256
ENSMUSG00000031074 = 190236
ENSMUSG00000031074 = 190241
ENSMUSG00000031074 = 190242
ENSMUSG00000031074 = 190370
ENSMUSG00000031074 = 190377
ENSMUSG00000031074 = 199418
ENSMUSG00000031074 = 2404192
ENSMUSG00000031074 = 2428924
ENSMUSG00000031074 = 2428928
ENSMUSG00000031074 = 5654219
ENSMUSG00000031074 = 5654221
ENSMUSG00000031074 = 5654687
ENSMUSG00000031074 = 5654688
ENSMUSG00000031074 = 5654689
ENSMUSG00000031074 = 5654693
ENSMUSG00000031074 = 5654695
ENSMUSG00000031074 = 5654696
ENSMUSG00000031074 = 5654699
ENSMUSG00000031074 = 5654700
ENSMUSG00000031074 = 5654726
ENSMUSG00000031074 = 5654727
ENSMUSG00000031074 = 5654736
ENSMUSG00000031074 = 5654738
ENSMUSG00000031074 = 5658623
ENSMUSG00000031074 = 5673001
ENSMUSG00000031074 = 5683057
ENSMUSG00000031074 = 5684996
ENSMUSG00000031074 = 6811558
ENSMUSG00000031074 = 74751
ENSMUSG00000031074 = 74752
ENSMUSG00000031074 = 9006925
ENSMUSG00000031074 = 9006934
ENSMUSG00000031074 = 9607240
ENSMUSG00000031075 = 2672351
ENSMUSG00000031075 = 382551
ENSMUSG00000031075 = 983712
ENSMUSG00000031077 = 109581
ENSMUSG00000031077 = 140534
ENSMUSG00000031077 = 162582
ENSMUSG00000031077 = 166016
ENSMUSG00000031077 = 166166
ENSMUSG00000031077 = 168249
ENSMUSG00000031077 = 168256
ENSMUSG00000031077 = 168898
ENSMUSG00000031077 = 2562578
ENSMUSG00000031077 = 3371378
ENSMUSG00000031077 = 5213460
ENSMUSG00000031077 = 5218859
ENSMUSG00000031077 = 5218900
ENSMUSG00000031077 = 5357769
ENSMUSG00000031077 = 5357786
ENSMUSG00000031077 = 5357801
ENSMUSG00000031077 = 5675482
ENSMUSG00000031077 = 69416
ENSMUSG00000031077 = 73887
ENSMUSG00000031077 = 75157
ENSMUSG00000031077 = 75158
ENSMUSG00000031077 = 75893
ENSMUSG00000031077 = 937061
ENSMUSG00000031078 = 199991
ENSMUSG00000031078 = 5653656
ENSMUSG00000031078 = 8856828
ENSMUSG00000031089 = 352230
ENSMUSG00000031089 = 382551
ENSMUSG00000031089 = 425366
ENSMUSG00000031089 = 425393
ENSMUSG00000031089 = 425407
ENSMUSG00000031089 = 442660
ENSMUSG00000031090 = 1430728
ENSMUSG00000031090 = 196807
ENSMUSG00000031090 = 196849
ENSMUSG00000031090 = 196854
ENSMUSG00000031093 = 109582
ENSMUSG00000031093 = 983231
ENSMUSG00000031095 = 110314
ENSMUSG00000031095 = 392499
ENSMUSG00000031095 = 5696394
ENSMUSG00000031095 = 5696395
ENSMUSG00000031095 = 5696398
ENSMUSG00000031095 = 5696399
ENSMUSG00000031095 = 5696400
ENSMUSG00000031095 = 597592
ENSMUSG00000031095 = 6781823
ENSMUSG00000031095 = 6781827
ENSMUSG00000031095 = 6782135
ENSMUSG00000031095 = 6782210
ENSMUSG00000031095 = 73893
ENSMUSG00000031095 = 73894
ENSMUSG00000031095 = 8951664
ENSMUSG00000031097 = 390522
ENSMUSG00000031097 = 397014
ENSMUSG00000031098 = 199991
ENSMUSG00000031098 = 5653656
ENSMUSG00000031098 = 8856825
ENSMUSG00000031098 = 8856828
ENSMUSG00000031104 = 199991
ENSMUSG00000031104 = 392499
ENSMUSG00000031104 = 5653656
ENSMUSG00000031104 = 597592
ENSMUSG00000031104 = 8854214
ENSMUSG00000031104 = 8873719
ENSMUSG00000031104 = 9007101
ENSMUSG00000031105 = 1428517
ENSMUSG00000031105 = 1430728
ENSMUSG00000031105 = 163200
ENSMUSG00000031105 = 166187
ENSMUSG00000031105 = 167826
ENSMUSG00000031105 = 167827
ENSMUSG00000031112 = 109581
ENSMUSG00000031112 = 111465
ENSMUSG00000031112 = 5357801
ENSMUSG00000031112 = 75153
ENSMUSG00000031119 = 1430728
ENSMUSG00000031119 = 162582
ENSMUSG00000031119 = 1630316
ENSMUSG00000031119 = 1638091
ENSMUSG00000031119 = 1793185
ENSMUSG00000031119 = 196854
ENSMUSG00000031119 = 1971475
ENSMUSG00000031119 = 2022928
ENSMUSG00000031119 = 2024096
ENSMUSG00000031119 = 2187338
ENSMUSG00000031119 = 372790
ENSMUSG00000031119 = 388396
ENSMUSG00000031119 = 418594
ENSMUSG00000031119 = 6806667
ENSMUSG00000031119 = 71387
ENSMUSG00000031119 = 975634
ENSMUSG00000031129 = 382551
ENSMUSG00000031129 = 425393
ENSMUSG00000031129 = 425407
ENSMUSG00000031129 = 425986
ENSMUSG00000031130 = 162582
ENSMUSG00000031130 = 372790
ENSMUSG00000031130 = 373076
ENSMUSG00000031130 = 375276
ENSMUSG00000031130 = 388396
ENSMUSG00000031130 = 416476
ENSMUSG00000031130 = 500792
ENSMUSG00000031132 = 1280215
ENSMUSG00000031132 = 1280218
ENSMUSG00000031132 = 168256
ENSMUSG00000031132 = 198933
ENSMUSG00000031132 = 5668541
ENSMUSG00000031132 = 5676594
ENSMUSG00000031133 = 1500931
ENSMUSG00000031133 = 162582
ENSMUSG00000031133 = 193648
ENSMUSG00000031133 = 193704
ENSMUSG00000031133 = 194315
ENSMUSG00000031133 = 194840
ENSMUSG00000031133 = 204998
ENSMUSG00000031133 = 372790
ENSMUSG00000031133 = 388396
ENSMUSG00000031133 = 397795
ENSMUSG00000031133 = 416482
ENSMUSG00000031133 = 446353
ENSMUSG00000031133 = 446388
ENSMUSG00000031133 = 446728
ENSMUSG00000031133 = 73887
ENSMUSG00000031133 = 8964616
ENSMUSG00000031134 = 72163
ENSMUSG00000031134 = 72172
ENSMUSG00000031134 = 72203
ENSMUSG00000031134 = 8953854
ENSMUSG00000031137 = 397014
ENSMUSG00000031137 = 5576891
ENSMUSG00000031137 = 5576892
ENSMUSG00000031138 = 109582
ENSMUSG00000031138 = 140834
ENSMUSG00000031138 = 140837
ENSMUSG00000031138 = 140877
ENSMUSG00000031138 = 159740
ENSMUSG00000031138 = 159763
ENSMUSG00000031138 = 159782
ENSMUSG00000031138 = 159854
ENSMUSG00000031138 = 163841
ENSMUSG00000031138 = 392499
ENSMUSG00000031138 = 597592
ENSMUSG00000031139 = 162582
ENSMUSG00000031139 = 193634
ENSMUSG00000031139 = 193648
ENSMUSG00000031139 = 193697
ENSMUSG00000031139 = 193704
ENSMUSG00000031139 = 194315
ENSMUSG00000031139 = 194840
ENSMUSG00000031139 = 204998
ENSMUSG00000031139 = 372790
ENSMUSG00000031139 = 388396
ENSMUSG00000031139 = 416482
ENSMUSG00000031139 = 73887
ENSMUSG00000031143 = 392499
ENSMUSG00000031143 = 597592
ENSMUSG00000031143 = 8951664
ENSMUSG00000031148 = 72163
ENSMUSG00000031148 = 72172
ENSMUSG00000031148 = 72203
ENSMUSG00000031148 = 8953854
ENSMUSG00000031156 = 382551
ENSMUSG00000031156 = 425397
ENSMUSG00000031156 = 425407
ENSMUSG00000031156 = 727802
ENSMUSG00000031157 = 72163
ENSMUSG00000031157 = 72172
ENSMUSG00000031157 = 72203
ENSMUSG00000031157 = 8953854
ENSMUSG00000031161 = 1632852
ENSMUSG00000031161 = 1852241
ENSMUSG00000031161 = 212436
ENSMUSG00000031161 = 2262752
ENSMUSG00000031161 = 3371511
ENSMUSG00000031161 = 3371556
ENSMUSG00000031161 = 350054
ENSMUSG00000031161 = 5617833
ENSMUSG00000031161 = 73857
ENSMUSG00000031161 = 74160
ENSMUSG00000031161 = 8953897
ENSMUSG00000031161 = 9612973
ENSMUSG00000031161 = 9646399
ENSMUSG00000031161 = 9663891
ENSMUSG00000031162 = 109582
ENSMUSG00000031162 = 212436
ENSMUSG00000031162 = 73857
ENSMUSG00000031162 = 74160
ENSMUSG00000031162 = 8878171
ENSMUSG00000031162 = 8936459
ENSMUSG00000031162 = 8939236
ENSMUSG00000031162 = 983231
ENSMUSG00000031165 = 1280218
ENSMUSG00000031165 = 162582
ENSMUSG00000031165 = 168249
ENSMUSG00000031165 = 168256
ENSMUSG00000031165 = 194315
ENSMUSG00000031165 = 195258
ENSMUSG00000031165 = 202403
ENSMUSG00000031165 = 202433
ENSMUSG00000031165 = 2029480
ENSMUSG00000031165 = 2029482
ENSMUSG00000031165 = 5663213
ENSMUSG00000031168 = 1430728
ENSMUSG00000031168 = 191273
ENSMUSG00000031168 = 556833
ENSMUSG00000031168 = 6807047
ENSMUSG00000031168 = 6807062
ENSMUSG00000031168 = 8957322
ENSMUSG00000031170 = 352230
ENSMUSG00000031170 = 382551
ENSMUSG00000031170 = 425393
ENSMUSG00000031170 = 425407
ENSMUSG00000031173 = 1268020
ENSMUSG00000031173 = 1430728
ENSMUSG00000031173 = 70635
ENSMUSG00000031173 = 71291
ENSMUSG00000031173 = 9609507
ENSMUSG00000031196 = 109582
ENSMUSG00000031196 = 114608
ENSMUSG00000031196 = 140837
ENSMUSG00000031196 = 140875
ENSMUSG00000031196 = 140877
ENSMUSG00000031196 = 199977
ENSMUSG00000031196 = 199991
ENSMUSG00000031196 = 204005
ENSMUSG00000031196 = 392499
ENSMUSG00000031196 = 446203
ENSMUSG00000031196 = 5653656
ENSMUSG00000031196 = 5694530
ENSMUSG00000031196 = 597592
ENSMUSG00000031196 = 76002
ENSMUSG00000031196 = 76005
ENSMUSG00000031196 = 948021
ENSMUSG00000031201 = 1640170
ENSMUSG00000031201 = 392499
ENSMUSG00000031201 = 5688426
ENSMUSG00000031201 = 5689901
ENSMUSG00000031201 = 5693532
ENSMUSG00000031201 = 5693538
ENSMUSG00000031201 = 5693565
ENSMUSG00000031201 = 5693567
ENSMUSG00000031201 = 5693571
ENSMUSG00000031201 = 5693606
ENSMUSG00000031201 = 5693607
ENSMUSG00000031201 = 597592
ENSMUSG00000031201 = 69473
ENSMUSG00000031201 = 69481
ENSMUSG00000031201 = 69620
ENSMUSG00000031201 = 73894
ENSMUSG00000031202 = 199991
ENSMUSG00000031202 = 392499
ENSMUSG00000031202 = 5653656
ENSMUSG00000031202 = 597592
ENSMUSG00000031202 = 8873719
ENSMUSG00000031202 = 8876198
ENSMUSG00000031202 = 9007101
ENSMUSG00000031204 = 1280218
ENSMUSG00000031204 = 168256
ENSMUSG00000031204 = 392499
ENSMUSG00000031204 = 597592
ENSMUSG00000031204 = 8951664
ENSMUSG00000031204 = 983168
ENSMUSG00000031204 = 983169
ENSMUSG00000031207 = 1266738
ENSMUSG00000031207 = 373760
ENSMUSG00000031207 = 422475
ENSMUSG00000031207 = 437239
ENSMUSG00000031209 = 382551
ENSMUSG00000031209 = 425366
ENSMUSG00000031209 = 425407
ENSMUSG00000031209 = 425410
ENSMUSG00000031209 = 917937
ENSMUSG00000031214 = 162582
ENSMUSG00000031214 = 194315
ENSMUSG00000031214 = 194840
ENSMUSG00000031216 = 162582
ENSMUSG00000031216 = 194315
ENSMUSG00000031216 = 194840
ENSMUSG00000031217 = 1266738
ENSMUSG00000031217 = 2682334
ENSMUSG00000031217 = 3928662
ENSMUSG00000031217 = 3928664
ENSMUSG00000031217 = 3928665
ENSMUSG00000031217 = 422475
ENSMUSG00000031220 = 1430728
ENSMUSG00000031220 = 1482883
ENSMUSG00000031220 = 1483206
ENSMUSG00000031220 = 1483257
ENSMUSG00000031220 = 162582
ENSMUSG00000031220 = 2187335
ENSMUSG00000031220 = 2187338
ENSMUSG00000031220 = 372790
ENSMUSG00000031220 = 388396
ENSMUSG00000031220 = 418594
ENSMUSG00000031220 = 556833
ENSMUSG00000031220 = 8848584
ENSMUSG00000031220 = 9640463
ENSMUSG00000031230 = 109704
ENSMUSG00000031230 = 112399
ENSMUSG00000031230 = 1257604
ENSMUSG00000031230 = 1280215
ENSMUSG00000031230 = 162582
ENSMUSG00000031230 = 168256
ENSMUSG00000031230 = 190236
ENSMUSG00000031230 = 190239
ENSMUSG00000031230 = 190241
ENSMUSG00000031230 = 190322
ENSMUSG00000031230 = 190372
ENSMUSG00000031230 = 190375
ENSMUSG00000031230 = 199418
ENSMUSG00000031230 = 2404192
ENSMUSG00000031230 = 2428924
ENSMUSG00000031230 = 2428928
ENSMUSG00000031230 = 5654221
ENSMUSG00000031230 = 5654227
ENSMUSG00000031230 = 5654228
ENSMUSG00000031230 = 5654695
ENSMUSG00000031230 = 5654696
ENSMUSG00000031230 = 5654699
ENSMUSG00000031230 = 5654700
ENSMUSG00000031230 = 5654704
ENSMUSG00000031230 = 5654706
ENSMUSG00000031230 = 5654708
ENSMUSG00000031230 = 5654710
ENSMUSG00000031230 = 5654712
ENSMUSG00000031230 = 5654716
ENSMUSG00000031230 = 5654719
ENSMUSG00000031230 = 5654720
ENSMUSG00000031230 = 5654727
ENSMUSG00000031230 = 5654732
ENSMUSG00000031230 = 5654733
ENSMUSG00000031230 = 5654738
ENSMUSG00000031230 = 5654741
ENSMUSG00000031230 = 5654743
ENSMUSG00000031230 = 5673001
ENSMUSG00000031230 = 5683057
ENSMUSG00000031230 = 5684996
ENSMUSG00000031230 = 6811558
ENSMUSG00000031230 = 74751
ENSMUSG00000031230 = 74752
ENSMUSG00000031230 = 9006925
ENSMUSG00000031230 = 9006934
ENSMUSG00000031230 = 9607240
ENSMUSG00000031232 = 168249
ENSMUSG00000031232 = 168256
ENSMUSG00000031232 = 382551
ENSMUSG00000031232 = 5223345
ENSMUSG00000031232 = 6798695
ENSMUSG00000031233 = 1430728
ENSMUSG00000031233 = 70171
ENSMUSG00000031233 = 70263
ENSMUSG00000031233 = 70326
ENSMUSG00000031233 = 71387
ENSMUSG00000031255 = 109582
ENSMUSG00000031255 = 114608
ENSMUSG00000031255 = 76002
ENSMUSG00000031255 = 76005
ENSMUSG00000031256 = 72163
ENSMUSG00000031256 = 72172
ENSMUSG00000031256 = 72187
ENSMUSG00000031256 = 72203
ENSMUSG00000031256 = 73856
ENSMUSG00000031256 = 73857
ENSMUSG00000031256 = 74160
ENSMUSG00000031256 = 75067
ENSMUSG00000031256 = 77595
ENSMUSG00000031256 = 8953854
ENSMUSG00000031257 = 162582
ENSMUSG00000031257 = 194315
ENSMUSG00000031257 = 195258
ENSMUSG00000031257 = 5668599
ENSMUSG00000031264 = 1280218
ENSMUSG00000031264 = 162582
ENSMUSG00000031264 = 168249
ENSMUSG00000031264 = 168256
ENSMUSG00000031264 = 194315
ENSMUSG00000031264 = 195258
ENSMUSG00000031264 = 2029480
ENSMUSG00000031264 = 2029482
ENSMUSG00000031264 = 2172127
ENSMUSG00000031264 = 2424491
ENSMUSG00000031264 = 2454202
ENSMUSG00000031264 = 2871809
ENSMUSG00000031264 = 372790
ENSMUSG00000031264 = 388396
ENSMUSG00000031264 = 397795
ENSMUSG00000031264 = 416476
ENSMUSG00000031264 = 416482
ENSMUSG00000031264 = 5663213
ENSMUSG00000031264 = 8964315
ENSMUSG00000031264 = 983695
ENSMUSG00000031264 = 983705
ENSMUSG00000031266 = 1430728
ENSMUSG00000031266 = 1660662
ENSMUSG00000031266 = 168249
ENSMUSG00000031266 = 168256
ENSMUSG00000031266 = 428157
ENSMUSG00000031266 = 556833
ENSMUSG00000031266 = 6798695
ENSMUSG00000031273 = 1442490
ENSMUSG00000031273 = 1474228
ENSMUSG00000031273 = 1474244
ENSMUSG00000031273 = 1474290
ENSMUSG00000031273 = 1650814
ENSMUSG00000031273 = 2022090
ENSMUSG00000031273 = 216083
ENSMUSG00000031273 = 2214320
ENSMUSG00000031273 = 2243919
ENSMUSG00000031273 = 3000157
ENSMUSG00000031273 = 3000171
ENSMUSG00000031273 = 8948216
ENSMUSG00000031274 = 1266738
ENSMUSG00000031274 = 1442490
ENSMUSG00000031274 = 1474228
ENSMUSG00000031274 = 1474244
ENSMUSG00000031274 = 1474290
ENSMUSG00000031274 = 162582
ENSMUSG00000031274 = 1650814
ENSMUSG00000031274 = 186797
ENSMUSG00000031274 = 2022090
ENSMUSG00000031274 = 216083
ENSMUSG00000031274 = 2214320
ENSMUSG00000031274 = 2243919
ENSMUSG00000031274 = 3000157
ENSMUSG00000031274 = 3000171
ENSMUSG00000031274 = 375165
ENSMUSG00000031274 = 419037
ENSMUSG00000031274 = 422475
ENSMUSG00000031274 = 8948216
ENSMUSG00000031274 = 9006934
ENSMUSG00000031278 = 1430728
ENSMUSG00000031278 = 163685
ENSMUSG00000031278 = 400451
ENSMUSG00000031278 = 422356
ENSMUSG00000031278 = 434313
ENSMUSG00000031278 = 556833
ENSMUSG00000031278 = 75105
ENSMUSG00000031278 = 75876
ENSMUSG00000031278 = 8978868
ENSMUSG00000031283 = 162582
ENSMUSG00000031283 = 201451
ENSMUSG00000031283 = 381426
ENSMUSG00000031283 = 392499
ENSMUSG00000031283 = 597592
ENSMUSG00000031283 = 8957275
ENSMUSG00000031283 = 9006936
ENSMUSG00000031284 = 1266738
ENSMUSG00000031284 = 1280218
ENSMUSG00000031284 = 162582
ENSMUSG00000031284 = 168249
ENSMUSG00000031284 = 168256
ENSMUSG00000031284 = 194138
ENSMUSG00000031284 = 194315
ENSMUSG00000031284 = 195258
ENSMUSG00000031284 = 202403
ENSMUSG00000031284 = 202433
ENSMUSG00000031284 = 2682334
ENSMUSG00000031284 = 373755
ENSMUSG00000031284 = 388841
ENSMUSG00000031284 = 389356
ENSMUSG00000031284 = 389359
ENSMUSG00000031284 = 3928664
ENSMUSG00000031284 = 399954
ENSMUSG00000031284 = 422475
ENSMUSG00000031284 = 4420097
ENSMUSG00000031284 = 5218920
ENSMUSG00000031284 = 5621481
ENSMUSG00000031284 = 5621575
ENSMUSG00000031284 = 5627123
ENSMUSG00000031284 = 5683057
ENSMUSG00000031284 = 5687128
ENSMUSG00000031284 = 9006934
ENSMUSG00000031286 = 392499
ENSMUSG00000031286 = 446193
ENSMUSG00000031286 = 446203
ENSMUSG00000031286 = 597592
ENSMUSG00000031295 = 1430728
ENSMUSG00000031295 = 70221
ENSMUSG00000031295 = 71387
ENSMUSG00000031295 = 8982491
ENSMUSG00000031297 = 352230
ENSMUSG00000031297 = 382551
ENSMUSG00000031297 = 425393
ENSMUSG00000031297 = 425407
ENSMUSG00000031299 = 1428517
ENSMUSG00000031299 = 1430728
ENSMUSG00000031299 = 162582
ENSMUSG00000031299 = 204174
ENSMUSG00000031299 = 389661
ENSMUSG00000031299 = 5362517
ENSMUSG00000031299 = 70268
ENSMUSG00000031299 = 71291
ENSMUSG00000031299 = 71406
ENSMUSG00000031299 = 9006931
ENSMUSG00000031302 = 112316
ENSMUSG00000031302 = 6794361
ENSMUSG00000031302 = 6794362
ENSMUSG00000031309 = 112314
ENSMUSG00000031309 = 112315
ENSMUSG00000031309 = 112316
ENSMUSG00000031309 = 1280215
ENSMUSG00000031309 = 162582
ENSMUSG00000031309 = 166016
ENSMUSG00000031309 = 166058
ENSMUSG00000031309 = 166166
ENSMUSG00000031309 = 166520
ENSMUSG00000031309 = 168138
ENSMUSG00000031309 = 168142
ENSMUSG00000031309 = 168164
ENSMUSG00000031309 = 168176
ENSMUSG00000031309 = 168179
ENSMUSG00000031309 = 168181
ENSMUSG00000031309 = 168188
ENSMUSG00000031309 = 168249
ENSMUSG00000031309 = 168256
ENSMUSG00000031309 = 168898
ENSMUSG00000031309 = 181438
ENSMUSG00000031309 = 187037
ENSMUSG00000031309 = 198725
ENSMUSG00000031309 = 198753
ENSMUSG00000031309 = 199920
ENSMUSG00000031309 = 2262752
ENSMUSG00000031309 = 2559582
ENSMUSG00000031309 = 2559583
ENSMUSG00000031309 = 372790
ENSMUSG00000031309 = 388396
ENSMUSG00000031309 = 416476
ENSMUSG00000031309 = 438064
ENSMUSG00000031309 = 442742
ENSMUSG00000031309 = 442755
ENSMUSG00000031309 = 444257
ENSMUSG00000031309 = 448424
ENSMUSG00000031309 = 449147
ENSMUSG00000031309 = 450282
ENSMUSG00000031309 = 450294
ENSMUSG00000031309 = 881907
ENSMUSG00000031309 = 8953897
ENSMUSG00000031309 = 9006934
ENSMUSG00000031309 = 937061
ENSMUSG00000031309 = 975138
ENSMUSG00000031309 = 975155
ENSMUSG00000031309 = 975871
ENSMUSG00000031314 = 212436
ENSMUSG00000031314 = 3700989
ENSMUSG00000031314 = 5633007
ENSMUSG00000031314 = 674695
ENSMUSG00000031314 = 6804756
ENSMUSG00000031314 = 73776
ENSMUSG00000031314 = 73779
ENSMUSG00000031314 = 73857
ENSMUSG00000031314 = 74160
ENSMUSG00000031314 = 75953
ENSMUSG00000031314 = 76042
ENSMUSG00000031320 = 156827
ENSMUSG00000031320 = 1799339
ENSMUSG00000031320 = 392499
ENSMUSG00000031320 = 6791226
ENSMUSG00000031320 = 72312
ENSMUSG00000031320 = 72613
ENSMUSG00000031320 = 72649
ENSMUSG00000031320 = 72662
ENSMUSG00000031320 = 72689
ENSMUSG00000031320 = 72695
ENSMUSG00000031320 = 72702
ENSMUSG00000031320 = 72706
ENSMUSG00000031320 = 72737
ENSMUSG00000031320 = 72766
ENSMUSG00000031320 = 8868773
ENSMUSG00000031320 = 8953854
ENSMUSG00000031320 = 927802
ENSMUSG00000031320 = 975956
ENSMUSG00000031320 = 975957
ENSMUSG00000031328 = 109582
ENSMUSG00000031328 = 114608
ENSMUSG00000031328 = 1500931
ENSMUSG00000031328 = 162582
ENSMUSG00000031328 = 194315
ENSMUSG00000031328 = 195258
ENSMUSG00000031328 = 430116
ENSMUSG00000031328 = 446353
ENSMUSG00000031328 = 446728
ENSMUSG00000031328 = 5627123
ENSMUSG00000031328 = 76002
ENSMUSG00000031328 = 76005
ENSMUSG00000031333 = 1369007
ENSMUSG00000031333 = 382551
ENSMUSG00000031333 = 382556
ENSMUSG00000031337 = 1430728
ENSMUSG00000031337 = 1483255
ENSMUSG00000031337 = 1483257
ENSMUSG00000031337 = 1660499
ENSMUSG00000031337 = 1660516
ENSMUSG00000031337 = 1660517
ENSMUSG00000031337 = 556833
ENSMUSG00000031343 = 112314
ENSMUSG00000031343 = 112315
ENSMUSG00000031343 = 112316
ENSMUSG00000031343 = 977443
ENSMUSG00000031344 = 112314
ENSMUSG00000031344 = 112315
ENSMUSG00000031344 = 112316
ENSMUSG00000031344 = 977443
ENSMUSG00000031347 = 1640170
ENSMUSG00000031347 = 1852241
ENSMUSG00000031347 = 2565942
ENSMUSG00000031347 = 2990846
ENSMUSG00000031347 = 3108214
ENSMUSG00000031347 = 3108232
ENSMUSG00000031347 = 380259
ENSMUSG00000031347 = 380270
ENSMUSG00000031347 = 380284
ENSMUSG00000031347 = 380287
ENSMUSG00000031347 = 380320
ENSMUSG00000031347 = 392499
ENSMUSG00000031347 = 453274
ENSMUSG00000031347 = 5617833
ENSMUSG00000031347 = 5620912
ENSMUSG00000031347 = 5696394
ENSMUSG00000031347 = 5696395
ENSMUSG00000031347 = 5696398
ENSMUSG00000031347 = 5696399
ENSMUSG00000031347 = 597592
ENSMUSG00000031347 = 68877
ENSMUSG00000031347 = 68886
ENSMUSG00000031347 = 69275
ENSMUSG00000031347 = 69278
ENSMUSG00000031347 = 73894
ENSMUSG00000031347 = 8854518
ENSMUSG00000031349 = 1430728
ENSMUSG00000031349 = 191273
ENSMUSG00000031349 = 556833
ENSMUSG00000031349 = 8957322
ENSMUSG00000031353 = 1257604
ENSMUSG00000031353 = 162582
ENSMUSG00000031353 = 1640170
ENSMUSG00000031353 = 212165
ENSMUSG00000031353 = 212300
ENSMUSG00000031353 = 212436
ENSMUSG00000031353 = 2262752
ENSMUSG00000031353 = 2559580
ENSMUSG00000031353 = 2559583
ENSMUSG00000031353 = 3214841
ENSMUSG00000031353 = 3214847
ENSMUSG00000031353 = 3214858
ENSMUSG00000031353 = 3247509
ENSMUSG00000031353 = 3700989
ENSMUSG00000031353 = 392499
ENSMUSG00000031353 = 4839726
ENSMUSG00000031353 = 5633007
ENSMUSG00000031353 = 597592
ENSMUSG00000031353 = 606279
ENSMUSG00000031353 = 6804758
ENSMUSG00000031353 = 6807070
ENSMUSG00000031353 = 73762
ENSMUSG00000031353 = 73854
ENSMUSG00000031353 = 73857
ENSMUSG00000031353 = 73864
ENSMUSG00000031353 = 73886
ENSMUSG00000031353 = 74160
ENSMUSG00000031353 = 774815
ENSMUSG00000031353 = 8943724
ENSMUSG00000031353 = 8951664
ENSMUSG00000031353 = 8953750
ENSMUSG00000031353 = 8953897
ENSMUSG00000031353 = 9006925
ENSMUSG00000031354 = 381426
ENSMUSG00000031354 = 392499
ENSMUSG00000031354 = 597592
ENSMUSG00000031354 = 8957275
ENSMUSG00000031355 = 162582
ENSMUSG00000031355 = 194315
ENSMUSG00000031355 = 194840
ENSMUSG00000031358 = 3214847
ENSMUSG00000031358 = 3247509
ENSMUSG00000031358 = 4839726
ENSMUSG00000031360 = 1430728
ENSMUSG00000031360 = 15869
ENSMUSG00000031360 = 499943
ENSMUSG00000031364 = 162582
ENSMUSG00000031364 = 372790
ENSMUSG00000031364 = 373076
ENSMUSG00000031364 = 375276
ENSMUSG00000031364 = 388396
ENSMUSG00000031364 = 416476
ENSMUSG00000031364 = 500792
ENSMUSG00000031367 = 1280218
ENSMUSG00000031367 = 168256
ENSMUSG00000031367 = 199991
ENSMUSG00000031367 = 199992
ENSMUSG00000031367 = 2132295
ENSMUSG00000031367 = 432720
ENSMUSG00000031367 = 432722
ENSMUSG00000031367 = 5653656
ENSMUSG00000031370 = 72165
ENSMUSG00000031370 = 72172
ENSMUSG00000031370 = 72203
ENSMUSG00000031370 = 8953854
ENSMUSG00000031371 = 1640170
ENSMUSG00000031371 = 1852241
ENSMUSG00000031371 = 2565942
ENSMUSG00000031371 = 380259
ENSMUSG00000031371 = 380270
ENSMUSG00000031371 = 380284
ENSMUSG00000031371 = 380287
ENSMUSG00000031371 = 380320
ENSMUSG00000031371 = 453274
ENSMUSG00000031371 = 5617833
ENSMUSG00000031371 = 5620912
ENSMUSG00000031371 = 68877
ENSMUSG00000031371 = 68886
ENSMUSG00000031371 = 69275
ENSMUSG00000031371 = 69278
ENSMUSG00000031371 = 8854518
ENSMUSG00000031373 = 1430728
ENSMUSG00000031373 = 1475029
ENSMUSG00000031375 = 1430728
ENSMUSG00000031375 = 1474244
ENSMUSG00000031375 = 1630316
ENSMUSG00000031375 = 1638091
ENSMUSG00000031375 = 1793185
ENSMUSG00000031375 = 1971475
ENSMUSG00000031375 = 2022870
ENSMUSG00000031375 = 2022923
ENSMUSG00000031375 = 2024101
ENSMUSG00000031375 = 3000178
ENSMUSG00000031375 = 71387
ENSMUSG00000031376 = 109582
ENSMUSG00000031376 = 382551
ENSMUSG00000031376 = 397014
ENSMUSG00000031376 = 418346
ENSMUSG00000031376 = 418359
ENSMUSG00000031376 = 418360
ENSMUSG00000031376 = 5576891
ENSMUSG00000031376 = 5578775
ENSMUSG00000031376 = 936837
ENSMUSG00000031376 = 983712
ENSMUSG00000031377 = 109581
ENSMUSG00000031377 = 111465
ENSMUSG00000031377 = 1430728
ENSMUSG00000031377 = 1483255
ENSMUSG00000031377 = 1483257
ENSMUSG00000031377 = 1660499
ENSMUSG00000031377 = 5357801
ENSMUSG00000031377 = 556833
ENSMUSG00000031377 = 75153
ENSMUSG00000031378 = 1369062
ENSMUSG00000031378 = 1430728
ENSMUSG00000031378 = 2046104
ENSMUSG00000031378 = 2046105
ENSMUSG00000031378 = 2046106
ENSMUSG00000031378 = 382551
ENSMUSG00000031378 = 382556
ENSMUSG00000031378 = 390247
ENSMUSG00000031378 = 390918
ENSMUSG00000031378 = 556833
ENSMUSG00000031378 = 8978868
ENSMUSG00000031378 = 9603798
ENSMUSG00000031378 = 9609507
ENSMUSG00000031379 = 8935690
ENSMUSG00000031379 = 8963743
ENSMUSG00000031380 = 109582
ENSMUSG00000031380 = 114608
ENSMUSG00000031380 = 162582
ENSMUSG00000031380 = 194138
ENSMUSG00000031380 = 194313
ENSMUSG00000031380 = 195399
ENSMUSG00000031380 = 76002
ENSMUSG00000031380 = 76005
ENSMUSG00000031380 = 9006934
ENSMUSG00000031381 = 162710
ENSMUSG00000031381 = 163125
ENSMUSG00000031381 = 392499
ENSMUSG00000031381 = 597592
ENSMUSG00000031382 = 1280218
ENSMUSG00000031382 = 168256
ENSMUSG00000031382 = 392499
ENSMUSG00000031382 = 597592
ENSMUSG00000031382 = 8951664
ENSMUSG00000031382 = 983168
ENSMUSG00000031382 = 983169
ENSMUSG00000031383 = 112409
ENSMUSG00000031383 = 1280215
ENSMUSG00000031383 = 162582
ENSMUSG00000031383 = 168256
ENSMUSG00000031383 = 5673001
ENSMUSG00000031383 = 5675221
ENSMUSG00000031383 = 5683057
ENSMUSG00000031383 = 5684996
ENSMUSG00000031383 = 9607240
ENSMUSG00000031384 = 1280218
ENSMUSG00000031384 = 168256
ENSMUSG00000031384 = 392499
ENSMUSG00000031384 = 597592
ENSMUSG00000031384 = 8951664
ENSMUSG00000031384 = 983168
ENSMUSG00000031384 = 983169
ENSMUSG00000031385 = 1266738
ENSMUSG00000031385 = 373755
ENSMUSG00000031385 = 416700
ENSMUSG00000031385 = 422475
ENSMUSG00000031386 = 3214847
ENSMUSG00000031386 = 3247509
ENSMUSG00000031386 = 392499
ENSMUSG00000031386 = 4839726
ENSMUSG00000031386 = 5688426
ENSMUSG00000031386 = 5689603
ENSMUSG00000031386 = 597592
ENSMUSG00000031387 = 392499
ENSMUSG00000031387 = 446193
ENSMUSG00000031387 = 446203
ENSMUSG00000031387 = 446210
ENSMUSG00000031387 = 446219
ENSMUSG00000031387 = 597592
ENSMUSG00000031389 = 162582
ENSMUSG00000031389 = 194315
ENSMUSG00000031389 = 194840
ENSMUSG00000031390 = 162582
ENSMUSG00000031390 = 199991
ENSMUSG00000031390 = 372790
ENSMUSG00000031390 = 373076
ENSMUSG00000031390 = 375276
ENSMUSG00000031390 = 382551
ENSMUSG00000031390 = 388396
ENSMUSG00000031390 = 388479
ENSMUSG00000031390 = 418555
ENSMUSG00000031390 = 432040
ENSMUSG00000031390 = 445717
ENSMUSG00000031390 = 500792
ENSMUSG00000031390 = 5653656
ENSMUSG00000031390 = 8856825
ENSMUSG00000031390 = 8856828
ENSMUSG00000031392 = 1257604
ENSMUSG00000031392 = 1280215
ENSMUSG00000031392 = 162582
ENSMUSG00000031392 = 166016
ENSMUSG00000031392 = 166058
ENSMUSG00000031392 = 166166
ENSMUSG00000031392 = 168138
ENSMUSG00000031392 = 168142
ENSMUSG00000031392 = 168164
ENSMUSG00000031392 = 168176
ENSMUSG00000031392 = 168179
ENSMUSG00000031392 = 168181
ENSMUSG00000031392 = 168188
ENSMUSG00000031392 = 168249
ENSMUSG00000031392 = 168256
ENSMUSG00000031392 = 168638
ENSMUSG00000031392 = 168643
ENSMUSG00000031392 = 168898
ENSMUSG00000031392 = 181438
ENSMUSG00000031392 = 193639
ENSMUSG00000031392 = 193704
ENSMUSG00000031392 = 199418
ENSMUSG00000031392 = 209543
ENSMUSG00000031392 = 209560
ENSMUSG00000031392 = 445989
ENSMUSG00000031392 = 446652
ENSMUSG00000031392 = 448424
ENSMUSG00000031392 = 449147
ENSMUSG00000031392 = 450294
ENSMUSG00000031392 = 450302
ENSMUSG00000031392 = 450321
ENSMUSG00000031392 = 6811558
ENSMUSG00000031392 = 73887
ENSMUSG00000031392 = 9006925
ENSMUSG00000031392 = 9020702
ENSMUSG00000031392 = 937039
ENSMUSG00000031392 = 937061
ENSMUSG00000031392 = 975110
ENSMUSG00000031392 = 975138
ENSMUSG00000031392 = 975144
ENSMUSG00000031392 = 975155
ENSMUSG00000031392 = 975871
ENSMUSG00000031393 = 212436
ENSMUSG00000031393 = 73857
ENSMUSG00000031393 = 74160
ENSMUSG00000031393 = 8986944
ENSMUSG00000031393 = 9022692
ENSMUSG00000031394 = 162582
ENSMUSG00000031394 = 2187335
ENSMUSG00000031394 = 2187338
ENSMUSG00000031394 = 372790
ENSMUSG00000031394 = 373076
ENSMUSG00000031394 = 388396
ENSMUSG00000031394 = 418594
ENSMUSG00000031394 = 419771
ENSMUSG00000031394 = 500792
ENSMUSG00000031398 = 1266738
ENSMUSG00000031398 = 373755
ENSMUSG00000031398 = 399954
ENSMUSG00000031398 = 399955
ENSMUSG00000031398 = 399956
ENSMUSG00000031398 = 422475
ENSMUSG00000031400 = 1430728
ENSMUSG00000031400 = 212436
ENSMUSG00000031400 = 3700989
ENSMUSG00000031400 = 5628897
ENSMUSG00000031400 = 71336
ENSMUSG00000031400 = 71387
ENSMUSG00000031400 = 73857
ENSMUSG00000031400 = 74160
ENSMUSG00000031403 = 157579
ENSMUSG00000031403 = 1640170
ENSMUSG00000031403 = 171319
ENSMUSG00000031403 = 180786
ENSMUSG00000031403 = 73886
ENSMUSG00000031410 = 159236
ENSMUSG00000031410 = 72202
ENSMUSG00000031410 = 72203
ENSMUSG00000031410 = 8953854
ENSMUSG00000031424 = 1280218
ENSMUSG00000031424 = 168249
ENSMUSG00000031424 = 168256
ENSMUSG00000031424 = 198933
ENSMUSG00000031424 = 2172127
ENSMUSG00000031429 = 1168372
ENSMUSG00000031429 = 1169091
ENSMUSG00000031429 = 1234174
ENSMUSG00000031429 = 1234176
ENSMUSG00000031429 = 1236975
ENSMUSG00000031429 = 1236978
ENSMUSG00000031429 = 1257604
ENSMUSG00000031429 = 1280215
ENSMUSG00000031429 = 1280218
ENSMUSG00000031429 = 1430728
ENSMUSG00000031429 = 162582
ENSMUSG00000031429 = 1640170
ENSMUSG00000031429 = 168249
ENSMUSG00000031429 = 168256
ENSMUSG00000031429 = 174084
ENSMUSG00000031429 = 174143
ENSMUSG00000031429 = 174154
ENSMUSG00000031429 = 174178
ENSMUSG00000031429 = 174184
ENSMUSG00000031429 = 176409
ENSMUSG00000031429 = 176814
ENSMUSG00000031429 = 179419
ENSMUSG00000031429 = 187577
ENSMUSG00000031429 = 195253
ENSMUSG00000031429 = 195721
ENSMUSG00000031429 = 201681
ENSMUSG00000031429 = 202403
ENSMUSG00000031429 = 202424
ENSMUSG00000031429 = 212436
ENSMUSG00000031429 = 2262752
ENSMUSG00000031429 = 2454202
ENSMUSG00000031429 = 2467813
ENSMUSG00000031429 = 2555396
ENSMUSG00000031429 = 2871837
ENSMUSG00000031429 = 349425
ENSMUSG00000031429 = 350562
ENSMUSG00000031429 = 351202
ENSMUSG00000031429 = 382551
ENSMUSG00000031429 = 382556
ENSMUSG00000031429 = 3858494
ENSMUSG00000031429 = 392499
ENSMUSG00000031429 = 4086400
ENSMUSG00000031429 = 446652
ENSMUSG00000031429 = 449147
ENSMUSG00000031429 = 450408
ENSMUSG00000031429 = 450531
ENSMUSG00000031429 = 453274
ENSMUSG00000031429 = 453276
ENSMUSG00000031429 = 453279
ENSMUSG00000031429 = 4608870
ENSMUSG00000031429 = 4641257
ENSMUSG00000031429 = 4641258
ENSMUSG00000031429 = 5358346
ENSMUSG00000031429 = 5358351
ENSMUSG00000031429 = 5607761
ENSMUSG00000031429 = 5607764
ENSMUSG00000031429 = 5610780
ENSMUSG00000031429 = 5610785
ENSMUSG00000031429 = 5610787
ENSMUSG00000031429 = 5621481
ENSMUSG00000031429 = 5632684
ENSMUSG00000031429 = 5658442
ENSMUSG00000031429 = 5668541
ENSMUSG00000031429 = 5673001
ENSMUSG00000031429 = 5676590
ENSMUSG00000031429 = 5683057
ENSMUSG00000031429 = 5684996
ENSMUSG00000031429 = 5687128
ENSMUSG00000031429 = 5688426
ENSMUSG00000031429 = 5689603
ENSMUSG00000031429 = 5689880
ENSMUSG00000031429 = 597592
ENSMUSG00000031429 = 6807070
ENSMUSG00000031429 = 68827
ENSMUSG00000031429 = 68867
ENSMUSG00000031429 = 68882
ENSMUSG00000031429 = 68886
ENSMUSG00000031429 = 68949
ENSMUSG00000031429 = 69002
ENSMUSG00000031429 = 69017
ENSMUSG00000031429 = 69052
ENSMUSG00000031429 = 69202
ENSMUSG00000031429 = 69206
ENSMUSG00000031429 = 69239
ENSMUSG00000031429 = 69242
ENSMUSG00000031429 = 69275
ENSMUSG00000031429 = 69278
ENSMUSG00000031429 = 69306
ENSMUSG00000031429 = 69481
ENSMUSG00000031429 = 69541
ENSMUSG00000031429 = 69563
ENSMUSG00000031429 = 69580
ENSMUSG00000031429 = 69601
ENSMUSG00000031429 = 69610
ENSMUSG00000031429 = 69613
ENSMUSG00000031429 = 69615
ENSMUSG00000031429 = 69620
ENSMUSG00000031429 = 69656
ENSMUSG00000031429 = 71291
ENSMUSG00000031429 = 73857
ENSMUSG00000031429 = 74160
ENSMUSG00000031429 = 75815
ENSMUSG00000031429 = 8852276
ENSMUSG00000031429 = 8854050
ENSMUSG00000031429 = 8878159
ENSMUSG00000031429 = 8878166
ENSMUSG00000031429 = 8878171
ENSMUSG00000031429 = 8939236
ENSMUSG00000031429 = 8939902
ENSMUSG00000031429 = 8941858
ENSMUSG00000031429 = 8948751
ENSMUSG00000031429 = 8951664
ENSMUSG00000031429 = 8953854
ENSMUSG00000031429 = 8953897
ENSMUSG00000031429 = 9006925
ENSMUSG00000031429 = 9020702
ENSMUSG00000031429 = 9607240
ENSMUSG00000031429 = 983168
ENSMUSG00000031429 = 983169
ENSMUSG00000031429 = 983705
ENSMUSG00000031431 = 2672351
ENSMUSG00000031431 = 382551
ENSMUSG00000031431 = 983712
ENSMUSG00000031432 = 1430728
ENSMUSG00000031432 = 71336
ENSMUSG00000031432 = 71387
ENSMUSG00000031432 = 73843
ENSMUSG00000031438 = 392499
ENSMUSG00000031438 = 5688426
ENSMUSG00000031438 = 5689880
ENSMUSG00000031438 = 5689896
ENSMUSG00000031438 = 597592
ENSMUSG00000031441 = 168249
ENSMUSG00000031441 = 168256
ENSMUSG00000031441 = 382551
ENSMUSG00000031441 = 6798695
ENSMUSG00000031441 = 936837
ENSMUSG00000031441 = 983712
ENSMUSG00000031442 = 162582
ENSMUSG00000031442 = 193648
ENSMUSG00000031442 = 193704
ENSMUSG00000031442 = 194315
ENSMUSG00000031442 = 194840
ENSMUSG00000031442 = 204998
ENSMUSG00000031442 = 372790
ENSMUSG00000031442 = 388396
ENSMUSG00000031442 = 416482
ENSMUSG00000031442 = 73887
ENSMUSG00000031443 = 109582
ENSMUSG00000031443 = 140834
ENSMUSG00000031443 = 140877
ENSMUSG00000031443 = 159740
ENSMUSG00000031443 = 159763
ENSMUSG00000031443 = 159782
ENSMUSG00000031443 = 159854
ENSMUSG00000031443 = 163841
ENSMUSG00000031443 = 392499
ENSMUSG00000031443 = 597592
ENSMUSG00000031444 = 109582
ENSMUSG00000031444 = 140834
ENSMUSG00000031444 = 140837
ENSMUSG00000031444 = 140875
ENSMUSG00000031444 = 140877
ENSMUSG00000031444 = 159740
ENSMUSG00000031444 = 159763
ENSMUSG00000031444 = 159782
ENSMUSG00000031444 = 159854
ENSMUSG00000031444 = 163841
ENSMUSG00000031444 = 392499
ENSMUSG00000031444 = 597592
ENSMUSG00000031445 = 159740
ENSMUSG00000031445 = 159763
ENSMUSG00000031445 = 159782
ENSMUSG00000031445 = 159854
ENSMUSG00000031445 = 163841
ENSMUSG00000031445 = 392499
ENSMUSG00000031445 = 597592
ENSMUSG00000031446 = 110314
ENSMUSG00000031446 = 392499
ENSMUSG00000031446 = 5696394
ENSMUSG00000031446 = 5696395
ENSMUSG00000031446 = 5696398
ENSMUSG00000031446 = 5696399
ENSMUSG00000031446 = 5696400
ENSMUSG00000031446 = 597592
ENSMUSG00000031446 = 6781823
ENSMUSG00000031446 = 6781827
ENSMUSG00000031446 = 6782135
ENSMUSG00000031446 = 6782210
ENSMUSG00000031446 = 73893
ENSMUSG00000031446 = 73894
ENSMUSG00000031446 = 8951664
ENSMUSG00000031447 = 168249
ENSMUSG00000031447 = 168256
ENSMUSG00000031447 = 6798695
ENSMUSG00000031449 = 382551
ENSMUSG00000031449 = 936837
ENSMUSG00000031449 = 983712
ENSMUSG00000031450 = 162582
ENSMUSG00000031450 = 2187338
ENSMUSG00000031450 = 2514856
ENSMUSG00000031450 = 2514859
ENSMUSG00000031450 = 372790
ENSMUSG00000031450 = 388396
ENSMUSG00000031450 = 418594
ENSMUSG00000031451 = 109582
ENSMUSG00000031451 = 114608
ENSMUSG00000031451 = 159763
ENSMUSG00000031451 = 159782
ENSMUSG00000031451 = 159854
ENSMUSG00000031451 = 163841
ENSMUSG00000031451 = 202733
ENSMUSG00000031451 = 381426
ENSMUSG00000031451 = 392499
ENSMUSG00000031451 = 597592
ENSMUSG00000031451 = 76002
ENSMUSG00000031451 = 76005
ENSMUSG00000031451 = 8957275
ENSMUSG00000031453 = 1280215
ENSMUSG00000031453 = 162582
ENSMUSG00000031453 = 168256
ENSMUSG00000031453 = 5658442
ENSMUSG00000031453 = 5673001
ENSMUSG00000031453 = 5683057
ENSMUSG00000031453 = 5684996
ENSMUSG00000031453 = 9607240
ENSMUSG00000031458 = 3214858
ENSMUSG00000031458 = 3247509
ENSMUSG00000031458 = 4839726
ENSMUSG00000031465 = 109582
ENSMUSG00000031465 = 202733
ENSMUSG00000031465 = 210993
ENSMUSG00000031467 = 1430728
ENSMUSG00000031467 = 1483166
ENSMUSG00000031467 = 1483206
ENSMUSG00000031467 = 1483257
ENSMUSG00000031467 = 556833
ENSMUSG00000031479 = 199991
ENSMUSG00000031479 = 5653656
ENSMUSG00000031479 = 917729
ENSMUSG00000031480 = 392499
ENSMUSG00000031480 = 5173105
ENSMUSG00000031480 = 5173214
ENSMUSG00000031480 = 597592
ENSMUSG00000031481 = 1430728
ENSMUSG00000031481 = 1483255
ENSMUSG00000031481 = 1483257
ENSMUSG00000031481 = 1660514
ENSMUSG00000031481 = 556833
ENSMUSG00000031482 = 1430728
ENSMUSG00000031482 = 70635
ENSMUSG00000031482 = 71291
ENSMUSG00000031483 = 382551
ENSMUSG00000031483 = 382556
ENSMUSG00000031487 = 74158
ENSMUSG00000031487 = 74160
ENSMUSG00000031487 = 76046
ENSMUSG00000031487 = 76071
ENSMUSG00000031489 = 162582
ENSMUSG00000031489 = 372790
ENSMUSG00000031489 = 373076
ENSMUSG00000031489 = 375280
ENSMUSG00000031489 = 388396
ENSMUSG00000031489 = 390696
ENSMUSG00000031489 = 418555
ENSMUSG00000031489 = 500792
ENSMUSG00000031490 = 162582
ENSMUSG00000031490 = 165159
ENSMUSG00000031490 = 166208
ENSMUSG00000031490 = 392499
ENSMUSG00000031490 = 72613
ENSMUSG00000031490 = 72662
ENSMUSG00000031490 = 72737
ENSMUSG00000031490 = 72766
ENSMUSG00000031491 = 112314
ENSMUSG00000031491 = 112315
ENSMUSG00000031491 = 112316
ENSMUSG00000031491 = 181431
ENSMUSG00000031491 = 622323
ENSMUSG00000031491 = 622327
ENSMUSG00000031491 = 629594
ENSMUSG00000031491 = 629597
ENSMUSG00000031492 = 112314
ENSMUSG00000031492 = 112315
ENSMUSG00000031492 = 112316
ENSMUSG00000031492 = 181431
ENSMUSG00000031492 = 622323
ENSMUSG00000031492 = 622327
ENSMUSG00000031492 = 629594
ENSMUSG00000031492 = 629597
ENSMUSG00000031494 = 1280218
ENSMUSG00000031494 = 168249
ENSMUSG00000031494 = 168256
ENSMUSG00000031494 = 5621481
ENSMUSG00000031494 = 5621575
ENSMUSG00000031494 = 8851680
ENSMUSG00000031497 = 1280215
ENSMUSG00000031497 = 168256
ENSMUSG00000031497 = 5668541
ENSMUSG00000031497 = 5669034
ENSMUSG00000031497 = 5676594
ENSMUSG00000031502 = 1266738
ENSMUSG00000031502 = 1442490
ENSMUSG00000031502 = 1474228
ENSMUSG00000031502 = 1474244
ENSMUSG00000031502 = 1474290
ENSMUSG00000031502 = 162582
ENSMUSG00000031502 = 1650814
ENSMUSG00000031502 = 186797
ENSMUSG00000031502 = 2022090
ENSMUSG00000031502 = 216083
ENSMUSG00000031502 = 2214320
ENSMUSG00000031502 = 2243919
ENSMUSG00000031502 = 3000157
ENSMUSG00000031502 = 3000171
ENSMUSG00000031502 = 375165
ENSMUSG00000031502 = 419037
ENSMUSG00000031502 = 422475
ENSMUSG00000031502 = 8948216
ENSMUSG00000031502 = 9006934
ENSMUSG00000031503 = 1266738
ENSMUSG00000031503 = 1442490
ENSMUSG00000031503 = 1474228
ENSMUSG00000031503 = 1474244
ENSMUSG00000031503 = 1474290
ENSMUSG00000031503 = 162582
ENSMUSG00000031503 = 1650814
ENSMUSG00000031503 = 186797
ENSMUSG00000031503 = 2022090
ENSMUSG00000031503 = 216083
ENSMUSG00000031503 = 2214320
ENSMUSG00000031503 = 2243919
ENSMUSG00000031503 = 3000157
ENSMUSG00000031503 = 3000171
ENSMUSG00000031503 = 375165
ENSMUSG00000031503 = 419037
ENSMUSG00000031503 = 422475
ENSMUSG00000031503 = 8948216
ENSMUSG00000031503 = 9006934
ENSMUSG00000031504 = 392499
ENSMUSG00000031504 = 597592
ENSMUSG00000031504 = 8873719
ENSMUSG00000031505 = 1430728
ENSMUSG00000031505 = 196807
ENSMUSG00000031505 = 196849
ENSMUSG00000031505 = 196854
ENSMUSG00000031505 = 197264
ENSMUSG00000031511 = 1266738
ENSMUSG00000031511 = 162582
ENSMUSG00000031511 = 177929
ENSMUSG00000031511 = 182971
ENSMUSG00000031511 = 193648
ENSMUSG00000031511 = 193704
ENSMUSG00000031511 = 194315
ENSMUSG00000031511 = 194840
ENSMUSG00000031511 = 204998
ENSMUSG00000031511 = 2682334
ENSMUSG00000031511 = 372790
ENSMUSG00000031511 = 388396
ENSMUSG00000031511 = 3928664
ENSMUSG00000031511 = 416482
ENSMUSG00000031511 = 422475
ENSMUSG00000031511 = 73887
ENSMUSG00000031511 = 9006934
ENSMUSG00000031516 = 1280218
ENSMUSG00000031516 = 168256
ENSMUSG00000031516 = 199977
ENSMUSG00000031516 = 199991
ENSMUSG00000031516 = 2132295
ENSMUSG00000031516 = 2262752
ENSMUSG00000031516 = 3371497
ENSMUSG00000031516 = 392499
ENSMUSG00000031516 = 446203
ENSMUSG00000031516 = 5653656
ENSMUSG00000031516 = 597592
ENSMUSG00000031516 = 6807878
ENSMUSG00000031516 = 6811436
ENSMUSG00000031516 = 6811442
ENSMUSG00000031516 = 8856688
ENSMUSG00000031516 = 8953897
ENSMUSG00000031516 = 948021
ENSMUSG00000031519 = 1280218
ENSMUSG00000031519 = 168256
ENSMUSG00000031519 = 392499
ENSMUSG00000031519 = 597592
ENSMUSG00000031519 = 8951664
ENSMUSG00000031519 = 983168
ENSMUSG00000031519 = 983169
ENSMUSG00000031520 = 109582
ENSMUSG00000031520 = 114608
ENSMUSG00000031520 = 162582
ENSMUSG00000031520 = 194138
ENSMUSG00000031520 = 194313
ENSMUSG00000031520 = 195399
ENSMUSG00000031520 = 76002
ENSMUSG00000031520 = 76005
ENSMUSG00000031520 = 9006934
ENSMUSG00000031521 = 168249
ENSMUSG00000031521 = 168256
ENSMUSG00000031521 = 6798695
ENSMUSG00000031523 = 162582
ENSMUSG00000031523 = 194315
ENSMUSG00000031523 = 194840
ENSMUSG00000031527 = 6791226
ENSMUSG00000031527 = 72312
ENSMUSG00000031527 = 8868773
ENSMUSG00000031527 = 8953854
ENSMUSG00000031529 = 1257604
ENSMUSG00000031529 = 162582
ENSMUSG00000031529 = 195721
ENSMUSG00000031529 = 201681
ENSMUSG00000031529 = 392499
ENSMUSG00000031529 = 4641257
ENSMUSG00000031529 = 5688426
ENSMUSG00000031529 = 5689880
ENSMUSG00000031529 = 597592
ENSMUSG00000031529 = 6807070
ENSMUSG00000031529 = 8948751
ENSMUSG00000031529 = 9006925
ENSMUSG00000031530 = 112409
ENSMUSG00000031530 = 1280215
ENSMUSG00000031530 = 162582
ENSMUSG00000031530 = 166016
ENSMUSG00000031530 = 166058
ENSMUSG00000031530 = 166166
ENSMUSG00000031530 = 166520
ENSMUSG00000031530 = 168138
ENSMUSG00000031530 = 168142
ENSMUSG00000031530 = 168164
ENSMUSG00000031530 = 168176
ENSMUSG00000031530 = 168179
ENSMUSG00000031530 = 168181
ENSMUSG00000031530 = 168188
ENSMUSG00000031530 = 168249
ENSMUSG00000031530 = 168256
ENSMUSG00000031530 = 168898
ENSMUSG00000031530 = 181438
ENSMUSG00000031530 = 187037
ENSMUSG00000031530 = 198725
ENSMUSG00000031530 = 198753
ENSMUSG00000031530 = 202670
ENSMUSG00000031530 = 448424
ENSMUSG00000031530 = 449147
ENSMUSG00000031530 = 450282
ENSMUSG00000031530 = 450294
ENSMUSG00000031530 = 5673001
ENSMUSG00000031530 = 5675221
ENSMUSG00000031530 = 5683057
ENSMUSG00000031530 = 5684996
ENSMUSG00000031530 = 9006934
ENSMUSG00000031530 = 937061
ENSMUSG00000031530 = 9607240
ENSMUSG00000031530 = 975138
ENSMUSG00000031530 = 975155
ENSMUSG00000031530 = 975871
ENSMUSG00000031533 = 392499
ENSMUSG00000031533 = 5368287
ENSMUSG00000031533 = 5389840
ENSMUSG00000031533 = 5419276
ENSMUSG00000031533 = 72766
ENSMUSG00000031535 = 162582
ENSMUSG00000031535 = 195721
ENSMUSG00000031535 = 201681
ENSMUSG00000031535 = 3772470
ENSMUSG00000031536 = 110362
ENSMUSG00000031536 = 110373
ENSMUSG00000031536 = 110381
ENSMUSG00000031536 = 392499
ENSMUSG00000031536 = 5649702
ENSMUSG00000031536 = 5651801
ENSMUSG00000031536 = 5688426
ENSMUSG00000031536 = 5689880
ENSMUSG00000031536 = 597592
ENSMUSG00000031536 = 73884
ENSMUSG00000031536 = 73894
ENSMUSG00000031536 = 73930
ENSMUSG00000031536 = 73933
ENSMUSG00000031537 = 1168372
ENSMUSG00000031537 = 1169091
ENSMUSG00000031537 = 1280215
ENSMUSG00000031537 = 1280218
ENSMUSG00000031537 = 1606322
ENSMUSG00000031537 = 162582
ENSMUSG00000031537 = 166016
ENSMUSG00000031537 = 166058
ENSMUSG00000031537 = 166166
ENSMUSG00000031537 = 168138
ENSMUSG00000031537 = 168142
ENSMUSG00000031537 = 168164
ENSMUSG00000031537 = 168176
ENSMUSG00000031537 = 168179
ENSMUSG00000031537 = 168181
ENSMUSG00000031537 = 168188
ENSMUSG00000031537 = 168249
ENSMUSG00000031537 = 168256
ENSMUSG00000031537 = 168638
ENSMUSG00000031537 = 168643
ENSMUSG00000031537 = 168898
ENSMUSG00000031537 = 168928
ENSMUSG00000031537 = 1810476
ENSMUSG00000031537 = 181438
ENSMUSG00000031537 = 1834949
ENSMUSG00000031537 = 193639
ENSMUSG00000031537 = 193704
ENSMUSG00000031537 = 202403
ENSMUSG00000031537 = 202424
ENSMUSG00000031537 = 209543
ENSMUSG00000031537 = 209560
ENSMUSG00000031537 = 2454202
ENSMUSG00000031537 = 2871837
ENSMUSG00000031537 = 445989
ENSMUSG00000031537 = 446652
ENSMUSG00000031537 = 448424
ENSMUSG00000031537 = 449147
ENSMUSG00000031537 = 450294
ENSMUSG00000031537 = 5357905
ENSMUSG00000031537 = 5357956
ENSMUSG00000031537 = 5607764
ENSMUSG00000031537 = 5621481
ENSMUSG00000031537 = 5684264
ENSMUSG00000031537 = 73887
ENSMUSG00000031537 = 75893
ENSMUSG00000031537 = 9020702
ENSMUSG00000031537 = 933542
ENSMUSG00000031537 = 937039
ENSMUSG00000031537 = 937041
ENSMUSG00000031537 = 937061
ENSMUSG00000031537 = 975138
ENSMUSG00000031537 = 975144
ENSMUSG00000031537 = 975155
ENSMUSG00000031537 = 975871
ENSMUSG00000031537 = 983705
ENSMUSG00000031538 = 109582
ENSMUSG00000031538 = 162582
ENSMUSG00000031538 = 186797
ENSMUSG00000031538 = 75205
ENSMUSG00000031538 = 9006934
ENSMUSG00000031540 = 212436
ENSMUSG00000031540 = 3214847
ENSMUSG00000031540 = 3247509
ENSMUSG00000031540 = 3700989
ENSMUSG00000031540 = 4839726
ENSMUSG00000031540 = 5633007
ENSMUSG00000031540 = 6804758
ENSMUSG00000031540 = 73857
ENSMUSG00000031540 = 74160
ENSMUSG00000031543 = 1266738
ENSMUSG00000031543 = 199977
ENSMUSG00000031543 = 199991
ENSMUSG00000031543 = 373760
ENSMUSG00000031543 = 392499
ENSMUSG00000031543 = 422475
ENSMUSG00000031543 = 445095
ENSMUSG00000031543 = 446203
ENSMUSG00000031543 = 447043
ENSMUSG00000031543 = 5653656
ENSMUSG00000031543 = 597592
ENSMUSG00000031543 = 6807878
ENSMUSG00000031543 = 948021
ENSMUSG00000031545 = 1430728
ENSMUSG00000031545 = 1483166
ENSMUSG00000031545 = 1483206
ENSMUSG00000031545 = 1483257
ENSMUSG00000031545 = 556833
ENSMUSG00000031546 = 1640170
ENSMUSG00000031546 = 176974
ENSMUSG00000031546 = 69190
ENSMUSG00000031546 = 69239
ENSMUSG00000031546 = 69242
ENSMUSG00000031546 = 69278
ENSMUSG00000031546 = 69306
ENSMUSG00000031549 = 1430728
ENSMUSG00000031549 = 71240
ENSMUSG00000031549 = 71291
ENSMUSG00000031551 = 1430728
ENSMUSG00000031551 = 71240
ENSMUSG00000031551 = 71291
ENSMUSG00000031557 = 1430728
ENSMUSG00000031557 = 1483255
ENSMUSG00000031557 = 1483257
ENSMUSG00000031557 = 1660499
ENSMUSG00000031557 = 556833
ENSMUSG00000031558 = 1266738
ENSMUSG00000031558 = 376176
ENSMUSG00000031558 = 422475
ENSMUSG00000031558 = 428890
ENSMUSG00000031558 = 8985586
ENSMUSG00000031558 = 9010553
ENSMUSG00000031562 = 1430728
ENSMUSG00000031562 = 15869
ENSMUSG00000031562 = 499943
ENSMUSG00000031565 = 109704
ENSMUSG00000031565 = 112399
ENSMUSG00000031565 = 1257604
ENSMUSG00000031565 = 1266738
ENSMUSG00000031565 = 1280215
ENSMUSG00000031565 = 162582
ENSMUSG00000031565 = 168256
ENSMUSG00000031565 = 190236
ENSMUSG00000031565 = 190242
ENSMUSG00000031565 = 190370
ENSMUSG00000031565 = 190373
ENSMUSG00000031565 = 190374
ENSMUSG00000031565 = 199418
ENSMUSG00000031565 = 2404192
ENSMUSG00000031565 = 2428924
ENSMUSG00000031565 = 2428928
ENSMUSG00000031565 = 373760
ENSMUSG00000031565 = 422475
ENSMUSG00000031565 = 445144
ENSMUSG00000031565 = 5654219
ENSMUSG00000031565 = 5654687
ENSMUSG00000031565 = 5654688
ENSMUSG00000031565 = 5654689
ENSMUSG00000031565 = 5654693
ENSMUSG00000031565 = 5654726
ENSMUSG00000031565 = 5654736
ENSMUSG00000031565 = 5673001
ENSMUSG00000031565 = 5683057
ENSMUSG00000031565 = 5684996
ENSMUSG00000031565 = 6811558
ENSMUSG00000031565 = 74751
ENSMUSG00000031565 = 74752
ENSMUSG00000031565 = 9006925
ENSMUSG00000031565 = 9006934
ENSMUSG00000031565 = 9607240
ENSMUSG00000031570 = 168249
ENSMUSG00000031570 = 168256
ENSMUSG00000031570 = 2029480
ENSMUSG00000031570 = 2029485
ENSMUSG00000031574 = 1430728
ENSMUSG00000031574 = 196071
ENSMUSG00000031574 = 196108
ENSMUSG00000031574 = 556833
ENSMUSG00000031574 = 8957322
ENSMUSG00000031575 = 162582
ENSMUSG00000031575 = 195721
ENSMUSG00000031575 = 201681
ENSMUSG00000031575 = 201722
ENSMUSG00000031575 = 212436
ENSMUSG00000031575 = 3214841
ENSMUSG00000031575 = 3247509
ENSMUSG00000031575 = 4839726
ENSMUSG00000031575 = 73857
ENSMUSG00000031575 = 74160
ENSMUSG00000031575 = 8878171
ENSMUSG00000031575 = 8936459
ENSMUSG00000031576 = 1187000
ENSMUSG00000031576 = 1300642
ENSMUSG00000031576 = 1474165
ENSMUSG00000031583 = 1640170
ENSMUSG00000031583 = 212436
ENSMUSG00000031583 = 3700989
ENSMUSG00000031583 = 5633007
ENSMUSG00000031583 = 5685938
ENSMUSG00000031583 = 5685942
ENSMUSG00000031583 = 5693532
ENSMUSG00000031583 = 5693537
ENSMUSG00000031583 = 5693538
ENSMUSG00000031583 = 5693554
ENSMUSG00000031583 = 5693567
ENSMUSG00000031583 = 5693568
ENSMUSG00000031583 = 5693579
ENSMUSG00000031583 = 5693607
ENSMUSG00000031583 = 5693616
ENSMUSG00000031583 = 6804756
ENSMUSG00000031583 = 69473
ENSMUSG00000031583 = 69481
ENSMUSG00000031583 = 69620
ENSMUSG00000031583 = 73857
ENSMUSG00000031583 = 73894
ENSMUSG00000031583 = 74160
ENSMUSG00000031584 = 1430728
ENSMUSG00000031584 = 15869
ENSMUSG00000031584 = 212436
ENSMUSG00000031584 = 2262752
ENSMUSG00000031584 = 3299685
ENSMUSG00000031584 = 3700989
ENSMUSG00000031584 = 499943
ENSMUSG00000031584 = 5628897
ENSMUSG00000031584 = 73857
ENSMUSG00000031584 = 74160
ENSMUSG00000031584 = 8953897
ENSMUSG00000031585 = 674695
ENSMUSG00000031585 = 6807505
ENSMUSG00000031585 = 73776
ENSMUSG00000031585 = 73779
ENSMUSG00000031585 = 73857
ENSMUSG00000031585 = 74160
ENSMUSG00000031585 = 75953
ENSMUSG00000031585 = 76042
ENSMUSG00000031591 = 1430728
ENSMUSG00000031591 = 1660662
ENSMUSG00000031591 = 168249
ENSMUSG00000031591 = 168256
ENSMUSG00000031591 = 428157
ENSMUSG00000031591 = 556833
ENSMUSG00000031591 = 6798695
ENSMUSG00000031592 = 1640170
ENSMUSG00000031592 = 1852241
ENSMUSG00000031592 = 2565942
ENSMUSG00000031592 = 380259
ENSMUSG00000031592 = 380270
ENSMUSG00000031592 = 380284
ENSMUSG00000031592 = 380287
ENSMUSG00000031592 = 380320
ENSMUSG00000031592 = 453274
ENSMUSG00000031592 = 5617833
ENSMUSG00000031592 = 5620912
ENSMUSG00000031592 = 68877
ENSMUSG00000031592 = 68886
ENSMUSG00000031592 = 69275
ENSMUSG00000031592 = 69278
ENSMUSG00000031592 = 8854518
ENSMUSG00000031600 = 199991
ENSMUSG00000031600 = 5653656
ENSMUSG00000031600 = 917729
ENSMUSG00000031601 = 212436
ENSMUSG00000031601 = 3700989
ENSMUSG00000031601 = 429914
ENSMUSG00000031601 = 429947
ENSMUSG00000031601 = 6791312
ENSMUSG00000031601 = 6804115
ENSMUSG00000031601 = 73857
ENSMUSG00000031601 = 74160
ENSMUSG00000031601 = 8953854
ENSMUSG00000031603 = 109704
ENSMUSG00000031603 = 112399
ENSMUSG00000031603 = 1257604
ENSMUSG00000031603 = 1280215
ENSMUSG00000031603 = 162582
ENSMUSG00000031603 = 168256
ENSMUSG00000031603 = 190236
ENSMUSG00000031603 = 190239
ENSMUSG00000031603 = 190241
ENSMUSG00000031603 = 190242
ENSMUSG00000031603 = 190322
ENSMUSG00000031603 = 190371
ENSMUSG00000031603 = 190372
ENSMUSG00000031603 = 190373
ENSMUSG00000031603 = 190375
ENSMUSG00000031603 = 199418
ENSMUSG00000031603 = 2404192
ENSMUSG00000031603 = 2428924
ENSMUSG00000031603 = 2428928
ENSMUSG00000031603 = 5654219
ENSMUSG00000031603 = 5654221
ENSMUSG00000031603 = 5654227
ENSMUSG00000031603 = 5654228
ENSMUSG00000031603 = 5654687
ENSMUSG00000031603 = 5654688
ENSMUSG00000031603 = 5654689
ENSMUSG00000031603 = 5654693
ENSMUSG00000031603 = 5654695
ENSMUSG00000031603 = 5654696
ENSMUSG00000031603 = 5654699
ENSMUSG00000031603 = 5654700
ENSMUSG00000031603 = 5654704
ENSMUSG00000031603 = 5654706
ENSMUSG00000031603 = 5654708
ENSMUSG00000031603 = 5654710
ENSMUSG00000031603 = 5654712
ENSMUSG00000031603 = 5654716
ENSMUSG00000031603 = 5654719
ENSMUSG00000031603 = 5654720
ENSMUSG00000031603 = 5654726
ENSMUSG00000031603 = 5654727
ENSMUSG00000031603 = 5654732
ENSMUSG00000031603 = 5654733
ENSMUSG00000031603 = 5654736
ENSMUSG00000031603 = 5654738
ENSMUSG00000031603 = 5654741
ENSMUSG00000031603 = 5654743
ENSMUSG00000031603 = 5673001
ENSMUSG00000031603 = 5683057
ENSMUSG00000031603 = 5684996
ENSMUSG00000031603 = 6811558
ENSMUSG00000031603 = 74751
ENSMUSG00000031603 = 74752
ENSMUSG00000031603 = 9006925
ENSMUSG00000031603 = 9006934
ENSMUSG00000031603 = 9607240
ENSMUSG00000031604 = 1430728
ENSMUSG00000031604 = 191273
ENSMUSG00000031604 = 556833
ENSMUSG00000031604 = 8957322
ENSMUSG00000031605 = 1280218
ENSMUSG00000031605 = 168256
ENSMUSG00000031605 = 392499
ENSMUSG00000031605 = 597592
ENSMUSG00000031605 = 8951664
ENSMUSG00000031605 = 983168
ENSMUSG00000031605 = 983169
ENSMUSG00000031608 = 392499
ENSMUSG00000031608 = 5173105
ENSMUSG00000031608 = 597592
ENSMUSG00000031608 = 913709
ENSMUSG00000031613 = 1430728
ENSMUSG00000031613 = 2142700
ENSMUSG00000031613 = 556833
ENSMUSG00000031613 = 9018676
ENSMUSG00000031613 = 9018677
ENSMUSG00000031613 = 9018678
ENSMUSG00000031613 = 9018679
ENSMUSG00000031613 = 9018896
ENSMUSG00000031616 = 162582
ENSMUSG00000031616 = 372790
ENSMUSG00000031616 = 373076
ENSMUSG00000031616 = 375276
ENSMUSG00000031616 = 388396
ENSMUSG00000031616 = 416476
ENSMUSG00000031616 = 500792
ENSMUSG00000031618 = 212436
ENSMUSG00000031618 = 2262752
ENSMUSG00000031618 = 2990846
ENSMUSG00000031618 = 3108232
ENSMUSG00000031618 = 3371497
ENSMUSG00000031618 = 383280
ENSMUSG00000031618 = 392499
ENSMUSG00000031618 = 4090294
ENSMUSG00000031618 = 597592
ENSMUSG00000031618 = 73857
ENSMUSG00000031618 = 74160
ENSMUSG00000031618 = 8953897
ENSMUSG00000031622 = 1430728
ENSMUSG00000031622 = 212436
ENSMUSG00000031622 = 400206
ENSMUSG00000031622 = 556833
ENSMUSG00000031622 = 73857
ENSMUSG00000031622 = 74160
ENSMUSG00000031622 = 8878171
ENSMUSG00000031622 = 8936459
ENSMUSG00000031628 = 109581
ENSMUSG00000031628 = 109606
ENSMUSG00000031628 = 111465
ENSMUSG00000031628 = 111469
ENSMUSG00000031628 = 111471
ENSMUSG00000031628 = 1280215
ENSMUSG00000031628 = 140342
ENSMUSG00000031628 = 162582
ENSMUSG00000031628 = 168256
ENSMUSG00000031628 = 193704
ENSMUSG00000031628 = 2028269
ENSMUSG00000031628 = 204998
ENSMUSG00000031628 = 205025
ENSMUSG00000031628 = 264870
ENSMUSG00000031628 = 351906
ENSMUSG00000031628 = 418889
ENSMUSG00000031628 = 449147
ENSMUSG00000031628 = 449836
ENSMUSG00000031628 = 5357769
ENSMUSG00000031628 = 5357801
ENSMUSG00000031628 = 73887
ENSMUSG00000031628 = 75153
ENSMUSG00000031629 = 141424
ENSMUSG00000031629 = 141444
ENSMUSG00000031629 = 162582
ENSMUSG00000031629 = 1640170
ENSMUSG00000031629 = 194315
ENSMUSG00000031629 = 195258
ENSMUSG00000031629 = 2467813
ENSMUSG00000031629 = 2500257
ENSMUSG00000031629 = 2555396
ENSMUSG00000031629 = 5663220
ENSMUSG00000031629 = 606279
ENSMUSG00000031629 = 68877
ENSMUSG00000031629 = 68882
ENSMUSG00000031629 = 68886
ENSMUSG00000031629 = 69278
ENSMUSG00000031629 = 69618
ENSMUSG00000031629 = 69620
ENSMUSG00000031629 = 73886
ENSMUSG00000031629 = 774815
ENSMUSG00000031629 = 9648025
ENSMUSG00000031633 = 382551
ENSMUSG00000031633 = 425397
ENSMUSG00000031633 = 425407
ENSMUSG00000031633 = 83936
ENSMUSG00000031641 = 1430728
ENSMUSG00000031641 = 556833
ENSMUSG00000031641 = 75105
ENSMUSG00000031641 = 8978868
ENSMUSG00000031642 = 1280218
ENSMUSG00000031642 = 168256
ENSMUSG00000031642 = 983168
ENSMUSG00000031642 = 983169
ENSMUSG00000031645 = 109582
ENSMUSG00000031645 = 140837
ENSMUSG00000031645 = 140877
ENSMUSG00000031659 = 111885
ENSMUSG00000031659 = 111931
ENSMUSG00000031659 = 111933
ENSMUSG00000031659 = 111996
ENSMUSG00000031659 = 111997
ENSMUSG00000031659 = 112040
ENSMUSG00000031659 = 112043
ENSMUSG00000031659 = 112314
ENSMUSG00000031659 = 112315
ENSMUSG00000031659 = 112316
ENSMUSG00000031659 = 1489509
ENSMUSG00000031659 = 162582
ENSMUSG00000031659 = 163615
ENSMUSG00000031659 = 170660
ENSMUSG00000031659 = 170670
ENSMUSG00000031659 = 372790
ENSMUSG00000031659 = 388396
ENSMUSG00000031659 = 418594
ENSMUSG00000031659 = 418597
ENSMUSG00000031659 = 5358351
ENSMUSG00000031659 = 5610787
ENSMUSG00000031659 = 9006925
ENSMUSG00000031659 = 977443
ENSMUSG00000031659 = 977444
ENSMUSG00000031659 = 991365
ENSMUSG00000031660 = 212436
ENSMUSG00000031660 = 3700989
ENSMUSG00000031660 = 5633007
ENSMUSG00000031660 = 6804758
ENSMUSG00000031660 = 73857
ENSMUSG00000031660 = 74160
ENSMUSG00000031666 = 1538133
ENSMUSG00000031666 = 1640170
ENSMUSG00000031666 = 453279
ENSMUSG00000031666 = 69231
ENSMUSG00000031666 = 69236
ENSMUSG00000031666 = 69278
ENSMUSG00000031668 = 381042
ENSMUSG00000031668 = 381119
ENSMUSG00000031668 = 392499
ENSMUSG00000031669 = 1640170
ENSMUSG00000031669 = 176974
ENSMUSG00000031669 = 69190
ENSMUSG00000031669 = 69239
ENSMUSG00000031669 = 69242
ENSMUSG00000031669 = 69278
ENSMUSG00000031669 = 69306
ENSMUSG00000031671 = 3214841
ENSMUSG00000031671 = 3247509
ENSMUSG00000031671 = 4839726
ENSMUSG00000031672 = 1430728
ENSMUSG00000031672 = 389661
ENSMUSG00000031672 = 70263
ENSMUSG00000031672 = 70326
ENSMUSG00000031672 = 71291
ENSMUSG00000031672 = 71387
ENSMUSG00000031672 = 8963693
ENSMUSG00000031672 = 8964539
ENSMUSG00000031673 = 1500931
ENSMUSG00000031673 = 418990
ENSMUSG00000031673 = 421270
ENSMUSG00000031673 = 446728
ENSMUSG00000031681 = 162582
ENSMUSG00000031681 = 201451
ENSMUSG00000031681 = 212436
ENSMUSG00000031681 = 392499
ENSMUSG00000031681 = 5688426
ENSMUSG00000031681 = 5689880
ENSMUSG00000031681 = 597592
ENSMUSG00000031681 = 73857
ENSMUSG00000031681 = 74160
ENSMUSG00000031681 = 8878166
ENSMUSG00000031681 = 8941326
ENSMUSG00000031681 = 9006936
ENSMUSG00000031683 = 429914
ENSMUSG00000031683 = 430039
ENSMUSG00000031683 = 72163
ENSMUSG00000031683 = 72172
ENSMUSG00000031683 = 72203
ENSMUSG00000031683 = 8953854
ENSMUSG00000031688 = 212436
ENSMUSG00000031688 = 3700989
ENSMUSG00000031688 = 5633007
ENSMUSG00000031688 = 6804759
ENSMUSG00000031688 = 73857
ENSMUSG00000031688 = 74160
ENSMUSG00000031696 = 162582
ENSMUSG00000031696 = 195721
ENSMUSG00000031696 = 3238698
ENSMUSG00000031697 = 1640170
ENSMUSG00000031697 = 176187
ENSMUSG00000031697 = 453279
ENSMUSG00000031697 = 68616
ENSMUSG00000031697 = 68689
ENSMUSG00000031697 = 68827
ENSMUSG00000031697 = 68867
ENSMUSG00000031697 = 68949
ENSMUSG00000031697 = 68962
ENSMUSG00000031697 = 69002
ENSMUSG00000031697 = 69052
ENSMUSG00000031697 = 69206
ENSMUSG00000031697 = 69239
ENSMUSG00000031697 = 69242
ENSMUSG00000031697 = 69278
ENSMUSG00000031697 = 69306
ENSMUSG00000031697 = 69481
ENSMUSG00000031697 = 69620
ENSMUSG00000031700 = 1430728
ENSMUSG00000031700 = 71291
ENSMUSG00000031700 = 8964540
ENSMUSG00000031701 = 2262752
ENSMUSG00000031701 = 3371497
ENSMUSG00000031701 = 8953897
ENSMUSG00000031708 = 1430728
ENSMUSG00000031708 = 556833
ENSMUSG00000031708 = 75105
ENSMUSG00000031708 = 75876
ENSMUSG00000031708 = 8978868
ENSMUSG00000031710 = 1428517
ENSMUSG00000031710 = 1430728
ENSMUSG00000031710 = 163200
ENSMUSG00000031710 = 166187
ENSMUSG00000031710 = 167826
ENSMUSG00000031710 = 167827
ENSMUSG00000031712 = 1280215
ENSMUSG00000031712 = 168256
ENSMUSG00000031712 = 449147
ENSMUSG00000031712 = 451927
ENSMUSG00000031712 = 8983432
ENSMUSG00000031714 = 109704
ENSMUSG00000031714 = 112399
ENSMUSG00000031714 = 1227986
ENSMUSG00000031714 = 1257604
ENSMUSG00000031714 = 1266738
ENSMUSG00000031714 = 1280215
ENSMUSG00000031714 = 162582
ENSMUSG00000031714 = 168256
ENSMUSG00000031714 = 177929
ENSMUSG00000031714 = 180292
ENSMUSG00000031714 = 190236
ENSMUSG00000031714 = 1963642
ENSMUSG00000031714 = 199418
ENSMUSG00000031714 = 2404192
ENSMUSG00000031714 = 2428924
ENSMUSG00000031714 = 2428928
ENSMUSG00000031714 = 422475
ENSMUSG00000031714 = 5654687
ENSMUSG00000031714 = 5654689
ENSMUSG00000031714 = 5654695
ENSMUSG00000031714 = 5654696
ENSMUSG00000031714 = 5654708
ENSMUSG00000031714 = 5654710
ENSMUSG00000031714 = 5654716
ENSMUSG00000031714 = 5654720
ENSMUSG00000031714 = 5654736
ENSMUSG00000031714 = 5654738
ENSMUSG00000031714 = 5654741
ENSMUSG00000031714 = 5654743
ENSMUSG00000031714 = 6806834
ENSMUSG00000031714 = 6811558
ENSMUSG00000031714 = 74751
ENSMUSG00000031714 = 74752
ENSMUSG00000031714 = 8851907
ENSMUSG00000031714 = 8853659
ENSMUSG00000031714 = 8865999
ENSMUSG00000031714 = 8875555
ENSMUSG00000031714 = 8875656
ENSMUSG00000031714 = 8875878
ENSMUSG00000031714 = 9006335
ENSMUSG00000031714 = 9006925
ENSMUSG00000031714 = 9006934
ENSMUSG00000031714 = 9027276
ENSMUSG00000031714 = 9607240
ENSMUSG00000031715 = 1640170
ENSMUSG00000031715 = 212165
ENSMUSG00000031715 = 5250913
ENSMUSG00000031715 = 5250924
ENSMUSG00000031715 = 5693532
ENSMUSG00000031715 = 5693565
ENSMUSG00000031715 = 5693606
ENSMUSG00000031715 = 606279
ENSMUSG00000031715 = 73886
ENSMUSG00000031715 = 73894
ENSMUSG00000031715 = 74160
ENSMUSG00000031715 = 774815
ENSMUSG00000031722 = 168249
ENSMUSG00000031722 = 168256
ENSMUSG00000031722 = 2168880
ENSMUSG00000031722 = 2173782
ENSMUSG00000031722 = 5653656
ENSMUSG00000031722 = 6798695
ENSMUSG00000031729 = 168249
ENSMUSG00000031729 = 168256
ENSMUSG00000031729 = 6798695
ENSMUSG00000031730 = 1430728
ENSMUSG00000031730 = 15869
ENSMUSG00000031730 = 500753
ENSMUSG00000031730 = 8956320
ENSMUSG00000031731 = 1280218
ENSMUSG00000031731 = 168256
ENSMUSG00000031731 = 199991
ENSMUSG00000031731 = 199992
ENSMUSG00000031731 = 2132295
ENSMUSG00000031731 = 432720
ENSMUSG00000031731 = 432722
ENSMUSG00000031731 = 5653656
ENSMUSG00000031732 = 1257604
ENSMUSG00000031732 = 162582
ENSMUSG00000031732 = 199418
ENSMUSG00000031732 = 9006925
ENSMUSG00000031740 = 1266738
ENSMUSG00000031740 = 1442490
ENSMUSG00000031740 = 1474228
ENSMUSG00000031740 = 1474244
ENSMUSG00000031740 = 1592389
ENSMUSG00000031740 = 162582
ENSMUSG00000031740 = 2682334
ENSMUSG00000031740 = 3928665
ENSMUSG00000031740 = 422475
ENSMUSG00000031740 = 8939211
ENSMUSG00000031740 = 9006931
ENSMUSG00000031740 = 9009391
ENSMUSG00000031748 = 111885
ENSMUSG00000031748 = 112040
ENSMUSG00000031748 = 112043
ENSMUSG00000031748 = 162582
ENSMUSG00000031748 = 195721
ENSMUSG00000031748 = 202040
ENSMUSG00000031748 = 372790
ENSMUSG00000031748 = 3858494
ENSMUSG00000031748 = 388396
ENSMUSG00000031748 = 390466
ENSMUSG00000031748 = 391251
ENSMUSG00000031748 = 392499
ENSMUSG00000031748 = 4086398
ENSMUSG00000031748 = 418594
ENSMUSG00000031748 = 6814122
ENSMUSG00000031749 = 1430728
ENSMUSG00000031749 = 1630316
ENSMUSG00000031749 = 1638074
ENSMUSG00000031749 = 2022854
ENSMUSG00000031749 = 392499
ENSMUSG00000031749 = 4085001
ENSMUSG00000031749 = 446193
ENSMUSG00000031749 = 446203
ENSMUSG00000031749 = 446219
ENSMUSG00000031749 = 5173105
ENSMUSG00000031749 = 597592
ENSMUSG00000031749 = 71387
ENSMUSG00000031749 = 913709
ENSMUSG00000031749 = 977068
ENSMUSG00000031750 = 1280215
ENSMUSG00000031750 = 168256
ENSMUSG00000031750 = 449147
ENSMUSG00000031750 = 449836
ENSMUSG00000031751 = 392499
ENSMUSG00000031751 = 446203
ENSMUSG00000031751 = 532668
ENSMUSG00000031751 = 597592
ENSMUSG00000031753 = 199977
ENSMUSG00000031753 = 199991
ENSMUSG00000031753 = 392499
ENSMUSG00000031753 = 446203
ENSMUSG00000031753 = 5653656
ENSMUSG00000031753 = 597592
ENSMUSG00000031753 = 6807878
ENSMUSG00000031753 = 6811438
ENSMUSG00000031753 = 6811440
ENSMUSG00000031753 = 6811442
ENSMUSG00000031753 = 948021
ENSMUSG00000031754 = 72163
ENSMUSG00000031754 = 72172
ENSMUSG00000031754 = 72187
ENSMUSG00000031754 = 72203
ENSMUSG00000031754 = 73856
ENSMUSG00000031754 = 73857
ENSMUSG00000031754 = 74160
ENSMUSG00000031754 = 75067
ENSMUSG00000031754 = 77595
ENSMUSG00000031754 = 8953854
ENSMUSG00000031755 = 1852241
ENSMUSG00000031755 = 5617833
ENSMUSG00000031755 = 5620920
ENSMUSG00000031755 = 5620922
ENSMUSG00000031756 = 141424
ENSMUSG00000031756 = 141444
ENSMUSG00000031756 = 162582
ENSMUSG00000031756 = 1640170
ENSMUSG00000031756 = 194315
ENSMUSG00000031756 = 195258
ENSMUSG00000031756 = 2467813
ENSMUSG00000031756 = 2500257
ENSMUSG00000031756 = 2555396
ENSMUSG00000031756 = 5663220
ENSMUSG00000031756 = 606279
ENSMUSG00000031756 = 68877
ENSMUSG00000031756 = 68882
ENSMUSG00000031756 = 68886
ENSMUSG00000031756 = 69278
ENSMUSG00000031756 = 69618
ENSMUSG00000031756 = 69620
ENSMUSG00000031756 = 73886
ENSMUSG00000031756 = 774815
ENSMUSG00000031756 = 9648025
ENSMUSG00000031760 = 5660526
ENSMUSG00000031760 = 5661231
ENSMUSG00000031760 = 8953897
ENSMUSG00000031762 = 5660526
ENSMUSG00000031762 = 5661231
ENSMUSG00000031762 = 8953897
ENSMUSG00000031766 = 382551
ENSMUSG00000031766 = 425393
ENSMUSG00000031766 = 425407
ENSMUSG00000031766 = 426117
ENSMUSG00000031767 = 1430728
ENSMUSG00000031767 = 390918
ENSMUSG00000031767 = 556833
ENSMUSG00000031767 = 8978868
ENSMUSG00000031767 = 9033241
ENSMUSG00000031767 = 9609507
ENSMUSG00000031776 = 382551
ENSMUSG00000031776 = 425397
ENSMUSG00000031776 = 425407
ENSMUSG00000031776 = 83936
ENSMUSG00000031778 = 162582
ENSMUSG00000031778 = 372790
ENSMUSG00000031778 = 373076
ENSMUSG00000031778 = 375276
ENSMUSG00000031778 = 380108
ENSMUSG00000031778 = 388396
ENSMUSG00000031778 = 418594
ENSMUSG00000031778 = 500792
ENSMUSG00000031779 = 162582
ENSMUSG00000031779 = 372790
ENSMUSG00000031779 = 373076
ENSMUSG00000031779 = 375276
ENSMUSG00000031779 = 380108
ENSMUSG00000031779 = 500792
ENSMUSG00000031780 = 162582
ENSMUSG00000031780 = 372790
ENSMUSG00000031780 = 373076
ENSMUSG00000031780 = 375276
ENSMUSG00000031780 = 380108
ENSMUSG00000031780 = 500792
ENSMUSG00000031783 = 112382
ENSMUSG00000031783 = 113418
ENSMUSG00000031783 = 162582
ENSMUSG00000031783 = 190236
ENSMUSG00000031783 = 211000
ENSMUSG00000031783 = 212436
ENSMUSG00000031783 = 3700989
ENSMUSG00000031783 = 5578749
ENSMUSG00000031783 = 5654738
ENSMUSG00000031783 = 5696398
ENSMUSG00000031783 = 674695
ENSMUSG00000031783 = 6781823
ENSMUSG00000031783 = 6781827
ENSMUSG00000031783 = 6782135
ENSMUSG00000031783 = 6782210
ENSMUSG00000031783 = 6796648
ENSMUSG00000031783 = 6803529
ENSMUSG00000031783 = 6807505
ENSMUSG00000031783 = 72086
ENSMUSG00000031783 = 72163
ENSMUSG00000031783 = 72165
ENSMUSG00000031783 = 72172
ENSMUSG00000031783 = 72203
ENSMUSG00000031783 = 73776
ENSMUSG00000031783 = 73779
ENSMUSG00000031783 = 73857
ENSMUSG00000031783 = 73894
ENSMUSG00000031783 = 74160
ENSMUSG00000031783 = 75953
ENSMUSG00000031783 = 75955
ENSMUSG00000031783 = 76042
ENSMUSG00000031783 = 77075
ENSMUSG00000031783 = 8939211
ENSMUSG00000031783 = 8953854
ENSMUSG00000031783 = 9006931
ENSMUSG00000031783 = 9006934
ENSMUSG00000031783 = 9018519
ENSMUSG00000031789 = 162582
ENSMUSG00000031789 = 1852241
ENSMUSG00000031789 = 2187338
ENSMUSG00000031789 = 2485179
ENSMUSG00000031789 = 2514856
ENSMUSG00000031789 = 2514859
ENSMUSG00000031789 = 372790
ENSMUSG00000031789 = 388396
ENSMUSG00000031789 = 418594
ENSMUSG00000031789 = 5617833
ENSMUSG00000031789 = 5620916
ENSMUSG00000031789 = 5620920
ENSMUSG00000031790 = 1442490
ENSMUSG00000031790 = 1474228
ENSMUSG00000031790 = 1474244
ENSMUSG00000031790 = 1592389
ENSMUSG00000031799 = 390522
ENSMUSG00000031799 = 397014
ENSMUSG00000031799 = 445355
ENSMUSG00000031803 = 1430728
ENSMUSG00000031803 = 1630316
ENSMUSG00000031803 = 1638074
ENSMUSG00000031803 = 2022854
ENSMUSG00000031803 = 392499
ENSMUSG00000031803 = 5173105
ENSMUSG00000031803 = 597592
ENSMUSG00000031803 = 71387
ENSMUSG00000031803 = 913709
ENSMUSG00000031807 = 1430728
ENSMUSG00000031807 = 71336
ENSMUSG00000031807 = 71387
ENSMUSG00000031808 = 382551
ENSMUSG00000031808 = 425397
ENSMUSG00000031808 = 425407
ENSMUSG00000031808 = 804914
ENSMUSG00000031812 = 1632852
ENSMUSG00000031812 = 199991
ENSMUSG00000031812 = 5205647
ENSMUSG00000031812 = 5205685
ENSMUSG00000031812 = 5653656
ENSMUSG00000031812 = 8854214
ENSMUSG00000031812 = 8934903
ENSMUSG00000031812 = 9007101
ENSMUSG00000031812 = 9612973
ENSMUSG00000031812 = 9663891
ENSMUSG00000031813 = 199991
ENSMUSG00000031813 = 5653656
ENSMUSG00000031813 = 917729
ENSMUSG00000031820 = 1640170
ENSMUSG00000031820 = 392499
ENSMUSG00000031820 = 5688426
ENSMUSG00000031820 = 5689901
ENSMUSG00000031820 = 5693532
ENSMUSG00000031820 = 5693538
ENSMUSG00000031820 = 5693565
ENSMUSG00000031820 = 5693567
ENSMUSG00000031820 = 5693571
ENSMUSG00000031820 = 5693606
ENSMUSG00000031820 = 5693607
ENSMUSG00000031820 = 597592
ENSMUSG00000031820 = 69473
ENSMUSG00000031820 = 69481
ENSMUSG00000031820 = 69620
ENSMUSG00000031820 = 73894
ENSMUSG00000031821 = 1640170
ENSMUSG00000031821 = 176974
ENSMUSG00000031821 = 69190
ENSMUSG00000031821 = 69239
ENSMUSG00000031821 = 69242
ENSMUSG00000031821 = 69278
ENSMUSG00000031821 = 69306
ENSMUSG00000031823 = 162582
ENSMUSG00000031823 = 8939211
ENSMUSG00000031823 = 9006931
ENSMUSG00000031823 = 9009391
ENSMUSG00000031825 = 168249
ENSMUSG00000031825 = 168256
ENSMUSG00000031825 = 6798695
ENSMUSG00000031826 = 110313
ENSMUSG00000031826 = 392499
ENSMUSG00000031826 = 5656169
ENSMUSG00000031826 = 5688426
ENSMUSG00000031826 = 5689880
ENSMUSG00000031826 = 597592
ENSMUSG00000031826 = 73893
ENSMUSG00000031826 = 73894
ENSMUSG00000031827 = 168249
ENSMUSG00000031827 = 168256
ENSMUSG00000031827 = 6798695
ENSMUSG00000031832 = 212165
ENSMUSG00000031832 = 5250913
ENSMUSG00000031832 = 5250924
ENSMUSG00000031832 = 73762
ENSMUSG00000031832 = 73772
ENSMUSG00000031832 = 73854
ENSMUSG00000031832 = 73863
ENSMUSG00000031832 = 73864
ENSMUSG00000031832 = 74160
ENSMUSG00000031834 = 109582
ENSMUSG00000031834 = 109704
ENSMUSG00000031834 = 112399
ENSMUSG00000031834 = 114604
ENSMUSG00000031834 = 1257604
ENSMUSG00000031834 = 1266695
ENSMUSG00000031834 = 1266738
ENSMUSG00000031834 = 1280215
ENSMUSG00000031834 = 1280218
ENSMUSG00000031834 = 1430728
ENSMUSG00000031834 = 1433557
ENSMUSG00000031834 = 1483255
ENSMUSG00000031834 = 1483257
ENSMUSG00000031834 = 162582
ENSMUSG00000031834 = 1660499
ENSMUSG00000031834 = 166520
ENSMUSG00000031834 = 168249
ENSMUSG00000031834 = 168256
ENSMUSG00000031834 = 186763
ENSMUSG00000031834 = 186797
ENSMUSG00000031834 = 187037
ENSMUSG00000031834 = 194138
ENSMUSG00000031834 = 194315
ENSMUSG00000031834 = 194840
ENSMUSG00000031834 = 198203
ENSMUSG00000031834 = 199418
ENSMUSG00000031834 = 202403
ENSMUSG00000031834 = 202424
ENSMUSG00000031834 = 202733
ENSMUSG00000031834 = 2029480
ENSMUSG00000031834 = 2029485
ENSMUSG00000031834 = 210993
ENSMUSG00000031834 = 2172127
ENSMUSG00000031834 = 2404192
ENSMUSG00000031834 = 2424491
ENSMUSG00000031834 = 2428924
ENSMUSG00000031834 = 2428928
ENSMUSG00000031834 = 2454202
ENSMUSG00000031834 = 2730905
ENSMUSG00000031834 = 372790
ENSMUSG00000031834 = 388396
ENSMUSG00000031834 = 388841
ENSMUSG00000031834 = 389356
ENSMUSG00000031834 = 389357
ENSMUSG00000031834 = 416476
ENSMUSG00000031834 = 422475
ENSMUSG00000031834 = 4420097
ENSMUSG00000031834 = 449147
ENSMUSG00000031834 = 451927
ENSMUSG00000031834 = 512988
ENSMUSG00000031834 = 556833
ENSMUSG00000031834 = 6811558
ENSMUSG00000031834 = 74751
ENSMUSG00000031834 = 74752
ENSMUSG00000031834 = 76002
ENSMUSG00000031834 = 8853659
ENSMUSG00000031834 = 8939211
ENSMUSG00000031834 = 9006925
ENSMUSG00000031834 = 9006931
ENSMUSG00000031834 = 9006934
ENSMUSG00000031834 = 9009391
ENSMUSG00000031834 = 912526
ENSMUSG00000031834 = 912631
ENSMUSG00000031834 = 9607240
ENSMUSG00000031835 = 1430728
ENSMUSG00000031835 = 1655829
ENSMUSG00000031835 = 381033
ENSMUSG00000031835 = 381119
ENSMUSG00000031835 = 381426
ENSMUSG00000031835 = 392499
ENSMUSG00000031835 = 556833
ENSMUSG00000031835 = 597592
ENSMUSG00000031835 = 8874211
ENSMUSG00000031835 = 8957275
ENSMUSG00000031835 = 8957322
ENSMUSG00000031838 = 1280218
ENSMUSG00000031838 = 168256
ENSMUSG00000031838 = 2132295
ENSMUSG00000031839 = 2262752
ENSMUSG00000031839 = 3371556
ENSMUSG00000031839 = 3371568
ENSMUSG00000031839 = 3371571
ENSMUSG00000031839 = 8953897
ENSMUSG00000031840 = 112310
ENSMUSG00000031840 = 112315
ENSMUSG00000031840 = 112316
ENSMUSG00000031840 = 168249
ENSMUSG00000031840 = 168256
ENSMUSG00000031840 = 181429
ENSMUSG00000031840 = 181430
ENSMUSG00000031840 = 199991
ENSMUSG00000031840 = 210500
ENSMUSG00000031840 = 212676
ENSMUSG00000031840 = 264642
ENSMUSG00000031840 = 392499
ENSMUSG00000031840 = 5653656
ENSMUSG00000031840 = 597592
ENSMUSG00000031840 = 6798695
ENSMUSG00000031840 = 8873719
ENSMUSG00000031840 = 8876198
ENSMUSG00000031840 = 888590
ENSMUSG00000031840 = 9007101
ENSMUSG00000031841 = 1500931
ENSMUSG00000031841 = 418990
ENSMUSG00000031841 = 421270
ENSMUSG00000031841 = 446728
ENSMUSG00000031842 = 111885
ENSMUSG00000031842 = 162582
ENSMUSG00000031842 = 180024
ENSMUSG00000031842 = 372790
ENSMUSG00000031842 = 388396
ENSMUSG00000031842 = 418555
ENSMUSG00000031842 = 418594
ENSMUSG00000031843 = 6791226
ENSMUSG00000031843 = 72312
ENSMUSG00000031843 = 8868773
ENSMUSG00000031843 = 8953854
ENSMUSG00000031844 = 1430728
ENSMUSG00000031844 = 193144
ENSMUSG00000031844 = 196071
ENSMUSG00000031844 = 556833
ENSMUSG00000031844 = 8957322
ENSMUSG00000031845 = 1430728
ENSMUSG00000031845 = 162582
ENSMUSG00000031845 = 196854
ENSMUSG00000031845 = 2187338
ENSMUSG00000031845 = 372790
ENSMUSG00000031845 = 388396
ENSMUSG00000031845 = 418594
ENSMUSG00000031845 = 6806667
ENSMUSG00000031845 = 975634
ENSMUSG00000031848 = 429914
ENSMUSG00000031848 = 430039
ENSMUSG00000031848 = 72163
ENSMUSG00000031848 = 72172
ENSMUSG00000031848 = 72203
ENSMUSG00000031848 = 8953854
ENSMUSG00000031849 = 1474244
ENSMUSG00000031849 = 216083
ENSMUSG00000031849 = 3000178
ENSMUSG00000031858 = 1640170
ENSMUSG00000031858 = 2470946
ENSMUSG00000031858 = 68884
ENSMUSG00000031858 = 68886
ENSMUSG00000031858 = 69278
ENSMUSG00000031861 = 162582
ENSMUSG00000031861 = 372790
ENSMUSG00000031861 = 373076
ENSMUSG00000031861 = 388396
ENSMUSG00000031861 = 416476
ENSMUSG00000031861 = 418594
ENSMUSG00000031861 = 419408
ENSMUSG00000031861 = 500792
ENSMUSG00000031862 = 382551
ENSMUSG00000031862 = 936837
ENSMUSG00000031862 = 983712
ENSMUSG00000031864 = 6807505
ENSMUSG00000031864 = 73857
ENSMUSG00000031864 = 74160
ENSMUSG00000031865 = 1280218
ENSMUSG00000031865 = 1640170
ENSMUSG00000031865 = 168256
ENSMUSG00000031865 = 1852241
ENSMUSG00000031865 = 199977
ENSMUSG00000031865 = 199991
ENSMUSG00000031865 = 2132295
ENSMUSG00000031865 = 2262752
ENSMUSG00000031865 = 2565942
ENSMUSG00000031865 = 3371497
ENSMUSG00000031865 = 380259
ENSMUSG00000031865 = 380270
ENSMUSG00000031865 = 380284
ENSMUSG00000031865 = 380287
ENSMUSG00000031865 = 380320
ENSMUSG00000031865 = 392499
ENSMUSG00000031865 = 446203
ENSMUSG00000031865 = 453274
ENSMUSG00000031865 = 5617833
ENSMUSG00000031865 = 5620912
ENSMUSG00000031865 = 5653656
ENSMUSG00000031865 = 597592
ENSMUSG00000031865 = 6807878
ENSMUSG00000031865 = 6811436
ENSMUSG00000031865 = 6811442
ENSMUSG00000031865 = 68877
ENSMUSG00000031865 = 68886
ENSMUSG00000031865 = 69275
ENSMUSG00000031865 = 69278
ENSMUSG00000031865 = 8854518
ENSMUSG00000031865 = 8856688
ENSMUSG00000031865 = 8953897
ENSMUSG00000031865 = 948021
ENSMUSG00000031870 = 162582
ENSMUSG00000031870 = 212436
ENSMUSG00000031870 = 2262752
ENSMUSG00000031870 = 2990846
ENSMUSG00000031870 = 3108232
ENSMUSG00000031870 = 3371497
ENSMUSG00000031870 = 383280
ENSMUSG00000031870 = 392499
ENSMUSG00000031870 = 4090294
ENSMUSG00000031870 = 597592
ENSMUSG00000031870 = 73857
ENSMUSG00000031870 = 74160
ENSMUSG00000031870 = 8939211
ENSMUSG00000031870 = 8953897
ENSMUSG00000031870 = 9006931
ENSMUSG00000031870 = 9018519
ENSMUSG00000031871 = 1500931
ENSMUSG00000031871 = 162582
ENSMUSG00000031871 = 194138
ENSMUSG00000031871 = 418990
ENSMUSG00000031871 = 421270
ENSMUSG00000031871 = 4420097
ENSMUSG00000031871 = 446728
ENSMUSG00000031871 = 5218920
ENSMUSG00000031871 = 9006934
ENSMUSG00000031878 = 392499
ENSMUSG00000031878 = 597592
ENSMUSG00000031878 = 8951664
ENSMUSG00000031883 = 1430728
ENSMUSG00000031883 = 1475029
ENSMUSG00000031885 = 162582
ENSMUSG00000031885 = 212436
ENSMUSG00000031885 = 73857
ENSMUSG00000031885 = 74160
ENSMUSG00000031885 = 8877330
ENSMUSG00000031885 = 8878159
ENSMUSG00000031885 = 8878166
ENSMUSG00000031885 = 8878171
ENSMUSG00000031885 = 8931987
ENSMUSG00000031885 = 8934593
ENSMUSG00000031885 = 8936459
ENSMUSG00000031885 = 8939211
ENSMUSG00000031885 = 8939236
ENSMUSG00000031885 = 8939243
ENSMUSG00000031885 = 8939245
ENSMUSG00000031885 = 8939246
ENSMUSG00000031885 = 8939247
ENSMUSG00000031885 = 8941326
ENSMUSG00000031885 = 8941858
ENSMUSG00000031885 = 8951936
ENSMUSG00000031885 = 9006931
ENSMUSG00000031885 = 9018519
ENSMUSG00000031887 = 109581
ENSMUSG00000031887 = 140534
ENSMUSG00000031887 = 162582
ENSMUSG00000031887 = 3371378
ENSMUSG00000031887 = 5213460
ENSMUSG00000031887 = 5218859
ENSMUSG00000031887 = 5218900
ENSMUSG00000031887 = 5357769
ENSMUSG00000031887 = 5357786
ENSMUSG00000031887 = 5357801
ENSMUSG00000031887 = 5357905
ENSMUSG00000031887 = 5357956
ENSMUSG00000031887 = 5675482
ENSMUSG00000031887 = 69416
ENSMUSG00000031887 = 73887
ENSMUSG00000031887 = 75893
ENSMUSG00000031891 = 1430728
ENSMUSG00000031891 = 194002
ENSMUSG00000031891 = 196071
ENSMUSG00000031891 = 556833
ENSMUSG00000031891 = 8957322
ENSMUSG00000031897 = 1168372
ENSMUSG00000031897 = 1169091
ENSMUSG00000031897 = 1234174
ENSMUSG00000031897 = 1234176
ENSMUSG00000031897 = 1236975
ENSMUSG00000031897 = 1236978
ENSMUSG00000031897 = 1257604
ENSMUSG00000031897 = 1280215
ENSMUSG00000031897 = 1280218
ENSMUSG00000031897 = 1430728
ENSMUSG00000031897 = 162582
ENSMUSG00000031897 = 1640170
ENSMUSG00000031897 = 168249
ENSMUSG00000031897 = 168256
ENSMUSG00000031897 = 174084
ENSMUSG00000031897 = 174143
ENSMUSG00000031897 = 174154
ENSMUSG00000031897 = 174178
ENSMUSG00000031897 = 174184
ENSMUSG00000031897 = 176409
ENSMUSG00000031897 = 176814
ENSMUSG00000031897 = 179419
ENSMUSG00000031897 = 187577
ENSMUSG00000031897 = 195253
ENSMUSG00000031897 = 195721
ENSMUSG00000031897 = 201681
ENSMUSG00000031897 = 202403
ENSMUSG00000031897 = 202424
ENSMUSG00000031897 = 212436
ENSMUSG00000031897 = 2262752
ENSMUSG00000031897 = 2454202
ENSMUSG00000031897 = 2467813
ENSMUSG00000031897 = 2555396
ENSMUSG00000031897 = 2871837
ENSMUSG00000031897 = 349425
ENSMUSG00000031897 = 350562
ENSMUSG00000031897 = 351202
ENSMUSG00000031897 = 382551
ENSMUSG00000031897 = 382556
ENSMUSG00000031897 = 3858494
ENSMUSG00000031897 = 392499
ENSMUSG00000031897 = 4086400
ENSMUSG00000031897 = 446652
ENSMUSG00000031897 = 449147
ENSMUSG00000031897 = 450408
ENSMUSG00000031897 = 450531
ENSMUSG00000031897 = 453274
ENSMUSG00000031897 = 453276
ENSMUSG00000031897 = 453279
ENSMUSG00000031897 = 4608870
ENSMUSG00000031897 = 4641257
ENSMUSG00000031897 = 4641258
ENSMUSG00000031897 = 5358346
ENSMUSG00000031897 = 5358351
ENSMUSG00000031897 = 5607761
ENSMUSG00000031897 = 5607764
ENSMUSG00000031897 = 5610780
ENSMUSG00000031897 = 5610785
ENSMUSG00000031897 = 5610787
ENSMUSG00000031897 = 5621481
ENSMUSG00000031897 = 5632684
ENSMUSG00000031897 = 5658442
ENSMUSG00000031897 = 5668541
ENSMUSG00000031897 = 5673001
ENSMUSG00000031897 = 5676590
ENSMUSG00000031897 = 5683057
ENSMUSG00000031897 = 5684996
ENSMUSG00000031897 = 5687128
ENSMUSG00000031897 = 5688426
ENSMUSG00000031897 = 5689603
ENSMUSG00000031897 = 5689880
ENSMUSG00000031897 = 597592
ENSMUSG00000031897 = 6807070
ENSMUSG00000031897 = 68827
ENSMUSG00000031897 = 68867
ENSMUSG00000031897 = 68882
ENSMUSG00000031897 = 68886
ENSMUSG00000031897 = 68949
ENSMUSG00000031897 = 69002
ENSMUSG00000031897 = 69017
ENSMUSG00000031897 = 69052
ENSMUSG00000031897 = 69202
ENSMUSG00000031897 = 69206
ENSMUSG00000031897 = 69239
ENSMUSG00000031897 = 69242
ENSMUSG00000031897 = 69275
ENSMUSG00000031897 = 69278
ENSMUSG00000031897 = 69306
ENSMUSG00000031897 = 69481
ENSMUSG00000031897 = 69541
ENSMUSG00000031897 = 69563
ENSMUSG00000031897 = 69580
ENSMUSG00000031897 = 69601
ENSMUSG00000031897 = 69610
ENSMUSG00000031897 = 69613
ENSMUSG00000031897 = 69615
ENSMUSG00000031897 = 69620
ENSMUSG00000031897 = 69656
ENSMUSG00000031897 = 71291
ENSMUSG00000031897 = 73857
ENSMUSG00000031897 = 74160
ENSMUSG00000031897 = 75815
ENSMUSG00000031897 = 8852276
ENSMUSG00000031897 = 8854050
ENSMUSG00000031897 = 8878159
ENSMUSG00000031897 = 8878166
ENSMUSG00000031897 = 8878171
ENSMUSG00000031897 = 8939236
ENSMUSG00000031897 = 8939902
ENSMUSG00000031897 = 8941858
ENSMUSG00000031897 = 8948751
ENSMUSG00000031897 = 8951664
ENSMUSG00000031897 = 8953854
ENSMUSG00000031897 = 8953897
ENSMUSG00000031897 = 9006925
ENSMUSG00000031897 = 9020702
ENSMUSG00000031897 = 9607240
ENSMUSG00000031897 = 983168
ENSMUSG00000031897 = 983169
ENSMUSG00000031897 = 983705
ENSMUSG00000031898 = 1430728
ENSMUSG00000031898 = 211859
ENSMUSG00000031898 = 2142691
ENSMUSG00000031898 = 2142753
ENSMUSG00000031898 = 5423646
ENSMUSG00000031898 = 556833
ENSMUSG00000031898 = 8978868
ENSMUSG00000031902 = 1168372
ENSMUSG00000031902 = 1280218
ENSMUSG00000031902 = 168249
ENSMUSG00000031902 = 168256
ENSMUSG00000031902 = 2025928
ENSMUSG00000031902 = 2454202
ENSMUSG00000031902 = 2871809
ENSMUSG00000031902 = 5607763
ENSMUSG00000031902 = 5607764
ENSMUSG00000031902 = 5621481
ENSMUSG00000031902 = 983705
ENSMUSG00000031903 = 1430728
ENSMUSG00000031903 = 1483115
ENSMUSG00000031903 = 1483206
ENSMUSG00000031903 = 1483257
ENSMUSG00000031903 = 556833
ENSMUSG00000031904 = 109582
ENSMUSG00000031904 = 202733
ENSMUSG00000031904 = 210991
ENSMUSG00000031904 = 352230
ENSMUSG00000031904 = 382551
ENSMUSG00000031904 = 425393
ENSMUSG00000031904 = 425407
ENSMUSG00000031906 = 1430728
ENSMUSG00000031906 = 162582
ENSMUSG00000031906 = 1660662
ENSMUSG00000031906 = 428157
ENSMUSG00000031906 = 556833
ENSMUSG00000031906 = 5626978
ENSMUSG00000031906 = 73887
ENSMUSG00000031906 = 75893
ENSMUSG00000031907 = 212436
ENSMUSG00000031907 = 73857
ENSMUSG00000031907 = 74160
ENSMUSG00000031910 = 1430728
ENSMUSG00000031910 = 1630316
ENSMUSG00000031910 = 2142845
ENSMUSG00000031910 = 2142850
ENSMUSG00000031910 = 71387
ENSMUSG00000031913 = 199991
ENSMUSG00000031913 = 5653656
ENSMUSG00000031913 = 917729
ENSMUSG00000031916 = 199977
ENSMUSG00000031916 = 199991
ENSMUSG00000031916 = 392499
ENSMUSG00000031916 = 446203
ENSMUSG00000031916 = 5653656
ENSMUSG00000031916 = 597592
ENSMUSG00000031916 = 6807878
ENSMUSG00000031916 = 6811438
ENSMUSG00000031916 = 6811440
ENSMUSG00000031916 = 6811442
ENSMUSG00000031916 = 948021
ENSMUSG00000031917 = 6791226
ENSMUSG00000031917 = 72312
ENSMUSG00000031917 = 8868773
ENSMUSG00000031917 = 8953854
ENSMUSG00000031918 = 1430728
ENSMUSG00000031918 = 1483248
ENSMUSG00000031918 = 1483255
ENSMUSG00000031918 = 1483257
ENSMUSG00000031918 = 1660516
ENSMUSG00000031918 = 1660517
ENSMUSG00000031918 = 556833
ENSMUSG00000031921 = 110330
ENSMUSG00000031921 = 110331
ENSMUSG00000031921 = 157579
ENSMUSG00000031921 = 1640170
ENSMUSG00000031921 = 171306
ENSMUSG00000031921 = 2262752
ENSMUSG00000031921 = 2559583
ENSMUSG00000031921 = 2559586
ENSMUSG00000031921 = 73884
ENSMUSG00000031921 = 73886
ENSMUSG00000031921 = 73894
ENSMUSG00000031921 = 73927
ENSMUSG00000031921 = 73929
ENSMUSG00000031921 = 8953897
ENSMUSG00000031922 = 1640170
ENSMUSG00000031922 = 1852241
ENSMUSG00000031922 = 2565942
ENSMUSG00000031922 = 380259
ENSMUSG00000031922 = 380270
ENSMUSG00000031922 = 380284
ENSMUSG00000031922 = 380287
ENSMUSG00000031922 = 380320
ENSMUSG00000031922 = 453274
ENSMUSG00000031922 = 5617833
ENSMUSG00000031922 = 5620912
ENSMUSG00000031922 = 68877
ENSMUSG00000031922 = 68886
ENSMUSG00000031922 = 69275
ENSMUSG00000031922 = 69278
ENSMUSG00000031922 = 8854518
ENSMUSG00000031924 = 1430728
ENSMUSG00000031924 = 211859
ENSMUSG00000031924 = 211945
ENSMUSG00000031925 = 157118
ENSMUSG00000031925 = 162582
ENSMUSG00000031925 = 1980143
ENSMUSG00000031925 = 2122947
ENSMUSG00000031925 = 212436
ENSMUSG00000031925 = 350054
ENSMUSG00000031925 = 73857
ENSMUSG00000031925 = 74160
ENSMUSG00000031925 = 8878159
ENSMUSG00000031925 = 8941856
ENSMUSG00000031928 = 1640170
ENSMUSG00000031928 = 168249
ENSMUSG00000031928 = 168256
ENSMUSG00000031928 = 1834949
ENSMUSG00000031928 = 212436
ENSMUSG00000031928 = 2262752
ENSMUSG00000031928 = 2559583
ENSMUSG00000031928 = 2559586
ENSMUSG00000031928 = 3700989
ENSMUSG00000031928 = 5633007
ENSMUSG00000031928 = 5685938
ENSMUSG00000031928 = 5685939
ENSMUSG00000031928 = 5685942
ENSMUSG00000031928 = 5693532
ENSMUSG00000031928 = 5693537
ENSMUSG00000031928 = 5693538
ENSMUSG00000031928 = 5693548
ENSMUSG00000031928 = 5693554
ENSMUSG00000031928 = 5693565
ENSMUSG00000031928 = 5693567
ENSMUSG00000031928 = 5693568
ENSMUSG00000031928 = 5693571
ENSMUSG00000031928 = 5693579
ENSMUSG00000031928 = 5693606
ENSMUSG00000031928 = 5693607
ENSMUSG00000031928 = 5693616
ENSMUSG00000031928 = 6804756
ENSMUSG00000031928 = 69473
ENSMUSG00000031928 = 69481
ENSMUSG00000031928 = 69620
ENSMUSG00000031928 = 73857
ENSMUSG00000031928 = 73894
ENSMUSG00000031928 = 74160
ENSMUSG00000031928 = 8953897
ENSMUSG00000031930 = 1257604
ENSMUSG00000031930 = 157118
ENSMUSG00000031930 = 162582
ENSMUSG00000031930 = 6807070
ENSMUSG00000031930 = 8948751
ENSMUSG00000031930 = 9006925
ENSMUSG00000031930 = 9012852
ENSMUSG00000031930 = 9013507
ENSMUSG00000031932 = 162582
ENSMUSG00000031932 = 372790
ENSMUSG00000031932 = 388396
ENSMUSG00000031932 = 418555
ENSMUSG00000031933 = 163125
ENSMUSG00000031933 = 392499
ENSMUSG00000031933 = 597592
ENSMUSG00000031934 = 112303
ENSMUSG00000031934 = 112307
ENSMUSG00000031934 = 112316
ENSMUSG00000031934 = 168249
ENSMUSG00000031934 = 168256
ENSMUSG00000031934 = 168643
ENSMUSG00000031934 = 622312
ENSMUSG00000031934 = 844456
ENSMUSG00000031935 = 212436
ENSMUSG00000031935 = 73857
ENSMUSG00000031935 = 74160
ENSMUSG00000031939 = 212165
ENSMUSG00000031939 = 5250913
ENSMUSG00000031939 = 5250924
ENSMUSG00000031939 = 73762
ENSMUSG00000031939 = 73772
ENSMUSG00000031939 = 73854
ENSMUSG00000031939 = 73863
ENSMUSG00000031939 = 73864
ENSMUSG00000031939 = 74160
ENSMUSG00000031950 = 1632852
ENSMUSG00000031950 = 199991
ENSMUSG00000031950 = 5653656
ENSMUSG00000031950 = 8854214
ENSMUSG00000031950 = 9007101
ENSMUSG00000031950 = 9612973
ENSMUSG00000031952 = 1430728
ENSMUSG00000031952 = 1630316
ENSMUSG00000031952 = 1638074
ENSMUSG00000031952 = 2022854
ENSMUSG00000031952 = 71387
ENSMUSG00000031955 = 109582
ENSMUSG00000031955 = 162582
ENSMUSG00000031955 = 186763
ENSMUSG00000031955 = 186797
ENSMUSG00000031955 = 194138
ENSMUSG00000031955 = 354192
ENSMUSG00000031955 = 372708
ENSMUSG00000031955 = 4420097
ENSMUSG00000031955 = 76002
ENSMUSG00000031955 = 76009
ENSMUSG00000031955 = 8848021
ENSMUSG00000031955 = 8849471
ENSMUSG00000031955 = 9006927
ENSMUSG00000031955 = 9006934
ENSMUSG00000031957 = 1474228
ENSMUSG00000031957 = 1474244
ENSMUSG00000031957 = 1592389
ENSMUSG00000031958 = 1268020
ENSMUSG00000031958 = 9609507
ENSMUSG00000031959 = 2262752
ENSMUSG00000031959 = 8953897
ENSMUSG00000031959 = 9639288
ENSMUSG00000031962 = 1266738
ENSMUSG00000031962 = 1500931
ENSMUSG00000031962 = 418990
ENSMUSG00000031962 = 421270
ENSMUSG00000031962 = 446728
ENSMUSG00000031962 = 525793
ENSMUSG00000031969 = 1430728
ENSMUSG00000031969 = 70895
ENSMUSG00000031969 = 71291
ENSMUSG00000031972 = 390522
ENSMUSG00000031972 = 397014
ENSMUSG00000031974 = 1369007
ENSMUSG00000031974 = 382551
ENSMUSG00000031974 = 382556
ENSMUSG00000031979 = 199977
ENSMUSG00000031979 = 199991
ENSMUSG00000031979 = 392499
ENSMUSG00000031979 = 446203
ENSMUSG00000031979 = 5653656
ENSMUSG00000031979 = 597592
ENSMUSG00000031979 = 6807878
ENSMUSG00000031979 = 6811438
ENSMUSG00000031979 = 6811440
ENSMUSG00000031979 = 6811442
ENSMUSG00000031979 = 948021
ENSMUSG00000031980 = 162582
ENSMUSG00000031980 = 2022377
ENSMUSG00000031980 = 2980736
ENSMUSG00000031980 = 372790
ENSMUSG00000031980 = 373076
ENSMUSG00000031980 = 375276
ENSMUSG00000031980 = 388396
ENSMUSG00000031980 = 392499
ENSMUSG00000031980 = 416476
ENSMUSG00000031980 = 418594
ENSMUSG00000031980 = 500792
ENSMUSG00000031981 = 1474228
ENSMUSG00000031981 = 1474244
ENSMUSG00000031982 = 1430728
ENSMUSG00000031982 = 191273
ENSMUSG00000031982 = 556833
ENSMUSG00000031982 = 8957322
ENSMUSG00000031985 = 1430728
ENSMUSG00000031985 = 1483166
ENSMUSG00000031985 = 1483206
ENSMUSG00000031985 = 1483257
ENSMUSG00000031985 = 556833
ENSMUSG00000031985 = 75896
ENSMUSG00000031985 = 8848584
ENSMUSG00000031985 = 9033241
ENSMUSG00000031985 = 9609507
ENSMUSG00000031986 = 110313
ENSMUSG00000031986 = 110320
ENSMUSG00000031986 = 73893
ENSMUSG00000031986 = 73894
ENSMUSG00000031987 = 1234174
ENSMUSG00000031987 = 1234176
ENSMUSG00000031987 = 2262752
ENSMUSG00000031987 = 8953897
ENSMUSG00000031990 = 109582
ENSMUSG00000031990 = 1474244
ENSMUSG00000031990 = 202733
ENSMUSG00000031990 = 216083
ENSMUSG00000031994 = 392499
ENSMUSG00000031994 = 5173105
ENSMUSG00000031994 = 5173214
ENSMUSG00000031994 = 597592
ENSMUSG00000031995 = 1266738
ENSMUSG00000031995 = 6805567
ENSMUSG00000031995 = 6809371
ENSMUSG00000031996 = 109582
ENSMUSG00000031996 = 114608
ENSMUSG00000031996 = 381426
ENSMUSG00000031996 = 392499
ENSMUSG00000031996 = 597592
ENSMUSG00000031996 = 76002
ENSMUSG00000031996 = 76005
ENSMUSG00000031996 = 8957275
ENSMUSG00000031997 = 109582
ENSMUSG00000031997 = 114508
ENSMUSG00000031997 = 139853
ENSMUSG00000031997 = 162582
ENSMUSG00000031997 = 2672351
ENSMUSG00000031997 = 3295583
ENSMUSG00000031997 = 372790
ENSMUSG00000031997 = 382551
ENSMUSG00000031997 = 388396
ENSMUSG00000031997 = 416476
ENSMUSG00000031997 = 418346
ENSMUSG00000031997 = 418360
ENSMUSG00000031997 = 76002
ENSMUSG00000031997 = 983712
ENSMUSG00000032000 = 1280215
ENSMUSG00000032000 = 162582
ENSMUSG00000032000 = 166016
ENSMUSG00000032000 = 166166
ENSMUSG00000032000 = 168249
ENSMUSG00000032000 = 168256
ENSMUSG00000032000 = 168638
ENSMUSG00000032000 = 168643
ENSMUSG00000032000 = 168898
ENSMUSG00000032000 = 392499
ENSMUSG00000032000 = 5213460
ENSMUSG00000032000 = 5218859
ENSMUSG00000032000 = 5357801
ENSMUSG00000032000 = 5357905
ENSMUSG00000032000 = 5357956
ENSMUSG00000032000 = 5668541
ENSMUSG00000032000 = 5675482
ENSMUSG00000032000 = 5676594
ENSMUSG00000032000 = 5688426
ENSMUSG00000032000 = 5689880
ENSMUSG00000032000 = 597592
ENSMUSG00000032000 = 73887
ENSMUSG00000032000 = 75893
ENSMUSG00000032000 = 937041
ENSMUSG00000032000 = 937061
ENSMUSG00000032002 = 392499
ENSMUSG00000032002 = 597592
ENSMUSG00000032002 = 8951664
ENSMUSG00000032006 = 162582
ENSMUSG00000032006 = 186797
ENSMUSG00000032006 = 9006934
ENSMUSG00000032009 = 212436
ENSMUSG00000032009 = 3700989
ENSMUSG00000032009 = 5628897
ENSMUSG00000032009 = 73857
ENSMUSG00000032009 = 74160
ENSMUSG00000032010 = 162582
ENSMUSG00000032010 = 212436
ENSMUSG00000032010 = 3700989
ENSMUSG00000032010 = 392499
ENSMUSG00000032010 = 5357786
ENSMUSG00000032010 = 5357905
ENSMUSG00000032010 = 5357956
ENSMUSG00000032010 = 5633007
ENSMUSG00000032010 = 5688426
ENSMUSG00000032010 = 5689880
ENSMUSG00000032010 = 597592
ENSMUSG00000032010 = 6804757
ENSMUSG00000032010 = 6806003
ENSMUSG00000032010 = 73857
ENSMUSG00000032010 = 73887
ENSMUSG00000032010 = 74160
ENSMUSG00000032010 = 75893
ENSMUSG00000032011 = 163125
ENSMUSG00000032011 = 392499
ENSMUSG00000032011 = 597592
ENSMUSG00000032012 = 1500931
ENSMUSG00000032012 = 418990
ENSMUSG00000032012 = 420597
ENSMUSG00000032012 = 421270
ENSMUSG00000032012 = 446728
ENSMUSG00000032017 = 112314
ENSMUSG00000032017 = 112315
ENSMUSG00000032017 = 112316
ENSMUSG00000032017 = 451306
ENSMUSG00000032017 = 451308
ENSMUSG00000032017 = 451326
ENSMUSG00000032018 = 1430728
ENSMUSG00000032018 = 191273
ENSMUSG00000032018 = 556833
ENSMUSG00000032018 = 6807047
ENSMUSG00000032018 = 6807062
ENSMUSG00000032018 = 8957322
ENSMUSG00000032021 = 1280218
ENSMUSG00000032021 = 168256
ENSMUSG00000032021 = 198933
ENSMUSG00000032030 = 1227986
ENSMUSG00000032030 = 1280218
ENSMUSG00000032030 = 162582
ENSMUSG00000032030 = 168256
ENSMUSG00000032030 = 392499
ENSMUSG00000032030 = 597592
ENSMUSG00000032030 = 8863795
ENSMUSG00000032030 = 8951664
ENSMUSG00000032030 = 9006934
ENSMUSG00000032030 = 983168
ENSMUSG00000032030 = 983169
ENSMUSG00000032034 = 112314
ENSMUSG00000032034 = 112315
ENSMUSG00000032034 = 112316
ENSMUSG00000032034 = 1296041
ENSMUSG00000032034 = 1296059
ENSMUSG00000032034 = 1296065
ENSMUSG00000032034 = 1296071
ENSMUSG00000032034 = 977443
ENSMUSG00000032034 = 977444
ENSMUSG00000032034 = 991365
ENSMUSG00000032034 = 997272
ENSMUSG00000032035 = 2262752
ENSMUSG00000032035 = 2559583
ENSMUSG00000032035 = 2559585
ENSMUSG00000032035 = 8953897
ENSMUSG00000032036 = 1500931
ENSMUSG00000032036 = 373753
ENSMUSG00000032038 = 1430728
ENSMUSG00000032038 = 1630316
ENSMUSG00000032038 = 1638074
ENSMUSG00000032038 = 2022854
ENSMUSG00000032038 = 392499
ENSMUSG00000032038 = 4085001
ENSMUSG00000032038 = 446193
ENSMUSG00000032038 = 446203
ENSMUSG00000032038 = 446219
ENSMUSG00000032038 = 5173105
ENSMUSG00000032038 = 597592
ENSMUSG00000032038 = 71387
ENSMUSG00000032038 = 9033658
ENSMUSG00000032038 = 9037629
ENSMUSG00000032038 = 913709
ENSMUSG00000032038 = 948021
ENSMUSG00000032038 = 975576
ENSMUSG00000032038 = 975577
ENSMUSG00000032038 = 977068
ENSMUSG00000032040 = 429914
ENSMUSG00000032040 = 429958
ENSMUSG00000032040 = 8953854
ENSMUSG00000032041 = 166016
ENSMUSG00000032041 = 166058
ENSMUSG00000032041 = 168179
ENSMUSG00000032041 = 168188
ENSMUSG00000032041 = 168249
ENSMUSG00000032041 = 168256
ENSMUSG00000032041 = 168898
ENSMUSG00000032041 = 181438
ENSMUSG00000032046 = 109582
ENSMUSG00000032046 = 114508
ENSMUSG00000032046 = 162582
ENSMUSG00000032046 = 372790
ENSMUSG00000032046 = 388396
ENSMUSG00000032046 = 416476
ENSMUSG00000032046 = 426048
ENSMUSG00000032046 = 76002
ENSMUSG00000032047 = 1430728
ENSMUSG00000032047 = 556833
ENSMUSG00000032047 = 70895
ENSMUSG00000032047 = 71291
ENSMUSG00000032047 = 74182
ENSMUSG00000032047 = 77108
ENSMUSG00000032047 = 77111
ENSMUSG00000032050 = 1266738
ENSMUSG00000032050 = 373760
ENSMUSG00000032050 = 422475
ENSMUSG00000032050 = 437239
ENSMUSG00000032051 = 1362409
ENSMUSG00000032051 = 1430728
ENSMUSG00000032051 = 196071
ENSMUSG00000032051 = 196108
ENSMUSG00000032051 = 211859
ENSMUSG00000032051 = 211897
ENSMUSG00000032051 = 211945
ENSMUSG00000032051 = 211976
ENSMUSG00000032051 = 2395516
ENSMUSG00000032051 = 556833
ENSMUSG00000032051 = 8957322
ENSMUSG00000032058 = 109582
ENSMUSG00000032058 = 111885
ENSMUSG00000032058 = 113501
ENSMUSG00000032058 = 113510
ENSMUSG00000032058 = 1257604
ENSMUSG00000032058 = 1280215
ENSMUSG00000032058 = 1280218
ENSMUSG00000032058 = 141424
ENSMUSG00000032058 = 141444
ENSMUSG00000032058 = 162582
ENSMUSG00000032058 = 1640170
ENSMUSG00000032058 = 166016
ENSMUSG00000032058 = 166058
ENSMUSG00000032058 = 166166
ENSMUSG00000032058 = 166520
ENSMUSG00000032058 = 168138
ENSMUSG00000032058 = 168142
ENSMUSG00000032058 = 168164
ENSMUSG00000032058 = 168176
ENSMUSG00000032058 = 168179
ENSMUSG00000032058 = 168181
ENSMUSG00000032058 = 168188
ENSMUSG00000032058 = 168249
ENSMUSG00000032058 = 168256
ENSMUSG00000032058 = 168898
ENSMUSG00000032058 = 180024
ENSMUSG00000032058 = 181438
ENSMUSG00000032058 = 187037
ENSMUSG00000032058 = 194315
ENSMUSG00000032058 = 195253
ENSMUSG00000032058 = 195258
ENSMUSG00000032058 = 195721
ENSMUSG00000032058 = 196299
ENSMUSG00000032058 = 198725
ENSMUSG00000032058 = 198753
ENSMUSG00000032058 = 199418
ENSMUSG00000032058 = 201681
ENSMUSG00000032058 = 202670
ENSMUSG00000032058 = 212436
ENSMUSG00000032058 = 2467813
ENSMUSG00000032058 = 2500257
ENSMUSG00000032058 = 2555396
ENSMUSG00000032058 = 3700989
ENSMUSG00000032058 = 372790
ENSMUSG00000032058 = 388396
ENSMUSG00000032058 = 388841
ENSMUSG00000032058 = 389513
ENSMUSG00000032058 = 418346
ENSMUSG00000032058 = 418594
ENSMUSG00000032058 = 432142
ENSMUSG00000032058 = 448424
ENSMUSG00000032058 = 449147
ENSMUSG00000032058 = 450282
ENSMUSG00000032058 = 450294
ENSMUSG00000032058 = 453274
ENSMUSG00000032058 = 453279
ENSMUSG00000032058 = 4641262
ENSMUSG00000032058 = 5633007
ENSMUSG00000032058 = 5663220
ENSMUSG00000032058 = 5673000
ENSMUSG00000032058 = 5673001
ENSMUSG00000032058 = 5675221
ENSMUSG00000032058 = 5683057
ENSMUSG00000032058 = 5684996
ENSMUSG00000032058 = 6804757
ENSMUSG00000032058 = 6806003
ENSMUSG00000032058 = 6811558
ENSMUSG00000032058 = 68877
ENSMUSG00000032058 = 68882
ENSMUSG00000032058 = 68886
ENSMUSG00000032058 = 69206
ENSMUSG00000032058 = 69231
ENSMUSG00000032058 = 69236
ENSMUSG00000032058 = 69273
ENSMUSG00000032058 = 69275
ENSMUSG00000032058 = 69278
ENSMUSG00000032058 = 69618
ENSMUSG00000032058 = 69620
ENSMUSG00000032058 = 73857
ENSMUSG00000032058 = 74160
ENSMUSG00000032058 = 9006925
ENSMUSG00000032058 = 9006934
ENSMUSG00000032058 = 937061
ENSMUSG00000032058 = 9607240
ENSMUSG00000032058 = 9648025
ENSMUSG00000032058 = 975138
ENSMUSG00000032058 = 975155
ENSMUSG00000032058 = 975871
ENSMUSG00000032059 = 392499
ENSMUSG00000032059 = 446193
ENSMUSG00000032059 = 446203
ENSMUSG00000032059 = 597592
ENSMUSG00000032060 = 2262752
ENSMUSG00000032060 = 3371556
ENSMUSG00000032060 = 3371571
ENSMUSG00000032060 = 8953897
ENSMUSG00000032066 = 1430728
ENSMUSG00000032066 = 162582
ENSMUSG00000032066 = 196854
ENSMUSG00000032066 = 2187338
ENSMUSG00000032066 = 372790
ENSMUSG00000032066 = 388396
ENSMUSG00000032066 = 418594
ENSMUSG00000032066 = 6806667
ENSMUSG00000032066 = 975634
ENSMUSG00000032067 = 1430728
ENSMUSG00000032067 = 1474151
ENSMUSG00000032067 = 196854
ENSMUSG00000032067 = 8978934
ENSMUSG00000032068 = 163125
ENSMUSG00000032068 = 392499
ENSMUSG00000032068 = 597592
ENSMUSG00000032076 = 1500931
ENSMUSG00000032076 = 418990
ENSMUSG00000032076 = 420597
ENSMUSG00000032076 = 421270
ENSMUSG00000032076 = 446728
ENSMUSG00000032079 = 174824
ENSMUSG00000032079 = 381426
ENSMUSG00000032079 = 382551
ENSMUSG00000032079 = 392499
ENSMUSG00000032079 = 597592
ENSMUSG00000032079 = 8957275
ENSMUSG00000032079 = 8963899
ENSMUSG00000032079 = 8963901
ENSMUSG00000032080 = 1430728
ENSMUSG00000032080 = 162582
ENSMUSG00000032080 = 174824
ENSMUSG00000032080 = 196854
ENSMUSG00000032080 = 2187338
ENSMUSG00000032080 = 372790
ENSMUSG00000032080 = 382551
ENSMUSG00000032080 = 388396
ENSMUSG00000032080 = 418594
ENSMUSG00000032080 = 6806667
ENSMUSG00000032080 = 8963888
ENSMUSG00000032080 = 8963898
ENSMUSG00000032080 = 8963899
ENSMUSG00000032080 = 8963901
ENSMUSG00000032080 = 975634
ENSMUSG00000032083 = 109582
ENSMUSG00000032083 = 114608
ENSMUSG00000032083 = 1369062
ENSMUSG00000032083 = 1430728
ENSMUSG00000032083 = 162582
ENSMUSG00000032083 = 174824
ENSMUSG00000032083 = 196854
ENSMUSG00000032083 = 2168880
ENSMUSG00000032083 = 2173782
ENSMUSG00000032083 = 2187338
ENSMUSG00000032083 = 3000471
ENSMUSG00000032083 = 3000480
ENSMUSG00000032083 = 372790
ENSMUSG00000032083 = 381426
ENSMUSG00000032083 = 382551
ENSMUSG00000032083 = 382556
ENSMUSG00000032083 = 388396
ENSMUSG00000032083 = 392499
ENSMUSG00000032083 = 418594
ENSMUSG00000032083 = 5653656
ENSMUSG00000032083 = 597592
ENSMUSG00000032083 = 6806667
ENSMUSG00000032083 = 76002
ENSMUSG00000032083 = 76005
ENSMUSG00000032083 = 8957275
ENSMUSG00000032083 = 8963888
ENSMUSG00000032083 = 8963896
ENSMUSG00000032083 = 8963898
ENSMUSG00000032083 = 8963899
ENSMUSG00000032083 = 8963901
ENSMUSG00000032083 = 8964011
ENSMUSG00000032083 = 8964043
ENSMUSG00000032083 = 8964058
ENSMUSG00000032083 = 975634
ENSMUSG00000032087 = 1266738
ENSMUSG00000032087 = 373752
ENSMUSG00000032087 = 376172
ENSMUSG00000032087 = 422475
ENSMUSG00000032089 = 1280215
ENSMUSG00000032089 = 168256
ENSMUSG00000032089 = 449147
ENSMUSG00000032089 = 6783783
ENSMUSG00000032093 = 1280218
ENSMUSG00000032093 = 168256
ENSMUSG00000032093 = 198933
ENSMUSG00000032093 = 202403
ENSMUSG00000032093 = 202424
ENSMUSG00000032093 = 202427
ENSMUSG00000032093 = 202430
ENSMUSG00000032093 = 202433
ENSMUSG00000032093 = 388841
ENSMUSG00000032093 = 389948
ENSMUSG00000032094 = 1280218
ENSMUSG00000032094 = 168256
ENSMUSG00000032094 = 198933
ENSMUSG00000032094 = 199991
ENSMUSG00000032094 = 202403
ENSMUSG00000032094 = 202424
ENSMUSG00000032094 = 202427
ENSMUSG00000032094 = 202430
ENSMUSG00000032094 = 202433
ENSMUSG00000032094 = 388841
ENSMUSG00000032094 = 389948
ENSMUSG00000032094 = 5653656
ENSMUSG00000032094 = 8856825
ENSMUSG00000032094 = 8856828
ENSMUSG00000032096 = 199977
ENSMUSG00000032096 = 199991
ENSMUSG00000032096 = 392499
ENSMUSG00000032096 = 446203
ENSMUSG00000032096 = 5653656
ENSMUSG00000032096 = 597592
ENSMUSG00000032096 = 6807878
ENSMUSG00000032096 = 6811434
ENSMUSG00000032096 = 6811442
ENSMUSG00000032096 = 8856688
ENSMUSG00000032096 = 948021
ENSMUSG00000032097 = 429914
ENSMUSG00000032097 = 430039
ENSMUSG00000032097 = 8953854
ENSMUSG00000032109 = 168249
ENSMUSG00000032109 = 168256
ENSMUSG00000032109 = 168928
ENSMUSG00000032109 = 936440
ENSMUSG00000032112 = 199977
ENSMUSG00000032112 = 199991
ENSMUSG00000032112 = 204005
ENSMUSG00000032112 = 392499
ENSMUSG00000032112 = 446203
ENSMUSG00000032112 = 5653656
ENSMUSG00000032112 = 597592
ENSMUSG00000032112 = 8876198
ENSMUSG00000032112 = 9007101
ENSMUSG00000032112 = 948021
ENSMUSG00000032113 = 1433557
ENSMUSG00000032113 = 162582
ENSMUSG00000032113 = 1640170
ENSMUSG00000032113 = 176187
ENSMUSG00000032113 = 212436
ENSMUSG00000032113 = 3700989
ENSMUSG00000032113 = 5633007
ENSMUSG00000032113 = 5685942
ENSMUSG00000032113 = 5693532
ENSMUSG00000032113 = 5693538
ENSMUSG00000032113 = 5693567
ENSMUSG00000032113 = 5693579
ENSMUSG00000032113 = 5693607
ENSMUSG00000032113 = 5693616
ENSMUSG00000032113 = 6804756
ENSMUSG00000032113 = 69473
ENSMUSG00000032113 = 69481
ENSMUSG00000032113 = 69601
ENSMUSG00000032113 = 69610
ENSMUSG00000032113 = 69613
ENSMUSG00000032113 = 69615
ENSMUSG00000032113 = 69620
ENSMUSG00000032113 = 73857
ENSMUSG00000032113 = 73894
ENSMUSG00000032113 = 74160
ENSMUSG00000032113 = 8953750
ENSMUSG00000032113 = 9006934
ENSMUSG00000032114 = 1430728
ENSMUSG00000032114 = 70263
ENSMUSG00000032114 = 70326
ENSMUSG00000032114 = 71387
ENSMUSG00000032122 = 1430728
ENSMUSG00000032122 = 70263
ENSMUSG00000032122 = 70326
ENSMUSG00000032122 = 71387
ENSMUSG00000032123 = 392499
ENSMUSG00000032123 = 446193
ENSMUSG00000032123 = 446203
ENSMUSG00000032123 = 597592
ENSMUSG00000032126 = 1430728
ENSMUSG00000032126 = 189445
ENSMUSG00000032126 = 189451
ENSMUSG00000032131 = 1369062
ENSMUSG00000032131 = 382551
ENSMUSG00000032131 = 382556
ENSMUSG00000032171 = 162582
ENSMUSG00000032171 = 168249
ENSMUSG00000032171 = 168256
ENSMUSG00000032171 = 168928
ENSMUSG00000032171 = 194315
ENSMUSG00000032171 = 195258
ENSMUSG00000032171 = 212436
ENSMUSG00000032171 = 3700989
ENSMUSG00000032171 = 5633007
ENSMUSG00000032171 = 5668599
ENSMUSG00000032171 = 6804756
ENSMUSG00000032171 = 6804758
ENSMUSG00000032171 = 6811555
ENSMUSG00000032171 = 73857
ENSMUSG00000032171 = 74160
ENSMUSG00000032171 = 936440
ENSMUSG00000032174 = 1280218
ENSMUSG00000032174 = 1474244
ENSMUSG00000032174 = 168256
ENSMUSG00000032174 = 198933
ENSMUSG00000032174 = 216083
ENSMUSG00000032175 = 1059683
ENSMUSG00000032175 = 110056
ENSMUSG00000032175 = 112409
ENSMUSG00000032175 = 112411
ENSMUSG00000032175 = 1280215
ENSMUSG00000032175 = 162582
ENSMUSG00000032175 = 168256
ENSMUSG00000032175 = 447115
ENSMUSG00000032175 = 449147
ENSMUSG00000032175 = 5683057
ENSMUSG00000032175 = 5684996
ENSMUSG00000032175 = 6783589
ENSMUSG00000032175 = 6783783
ENSMUSG00000032175 = 6785807
ENSMUSG00000032175 = 6788467
ENSMUSG00000032175 = 8854691
ENSMUSG00000032175 = 8984722
ENSMUSG00000032175 = 9020591
ENSMUSG00000032175 = 9020933
ENSMUSG00000032175 = 9020956
ENSMUSG00000032175 = 909733
ENSMUSG00000032175 = 912694
ENSMUSG00000032175 = 913531
ENSMUSG00000032177 = 111885
ENSMUSG00000032177 = 162582
ENSMUSG00000032177 = 180024
ENSMUSG00000032177 = 372790
ENSMUSG00000032177 = 388396
ENSMUSG00000032177 = 418555
ENSMUSG00000032177 = 418594
ENSMUSG00000032181 = 109582
ENSMUSG00000032181 = 114608
ENSMUSG00000032181 = 381426
ENSMUSG00000032181 = 392499
ENSMUSG00000032181 = 597592
ENSMUSG00000032181 = 76002
ENSMUSG00000032181 = 76005
ENSMUSG00000032181 = 8957275
ENSMUSG00000032185 = 1430728
ENSMUSG00000032185 = 162582
ENSMUSG00000032185 = 3214858
ENSMUSG00000032185 = 3247509
ENSMUSG00000032185 = 400206
ENSMUSG00000032185 = 4839726
ENSMUSG00000032185 = 556833
ENSMUSG00000032185 = 8939211
ENSMUSG00000032185 = 9006931
ENSMUSG00000032185 = 9018519
ENSMUSG00000032186 = 390522
ENSMUSG00000032186 = 397014
ENSMUSG00000032187 = 1266695
ENSMUSG00000032187 = 1280215
ENSMUSG00000032187 = 162582
ENSMUSG00000032187 = 168256
ENSMUSG00000032187 = 195721
ENSMUSG00000032187 = 201681
ENSMUSG00000032187 = 201722
ENSMUSG00000032187 = 212436
ENSMUSG00000032187 = 3214858
ENSMUSG00000032187 = 3247509
ENSMUSG00000032187 = 449147
ENSMUSG00000032187 = 4839726
ENSMUSG00000032187 = 73857
ENSMUSG00000032187 = 74160
ENSMUSG00000032187 = 8878171
ENSMUSG00000032187 = 8939243
ENSMUSG00000032192 = 109582
ENSMUSG00000032192 = 111885
ENSMUSG00000032192 = 112314
ENSMUSG00000032192 = 112315
ENSMUSG00000032192 = 112316
ENSMUSG00000032192 = 1430728
ENSMUSG00000032192 = 162582
ENSMUSG00000032192 = 163685
ENSMUSG00000032192 = 195721
ENSMUSG00000032192 = 202040
ENSMUSG00000032192 = 2187338
ENSMUSG00000032192 = 2514856
ENSMUSG00000032192 = 2514859
ENSMUSG00000032192 = 372790
ENSMUSG00000032192 = 373080
ENSMUSG00000032192 = 381676
ENSMUSG00000032192 = 382551
ENSMUSG00000032192 = 3858494
ENSMUSG00000032192 = 388396
ENSMUSG00000032192 = 390466
ENSMUSG00000032192 = 391251
ENSMUSG00000032192 = 392170
ENSMUSG00000032192 = 392451
ENSMUSG00000032192 = 392499
ENSMUSG00000032192 = 392518
ENSMUSG00000032192 = 392851
ENSMUSG00000032192 = 397795
ENSMUSG00000032192 = 400042
ENSMUSG00000032192 = 4086398
ENSMUSG00000032192 = 416476
ENSMUSG00000032192 = 416482
ENSMUSG00000032192 = 418217
ENSMUSG00000032192 = 418346
ENSMUSG00000032192 = 418555
ENSMUSG00000032192 = 418592
ENSMUSG00000032192 = 418594
ENSMUSG00000032192 = 418597
ENSMUSG00000032192 = 420092
ENSMUSG00000032192 = 422356
ENSMUSG00000032192 = 428930
ENSMUSG00000032192 = 432040
ENSMUSG00000032192 = 445717
ENSMUSG00000032192 = 451326
ENSMUSG00000032192 = 456926
ENSMUSG00000032192 = 500657
ENSMUSG00000032192 = 500792
ENSMUSG00000032192 = 6814122
ENSMUSG00000032192 = 76002
ENSMUSG00000032192 = 8939211
ENSMUSG00000032192 = 8964315
ENSMUSG00000032192 = 8964616
ENSMUSG00000032192 = 9006931
ENSMUSG00000032192 = 9009391
ENSMUSG00000032193 = 174824
ENSMUSG00000032193 = 199991
ENSMUSG00000032193 = 382551
ENSMUSG00000032193 = 5653656
ENSMUSG00000032193 = 8856825
ENSMUSG00000032193 = 8856828
ENSMUSG00000032193 = 8964026
ENSMUSG00000032193 = 8964038
ENSMUSG00000032193 = 8964043
ENSMUSG00000032198 = 109582
ENSMUSG00000032198 = 983231
ENSMUSG00000032202 = 168249
ENSMUSG00000032202 = 168256
ENSMUSG00000032202 = 199991
ENSMUSG00000032202 = 392499
ENSMUSG00000032202 = 5653656
ENSMUSG00000032202 = 597592
ENSMUSG00000032202 = 6798695
ENSMUSG00000032202 = 8873719
ENSMUSG00000032202 = 8876198
ENSMUSG00000032202 = 9007101
ENSMUSG00000032204 = 382551
ENSMUSG00000032204 = 432030
ENSMUSG00000032204 = 432047
ENSMUSG00000032204 = 445717
ENSMUSG00000032207 = 174824
ENSMUSG00000032207 = 382551
ENSMUSG00000032207 = 8963889
ENSMUSG00000032207 = 8963899
ENSMUSG00000032207 = 8964026
ENSMUSG00000032207 = 8964043
ENSMUSG00000032216 = 1169408
ENSMUSG00000032216 = 1169410
ENSMUSG00000032216 = 1236394
ENSMUSG00000032216 = 1253288
ENSMUSG00000032216 = 1257604
ENSMUSG00000032216 = 1280215
ENSMUSG00000032216 = 1280218
ENSMUSG00000032216 = 162582
ENSMUSG00000032216 = 168256
ENSMUSG00000032216 = 6807070
ENSMUSG00000032216 = 8948747
ENSMUSG00000032216 = 8948751
ENSMUSG00000032216 = 9006925
ENSMUSG00000032216 = 9006934
ENSMUSG00000032216 = 913531
ENSMUSG00000032216 = 983168
ENSMUSG00000032216 = 983169
ENSMUSG00000032217 = 1280218
ENSMUSG00000032217 = 162582
ENSMUSG00000032217 = 168256
ENSMUSG00000032217 = 170834
ENSMUSG00000032217 = 212436
ENSMUSG00000032217 = 2173793
ENSMUSG00000032217 = 2173796
ENSMUSG00000032217 = 5696395
ENSMUSG00000032217 = 5696398
ENSMUSG00000032217 = 5696399
ENSMUSG00000032217 = 73857
ENSMUSG00000032217 = 73894
ENSMUSG00000032217 = 74160
ENSMUSG00000032217 = 9006936
ENSMUSG00000032217 = 983168
ENSMUSG00000032217 = 983169
ENSMUSG00000032218 = 1640170
ENSMUSG00000032218 = 2500257
ENSMUSG00000032218 = 2565942
ENSMUSG00000032218 = 2980766
ENSMUSG00000032218 = 2980767
ENSMUSG00000032218 = 3301854
ENSMUSG00000032218 = 453274
ENSMUSG00000032218 = 68875
ENSMUSG00000032218 = 68877
ENSMUSG00000032218 = 68886
ENSMUSG00000032218 = 69273
ENSMUSG00000032218 = 69275
ENSMUSG00000032218 = 69278
ENSMUSG00000032218 = 69478
ENSMUSG00000032218 = 69481
ENSMUSG00000032218 = 69620
ENSMUSG00000032218 = 8852276
ENSMUSG00000032226 = 392499
ENSMUSG00000032226 = 5173105
ENSMUSG00000032226 = 597592
ENSMUSG00000032226 = 913709
ENSMUSG00000032228 = 1266738
ENSMUSG00000032228 = 212436
ENSMUSG00000032228 = 525793
ENSMUSG00000032228 = 73857
ENSMUSG00000032228 = 74160
ENSMUSG00000032228 = 8878171
ENSMUSG00000032228 = 8939236
ENSMUSG00000032231 = 109582
ENSMUSG00000032231 = 168249
ENSMUSG00000032231 = 168256
ENSMUSG00000032231 = 6798695
ENSMUSG00000032231 = 75205
ENSMUSG00000032235 = 6807505
ENSMUSG00000032235 = 73857
ENSMUSG00000032235 = 74160
ENSMUSG00000032238 = 212436
ENSMUSG00000032238 = 2990846
ENSMUSG00000032238 = 3108232
ENSMUSG00000032238 = 383280
ENSMUSG00000032238 = 392499
ENSMUSG00000032238 = 4090294
ENSMUSG00000032238 = 597592
ENSMUSG00000032238 = 73857
ENSMUSG00000032238 = 74160
ENSMUSG00000032243 = 1474244
ENSMUSG00000032243 = 216083
ENSMUSG00000032244 = 392499
ENSMUSG00000032244 = 597592
ENSMUSG00000032244 = 8951664
ENSMUSG00000032249 = 450520
ENSMUSG00000032249 = 450531
ENSMUSG00000032249 = 8953854
ENSMUSG00000032254 = 109582
ENSMUSG00000032254 = 1280218
ENSMUSG00000032254 = 1640170
ENSMUSG00000032254 = 168256
ENSMUSG00000032254 = 199991
ENSMUSG00000032254 = 2132295
ENSMUSG00000032254 = 5653656
ENSMUSG00000032254 = 6811434
ENSMUSG00000032254 = 6811442
ENSMUSG00000032254 = 68884
ENSMUSG00000032254 = 68886
ENSMUSG00000032254 = 69278
ENSMUSG00000032254 = 8856688
ENSMUSG00000032254 = 983189
ENSMUSG00000032254 = 983231
ENSMUSG00000032259 = 162582
ENSMUSG00000032259 = 372790
ENSMUSG00000032259 = 373076
ENSMUSG00000032259 = 375280
ENSMUSG00000032259 = 390651
ENSMUSG00000032259 = 500792
ENSMUSG00000032263 = 1430728
ENSMUSG00000032263 = 389661
ENSMUSG00000032263 = 70895
ENSMUSG00000032263 = 71291
ENSMUSG00000032264 = 141424
ENSMUSG00000032264 = 141444
ENSMUSG00000032264 = 162582
ENSMUSG00000032264 = 1640170
ENSMUSG00000032264 = 194315
ENSMUSG00000032264 = 195258
ENSMUSG00000032264 = 199991
ENSMUSG00000032264 = 2467813
ENSMUSG00000032264 = 2500257
ENSMUSG00000032264 = 2555396
ENSMUSG00000032264 = 5653656
ENSMUSG00000032264 = 5663220
ENSMUSG00000032264 = 6811434
ENSMUSG00000032264 = 6811442
ENSMUSG00000032264 = 68877
ENSMUSG00000032264 = 68882
ENSMUSG00000032264 = 68886
ENSMUSG00000032264 = 69278
ENSMUSG00000032264 = 69618
ENSMUSG00000032264 = 69620
ENSMUSG00000032264 = 8856688
ENSMUSG00000032264 = 9648025
ENSMUSG00000032267 = 392499
ENSMUSG00000032267 = 5688426
ENSMUSG00000032267 = 5689880
ENSMUSG00000032267 = 597592
ENSMUSG00000032269 = 112314
ENSMUSG00000032269 = 112315
ENSMUSG00000032269 = 112316
ENSMUSG00000032271 = 1430728
ENSMUSG00000032271 = 156580
ENSMUSG00000032271 = 156581
ENSMUSG00000032271 = 196807
ENSMUSG00000032271 = 196849
ENSMUSG00000032271 = 196854
ENSMUSG00000032271 = 197264
ENSMUSG00000032271 = 211859
ENSMUSG00000032274 = 1430728
ENSMUSG00000032274 = 193144
ENSMUSG00000032274 = 196071
ENSMUSG00000032274 = 211859
ENSMUSG00000032274 = 211897
ENSMUSG00000032274 = 211945
ENSMUSG00000032274 = 211976
ENSMUSG00000032274 = 556833
ENSMUSG00000032274 = 8957322
ENSMUSG00000032279 = 1428517
ENSMUSG00000032279 = 1430728
ENSMUSG00000032279 = 71403
ENSMUSG00000032279 = 71406
ENSMUSG00000032280 = 162582
ENSMUSG00000032280 = 195253
ENSMUSG00000032280 = 195721
ENSMUSG00000032280 = 201681
ENSMUSG00000032280 = 201722
ENSMUSG00000032280 = 3769402
ENSMUSG00000032280 = 4641265
ENSMUSG00000032280 = 8939211
ENSMUSG00000032280 = 9006931
ENSMUSG00000032280 = 9018519
ENSMUSG00000032281 = 1430728
ENSMUSG00000032281 = 556833
ENSMUSG00000032281 = 75105
ENSMUSG00000032281 = 75876
ENSMUSG00000032281 = 8978868
ENSMUSG00000032285 = 2262752
ENSMUSG00000032285 = 3371497
ENSMUSG00000032285 = 8953897
ENSMUSG00000032288 = 6791226
ENSMUSG00000032288 = 72312
ENSMUSG00000032288 = 8868773
ENSMUSG00000032288 = 8953854
ENSMUSG00000032289 = 392499
ENSMUSG00000032289 = 5173105
ENSMUSG00000032289 = 5173214
ENSMUSG00000032289 = 597592
ENSMUSG00000032291 = 162582
ENSMUSG00000032291 = 5362517
ENSMUSG00000032291 = 5365859
ENSMUSG00000032291 = 9006931
ENSMUSG00000032292 = 212436
ENSMUSG00000032292 = 383280
ENSMUSG00000032292 = 73857
ENSMUSG00000032292 = 74160
ENSMUSG00000032293 = 382551
ENSMUSG00000032293 = 917937
ENSMUSG00000032294 = 1430728
ENSMUSG00000032294 = 168249
ENSMUSG00000032294 = 168256
ENSMUSG00000032294 = 6798695
ENSMUSG00000032294 = 70171
ENSMUSG00000032294 = 70326
ENSMUSG00000032294 = 71387
ENSMUSG00000032295 = 1430728
ENSMUSG00000032295 = 71387
ENSMUSG00000032295 = 8853383
ENSMUSG00000032298 = 110328
ENSMUSG00000032298 = 110329
ENSMUSG00000032298 = 5649702
ENSMUSG00000032298 = 73884
ENSMUSG00000032298 = 73894
ENSMUSG00000032298 = 73928
ENSMUSG00000032298 = 73929
ENSMUSG00000032298 = 73933
ENSMUSG00000032299 = 392499
ENSMUSG00000032299 = 597592
ENSMUSG00000032299 = 8951664
ENSMUSG00000032301 = 1168372
ENSMUSG00000032301 = 1169091
ENSMUSG00000032301 = 1234174
ENSMUSG00000032301 = 1234176
ENSMUSG00000032301 = 1236975
ENSMUSG00000032301 = 1236978
ENSMUSG00000032301 = 1257604
ENSMUSG00000032301 = 1280215
ENSMUSG00000032301 = 1280218
ENSMUSG00000032301 = 1430728
ENSMUSG00000032301 = 162582
ENSMUSG00000032301 = 1640170
ENSMUSG00000032301 = 168249
ENSMUSG00000032301 = 168256
ENSMUSG00000032301 = 174084
ENSMUSG00000032301 = 174143
ENSMUSG00000032301 = 174154
ENSMUSG00000032301 = 174178
ENSMUSG00000032301 = 174184
ENSMUSG00000032301 = 176409
ENSMUSG00000032301 = 176814
ENSMUSG00000032301 = 179419
ENSMUSG00000032301 = 187577
ENSMUSG00000032301 = 195253
ENSMUSG00000032301 = 195721
ENSMUSG00000032301 = 201681
ENSMUSG00000032301 = 202403
ENSMUSG00000032301 = 202424
ENSMUSG00000032301 = 212436
ENSMUSG00000032301 = 2262752
ENSMUSG00000032301 = 2454202
ENSMUSG00000032301 = 2467813
ENSMUSG00000032301 = 2555396
ENSMUSG00000032301 = 2871837
ENSMUSG00000032301 = 349425
ENSMUSG00000032301 = 350562
ENSMUSG00000032301 = 351202
ENSMUSG00000032301 = 382551
ENSMUSG00000032301 = 382556
ENSMUSG00000032301 = 3858494
ENSMUSG00000032301 = 392499
ENSMUSG00000032301 = 4086400
ENSMUSG00000032301 = 446652
ENSMUSG00000032301 = 449147
ENSMUSG00000032301 = 450408
ENSMUSG00000032301 = 450531
ENSMUSG00000032301 = 453274
ENSMUSG00000032301 = 453276
ENSMUSG00000032301 = 453279
ENSMUSG00000032301 = 4608870
ENSMUSG00000032301 = 4641257
ENSMUSG00000032301 = 4641258
ENSMUSG00000032301 = 5358346
ENSMUSG00000032301 = 5358351
ENSMUSG00000032301 = 5607761
ENSMUSG00000032301 = 5607764
ENSMUSG00000032301 = 5610780
ENSMUSG00000032301 = 5610785
ENSMUSG00000032301 = 5610787
ENSMUSG00000032301 = 5621481
ENSMUSG00000032301 = 5632684
ENSMUSG00000032301 = 5658442
ENSMUSG00000032301 = 5668541
ENSMUSG00000032301 = 5673001
ENSMUSG00000032301 = 5676590
ENSMUSG00000032301 = 5683057
ENSMUSG00000032301 = 5684996
ENSMUSG00000032301 = 5687128
ENSMUSG00000032301 = 5688426
ENSMUSG00000032301 = 5689603
ENSMUSG00000032301 = 5689880
ENSMUSG00000032301 = 597592
ENSMUSG00000032301 = 6807070
ENSMUSG00000032301 = 68827
ENSMUSG00000032301 = 68867
ENSMUSG00000032301 = 68882
ENSMUSG00000032301 = 68886
ENSMUSG00000032301 = 68949
ENSMUSG00000032301 = 69002
ENSMUSG00000032301 = 69017
ENSMUSG00000032301 = 69052
ENSMUSG00000032301 = 69202
ENSMUSG00000032301 = 69206
ENSMUSG00000032301 = 69239
ENSMUSG00000032301 = 69242
ENSMUSG00000032301 = 69275
ENSMUSG00000032301 = 69278
ENSMUSG00000032301 = 69306
ENSMUSG00000032301 = 69481
ENSMUSG00000032301 = 69541
ENSMUSG00000032301 = 69563
ENSMUSG00000032301 = 69580
ENSMUSG00000032301 = 69601
ENSMUSG00000032301 = 69610
ENSMUSG00000032301 = 69613
ENSMUSG00000032301 = 69615
ENSMUSG00000032301 = 69620
ENSMUSG00000032301 = 69656
ENSMUSG00000032301 = 71291
ENSMUSG00000032301 = 73857
ENSMUSG00000032301 = 74160
ENSMUSG00000032301 = 75815
ENSMUSG00000032301 = 8852276
ENSMUSG00000032301 = 8854050
ENSMUSG00000032301 = 8878159
ENSMUSG00000032301 = 8878166
ENSMUSG00000032301 = 8878171
ENSMUSG00000032301 = 8939236
ENSMUSG00000032301 = 8939902
ENSMUSG00000032301 = 8941858
ENSMUSG00000032301 = 8948751
ENSMUSG00000032301 = 8951664
ENSMUSG00000032301 = 8953854
ENSMUSG00000032301 = 8953897
ENSMUSG00000032301 = 9006925
ENSMUSG00000032301 = 9020702
ENSMUSG00000032301 = 9607240
ENSMUSG00000032301 = 983168
ENSMUSG00000032301 = 983169
ENSMUSG00000032301 = 983705
ENSMUSG00000032303 = 112314
ENSMUSG00000032303 = 112315
ENSMUSG00000032303 = 112316
ENSMUSG00000032303 = 181431
ENSMUSG00000032303 = 622323
ENSMUSG00000032303 = 622327
ENSMUSG00000032303 = 629587
ENSMUSG00000032303 = 629594
ENSMUSG00000032303 = 629597
ENSMUSG00000032306 = 392499
ENSMUSG00000032306 = 446193
ENSMUSG00000032306 = 446203
ENSMUSG00000032306 = 446205
ENSMUSG00000032306 = 446219
ENSMUSG00000032306 = 597592
ENSMUSG00000032307 = 1280218
ENSMUSG00000032307 = 168256
ENSMUSG00000032307 = 392499
ENSMUSG00000032307 = 597592
ENSMUSG00000032307 = 8852135
ENSMUSG00000032307 = 8866652
ENSMUSG00000032307 = 983168
ENSMUSG00000032307 = 983169
ENSMUSG00000032308 = 162582
ENSMUSG00000032308 = 5358351
ENSMUSG00000032308 = 5632684
ENSMUSG00000032309 = 1280218
ENSMUSG00000032309 = 168256
ENSMUSG00000032309 = 392499
ENSMUSG00000032309 = 597592
ENSMUSG00000032309 = 8951664
ENSMUSG00000032309 = 983168
ENSMUSG00000032309 = 983169
ENSMUSG00000032311 = 1227986
ENSMUSG00000032311 = 1236394
ENSMUSG00000032311 = 1250196
ENSMUSG00000032311 = 1250342
ENSMUSG00000032311 = 1250347
ENSMUSG00000032311 = 1257604
ENSMUSG00000032311 = 1280215
ENSMUSG00000032311 = 162582
ENSMUSG00000032311 = 168256
ENSMUSG00000032311 = 1963640
ENSMUSG00000032311 = 1963642
ENSMUSG00000032311 = 199418
ENSMUSG00000032311 = 5673001
ENSMUSG00000032311 = 5683057
ENSMUSG00000032311 = 5684996
ENSMUSG00000032311 = 6785631
ENSMUSG00000032311 = 6811558
ENSMUSG00000032311 = 8847993
ENSMUSG00000032311 = 8848021
ENSMUSG00000032311 = 8863795
ENSMUSG00000032311 = 9006925
ENSMUSG00000032311 = 9006927
ENSMUSG00000032311 = 9006934
ENSMUSG00000032311 = 9607240
ENSMUSG00000032312 = 109582
ENSMUSG00000032312 = 1280215
ENSMUSG00000032312 = 1280218
ENSMUSG00000032312 = 162582
ENSMUSG00000032312 = 168256
ENSMUSG00000032312 = 177929
ENSMUSG00000032312 = 180292
ENSMUSG00000032312 = 202403
ENSMUSG00000032312 = 202427
ENSMUSG00000032312 = 354192
ENSMUSG00000032312 = 388841
ENSMUSG00000032312 = 389948
ENSMUSG00000032312 = 5673001
ENSMUSG00000032312 = 5674135
ENSMUSG00000032312 = 5683057
ENSMUSG00000032312 = 5684996
ENSMUSG00000032312 = 76002
ENSMUSG00000032312 = 76009
ENSMUSG00000032312 = 9006934
ENSMUSG00000032312 = 9607240
ENSMUSG00000032314 = 1428517
ENSMUSG00000032314 = 1430728
ENSMUSG00000032314 = 163200
ENSMUSG00000032314 = 611105
ENSMUSG00000032315 = 1430728
ENSMUSG00000032315 = 211859
ENSMUSG00000032315 = 211897
ENSMUSG00000032315 = 211945
ENSMUSG00000032315 = 211981
ENSMUSG00000032315 = 2142670
ENSMUSG00000032315 = 2142753
ENSMUSG00000032315 = 2142816
ENSMUSG00000032315 = 556833
ENSMUSG00000032315 = 8978868
ENSMUSG00000032315 = 9018677
ENSMUSG00000032315 = 9018678
ENSMUSG00000032315 = 9018681
ENSMUSG00000032322 = 168249
ENSMUSG00000032322 = 168256
ENSMUSG00000032322 = 168643
ENSMUSG00000032322 = 622312
ENSMUSG00000032322 = 844456
ENSMUSG00000032323 = 1430728
ENSMUSG00000032323 = 196071
ENSMUSG00000032323 = 196108
ENSMUSG00000032323 = 211859
ENSMUSG00000032323 = 211897
ENSMUSG00000032323 = 211945
ENSMUSG00000032323 = 211976
ENSMUSG00000032323 = 556833
ENSMUSG00000032323 = 8957322
ENSMUSG00000032327 = 162582
ENSMUSG00000032327 = 2187338
ENSMUSG00000032327 = 2453902
ENSMUSG00000032327 = 372790
ENSMUSG00000032327 = 388396
ENSMUSG00000032327 = 418594
ENSMUSG00000032328 = 168249
ENSMUSG00000032328 = 168256
ENSMUSG00000032328 = 6798695
ENSMUSG00000032332 = 1442490
ENSMUSG00000032332 = 1474228
ENSMUSG00000032332 = 1474244
ENSMUSG00000032332 = 1474290
ENSMUSG00000032332 = 1650814
ENSMUSG00000032332 = 2022090
ENSMUSG00000032332 = 8948216
ENSMUSG00000032334 = 1474244
ENSMUSG00000032334 = 1474290
ENSMUSG00000032334 = 1566948
ENSMUSG00000032334 = 2022090
ENSMUSG00000032334 = 2243919
ENSMUSG00000032338 = 112316
ENSMUSG00000032338 = 1296061
ENSMUSG00000032338 = 1296071
ENSMUSG00000032349 = 1430728
ENSMUSG00000032349 = 2046104
ENSMUSG00000032349 = 2046105
ENSMUSG00000032349 = 2046106
ENSMUSG00000032349 = 556833
ENSMUSG00000032349 = 75105
ENSMUSG00000032349 = 75876
ENSMUSG00000032349 = 8978868
ENSMUSG00000032350 = 1430728
ENSMUSG00000032350 = 156580
ENSMUSG00000032350 = 156590
ENSMUSG00000032350 = 174403
ENSMUSG00000032350 = 211859
ENSMUSG00000032353 = 199977
ENSMUSG00000032353 = 199991
ENSMUSG00000032353 = 392499
ENSMUSG00000032353 = 446203
ENSMUSG00000032353 = 5653656
ENSMUSG00000032353 = 597592
ENSMUSG00000032353 = 6807878
ENSMUSG00000032353 = 6811434
ENSMUSG00000032353 = 6811442
ENSMUSG00000032353 = 8856688
ENSMUSG00000032353 = 948021
ENSMUSG00000032356 = 1280215
ENSMUSG00000032356 = 162582
ENSMUSG00000032356 = 168256
ENSMUSG00000032356 = 5673001
ENSMUSG00000032356 = 5683057
ENSMUSG00000032356 = 5684996
ENSMUSG00000032356 = 9607240
ENSMUSG00000032359 = 1280218
ENSMUSG00000032359 = 168249
ENSMUSG00000032359 = 168256
ENSMUSG00000032359 = 2132295
ENSMUSG00000032359 = 392499
ENSMUSG00000032359 = 5683826
ENSMUSG00000032359 = 6798695
ENSMUSG00000032360 = 162582
ENSMUSG00000032360 = 372790
ENSMUSG00000032360 = 373076
ENSMUSG00000032360 = 375276
ENSMUSG00000032360 = 388396
ENSMUSG00000032360 = 389397
ENSMUSG00000032360 = 416476
ENSMUSG00000032360 = 500792
ENSMUSG00000032363 = 392499
ENSMUSG00000032363 = 5173105
ENSMUSG00000032363 = 5173214
ENSMUSG00000032363 = 597592
ENSMUSG00000032366 = 390522
ENSMUSG00000032366 = 397014
ENSMUSG00000032366 = 445355
ENSMUSG00000032373 = 1430728
ENSMUSG00000032373 = 1475029
ENSMUSG00000032374 = 1474244
ENSMUSG00000032374 = 1474290
ENSMUSG00000032374 = 1650814
ENSMUSG00000032375 = 1236394
ENSMUSG00000032375 = 1251985
ENSMUSG00000032375 = 1266738
ENSMUSG00000032375 = 157118
ENSMUSG00000032375 = 162582
ENSMUSG00000032375 = 193692
ENSMUSG00000032375 = 193704
ENSMUSG00000032375 = 204998
ENSMUSG00000032375 = 205043
ENSMUSG00000032375 = 2682334
ENSMUSG00000032375 = 3928665
ENSMUSG00000032375 = 422475
ENSMUSG00000032375 = 73887
ENSMUSG00000032375 = 9006934
ENSMUSG00000032375 = 9012852
ENSMUSG00000032375 = 9013507
ENSMUSG00000032375 = 9017802
ENSMUSG00000032376 = 392499
ENSMUSG00000032376 = 5688426
ENSMUSG00000032376 = 5689880
ENSMUSG00000032376 = 597592
ENSMUSG00000032383 = 1474244
ENSMUSG00000032383 = 1474290
ENSMUSG00000032383 = 1650814
ENSMUSG00000032392 = 1430728
ENSMUSG00000032392 = 196807
ENSMUSG00000032392 = 196849
ENSMUSG00000032392 = 196854
ENSMUSG00000032392 = 197264
ENSMUSG00000032397 = 5693532
ENSMUSG00000032397 = 5693538
ENSMUSG00000032397 = 5693567
ENSMUSG00000032397 = 5693607
ENSMUSG00000032397 = 73894
ENSMUSG00000032398 = 6807505
ENSMUSG00000032398 = 73857
ENSMUSG00000032398 = 74158
ENSMUSG00000032398 = 74160
ENSMUSG00000032398 = 76046
ENSMUSG00000032398 = 76071
ENSMUSG00000032399 = 156827
ENSMUSG00000032399 = 1799339
ENSMUSG00000032399 = 392499
ENSMUSG00000032399 = 6791226
ENSMUSG00000032399 = 72312
ENSMUSG00000032399 = 72613
ENSMUSG00000032399 = 72689
ENSMUSG00000032399 = 72706
ENSMUSG00000032399 = 72737
ENSMUSG00000032399 = 72766
ENSMUSG00000032399 = 8868773
ENSMUSG00000032399 = 8953854
ENSMUSG00000032399 = 927802
ENSMUSG00000032399 = 975956
ENSMUSG00000032399 = 975957
ENSMUSG00000032400 = 141424
ENSMUSG00000032400 = 141444
ENSMUSG00000032400 = 162582
ENSMUSG00000032400 = 1640170
ENSMUSG00000032400 = 194315
ENSMUSG00000032400 = 195258
ENSMUSG00000032400 = 2467813
ENSMUSG00000032400 = 2500257
ENSMUSG00000032400 = 2555396
ENSMUSG00000032400 = 5663220
ENSMUSG00000032400 = 68877
ENSMUSG00000032400 = 68882
ENSMUSG00000032400 = 68886
ENSMUSG00000032400 = 69278
ENSMUSG00000032400 = 69618
ENSMUSG00000032400 = 69620
ENSMUSG00000032400 = 9648025
ENSMUSG00000032402 = 1181150
ENSMUSG00000032402 = 1266738
ENSMUSG00000032402 = 1502540
ENSMUSG00000032402 = 162582
ENSMUSG00000032402 = 170834
ENSMUSG00000032402 = 212436
ENSMUSG00000032402 = 2173788
ENSMUSG00000032402 = 2173789
ENSMUSG00000032402 = 2173793
ENSMUSG00000032402 = 2173795
ENSMUSG00000032402 = 2173796
ENSMUSG00000032402 = 392499
ENSMUSG00000032402 = 5688426
ENSMUSG00000032402 = 5689880
ENSMUSG00000032402 = 597592
ENSMUSG00000032402 = 73857
ENSMUSG00000032402 = 74160
ENSMUSG00000032402 = 8878159
ENSMUSG00000032402 = 8941855
ENSMUSG00000032402 = 9006936
ENSMUSG00000032402 = 9614085
ENSMUSG00000032402 = 9617828
ENSMUSG00000032405 = 1280215
ENSMUSG00000032405 = 168256
ENSMUSG00000032405 = 2990846
ENSMUSG00000032405 = 3108214
ENSMUSG00000032405 = 3108232
ENSMUSG00000032405 = 3232118
ENSMUSG00000032405 = 3232142
ENSMUSG00000032405 = 3899300
ENSMUSG00000032405 = 392499
ENSMUSG00000032405 = 4090294
ENSMUSG00000032405 = 4551638
ENSMUSG00000032405 = 5696395
ENSMUSG00000032405 = 5696398
ENSMUSG00000032405 = 5696399
ENSMUSG00000032405 = 597592
ENSMUSG00000032405 = 73894
ENSMUSG00000032405 = 877300
ENSMUSG00000032405 = 877312
ENSMUSG00000032405 = 913531
ENSMUSG00000032407 = 72163
ENSMUSG00000032407 = 72172
ENSMUSG00000032407 = 72203
ENSMUSG00000032407 = 8953854
ENSMUSG00000032410 = 450385
ENSMUSG00000032410 = 450513
ENSMUSG00000032410 = 450531
ENSMUSG00000032410 = 8953854
ENSMUSG00000032412 = 109582
ENSMUSG00000032412 = 202733
ENSMUSG00000032412 = 210991
ENSMUSG00000032412 = 382551
ENSMUSG00000032412 = 397014
ENSMUSG00000032412 = 5576891
ENSMUSG00000032412 = 5578775
ENSMUSG00000032412 = 936837
ENSMUSG00000032412 = 983712
ENSMUSG00000032413 = 1280215
ENSMUSG00000032413 = 162582
ENSMUSG00000032413 = 168256
ENSMUSG00000032413 = 5658442
ENSMUSG00000032413 = 5673001
ENSMUSG00000032413 = 5683057
ENSMUSG00000032413 = 5684996
ENSMUSG00000032413 = 9607240
ENSMUSG00000032415 = 1280218
ENSMUSG00000032415 = 168256
ENSMUSG00000032415 = 983168
ENSMUSG00000032415 = 983169
ENSMUSG00000032418 = 1428517
ENSMUSG00000032418 = 1430728
ENSMUSG00000032418 = 70268
ENSMUSG00000032418 = 71406
ENSMUSG00000032420 = 1430728
ENSMUSG00000032420 = 15869
ENSMUSG00000032420 = 196807
ENSMUSG00000032420 = 196849
ENSMUSG00000032420 = 196854
ENSMUSG00000032420 = 73621
ENSMUSG00000032420 = 74259
ENSMUSG00000032420 = 8956319
ENSMUSG00000032425 = 212436
ENSMUSG00000032425 = 73857
ENSMUSG00000032425 = 74160
ENSMUSG00000032431 = 1474244
ENSMUSG00000032431 = 1474290
ENSMUSG00000032431 = 1650814
ENSMUSG00000032434 = 168249
ENSMUSG00000032434 = 168256
ENSMUSG00000032434 = 6798695
ENSMUSG00000032435 = 1280218
ENSMUSG00000032435 = 141424
ENSMUSG00000032435 = 141444
ENSMUSG00000032435 = 162582
ENSMUSG00000032435 = 1632852
ENSMUSG00000032435 = 1640170
ENSMUSG00000032435 = 168249
ENSMUSG00000032435 = 168256
ENSMUSG00000032435 = 194315
ENSMUSG00000032435 = 195258
ENSMUSG00000032435 = 199977
ENSMUSG00000032435 = 199991
ENSMUSG00000032435 = 2132295
ENSMUSG00000032435 = 2262752
ENSMUSG00000032435 = 2467813
ENSMUSG00000032435 = 2500257
ENSMUSG00000032435 = 2555396
ENSMUSG00000032435 = 3371497
ENSMUSG00000032435 = 392499
ENSMUSG00000032435 = 446203
ENSMUSG00000032435 = 5653656
ENSMUSG00000032435 = 5663220
ENSMUSG00000032435 = 597592
ENSMUSG00000032435 = 6798695
ENSMUSG00000032435 = 6807878
ENSMUSG00000032435 = 6811436
ENSMUSG00000032435 = 6811442
ENSMUSG00000032435 = 68877
ENSMUSG00000032435 = 68882
ENSMUSG00000032435 = 68886
ENSMUSG00000032435 = 69278
ENSMUSG00000032435 = 69618
ENSMUSG00000032435 = 69620
ENSMUSG00000032435 = 8856688
ENSMUSG00000032435 = 8953897
ENSMUSG00000032435 = 948021
ENSMUSG00000032435 = 9612973
ENSMUSG00000032435 = 9646399
ENSMUSG00000032435 = 9648025
ENSMUSG00000032435 = 9663891
ENSMUSG00000032440 = 162582
ENSMUSG00000032440 = 170834
ENSMUSG00000032440 = 2173788
ENSMUSG00000032440 = 2173789
ENSMUSG00000032440 = 2173791
ENSMUSG00000032440 = 9006936
ENSMUSG00000032454 = 1430728
ENSMUSG00000032454 = 162582
ENSMUSG00000032454 = 196854
ENSMUSG00000032454 = 2187338
ENSMUSG00000032454 = 372790
ENSMUSG00000032454 = 388396
ENSMUSG00000032454 = 418594
ENSMUSG00000032454 = 6806667
ENSMUSG00000032454 = 975634
ENSMUSG00000032456 = 1430728
ENSMUSG00000032456 = 196807
ENSMUSG00000032456 = 196849
ENSMUSG00000032456 = 196854
ENSMUSG00000032458 = 199977
ENSMUSG00000032458 = 199991
ENSMUSG00000032458 = 392499
ENSMUSG00000032458 = 446203
ENSMUSG00000032458 = 5653656
ENSMUSG00000032458 = 597592
ENSMUSG00000032458 = 6807878
ENSMUSG00000032458 = 6811434
ENSMUSG00000032458 = 6811442
ENSMUSG00000032458 = 8856688
ENSMUSG00000032458 = 948021
ENSMUSG00000032459 = 392499
ENSMUSG00000032459 = 5368287
ENSMUSG00000032459 = 5389840
ENSMUSG00000032459 = 5419276
ENSMUSG00000032459 = 72766
ENSMUSG00000032462 = 109582
ENSMUSG00000032462 = 109704
ENSMUSG00000032462 = 112399
ENSMUSG00000032462 = 114604
ENSMUSG00000032462 = 1257604
ENSMUSG00000032462 = 1266738
ENSMUSG00000032462 = 1280215
ENSMUSG00000032462 = 1280218
ENSMUSG00000032462 = 1430728
ENSMUSG00000032462 = 1483255
ENSMUSG00000032462 = 1483257
ENSMUSG00000032462 = 162582
ENSMUSG00000032462 = 1660499
ENSMUSG00000032462 = 166520
ENSMUSG00000032462 = 168249
ENSMUSG00000032462 = 168256
ENSMUSG00000032462 = 186763
ENSMUSG00000032462 = 186797
ENSMUSG00000032462 = 187037
ENSMUSG00000032462 = 194138
ENSMUSG00000032462 = 198203
ENSMUSG00000032462 = 199418
ENSMUSG00000032462 = 202403
ENSMUSG00000032462 = 202424
ENSMUSG00000032462 = 202733
ENSMUSG00000032462 = 2029480
ENSMUSG00000032462 = 2029485
ENSMUSG00000032462 = 210993
ENSMUSG00000032462 = 2172127
ENSMUSG00000032462 = 2404192
ENSMUSG00000032462 = 2424491
ENSMUSG00000032462 = 2428924
ENSMUSG00000032462 = 2428928
ENSMUSG00000032462 = 2454202
ENSMUSG00000032462 = 2730905
ENSMUSG00000032462 = 422475
ENSMUSG00000032462 = 4420097
ENSMUSG00000032462 = 449147
ENSMUSG00000032462 = 451927
ENSMUSG00000032462 = 512988
ENSMUSG00000032462 = 556833
ENSMUSG00000032462 = 6811558
ENSMUSG00000032462 = 74751
ENSMUSG00000032462 = 74752
ENSMUSG00000032462 = 76002
ENSMUSG00000032462 = 8853659
ENSMUSG00000032462 = 9006335
ENSMUSG00000032462 = 9006925
ENSMUSG00000032462 = 9006934
ENSMUSG00000032462 = 9027276
ENSMUSG00000032462 = 912526
ENSMUSG00000032462 = 912631
ENSMUSG00000032462 = 9607240
ENSMUSG00000032468 = 168249
ENSMUSG00000032468 = 168256
ENSMUSG00000032468 = 6798695
ENSMUSG00000032475 = 1266738
ENSMUSG00000032475 = 1280218
ENSMUSG00000032475 = 1500931
ENSMUSG00000032475 = 162582
ENSMUSG00000032475 = 168249
ENSMUSG00000032475 = 168256
ENSMUSG00000032475 = 186763
ENSMUSG00000032475 = 186797
ENSMUSG00000032475 = 194138
ENSMUSG00000032475 = 194315
ENSMUSG00000032475 = 195258
ENSMUSG00000032475 = 202403
ENSMUSG00000032475 = 202433
ENSMUSG00000032475 = 2029480
ENSMUSG00000032475 = 2029482
ENSMUSG00000032475 = 373752
ENSMUSG00000032475 = 373753
ENSMUSG00000032475 = 418885
ENSMUSG00000032475 = 422475
ENSMUSG00000032475 = 4420097
ENSMUSG00000032475 = 5663213
ENSMUSG00000032475 = 9006934
ENSMUSG00000032475 = 983695
ENSMUSG00000032475 = 983705
ENSMUSG00000032477 = 1640170
ENSMUSG00000032477 = 176187
ENSMUSG00000032477 = 392499
ENSMUSG00000032477 = 453274
ENSMUSG00000032477 = 453279
ENSMUSG00000032477 = 5688426
ENSMUSG00000032477 = 5689880
ENSMUSG00000032477 = 597592
ENSMUSG00000032477 = 69202
ENSMUSG00000032477 = 69206
ENSMUSG00000032477 = 69242
ENSMUSG00000032477 = 69273
ENSMUSG00000032477 = 69275
ENSMUSG00000032477 = 69278
ENSMUSG00000032477 = 69481
ENSMUSG00000032477 = 69601
ENSMUSG00000032477 = 69610
ENSMUSG00000032477 = 69613
ENSMUSG00000032477 = 69615
ENSMUSG00000032477 = 69620
ENSMUSG00000032477 = 69656
ENSMUSG00000032481 = 212436
ENSMUSG00000032481 = 3214858
ENSMUSG00000032481 = 3247509
ENSMUSG00000032481 = 4839726
ENSMUSG00000032481 = 73857
ENSMUSG00000032481 = 74160
ENSMUSG00000032481 = 8878171
ENSMUSG00000032481 = 8939243
ENSMUSG00000032482 = 1430728
ENSMUSG00000032482 = 1630316
ENSMUSG00000032482 = 1638091
ENSMUSG00000032482 = 1793185
ENSMUSG00000032482 = 1971475
ENSMUSG00000032482 = 2022870
ENSMUSG00000032482 = 2022923
ENSMUSG00000032482 = 2024101
ENSMUSG00000032482 = 71387
ENSMUSG00000032485 = 1430728
ENSMUSG00000032485 = 1655829
ENSMUSG00000032485 = 556833
ENSMUSG00000032485 = 8957322
ENSMUSG00000032487 = 1430728
ENSMUSG00000032487 = 196807
ENSMUSG00000032487 = 196849
ENSMUSG00000032487 = 196854
ENSMUSG00000032487 = 197264
ENSMUSG00000032487 = 2142753
ENSMUSG00000032487 = 2142770
ENSMUSG00000032487 = 2162123
ENSMUSG00000032487 = 556833
ENSMUSG00000032487 = 8978868
ENSMUSG00000032487 = 9018677
ENSMUSG00000032487 = 9018678
ENSMUSG00000032487 = 9018679
ENSMUSG00000032487 = 9018683
ENSMUSG00000032487 = 9025094
ENSMUSG00000032487 = 9027604
ENSMUSG00000032489 = 109582
ENSMUSG00000032489 = 1280218
ENSMUSG00000032489 = 168256
ENSMUSG00000032489 = 199991
ENSMUSG00000032489 = 2132295
ENSMUSG00000032489 = 5653656
ENSMUSG00000032489 = 6811434
ENSMUSG00000032489 = 6811442
ENSMUSG00000032489 = 8856688
ENSMUSG00000032489 = 983189
ENSMUSG00000032489 = 983231
ENSMUSG00000032492 = 162582
ENSMUSG00000032492 = 372790
ENSMUSG00000032492 = 373080
ENSMUSG00000032492 = 388396
ENSMUSG00000032492 = 418555
ENSMUSG00000032492 = 500792
ENSMUSG00000032496 = 168249
ENSMUSG00000032496 = 168256
ENSMUSG00000032496 = 6798695
ENSMUSG00000032496 = 6799990
ENSMUSG00000032496 = 6803157
ENSMUSG00000032498 = 5358508
ENSMUSG00000032498 = 5358565
ENSMUSG00000032498 = 73894
ENSMUSG00000032508 = 1257604
ENSMUSG00000032508 = 1280215
ENSMUSG00000032508 = 1606322
ENSMUSG00000032508 = 162582
ENSMUSG00000032508 = 168138
ENSMUSG00000032508 = 168181
ENSMUSG00000032508 = 168249
ENSMUSG00000032508 = 168256
ENSMUSG00000032508 = 168898
ENSMUSG00000032508 = 1810476
ENSMUSG00000032508 = 1834949
ENSMUSG00000032508 = 193639
ENSMUSG00000032508 = 193704
ENSMUSG00000032508 = 199418
ENSMUSG00000032508 = 209543
ENSMUSG00000032508 = 3134963
ENSMUSG00000032508 = 446652
ENSMUSG00000032508 = 449147
ENSMUSG00000032508 = 6811558
ENSMUSG00000032508 = 73887
ENSMUSG00000032508 = 9006925
ENSMUSG00000032508 = 9020702
ENSMUSG00000032508 = 975110
ENSMUSG00000032508 = 975138
ENSMUSG00000032508 = 975155
ENSMUSG00000032511 = 397014
ENSMUSG00000032511 = 5576891
ENSMUSG00000032511 = 5576892
ENSMUSG00000032512 = 110314
ENSMUSG00000032512 = 392499
ENSMUSG00000032512 = 5688426
ENSMUSG00000032512 = 5689880
ENSMUSG00000032512 = 597592
ENSMUSG00000032512 = 6783310
ENSMUSG00000032512 = 73893
ENSMUSG00000032512 = 73894
ENSMUSG00000032513 = 162658
ENSMUSG00000032513 = 1640170
ENSMUSG00000032513 = 199977
ENSMUSG00000032513 = 199991
ENSMUSG00000032513 = 204005
ENSMUSG00000032513 = 392499
ENSMUSG00000032513 = 446203
ENSMUSG00000032513 = 5653656
ENSMUSG00000032513 = 597592
ENSMUSG00000032513 = 6807878
ENSMUSG00000032513 = 68875
ENSMUSG00000032513 = 68886
ENSMUSG00000032513 = 69278
ENSMUSG00000032513 = 948021
ENSMUSG00000032518 = 156827
ENSMUSG00000032518 = 1799339
ENSMUSG00000032518 = 392499
ENSMUSG00000032518 = 6791226
ENSMUSG00000032518 = 72312
ENSMUSG00000032518 = 72613
ENSMUSG00000032518 = 72649
ENSMUSG00000032518 = 72662
ENSMUSG00000032518 = 72689
ENSMUSG00000032518 = 72695
ENSMUSG00000032518 = 72702
ENSMUSG00000032518 = 72706
ENSMUSG00000032518 = 72737
ENSMUSG00000032518 = 72766
ENSMUSG00000032518 = 8868773
ENSMUSG00000032518 = 8953854
ENSMUSG00000032518 = 927802
ENSMUSG00000032518 = 975956
ENSMUSG00000032518 = 975957
ENSMUSG00000032527 = 1430728
ENSMUSG00000032527 = 196780
ENSMUSG00000032527 = 196849
ENSMUSG00000032527 = 196854
ENSMUSG00000032527 = 556833
ENSMUSG00000032527 = 71032
ENSMUSG00000032527 = 77289
ENSMUSG00000032527 = 8978868
ENSMUSG00000032528 = 162582
ENSMUSG00000032528 = 372790
ENSMUSG00000032528 = 373080
ENSMUSG00000032528 = 388396
ENSMUSG00000032528 = 418555
ENSMUSG00000032528 = 420092
ENSMUSG00000032528 = 500792
ENSMUSG00000032531 = 162582
ENSMUSG00000032531 = 2028269
ENSMUSG00000032532 = 162582
ENSMUSG00000032532 = 372790
ENSMUSG00000032532 = 373076
ENSMUSG00000032532 = 375276
ENSMUSG00000032532 = 388396
ENSMUSG00000032532 = 416476
ENSMUSG00000032532 = 500792
ENSMUSG00000032534 = 1640170
ENSMUSG00000032534 = 1852241
ENSMUSG00000032534 = 2565942
ENSMUSG00000032534 = 380259
ENSMUSG00000032534 = 380270
ENSMUSG00000032534 = 380284
ENSMUSG00000032534 = 380287
ENSMUSG00000032534 = 380320
ENSMUSG00000032534 = 453274
ENSMUSG00000032534 = 5617833
ENSMUSG00000032534 = 5620912
ENSMUSG00000032534 = 68877
ENSMUSG00000032534 = 68886
ENSMUSG00000032534 = 69275
ENSMUSG00000032534 = 69278
ENSMUSG00000032534 = 8854518
ENSMUSG00000032537 = 1266738
ENSMUSG00000032537 = 2682334
ENSMUSG00000032537 = 3928662
ENSMUSG00000032537 = 3928664
ENSMUSG00000032537 = 3928665
ENSMUSG00000032537 = 422475
ENSMUSG00000032547 = 162582
ENSMUSG00000032547 = 195721
ENSMUSG00000032547 = 201681
ENSMUSG00000032548 = 382551
ENSMUSG00000032548 = 425397
ENSMUSG00000032548 = 425407
ENSMUSG00000032548 = 879518
ENSMUSG00000032549 = 199991
ENSMUSG00000032549 = 392499
ENSMUSG00000032549 = 5653656
ENSMUSG00000032549 = 597592
ENSMUSG00000032549 = 6811436
ENSMUSG00000032549 = 6811440
ENSMUSG00000032549 = 6811442
ENSMUSG00000032549 = 8854214
ENSMUSG00000032549 = 8856688
ENSMUSG00000032549 = 8873719
ENSMUSG00000032549 = 8876198
ENSMUSG00000032549 = 9007101
ENSMUSG00000032554 = 109582
ENSMUSG00000032554 = 114608
ENSMUSG00000032554 = 199991
ENSMUSG00000032554 = 381426
ENSMUSG00000032554 = 382551
ENSMUSG00000032554 = 392499
ENSMUSG00000032554 = 5653656
ENSMUSG00000032554 = 597592
ENSMUSG00000032554 = 76002
ENSMUSG00000032554 = 76005
ENSMUSG00000032554 = 8856825
ENSMUSG00000032554 = 8856828
ENSMUSG00000032554 = 8957275
ENSMUSG00000032554 = 917937
ENSMUSG00000032554 = 917977
ENSMUSG00000032555 = 1640170
ENSMUSG00000032555 = 212436
ENSMUSG00000032555 = 3700989
ENSMUSG00000032555 = 5633007
ENSMUSG00000032555 = 5685938
ENSMUSG00000032555 = 5685942
ENSMUSG00000032555 = 5693532
ENSMUSG00000032555 = 5693538
ENSMUSG00000032555 = 5693567
ENSMUSG00000032555 = 5693579
ENSMUSG00000032555 = 5693607
ENSMUSG00000032555 = 5693616
ENSMUSG00000032555 = 6804756
ENSMUSG00000032555 = 69473
ENSMUSG00000032555 = 69481
ENSMUSG00000032555 = 69620
ENSMUSG00000032555 = 73857
ENSMUSG00000032555 = 73894
ENSMUSG00000032555 = 74160
ENSMUSG00000032557 = 1280218
ENSMUSG00000032557 = 168256
ENSMUSG00000032557 = 983168
ENSMUSG00000032557 = 983169
ENSMUSG00000032558 = 1852241
ENSMUSG00000032558 = 5617833
ENSMUSG00000032558 = 5620920
ENSMUSG00000032558 = 5624138
ENSMUSG00000032560 = 168249
ENSMUSG00000032560 = 168256
ENSMUSG00000032560 = 6798695
ENSMUSG00000032561 = 168249
ENSMUSG00000032561 = 168256
ENSMUSG00000032561 = 6798695
ENSMUSG00000032562 = 109582
ENSMUSG00000032562 = 111885
ENSMUSG00000032562 = 112040
ENSMUSG00000032562 = 112043
ENSMUSG00000032562 = 112314
ENSMUSG00000032562 = 112315
ENSMUSG00000032562 = 112316
ENSMUSG00000032562 = 1430728
ENSMUSG00000032562 = 162582
ENSMUSG00000032562 = 163685
ENSMUSG00000032562 = 170670
ENSMUSG00000032562 = 202040
ENSMUSG00000032562 = 372790
ENSMUSG00000032562 = 388396
ENSMUSG00000032562 = 390466
ENSMUSG00000032562 = 391251
ENSMUSG00000032562 = 392170
ENSMUSG00000032562 = 392499
ENSMUSG00000032562 = 392518
ENSMUSG00000032562 = 400042
ENSMUSG00000032562 = 418594
ENSMUSG00000032562 = 422356
ENSMUSG00000032562 = 6814122
ENSMUSG00000032562 = 76002
ENSMUSG00000032562 = 8939211
ENSMUSG00000032562 = 9006931
ENSMUSG00000032562 = 9009391
ENSMUSG00000032562 = 977443
ENSMUSG00000032562 = 977444
ENSMUSG00000032562 = 991365
ENSMUSG00000032563 = 392499
ENSMUSG00000032563 = 5368287
ENSMUSG00000032563 = 5389840
ENSMUSG00000032563 = 5419276
ENSMUSG00000032563 = 72766
ENSMUSG00000032565 = 1430728
ENSMUSG00000032565 = 15869
ENSMUSG00000032565 = 2393930
ENSMUSG00000032565 = 74259
ENSMUSG00000032565 = 8956319
ENSMUSG00000032570 = 382551
ENSMUSG00000032570 = 936837
ENSMUSG00000032570 = 983712
ENSMUSG00000032571 = 109704
ENSMUSG00000032571 = 112399
ENSMUSG00000032571 = 1280215
ENSMUSG00000032571 = 1430728
ENSMUSG00000032571 = 1483255
ENSMUSG00000032571 = 1483257
ENSMUSG00000032571 = 162582
ENSMUSG00000032571 = 1632852
ENSMUSG00000032571 = 1660514
ENSMUSG00000032571 = 1660516
ENSMUSG00000032571 = 1660517
ENSMUSG00000032571 = 168138
ENSMUSG00000032571 = 168249
ENSMUSG00000032571 = 168256
ENSMUSG00000032571 = 168898
ENSMUSG00000032571 = 194315
ENSMUSG00000032571 = 195258
ENSMUSG00000032571 = 2404192
ENSMUSG00000032571 = 2428924
ENSMUSG00000032571 = 2428928
ENSMUSG00000032571 = 556833
ENSMUSG00000032571 = 5668599
ENSMUSG00000032571 = 74751
ENSMUSG00000032571 = 74752
ENSMUSG00000032571 = 9006934
ENSMUSG00000032571 = 9607240
ENSMUSG00000032571 = 9612973
ENSMUSG00000032575 = 109582
ENSMUSG00000032575 = 114608
ENSMUSG00000032575 = 76002
ENSMUSG00000032575 = 76005
ENSMUSG00000032577 = 1280215
ENSMUSG00000032577 = 162582
ENSMUSG00000032577 = 166016
ENSMUSG00000032577 = 166058
ENSMUSG00000032577 = 166166
ENSMUSG00000032577 = 166520
ENSMUSG00000032577 = 167044
ENSMUSG00000032577 = 168138
ENSMUSG00000032577 = 168142
ENSMUSG00000032577 = 168164
ENSMUSG00000032577 = 168176
ENSMUSG00000032577 = 168179
ENSMUSG00000032577 = 168181
ENSMUSG00000032577 = 168188
ENSMUSG00000032577 = 168249
ENSMUSG00000032577 = 168256
ENSMUSG00000032577 = 168898
ENSMUSG00000032577 = 171007
ENSMUSG00000032577 = 181438
ENSMUSG00000032577 = 187037
ENSMUSG00000032577 = 187687
ENSMUSG00000032577 = 194138
ENSMUSG00000032577 = 2262752
ENSMUSG00000032577 = 2559580
ENSMUSG00000032577 = 2559583
ENSMUSG00000032577 = 4420097
ENSMUSG00000032577 = 448424
ENSMUSG00000032577 = 449147
ENSMUSG00000032577 = 450294
ENSMUSG00000032577 = 450302
ENSMUSG00000032577 = 8953897
ENSMUSG00000032577 = 9006934
ENSMUSG00000032577 = 937061
ENSMUSG00000032577 = 975138
ENSMUSG00000032577 = 975155
ENSMUSG00000032577 = 975871
ENSMUSG00000032578 = 392499
ENSMUSG00000032578 = 597592
ENSMUSG00000032578 = 8951664
ENSMUSG00000032580 = 72163
ENSMUSG00000032580 = 72172
ENSMUSG00000032580 = 72203
ENSMUSG00000032580 = 8953854
ENSMUSG00000032583 = 199991
ENSMUSG00000032583 = 5653656
ENSMUSG00000032583 = 8876198
ENSMUSG00000032583 = 9007101
ENSMUSG00000032584 = 162582
ENSMUSG00000032584 = 8852405
ENSMUSG00000032584 = 9006934
ENSMUSG00000032586 = 1280218
ENSMUSG00000032586 = 168256
ENSMUSG00000032586 = 983168
ENSMUSG00000032586 = 983169
ENSMUSG00000032590 = 168249
ENSMUSG00000032590 = 168256
ENSMUSG00000032590 = 392499
ENSMUSG00000032590 = 6798695
ENSMUSG00000032590 = 72764
ENSMUSG00000032590 = 72766
ENSMUSG00000032591 = 162582
ENSMUSG00000032591 = 8852405
ENSMUSG00000032591 = 9006934
ENSMUSG00000032594 = 1430728
ENSMUSG00000032594 = 1483249
ENSMUSG00000032594 = 1855167
ENSMUSG00000032594 = 1855191
ENSMUSG00000032596 = 110313
ENSMUSG00000032596 = 1169408
ENSMUSG00000032596 = 1169410
ENSMUSG00000032596 = 1280215
ENSMUSG00000032596 = 1280218
ENSMUSG00000032596 = 168256
ENSMUSG00000032596 = 5656169
ENSMUSG00000032596 = 73893
ENSMUSG00000032596 = 73894
ENSMUSG00000032596 = 913531
ENSMUSG00000032596 = 983168
ENSMUSG00000032596 = 983169
ENSMUSG00000032598 = 162582
ENSMUSG00000032598 = 168249
ENSMUSG00000032598 = 168256
ENSMUSG00000032598 = 194315
ENSMUSG00000032598 = 195258
ENSMUSG00000032598 = 2029480
ENSMUSG00000032598 = 2029482
ENSMUSG00000032598 = 5663213
ENSMUSG00000032599 = 1430728
ENSMUSG00000032599 = 1483249
ENSMUSG00000032599 = 1855191
ENSMUSG00000032602 = 1430728
ENSMUSG00000032602 = 200425
ENSMUSG00000032602 = 556833
ENSMUSG00000032602 = 8978868
ENSMUSG00000032607 = 1430728
ENSMUSG00000032607 = 389661
ENSMUSG00000032607 = 6783984
ENSMUSG00000032607 = 71291
ENSMUSG00000032612 = 162582
ENSMUSG00000032612 = 392499
ENSMUSG00000032612 = 5357786
ENSMUSG00000032612 = 5357905
ENSMUSG00000032612 = 5357956
ENSMUSG00000032612 = 5688426
ENSMUSG00000032612 = 5689880
ENSMUSG00000032612 = 597592
ENSMUSG00000032612 = 73887
ENSMUSG00000032612 = 75893
ENSMUSG00000032615 = 1430728
ENSMUSG00000032615 = 15869
ENSMUSG00000032615 = 73621
ENSMUSG00000032615 = 8956319
ENSMUSG00000032624 = 1640170
ENSMUSG00000032624 = 68877
ENSMUSG00000032624 = 68886
ENSMUSG00000032624 = 69278
ENSMUSG00000032624 = 9648025
ENSMUSG00000032625 = 392499
ENSMUSG00000032625 = 5173105
ENSMUSG00000032625 = 5173214
ENSMUSG00000032625 = 597592
ENSMUSG00000032633 = 2262752
ENSMUSG00000032633 = 8953897
ENSMUSG00000032633 = 9639288
ENSMUSG00000032640 = 1430728
ENSMUSG00000032640 = 1630316
ENSMUSG00000032640 = 1793185
ENSMUSG00000032640 = 2022870
ENSMUSG00000032640 = 71387
ENSMUSG00000032648 = 1430728
ENSMUSG00000032648 = 70221
ENSMUSG00000032648 = 71387
ENSMUSG00000032648 = 8982491
ENSMUSG00000032649 = 1474244
ENSMUSG00000032649 = 1474290
ENSMUSG00000032649 = 1650814
ENSMUSG00000032667 = 1430728
ENSMUSG00000032667 = 2142688
ENSMUSG00000032667 = 2142753
ENSMUSG00000032667 = 556833
ENSMUSG00000032667 = 8978868
ENSMUSG00000032688 = 1168372
ENSMUSG00000032688 = 1169091
ENSMUSG00000032688 = 1280218
ENSMUSG00000032688 = 168249
ENSMUSG00000032688 = 168256
ENSMUSG00000032688 = 202403
ENSMUSG00000032688 = 202424
ENSMUSG00000032688 = 2454202
ENSMUSG00000032688 = 2871837
ENSMUSG00000032688 = 5607764
ENSMUSG00000032688 = 5621481
ENSMUSG00000032688 = 5660668
ENSMUSG00000032688 = 983705
ENSMUSG00000032691 = 168249
ENSMUSG00000032691 = 168256
ENSMUSG00000032691 = 168643
ENSMUSG00000032691 = 392499
ENSMUSG00000032691 = 5688426
ENSMUSG00000032691 = 5689901
ENSMUSG00000032691 = 597592
ENSMUSG00000032691 = 622312
ENSMUSG00000032691 = 844456
ENSMUSG00000032698 = 212436
ENSMUSG00000032698 = 73857
ENSMUSG00000032698 = 74160
ENSMUSG00000032698 = 8878171
ENSMUSG00000032698 = 8939236
ENSMUSG00000032714 = 162582
ENSMUSG00000032714 = 194315
ENSMUSG00000032714 = 194840
ENSMUSG00000032715 = 109704
ENSMUSG00000032715 = 112399
ENSMUSG00000032715 = 1257604
ENSMUSG00000032715 = 1280215
ENSMUSG00000032715 = 1280218
ENSMUSG00000032715 = 162582
ENSMUSG00000032715 = 165158
ENSMUSG00000032715 = 168256
ENSMUSG00000032715 = 194138
ENSMUSG00000032715 = 199418
ENSMUSG00000032715 = 2404192
ENSMUSG00000032715 = 2428924
ENSMUSG00000032715 = 2428928
ENSMUSG00000032715 = 388841
ENSMUSG00000032715 = 389356
ENSMUSG00000032715 = 389357
ENSMUSG00000032715 = 4420097
ENSMUSG00000032715 = 5218920
ENSMUSG00000032715 = 74751
ENSMUSG00000032715 = 74752
ENSMUSG00000032715 = 9006925
ENSMUSG00000032715 = 9006934
ENSMUSG00000032715 = 9607240
ENSMUSG00000032719 = 392499
ENSMUSG00000032719 = 5173105
ENSMUSG00000032719 = 5173214
ENSMUSG00000032719 = 597592
ENSMUSG00000032725 = 1430728
ENSMUSG00000032725 = 163125
ENSMUSG00000032725 = 168249
ENSMUSG00000032725 = 168256
ENSMUSG00000032725 = 196757
ENSMUSG00000032725 = 196849
ENSMUSG00000032725 = 196854
ENSMUSG00000032725 = 392499
ENSMUSG00000032725 = 597592
ENSMUSG00000032725 = 6798695
ENSMUSG00000032737 = 1280215
ENSMUSG00000032737 = 1430728
ENSMUSG00000032737 = 1483249
ENSMUSG00000032737 = 1483255
ENSMUSG00000032737 = 1483257
ENSMUSG00000032737 = 1660499
ENSMUSG00000032737 = 168256
ENSMUSG00000032737 = 1855204
ENSMUSG00000032737 = 449147
ENSMUSG00000032737 = 451927
ENSMUSG00000032737 = 512988
ENSMUSG00000032737 = 556833
ENSMUSG00000032737 = 912526
ENSMUSG00000032741 = 2672351
ENSMUSG00000032741 = 382551
ENSMUSG00000032741 = 983712
ENSMUSG00000032754 = 382551
ENSMUSG00000032754 = 425393
ENSMUSG00000032754 = 425407
ENSMUSG00000032754 = 425561
ENSMUSG00000032754 = 8949215
ENSMUSG00000032757 = 199977
ENSMUSG00000032757 = 199991
ENSMUSG00000032757 = 204005
ENSMUSG00000032757 = 392499
ENSMUSG00000032757 = 446203
ENSMUSG00000032757 = 5653656
ENSMUSG00000032757 = 597592
ENSMUSG00000032757 = 6807878
ENSMUSG00000032757 = 948021
ENSMUSG00000032766 = 109582
ENSMUSG00000032766 = 111885
ENSMUSG00000032766 = 112314
ENSMUSG00000032766 = 112315
ENSMUSG00000032766 = 112316
ENSMUSG00000032766 = 1430728
ENSMUSG00000032766 = 162582
ENSMUSG00000032766 = 163685
ENSMUSG00000032766 = 195721
ENSMUSG00000032766 = 202040
ENSMUSG00000032766 = 372790
ENSMUSG00000032766 = 373080
ENSMUSG00000032766 = 381676
ENSMUSG00000032766 = 382551
ENSMUSG00000032766 = 3858494
ENSMUSG00000032766 = 388396
ENSMUSG00000032766 = 390466
ENSMUSG00000032766 = 391251
ENSMUSG00000032766 = 392170
ENSMUSG00000032766 = 392451
ENSMUSG00000032766 = 392499
ENSMUSG00000032766 = 392518
ENSMUSG00000032766 = 392851
ENSMUSG00000032766 = 397795
ENSMUSG00000032766 = 400042
ENSMUSG00000032766 = 4086398
ENSMUSG00000032766 = 416476
ENSMUSG00000032766 = 416482
ENSMUSG00000032766 = 418217
ENSMUSG00000032766 = 418346
ENSMUSG00000032766 = 418555
ENSMUSG00000032766 = 418592
ENSMUSG00000032766 = 418594
ENSMUSG00000032766 = 418597
ENSMUSG00000032766 = 420092
ENSMUSG00000032766 = 422356
ENSMUSG00000032766 = 428930
ENSMUSG00000032766 = 432040
ENSMUSG00000032766 = 445717
ENSMUSG00000032766 = 451326
ENSMUSG00000032766 = 456926
ENSMUSG00000032766 = 500657
ENSMUSG00000032766 = 500792
ENSMUSG00000032766 = 6814122
ENSMUSG00000032766 = 76002
ENSMUSG00000032766 = 8939211
ENSMUSG00000032766 = 8964315
ENSMUSG00000032766 = 8964616
ENSMUSG00000032766 = 9006931
ENSMUSG00000032766 = 9009391
ENSMUSG00000032769 = 2672351
ENSMUSG00000032769 = 3295583
ENSMUSG00000032769 = 382551
ENSMUSG00000032769 = 983712
ENSMUSG00000032773 = 162582
ENSMUSG00000032773 = 372790
ENSMUSG00000032773 = 373076
ENSMUSG00000032773 = 375280
ENSMUSG00000032773 = 388396
ENSMUSG00000032773 = 390648
ENSMUSG00000032773 = 416476
ENSMUSG00000032773 = 500792
ENSMUSG00000032777 = 74158
ENSMUSG00000032777 = 74160
ENSMUSG00000032777 = 76046
ENSMUSG00000032777 = 76061
ENSMUSG00000032777 = 76066
ENSMUSG00000032786 = 1430728
ENSMUSG00000032786 = 189445
ENSMUSG00000032786 = 189451
ENSMUSG00000032788 = 1430728
ENSMUSG00000032788 = 168249
ENSMUSG00000032788 = 168256
ENSMUSG00000032788 = 196849
ENSMUSG00000032788 = 196854
ENSMUSG00000032788 = 6798695
ENSMUSG00000032788 = 964975
ENSMUSG00000032796 = 1474244
ENSMUSG00000032796 = 162582
ENSMUSG00000032796 = 3000157
ENSMUSG00000032796 = 6806834
ENSMUSG00000032796 = 8874081
ENSMUSG00000032796 = 8875878
ENSMUSG00000032796 = 9006934
ENSMUSG00000032807 = 1430728
ENSMUSG00000032807 = 2142712
ENSMUSG00000032807 = 2142753
ENSMUSG00000032807 = 556833
ENSMUSG00000032807 = 8978868
ENSMUSG00000032812 = 162582
ENSMUSG00000032812 = 194315
ENSMUSG00000032812 = 194840
ENSMUSG00000032812 = 8848021
ENSMUSG00000032812 = 8849469
ENSMUSG00000032812 = 9006927
ENSMUSG00000032815 = 6783310
ENSMUSG00000032815 = 73894
ENSMUSG00000032826 = 1280218
ENSMUSG00000032826 = 168256
ENSMUSG00000032826 = 392499
ENSMUSG00000032826 = 597592
ENSMUSG00000032826 = 8951664
ENSMUSG00000032826 = 983168
ENSMUSG00000032826 = 983169
ENSMUSG00000032834 = 6791226
ENSMUSG00000032834 = 72312
ENSMUSG00000032834 = 8868773
ENSMUSG00000032834 = 8953854
ENSMUSG00000032839 = 1280218
ENSMUSG00000032839 = 168256
ENSMUSG00000032839 = 2672351
ENSMUSG00000032839 = 3295583
ENSMUSG00000032839 = 382551
ENSMUSG00000032839 = 397014
ENSMUSG00000032839 = 5576891
ENSMUSG00000032839 = 5578775
ENSMUSG00000032839 = 983695
ENSMUSG00000032839 = 983705
ENSMUSG00000032839 = 983712
ENSMUSG00000032842 = 382551
ENSMUSG00000032842 = 382556
ENSMUSG00000032849 = 109582
ENSMUSG00000032849 = 114608
ENSMUSG00000032849 = 382551
ENSMUSG00000032849 = 382556
ENSMUSG00000032849 = 76002
ENSMUSG00000032849 = 76005
ENSMUSG00000032852 = 162582
ENSMUSG00000032852 = 195721
ENSMUSG00000032852 = 201681
ENSMUSG00000032852 = 4641263
ENSMUSG00000032854 = 1430728
ENSMUSG00000032854 = 1660662
ENSMUSG00000032854 = 428157
ENSMUSG00000032854 = 556833
ENSMUSG00000032855 = 1852241
ENSMUSG00000032855 = 5617833
ENSMUSG00000032855 = 5620916
ENSMUSG00000032855 = 5620920
ENSMUSG00000032860 = 162582
ENSMUSG00000032860 = 372790
ENSMUSG00000032860 = 373076
ENSMUSG00000032860 = 388396
ENSMUSG00000032860 = 392499
ENSMUSG00000032860 = 416476
ENSMUSG00000032860 = 417957
ENSMUSG00000032860 = 418038
ENSMUSG00000032860 = 500792
ENSMUSG00000032860 = 5683826
ENSMUSG00000032869 = 1168372
ENSMUSG00000032869 = 1169091
ENSMUSG00000032869 = 1234174
ENSMUSG00000032869 = 1234176
ENSMUSG00000032869 = 1236975
ENSMUSG00000032869 = 1236978
ENSMUSG00000032869 = 1257604
ENSMUSG00000032869 = 1280215
ENSMUSG00000032869 = 1280218
ENSMUSG00000032869 = 1430728
ENSMUSG00000032869 = 162582
ENSMUSG00000032869 = 1640170
ENSMUSG00000032869 = 168249
ENSMUSG00000032869 = 168256
ENSMUSG00000032869 = 174084
ENSMUSG00000032869 = 174143
ENSMUSG00000032869 = 174154
ENSMUSG00000032869 = 174178
ENSMUSG00000032869 = 174184
ENSMUSG00000032869 = 176409
ENSMUSG00000032869 = 176814
ENSMUSG00000032869 = 179419
ENSMUSG00000032869 = 187577
ENSMUSG00000032869 = 195253
ENSMUSG00000032869 = 195721
ENSMUSG00000032869 = 201681
ENSMUSG00000032869 = 202403
ENSMUSG00000032869 = 202424
ENSMUSG00000032869 = 212436
ENSMUSG00000032869 = 2262752
ENSMUSG00000032869 = 2454202
ENSMUSG00000032869 = 2467813
ENSMUSG00000032869 = 2555396
ENSMUSG00000032869 = 2871837
ENSMUSG00000032869 = 349425
ENSMUSG00000032869 = 350562
ENSMUSG00000032869 = 351202
ENSMUSG00000032869 = 382551
ENSMUSG00000032869 = 382556
ENSMUSG00000032869 = 3858494
ENSMUSG00000032869 = 392499
ENSMUSG00000032869 = 4086400
ENSMUSG00000032869 = 446652
ENSMUSG00000032869 = 449147
ENSMUSG00000032869 = 450408
ENSMUSG00000032869 = 450531
ENSMUSG00000032869 = 453274
ENSMUSG00000032869 = 453276
ENSMUSG00000032869 = 453279
ENSMUSG00000032869 = 4608870
ENSMUSG00000032869 = 4641257
ENSMUSG00000032869 = 4641258
ENSMUSG00000032869 = 5358346
ENSMUSG00000032869 = 5358351
ENSMUSG00000032869 = 5607761
ENSMUSG00000032869 = 5607764
ENSMUSG00000032869 = 5610780
ENSMUSG00000032869 = 5610785
ENSMUSG00000032869 = 5610787
ENSMUSG00000032869 = 5621481
ENSMUSG00000032869 = 5632684
ENSMUSG00000032869 = 5658442
ENSMUSG00000032869 = 5668541
ENSMUSG00000032869 = 5673001
ENSMUSG00000032869 = 5676590
ENSMUSG00000032869 = 5683057
ENSMUSG00000032869 = 5684996
ENSMUSG00000032869 = 5687128
ENSMUSG00000032869 = 5688426
ENSMUSG00000032869 = 5689603
ENSMUSG00000032869 = 5689880
ENSMUSG00000032869 = 597592
ENSMUSG00000032869 = 6807070
ENSMUSG00000032869 = 68827
ENSMUSG00000032869 = 68867
ENSMUSG00000032869 = 68882
ENSMUSG00000032869 = 68886
ENSMUSG00000032869 = 68949
ENSMUSG00000032869 = 69002
ENSMUSG00000032869 = 69017
ENSMUSG00000032869 = 69052
ENSMUSG00000032869 = 69202
ENSMUSG00000032869 = 69206
ENSMUSG00000032869 = 69239
ENSMUSG00000032869 = 69242
ENSMUSG00000032869 = 69275
ENSMUSG00000032869 = 69278
ENSMUSG00000032869 = 69306
ENSMUSG00000032869 = 69481
ENSMUSG00000032869 = 69541
ENSMUSG00000032869 = 69563
ENSMUSG00000032869 = 69580
ENSMUSG00000032869 = 69601
ENSMUSG00000032869 = 69610
ENSMUSG00000032869 = 69613
ENSMUSG00000032869 = 69615
ENSMUSG00000032869 = 69620
ENSMUSG00000032869 = 69656
ENSMUSG00000032869 = 71291
ENSMUSG00000032869 = 73857
ENSMUSG00000032869 = 74160
ENSMUSG00000032869 = 75815
ENSMUSG00000032869 = 8852276
ENSMUSG00000032869 = 8854050
ENSMUSG00000032869 = 8878159
ENSMUSG00000032869 = 8878166
ENSMUSG00000032869 = 8878171
ENSMUSG00000032869 = 8939236
ENSMUSG00000032869 = 8939902
ENSMUSG00000032869 = 8941858
ENSMUSG00000032869 = 8948751
ENSMUSG00000032869 = 8951664
ENSMUSG00000032869 = 8953854
ENSMUSG00000032869 = 8953897
ENSMUSG00000032869 = 9006925
ENSMUSG00000032869 = 9020702
ENSMUSG00000032869 = 9607240
ENSMUSG00000032869 = 983168
ENSMUSG00000032869 = 983169
ENSMUSG00000032869 = 983705
ENSMUSG00000032872 = 1237044
ENSMUSG00000032872 = 1480926
ENSMUSG00000032872 = 382551
ENSMUSG00000032875 = 162582
ENSMUSG00000032875 = 193648
ENSMUSG00000032875 = 193704
ENSMUSG00000032875 = 194315
ENSMUSG00000032875 = 194840
ENSMUSG00000032875 = 204998
ENSMUSG00000032875 = 372790
ENSMUSG00000032875 = 388396
ENSMUSG00000032875 = 416482
ENSMUSG00000032875 = 73887
ENSMUSG00000032883 = 1430728
ENSMUSG00000032883 = 163685
ENSMUSG00000032883 = 400451
ENSMUSG00000032883 = 422356
ENSMUSG00000032883 = 434313
ENSMUSG00000032883 = 556833
ENSMUSG00000032883 = 75105
ENSMUSG00000032883 = 75876
ENSMUSG00000032883 = 8978868
ENSMUSG00000032892 = 397014
ENSMUSG00000032892 = 5576891
ENSMUSG00000032892 = 5576892
ENSMUSG00000032898 = 1280218
ENSMUSG00000032898 = 168256
ENSMUSG00000032898 = 392499
ENSMUSG00000032898 = 597592
ENSMUSG00000032898 = 8951664
ENSMUSG00000032898 = 983168
ENSMUSG00000032898 = 983169
ENSMUSG00000032902 = 109582
ENSMUSG00000032902 = 1428517
ENSMUSG00000032902 = 1430728
ENSMUSG00000032902 = 202733
ENSMUSG00000032902 = 210991
ENSMUSG00000032902 = 382551
ENSMUSG00000032902 = 425366
ENSMUSG00000032902 = 425407
ENSMUSG00000032902 = 433692
ENSMUSG00000032902 = 70268
ENSMUSG00000032902 = 71406
ENSMUSG00000032905 = 1632852
ENSMUSG00000032905 = 5205647
ENSMUSG00000032905 = 5205685
ENSMUSG00000032905 = 8934903
ENSMUSG00000032905 = 9612973
ENSMUSG00000032905 = 9663891
ENSMUSG00000032908 = 1430728
ENSMUSG00000032908 = 1660661
ENSMUSG00000032908 = 428157
ENSMUSG00000032908 = 556833
ENSMUSG00000032911 = 1430728
ENSMUSG00000032911 = 1630316
ENSMUSG00000032911 = 1638091
ENSMUSG00000032911 = 1793185
ENSMUSG00000032911 = 1971475
ENSMUSG00000032911 = 2022870
ENSMUSG00000032911 = 2022923
ENSMUSG00000032911 = 2024101
ENSMUSG00000032911 = 71387
ENSMUSG00000032932 = 2262752
ENSMUSG00000032932 = 3371453
ENSMUSG00000032932 = 3371556
ENSMUSG00000032932 = 8953897
ENSMUSG00000032937 = 162582
ENSMUSG00000032937 = 372790
ENSMUSG00000032937 = 373076
ENSMUSG00000032937 = 375281
ENSMUSG00000032937 = 388396
ENSMUSG00000032937 = 418555
ENSMUSG00000032937 = 500792
ENSMUSG00000032939 = 1430728
ENSMUSG00000032939 = 159227
ENSMUSG00000032939 = 159230
ENSMUSG00000032939 = 159231
ENSMUSG00000032939 = 159234
ENSMUSG00000032939 = 159236
ENSMUSG00000032939 = 1640170
ENSMUSG00000032939 = 170822
ENSMUSG00000032939 = 191859
ENSMUSG00000032939 = 194441
ENSMUSG00000032939 = 211000
ENSMUSG00000032939 = 2262752
ENSMUSG00000032939 = 2980766
ENSMUSG00000032939 = 2990846
ENSMUSG00000032939 = 3108214
ENSMUSG00000032939 = 3108232
ENSMUSG00000032939 = 3232142
ENSMUSG00000032939 = 3301854
ENSMUSG00000032939 = 3371453
ENSMUSG00000032939 = 3371556
ENSMUSG00000032939 = 392499
ENSMUSG00000032939 = 4085377
ENSMUSG00000032939 = 4551638
ENSMUSG00000032939 = 4570464
ENSMUSG00000032939 = 4615885
ENSMUSG00000032939 = 5578749
ENSMUSG00000032939 = 597592
ENSMUSG00000032939 = 68875
ENSMUSG00000032939 = 68886
ENSMUSG00000032939 = 69278
ENSMUSG00000032939 = 70171
ENSMUSG00000032939 = 70326
ENSMUSG00000032939 = 71387
ENSMUSG00000032939 = 72202
ENSMUSG00000032939 = 72203
ENSMUSG00000032939 = 74160
ENSMUSG00000032939 = 8953854
ENSMUSG00000032939 = 8953897
ENSMUSG00000032942 = 1428517
ENSMUSG00000032942 = 1430728
ENSMUSG00000032942 = 163200
ENSMUSG00000032942 = 166187
ENSMUSG00000032942 = 167826
ENSMUSG00000032942 = 167827
ENSMUSG00000032946 = 109582
ENSMUSG00000032946 = 1280218
ENSMUSG00000032946 = 162582
ENSMUSG00000032946 = 168256
ENSMUSG00000032946 = 354192
ENSMUSG00000032946 = 392517
ENSMUSG00000032946 = 76002
ENSMUSG00000032946 = 76009
ENSMUSG00000032948 = 1430728
ENSMUSG00000032948 = 1483166
ENSMUSG00000032948 = 1483206
ENSMUSG00000032948 = 1483257
ENSMUSG00000032948 = 556833
ENSMUSG00000032952 = 199991
ENSMUSG00000032952 = 199992
ENSMUSG00000032952 = 432720
ENSMUSG00000032952 = 432722
ENSMUSG00000032952 = 5653656
ENSMUSG00000032959 = 1280215
ENSMUSG00000032959 = 162582
ENSMUSG00000032959 = 168256
ENSMUSG00000032959 = 5673001
ENSMUSG00000032959 = 5674135
ENSMUSG00000032959 = 5675221
ENSMUSG00000032959 = 5683057
ENSMUSG00000032959 = 5684996
ENSMUSG00000032959 = 9607240
ENSMUSG00000032965 = 162582
ENSMUSG00000032965 = 1852241
ENSMUSG00000032965 = 5358351
ENSMUSG00000032965 = 5610787
ENSMUSG00000032965 = 5617833
ENSMUSG00000032965 = 5620924
ENSMUSG00000032966 = 162582
ENSMUSG00000032966 = 170834
ENSMUSG00000032966 = 2173789
ENSMUSG00000032966 = 9006936
ENSMUSG00000032968 = 209822
ENSMUSG00000032968 = 209952
ENSMUSG00000032968 = 2980736
ENSMUSG00000032968 = 392499
ENSMUSG00000032978 = 8935690
ENSMUSG00000032978 = 8963743
ENSMUSG00000032988 = 109582
ENSMUSG00000032988 = 1428517
ENSMUSG00000032988 = 1430728
ENSMUSG00000032988 = 202733
ENSMUSG00000032988 = 210991
ENSMUSG00000032988 = 382551
ENSMUSG00000032988 = 425366
ENSMUSG00000032988 = 425407
ENSMUSG00000032988 = 433692
ENSMUSG00000032988 = 70268
ENSMUSG00000032988 = 71406
ENSMUSG00000032997 = 1430728
ENSMUSG00000032997 = 1630316
ENSMUSG00000032997 = 1793185
ENSMUSG00000032997 = 2022870
ENSMUSG00000032997 = 71387
ENSMUSG00000033007 = 2672351
ENSMUSG00000033007 = 382551
ENSMUSG00000033007 = 983712
ENSMUSG00000033014 = 162582
ENSMUSG00000033014 = 170834
ENSMUSG00000033014 = 212436
ENSMUSG00000033014 = 2173793
ENSMUSG00000033014 = 2173795
ENSMUSG00000033014 = 73857
ENSMUSG00000033014 = 74160
ENSMUSG00000033014 = 9006936
ENSMUSG00000033016 = 1168372
ENSMUSG00000033016 = 1280218
ENSMUSG00000033016 = 162582
ENSMUSG00000033016 = 168249
ENSMUSG00000033016 = 168256
ENSMUSG00000033016 = 195721
ENSMUSG00000033016 = 2025928
ENSMUSG00000033016 = 2454202
ENSMUSG00000033016 = 2871809
ENSMUSG00000033016 = 3858494
ENSMUSG00000033016 = 4086398
ENSMUSG00000033016 = 5607763
ENSMUSG00000033016 = 5607764
ENSMUSG00000033016 = 5621481
ENSMUSG00000033016 = 983705
ENSMUSG00000033020 = 112382
ENSMUSG00000033020 = 113418
ENSMUSG00000033020 = 162582
ENSMUSG00000033020 = 190236
ENSMUSG00000033020 = 211000
ENSMUSG00000033020 = 212165
ENSMUSG00000033020 = 212436
ENSMUSG00000033020 = 3700989
ENSMUSG00000033020 = 5250913
ENSMUSG00000033020 = 5250924
ENSMUSG00000033020 = 5578749
ENSMUSG00000033020 = 5654738
ENSMUSG00000033020 = 5696398
ENSMUSG00000033020 = 674695
ENSMUSG00000033020 = 6781823
ENSMUSG00000033020 = 6781827
ENSMUSG00000033020 = 6782135
ENSMUSG00000033020 = 6782210
ENSMUSG00000033020 = 6796648
ENSMUSG00000033020 = 6803529
ENSMUSG00000033020 = 6807505
ENSMUSG00000033020 = 72086
ENSMUSG00000033020 = 72163
ENSMUSG00000033020 = 72165
ENSMUSG00000033020 = 72172
ENSMUSG00000033020 = 72203
ENSMUSG00000033020 = 73762
ENSMUSG00000033020 = 73772
ENSMUSG00000033020 = 73776
ENSMUSG00000033020 = 73779
ENSMUSG00000033020 = 73854
ENSMUSG00000033020 = 73857
ENSMUSG00000033020 = 73863
ENSMUSG00000033020 = 73864
ENSMUSG00000033020 = 73894
ENSMUSG00000033020 = 74158
ENSMUSG00000033020 = 74160
ENSMUSG00000033020 = 75953
ENSMUSG00000033020 = 75955
ENSMUSG00000033020 = 76042
ENSMUSG00000033020 = 76046
ENSMUSG00000033020 = 76061
ENSMUSG00000033020 = 76066
ENSMUSG00000033020 = 76071
ENSMUSG00000033020 = 77075
ENSMUSG00000033020 = 8939211
ENSMUSG00000033020 = 8953854
ENSMUSG00000033020 = 9006931
ENSMUSG00000033020 = 9006934
ENSMUSG00000033020 = 9018519
ENSMUSG00000033022 = 1430728
ENSMUSG00000033022 = 1614558
ENSMUSG00000033022 = 1614635
ENSMUSG00000033022 = 71291
ENSMUSG00000033027 = 1280218
ENSMUSG00000033027 = 168249
ENSMUSG00000033027 = 168256
ENSMUSG00000033027 = 198933
ENSMUSG00000033027 = 2172127
ENSMUSG00000033027 = 2424491
ENSMUSG00000033036 = 72163
ENSMUSG00000033036 = 72172
ENSMUSG00000033036 = 72203
ENSMUSG00000033036 = 8953854
ENSMUSG00000033047 = 156827
ENSMUSG00000033047 = 392499
ENSMUSG00000033047 = 72613
ENSMUSG00000033047 = 72649
ENSMUSG00000033047 = 72662
ENSMUSG00000033047 = 72689
ENSMUSG00000033047 = 72695
ENSMUSG00000033047 = 72702
ENSMUSG00000033047 = 72706
ENSMUSG00000033047 = 72737
ENSMUSG00000033047 = 72766
ENSMUSG00000033059 = 168249
ENSMUSG00000033059 = 168256
ENSMUSG00000033059 = 6798695
ENSMUSG00000033060 = 1280218
ENSMUSG00000033060 = 168256
ENSMUSG00000033060 = 392499
ENSMUSG00000033060 = 597592
ENSMUSG00000033060 = 8951664
ENSMUSG00000033060 = 983168
ENSMUSG00000033060 = 983169
ENSMUSG00000033065 = 1430728
ENSMUSG00000033065 = 70171
ENSMUSG00000033065 = 70326
ENSMUSG00000033065 = 71387
ENSMUSG00000033068 = 1430728
ENSMUSG00000033068 = 15869
ENSMUSG00000033068 = 8850843
ENSMUSG00000033068 = 8956319
ENSMUSG00000033075 = 2990846
ENSMUSG00000033075 = 3065679
ENSMUSG00000033075 = 3215018
ENSMUSG00000033075 = 392499
ENSMUSG00000033075 = 597592
ENSMUSG00000033102 = 162582
ENSMUSG00000033102 = 5683057
ENSMUSG00000033102 = 5687128
ENSMUSG00000033105 = 1430728
ENSMUSG00000033105 = 191273
ENSMUSG00000033105 = 556833
ENSMUSG00000033105 = 8957322
ENSMUSG00000033114 = 1430728
ENSMUSG00000033114 = 1630316
ENSMUSG00000033114 = 1638074
ENSMUSG00000033114 = 1638091
ENSMUSG00000033114 = 2022854
ENSMUSG00000033114 = 2022928
ENSMUSG00000033114 = 382551
ENSMUSG00000033114 = 425397
ENSMUSG00000033114 = 425407
ENSMUSG00000033114 = 71387
ENSMUSG00000033114 = 727802
ENSMUSG00000033122 = 1430728
ENSMUSG00000033122 = 193048
ENSMUSG00000033122 = 196071
ENSMUSG00000033122 = 556833
ENSMUSG00000033122 = 75105
ENSMUSG00000033122 = 75876
ENSMUSG00000033122 = 8957322
ENSMUSG00000033122 = 8978868
ENSMUSG00000033124 = 1632852
ENSMUSG00000033124 = 9612973
ENSMUSG00000033147 = 382551
ENSMUSG00000033147 = 425366
ENSMUSG00000033147 = 425407
ENSMUSG00000033147 = 549127
ENSMUSG00000033147 = 549132
ENSMUSG00000033152 = 1430728
ENSMUSG00000033152 = 156580
ENSMUSG00000033152 = 156584
ENSMUSG00000033152 = 211859
ENSMUSG00000033157 = 1430728
ENSMUSG00000033157 = 156580
ENSMUSG00000033157 = 156588
ENSMUSG00000033157 = 211859
ENSMUSG00000033161 = 382551
ENSMUSG00000033161 = 397014
ENSMUSG00000033161 = 5576891
ENSMUSG00000033161 = 5578775
ENSMUSG00000033161 = 936837
ENSMUSG00000033161 = 983712
ENSMUSG00000033166 = 429914
ENSMUSG00000033166 = 429958
ENSMUSG00000033166 = 450385
ENSMUSG00000033166 = 450513
ENSMUSG00000033166 = 450531
ENSMUSG00000033166 = 450604
ENSMUSG00000033166 = 6791226
ENSMUSG00000033166 = 72312
ENSMUSG00000033166 = 8868773
ENSMUSG00000033166 = 8953854
ENSMUSG00000033174 = 109582
ENSMUSG00000033174 = 114508
ENSMUSG00000033174 = 1430728
ENSMUSG00000033174 = 1482883
ENSMUSG00000033174 = 1483206
ENSMUSG00000033174 = 1483257
ENSMUSG00000033174 = 162582
ENSMUSG00000033174 = 372790
ENSMUSG00000033174 = 388396
ENSMUSG00000033174 = 416476
ENSMUSG00000033174 = 426048
ENSMUSG00000033174 = 556833
ENSMUSG00000033174 = 76002
ENSMUSG00000033184 = 199977
ENSMUSG00000033184 = 199991
ENSMUSG00000033184 = 392499
ENSMUSG00000033184 = 446203
ENSMUSG00000033184 = 5653656
ENSMUSG00000033184 = 597592
ENSMUSG00000033184 = 6807878
ENSMUSG00000033184 = 6811434
ENSMUSG00000033184 = 6811442
ENSMUSG00000033184 = 8856688
ENSMUSG00000033184 = 948021
ENSMUSG00000033186 = 1640170
ENSMUSG00000033186 = 380270
ENSMUSG00000033186 = 380287
ENSMUSG00000033186 = 380320
ENSMUSG00000033186 = 453274
ENSMUSG00000033186 = 68877
ENSMUSG00000033186 = 68886
ENSMUSG00000033186 = 69275
ENSMUSG00000033186 = 69278
ENSMUSG00000033192 = 1430728
ENSMUSG00000033192 = 1482788
ENSMUSG00000033192 = 1483206
ENSMUSG00000033192 = 1483257
ENSMUSG00000033192 = 556833
ENSMUSG00000033196 = 168249
ENSMUSG00000033196 = 168256
ENSMUSG00000033196 = 2029480
ENSMUSG00000033196 = 2029482
ENSMUSG00000033208 = 1280215
ENSMUSG00000033208 = 166016
ENSMUSG00000033208 = 166058
ENSMUSG00000033208 = 166166
ENSMUSG00000033208 = 168138
ENSMUSG00000033208 = 168142
ENSMUSG00000033208 = 168164
ENSMUSG00000033208 = 168176
ENSMUSG00000033208 = 168179
ENSMUSG00000033208 = 168181
ENSMUSG00000033208 = 168188
ENSMUSG00000033208 = 168249
ENSMUSG00000033208 = 168256
ENSMUSG00000033208 = 168898
ENSMUSG00000033208 = 168928
ENSMUSG00000033208 = 181438
ENSMUSG00000033208 = 445989
ENSMUSG00000033208 = 446652
ENSMUSG00000033208 = 449147
ENSMUSG00000033208 = 879415
ENSMUSG00000033208 = 9020702
ENSMUSG00000033208 = 933542
ENSMUSG00000033208 = 937061
ENSMUSG00000033208 = 975138
ENSMUSG00000033208 = 975155
ENSMUSG00000033208 = 975871
ENSMUSG00000033214 = 112316
ENSMUSG00000033214 = 388844
ENSMUSG00000033214 = 6794362
ENSMUSG00000033220 = 109582
ENSMUSG00000033220 = 114604
ENSMUSG00000033220 = 1222556
ENSMUSG00000033220 = 1257604
ENSMUSG00000033220 = 162582
ENSMUSG00000033220 = 168249
ENSMUSG00000033220 = 168256
ENSMUSG00000033220 = 194315
ENSMUSG00000033220 = 194840
ENSMUSG00000033220 = 195258
ENSMUSG00000033220 = 195721
ENSMUSG00000033220 = 199418
ENSMUSG00000033220 = 3858494
ENSMUSG00000033220 = 4086400
ENSMUSG00000033220 = 5668599
ENSMUSG00000033220 = 6811558
ENSMUSG00000033220 = 76002
ENSMUSG00000033220 = 9006925
ENSMUSG00000033227 = 162582
ENSMUSG00000033227 = 195721
ENSMUSG00000033227 = 3238698
ENSMUSG00000033237 = 212436
ENSMUSG00000033237 = 3214858
ENSMUSG00000033237 = 3247509
ENSMUSG00000033237 = 4839726
ENSMUSG00000033237 = 73857
ENSMUSG00000033237 = 74160
ENSMUSG00000033237 = 8878171
ENSMUSG00000033237 = 8939243
ENSMUSG00000033253 = 2262752
ENSMUSG00000033253 = 8953897
ENSMUSG00000033253 = 9639288
ENSMUSG00000033257 = 392499
ENSMUSG00000033257 = 597592
ENSMUSG00000033257 = 8955332
ENSMUSG00000033268 = 1430728
ENSMUSG00000033268 = 209776
ENSMUSG00000033268 = 209968
ENSMUSG00000033268 = 71291
ENSMUSG00000033282 = 162582
ENSMUSG00000033282 = 1852241
ENSMUSG00000033282 = 5358351
ENSMUSG00000033282 = 5610787
ENSMUSG00000033282 = 5617833
ENSMUSG00000033282 = 5620912
ENSMUSG00000033285 = 6791226
ENSMUSG00000033285 = 72312
ENSMUSG00000033285 = 8868773
ENSMUSG00000033285 = 8953854
ENSMUSG00000033294 = 6791226
ENSMUSG00000033294 = 72312
ENSMUSG00000033294 = 8868773
ENSMUSG00000033294 = 8953854
ENSMUSG00000033295 = 112316
ENSMUSG00000033295 = 388844
ENSMUSG00000033295 = 6794362
ENSMUSG00000033295 = 8849932
ENSMUSG00000033307 = 109582
ENSMUSG00000033307 = 168249
ENSMUSG00000033307 = 168256
ENSMUSG00000033307 = 202733
ENSMUSG00000033307 = 6798695
ENSMUSG00000033308 = 1430728
ENSMUSG00000033308 = 15869
ENSMUSG00000033308 = 73621
ENSMUSG00000033308 = 8956319
ENSMUSG00000033313 = 1280218
ENSMUSG00000033313 = 168256
ENSMUSG00000033313 = 392499
ENSMUSG00000033313 = 597592
ENSMUSG00000033313 = 8951664
ENSMUSG00000033313 = 983168
ENSMUSG00000033313 = 983169
ENSMUSG00000033316 = 392499
ENSMUSG00000033316 = 5173105
ENSMUSG00000033316 = 597592
ENSMUSG00000033316 = 913709
ENSMUSG00000033318 = 1430728
ENSMUSG00000033318 = 156580
ENSMUSG00000033318 = 156590
ENSMUSG00000033318 = 211859
ENSMUSG00000033319 = 392499
ENSMUSG00000033319 = 597592
ENSMUSG00000033319 = 8951664
ENSMUSG00000033323 = 112382
ENSMUSG00000033323 = 113418
ENSMUSG00000033323 = 212436
ENSMUSG00000033323 = 3700989
ENSMUSG00000033323 = 674695
ENSMUSG00000033323 = 6796648
ENSMUSG00000033323 = 73857
ENSMUSG00000033323 = 74160
ENSMUSG00000033323 = 75955
ENSMUSG00000033326 = 3214842
ENSMUSG00000033326 = 3247509
ENSMUSG00000033326 = 4839726
ENSMUSG00000033326 = 5693532
ENSMUSG00000033326 = 5693565
ENSMUSG00000033326 = 5693606
ENSMUSG00000033326 = 73894
ENSMUSG00000033327 = 1474244
ENSMUSG00000033327 = 3000178
ENSMUSG00000033335 = 1266738
ENSMUSG00000033335 = 1280218
ENSMUSG00000033335 = 1430728
ENSMUSG00000033335 = 157858
ENSMUSG00000033335 = 166016
ENSMUSG00000033335 = 168249
ENSMUSG00000033335 = 168256
ENSMUSG00000033335 = 168898
ENSMUSG00000033335 = 190828
ENSMUSG00000033335 = 190873
ENSMUSG00000033335 = 196025
ENSMUSG00000033335 = 199991
ENSMUSG00000033335 = 199992
ENSMUSG00000033335 = 202131
ENSMUSG00000033335 = 203641
ENSMUSG00000033335 = 2132295
ENSMUSG00000033335 = 373760
ENSMUSG00000033335 = 422475
ENSMUSG00000033335 = 432720
ENSMUSG00000033335 = 432722
ENSMUSG00000033335 = 437239
ENSMUSG00000033335 = 5653656
ENSMUSG00000033335 = 8856828
ENSMUSG00000033350 = 1430728
ENSMUSG00000033350 = 1630316
ENSMUSG00000033350 = 1638074
ENSMUSG00000033350 = 2022854
ENSMUSG00000033350 = 71387
ENSMUSG00000033352 = 1280215
ENSMUSG00000033352 = 166016
ENSMUSG00000033352 = 166058
ENSMUSG00000033352 = 166166
ENSMUSG00000033352 = 168138
ENSMUSG00000033352 = 168142
ENSMUSG00000033352 = 168164
ENSMUSG00000033352 = 168176
ENSMUSG00000033352 = 168179
ENSMUSG00000033352 = 168181
ENSMUSG00000033352 = 168188
ENSMUSG00000033352 = 168249
ENSMUSG00000033352 = 168256
ENSMUSG00000033352 = 168898
ENSMUSG00000033352 = 181438
ENSMUSG00000033352 = 2262752
ENSMUSG00000033352 = 2454202
ENSMUSG00000033352 = 2559580
ENSMUSG00000033352 = 2559583
ENSMUSG00000033352 = 2871796
ENSMUSG00000033352 = 448424
ENSMUSG00000033352 = 449147
ENSMUSG00000033352 = 450294
ENSMUSG00000033352 = 450321
ENSMUSG00000033352 = 8953897
ENSMUSG00000033352 = 937061
ENSMUSG00000033352 = 975138
ENSMUSG00000033352 = 975155
ENSMUSG00000033352 = 975871
ENSMUSG00000033355 = 162582
ENSMUSG00000033355 = 372790
ENSMUSG00000033355 = 381753
ENSMUSG00000033355 = 388396
ENSMUSG00000033355 = 418555
ENSMUSG00000033364 = 392499
ENSMUSG00000033364 = 5688426
ENSMUSG00000033364 = 5689880
ENSMUSG00000033364 = 597592
ENSMUSG00000033368 = 1280218
ENSMUSG00000033368 = 168256
ENSMUSG00000033368 = 983168
ENSMUSG00000033368 = 983169
ENSMUSG00000033373 = 162582
ENSMUSG00000033373 = 2187338
ENSMUSG00000033373 = 2514856
ENSMUSG00000033373 = 2514859
ENSMUSG00000033373 = 372790
ENSMUSG00000033373 = 388396
ENSMUSG00000033373 = 418594
ENSMUSG00000033379 = 1222556
ENSMUSG00000033379 = 162582
ENSMUSG00000033379 = 168249
ENSMUSG00000033379 = 168256
ENSMUSG00000033379 = 2262752
ENSMUSG00000033379 = 382551
ENSMUSG00000033379 = 74752
ENSMUSG00000033379 = 77387
ENSMUSG00000033379 = 8953897
ENSMUSG00000033379 = 9006934
ENSMUSG00000033379 = 917937
ENSMUSG00000033379 = 917977
ENSMUSG00000033379 = 9639288
ENSMUSG00000033379 = 983712
ENSMUSG00000033382 = 199991
ENSMUSG00000033382 = 5653656
ENSMUSG00000033382 = 8876198
ENSMUSG00000033382 = 9007101
ENSMUSG00000033383 = 162582
ENSMUSG00000033383 = 372790
ENSMUSG00000033383 = 381753
ENSMUSG00000033383 = 388396
ENSMUSG00000033383 = 418555
ENSMUSG00000033389 = 162582
ENSMUSG00000033389 = 194315
ENSMUSG00000033389 = 194840
ENSMUSG00000033392 = 141424
ENSMUSG00000033392 = 141444
ENSMUSG00000033392 = 162582
ENSMUSG00000033392 = 1640170
ENSMUSG00000033392 = 194315
ENSMUSG00000033392 = 195258
ENSMUSG00000033392 = 2467813
ENSMUSG00000033392 = 2500257
ENSMUSG00000033392 = 2555396
ENSMUSG00000033392 = 5663220
ENSMUSG00000033392 = 68877
ENSMUSG00000033392 = 68882
ENSMUSG00000033392 = 68886
ENSMUSG00000033392 = 69278
ENSMUSG00000033392 = 69618
ENSMUSG00000033392 = 69620
ENSMUSG00000033392 = 9648025
ENSMUSG00000033400 = 1430728
ENSMUSG00000033400 = 168249
ENSMUSG00000033400 = 168256
ENSMUSG00000033400 = 6798695
ENSMUSG00000033400 = 70221
ENSMUSG00000033400 = 71387
ENSMUSG00000033400 = 8982491
ENSMUSG00000033405 = 1430728
ENSMUSG00000033405 = 15869
ENSMUSG00000033405 = 2393930
ENSMUSG00000033405 = 74259
ENSMUSG00000033405 = 8956319
ENSMUSG00000033419 = 199991
ENSMUSG00000033419 = 5653656
ENSMUSG00000033419 = 8856825
ENSMUSG00000033419 = 8856828
ENSMUSG00000033427 = 1430728
ENSMUSG00000033427 = 15869
ENSMUSG00000033427 = 73621
ENSMUSG00000033427 = 8956319
ENSMUSG00000033429 = 1430728
ENSMUSG00000033429 = 556833
ENSMUSG00000033429 = 71032
ENSMUSG00000033429 = 77289
ENSMUSG00000033429 = 8978868
ENSMUSG00000033430 = 110330
ENSMUSG00000033430 = 110331
ENSMUSG00000033430 = 157579
ENSMUSG00000033430 = 1640170
ENSMUSG00000033430 = 171306
ENSMUSG00000033430 = 2262752
ENSMUSG00000033430 = 2559583
ENSMUSG00000033430 = 2559586
ENSMUSG00000033430 = 73884
ENSMUSG00000033430 = 73886
ENSMUSG00000033430 = 73894
ENSMUSG00000033430 = 73927
ENSMUSG00000033430 = 73929
ENSMUSG00000033430 = 8953897
ENSMUSG00000033446 = 162582
ENSMUSG00000033446 = 372790
ENSMUSG00000033446 = 373076
ENSMUSG00000033446 = 388396
ENSMUSG00000033446 = 416476
ENSMUSG00000033446 = 417957
ENSMUSG00000033446 = 418038
ENSMUSG00000033446 = 500792
ENSMUSG00000033450 = 162582
ENSMUSG00000033450 = 194315
ENSMUSG00000033450 = 194840
ENSMUSG00000033453 = 392499
ENSMUSG00000033453 = 5173105
ENSMUSG00000033453 = 5173214
ENSMUSG00000033453 = 597592
ENSMUSG00000033458 = 6783310
ENSMUSG00000033458 = 73894
ENSMUSG00000033467 = 1266695
ENSMUSG00000033467 = 1280215
ENSMUSG00000033467 = 168256
ENSMUSG00000033467 = 449147
ENSMUSG00000033470 = 1430728
ENSMUSG00000033470 = 162582
ENSMUSG00000033470 = 163359
ENSMUSG00000033470 = 163685
ENSMUSG00000033470 = 372790
ENSMUSG00000033470 = 373076
ENSMUSG00000033470 = 373080
ENSMUSG00000033470 = 388396
ENSMUSG00000033470 = 391903
ENSMUSG00000033470 = 391906
ENSMUSG00000033470 = 416476
ENSMUSG00000033470 = 418555
ENSMUSG00000033470 = 420092
ENSMUSG00000033470 = 500792
ENSMUSG00000033475 = 1632852
ENSMUSG00000033475 = 5205647
ENSMUSG00000033475 = 5205685
ENSMUSG00000033475 = 9612973
ENSMUSG00000033475 = 9663891
ENSMUSG00000033486 = 1187000
ENSMUSG00000033486 = 1300642
ENSMUSG00000033486 = 1474165
ENSMUSG00000033502 = 162582
ENSMUSG00000033502 = 1640170
ENSMUSG00000033502 = 174143
ENSMUSG00000033502 = 176407
ENSMUSG00000033502 = 453276
ENSMUSG00000033502 = 5683057
ENSMUSG00000033502 = 5687128
ENSMUSG00000033502 = 69278
ENSMUSG00000033510 = 392499
ENSMUSG00000033510 = 5688426
ENSMUSG00000033510 = 5689896
ENSMUSG00000033510 = 597592
ENSMUSG00000033520 = 1430728
ENSMUSG00000033520 = 191273
ENSMUSG00000033520 = 556833
ENSMUSG00000033520 = 8957322
ENSMUSG00000033526 = 1430728
ENSMUSG00000033526 = 1483249
ENSMUSG00000033526 = 1855167
ENSMUSG00000033533 = 1430728
ENSMUSG00000033533 = 156580
ENSMUSG00000033533 = 156587
ENSMUSG00000033533 = 159424
ENSMUSG00000033533 = 177135
ENSMUSG00000033533 = 177162
ENSMUSG00000033533 = 211859
ENSMUSG00000033538 = 168249
ENSMUSG00000033538 = 168256
ENSMUSG00000033538 = 168638
ENSMUSG00000033538 = 168643
ENSMUSG00000033540 = 1430728
ENSMUSG00000033540 = 1630316
ENSMUSG00000033540 = 1638091
ENSMUSG00000033540 = 1793185
ENSMUSG00000033540 = 2024096
ENSMUSG00000033540 = 2024101
ENSMUSG00000033540 = 71387
ENSMUSG00000033542 = 162582
ENSMUSG00000033542 = 193648
ENSMUSG00000033542 = 193704
ENSMUSG00000033542 = 194315
ENSMUSG00000033542 = 194840
ENSMUSG00000033542 = 204998
ENSMUSG00000033542 = 372790
ENSMUSG00000033542 = 388396
ENSMUSG00000033542 = 416482
ENSMUSG00000033542 = 73887
ENSMUSG00000033543 = 162582
ENSMUSG00000033543 = 674695
ENSMUSG00000033543 = 6807505
ENSMUSG00000033543 = 73776
ENSMUSG00000033543 = 73779
ENSMUSG00000033543 = 73857
ENSMUSG00000033543 = 74160
ENSMUSG00000033543 = 75953
ENSMUSG00000033543 = 76042
ENSMUSG00000033543 = 8939211
ENSMUSG00000033543 = 9006931
ENSMUSG00000033543 = 9018519
ENSMUSG00000033545 = 1280218
ENSMUSG00000033545 = 168256
ENSMUSG00000033545 = 983168
ENSMUSG00000033545 = 983169
ENSMUSG00000033554 = 163841
ENSMUSG00000033554 = 392499
ENSMUSG00000033554 = 5358493
ENSMUSG00000033554 = 597592
ENSMUSG00000033565 = 162582
ENSMUSG00000033565 = 190236
ENSMUSG00000033565 = 5654738
ENSMUSG00000033565 = 6803529
ENSMUSG00000033565 = 9006934
ENSMUSG00000033577 = 112314
ENSMUSG00000033577 = 112315
ENSMUSG00000033577 = 112316
ENSMUSG00000033577 = 157858
ENSMUSG00000033577 = 190828
ENSMUSG00000033577 = 190873
ENSMUSG00000033577 = 199991
ENSMUSG00000033577 = 399719
ENSMUSG00000033577 = 399721
ENSMUSG00000033577 = 5653656
ENSMUSG00000033579 = 1430728
ENSMUSG00000033579 = 1660661
ENSMUSG00000033579 = 428157
ENSMUSG00000033579 = 556833
ENSMUSG00000033589 = 162582
ENSMUSG00000033589 = 372790
ENSMUSG00000033589 = 381753
ENSMUSG00000033589 = 388396
ENSMUSG00000033589 = 418555
ENSMUSG00000033595 = 1266738
ENSMUSG00000033595 = 5682910
ENSMUSG00000033610 = 1430728
ENSMUSG00000033610 = 196783
ENSMUSG00000033610 = 196849
ENSMUSG00000033610 = 196854
ENSMUSG00000033610 = 199220
ENSMUSG00000033615 = 112310
ENSMUSG00000033615 = 112315
ENSMUSG00000033615 = 112316
ENSMUSG00000033615 = 181429
ENSMUSG00000033615 = 181430
ENSMUSG00000033615 = 210500
ENSMUSG00000033615 = 212676
ENSMUSG00000033615 = 264642
ENSMUSG00000033615 = 888590
ENSMUSG00000033624 = 1428517
ENSMUSG00000033624 = 1430728
ENSMUSG00000033624 = 204174
ENSMUSG00000033624 = 70268
ENSMUSG00000033624 = 71406
ENSMUSG00000033628 = 109704
ENSMUSG00000033628 = 112399
ENSMUSG00000033628 = 1280215
ENSMUSG00000033628 = 1430728
ENSMUSG00000033628 = 1483255
ENSMUSG00000033628 = 1483257
ENSMUSG00000033628 = 162582
ENSMUSG00000033628 = 1632852
ENSMUSG00000033628 = 1660514
ENSMUSG00000033628 = 1660516
ENSMUSG00000033628 = 1660517
ENSMUSG00000033628 = 168138
ENSMUSG00000033628 = 168249
ENSMUSG00000033628 = 168256
ENSMUSG00000033628 = 168898
ENSMUSG00000033628 = 194315
ENSMUSG00000033628 = 195258
ENSMUSG00000033628 = 2404192
ENSMUSG00000033628 = 2428924
ENSMUSG00000033628 = 2428928
ENSMUSG00000033628 = 556833
ENSMUSG00000033628 = 5668599
ENSMUSG00000033628 = 74751
ENSMUSG00000033628 = 74752
ENSMUSG00000033628 = 9006934
ENSMUSG00000033628 = 9607240
ENSMUSG00000033628 = 9612973
ENSMUSG00000033629 = 1430728
ENSMUSG00000033629 = 556833
ENSMUSG00000033629 = 75105
ENSMUSG00000033629 = 75876
ENSMUSG00000033629 = 8978868
ENSMUSG00000033676 = 112314
ENSMUSG00000033676 = 112315
ENSMUSG00000033676 = 112316
ENSMUSG00000033676 = 977443
ENSMUSG00000033684 = 109582
ENSMUSG00000033684 = 114608
ENSMUSG00000033684 = 168249
ENSMUSG00000033684 = 168256
ENSMUSG00000033684 = 381426
ENSMUSG00000033684 = 392499
ENSMUSG00000033684 = 597592
ENSMUSG00000033684 = 6798695
ENSMUSG00000033684 = 76002
ENSMUSG00000033684 = 76005
ENSMUSG00000033684 = 8957275
ENSMUSG00000033685 = 1428517
ENSMUSG00000033685 = 1430728
ENSMUSG00000033685 = 163200
ENSMUSG00000033685 = 166187
ENSMUSG00000033685 = 167826
ENSMUSG00000033685 = 167827
ENSMUSG00000033697 = 162582
ENSMUSG00000033697 = 194315
ENSMUSG00000033697 = 194840
ENSMUSG00000033701 = 1430728
ENSMUSG00000033701 = 556833
ENSMUSG00000033701 = 77289
ENSMUSG00000033701 = 8978868
ENSMUSG00000033703 = 392499
ENSMUSG00000033703 = 446193
ENSMUSG00000033703 = 446203
ENSMUSG00000033703 = 446219
ENSMUSG00000033703 = 597592
ENSMUSG00000033703 = 6787639
ENSMUSG00000033712 = 2262752
ENSMUSG00000033712 = 3371453
ENSMUSG00000033712 = 3371556
ENSMUSG00000033712 = 8953897
ENSMUSG00000033715 = 1430728
ENSMUSG00000033715 = 162582
ENSMUSG00000033715 = 192105
ENSMUSG00000033715 = 193368
ENSMUSG00000033715 = 193775
ENSMUSG00000033715 = 193807
ENSMUSG00000033715 = 194068
ENSMUSG00000033715 = 196854
ENSMUSG00000033715 = 2187338
ENSMUSG00000033715 = 372790
ENSMUSG00000033715 = 388396
ENSMUSG00000033715 = 418594
ENSMUSG00000033715 = 556833
ENSMUSG00000033715 = 6806667
ENSMUSG00000033715 = 8957322
ENSMUSG00000033715 = 975634
ENSMUSG00000033717 = 109582
ENSMUSG00000033717 = 1430728
ENSMUSG00000033717 = 162582
ENSMUSG00000033717 = 163685
ENSMUSG00000033717 = 372790
ENSMUSG00000033717 = 373076
ENSMUSG00000033717 = 375280
ENSMUSG00000033717 = 388396
ENSMUSG00000033717 = 390696
ENSMUSG00000033717 = 392023
ENSMUSG00000033717 = 392499
ENSMUSG00000033717 = 400042
ENSMUSG00000033717 = 418594
ENSMUSG00000033717 = 418597
ENSMUSG00000033717 = 422356
ENSMUSG00000033717 = 500792
ENSMUSG00000033717 = 5683826
ENSMUSG00000033717 = 76002
ENSMUSG00000033717 = 76009
ENSMUSG00000033721 = 109582
ENSMUSG00000033721 = 114604
ENSMUSG00000033721 = 1266738
ENSMUSG00000033721 = 162582
ENSMUSG00000033721 = 168249
ENSMUSG00000033721 = 168256
ENSMUSG00000033721 = 193648
ENSMUSG00000033721 = 193704
ENSMUSG00000033721 = 194138
ENSMUSG00000033721 = 194315
ENSMUSG00000033721 = 194840
ENSMUSG00000033721 = 2029480
ENSMUSG00000033721 = 2029482
ENSMUSG00000033721 = 204998
ENSMUSG00000033721 = 2172127
ENSMUSG00000033721 = 2424491
ENSMUSG00000033721 = 2454202
ENSMUSG00000033721 = 2682334
ENSMUSG00000033721 = 2871796
ENSMUSG00000033721 = 2871809
ENSMUSG00000033721 = 372790
ENSMUSG00000033721 = 388396
ENSMUSG00000033721 = 3928665
ENSMUSG00000033721 = 416482
ENSMUSG00000033721 = 422475
ENSMUSG00000033721 = 4420097
ENSMUSG00000033721 = 5218920
ENSMUSG00000033721 = 73887
ENSMUSG00000033721 = 76002
ENSMUSG00000033721 = 9006934
ENSMUSG00000033732 = 72163
ENSMUSG00000033732 = 72165
ENSMUSG00000033732 = 72172
ENSMUSG00000033732 = 72203
ENSMUSG00000033732 = 8953854
ENSMUSG00000033735 = 1430728
ENSMUSG00000033735 = 1474151
ENSMUSG00000033735 = 196854
ENSMUSG00000033735 = 202131
ENSMUSG00000033735 = 203615
ENSMUSG00000033735 = 8978934
ENSMUSG00000033739 = 1640170
ENSMUSG00000033739 = 453274
ENSMUSG00000033739 = 69275
ENSMUSG00000033739 = 69278
ENSMUSG00000033739 = 8852276
ENSMUSG00000033751 = 392499
ENSMUSG00000033751 = 5368287
ENSMUSG00000033751 = 5389840
ENSMUSG00000033751 = 5419276
ENSMUSG00000033751 = 72766
ENSMUSG00000033765 = 168249
ENSMUSG00000033765 = 168256
ENSMUSG00000033765 = 6798695
ENSMUSG00000033768 = 112316
ENSMUSG00000033768 = 6794361
ENSMUSG00000033768 = 6794362
ENSMUSG00000033770 = 2672351
ENSMUSG00000033770 = 382551
ENSMUSG00000033770 = 983712
ENSMUSG00000033773 = 6807505
ENSMUSG00000033773 = 73857
ENSMUSG00000033773 = 74160
ENSMUSG00000033774 = 162582
ENSMUSG00000033774 = 372790
ENSMUSG00000033774 = 373076
ENSMUSG00000033774 = 375276
ENSMUSG00000033774 = 388396
ENSMUSG00000033774 = 418594
ENSMUSG00000033774 = 500792
ENSMUSG00000033781 = 1280218
ENSMUSG00000033781 = 168256
ENSMUSG00000033781 = 392499
ENSMUSG00000033781 = 597592
ENSMUSG00000033781 = 8951664
ENSMUSG00000033781 = 983168
ENSMUSG00000033781 = 983169
ENSMUSG00000033788 = 397014
ENSMUSG00000033788 = 445355
ENSMUSG00000033790 = 1640170
ENSMUSG00000033790 = 380270
ENSMUSG00000033790 = 380287
ENSMUSG00000033790 = 380320
ENSMUSG00000033790 = 453274
ENSMUSG00000033790 = 68877
ENSMUSG00000033790 = 68886
ENSMUSG00000033790 = 69275
ENSMUSG00000033790 = 69278
ENSMUSG00000033792 = 168249
ENSMUSG00000033792 = 168256
ENSMUSG00000033792 = 382551
ENSMUSG00000033792 = 6803157
ENSMUSG00000033792 = 6803544
ENSMUSG00000033792 = 936837
ENSMUSG00000033792 = 983712
ENSMUSG00000033793 = 1222556
ENSMUSG00000033793 = 162582
ENSMUSG00000033793 = 168249
ENSMUSG00000033793 = 168256
ENSMUSG00000033793 = 2262752
ENSMUSG00000033793 = 382551
ENSMUSG00000033793 = 74752
ENSMUSG00000033793 = 77387
ENSMUSG00000033793 = 8953897
ENSMUSG00000033793 = 9006934
ENSMUSG00000033793 = 917937
ENSMUSG00000033793 = 917977
ENSMUSG00000033793 = 9639288
ENSMUSG00000033793 = 983712
ENSMUSG00000033809 = 392499
ENSMUSG00000033809 = 446193
ENSMUSG00000033809 = 446203
ENSMUSG00000033809 = 597592
ENSMUSG00000033813 = 112382
ENSMUSG00000033813 = 212436
ENSMUSG00000033813 = 3700989
ENSMUSG00000033813 = 5696398
ENSMUSG00000033813 = 674695
ENSMUSG00000033813 = 6781823
ENSMUSG00000033813 = 6781827
ENSMUSG00000033813 = 6782135
ENSMUSG00000033813 = 6782210
ENSMUSG00000033813 = 6796648
ENSMUSG00000033813 = 73857
ENSMUSG00000033813 = 73894
ENSMUSG00000033813 = 74160
ENSMUSG00000033813 = 75955
ENSMUSG00000033825 = 1474228
ENSMUSG00000033825 = 1474244
ENSMUSG00000033825 = 1592389
ENSMUSG00000033831 = 109582
ENSMUSG00000033831 = 114608
ENSMUSG00000033831 = 1280215
ENSMUSG00000033831 = 140875
ENSMUSG00000033831 = 140877
ENSMUSG00000033831 = 1474244
ENSMUSG00000033831 = 162582
ENSMUSG00000033831 = 168249
ENSMUSG00000033831 = 168256
ENSMUSG00000033831 = 168898
ENSMUSG00000033831 = 216083
ENSMUSG00000033831 = 354192
ENSMUSG00000033831 = 354194
ENSMUSG00000033831 = 372708
ENSMUSG00000033831 = 5673001
ENSMUSG00000033831 = 5674135
ENSMUSG00000033831 = 5683057
ENSMUSG00000033831 = 5684996
ENSMUSG00000033831 = 5686938
ENSMUSG00000033831 = 76002
ENSMUSG00000033831 = 76005
ENSMUSG00000033831 = 76009
ENSMUSG00000033831 = 9607240
ENSMUSG00000033837 = 1181150
ENSMUSG00000033837 = 1266738
ENSMUSG00000033837 = 1502540
ENSMUSG00000033837 = 162582
ENSMUSG00000033837 = 9006936
ENSMUSG00000033845 = 392499
ENSMUSG00000033845 = 5368287
ENSMUSG00000033845 = 5389840
ENSMUSG00000033845 = 5419276
ENSMUSG00000033845 = 72766
ENSMUSG00000033847 = 1430728
ENSMUSG00000033847 = 1482788
ENSMUSG00000033847 = 1482839
ENSMUSG00000033847 = 1482922
ENSMUSG00000033847 = 1483115
ENSMUSG00000033847 = 1483152
ENSMUSG00000033847 = 1483206
ENSMUSG00000033847 = 1483257
ENSMUSG00000033847 = 556833
ENSMUSG00000033849 = 1430728
ENSMUSG00000033849 = 71387
ENSMUSG00000033849 = 9033658
ENSMUSG00000033849 = 9037629
ENSMUSG00000033852 = 1430728
ENSMUSG00000033852 = 1482788
ENSMUSG00000033852 = 1482801
ENSMUSG00000033852 = 1482839
ENSMUSG00000033852 = 1482925
ENSMUSG00000033852 = 1483115
ENSMUSG00000033852 = 1483166
ENSMUSG00000033852 = 1483206
ENSMUSG00000033852 = 1483257
ENSMUSG00000033852 = 556833
ENSMUSG00000033854 = 112316
ENSMUSG00000033854 = 1296071
ENSMUSG00000033854 = 1296346
ENSMUSG00000033854 = 1299503
ENSMUSG00000033854 = 397014
ENSMUSG00000033854 = 5576886
ENSMUSG00000033854 = 5576891
ENSMUSG00000033855 = 199991
ENSMUSG00000033855 = 5653656
ENSMUSG00000033855 = 8856825
ENSMUSG00000033855 = 8856828
ENSMUSG00000033857 = 392499
ENSMUSG00000033857 = 446203
ENSMUSG00000033857 = 532668
ENSMUSG00000033857 = 597592
ENSMUSG00000033860 = 109582
ENSMUSG00000033860 = 114608
ENSMUSG00000033860 = 1280215
ENSMUSG00000033860 = 140875
ENSMUSG00000033860 = 140877
ENSMUSG00000033860 = 1474244
ENSMUSG00000033860 = 162582
ENSMUSG00000033860 = 168249
ENSMUSG00000033860 = 168256
ENSMUSG00000033860 = 168898
ENSMUSG00000033860 = 216083
ENSMUSG00000033860 = 354192
ENSMUSG00000033860 = 354194
ENSMUSG00000033860 = 372708
ENSMUSG00000033860 = 381426
ENSMUSG00000033860 = 392499
ENSMUSG00000033860 = 5673001
ENSMUSG00000033860 = 5674135
ENSMUSG00000033860 = 5683057
ENSMUSG00000033860 = 5684996
ENSMUSG00000033860 = 5686938
ENSMUSG00000033860 = 597592
ENSMUSG00000033860 = 76002
ENSMUSG00000033860 = 76005
ENSMUSG00000033860 = 76009
ENSMUSG00000033860 = 8957275
ENSMUSG00000033860 = 9607240
ENSMUSG00000033880 = 109582
ENSMUSG00000033880 = 114608
ENSMUSG00000033880 = 76002
ENSMUSG00000033880 = 76005
ENSMUSG00000033883 = 212436
ENSMUSG00000033883 = 73857
ENSMUSG00000033883 = 74160
ENSMUSG00000033898 = 166658
ENSMUSG00000033898 = 168249
ENSMUSG00000033898 = 168256
ENSMUSG00000033898 = 977606
ENSMUSG00000033904 = 1640170
ENSMUSG00000033904 = 1852241
ENSMUSG00000033904 = 2565942
ENSMUSG00000033904 = 380259
ENSMUSG00000033904 = 380270
ENSMUSG00000033904 = 380284
ENSMUSG00000033904 = 380287
ENSMUSG00000033904 = 380320
ENSMUSG00000033904 = 392499
ENSMUSG00000033904 = 453274
ENSMUSG00000033904 = 5617833
ENSMUSG00000033904 = 5620912
ENSMUSG00000033904 = 5688426
ENSMUSG00000033904 = 5689880
ENSMUSG00000033904 = 597592
ENSMUSG00000033904 = 68877
ENSMUSG00000033904 = 68886
ENSMUSG00000033904 = 69275
ENSMUSG00000033904 = 69278
ENSMUSG00000033904 = 8854518
ENSMUSG00000033916 = 1632852
ENSMUSG00000033916 = 199991
ENSMUSG00000033916 = 199992
ENSMUSG00000033916 = 432720
ENSMUSG00000033916 = 5653656
ENSMUSG00000033916 = 917729
ENSMUSG00000033916 = 9612973
ENSMUSG00000033917 = 1430728
ENSMUSG00000033917 = 1483255
ENSMUSG00000033917 = 1483257
ENSMUSG00000033917 = 556833
ENSMUSG00000033917 = 6814848
ENSMUSG00000033918 = 382551
ENSMUSG00000033918 = 8949215
ENSMUSG00000033918 = 8949664
ENSMUSG00000033933 = 1234174
ENSMUSG00000033933 = 1234176
ENSMUSG00000033933 = 1280218
ENSMUSG00000033933 = 168256
ENSMUSG00000033933 = 2262752
ENSMUSG00000033933 = 2990846
ENSMUSG00000033933 = 3108232
ENSMUSG00000033933 = 3232142
ENSMUSG00000033933 = 392499
ENSMUSG00000033933 = 597592
ENSMUSG00000033933 = 8951664
ENSMUSG00000033933 = 8953897
ENSMUSG00000033933 = 983168
ENSMUSG00000033933 = 983169
ENSMUSG00000033938 = 1428517
ENSMUSG00000033938 = 1430728
ENSMUSG00000033938 = 163200
ENSMUSG00000033938 = 611105
ENSMUSG00000033938 = 6799198
ENSMUSG00000033940 = 162582
ENSMUSG00000033940 = 168249
ENSMUSG00000033940 = 168256
ENSMUSG00000033940 = 194138
ENSMUSG00000033940 = 194315
ENSMUSG00000033940 = 195258
ENSMUSG00000033940 = 2029480
ENSMUSG00000033940 = 2029482
ENSMUSG00000033940 = 4420097
ENSMUSG00000033940 = 5663213
ENSMUSG00000033940 = 9006934
ENSMUSG00000033943 = 212436
ENSMUSG00000033943 = 73857
ENSMUSG00000033943 = 74160
ENSMUSG00000033943 = 8953750
ENSMUSG00000033949 = 1280218
ENSMUSG00000033949 = 168256
ENSMUSG00000033949 = 983168
ENSMUSG00000033949 = 983169
ENSMUSG00000033953 = 109581
ENSMUSG00000033953 = 109606
ENSMUSG00000033953 = 111447
ENSMUSG00000033953 = 114452
ENSMUSG00000033953 = 1168372
ENSMUSG00000033953 = 1280218
ENSMUSG00000033953 = 162582
ENSMUSG00000033953 = 168249
ENSMUSG00000033953 = 168256
ENSMUSG00000033953 = 195721
ENSMUSG00000033953 = 2025928
ENSMUSG00000033953 = 2454202
ENSMUSG00000033953 = 2871809
ENSMUSG00000033953 = 3858494
ENSMUSG00000033953 = 4086398
ENSMUSG00000033953 = 5357801
ENSMUSG00000033953 = 5607763
ENSMUSG00000033953 = 5607764
ENSMUSG00000033953 = 5621481
ENSMUSG00000033953 = 983705
ENSMUSG00000033955 = 212436
ENSMUSG00000033955 = 3700989
ENSMUSG00000033955 = 429914
ENSMUSG00000033955 = 429947
ENSMUSG00000033955 = 6791312
ENSMUSG00000033955 = 6804115
ENSMUSG00000033955 = 73857
ENSMUSG00000033955 = 74160
ENSMUSG00000033955 = 8953854
ENSMUSG00000033961 = 212436
ENSMUSG00000033961 = 73857
ENSMUSG00000033961 = 74160
ENSMUSG00000033964 = 212436
ENSMUSG00000033964 = 73857
ENSMUSG00000033964 = 74160
ENSMUSG00000033965 = 382551
ENSMUSG00000033965 = 425397
ENSMUSG00000033965 = 425407
ENSMUSG00000033965 = 879518
ENSMUSG00000033970 = 110312
ENSMUSG00000033970 = 110313
ENSMUSG00000033970 = 110314
ENSMUSG00000033970 = 110320
ENSMUSG00000033970 = 110373
ENSMUSG00000033970 = 157579
ENSMUSG00000033970 = 1640170
ENSMUSG00000033970 = 174411
ENSMUSG00000033970 = 174417
ENSMUSG00000033970 = 176187
ENSMUSG00000033970 = 180786
ENSMUSG00000033970 = 212436
ENSMUSG00000033970 = 3700989
ENSMUSG00000033970 = 5633007
ENSMUSG00000033970 = 5651801
ENSMUSG00000033970 = 5655862
ENSMUSG00000033970 = 5656121
ENSMUSG00000033970 = 5656169
ENSMUSG00000033970 = 5685938
ENSMUSG00000033970 = 5685942
ENSMUSG00000033970 = 5693532
ENSMUSG00000033970 = 5693538
ENSMUSG00000033970 = 5693567
ENSMUSG00000033970 = 5693579
ENSMUSG00000033970 = 5693607
ENSMUSG00000033970 = 5693616
ENSMUSG00000033970 = 5696397
ENSMUSG00000033970 = 5696398
ENSMUSG00000033970 = 5696399
ENSMUSG00000033970 = 5696400
ENSMUSG00000033970 = 6781827
ENSMUSG00000033970 = 6782135
ENSMUSG00000033970 = 6782210
ENSMUSG00000033970 = 6804756
ENSMUSG00000033970 = 69091
ENSMUSG00000033970 = 69109
ENSMUSG00000033970 = 69186
ENSMUSG00000033970 = 69190
ENSMUSG00000033970 = 69239
ENSMUSG00000033970 = 69242
ENSMUSG00000033970 = 69278
ENSMUSG00000033970 = 69306
ENSMUSG00000033970 = 69473
ENSMUSG00000033970 = 69481
ENSMUSG00000033970 = 69620
ENSMUSG00000033970 = 73857
ENSMUSG00000033970 = 73884
ENSMUSG00000033970 = 73886
ENSMUSG00000033970 = 73893
ENSMUSG00000033970 = 73894
ENSMUSG00000033970 = 73933
ENSMUSG00000033970 = 74160
ENSMUSG00000033972 = 212436
ENSMUSG00000033972 = 73857
ENSMUSG00000033972 = 74160
ENSMUSG00000033981 = 112314
ENSMUSG00000033981 = 112315
ENSMUSG00000033981 = 112316
ENSMUSG00000033981 = 399710
ENSMUSG00000033981 = 399719
ENSMUSG00000033981 = 399721
ENSMUSG00000033981 = 416993
ENSMUSG00000033981 = 438066
ENSMUSG00000033981 = 442755
ENSMUSG00000033991 = 429914
ENSMUSG00000033991 = 429958
ENSMUSG00000033991 = 8953854
ENSMUSG00000033998 = 112316
ENSMUSG00000033998 = 1296071
ENSMUSG00000033998 = 1296346
ENSMUSG00000033998 = 1299308
ENSMUSG00000033998 = 397014
ENSMUSG00000033998 = 5576886
ENSMUSG00000033998 = 5576891
ENSMUSG00000034000 = 1430728
ENSMUSG00000034000 = 1660662
ENSMUSG00000034000 = 392499
ENSMUSG00000034000 = 4085001
ENSMUSG00000034000 = 428157
ENSMUSG00000034000 = 446193
ENSMUSG00000034000 = 446203
ENSMUSG00000034000 = 446219
ENSMUSG00000034000 = 556833
ENSMUSG00000034000 = 597592
ENSMUSG00000034009 = 162582
ENSMUSG00000034009 = 372790
ENSMUSG00000034009 = 373076
ENSMUSG00000034009 = 375276
ENSMUSG00000034009 = 388396
ENSMUSG00000034009 = 418555
ENSMUSG00000034009 = 444821
ENSMUSG00000034009 = 500792
ENSMUSG00000034021 = 1640170
ENSMUSG00000034021 = 2467813
ENSMUSG00000034021 = 2468052
ENSMUSG00000034021 = 2470946
ENSMUSG00000034021 = 2500257
ENSMUSG00000034021 = 2555396
ENSMUSG00000034021 = 68877
ENSMUSG00000034021 = 68882
ENSMUSG00000034021 = 68884
ENSMUSG00000034021 = 68886
ENSMUSG00000034021 = 69242
ENSMUSG00000034021 = 69278
ENSMUSG00000034022 = 159231
ENSMUSG00000034022 = 159234
ENSMUSG00000034022 = 72163
ENSMUSG00000034022 = 72172
ENSMUSG00000034022 = 72187
ENSMUSG00000034022 = 72202
ENSMUSG00000034022 = 72203
ENSMUSG00000034022 = 73856
ENSMUSG00000034022 = 73857
ENSMUSG00000034022 = 74160
ENSMUSG00000034022 = 75067
ENSMUSG00000034022 = 77595
ENSMUSG00000034022 = 8953854
ENSMUSG00000034023 = 6783310
ENSMUSG00000034023 = 73894
ENSMUSG00000034024 = 168249
ENSMUSG00000034024 = 168256
ENSMUSG00000034024 = 1852241
ENSMUSG00000034024 = 390466
ENSMUSG00000034024 = 390471
ENSMUSG00000034024 = 391251
ENSMUSG00000034024 = 392499
ENSMUSG00000034024 = 5617833
ENSMUSG00000034024 = 5620920
ENSMUSG00000034024 = 5620922
ENSMUSG00000034024 = 6798695
ENSMUSG00000034024 = 6814122
ENSMUSG00000034028 = 1280218
ENSMUSG00000034028 = 168256
ENSMUSG00000034028 = 198933
ENSMUSG00000034040 = 392499
ENSMUSG00000034040 = 5173105
ENSMUSG00000034040 = 597592
ENSMUSG00000034040 = 913709
ENSMUSG00000034055 = 1430728
ENSMUSG00000034055 = 70221
ENSMUSG00000034055 = 71387
ENSMUSG00000034055 = 8982491
ENSMUSG00000034066 = 1266738
ENSMUSG00000034066 = 373755
ENSMUSG00000034066 = 399955
ENSMUSG00000034066 = 422475
ENSMUSG00000034071 = 212436
ENSMUSG00000034071 = 73857
ENSMUSG00000034071 = 74160
ENSMUSG00000034088 = 174824
ENSMUSG00000034088 = 382551
ENSMUSG00000034088 = 8964011
ENSMUSG00000034088 = 8964043
ENSMUSG00000034101 = 1500931
ENSMUSG00000034101 = 162582
ENSMUSG00000034101 = 194138
ENSMUSG00000034101 = 418990
ENSMUSG00000034101 = 421270
ENSMUSG00000034101 = 4420097
ENSMUSG00000034101 = 446728
ENSMUSG00000034101 = 5218920
ENSMUSG00000034101 = 9006934
ENSMUSG00000034107 = 2672351
ENSMUSG00000034107 = 382551
ENSMUSG00000034107 = 983712
ENSMUSG00000034108 = 2262752
ENSMUSG00000034108 = 3299685
ENSMUSG00000034108 = 8953897
ENSMUSG00000034110 = 1280218
ENSMUSG00000034110 = 168256
ENSMUSG00000034110 = 392499
ENSMUSG00000034110 = 597592
ENSMUSG00000034110 = 8951664
ENSMUSG00000034110 = 983168
ENSMUSG00000034110 = 983169
ENSMUSG00000034112 = 382551
ENSMUSG00000034112 = 936837
ENSMUSG00000034112 = 983712
ENSMUSG00000034115 = 397014
ENSMUSG00000034115 = 5576891
ENSMUSG00000034115 = 5576892
ENSMUSG00000034116 = 109582
ENSMUSG00000034116 = 114604
ENSMUSG00000034116 = 1257604
ENSMUSG00000034116 = 1280215
ENSMUSG00000034116 = 1280218
ENSMUSG00000034116 = 1433557
ENSMUSG00000034116 = 162582
ENSMUSG00000034116 = 168249
ENSMUSG00000034116 = 168256
ENSMUSG00000034116 = 193648
ENSMUSG00000034116 = 193704
ENSMUSG00000034116 = 194138
ENSMUSG00000034116 = 194315
ENSMUSG00000034116 = 194840
ENSMUSG00000034116 = 199418
ENSMUSG00000034116 = 2029480
ENSMUSG00000034116 = 2029482
ENSMUSG00000034116 = 204998
ENSMUSG00000034116 = 2454202
ENSMUSG00000034116 = 2871796
ENSMUSG00000034116 = 2871809
ENSMUSG00000034116 = 372790
ENSMUSG00000034116 = 388396
ENSMUSG00000034116 = 388841
ENSMUSG00000034116 = 389356
ENSMUSG00000034116 = 389359
ENSMUSG00000034116 = 416482
ENSMUSG00000034116 = 4420097
ENSMUSG00000034116 = 449147
ENSMUSG00000034116 = 512988
ENSMUSG00000034116 = 5218920
ENSMUSG00000034116 = 6811558
ENSMUSG00000034116 = 73887
ENSMUSG00000034116 = 76002
ENSMUSG00000034116 = 9006335
ENSMUSG00000034116 = 9006925
ENSMUSG00000034116 = 9006934
ENSMUSG00000034116 = 9027284
ENSMUSG00000034116 = 912631
ENSMUSG00000034116 = 983695
ENSMUSG00000034116 = 983705
ENSMUSG00000034117 = 162582
ENSMUSG00000034117 = 372790
ENSMUSG00000034117 = 373076
ENSMUSG00000034117 = 388396
ENSMUSG00000034117 = 391903
ENSMUSG00000034117 = 391908
ENSMUSG00000034117 = 418594
ENSMUSG00000034117 = 500792
ENSMUSG00000034118 = 1430728
ENSMUSG00000034118 = 156580
ENSMUSG00000034118 = 156584
ENSMUSG00000034118 = 211859
ENSMUSG00000034120 = 159236
ENSMUSG00000034120 = 72163
ENSMUSG00000034120 = 72165
ENSMUSG00000034120 = 72172
ENSMUSG00000034120 = 72187
ENSMUSG00000034120 = 72202
ENSMUSG00000034120 = 72203
ENSMUSG00000034120 = 73856
ENSMUSG00000034120 = 73857
ENSMUSG00000034120 = 74160
ENSMUSG00000034120 = 8953854
ENSMUSG00000034121 = 162582
ENSMUSG00000034121 = 1852241
ENSMUSG00000034121 = 5358351
ENSMUSG00000034121 = 5610787
ENSMUSG00000034121 = 5617833
ENSMUSG00000034121 = 5620912
ENSMUSG00000034126 = 392499
ENSMUSG00000034126 = 5173105
ENSMUSG00000034126 = 597592
ENSMUSG00000034152 = 1852241
ENSMUSG00000034152 = 264876
ENSMUSG00000034152 = 2980736
ENSMUSG00000034152 = 392499
ENSMUSG00000034152 = 5617833
ENSMUSG00000034152 = 5620916
ENSMUSG00000034152 = 5620920
ENSMUSG00000034154 = 392499
ENSMUSG00000034154 = 5688426
ENSMUSG00000034154 = 5689603
ENSMUSG00000034154 = 5696394
ENSMUSG00000034154 = 5696398
ENSMUSG00000034154 = 5696399
ENSMUSG00000034154 = 597592
ENSMUSG00000034154 = 73894
ENSMUSG00000034156 = 112310
ENSMUSG00000034156 = 112315
ENSMUSG00000034156 = 112316
ENSMUSG00000034156 = 1430728
ENSMUSG00000034156 = 181429
ENSMUSG00000034156 = 181430
ENSMUSG00000034156 = 196071
ENSMUSG00000034156 = 196108
ENSMUSG00000034156 = 210500
ENSMUSG00000034156 = 212676
ENSMUSG00000034156 = 264642
ENSMUSG00000034156 = 556833
ENSMUSG00000034156 = 8957322
ENSMUSG00000034160 = 3214847
ENSMUSG00000034160 = 3247509
ENSMUSG00000034160 = 392499
ENSMUSG00000034160 = 4839726
ENSMUSG00000034160 = 5688426
ENSMUSG00000034160 = 5689603
ENSMUSG00000034160 = 597592
ENSMUSG00000034165 = 162582
ENSMUSG00000034165 = 1640170
ENSMUSG00000034165 = 212436
ENSMUSG00000034165 = 453279
ENSMUSG00000034165 = 5683057
ENSMUSG00000034165 = 5687128
ENSMUSG00000034165 = 69231
ENSMUSG00000034165 = 69236
ENSMUSG00000034165 = 69278
ENSMUSG00000034165 = 73857
ENSMUSG00000034165 = 74160
ENSMUSG00000034165 = 8878171
ENSMUSG00000034165 = 8934593
ENSMUSG00000034171 = 1430728
ENSMUSG00000034171 = 2142753
ENSMUSG00000034171 = 556833
ENSMUSG00000034171 = 8978868
ENSMUSG00000034177 = 162582
ENSMUSG00000034177 = 195721
ENSMUSG00000034177 = 201681
ENSMUSG00000034177 = 4641263
ENSMUSG00000034187 = 112314
ENSMUSG00000034187 = 112315
ENSMUSG00000034187 = 112316
ENSMUSG00000034187 = 199977
ENSMUSG00000034187 = 199991
ENSMUSG00000034187 = 204005
ENSMUSG00000034187 = 392499
ENSMUSG00000034187 = 399719
ENSMUSG00000034187 = 399721
ENSMUSG00000034187 = 416993
ENSMUSG00000034187 = 446203
ENSMUSG00000034187 = 5653656
ENSMUSG00000034187 = 597592
ENSMUSG00000034187 = 6807878
ENSMUSG00000034187 = 6811434
ENSMUSG00000034187 = 6811438
ENSMUSG00000034187 = 6811440
ENSMUSG00000034187 = 6811442
ENSMUSG00000034187 = 8856688
ENSMUSG00000034187 = 948021
ENSMUSG00000034190 = 1632852
ENSMUSG00000034190 = 199991
ENSMUSG00000034190 = 5653656
ENSMUSG00000034190 = 917729
ENSMUSG00000034190 = 9612973
ENSMUSG00000034192 = 429914
ENSMUSG00000034192 = 430039
ENSMUSG00000034192 = 72163
ENSMUSG00000034192 = 72172
ENSMUSG00000034192 = 72203
ENSMUSG00000034192 = 8953854
ENSMUSG00000034205 = 1474244
ENSMUSG00000034205 = 1474290
ENSMUSG00000034205 = 1566948
ENSMUSG00000034205 = 2022090
ENSMUSG00000034205 = 2243919
ENSMUSG00000034206 = 5685939
ENSMUSG00000034206 = 5693532
ENSMUSG00000034206 = 5693538
ENSMUSG00000034206 = 73894
ENSMUSG00000034211 = 392499
ENSMUSG00000034211 = 5368287
ENSMUSG00000034211 = 5389840
ENSMUSG00000034211 = 5419276
ENSMUSG00000034211 = 72766
ENSMUSG00000034218 = 1640170
ENSMUSG00000034218 = 212436
ENSMUSG00000034218 = 2262752
ENSMUSG00000034218 = 2559583
ENSMUSG00000034218 = 2559586
ENSMUSG00000034218 = 3371453
ENSMUSG00000034218 = 3371556
ENSMUSG00000034218 = 349425
ENSMUSG00000034218 = 3700989
ENSMUSG00000034218 = 5633007
ENSMUSG00000034218 = 5633008
ENSMUSG00000034218 = 5685938
ENSMUSG00000034218 = 5685942
ENSMUSG00000034218 = 5693532
ENSMUSG00000034218 = 5693537
ENSMUSG00000034218 = 5693538
ENSMUSG00000034218 = 5693548
ENSMUSG00000034218 = 5693554
ENSMUSG00000034218 = 5693565
ENSMUSG00000034218 = 5693567
ENSMUSG00000034218 = 5693568
ENSMUSG00000034218 = 5693571
ENSMUSG00000034218 = 5693579
ENSMUSG00000034218 = 5693606
ENSMUSG00000034218 = 5693607
ENSMUSG00000034218 = 5693616
ENSMUSG00000034218 = 6803204
ENSMUSG00000034218 = 6803207
ENSMUSG00000034218 = 6804756
ENSMUSG00000034218 = 6804757
ENSMUSG00000034218 = 6804760
ENSMUSG00000034218 = 6806003
ENSMUSG00000034218 = 69473
ENSMUSG00000034218 = 69481
ENSMUSG00000034218 = 69541
ENSMUSG00000034218 = 69563
ENSMUSG00000034218 = 69580
ENSMUSG00000034218 = 69615
ENSMUSG00000034218 = 69620
ENSMUSG00000034218 = 73857
ENSMUSG00000034218 = 73894
ENSMUSG00000034218 = 74160
ENSMUSG00000034218 = 8953897
ENSMUSG00000034220 = 109582
ENSMUSG00000034220 = 1266738
ENSMUSG00000034220 = 1430728
ENSMUSG00000034220 = 162582
ENSMUSG00000034220 = 1630316
ENSMUSG00000034220 = 1638091
ENSMUSG00000034220 = 1793185
ENSMUSG00000034220 = 196854
ENSMUSG00000034220 = 1971475
ENSMUSG00000034220 = 2022928
ENSMUSG00000034220 = 2024096
ENSMUSG00000034220 = 202733
ENSMUSG00000034220 = 2187338
ENSMUSG00000034220 = 372790
ENSMUSG00000034220 = 376176
ENSMUSG00000034220 = 388396
ENSMUSG00000034220 = 418594
ENSMUSG00000034220 = 422475
ENSMUSG00000034220 = 6806667
ENSMUSG00000034220 = 71387
ENSMUSG00000034220 = 975634
ENSMUSG00000034226 = 162582
ENSMUSG00000034226 = 194315
ENSMUSG00000034226 = 194840
ENSMUSG00000034243 = 199977
ENSMUSG00000034243 = 199991
ENSMUSG00000034243 = 199992
ENSMUSG00000034243 = 392499
ENSMUSG00000034243 = 432722
ENSMUSG00000034243 = 446203
ENSMUSG00000034243 = 5653656
ENSMUSG00000034243 = 597592
ENSMUSG00000034243 = 6807878
ENSMUSG00000034243 = 948021
ENSMUSG00000034245 = 212436
ENSMUSG00000034245 = 350054
ENSMUSG00000034245 = 73857
ENSMUSG00000034245 = 74160
ENSMUSG00000034254 = 1430728
ENSMUSG00000034254 = 1483166
ENSMUSG00000034254 = 1483206
ENSMUSG00000034254 = 1483257
ENSMUSG00000034254 = 163685
ENSMUSG00000034254 = 163765
ENSMUSG00000034254 = 556833
ENSMUSG00000034255 = 162582
ENSMUSG00000034255 = 194315
ENSMUSG00000034255 = 194840
ENSMUSG00000034259 = 429914
ENSMUSG00000034259 = 429958
ENSMUSG00000034259 = 450385
ENSMUSG00000034259 = 450513
ENSMUSG00000034259 = 450531
ENSMUSG00000034259 = 450604
ENSMUSG00000034259 = 6791226
ENSMUSG00000034259 = 72312
ENSMUSG00000034259 = 8868773
ENSMUSG00000034259 = 8953854
ENSMUSG00000034263 = 6807505
ENSMUSG00000034263 = 73857
ENSMUSG00000034263 = 74160
ENSMUSG00000034274 = 159236
ENSMUSG00000034274 = 72187
ENSMUSG00000034274 = 72202
ENSMUSG00000034274 = 72203
ENSMUSG00000034274 = 73856
ENSMUSG00000034274 = 73857
ENSMUSG00000034274 = 74160
ENSMUSG00000034274 = 8953854
ENSMUSG00000034282 = 1266738
ENSMUSG00000034282 = 6805567
ENSMUSG00000034282 = 6809371
ENSMUSG00000034290 = 1640170
ENSMUSG00000034290 = 2980766
ENSMUSG00000034290 = 2980767
ENSMUSG00000034290 = 68875
ENSMUSG00000034290 = 68886
ENSMUSG00000034290 = 69278
ENSMUSG00000034292 = 1852241
ENSMUSG00000034292 = 5617833
ENSMUSG00000034292 = 5620924
ENSMUSG00000034297 = 212436
ENSMUSG00000034297 = 73857
ENSMUSG00000034297 = 74160
ENSMUSG00000034311 = 109582
ENSMUSG00000034311 = 1266738
ENSMUSG00000034311 = 1280218
ENSMUSG00000034311 = 168256
ENSMUSG00000034311 = 199991
ENSMUSG00000034311 = 2132295
ENSMUSG00000034311 = 373760
ENSMUSG00000034311 = 422475
ENSMUSG00000034311 = 437239
ENSMUSG00000034311 = 5653656
ENSMUSG00000034311 = 6811434
ENSMUSG00000034311 = 6811442
ENSMUSG00000034311 = 8856688
ENSMUSG00000034311 = 983189
ENSMUSG00000034311 = 983231
ENSMUSG00000034320 = 1430728
ENSMUSG00000034320 = 156580
ENSMUSG00000034320 = 156584
ENSMUSG00000034320 = 1630316
ENSMUSG00000034320 = 174362
ENSMUSG00000034320 = 211859
ENSMUSG00000034320 = 382551
ENSMUSG00000034320 = 425393
ENSMUSG00000034320 = 425407
ENSMUSG00000034320 = 427601
ENSMUSG00000034320 = 71387
ENSMUSG00000034321 = 429914
ENSMUSG00000034321 = 429958
ENSMUSG00000034321 = 450385
ENSMUSG00000034321 = 450513
ENSMUSG00000034321 = 450531
ENSMUSG00000034321 = 450604
ENSMUSG00000034321 = 6791226
ENSMUSG00000034321 = 72312
ENSMUSG00000034321 = 8868773
ENSMUSG00000034321 = 8953854
ENSMUSG00000034329 = 1640170
ENSMUSG00000034329 = 212436
ENSMUSG00000034329 = 3700989
ENSMUSG00000034329 = 5633007
ENSMUSG00000034329 = 5685938
ENSMUSG00000034329 = 5685942
ENSMUSG00000034329 = 5693532
ENSMUSG00000034329 = 5693537
ENSMUSG00000034329 = 5693538
ENSMUSG00000034329 = 5693554
ENSMUSG00000034329 = 5693567
ENSMUSG00000034329 = 5693568
ENSMUSG00000034329 = 5693579
ENSMUSG00000034329 = 5693607
ENSMUSG00000034329 = 5693616
ENSMUSG00000034329 = 6804756
ENSMUSG00000034329 = 69473
ENSMUSG00000034329 = 69481
ENSMUSG00000034329 = 69620
ENSMUSG00000034329 = 73857
ENSMUSG00000034329 = 73894
ENSMUSG00000034329 = 74160
ENSMUSG00000034330 = 109582
ENSMUSG00000034330 = 114604
ENSMUSG00000034330 = 1280218
ENSMUSG00000034330 = 1430728
ENSMUSG00000034330 = 1483249
ENSMUSG00000034330 = 166016
ENSMUSG00000034330 = 168249
ENSMUSG00000034330 = 168256
ENSMUSG00000034330 = 168898
ENSMUSG00000034330 = 1855204
ENSMUSG00000034330 = 202403
ENSMUSG00000034330 = 202433
ENSMUSG00000034330 = 2029480
ENSMUSG00000034330 = 2029485
ENSMUSG00000034330 = 2172127
ENSMUSG00000034330 = 2424491
ENSMUSG00000034330 = 2454202
ENSMUSG00000034330 = 2871796
ENSMUSG00000034330 = 2871809
ENSMUSG00000034330 = 5607764
ENSMUSG00000034330 = 5621480
ENSMUSG00000034330 = 5621481
ENSMUSG00000034330 = 76002
ENSMUSG00000034330 = 983695
ENSMUSG00000034330 = 983705
ENSMUSG00000034342 = 1059683
ENSMUSG00000034342 = 1280215
ENSMUSG00000034342 = 1295596
ENSMUSG00000034342 = 1433557
ENSMUSG00000034342 = 1433559
ENSMUSG00000034342 = 162582
ENSMUSG00000034342 = 168256
ENSMUSG00000034342 = 170834
ENSMUSG00000034342 = 177929
ENSMUSG00000034342 = 182971
ENSMUSG00000034342 = 190236
ENSMUSG00000034342 = 199991
ENSMUSG00000034342 = 2173789
ENSMUSG00000034342 = 449147
ENSMUSG00000034342 = 512988
ENSMUSG00000034342 = 5653656
ENSMUSG00000034342 = 5654726
ENSMUSG00000034342 = 5654727
ENSMUSG00000034342 = 5654732
ENSMUSG00000034342 = 5654733
ENSMUSG00000034342 = 5654736
ENSMUSG00000034342 = 5654738
ENSMUSG00000034342 = 5654741
ENSMUSG00000034342 = 5654743
ENSMUSG00000034342 = 6783589
ENSMUSG00000034342 = 6806834
ENSMUSG00000034342 = 6807004
ENSMUSG00000034342 = 8848021
ENSMUSG00000034342 = 8849469
ENSMUSG00000034342 = 8856825
ENSMUSG00000034342 = 8856828
ENSMUSG00000034342 = 9006927
ENSMUSG00000034342 = 9006934
ENSMUSG00000034342 = 9006936
ENSMUSG00000034342 = 912631
ENSMUSG00000034343 = 1280218
ENSMUSG00000034343 = 168256
ENSMUSG00000034343 = 392499
ENSMUSG00000034343 = 597592
ENSMUSG00000034343 = 8951664
ENSMUSG00000034343 = 983168
ENSMUSG00000034343 = 983169
ENSMUSG00000034345 = 112382
ENSMUSG00000034345 = 113418
ENSMUSG00000034345 = 212436
ENSMUSG00000034345 = 3700989
ENSMUSG00000034345 = 5696395
ENSMUSG00000034345 = 5696398
ENSMUSG00000034345 = 5696399
ENSMUSG00000034345 = 5696400
ENSMUSG00000034345 = 674695
ENSMUSG00000034345 = 6781823
ENSMUSG00000034345 = 6781827
ENSMUSG00000034345 = 6782135
ENSMUSG00000034345 = 6782210
ENSMUSG00000034345 = 6796648
ENSMUSG00000034345 = 72086
ENSMUSG00000034345 = 73762
ENSMUSG00000034345 = 73772
ENSMUSG00000034345 = 73776
ENSMUSG00000034345 = 73779
ENSMUSG00000034345 = 73854
ENSMUSG00000034345 = 73857
ENSMUSG00000034345 = 73863
ENSMUSG00000034345 = 73864
ENSMUSG00000034345 = 73894
ENSMUSG00000034345 = 74160
ENSMUSG00000034345 = 75953
ENSMUSG00000034345 = 75955
ENSMUSG00000034345 = 76042
ENSMUSG00000034345 = 77075
ENSMUSG00000034345 = 8953854
ENSMUSG00000034349 = 1640170
ENSMUSG00000034349 = 2299718
ENSMUSG00000034349 = 2514853
ENSMUSG00000034349 = 68875
ENSMUSG00000034349 = 68877
ENSMUSG00000034349 = 68886
ENSMUSG00000034349 = 69278
ENSMUSG00000034353 = 162582
ENSMUSG00000034353 = 372790
ENSMUSG00000034353 = 373080
ENSMUSG00000034353 = 388396
ENSMUSG00000034353 = 418555
ENSMUSG00000034353 = 419812
ENSMUSG00000034353 = 500792
ENSMUSG00000034354 = 1430728
ENSMUSG00000034354 = 1483255
ENSMUSG00000034354 = 1483257
ENSMUSG00000034354 = 1632852
ENSMUSG00000034354 = 1660499
ENSMUSG00000034354 = 556833
ENSMUSG00000034354 = 9612973
ENSMUSG00000034371 = 1430728
ENSMUSG00000034371 = 5652084
ENSMUSG00000034371 = 70350
ENSMUSG00000034371 = 71387
ENSMUSG00000034377 = 392499
ENSMUSG00000034377 = 597592
ENSMUSG00000034377 = 8951664
ENSMUSG00000034391 = 1280218
ENSMUSG00000034391 = 168256
ENSMUSG00000034391 = 392499
ENSMUSG00000034391 = 597592
ENSMUSG00000034391 = 8951664
ENSMUSG00000034391 = 983168
ENSMUSG00000034391 = 983169
ENSMUSG00000034394 = 1280215
ENSMUSG00000034394 = 168256
ENSMUSG00000034394 = 449147
ENSMUSG00000034394 = 6783589
ENSMUSG00000034394 = 6788467
ENSMUSG00000034402 = 112316
ENSMUSG00000034402 = 1296071
ENSMUSG00000034402 = 1296072
ENSMUSG00000034403 = 1280218
ENSMUSG00000034403 = 168256
ENSMUSG00000034403 = 983168
ENSMUSG00000034403 = 983169
ENSMUSG00000034412 = 199991
ENSMUSG00000034412 = 5653656
ENSMUSG00000034412 = 8854214
ENSMUSG00000034412 = 9007101
ENSMUSG00000034422 = 1430728
ENSMUSG00000034422 = 196807
ENSMUSG00000034422 = 196849
ENSMUSG00000034422 = 196854
ENSMUSG00000034422 = 197264
ENSMUSG00000034424 = 1430728
ENSMUSG00000034424 = 389661
ENSMUSG00000034424 = 6783984
ENSMUSG00000034424 = 71291
ENSMUSG00000034432 = 199991
ENSMUSG00000034432 = 392499
ENSMUSG00000034432 = 5653656
ENSMUSG00000034432 = 5696394
ENSMUSG00000034432 = 5696398
ENSMUSG00000034432 = 5696399
ENSMUSG00000034432 = 597592
ENSMUSG00000034432 = 6781823
ENSMUSG00000034432 = 6781827
ENSMUSG00000034432 = 73894
ENSMUSG00000034432 = 8856825
ENSMUSG00000034432 = 8856828
ENSMUSG00000034432 = 8951664
ENSMUSG00000034452 = 382551
ENSMUSG00000034452 = 425393
ENSMUSG00000034452 = 425407
ENSMUSG00000034452 = 425561
ENSMUSG00000034453 = 74158
ENSMUSG00000034453 = 74160
ENSMUSG00000034453 = 76046
ENSMUSG00000034453 = 76061
ENSMUSG00000034453 = 76066
ENSMUSG00000034453 = 76071
ENSMUSG00000034456 = 1430728
ENSMUSG00000034456 = 70921
ENSMUSG00000034456 = 71291
ENSMUSG00000034457 = 1280215
ENSMUSG00000034457 = 168256
ENSMUSG00000034457 = 5668541
ENSMUSG00000034457 = 5669034
ENSMUSG00000034462 = 1852241
ENSMUSG00000034462 = 5617833
ENSMUSG00000034462 = 5620916
ENSMUSG00000034462 = 5620920
ENSMUSG00000034467 = 1852241
ENSMUSG00000034467 = 5617833
ENSMUSG00000034467 = 5620924
ENSMUSG00000034473 = 199977
ENSMUSG00000034473 = 199991
ENSMUSG00000034473 = 204005
ENSMUSG00000034473 = 392499
ENSMUSG00000034473 = 446203
ENSMUSG00000034473 = 5653656
ENSMUSG00000034473 = 597592
ENSMUSG00000034473 = 948021
ENSMUSG00000034480 = 162582
ENSMUSG00000034480 = 194315
ENSMUSG00000034480 = 195258
ENSMUSG00000034480 = 5663220
ENSMUSG00000034484 = 199991
ENSMUSG00000034484 = 199992
ENSMUSG00000034484 = 432722
ENSMUSG00000034484 = 5653656
ENSMUSG00000034520 = 112303
ENSMUSG00000034520 = 112307
ENSMUSG00000034520 = 112316
ENSMUSG00000034520 = 157858
ENSMUSG00000034520 = 190828
ENSMUSG00000034520 = 190861
ENSMUSG00000034520 = 199991
ENSMUSG00000034520 = 5653656
ENSMUSG00000034525 = 6807505
ENSMUSG00000034525 = 73857
ENSMUSG00000034525 = 74160
ENSMUSG00000034528 = 1430728
ENSMUSG00000034528 = 556833
ENSMUSG00000034528 = 8964572
ENSMUSG00000034533 = 397014
ENSMUSG00000034533 = 5576891
ENSMUSG00000034533 = 5576892
ENSMUSG00000034543 = 1430728
ENSMUSG00000034543 = 556833
ENSMUSG00000034543 = 75105
ENSMUSG00000034543 = 8978868
ENSMUSG00000034557 = 162582
ENSMUSG00000034557 = 170834
ENSMUSG00000034557 = 2173789
ENSMUSG00000034557 = 9006936
ENSMUSG00000034566 = 1428517
ENSMUSG00000034566 = 1430728
ENSMUSG00000034566 = 1592230
ENSMUSG00000034566 = 163200
ENSMUSG00000034566 = 163210
ENSMUSG00000034566 = 1852241
ENSMUSG00000034566 = 8949613
ENSMUSG00000034570 = 1430728
ENSMUSG00000034570 = 1483249
ENSMUSG00000034570 = 1483255
ENSMUSG00000034570 = 1483257
ENSMUSG00000034570 = 1660499
ENSMUSG00000034570 = 1855183
ENSMUSG00000034570 = 1855204
ENSMUSG00000034570 = 556833
ENSMUSG00000034573 = 1430728
ENSMUSG00000034573 = 1483255
ENSMUSG00000034573 = 1483257
ENSMUSG00000034573 = 1660499
ENSMUSG00000034573 = 556833
ENSMUSG00000034574 = 162582
ENSMUSG00000034574 = 194315
ENSMUSG00000034574 = 195258
ENSMUSG00000034574 = 195721
ENSMUSG00000034574 = 3858494
ENSMUSG00000034574 = 4086400
ENSMUSG00000034574 = 5663220
ENSMUSG00000034579 = 1430728
ENSMUSG00000034579 = 1482788
ENSMUSG00000034579 = 1482839
ENSMUSG00000034579 = 1482925
ENSMUSG00000034579 = 1483206
ENSMUSG00000034579 = 1483257
ENSMUSG00000034579 = 556833
ENSMUSG00000034591 = 382551
ENSMUSG00000034591 = 425366
ENSMUSG00000034591 = 425407
ENSMUSG00000034591 = 425410
ENSMUSG00000034593 = 168249
ENSMUSG00000034593 = 168256
ENSMUSG00000034593 = 2029480
ENSMUSG00000034593 = 2029482
ENSMUSG00000034610 = 429914
ENSMUSG00000034610 = 429947
ENSMUSG00000034610 = 8953854
ENSMUSG00000034612 = 1430728
ENSMUSG00000034612 = 1630316
ENSMUSG00000034612 = 1793185
ENSMUSG00000034612 = 2022870
ENSMUSG00000034612 = 71387
ENSMUSG00000034617 = 1430728
ENSMUSG00000034617 = 156580
ENSMUSG00000034617 = 156581
ENSMUSG00000034617 = 1614635
ENSMUSG00000034617 = 196741
ENSMUSG00000034617 = 196849
ENSMUSG00000034617 = 196854
ENSMUSG00000034617 = 211859
ENSMUSG00000034617 = 71291
ENSMUSG00000034634 = 163125
ENSMUSG00000034634 = 392499
ENSMUSG00000034634 = 597592
ENSMUSG00000034647 = 1280218
ENSMUSG00000034647 = 168256
ENSMUSG00000034647 = 392499
ENSMUSG00000034647 = 597592
ENSMUSG00000034647 = 8951664
ENSMUSG00000034647 = 983168
ENSMUSG00000034647 = 983169
ENSMUSG00000034652 = 1280218
ENSMUSG00000034652 = 168256
ENSMUSG00000034652 = 198933
ENSMUSG00000034656 = 112308
ENSMUSG00000034656 = 112315
ENSMUSG00000034656 = 112316
ENSMUSG00000034656 = 1430728
ENSMUSG00000034656 = 163685
ENSMUSG00000034656 = 422356
ENSMUSG00000034664 = 109582
ENSMUSG00000034664 = 114608
ENSMUSG00000034664 = 1266738
ENSMUSG00000034664 = 1280215
ENSMUSG00000034664 = 1474244
ENSMUSG00000034664 = 162582
ENSMUSG00000034664 = 168256
ENSMUSG00000034664 = 216083
ENSMUSG00000034664 = 3000178
ENSMUSG00000034664 = 354192
ENSMUSG00000034664 = 354194
ENSMUSG00000034664 = 372708
ENSMUSG00000034664 = 373760
ENSMUSG00000034664 = 422475
ENSMUSG00000034664 = 445144
ENSMUSG00000034664 = 5673001
ENSMUSG00000034664 = 5674135
ENSMUSG00000034664 = 5683057
ENSMUSG00000034664 = 5684996
ENSMUSG00000034664 = 76002
ENSMUSG00000034664 = 76005
ENSMUSG00000034664 = 76009
ENSMUSG00000034664 = 9607240
ENSMUSG00000034674 = 110329
ENSMUSG00000034674 = 110357
ENSMUSG00000034674 = 212165
ENSMUSG00000034674 = 2990846
ENSMUSG00000034674 = 3108214
ENSMUSG00000034674 = 3108232
ENSMUSG00000034674 = 392499
ENSMUSG00000034674 = 5221030
ENSMUSG00000034674 = 597592
ENSMUSG00000034674 = 73884
ENSMUSG00000034674 = 73894
ENSMUSG00000034674 = 73928
ENSMUSG00000034674 = 73929
ENSMUSG00000034674 = 73933
ENSMUSG00000034674 = 74160
ENSMUSG00000034681 = 159236
ENSMUSG00000034681 = 72163
ENSMUSG00000034681 = 72172
ENSMUSG00000034681 = 72187
ENSMUSG00000034681 = 72202
ENSMUSG00000034681 = 72203
ENSMUSG00000034681 = 73856
ENSMUSG00000034681 = 73857
ENSMUSG00000034681 = 74160
ENSMUSG00000034681 = 8953854
ENSMUSG00000034681 = 927802
ENSMUSG00000034681 = 975957
ENSMUSG00000034690 = 168249
ENSMUSG00000034690 = 168256
ENSMUSG00000034690 = 1834941
ENSMUSG00000034690 = 1834949
ENSMUSG00000034690 = 3134975
ENSMUSG00000034690 = 3270619
ENSMUSG00000034707 = 1430728
ENSMUSG00000034707 = 1630316
ENSMUSG00000034707 = 1638074
ENSMUSG00000034707 = 168249
ENSMUSG00000034707 = 168256
ENSMUSG00000034707 = 199991
ENSMUSG00000034707 = 199992
ENSMUSG00000034707 = 2022857
ENSMUSG00000034707 = 432720
ENSMUSG00000034707 = 5653656
ENSMUSG00000034707 = 6798695
ENSMUSG00000034707 = 71387
ENSMUSG00000034708 = 168249
ENSMUSG00000034708 = 168256
ENSMUSG00000034708 = 6798695
ENSMUSG00000034714 = 2672351
ENSMUSG00000034714 = 382551
ENSMUSG00000034714 = 983712
ENSMUSG00000034724 = 212436
ENSMUSG00000034724 = 3700989
ENSMUSG00000034724 = 429914
ENSMUSG00000034724 = 429947
ENSMUSG00000034724 = 6791312
ENSMUSG00000034724 = 6804115
ENSMUSG00000034724 = 73857
ENSMUSG00000034724 = 74160
ENSMUSG00000034724 = 8953854
ENSMUSG00000034729 = 392499
ENSMUSG00000034729 = 5368287
ENSMUSG00000034729 = 5389840
ENSMUSG00000034729 = 5419276
ENSMUSG00000034729 = 72766
ENSMUSG00000034731 = 109582
ENSMUSG00000034731 = 114508
ENSMUSG00000034731 = 162582
ENSMUSG00000034731 = 372790
ENSMUSG00000034731 = 388396
ENSMUSG00000034731 = 416476
ENSMUSG00000034731 = 76002
ENSMUSG00000034738 = 1430728
ENSMUSG00000034738 = 202131
ENSMUSG00000034738 = 203641
ENSMUSG00000034744 = 392499
ENSMUSG00000034744 = 446193
ENSMUSG00000034744 = 446203
ENSMUSG00000034744 = 446210
ENSMUSG00000034744 = 446219
ENSMUSG00000034744 = 597592
ENSMUSG00000034748 = 5693532
ENSMUSG00000034748 = 5693538
ENSMUSG00000034748 = 5693567
ENSMUSG00000034748 = 5693607
ENSMUSG00000034748 = 73894
ENSMUSG00000034765 = 112409
ENSMUSG00000034765 = 1280215
ENSMUSG00000034765 = 162582
ENSMUSG00000034765 = 168256
ENSMUSG00000034765 = 5673001
ENSMUSG00000034765 = 5675221
ENSMUSG00000034765 = 5683057
ENSMUSG00000034765 = 5684996
ENSMUSG00000034765 = 9607240
ENSMUSG00000034771 = 162582
ENSMUSG00000034771 = 195253
ENSMUSG00000034771 = 195721
ENSMUSG00000034771 = 201681
ENSMUSG00000034771 = 201722
ENSMUSG00000034771 = 3769402
ENSMUSG00000034771 = 4641265
ENSMUSG00000034780 = 1430728
ENSMUSG00000034780 = 71387
ENSMUSG00000034780 = 9033658
ENSMUSG00000034780 = 9037629
ENSMUSG00000034781 = 109582
ENSMUSG00000034781 = 1430728
ENSMUSG00000034781 = 162582
ENSMUSG00000034781 = 163685
ENSMUSG00000034781 = 372790
ENSMUSG00000034781 = 388396
ENSMUSG00000034781 = 392518
ENSMUSG00000034781 = 399997
ENSMUSG00000034781 = 400451
ENSMUSG00000034781 = 416476
ENSMUSG00000034781 = 418592
ENSMUSG00000034781 = 422356
ENSMUSG00000034781 = 428930
ENSMUSG00000034781 = 434316
ENSMUSG00000034781 = 456926
ENSMUSG00000034781 = 76002
ENSMUSG00000034783 = 1236975
ENSMUSG00000034783 = 1236978
ENSMUSG00000034783 = 1280218
ENSMUSG00000034783 = 168256
ENSMUSG00000034783 = 983169
ENSMUSG00000034785 = 1430728
ENSMUSG00000034785 = 209776
ENSMUSG00000034785 = 209968
ENSMUSG00000034785 = 350864
ENSMUSG00000034785 = 71291
ENSMUSG00000034786 = 162582
ENSMUSG00000034786 = 372790
ENSMUSG00000034786 = 388396
ENSMUSG00000034786 = 418594
ENSMUSG00000034789 = 168249
ENSMUSG00000034789 = 168256
ENSMUSG00000034789 = 392499
ENSMUSG00000034789 = 597592
ENSMUSG00000034789 = 6798695
ENSMUSG00000034789 = 8873719
ENSMUSG00000034792 = 109582
ENSMUSG00000034792 = 1430728
ENSMUSG00000034792 = 162582
ENSMUSG00000034792 = 163685
ENSMUSG00000034792 = 372790
ENSMUSG00000034792 = 388396
ENSMUSG00000034792 = 392518
ENSMUSG00000034792 = 399997
ENSMUSG00000034792 = 400451
ENSMUSG00000034792 = 416476
ENSMUSG00000034792 = 418592
ENSMUSG00000034792 = 422356
ENSMUSG00000034792 = 428930
ENSMUSG00000034792 = 434316
ENSMUSG00000034792 = 456926
ENSMUSG00000034792 = 76002
ENSMUSG00000034793 = 1430728
ENSMUSG00000034793 = 70263
ENSMUSG00000034793 = 70326
ENSMUSG00000034793 = 71387
ENSMUSG00000034796 = 1430728
ENSMUSG00000034796 = 1483206
ENSMUSG00000034796 = 1483257
ENSMUSG00000034796 = 556833
ENSMUSG00000034800 = 212436
ENSMUSG00000034800 = 73857
ENSMUSG00000034800 = 74160
ENSMUSG00000034801 = 1280215
ENSMUSG00000034801 = 162582
ENSMUSG00000034801 = 168256
ENSMUSG00000034801 = 193648
ENSMUSG00000034801 = 193704
ENSMUSG00000034801 = 194315
ENSMUSG00000034801 = 194840
ENSMUSG00000034801 = 204998
ENSMUSG00000034801 = 372790
ENSMUSG00000034801 = 388396
ENSMUSG00000034801 = 416482
ENSMUSG00000034801 = 449147
ENSMUSG00000034801 = 451927
ENSMUSG00000034801 = 73887
ENSMUSG00000034801 = 8983432
ENSMUSG00000034807 = 1474244
ENSMUSG00000034807 = 1474290
ENSMUSG00000034807 = 1650814
ENSMUSG00000034810 = 397014
ENSMUSG00000034810 = 5576891
ENSMUSG00000034810 = 5576892
ENSMUSG00000034813 = 112314
ENSMUSG00000034813 = 112315
ENSMUSG00000034813 = 112316
ENSMUSG00000034813 = 399719
ENSMUSG00000034813 = 399721
ENSMUSG00000034813 = 416993
ENSMUSG00000034820 = 72163
ENSMUSG00000034820 = 72172
ENSMUSG00000034820 = 72187
ENSMUSG00000034820 = 72203
ENSMUSG00000034820 = 73856
ENSMUSG00000034820 = 73857
ENSMUSG00000034820 = 74160
ENSMUSG00000034820 = 75067
ENSMUSG00000034820 = 77595
ENSMUSG00000034820 = 8953854
ENSMUSG00000034826 = 1430728
ENSMUSG00000034826 = 159227
ENSMUSG00000034826 = 159230
ENSMUSG00000034826 = 159231
ENSMUSG00000034826 = 159234
ENSMUSG00000034826 = 159236
ENSMUSG00000034826 = 1640170
ENSMUSG00000034826 = 170822
ENSMUSG00000034826 = 191859
ENSMUSG00000034826 = 194441
ENSMUSG00000034826 = 211000
ENSMUSG00000034826 = 2262752
ENSMUSG00000034826 = 2980766
ENSMUSG00000034826 = 2990846
ENSMUSG00000034826 = 3108214
ENSMUSG00000034826 = 3108232
ENSMUSG00000034826 = 3232142
ENSMUSG00000034826 = 3301854
ENSMUSG00000034826 = 3371453
ENSMUSG00000034826 = 3371556
ENSMUSG00000034826 = 392499
ENSMUSG00000034826 = 4085377
ENSMUSG00000034826 = 4551638
ENSMUSG00000034826 = 4570464
ENSMUSG00000034826 = 4615885
ENSMUSG00000034826 = 5578749
ENSMUSG00000034826 = 597592
ENSMUSG00000034826 = 68875
ENSMUSG00000034826 = 68886
ENSMUSG00000034826 = 69278
ENSMUSG00000034826 = 70171
ENSMUSG00000034826 = 70326
ENSMUSG00000034826 = 71387
ENSMUSG00000034826 = 72202
ENSMUSG00000034826 = 72203
ENSMUSG00000034826 = 74160
ENSMUSG00000034826 = 8953854
ENSMUSG00000034826 = 8953897
ENSMUSG00000034837 = 111885
ENSMUSG00000034837 = 112040
ENSMUSG00000034837 = 112043
ENSMUSG00000034837 = 162582
ENSMUSG00000034837 = 202040
ENSMUSG00000034837 = 2187338
ENSMUSG00000034837 = 2485179
ENSMUSG00000034837 = 2514856
ENSMUSG00000034837 = 2514859
ENSMUSG00000034837 = 372790
ENSMUSG00000034837 = 388396
ENSMUSG00000034837 = 390466
ENSMUSG00000034837 = 391251
ENSMUSG00000034837 = 392499
ENSMUSG00000034837 = 418594
ENSMUSG00000034837 = 6814122
ENSMUSG00000034842 = 163125
ENSMUSG00000034842 = 392499
ENSMUSG00000034842 = 597592
ENSMUSG00000034848 = 162582
ENSMUSG00000034848 = 1852241
ENSMUSG00000034848 = 5358351
ENSMUSG00000034848 = 5610787
ENSMUSG00000034848 = 5617833
ENSMUSG00000034848 = 5620924
ENSMUSG00000034853 = 1430728
ENSMUSG00000034853 = 556833
ENSMUSG00000034853 = 77289
ENSMUSG00000034853 = 8978868
ENSMUSG00000034855 = 162582
ENSMUSG00000034855 = 372790
ENSMUSG00000034855 = 373076
ENSMUSG00000034855 = 375276
ENSMUSG00000034855 = 380108
ENSMUSG00000034855 = 388396
ENSMUSG00000034855 = 418594
ENSMUSG00000034855 = 500792
ENSMUSG00000034863 = 2672351
ENSMUSG00000034863 = 381426
ENSMUSG00000034863 = 382551
ENSMUSG00000034863 = 392499
ENSMUSG00000034863 = 597592
ENSMUSG00000034863 = 8957275
ENSMUSG00000034863 = 983712
ENSMUSG00000034867 = 199991
ENSMUSG00000034867 = 5653656
ENSMUSG00000034867 = 8876198
ENSMUSG00000034867 = 9007101
ENSMUSG00000034868 = 162582
ENSMUSG00000034868 = 194315
ENSMUSG00000034868 = 195258
ENSMUSG00000034868 = 397014
ENSMUSG00000034868 = 445355
ENSMUSG00000034868 = 5627123
ENSMUSG00000034875 = 1430728
ENSMUSG00000034875 = 390918
ENSMUSG00000034875 = 556833
ENSMUSG00000034875 = 8978868
ENSMUSG00000034875 = 9033241
ENSMUSG00000034875 = 9609507
ENSMUSG00000034880 = 392499
ENSMUSG00000034880 = 5368287
ENSMUSG00000034880 = 5389840
ENSMUSG00000034880 = 5419276
ENSMUSG00000034880 = 72766
ENSMUSG00000034881 = 109582
ENSMUSG00000034881 = 162582
ENSMUSG00000034881 = 372790
ENSMUSG00000034881 = 373076
ENSMUSG00000034881 = 388396
ENSMUSG00000034881 = 391903
ENSMUSG00000034881 = 391908
ENSMUSG00000034881 = 392518
ENSMUSG00000034881 = 416476
ENSMUSG00000034881 = 416482
ENSMUSG00000034881 = 428930
ENSMUSG00000034881 = 500792
ENSMUSG00000034881 = 76002
ENSMUSG00000034883 = 1280218
ENSMUSG00000034883 = 168256
ENSMUSG00000034883 = 392499
ENSMUSG00000034883 = 597592
ENSMUSG00000034883 = 8951664
ENSMUSG00000034883 = 983168
ENSMUSG00000034883 = 983169
ENSMUSG00000034892 = 156827
ENSMUSG00000034892 = 1799339
ENSMUSG00000034892 = 392499
ENSMUSG00000034892 = 6791226
ENSMUSG00000034892 = 72312
ENSMUSG00000034892 = 72613
ENSMUSG00000034892 = 72649
ENSMUSG00000034892 = 72662
ENSMUSG00000034892 = 72689
ENSMUSG00000034892 = 72695
ENSMUSG00000034892 = 72702
ENSMUSG00000034892 = 72706
ENSMUSG00000034892 = 72737
ENSMUSG00000034892 = 72766
ENSMUSG00000034892 = 8868773
ENSMUSG00000034892 = 8953854
ENSMUSG00000034892 = 927802
ENSMUSG00000034892 = 975956
ENSMUSG00000034892 = 975957
ENSMUSG00000034893 = 199977
ENSMUSG00000034893 = 199991
ENSMUSG00000034893 = 392499
ENSMUSG00000034893 = 446203
ENSMUSG00000034893 = 5653656
ENSMUSG00000034893 = 597592
ENSMUSG00000034893 = 6807878
ENSMUSG00000034893 = 6811438
ENSMUSG00000034893 = 6811440
ENSMUSG00000034893 = 6811442
ENSMUSG00000034893 = 948021
ENSMUSG00000034902 = 1257604
ENSMUSG00000034902 = 1266738
ENSMUSG00000034902 = 1430728
ENSMUSG00000034902 = 1483255
ENSMUSG00000034902 = 1483257
ENSMUSG00000034902 = 162582
ENSMUSG00000034902 = 1660499
ENSMUSG00000034902 = 199418
ENSMUSG00000034902 = 199991
ENSMUSG00000034902 = 373755
ENSMUSG00000034902 = 399955
ENSMUSG00000034902 = 422475
ENSMUSG00000034902 = 556833
ENSMUSG00000034902 = 5653656
ENSMUSG00000034902 = 6811558
ENSMUSG00000034902 = 8856828
ENSMUSG00000034902 = 9006925
ENSMUSG00000034906 = 1640170
ENSMUSG00000034906 = 2514853
ENSMUSG00000034906 = 68877
ENSMUSG00000034906 = 68886
ENSMUSG00000034906 = 69278
ENSMUSG00000034910 = 162582
ENSMUSG00000034910 = 195721
ENSMUSG00000034910 = 201681
ENSMUSG00000034910 = 201722
ENSMUSG00000034912 = 163125
ENSMUSG00000034912 = 392499
ENSMUSG00000034912 = 597592
ENSMUSG00000034923 = 109582
ENSMUSG00000034923 = 114608
ENSMUSG00000034923 = 76002
ENSMUSG00000034923 = 76005
ENSMUSG00000034926 = 1430728
ENSMUSG00000034926 = 191273
ENSMUSG00000034926 = 556833
ENSMUSG00000034926 = 6807047
ENSMUSG00000034926 = 6807062
ENSMUSG00000034926 = 8957322
ENSMUSG00000034930 = 162582
ENSMUSG00000034930 = 194315
ENSMUSG00000034930 = 195258
ENSMUSG00000034930 = 5666185
ENSMUSG00000034932 = 392499
ENSMUSG00000034932 = 5368287
ENSMUSG00000034932 = 5389840
ENSMUSG00000034932 = 5419276
ENSMUSG00000034932 = 72766
ENSMUSG00000034951 = 199977
ENSMUSG00000034951 = 199991
ENSMUSG00000034951 = 392499
ENSMUSG00000034951 = 446203
ENSMUSG00000034951 = 5653656
ENSMUSG00000034951 = 597592
ENSMUSG00000034951 = 6807878
ENSMUSG00000034951 = 6811438
ENSMUSG00000034951 = 6811440
ENSMUSG00000034951 = 6811442
ENSMUSG00000034951 = 948021
ENSMUSG00000034957 = 1266738
ENSMUSG00000034957 = 9616222
ENSMUSG00000034987 = 162582
ENSMUSG00000034987 = 372790
ENSMUSG00000034987 = 373076
ENSMUSG00000034987 = 375280
ENSMUSG00000034987 = 388396
ENSMUSG00000034987 = 390650
ENSMUSG00000034987 = 418555
ENSMUSG00000034987 = 500792
ENSMUSG00000034990 = 163125
ENSMUSG00000034990 = 392499
ENSMUSG00000034990 = 597592
ENSMUSG00000034993 = 168249
ENSMUSG00000034993 = 168256
ENSMUSG00000034993 = 6798695
ENSMUSG00000034994 = 156842
ENSMUSG00000034994 = 156902
ENSMUSG00000034994 = 163841
ENSMUSG00000034994 = 168249
ENSMUSG00000034994 = 168256
ENSMUSG00000034994 = 392499
ENSMUSG00000034994 = 5358493
ENSMUSG00000034994 = 597592
ENSMUSG00000034994 = 6798695
ENSMUSG00000034994 = 72766
ENSMUSG00000034994 = 8876725
ENSMUSG00000034997 = 162582
ENSMUSG00000034997 = 372790
ENSMUSG00000034997 = 373076
ENSMUSG00000034997 = 375280
ENSMUSG00000034997 = 388396
ENSMUSG00000034997 = 390666
ENSMUSG00000034997 = 416476
ENSMUSG00000034997 = 500792
ENSMUSG00000035000 = 2980736
ENSMUSG00000035000 = 381771
ENSMUSG00000035000 = 392499
ENSMUSG00000035000 = 400508
ENSMUSG00000035000 = 400511
ENSMUSG00000035020 = 1257604
ENSMUSG00000035020 = 1280215
ENSMUSG00000035020 = 162582
ENSMUSG00000035020 = 168256
ENSMUSG00000035020 = 177929
ENSMUSG00000035020 = 179812
ENSMUSG00000035020 = 180292
ENSMUSG00000035020 = 180336
ENSMUSG00000035020 = 182971
ENSMUSG00000035020 = 199418
ENSMUSG00000035020 = 199991
ENSMUSG00000035020 = 212718
ENSMUSG00000035020 = 5653656
ENSMUSG00000035020 = 5673001
ENSMUSG00000035020 = 5683057
ENSMUSG00000035020 = 5684996
ENSMUSG00000035020 = 6811558
ENSMUSG00000035020 = 8856825
ENSMUSG00000035020 = 8856828
ENSMUSG00000035020 = 8939211
ENSMUSG00000035020 = 9006925
ENSMUSG00000035020 = 9006931
ENSMUSG00000035020 = 9006934
ENSMUSG00000035020 = 9009391
ENSMUSG00000035020 = 9607240
ENSMUSG00000035024 = 1640170
ENSMUSG00000035024 = 2299718
ENSMUSG00000035024 = 68875
ENSMUSG00000035024 = 68886
ENSMUSG00000035024 = 69278
ENSMUSG00000035027 = 112409
ENSMUSG00000035027 = 112411
ENSMUSG00000035027 = 1266738
ENSMUSG00000035027 = 1280215
ENSMUSG00000035027 = 162582
ENSMUSG00000035027 = 166520
ENSMUSG00000035027 = 168256
ENSMUSG00000035027 = 169893
ENSMUSG00000035027 = 170968
ENSMUSG00000035027 = 187037
ENSMUSG00000035027 = 187687
ENSMUSG00000035027 = 373760
ENSMUSG00000035027 = 422475
ENSMUSG00000035027 = 445144
ENSMUSG00000035027 = 5673000
ENSMUSG00000035027 = 5673001
ENSMUSG00000035027 = 5674135
ENSMUSG00000035027 = 5674499
ENSMUSG00000035027 = 5675221
ENSMUSG00000035027 = 5683057
ENSMUSG00000035027 = 5684996
ENSMUSG00000035027 = 9006934
ENSMUSG00000035027 = 9607240
ENSMUSG00000035031 = 166658
ENSMUSG00000035031 = 166665
ENSMUSG00000035031 = 168249
ENSMUSG00000035031 = 168256
ENSMUSG00000035031 = 977606
ENSMUSG00000035041 = 381119
ENSMUSG00000035041 = 392499
ENSMUSG00000035041 = 8874211
ENSMUSG00000035042 = 162582
ENSMUSG00000035042 = 372790
ENSMUSG00000035042 = 373076
ENSMUSG00000035042 = 375276
ENSMUSG00000035042 = 380108
ENSMUSG00000035042 = 388396
ENSMUSG00000035042 = 418594
ENSMUSG00000035042 = 500792
ENSMUSG00000035048 = 1280218
ENSMUSG00000035048 = 168256
ENSMUSG00000035048 = 983168
ENSMUSG00000035048 = 983169
ENSMUSG00000035064 = 162582
ENSMUSG00000035064 = 165159
ENSMUSG00000035064 = 166208
ENSMUSG00000035069 = 109581
ENSMUSG00000035069 = 169911
ENSMUSG00000035069 = 5357801
ENSMUSG00000035078 = 1430728
ENSMUSG00000035078 = 1483255
ENSMUSG00000035078 = 1483257
ENSMUSG00000035078 = 1660499
ENSMUSG00000035078 = 556833
ENSMUSG00000035086 = 1632852
ENSMUSG00000035086 = 392499
ENSMUSG00000035086 = 5688426
ENSMUSG00000035086 = 5689880
ENSMUSG00000035086 = 597592
ENSMUSG00000035086 = 9612973
ENSMUSG00000035105 = 1234174
ENSMUSG00000035105 = 1234176
ENSMUSG00000035105 = 2262752
ENSMUSG00000035105 = 8953897
ENSMUSG00000035112 = 2672351
ENSMUSG00000035112 = 382551
ENSMUSG00000035112 = 983712
ENSMUSG00000035121 = 110329
ENSMUSG00000035121 = 5649702
ENSMUSG00000035121 = 73884
ENSMUSG00000035121 = 73894
ENSMUSG00000035121 = 73928
ENSMUSG00000035121 = 73929
ENSMUSG00000035121 = 73933
ENSMUSG00000035125 = 72163
ENSMUSG00000035125 = 72172
ENSMUSG00000035125 = 72203
ENSMUSG00000035125 = 8953854
ENSMUSG00000035133 = 162582
ENSMUSG00000035133 = 194315
ENSMUSG00000035133 = 194840
ENSMUSG00000035142 = 1428517
ENSMUSG00000035142 = 1430728
ENSMUSG00000035142 = 163200
ENSMUSG00000035142 = 611105
ENSMUSG00000035142 = 6799198
ENSMUSG00000035150 = 156827
ENSMUSG00000035150 = 381042
ENSMUSG00000035150 = 381119
ENSMUSG00000035150 = 382551
ENSMUSG00000035150 = 382556
ENSMUSG00000035150 = 392499
ENSMUSG00000035150 = 72613
ENSMUSG00000035150 = 72649
ENSMUSG00000035150 = 72662
ENSMUSG00000035150 = 72695
ENSMUSG00000035150 = 72702
ENSMUSG00000035150 = 72706
ENSMUSG00000035150 = 72731
ENSMUSG00000035150 = 72737
ENSMUSG00000035150 = 72766
ENSMUSG00000035158 = 2990846
ENSMUSG00000035158 = 3108232
ENSMUSG00000035158 = 3232118
ENSMUSG00000035158 = 392499
ENSMUSG00000035158 = 597592
ENSMUSG00000035161 = 6807505
ENSMUSG00000035161 = 73857
ENSMUSG00000035161 = 74160
ENSMUSG00000035165 = 397014
ENSMUSG00000035165 = 5576890
ENSMUSG00000035165 = 5576891
ENSMUSG00000035165 = 5576893
ENSMUSG00000035183 = 382551
ENSMUSG00000035183 = 425393
ENSMUSG00000035183 = 425407
ENSMUSG00000035183 = 425561
ENSMUSG00000035186 = 392499
ENSMUSG00000035186 = 597592
ENSMUSG00000035186 = 8951664
ENSMUSG00000035189 = 2672351
ENSMUSG00000035189 = 382551
ENSMUSG00000035189 = 983712
ENSMUSG00000035198 = 1640170
ENSMUSG00000035198 = 1852241
ENSMUSG00000035198 = 2565942
ENSMUSG00000035198 = 380259
ENSMUSG00000035198 = 380270
ENSMUSG00000035198 = 380284
ENSMUSG00000035198 = 380287
ENSMUSG00000035198 = 380320
ENSMUSG00000035198 = 453274
ENSMUSG00000035198 = 5617833
ENSMUSG00000035198 = 5620912
ENSMUSG00000035198 = 68877
ENSMUSG00000035198 = 68886
ENSMUSG00000035198 = 69275
ENSMUSG00000035198 = 69278
ENSMUSG00000035198 = 8854518
ENSMUSG00000035199 = 112310
ENSMUSG00000035199 = 112315
ENSMUSG00000035199 = 112316
ENSMUSG00000035199 = 210500
ENSMUSG00000035200 = 112314
ENSMUSG00000035200 = 112315
ENSMUSG00000035200 = 112316
ENSMUSG00000035200 = 168249
ENSMUSG00000035200 = 168256
ENSMUSG00000035200 = 181431
ENSMUSG00000035200 = 622323
ENSMUSG00000035200 = 622327
ENSMUSG00000035200 = 629587
ENSMUSG00000035200 = 629594
ENSMUSG00000035200 = 629597
ENSMUSG00000035200 = 6798695
ENSMUSG00000035203 = 162582
ENSMUSG00000035203 = 177929
ENSMUSG00000035203 = 182971
ENSMUSG00000035203 = 199991
ENSMUSG00000035203 = 5653656
ENSMUSG00000035203 = 8856825
ENSMUSG00000035203 = 8856828
ENSMUSG00000035203 = 9006934
ENSMUSG00000035206 = 162582
ENSMUSG00000035206 = 5357905
ENSMUSG00000035206 = 73887
ENSMUSG00000035206 = 75893
ENSMUSG00000035215 = 429914
ENSMUSG00000035215 = 430039
ENSMUSG00000035215 = 72163
ENSMUSG00000035215 = 72172
ENSMUSG00000035215 = 72203
ENSMUSG00000035215 = 8953854
ENSMUSG00000035227 = 2980736
ENSMUSG00000035227 = 392499
ENSMUSG00000035227 = 422085
ENSMUSG00000035232 = 1428517
ENSMUSG00000035232 = 1430728
ENSMUSG00000035232 = 162582
ENSMUSG00000035232 = 204174
ENSMUSG00000035232 = 5362517
ENSMUSG00000035232 = 70268
ENSMUSG00000035232 = 71406
ENSMUSG00000035232 = 9006931
ENSMUSG00000035234 = 1640170
ENSMUSG00000035234 = 392499
ENSMUSG00000035234 = 5688426
ENSMUSG00000035234 = 5689901
ENSMUSG00000035234 = 5693532
ENSMUSG00000035234 = 5693538
ENSMUSG00000035234 = 5693565
ENSMUSG00000035234 = 5693567
ENSMUSG00000035234 = 5693571
ENSMUSG00000035234 = 5693606
ENSMUSG00000035234 = 5693607
ENSMUSG00000035234 = 597592
ENSMUSG00000035234 = 69473
ENSMUSG00000035234 = 69481
ENSMUSG00000035234 = 69620
ENSMUSG00000035234 = 73894
ENSMUSG00000035236 = 162582
ENSMUSG00000035236 = 194315
ENSMUSG00000035236 = 195258
ENSMUSG00000035236 = 5663220
ENSMUSG00000035237 = 174824
ENSMUSG00000035237 = 382551
ENSMUSG00000035237 = 8963899
ENSMUSG00000035237 = 8964058
ENSMUSG00000035238 = 397014
ENSMUSG00000035238 = 5576886
ENSMUSG00000035238 = 5576891
ENSMUSG00000035239 = 1430728
ENSMUSG00000035239 = 1660662
ENSMUSG00000035239 = 392499
ENSMUSG00000035239 = 4085001
ENSMUSG00000035239 = 428157
ENSMUSG00000035239 = 446193
ENSMUSG00000035239 = 446203
ENSMUSG00000035239 = 446219
ENSMUSG00000035239 = 556833
ENSMUSG00000035239 = 597592
ENSMUSG00000035242 = 1430728
ENSMUSG00000035242 = 350562
ENSMUSG00000035242 = 351202
ENSMUSG00000035242 = 71291
ENSMUSG00000035246 = 1430728
ENSMUSG00000035246 = 1483191
ENSMUSG00000035246 = 1483206
ENSMUSG00000035246 = 1483257
ENSMUSG00000035246 = 556833
ENSMUSG00000035247 = 1280218
ENSMUSG00000035247 = 168256
ENSMUSG00000035247 = 983168
ENSMUSG00000035247 = 983169
ENSMUSG00000035248 = 429914
ENSMUSG00000035248 = 429947
ENSMUSG00000035248 = 8953854
ENSMUSG00000035262 = 162582
ENSMUSG00000035262 = 201451
ENSMUSG00000035262 = 9006936
ENSMUSG00000035273 = 1430728
ENSMUSG00000035273 = 1630316
ENSMUSG00000035273 = 1638091
ENSMUSG00000035273 = 168249
ENSMUSG00000035273 = 168256
ENSMUSG00000035273 = 2024096
ENSMUSG00000035273 = 6798695
ENSMUSG00000035273 = 71387
ENSMUSG00000035283 = 162582
ENSMUSG00000035283 = 372790
ENSMUSG00000035283 = 373076
ENSMUSG00000035283 = 375280
ENSMUSG00000035283 = 388396
ENSMUSG00000035283 = 390696
ENSMUSG00000035283 = 418555
ENSMUSG00000035283 = 500792
ENSMUSG00000035297 = 199991
ENSMUSG00000035297 = 392499
ENSMUSG00000035297 = 5653656
ENSMUSG00000035297 = 5696394
ENSMUSG00000035297 = 5696398
ENSMUSG00000035297 = 5696399
ENSMUSG00000035297 = 597592
ENSMUSG00000035297 = 6781823
ENSMUSG00000035297 = 6781827
ENSMUSG00000035297 = 73894
ENSMUSG00000035297 = 8856825
ENSMUSG00000035297 = 8856828
ENSMUSG00000035297 = 8951664
ENSMUSG00000035305 = 162582
ENSMUSG00000035305 = 195721
ENSMUSG00000035305 = 3858494
ENSMUSG00000035305 = 4086400
ENSMUSG00000035305 = 5140745
ENSMUSG00000035310 = 1538133
ENSMUSG00000035310 = 1640170
ENSMUSG00000035310 = 453279
ENSMUSG00000035310 = 69278
ENSMUSG00000035325 = 1280218
ENSMUSG00000035325 = 168256
ENSMUSG00000035325 = 199977
ENSMUSG00000035325 = 199991
ENSMUSG00000035325 = 204005
ENSMUSG00000035325 = 2132295
ENSMUSG00000035325 = 392499
ENSMUSG00000035325 = 446203
ENSMUSG00000035325 = 5653656
ENSMUSG00000035325 = 597592
ENSMUSG00000035325 = 948021
ENSMUSG00000035325 = 983169
ENSMUSG00000035325 = 983170
ENSMUSG00000035351 = 141424
ENSMUSG00000035351 = 141444
ENSMUSG00000035351 = 1430728
ENSMUSG00000035351 = 159227
ENSMUSG00000035351 = 159230
ENSMUSG00000035351 = 159231
ENSMUSG00000035351 = 159234
ENSMUSG00000035351 = 159236
ENSMUSG00000035351 = 162582
ENSMUSG00000035351 = 1640170
ENSMUSG00000035351 = 170822
ENSMUSG00000035351 = 191859
ENSMUSG00000035351 = 194315
ENSMUSG00000035351 = 194441
ENSMUSG00000035351 = 195258
ENSMUSG00000035351 = 211000
ENSMUSG00000035351 = 2262752
ENSMUSG00000035351 = 2467813
ENSMUSG00000035351 = 2500257
ENSMUSG00000035351 = 2555396
ENSMUSG00000035351 = 2980766
ENSMUSG00000035351 = 2990846
ENSMUSG00000035351 = 3108214
ENSMUSG00000035351 = 3108232
ENSMUSG00000035351 = 3232142
ENSMUSG00000035351 = 3301854
ENSMUSG00000035351 = 3371453
ENSMUSG00000035351 = 3371556
ENSMUSG00000035351 = 392499
ENSMUSG00000035351 = 4085377
ENSMUSG00000035351 = 4551638
ENSMUSG00000035351 = 4570464
ENSMUSG00000035351 = 4615885
ENSMUSG00000035351 = 5578749
ENSMUSG00000035351 = 5663220
ENSMUSG00000035351 = 597592
ENSMUSG00000035351 = 68875
ENSMUSG00000035351 = 68877
ENSMUSG00000035351 = 68882
ENSMUSG00000035351 = 68886
ENSMUSG00000035351 = 69278
ENSMUSG00000035351 = 69618
ENSMUSG00000035351 = 69620
ENSMUSG00000035351 = 70171
ENSMUSG00000035351 = 70326
ENSMUSG00000035351 = 71387
ENSMUSG00000035351 = 72202
ENSMUSG00000035351 = 72203
ENSMUSG00000035351 = 74160
ENSMUSG00000035351 = 8953854
ENSMUSG00000035351 = 8953897
ENSMUSG00000035351 = 9648025
ENSMUSG00000035352 = 162582
ENSMUSG00000035352 = 372790
ENSMUSG00000035352 = 373076
ENSMUSG00000035352 = 375276
ENSMUSG00000035352 = 380108
ENSMUSG00000035352 = 500792
ENSMUSG00000035354 = 1632852
ENSMUSG00000035354 = 9612973
ENSMUSG00000035355 = 112316
ENSMUSG00000035355 = 1296071
ENSMUSG00000035355 = 1296072
ENSMUSG00000035367 = 1640170
ENSMUSG00000035367 = 212436
ENSMUSG00000035367 = 3700989
ENSMUSG00000035367 = 5633007
ENSMUSG00000035367 = 5685938
ENSMUSG00000035367 = 5685942
ENSMUSG00000035367 = 5693532
ENSMUSG00000035367 = 5693537
ENSMUSG00000035367 = 5693538
ENSMUSG00000035367 = 5693554
ENSMUSG00000035367 = 5693567
ENSMUSG00000035367 = 5693568
ENSMUSG00000035367 = 5693579
ENSMUSG00000035367 = 5693607
ENSMUSG00000035367 = 5693616
ENSMUSG00000035367 = 6804756
ENSMUSG00000035367 = 69473
ENSMUSG00000035367 = 69481
ENSMUSG00000035367 = 69620
ENSMUSG00000035367 = 73857
ENSMUSG00000035367 = 73894
ENSMUSG00000035367 = 74160
ENSMUSG00000035373 = 162582
ENSMUSG00000035373 = 372790
ENSMUSG00000035373 = 373076
ENSMUSG00000035373 = 375276
ENSMUSG00000035373 = 380108
ENSMUSG00000035373 = 500792
ENSMUSG00000035376 = 1430728
ENSMUSG00000035376 = 556833
ENSMUSG00000035376 = 75105
ENSMUSG00000035376 = 75876
ENSMUSG00000035376 = 8978868
ENSMUSG00000035383 = 162582
ENSMUSG00000035383 = 372790
ENSMUSG00000035383 = 373076
ENSMUSG00000035383 = 375276
ENSMUSG00000035383 = 388396
ENSMUSG00000035383 = 416476
ENSMUSG00000035383 = 418594
ENSMUSG00000035383 = 500792
ENSMUSG00000035392 = 199991
ENSMUSG00000035392 = 5653656
ENSMUSG00000035392 = 8876198
ENSMUSG00000035392 = 9007101
ENSMUSG00000035431 = 162582
ENSMUSG00000035431 = 372790
ENSMUSG00000035431 = 373076
ENSMUSG00000035431 = 375276
ENSMUSG00000035431 = 388396
ENSMUSG00000035431 = 418594
ENSMUSG00000035431 = 500792
ENSMUSG00000035437 = 199991
ENSMUSG00000035437 = 5653656
ENSMUSG00000035437 = 8854214
ENSMUSG00000035437 = 9007101
ENSMUSG00000035439 = 1640170
ENSMUSG00000035439 = 1852241
ENSMUSG00000035439 = 2565942
ENSMUSG00000035439 = 380259
ENSMUSG00000035439 = 380270
ENSMUSG00000035439 = 380284
ENSMUSG00000035439 = 380287
ENSMUSG00000035439 = 380320
ENSMUSG00000035439 = 453274
ENSMUSG00000035439 = 5617833
ENSMUSG00000035439 = 5620912
ENSMUSG00000035439 = 68877
ENSMUSG00000035439 = 68886
ENSMUSG00000035439 = 69275
ENSMUSG00000035439 = 69278
ENSMUSG00000035439 = 8854518
ENSMUSG00000035448 = 162582
ENSMUSG00000035448 = 372790
ENSMUSG00000035448 = 373076
ENSMUSG00000035448 = 375276
ENSMUSG00000035448 = 380108
ENSMUSG00000035448 = 388396
ENSMUSG00000035448 = 418594
ENSMUSG00000035448 = 500792
ENSMUSG00000035451 = 162582
ENSMUSG00000035451 = 8939211
ENSMUSG00000035451 = 9006931
ENSMUSG00000035451 = 9018519
ENSMUSG00000035458 = 390522
ENSMUSG00000035458 = 397014
ENSMUSG00000035458 = 5576891
ENSMUSG00000035458 = 5578775
ENSMUSG00000035459 = 1430728
ENSMUSG00000035459 = 1630316
ENSMUSG00000035459 = 2142845
ENSMUSG00000035459 = 2160916
ENSMUSG00000035459 = 2173782
ENSMUSG00000035459 = 3000497
ENSMUSG00000035459 = 5653656
ENSMUSG00000035459 = 71387
ENSMUSG00000035472 = 1430728
ENSMUSG00000035472 = 71064
ENSMUSG00000035472 = 71291
ENSMUSG00000035476 = 1280215
ENSMUSG00000035476 = 162582
ENSMUSG00000035476 = 166016
ENSMUSG00000035476 = 166058
ENSMUSG00000035476 = 166166
ENSMUSG00000035476 = 168138
ENSMUSG00000035476 = 168142
ENSMUSG00000035476 = 168164
ENSMUSG00000035476 = 168176
ENSMUSG00000035476 = 168179
ENSMUSG00000035476 = 168181
ENSMUSG00000035476 = 168188
ENSMUSG00000035476 = 168249
ENSMUSG00000035476 = 168256
ENSMUSG00000035476 = 168638
ENSMUSG00000035476 = 168643
ENSMUSG00000035476 = 168898
ENSMUSG00000035476 = 181438
ENSMUSG00000035476 = 2454202
ENSMUSG00000035476 = 2871837
ENSMUSG00000035476 = 445989
ENSMUSG00000035476 = 446652
ENSMUSG00000035476 = 448424
ENSMUSG00000035476 = 449147
ENSMUSG00000035476 = 450294
ENSMUSG00000035476 = 450302
ENSMUSG00000035476 = 450321
ENSMUSG00000035476 = 5357956
ENSMUSG00000035476 = 5607764
ENSMUSG00000035476 = 5621481
ENSMUSG00000035476 = 73887
ENSMUSG00000035476 = 75893
ENSMUSG00000035476 = 9020702
ENSMUSG00000035476 = 937042
ENSMUSG00000035476 = 937061
ENSMUSG00000035476 = 937072
ENSMUSG00000035476 = 9645460
ENSMUSG00000035476 = 975138
ENSMUSG00000035476 = 975155
ENSMUSG00000035476 = 975163
ENSMUSG00000035476 = 975871
ENSMUSG00000035478 = 1257604
ENSMUSG00000035478 = 162582
ENSMUSG00000035478 = 212436
ENSMUSG00000035478 = 3700989
ENSMUSG00000035478 = 5633007
ENSMUSG00000035478 = 6804758
ENSMUSG00000035478 = 6807070
ENSMUSG00000035478 = 73762
ENSMUSG00000035478 = 73854
ENSMUSG00000035478 = 73857
ENSMUSG00000035478 = 73864
ENSMUSG00000035478 = 74160
ENSMUSG00000035478 = 8943724
ENSMUSG00000035478 = 9006925
ENSMUSG00000035504 = 162582
ENSMUSG00000035504 = 372790
ENSMUSG00000035504 = 381753
ENSMUSG00000035504 = 388396
ENSMUSG00000035504 = 418555
ENSMUSG00000035509 = 1280218
ENSMUSG00000035509 = 168256
ENSMUSG00000035509 = 392499
ENSMUSG00000035509 = 597592
ENSMUSG00000035509 = 8951664
ENSMUSG00000035509 = 983168
ENSMUSG00000035509 = 983169
ENSMUSG00000035513 = 163125
ENSMUSG00000035513 = 392499
ENSMUSG00000035513 = 597592
ENSMUSG00000035528 = 162582
ENSMUSG00000035528 = 372790
ENSMUSG00000035528 = 373076
ENSMUSG00000035528 = 375276
ENSMUSG00000035528 = 388396
ENSMUSG00000035528 = 389397
ENSMUSG00000035528 = 416476
ENSMUSG00000035528 = 500792
ENSMUSG00000035540 = 1430728
ENSMUSG00000035540 = 196791
ENSMUSG00000035540 = 556833
ENSMUSG00000035540 = 8957322
ENSMUSG00000035547 = 1474228
ENSMUSG00000035547 = 1474244
ENSMUSG00000035557 = 1266738
ENSMUSG00000035557 = 6805567
ENSMUSG00000035557 = 6809371
ENSMUSG00000035561 = 1430728
ENSMUSG00000035561 = 211859
ENSMUSG00000035561 = 211945
ENSMUSG00000035561 = 71384
ENSMUSG00000035572 = 392499
ENSMUSG00000035572 = 597592
ENSMUSG00000035572 = 8951664
ENSMUSG00000035575 = 6791226
ENSMUSG00000035575 = 72312
ENSMUSG00000035575 = 8868773
ENSMUSG00000035575 = 8953854
ENSMUSG00000035576 = 212436
ENSMUSG00000035576 = 3700989
ENSMUSG00000035576 = 5633007
ENSMUSG00000035576 = 6804760
ENSMUSG00000035576 = 73857
ENSMUSG00000035576 = 74160
ENSMUSG00000035580 = 112316
ENSMUSG00000035580 = 1296071
ENSMUSG00000035580 = 1296072
ENSMUSG00000035592 = 1266738
ENSMUSG00000035592 = 6805567
ENSMUSG00000035592 = 6809371
ENSMUSG00000035594 = 112314
ENSMUSG00000035594 = 112315
ENSMUSG00000035594 = 112316
ENSMUSG00000035594 = 181431
ENSMUSG00000035594 = 622323
ENSMUSG00000035594 = 622327
ENSMUSG00000035594 = 629594
ENSMUSG00000035594 = 629597
ENSMUSG00000035596 = 1430728
ENSMUSG00000035596 = 1482922
ENSMUSG00000035596 = 1483206
ENSMUSG00000035596 = 1483257
ENSMUSG00000035596 = 556833
ENSMUSG00000035623 = 1640170
ENSMUSG00000035623 = 606279
ENSMUSG00000035623 = 73886
ENSMUSG00000035623 = 774815
ENSMUSG00000035626 = 162582
ENSMUSG00000035626 = 372790
ENSMUSG00000035626 = 381753
ENSMUSG00000035626 = 388396
ENSMUSG00000035626 = 418555
ENSMUSG00000035632 = 212436
ENSMUSG00000035632 = 3700989
ENSMUSG00000035632 = 429914
ENSMUSG00000035632 = 429947
ENSMUSG00000035632 = 6791312
ENSMUSG00000035632 = 6804115
ENSMUSG00000035632 = 73857
ENSMUSG00000035632 = 74160
ENSMUSG00000035632 = 8953854
ENSMUSG00000035637 = 1430728
ENSMUSG00000035637 = 389661
ENSMUSG00000035637 = 71291
ENSMUSG00000035638 = 162582
ENSMUSG00000035638 = 392499
ENSMUSG00000035638 = 5173105
ENSMUSG00000035638 = 597592
ENSMUSG00000035638 = 6806834
ENSMUSG00000035638 = 8851805
ENSMUSG00000035638 = 9006934
ENSMUSG00000035638 = 913709
ENSMUSG00000035638 = 977068
ENSMUSG00000035666 = 74158
ENSMUSG00000035666 = 74160
ENSMUSG00000035666 = 76046
ENSMUSG00000035666 = 76061
ENSMUSG00000035666 = 76066
ENSMUSG00000035674 = 1428517
ENSMUSG00000035674 = 1430728
ENSMUSG00000035674 = 163200
ENSMUSG00000035674 = 611105
ENSMUSG00000035674 = 6799198
ENSMUSG00000035678 = 1280215
ENSMUSG00000035678 = 168256
ENSMUSG00000035678 = 5668541
ENSMUSG00000035678 = 5669034
ENSMUSG00000035681 = 112316
ENSMUSG00000035681 = 1296071
ENSMUSG00000035681 = 1296072
ENSMUSG00000035681 = 1430728
ENSMUSG00000035681 = 163685
ENSMUSG00000035681 = 381676
ENSMUSG00000035681 = 422356
ENSMUSG00000035686 = 1430728
ENSMUSG00000035686 = 200425
ENSMUSG00000035686 = 556833
ENSMUSG00000035686 = 8978868
ENSMUSG00000035692 = 110313
ENSMUSG00000035692 = 1169408
ENSMUSG00000035692 = 1169410
ENSMUSG00000035692 = 1280215
ENSMUSG00000035692 = 168256
ENSMUSG00000035692 = 5656169
ENSMUSG00000035692 = 73893
ENSMUSG00000035692 = 73894
ENSMUSG00000035692 = 913531
ENSMUSG00000035697 = 162582
ENSMUSG00000035697 = 168249
ENSMUSG00000035697 = 168256
ENSMUSG00000035697 = 194315
ENSMUSG00000035697 = 194840
ENSMUSG00000035697 = 6798695
ENSMUSG00000035704 = 392499
ENSMUSG00000035704 = 446193
ENSMUSG00000035704 = 446203
ENSMUSG00000035704 = 597592
ENSMUSG00000035711 = 168249
ENSMUSG00000035711 = 168256
ENSMUSG00000035711 = 6798695
ENSMUSG00000035722 = 1369062
ENSMUSG00000035722 = 382551
ENSMUSG00000035722 = 382556
ENSMUSG00000035726 = 112382
ENSMUSG00000035726 = 212436
ENSMUSG00000035726 = 3700989
ENSMUSG00000035726 = 5633007
ENSMUSG00000035726 = 674695
ENSMUSG00000035726 = 6796648
ENSMUSG00000035726 = 6804756
ENSMUSG00000035726 = 73857
ENSMUSG00000035726 = 74160
ENSMUSG00000035726 = 75955
ENSMUSG00000035735 = 109582
ENSMUSG00000035735 = 114508
ENSMUSG00000035735 = 162582
ENSMUSG00000035735 = 372790
ENSMUSG00000035735 = 388396
ENSMUSG00000035735 = 416476
ENSMUSG00000035735 = 426048
ENSMUSG00000035735 = 76002
ENSMUSG00000035754 = 6791226
ENSMUSG00000035754 = 72312
ENSMUSG00000035754 = 8868773
ENSMUSG00000035754 = 8953854
ENSMUSG00000035759 = 1852241
ENSMUSG00000035759 = 5617833
ENSMUSG00000035759 = 5620920
ENSMUSG00000035759 = 5620922
ENSMUSG00000035769 = 1430728
ENSMUSG00000035769 = 5661270
ENSMUSG00000035769 = 71387
ENSMUSG00000035770 = 1280218
ENSMUSG00000035770 = 141424
ENSMUSG00000035770 = 141444
ENSMUSG00000035770 = 162582
ENSMUSG00000035770 = 1632852
ENSMUSG00000035770 = 1640170
ENSMUSG00000035770 = 168256
ENSMUSG00000035770 = 194315
ENSMUSG00000035770 = 195258
ENSMUSG00000035770 = 199977
ENSMUSG00000035770 = 199991
ENSMUSG00000035770 = 2132295
ENSMUSG00000035770 = 2262752
ENSMUSG00000035770 = 2467813
ENSMUSG00000035770 = 2500257
ENSMUSG00000035770 = 2555396
ENSMUSG00000035770 = 3371497
ENSMUSG00000035770 = 392499
ENSMUSG00000035770 = 446203
ENSMUSG00000035770 = 5653656
ENSMUSG00000035770 = 5663220
ENSMUSG00000035770 = 597592
ENSMUSG00000035770 = 6807878
ENSMUSG00000035770 = 6811436
ENSMUSG00000035770 = 6811442
ENSMUSG00000035770 = 68877
ENSMUSG00000035770 = 68882
ENSMUSG00000035770 = 68886
ENSMUSG00000035770 = 69278
ENSMUSG00000035770 = 69618
ENSMUSG00000035770 = 69620
ENSMUSG00000035770 = 8856688
ENSMUSG00000035770 = 8953897
ENSMUSG00000035770 = 948021
ENSMUSG00000035770 = 9612973
ENSMUSG00000035770 = 9646399
ENSMUSG00000035770 = 9648025
ENSMUSG00000035770 = 9663891
ENSMUSG00000035772 = 392499
ENSMUSG00000035772 = 5368287
ENSMUSG00000035772 = 5389840
ENSMUSG00000035772 = 5419276
ENSMUSG00000035772 = 72766
ENSMUSG00000035773 = 162582
ENSMUSG00000035773 = 372790
ENSMUSG00000035773 = 373076
ENSMUSG00000035773 = 375276
ENSMUSG00000035773 = 388396
ENSMUSG00000035773 = 416476
ENSMUSG00000035773 = 500792
ENSMUSG00000035775 = 1266738
ENSMUSG00000035775 = 6805567
ENSMUSG00000035775 = 6809371
ENSMUSG00000035780 = 1430728
ENSMUSG00000035780 = 156580
ENSMUSG00000035780 = 156588
ENSMUSG00000035780 = 211859
ENSMUSG00000035783 = 397014
ENSMUSG00000035783 = 445355
ENSMUSG00000035804 = 1257604
ENSMUSG00000035804 = 162582
ENSMUSG00000035804 = 199418
ENSMUSG00000035804 = 199977
ENSMUSG00000035804 = 199991
ENSMUSG00000035804 = 264876
ENSMUSG00000035804 = 2980736
ENSMUSG00000035804 = 392499
ENSMUSG00000035804 = 422085
ENSMUSG00000035804 = 446203
ENSMUSG00000035804 = 5653656
ENSMUSG00000035804 = 597592
ENSMUSG00000035804 = 6807878
ENSMUSG00000035804 = 6811558
ENSMUSG00000035804 = 74713
ENSMUSG00000035804 = 74749
ENSMUSG00000035804 = 74751
ENSMUSG00000035804 = 74752
ENSMUSG00000035804 = 77387
ENSMUSG00000035804 = 9006925
ENSMUSG00000035804 = 9006934
ENSMUSG00000035804 = 948021
ENSMUSG00000035811 = 1430728
ENSMUSG00000035811 = 156580
ENSMUSG00000035811 = 156588
ENSMUSG00000035811 = 211859
ENSMUSG00000035824 = 1430728
ENSMUSG00000035824 = 15869
ENSMUSG00000035824 = 73614
ENSMUSG00000035824 = 8956321
ENSMUSG00000035831 = 1266738
ENSMUSG00000035831 = 6805567
ENSMUSG00000035831 = 6809371
ENSMUSG00000035834 = 74158
ENSMUSG00000035834 = 74160
ENSMUSG00000035834 = 76046
ENSMUSG00000035834 = 76061
ENSMUSG00000035834 = 76066
ENSMUSG00000035834 = 76071
ENSMUSG00000035836 = 1430728
ENSMUSG00000035836 = 156580
ENSMUSG00000035836 = 156588
ENSMUSG00000035836 = 211859
ENSMUSG00000035845 = 392499
ENSMUSG00000035845 = 446193
ENSMUSG00000035845 = 446203
ENSMUSG00000035845 = 597592
ENSMUSG00000035847 = 1430728
ENSMUSG00000035847 = 1630316
ENSMUSG00000035847 = 1638091
ENSMUSG00000035847 = 1793185
ENSMUSG00000035847 = 2024096
ENSMUSG00000035847 = 2024101
ENSMUSG00000035847 = 71387
ENSMUSG00000035864 = 112310
ENSMUSG00000035864 = 112315
ENSMUSG00000035864 = 112316
ENSMUSG00000035864 = 181429
ENSMUSG00000035864 = 181430
ENSMUSG00000035864 = 199991
ENSMUSG00000035864 = 210500
ENSMUSG00000035864 = 212676
ENSMUSG00000035864 = 264642
ENSMUSG00000035864 = 5653656
ENSMUSG00000035864 = 8856825
ENSMUSG00000035864 = 8856828
ENSMUSG00000035864 = 888590
ENSMUSG00000035878 = 1430728
ENSMUSG00000035878 = 71064
ENSMUSG00000035878 = 71291
ENSMUSG00000035890 = 1280218
ENSMUSG00000035890 = 168256
ENSMUSG00000035890 = 983168
ENSMUSG00000035890 = 983169
ENSMUSG00000035891 = 1430728
ENSMUSG00000035891 = 1660662
ENSMUSG00000035891 = 428157
ENSMUSG00000035891 = 556833
ENSMUSG00000035898 = 1280218
ENSMUSG00000035898 = 168256
ENSMUSG00000035898 = 392499
ENSMUSG00000035898 = 597592
ENSMUSG00000035898 = 8852135
ENSMUSG00000035898 = 8866652
ENSMUSG00000035898 = 983168
ENSMUSG00000035898 = 983169
ENSMUSG00000035901 = 199991
ENSMUSG00000035901 = 5653656
ENSMUSG00000035901 = 8876198
ENSMUSG00000035901 = 9007101
ENSMUSG00000035919 = 1852241
ENSMUSG00000035919 = 5617833
ENSMUSG00000035919 = 5620920
ENSMUSG00000035919 = 5620922
ENSMUSG00000035923 = 1266738
ENSMUSG00000035923 = 525793
ENSMUSG00000035929 = 1236974
ENSMUSG00000035929 = 1236975
ENSMUSG00000035929 = 1236977
ENSMUSG00000035929 = 1280218
ENSMUSG00000035929 = 168249
ENSMUSG00000035929 = 168256
ENSMUSG00000035929 = 198933
ENSMUSG00000035929 = 2172127
ENSMUSG00000035929 = 2424491
ENSMUSG00000035929 = 6798695
ENSMUSG00000035929 = 983169
ENSMUSG00000035929 = 983170
ENSMUSG00000035930 = 392499
ENSMUSG00000035930 = 5173105
ENSMUSG00000035930 = 597592
ENSMUSG00000035930 = 913709
ENSMUSG00000035932 = 162582
ENSMUSG00000035932 = 372790
ENSMUSG00000035932 = 381753
ENSMUSG00000035932 = 388396
ENSMUSG00000035932 = 418555
ENSMUSG00000035933 = 199977
ENSMUSG00000035933 = 199991
ENSMUSG00000035933 = 392499
ENSMUSG00000035933 = 446203
ENSMUSG00000035933 = 5653656
ENSMUSG00000035933 = 597592
ENSMUSG00000035933 = 6807878
ENSMUSG00000035933 = 6811438
ENSMUSG00000035933 = 6811440
ENSMUSG00000035933 = 6811442
ENSMUSG00000035933 = 948021
ENSMUSG00000035936 = 112310
ENSMUSG00000035936 = 112315
ENSMUSG00000035936 = 112316
ENSMUSG00000035936 = 888590
ENSMUSG00000035936 = 916853
ENSMUSG00000035948 = 1430728
ENSMUSG00000035948 = 556833
ENSMUSG00000035948 = 74182
ENSMUSG00000035948 = 77111
ENSMUSG00000035949 = 1280218
ENSMUSG00000035949 = 168256
ENSMUSG00000035949 = 392499
ENSMUSG00000035949 = 597592
ENSMUSG00000035949 = 8951664
ENSMUSG00000035949 = 983168
ENSMUSG00000035949 = 983169
ENSMUSG00000035953 = 1430728
ENSMUSG00000035953 = 1483255
ENSMUSG00000035953 = 1483257
ENSMUSG00000035953 = 212436
ENSMUSG00000035953 = 3700989
ENSMUSG00000035953 = 556833
ENSMUSG00000035953 = 5633007
ENSMUSG00000035953 = 6804758
ENSMUSG00000035953 = 6811555
ENSMUSG00000035953 = 73857
ENSMUSG00000035953 = 74160
ENSMUSG00000035953 = 8847453
ENSMUSG00000035954 = 109582
ENSMUSG00000035954 = 983231
ENSMUSG00000035958 = 5693532
ENSMUSG00000035958 = 5693571
ENSMUSG00000035958 = 73894
ENSMUSG00000035960 = 110357
ENSMUSG00000035960 = 110362
ENSMUSG00000035960 = 110373
ENSMUSG00000035960 = 110381
ENSMUSG00000035960 = 5651801
ENSMUSG00000035960 = 73884
ENSMUSG00000035960 = 73894
ENSMUSG00000035960 = 73930
ENSMUSG00000035960 = 73933
ENSMUSG00000035992 = 2262752
ENSMUSG00000035992 = 8953897
ENSMUSG00000035992 = 9639288
ENSMUSG00000036023 = 110362
ENSMUSG00000036023 = 110373
ENSMUSG00000036023 = 5685939
ENSMUSG00000036023 = 5693532
ENSMUSG00000036023 = 5693538
ENSMUSG00000036023 = 5696394
ENSMUSG00000036023 = 5696395
ENSMUSG00000036023 = 5696398
ENSMUSG00000036023 = 5696399
ENSMUSG00000036023 = 5696400
ENSMUSG00000036023 = 73884
ENSMUSG00000036023 = 73894
ENSMUSG00000036023 = 73933
ENSMUSG00000036040 = 392499
ENSMUSG00000036040 = 5173105
ENSMUSG00000036040 = 5173214
ENSMUSG00000036040 = 597592
ENSMUSG00000036053 = 162582
ENSMUSG00000036053 = 194315
ENSMUSG00000036053 = 195258
ENSMUSG00000036053 = 5663220
ENSMUSG00000036061 = 110329
ENSMUSG00000036061 = 110357
ENSMUSG00000036061 = 73884
ENSMUSG00000036061 = 73894
ENSMUSG00000036061 = 73928
ENSMUSG00000036061 = 73929
ENSMUSG00000036061 = 73933
ENSMUSG00000036067 = 189200
ENSMUSG00000036067 = 382551
ENSMUSG00000036067 = 425407
ENSMUSG00000036073 = 1430728
ENSMUSG00000036073 = 70370
ENSMUSG00000036073 = 71387
ENSMUSG00000036083 = 2672351
ENSMUSG00000036083 = 382551
ENSMUSG00000036083 = 983712
ENSMUSG00000036091 = 1430728
ENSMUSG00000036091 = 1630316
ENSMUSG00000036091 = 1793185
ENSMUSG00000036091 = 2024101
ENSMUSG00000036091 = 2142845
ENSMUSG00000036091 = 2160916
ENSMUSG00000036091 = 71387
ENSMUSG00000036095 = 109582
ENSMUSG00000036095 = 114508
ENSMUSG00000036095 = 162582
ENSMUSG00000036095 = 372790
ENSMUSG00000036095 = 388396
ENSMUSG00000036095 = 416476
ENSMUSG00000036095 = 76002
ENSMUSG00000036104 = 199991
ENSMUSG00000036104 = 5653656
ENSMUSG00000036104 = 6811436
ENSMUSG00000036104 = 6811442
ENSMUSG00000036104 = 8856688
ENSMUSG00000036104 = 8876198
ENSMUSG00000036104 = 9007101
ENSMUSG00000036106 = 1257604
ENSMUSG00000036106 = 1280218
ENSMUSG00000036106 = 162582
ENSMUSG00000036106 = 168256
ENSMUSG00000036106 = 194138
ENSMUSG00000036106 = 212436
ENSMUSG00000036106 = 3700989
ENSMUSG00000036106 = 388841
ENSMUSG00000036106 = 389356
ENSMUSG00000036106 = 389357
ENSMUSG00000036106 = 4420097
ENSMUSG00000036106 = 5218920
ENSMUSG00000036106 = 5633007
ENSMUSG00000036106 = 6804757
ENSMUSG00000036106 = 6806003
ENSMUSG00000036106 = 73857
ENSMUSG00000036106 = 74160
ENSMUSG00000036106 = 9006925
ENSMUSG00000036106 = 9006934
ENSMUSG00000036111 = 212436
ENSMUSG00000036111 = 73857
ENSMUSG00000036111 = 74160
ENSMUSG00000036111 = 8878171
ENSMUSG00000036111 = 8939236
ENSMUSG00000036112 = 162582
ENSMUSG00000036112 = 2187338
ENSMUSG00000036112 = 2514856
ENSMUSG00000036112 = 2514859
ENSMUSG00000036112 = 372790
ENSMUSG00000036112 = 388396
ENSMUSG00000036112 = 418594
ENSMUSG00000036123 = 382551
ENSMUSG00000036123 = 425393
ENSMUSG00000036123 = 425407
ENSMUSG00000036123 = 425986
ENSMUSG00000036138 = 1430728
ENSMUSG00000036138 = 168249
ENSMUSG00000036138 = 168256
ENSMUSG00000036138 = 2046104
ENSMUSG00000036138 = 2046106
ENSMUSG00000036138 = 390247
ENSMUSG00000036138 = 390918
ENSMUSG00000036138 = 556833
ENSMUSG00000036138 = 6798695
ENSMUSG00000036138 = 8978868
ENSMUSG00000036138 = 9033241
ENSMUSG00000036138 = 9609507
ENSMUSG00000036155 = 392499
ENSMUSG00000036155 = 446203
ENSMUSG00000036155 = 597592
ENSMUSG00000036155 = 948021
ENSMUSG00000036155 = 975576
ENSMUSG00000036155 = 975577
ENSMUSG00000036158 = 162582
ENSMUSG00000036158 = 195721
ENSMUSG00000036158 = 3858494
ENSMUSG00000036158 = 4086400
ENSMUSG00000036158 = 4608870
ENSMUSG00000036180 = 1257604
ENSMUSG00000036180 = 162582
ENSMUSG00000036180 = 212436
ENSMUSG00000036180 = 3700989
ENSMUSG00000036180 = 5633007
ENSMUSG00000036180 = 6804758
ENSMUSG00000036180 = 6807070
ENSMUSG00000036180 = 73762
ENSMUSG00000036180 = 73854
ENSMUSG00000036180 = 73857
ENSMUSG00000036180 = 73864
ENSMUSG00000036180 = 74160
ENSMUSG00000036180 = 8943724
ENSMUSG00000036180 = 9006925
ENSMUSG00000036181 = 109581
ENSMUSG00000036181 = 140342
ENSMUSG00000036181 = 2262752
ENSMUSG00000036181 = 2559583
ENSMUSG00000036181 = 2559584
ENSMUSG00000036181 = 2559586
ENSMUSG00000036181 = 5357801
ENSMUSG00000036181 = 75153
ENSMUSG00000036181 = 8953897
ENSMUSG00000036192 = 212436
ENSMUSG00000036192 = 383280
ENSMUSG00000036192 = 73857
ENSMUSG00000036192 = 74160
ENSMUSG00000036198 = 162582
ENSMUSG00000036198 = 194315
ENSMUSG00000036198 = 194840
ENSMUSG00000036199 = 1428517
ENSMUSG00000036199 = 1430728
ENSMUSG00000036199 = 163200
ENSMUSG00000036199 = 611105
ENSMUSG00000036199 = 6799198
ENSMUSG00000036202 = 5693532
ENSMUSG00000036202 = 5693571
ENSMUSG00000036202 = 73894
ENSMUSG00000036206 = 2262752
ENSMUSG00000036206 = 8953897
ENSMUSG00000036206 = 9639288
ENSMUSG00000036216 = 168249
ENSMUSG00000036216 = 168256
ENSMUSG00000036216 = 6803157
ENSMUSG00000036223 = 141424
ENSMUSG00000036223 = 141444
ENSMUSG00000036223 = 162582
ENSMUSG00000036223 = 1640170
ENSMUSG00000036223 = 194315
ENSMUSG00000036223 = 195258
ENSMUSG00000036223 = 2467813
ENSMUSG00000036223 = 2500257
ENSMUSG00000036223 = 2555396
ENSMUSG00000036223 = 5663220
ENSMUSG00000036223 = 68877
ENSMUSG00000036223 = 68882
ENSMUSG00000036223 = 68886
ENSMUSG00000036223 = 69278
ENSMUSG00000036223 = 69618
ENSMUSG00000036223 = 69620
ENSMUSG00000036223 = 9648025
ENSMUSG00000036225 = 212436
ENSMUSG00000036225 = 73857
ENSMUSG00000036225 = 74160
ENSMUSG00000036225 = 8864260
ENSMUSG00000036225 = 8866904
ENSMUSG00000036241 = 1280218
ENSMUSG00000036241 = 168256
ENSMUSG00000036241 = 392499
ENSMUSG00000036241 = 597592
ENSMUSG00000036241 = 8852135
ENSMUSG00000036241 = 8866652
ENSMUSG00000036241 = 983168
ENSMUSG00000036241 = 983169
ENSMUSG00000036246 = 162582
ENSMUSG00000036246 = 194315
ENSMUSG00000036246 = 194840
ENSMUSG00000036251 = 2672351
ENSMUSG00000036251 = 3295583
ENSMUSG00000036251 = 382551
ENSMUSG00000036251 = 983712
ENSMUSG00000036256 = 381426
ENSMUSG00000036256 = 392499
ENSMUSG00000036256 = 597592
ENSMUSG00000036256 = 8957275
ENSMUSG00000036257 = 1430728
ENSMUSG00000036257 = 1482788
ENSMUSG00000036257 = 1482839
ENSMUSG00000036257 = 1483206
ENSMUSG00000036257 = 1483257
ENSMUSG00000036257 = 556833
ENSMUSG00000036270 = 429914
ENSMUSG00000036270 = 430039
ENSMUSG00000036270 = 8953854
ENSMUSG00000036273 = 162582
ENSMUSG00000036273 = 8848021
ENSMUSG00000036273 = 8857538
ENSMUSG00000036273 = 9006927
ENSMUSG00000036281 = 6807505
ENSMUSG00000036281 = 73857
ENSMUSG00000036281 = 74158
ENSMUSG00000036281 = 74160
ENSMUSG00000036281 = 76046
ENSMUSG00000036281 = 76071
ENSMUSG00000036298 = 382551
ENSMUSG00000036298 = 425366
ENSMUSG00000036298 = 425407
ENSMUSG00000036298 = 429593
ENSMUSG00000036309 = 1168372
ENSMUSG00000036309 = 1169091
ENSMUSG00000036309 = 1170546
ENSMUSG00000036309 = 1280215
ENSMUSG00000036309 = 1280218
ENSMUSG00000036309 = 162582
ENSMUSG00000036309 = 1640170
ENSMUSG00000036309 = 166016
ENSMUSG00000036309 = 166058
ENSMUSG00000036309 = 166166
ENSMUSG00000036309 = 168138
ENSMUSG00000036309 = 168142
ENSMUSG00000036309 = 168164
ENSMUSG00000036309 = 168176
ENSMUSG00000036309 = 168179
ENSMUSG00000036309 = 168181
ENSMUSG00000036309 = 168188
ENSMUSG00000036309 = 168249
ENSMUSG00000036309 = 168256
ENSMUSG00000036309 = 168898
ENSMUSG00000036309 = 181438
ENSMUSG00000036309 = 187577
ENSMUSG00000036309 = 195253
ENSMUSG00000036309 = 195721
ENSMUSG00000036309 = 202403
ENSMUSG00000036309 = 202424
ENSMUSG00000036309 = 212436
ENSMUSG00000036309 = 2454202
ENSMUSG00000036309 = 2565942
ENSMUSG00000036309 = 2871837
ENSMUSG00000036309 = 382551
ENSMUSG00000036309 = 392499
ENSMUSG00000036309 = 446652
ENSMUSG00000036309 = 448424
ENSMUSG00000036309 = 449147
ENSMUSG00000036309 = 450294
ENSMUSG00000036309 = 453274
ENSMUSG00000036309 = 453279
ENSMUSG00000036309 = 5358351
ENSMUSG00000036309 = 5607761
ENSMUSG00000036309 = 5607764
ENSMUSG00000036309 = 5610780
ENSMUSG00000036309 = 5610785
ENSMUSG00000036309 = 5610787
ENSMUSG00000036309 = 5621481
ENSMUSG00000036309 = 5668541
ENSMUSG00000036309 = 5676590
ENSMUSG00000036309 = 5684264
ENSMUSG00000036309 = 597592
ENSMUSG00000036309 = 68949
ENSMUSG00000036309 = 69052
ENSMUSG00000036309 = 69202
ENSMUSG00000036309 = 69206
ENSMUSG00000036309 = 69231
ENSMUSG00000036309 = 69236
ENSMUSG00000036309 = 69239
ENSMUSG00000036309 = 69242
ENSMUSG00000036309 = 69275
ENSMUSG00000036309 = 69278
ENSMUSG00000036309 = 69306
ENSMUSG00000036309 = 69656
ENSMUSG00000036309 = 73857
ENSMUSG00000036309 = 74160
ENSMUSG00000036309 = 8854050
ENSMUSG00000036309 = 8878166
ENSMUSG00000036309 = 8939902
ENSMUSG00000036309 = 8951664
ENSMUSG00000036309 = 9020702
ENSMUSG00000036309 = 917937
ENSMUSG00000036309 = 937061
ENSMUSG00000036309 = 975138
ENSMUSG00000036309 = 975155
ENSMUSG00000036309 = 975871
ENSMUSG00000036309 = 983168
ENSMUSG00000036309 = 983169
ENSMUSG00000036309 = 983705
ENSMUSG00000036315 = 212165
ENSMUSG00000036315 = 5250913
ENSMUSG00000036315 = 5250924
ENSMUSG00000036315 = 73762
ENSMUSG00000036315 = 73772
ENSMUSG00000036315 = 73854
ENSMUSG00000036315 = 73863
ENSMUSG00000036315 = 73864
ENSMUSG00000036315 = 74160
ENSMUSG00000036322 = 1280218
ENSMUSG00000036322 = 168256
ENSMUSG00000036322 = 202403
ENSMUSG00000036322 = 202424
ENSMUSG00000036322 = 202427
ENSMUSG00000036322 = 202430
ENSMUSG00000036322 = 202433
ENSMUSG00000036322 = 2132295
ENSMUSG00000036322 = 388841
ENSMUSG00000036322 = 389948
ENSMUSG00000036323 = 1799339
ENSMUSG00000036323 = 392499
ENSMUSG00000036323 = 72766
ENSMUSG00000036330 = 382551
ENSMUSG00000036330 = 425366
ENSMUSG00000036330 = 425407
ENSMUSG00000036330 = 442660
ENSMUSG00000036333 = 162582
ENSMUSG00000036333 = 166520
ENSMUSG00000036333 = 169893
ENSMUSG00000036333 = 170984
ENSMUSG00000036333 = 187037
ENSMUSG00000036333 = 187687
ENSMUSG00000036333 = 9006934
ENSMUSG00000036352 = 1280218
ENSMUSG00000036352 = 168256
ENSMUSG00000036352 = 983168
ENSMUSG00000036352 = 983169
ENSMUSG00000036353 = 109582
ENSMUSG00000036353 = 162582
ENSMUSG00000036353 = 372790
ENSMUSG00000036353 = 373076
ENSMUSG00000036353 = 388396
ENSMUSG00000036353 = 392170
ENSMUSG00000036353 = 392518
ENSMUSG00000036353 = 417957
ENSMUSG00000036353 = 418038
ENSMUSG00000036353 = 418594
ENSMUSG00000036353 = 500792
ENSMUSG00000036353 = 76002
ENSMUSG00000036356 = 1430728
ENSMUSG00000036356 = 1630316
ENSMUSG00000036356 = 1793185
ENSMUSG00000036356 = 2022870
ENSMUSG00000036356 = 71387
ENSMUSG00000036362 = 162582
ENSMUSG00000036362 = 372790
ENSMUSG00000036362 = 373076
ENSMUSG00000036362 = 388396
ENSMUSG00000036362 = 417957
ENSMUSG00000036362 = 418038
ENSMUSG00000036362 = 418594
ENSMUSG00000036362 = 500792
ENSMUSG00000036381 = 162582
ENSMUSG00000036381 = 372790
ENSMUSG00000036381 = 373076
ENSMUSG00000036381 = 388396
ENSMUSG00000036381 = 417957
ENSMUSG00000036381 = 418038
ENSMUSG00000036381 = 418594
ENSMUSG00000036381 = 500792
ENSMUSG00000036390 = 212436
ENSMUSG00000036390 = 3700989
ENSMUSG00000036390 = 6791312
ENSMUSG00000036390 = 6804114
ENSMUSG00000036390 = 73857
ENSMUSG00000036390 = 74160
ENSMUSG00000036391 = 1280218
ENSMUSG00000036391 = 168256
ENSMUSG00000036391 = 199977
ENSMUSG00000036391 = 199991
ENSMUSG00000036391 = 204005
ENSMUSG00000036391 = 2132295
ENSMUSG00000036391 = 392499
ENSMUSG00000036391 = 446203
ENSMUSG00000036391 = 5653656
ENSMUSG00000036391 = 5694530
ENSMUSG00000036391 = 597592
ENSMUSG00000036391 = 948021
ENSMUSG00000036391 = 983169
ENSMUSG00000036391 = 983170
ENSMUSG00000036402 = 109582
ENSMUSG00000036402 = 111885
ENSMUSG00000036402 = 112314
ENSMUSG00000036402 = 112315
ENSMUSG00000036402 = 112316
ENSMUSG00000036402 = 1296041
ENSMUSG00000036402 = 1296059
ENSMUSG00000036402 = 1296065
ENSMUSG00000036402 = 1296071
ENSMUSG00000036402 = 1430728
ENSMUSG00000036402 = 162582
ENSMUSG00000036402 = 163685
ENSMUSG00000036402 = 195721
ENSMUSG00000036402 = 202040
ENSMUSG00000036402 = 372790
ENSMUSG00000036402 = 373080
ENSMUSG00000036402 = 381676
ENSMUSG00000036402 = 382551
ENSMUSG00000036402 = 3858494
ENSMUSG00000036402 = 388396
ENSMUSG00000036402 = 390466
ENSMUSG00000036402 = 391251
ENSMUSG00000036402 = 392170
ENSMUSG00000036402 = 392451
ENSMUSG00000036402 = 392499
ENSMUSG00000036402 = 392518
ENSMUSG00000036402 = 392851
ENSMUSG00000036402 = 397795
ENSMUSG00000036402 = 400042
ENSMUSG00000036402 = 4086398
ENSMUSG00000036402 = 416476
ENSMUSG00000036402 = 416482
ENSMUSG00000036402 = 418217
ENSMUSG00000036402 = 418346
ENSMUSG00000036402 = 418555
ENSMUSG00000036402 = 418592
ENSMUSG00000036402 = 418594
ENSMUSG00000036402 = 418597
ENSMUSG00000036402 = 420092
ENSMUSG00000036402 = 422356
ENSMUSG00000036402 = 428930
ENSMUSG00000036402 = 432040
ENSMUSG00000036402 = 445717
ENSMUSG00000036402 = 451326
ENSMUSG00000036402 = 456926
ENSMUSG00000036402 = 500657
ENSMUSG00000036402 = 500792
ENSMUSG00000036402 = 6814122
ENSMUSG00000036402 = 76002
ENSMUSG00000036402 = 8939211
ENSMUSG00000036402 = 8964315
ENSMUSG00000036402 = 8964616
ENSMUSG00000036402 = 9006931
ENSMUSG00000036402 = 9009391
ENSMUSG00000036402 = 977443
ENSMUSG00000036402 = 977444
ENSMUSG00000036402 = 991365
ENSMUSG00000036402 = 997272
ENSMUSG00000036403 = 1640170
ENSMUSG00000036403 = 1852241
ENSMUSG00000036403 = 2565942
ENSMUSG00000036403 = 380259
ENSMUSG00000036403 = 380270
ENSMUSG00000036403 = 380284
ENSMUSG00000036403 = 380287
ENSMUSG00000036403 = 380320
ENSMUSG00000036403 = 453274
ENSMUSG00000036403 = 5617833
ENSMUSG00000036403 = 5620912
ENSMUSG00000036403 = 68877
ENSMUSG00000036403 = 68886
ENSMUSG00000036403 = 69275
ENSMUSG00000036403 = 69278
ENSMUSG00000036403 = 8854518
ENSMUSG00000036412 = 1430728
ENSMUSG00000036412 = 163841
ENSMUSG00000036412 = 1660662
ENSMUSG00000036412 = 1663150
ENSMUSG00000036412 = 392499
ENSMUSG00000036412 = 428157
ENSMUSG00000036412 = 556833
ENSMUSG00000036412 = 597592
ENSMUSG00000036427 = 1430728
ENSMUSG00000036427 = 168249
ENSMUSG00000036427 = 168256
ENSMUSG00000036427 = 212436
ENSMUSG00000036427 = 3700989
ENSMUSG00000036427 = 5628897
ENSMUSG00000036427 = 6798695
ENSMUSG00000036427 = 70171
ENSMUSG00000036427 = 70263
ENSMUSG00000036427 = 70326
ENSMUSG00000036427 = 71387
ENSMUSG00000036427 = 73857
ENSMUSG00000036427 = 74160
ENSMUSG00000036432 = 1266738
ENSMUSG00000036432 = 1280218
ENSMUSG00000036432 = 168256
ENSMUSG00000036432 = 373752
ENSMUSG00000036432 = 392499
ENSMUSG00000036432 = 422475
ENSMUSG00000036432 = 5688426
ENSMUSG00000036432 = 5689880
ENSMUSG00000036432 = 597592
ENSMUSG00000036432 = 983168
ENSMUSG00000036432 = 983169
ENSMUSG00000036435 = 1852241
ENSMUSG00000036435 = 264876
ENSMUSG00000036435 = 2980736
ENSMUSG00000036435 = 392499
ENSMUSG00000036435 = 5617833
ENSMUSG00000036435 = 5620916
ENSMUSG00000036435 = 5620920
ENSMUSG00000036437 = 162582
ENSMUSG00000036437 = 372790
ENSMUSG00000036437 = 373076
ENSMUSG00000036437 = 375276
ENSMUSG00000036437 = 388396
ENSMUSG00000036437 = 418594
ENSMUSG00000036437 = 500792
ENSMUSG00000036438 = 109582
ENSMUSG00000036438 = 111885
ENSMUSG00000036438 = 111931
ENSMUSG00000036438 = 111932
ENSMUSG00000036438 = 111933
ENSMUSG00000036438 = 111957
ENSMUSG00000036438 = 111996
ENSMUSG00000036438 = 111997
ENSMUSG00000036438 = 112040
ENSMUSG00000036438 = 112043
ENSMUSG00000036438 = 112314
ENSMUSG00000036438 = 112315
ENSMUSG00000036438 = 112316
ENSMUSG00000036438 = 114608
ENSMUSG00000036438 = 1168372
ENSMUSG00000036438 = 1280215
ENSMUSG00000036438 = 1280218
ENSMUSG00000036438 = 1430728
ENSMUSG00000036438 = 1474151
ENSMUSG00000036438 = 1483249
ENSMUSG00000036438 = 1489509
ENSMUSG00000036438 = 162582
ENSMUSG00000036438 = 163615
ENSMUSG00000036438 = 168249
ENSMUSG00000036438 = 168256
ENSMUSG00000036438 = 1855204
ENSMUSG00000036438 = 194138
ENSMUSG00000036438 = 194315
ENSMUSG00000036438 = 195258
ENSMUSG00000036438 = 195721
ENSMUSG00000036438 = 196854
ENSMUSG00000036438 = 202131
ENSMUSG00000036438 = 2025928
ENSMUSG00000036438 = 203615
ENSMUSG00000036438 = 2187338
ENSMUSG00000036438 = 2454202
ENSMUSG00000036438 = 2514856
ENSMUSG00000036438 = 2514859
ENSMUSG00000036438 = 2672351
ENSMUSG00000036438 = 2871809
ENSMUSG00000036438 = 372790
ENSMUSG00000036438 = 382551
ENSMUSG00000036438 = 3858494
ENSMUSG00000036438 = 388396
ENSMUSG00000036438 = 392499
ENSMUSG00000036438 = 397014
ENSMUSG00000036438 = 4086398
ENSMUSG00000036438 = 418346
ENSMUSG00000036438 = 418359
ENSMUSG00000036438 = 418360
ENSMUSG00000036438 = 418594
ENSMUSG00000036438 = 425393
ENSMUSG00000036438 = 425407
ENSMUSG00000036438 = 425561
ENSMUSG00000036438 = 438064
ENSMUSG00000036438 = 438066
ENSMUSG00000036438 = 4420097
ENSMUSG00000036438 = 442729
ENSMUSG00000036438 = 442755
ENSMUSG00000036438 = 445355
ENSMUSG00000036438 = 451306
ENSMUSG00000036438 = 451308
ENSMUSG00000036438 = 451326
ENSMUSG00000036438 = 5218920
ENSMUSG00000036438 = 5576891
ENSMUSG00000036438 = 5576892
ENSMUSG00000036438 = 5578775
ENSMUSG00000036438 = 5607763
ENSMUSG00000036438 = 5607764
ENSMUSG00000036438 = 5621481
ENSMUSG00000036438 = 5626467
ENSMUSG00000036438 = 5627123
ENSMUSG00000036438 = 5673000
ENSMUSG00000036438 = 5673001
ENSMUSG00000036438 = 5683057
ENSMUSG00000036438 = 5684996
ENSMUSG00000036438 = 597592
ENSMUSG00000036438 = 70221
ENSMUSG00000036438 = 71387
ENSMUSG00000036438 = 76002
ENSMUSG00000036438 = 76005
ENSMUSG00000036438 = 8876725
ENSMUSG00000036438 = 8939211
ENSMUSG00000036438 = 8978934
ENSMUSG00000036438 = 8982491
ENSMUSG00000036438 = 9006925
ENSMUSG00000036438 = 9006931
ENSMUSG00000036438 = 9006934
ENSMUSG00000036438 = 9009391
ENSMUSG00000036438 = 936837
ENSMUSG00000036438 = 9607240
ENSMUSG00000036438 = 9619229
ENSMUSG00000036438 = 9620244
ENSMUSG00000036438 = 983705
ENSMUSG00000036438 = 983712
ENSMUSG00000036446 = 1430728
ENSMUSG00000036446 = 1474244
ENSMUSG00000036446 = 1630316
ENSMUSG00000036446 = 1638074
ENSMUSG00000036446 = 2022854
ENSMUSG00000036446 = 2022857
ENSMUSG00000036446 = 216083
ENSMUSG00000036446 = 71387
ENSMUSG00000036450 = 1234174
ENSMUSG00000036450 = 2262752
ENSMUSG00000036450 = 8953897
ENSMUSG00000036452 = 162582
ENSMUSG00000036452 = 194315
ENSMUSG00000036452 = 194840
ENSMUSG00000036459 = 1234174
ENSMUSG00000036459 = 1234176
ENSMUSG00000036459 = 2262752
ENSMUSG00000036459 = 8953897
ENSMUSG00000036461 = 212436
ENSMUSG00000036461 = 73857
ENSMUSG00000036461 = 74160
ENSMUSG00000036461 = 8878171
ENSMUSG00000036461 = 8939247
ENSMUSG00000036473 = 199991
ENSMUSG00000036473 = 5653656
ENSMUSG00000036473 = 8854214
ENSMUSG00000036473 = 9007101
ENSMUSG00000036499 = 168138
ENSMUSG00000036499 = 168249
ENSMUSG00000036499 = 168256
ENSMUSG00000036499 = 168898
ENSMUSG00000036500 = 163125
ENSMUSG00000036500 = 199991
ENSMUSG00000036500 = 392499
ENSMUSG00000036500 = 5653656
ENSMUSG00000036500 = 597592
ENSMUSG00000036500 = 6811438
ENSMUSG00000036500 = 6811442
ENSMUSG00000036501 = 162582
ENSMUSG00000036501 = 194315
ENSMUSG00000036501 = 194840
ENSMUSG00000036510 = 1500931
ENSMUSG00000036510 = 418990
ENSMUSG00000036510 = 421270
ENSMUSG00000036510 = 446728
ENSMUSG00000036513 = 392499
ENSMUSG00000036513 = 597592
ENSMUSG00000036513 = 8951664
ENSMUSG00000036523 = 162582
ENSMUSG00000036523 = 8939211
ENSMUSG00000036523 = 9006931
ENSMUSG00000036523 = 9018519
ENSMUSG00000036526 = 1168372
ENSMUSG00000036526 = 1169091
ENSMUSG00000036526 = 1280218
ENSMUSG00000036526 = 168249
ENSMUSG00000036526 = 168256
ENSMUSG00000036526 = 202403
ENSMUSG00000036526 = 202424
ENSMUSG00000036526 = 2454202
ENSMUSG00000036526 = 2871837
ENSMUSG00000036526 = 983705
ENSMUSG00000036528 = 112316
ENSMUSG00000036528 = 388844
ENSMUSG00000036528 = 6794362
ENSMUSG00000036529 = 1430728
ENSMUSG00000036529 = 1483248
ENSMUSG00000036529 = 1483255
ENSMUSG00000036529 = 1483257
ENSMUSG00000036529 = 199991
ENSMUSG00000036529 = 556833
ENSMUSG00000036529 = 5653656
ENSMUSG00000036529 = 8876198
ENSMUSG00000036529 = 9007101
ENSMUSG00000036533 = 162582
ENSMUSG00000036533 = 5683057
ENSMUSG00000036533 = 5687128
ENSMUSG00000036545 = 1474244
ENSMUSG00000036545 = 1474290
ENSMUSG00000036545 = 1650814
ENSMUSG00000036545 = 392499
ENSMUSG00000036545 = 5173105
ENSMUSG00000036545 = 5173214
ENSMUSG00000036545 = 597592
ENSMUSG00000036550 = 212436
ENSMUSG00000036550 = 3700989
ENSMUSG00000036550 = 429914
ENSMUSG00000036550 = 429947
ENSMUSG00000036550 = 6791312
ENSMUSG00000036550 = 6804115
ENSMUSG00000036550 = 73857
ENSMUSG00000036550 = 74160
ENSMUSG00000036550 = 8953854
ENSMUSG00000036560 = 1266738
ENSMUSG00000036560 = 5682910
ENSMUSG00000036565 = 2672351
ENSMUSG00000036565 = 382551
ENSMUSG00000036565 = 983712
ENSMUSG00000036570 = 382551
ENSMUSG00000036570 = 397014
ENSMUSG00000036570 = 5576891
ENSMUSG00000036570 = 5578775
ENSMUSG00000036570 = 936837
ENSMUSG00000036570 = 983712
ENSMUSG00000036572 = 159236
ENSMUSG00000036572 = 72163
ENSMUSG00000036572 = 72172
ENSMUSG00000036572 = 72187
ENSMUSG00000036572 = 72202
ENSMUSG00000036572 = 72203
ENSMUSG00000036572 = 73856
ENSMUSG00000036572 = 73857
ENSMUSG00000036572 = 74160
ENSMUSG00000036572 = 8953854
ENSMUSG00000036572 = 927802
ENSMUSG00000036572 = 975957
ENSMUSG00000036578 = 382551
ENSMUSG00000036578 = 397014
ENSMUSG00000036578 = 5576891
ENSMUSG00000036578 = 5578775
ENSMUSG00000036578 = 936837
ENSMUSG00000036578 = 983712
ENSMUSG00000036585 = 109704
ENSMUSG00000036585 = 112399
ENSMUSG00000036585 = 1257604
ENSMUSG00000036585 = 1280215
ENSMUSG00000036585 = 162582
ENSMUSG00000036585 = 168256
ENSMUSG00000036585 = 190236
ENSMUSG00000036585 = 190239
ENSMUSG00000036585 = 190241
ENSMUSG00000036585 = 190242
ENSMUSG00000036585 = 190322
ENSMUSG00000036585 = 190370
ENSMUSG00000036585 = 190371
ENSMUSG00000036585 = 190372
ENSMUSG00000036585 = 190373
ENSMUSG00000036585 = 190375
ENSMUSG00000036585 = 190377
ENSMUSG00000036585 = 199418
ENSMUSG00000036585 = 2404192
ENSMUSG00000036585 = 2428924
ENSMUSG00000036585 = 2428928
ENSMUSG00000036585 = 5654219
ENSMUSG00000036585 = 5654221
ENSMUSG00000036585 = 5654227
ENSMUSG00000036585 = 5654228
ENSMUSG00000036585 = 5654687
ENSMUSG00000036585 = 5654688
ENSMUSG00000036585 = 5654689
ENSMUSG00000036585 = 5654693
ENSMUSG00000036585 = 5654695
ENSMUSG00000036585 = 5654696
ENSMUSG00000036585 = 5654699
ENSMUSG00000036585 = 5654700
ENSMUSG00000036585 = 5654704
ENSMUSG00000036585 = 5654706
ENSMUSG00000036585 = 5654708
ENSMUSG00000036585 = 5654710
ENSMUSG00000036585 = 5654712
ENSMUSG00000036585 = 5654716
ENSMUSG00000036585 = 5654719
ENSMUSG00000036585 = 5654720
ENSMUSG00000036585 = 5654726
ENSMUSG00000036585 = 5654727
ENSMUSG00000036585 = 5654732
ENSMUSG00000036585 = 5654733
ENSMUSG00000036585 = 5654736
ENSMUSG00000036585 = 5654738
ENSMUSG00000036585 = 5654741
ENSMUSG00000036585 = 5654743
ENSMUSG00000036585 = 5673001
ENSMUSG00000036585 = 5683057
ENSMUSG00000036585 = 5684996
ENSMUSG00000036585 = 6811558
ENSMUSG00000036585 = 74751
ENSMUSG00000036585 = 74752
ENSMUSG00000036585 = 9006925
ENSMUSG00000036585 = 9006934
ENSMUSG00000036585 = 9607240
ENSMUSG00000036587 = 1430728
ENSMUSG00000036587 = 71387
ENSMUSG00000036587 = 9033658
ENSMUSG00000036587 = 9037629
ENSMUSG00000036591 = 162582
ENSMUSG00000036591 = 194315
ENSMUSG00000036591 = 194840
ENSMUSG00000036594 = 1280218
ENSMUSG00000036594 = 168256
ENSMUSG00000036594 = 202403
ENSMUSG00000036594 = 202424
ENSMUSG00000036594 = 202427
ENSMUSG00000036594 = 202430
ENSMUSG00000036594 = 202433
ENSMUSG00000036594 = 2132295
ENSMUSG00000036594 = 388841
ENSMUSG00000036594 = 389948
ENSMUSG00000036599 = 1430728
ENSMUSG00000036599 = 1630316
ENSMUSG00000036599 = 1793185
ENSMUSG00000036599 = 2022870
ENSMUSG00000036599 = 71387
ENSMUSG00000036620 = 392499
ENSMUSG00000036620 = 446203
ENSMUSG00000036620 = 597592
ENSMUSG00000036620 = 948021
ENSMUSG00000036620 = 975576
ENSMUSG00000036620 = 975577
ENSMUSG00000036622 = 382551
ENSMUSG00000036622 = 936837
ENSMUSG00000036622 = 983712
ENSMUSG00000036632 = 392499
ENSMUSG00000036632 = 446193
ENSMUSG00000036632 = 446203
ENSMUSG00000036632 = 446219
ENSMUSG00000036632 = 480985
ENSMUSG00000036632 = 597592
ENSMUSG00000036634 = 109582
ENSMUSG00000036634 = 162582
ENSMUSG00000036634 = 193634
ENSMUSG00000036634 = 193697
ENSMUSG00000036634 = 193704
ENSMUSG00000036634 = 202733
ENSMUSG00000036634 = 210991
ENSMUSG00000036634 = 73887
ENSMUSG00000036636 = 2672351
ENSMUSG00000036636 = 382551
ENSMUSG00000036636 = 983712
ENSMUSG00000036639 = 1430728
ENSMUSG00000036639 = 15869
ENSMUSG00000036639 = 2393930
ENSMUSG00000036639 = 74259
ENSMUSG00000036639 = 8956319
ENSMUSG00000036655 = 166658
ENSMUSG00000036655 = 166662
ENSMUSG00000036655 = 166663
ENSMUSG00000036655 = 166786
ENSMUSG00000036655 = 168249
ENSMUSG00000036655 = 168256
ENSMUSG00000036655 = 2173782
ENSMUSG00000036655 = 3000480
ENSMUSG00000036655 = 5653656
ENSMUSG00000036658 = 162582
ENSMUSG00000036658 = 372790
ENSMUSG00000036658 = 381753
ENSMUSG00000036658 = 388396
ENSMUSG00000036658 = 418555
ENSMUSG00000036661 = 199991
ENSMUSG00000036661 = 5653656
ENSMUSG00000036661 = 8876198
ENSMUSG00000036661 = 9007101
ENSMUSG00000036672 = 141424
ENSMUSG00000036672 = 141444
ENSMUSG00000036672 = 162582
ENSMUSG00000036672 = 1640170
ENSMUSG00000036672 = 194315
ENSMUSG00000036672 = 195258
ENSMUSG00000036672 = 2467813
ENSMUSG00000036672 = 2500257
ENSMUSG00000036672 = 2555396
ENSMUSG00000036672 = 5663220
ENSMUSG00000036672 = 606279
ENSMUSG00000036672 = 68877
ENSMUSG00000036672 = 68882
ENSMUSG00000036672 = 68886
ENSMUSG00000036672 = 69278
ENSMUSG00000036672 = 69618
ENSMUSG00000036672 = 69620
ENSMUSG00000036672 = 73886
ENSMUSG00000036672 = 774815
ENSMUSG00000036672 = 9648025
ENSMUSG00000036678 = 1430728
ENSMUSG00000036678 = 159227
ENSMUSG00000036678 = 159230
ENSMUSG00000036678 = 159231
ENSMUSG00000036678 = 159234
ENSMUSG00000036678 = 159236
ENSMUSG00000036678 = 1640170
ENSMUSG00000036678 = 170822
ENSMUSG00000036678 = 191859
ENSMUSG00000036678 = 194441
ENSMUSG00000036678 = 211000
ENSMUSG00000036678 = 2262752
ENSMUSG00000036678 = 2980766
ENSMUSG00000036678 = 2990846
ENSMUSG00000036678 = 3108214
ENSMUSG00000036678 = 3108232
ENSMUSG00000036678 = 3232142
ENSMUSG00000036678 = 3301854
ENSMUSG00000036678 = 3371453
ENSMUSG00000036678 = 3371556
ENSMUSG00000036678 = 392499
ENSMUSG00000036678 = 4085377
ENSMUSG00000036678 = 4551638
ENSMUSG00000036678 = 4570464
ENSMUSG00000036678 = 4615885
ENSMUSG00000036678 = 5578749
ENSMUSG00000036678 = 597592
ENSMUSG00000036678 = 68875
ENSMUSG00000036678 = 68886
ENSMUSG00000036678 = 69278
ENSMUSG00000036678 = 70171
ENSMUSG00000036678 = 70326
ENSMUSG00000036678 = 71387
ENSMUSG00000036678 = 72202
ENSMUSG00000036678 = 72203
ENSMUSG00000036678 = 74160
ENSMUSG00000036678 = 8953854
ENSMUSG00000036678 = 8953897
ENSMUSG00000036693 = 6791226
ENSMUSG00000036693 = 72312
ENSMUSG00000036693 = 8868773
ENSMUSG00000036693 = 8953854
ENSMUSG00000036698 = 203927
ENSMUSG00000036698 = 211000
ENSMUSG00000036698 = 426486
ENSMUSG00000036698 = 426496
ENSMUSG00000036698 = 5578749
ENSMUSG00000036698 = 74160
ENSMUSG00000036707 = 162582
ENSMUSG00000036707 = 165159
ENSMUSG00000036707 = 168249
ENSMUSG00000036707 = 168256
ENSMUSG00000036707 = 380972
ENSMUSG00000036707 = 6798695
ENSMUSG00000036712 = 162582
ENSMUSG00000036712 = 168249
ENSMUSG00000036712 = 168256
ENSMUSG00000036712 = 168638
ENSMUSG00000036712 = 168643
ENSMUSG00000036712 = 168928
ENSMUSG00000036712 = 392499
ENSMUSG00000036712 = 5357786
ENSMUSG00000036712 = 5357905
ENSMUSG00000036712 = 5357956
ENSMUSG00000036712 = 5688426
ENSMUSG00000036712 = 5689880
ENSMUSG00000036712 = 597592
ENSMUSG00000036712 = 73887
ENSMUSG00000036712 = 75893
ENSMUSG00000036712 = 936440
ENSMUSG00000036721 = 212436
ENSMUSG00000036721 = 73857
ENSMUSG00000036721 = 74160
ENSMUSG00000036743 = 1168372
ENSMUSG00000036743 = 1169091
ENSMUSG00000036743 = 1234174
ENSMUSG00000036743 = 1234176
ENSMUSG00000036743 = 1236975
ENSMUSG00000036743 = 1236978
ENSMUSG00000036743 = 1257604
ENSMUSG00000036743 = 1280215
ENSMUSG00000036743 = 1280218
ENSMUSG00000036743 = 1430728
ENSMUSG00000036743 = 162582
ENSMUSG00000036743 = 1640170
ENSMUSG00000036743 = 168249
ENSMUSG00000036743 = 168256
ENSMUSG00000036743 = 174143
ENSMUSG00000036743 = 174154
ENSMUSG00000036743 = 174178
ENSMUSG00000036743 = 174184
ENSMUSG00000036743 = 176409
ENSMUSG00000036743 = 176814
ENSMUSG00000036743 = 179419
ENSMUSG00000036743 = 195253
ENSMUSG00000036743 = 195721
ENSMUSG00000036743 = 201681
ENSMUSG00000036743 = 202403
ENSMUSG00000036743 = 202424
ENSMUSG00000036743 = 212436
ENSMUSG00000036743 = 2262752
ENSMUSG00000036743 = 2454202
ENSMUSG00000036743 = 2467813
ENSMUSG00000036743 = 2555396
ENSMUSG00000036743 = 2871837
ENSMUSG00000036743 = 349425
ENSMUSG00000036743 = 350562
ENSMUSG00000036743 = 351202
ENSMUSG00000036743 = 382551
ENSMUSG00000036743 = 382556
ENSMUSG00000036743 = 3858494
ENSMUSG00000036743 = 392499
ENSMUSG00000036743 = 4086400
ENSMUSG00000036743 = 446652
ENSMUSG00000036743 = 449147
ENSMUSG00000036743 = 450408
ENSMUSG00000036743 = 450531
ENSMUSG00000036743 = 453274
ENSMUSG00000036743 = 453276
ENSMUSG00000036743 = 4608870
ENSMUSG00000036743 = 4641257
ENSMUSG00000036743 = 4641258
ENSMUSG00000036743 = 5358346
ENSMUSG00000036743 = 5358351
ENSMUSG00000036743 = 5607761
ENSMUSG00000036743 = 5607764
ENSMUSG00000036743 = 5610780
ENSMUSG00000036743 = 5610785
ENSMUSG00000036743 = 5610787
ENSMUSG00000036743 = 5621481
ENSMUSG00000036743 = 5632684
ENSMUSG00000036743 = 5658442
ENSMUSG00000036743 = 5668541
ENSMUSG00000036743 = 5673001
ENSMUSG00000036743 = 5676590
ENSMUSG00000036743 = 5683057
ENSMUSG00000036743 = 5684996
ENSMUSG00000036743 = 5687128
ENSMUSG00000036743 = 5688426
ENSMUSG00000036743 = 5689603
ENSMUSG00000036743 = 5689880
ENSMUSG00000036743 = 597592
ENSMUSG00000036743 = 6807070
ENSMUSG00000036743 = 68827
ENSMUSG00000036743 = 68867
ENSMUSG00000036743 = 68882
ENSMUSG00000036743 = 68886
ENSMUSG00000036743 = 68949
ENSMUSG00000036743 = 69002
ENSMUSG00000036743 = 69017
ENSMUSG00000036743 = 69052
ENSMUSG00000036743 = 69239
ENSMUSG00000036743 = 69242
ENSMUSG00000036743 = 69275
ENSMUSG00000036743 = 69278
ENSMUSG00000036743 = 69306
ENSMUSG00000036743 = 69481
ENSMUSG00000036743 = 69541
ENSMUSG00000036743 = 69563
ENSMUSG00000036743 = 69580
ENSMUSG00000036743 = 69601
ENSMUSG00000036743 = 69610
ENSMUSG00000036743 = 69613
ENSMUSG00000036743 = 69615
ENSMUSG00000036743 = 69620
ENSMUSG00000036743 = 71291
ENSMUSG00000036743 = 73857
ENSMUSG00000036743 = 74160
ENSMUSG00000036743 = 75815
ENSMUSG00000036743 = 8852276
ENSMUSG00000036743 = 8854050
ENSMUSG00000036743 = 8878171
ENSMUSG00000036743 = 8939236
ENSMUSG00000036743 = 8948751
ENSMUSG00000036743 = 8951664
ENSMUSG00000036743 = 8953854
ENSMUSG00000036743 = 8953897
ENSMUSG00000036743 = 9006925
ENSMUSG00000036743 = 9020702
ENSMUSG00000036743 = 9607240
ENSMUSG00000036743 = 983168
ENSMUSG00000036743 = 983169
ENSMUSG00000036743 = 983705
ENSMUSG00000036745 = 392499
ENSMUSG00000036745 = 597592
ENSMUSG00000036745 = 8955332
ENSMUSG00000036752 = 109582
ENSMUSG00000036752 = 1266738
ENSMUSG00000036752 = 1280218
ENSMUSG00000036752 = 157858
ENSMUSG00000036752 = 162582
ENSMUSG00000036752 = 1632852
ENSMUSG00000036752 = 1640170
ENSMUSG00000036752 = 168249
ENSMUSG00000036752 = 168256
ENSMUSG00000036752 = 1852241
ENSMUSG00000036752 = 190828
ENSMUSG00000036752 = 190840
ENSMUSG00000036752 = 190861
ENSMUSG00000036752 = 190872
ENSMUSG00000036752 = 194315
ENSMUSG00000036752 = 195258
ENSMUSG00000036752 = 199977
ENSMUSG00000036752 = 199991
ENSMUSG00000036752 = 2132295
ENSMUSG00000036752 = 2262752
ENSMUSG00000036752 = 2467813
ENSMUSG00000036752 = 2500257
ENSMUSG00000036752 = 2555396
ENSMUSG00000036752 = 2565942
ENSMUSG00000036752 = 3371497
ENSMUSG00000036752 = 373760
ENSMUSG00000036752 = 380259
ENSMUSG00000036752 = 380270
ENSMUSG00000036752 = 380284
ENSMUSG00000036752 = 380287
ENSMUSG00000036752 = 380320
ENSMUSG00000036752 = 392499
ENSMUSG00000036752 = 422475
ENSMUSG00000036752 = 437239
ENSMUSG00000036752 = 446203
ENSMUSG00000036752 = 453274
ENSMUSG00000036752 = 5358351
ENSMUSG00000036752 = 5610787
ENSMUSG00000036752 = 5617833
ENSMUSG00000036752 = 5620912
ENSMUSG00000036752 = 5620924
ENSMUSG00000036752 = 5626467
ENSMUSG00000036752 = 5653656
ENSMUSG00000036752 = 5663220
ENSMUSG00000036752 = 597592
ENSMUSG00000036752 = 6798695
ENSMUSG00000036752 = 6807878
ENSMUSG00000036752 = 6811434
ENSMUSG00000036752 = 6811436
ENSMUSG00000036752 = 6811442
ENSMUSG00000036752 = 68877
ENSMUSG00000036752 = 68882
ENSMUSG00000036752 = 68886
ENSMUSG00000036752 = 69275
ENSMUSG00000036752 = 69278
ENSMUSG00000036752 = 8852276
ENSMUSG00000036752 = 8854518
ENSMUSG00000036752 = 8856688
ENSMUSG00000036752 = 8953897
ENSMUSG00000036752 = 8955332
ENSMUSG00000036752 = 948021
ENSMUSG00000036752 = 9612973
ENSMUSG00000036752 = 9646399
ENSMUSG00000036752 = 9648025
ENSMUSG00000036752 = 9663891
ENSMUSG00000036752 = 983189
ENSMUSG00000036752 = 983231
ENSMUSG00000036760 = 112316
ENSMUSG00000036760 = 1296071
ENSMUSG00000036760 = 1296346
ENSMUSG00000036760 = 1299316
ENSMUSG00000036760 = 397014
ENSMUSG00000036760 = 5576886
ENSMUSG00000036760 = 5576891
ENSMUSG00000036768 = 109582
ENSMUSG00000036768 = 1280218
ENSMUSG00000036768 = 168256
ENSMUSG00000036768 = 199991
ENSMUSG00000036768 = 2132295
ENSMUSG00000036768 = 5653656
ENSMUSG00000036768 = 6811434
ENSMUSG00000036768 = 6811442
ENSMUSG00000036768 = 8856688
ENSMUSG00000036768 = 983189
ENSMUSG00000036768 = 983231
ENSMUSG00000036775 = 1430728
ENSMUSG00000036775 = 390247
ENSMUSG00000036775 = 390918
ENSMUSG00000036775 = 556833
ENSMUSG00000036775 = 8978868
ENSMUSG00000036775 = 9033241
ENSMUSG00000036775 = 9609507
ENSMUSG00000036781 = 156827
ENSMUSG00000036781 = 1799339
ENSMUSG00000036781 = 392499
ENSMUSG00000036781 = 6791226
ENSMUSG00000036781 = 72312
ENSMUSG00000036781 = 72613
ENSMUSG00000036781 = 72649
ENSMUSG00000036781 = 72662
ENSMUSG00000036781 = 72689
ENSMUSG00000036781 = 72695
ENSMUSG00000036781 = 72702
ENSMUSG00000036781 = 72706
ENSMUSG00000036781 = 72737
ENSMUSG00000036781 = 72766
ENSMUSG00000036781 = 8868773
ENSMUSG00000036781 = 8953854
ENSMUSG00000036781 = 927802
ENSMUSG00000036781 = 975956
ENSMUSG00000036781 = 975957
ENSMUSG00000036782 = 1280218
ENSMUSG00000036782 = 168256
ENSMUSG00000036782 = 392499
ENSMUSG00000036782 = 597592
ENSMUSG00000036782 = 8951664
ENSMUSG00000036782 = 983168
ENSMUSG00000036782 = 983169
ENSMUSG00000036790 = 112316
ENSMUSG00000036790 = 388844
ENSMUSG00000036790 = 6794362
ENSMUSG00000036792 = 392499
ENSMUSG00000036792 = 5688426
ENSMUSG00000036792 = 5689603
ENSMUSG00000036792 = 597592
ENSMUSG00000036805 = 162582
ENSMUSG00000036805 = 194315
ENSMUSG00000036805 = 195258
ENSMUSG00000036805 = 5668599
ENSMUSG00000036810 = 1640170
ENSMUSG00000036810 = 2980766
ENSMUSG00000036810 = 4419969
ENSMUSG00000036810 = 68875
ENSMUSG00000036810 = 68886
ENSMUSG00000036810 = 69278
ENSMUSG00000036813 = 1430728
ENSMUSG00000036813 = 15869
ENSMUSG00000036813 = 8850843
ENSMUSG00000036813 = 8956319
ENSMUSG00000036814 = 352230
ENSMUSG00000036814 = 382551
ENSMUSG00000036814 = 425366
ENSMUSG00000036814 = 425393
ENSMUSG00000036814 = 425407
ENSMUSG00000036814 = 442660
ENSMUSG00000036820 = 392499
ENSMUSG00000036820 = 446193
ENSMUSG00000036820 = 446203
ENSMUSG00000036820 = 446210
ENSMUSG00000036820 = 446219
ENSMUSG00000036820 = 597592
ENSMUSG00000036822 = 2990846
ENSMUSG00000036822 = 3108232
ENSMUSG00000036822 = 3899300
ENSMUSG00000036822 = 392499
ENSMUSG00000036822 = 4085377
ENSMUSG00000036822 = 4755510
ENSMUSG00000036822 = 597592
ENSMUSG00000036832 = 162582
ENSMUSG00000036832 = 372790
ENSMUSG00000036832 = 373076
ENSMUSG00000036832 = 388396
ENSMUSG00000036832 = 416476
ENSMUSG00000036832 = 418594
ENSMUSG00000036832 = 419408
ENSMUSG00000036832 = 500792
ENSMUSG00000036834 = 1430728
ENSMUSG00000036834 = 1483249
ENSMUSG00000036834 = 1855204
ENSMUSG00000036835 = 1236394
ENSMUSG00000036835 = 1251985
ENSMUSG00000036835 = 1266738
ENSMUSG00000036835 = 157118
ENSMUSG00000036835 = 162582
ENSMUSG00000036835 = 193692
ENSMUSG00000036835 = 193704
ENSMUSG00000036835 = 204998
ENSMUSG00000036835 = 205043
ENSMUSG00000036835 = 2682334
ENSMUSG00000036835 = 3928665
ENSMUSG00000036835 = 422475
ENSMUSG00000036835 = 73887
ENSMUSG00000036835 = 9006934
ENSMUSG00000036835 = 9012852
ENSMUSG00000036835 = 9013507
ENSMUSG00000036835 = 9017802
ENSMUSG00000036840 = 1266738
ENSMUSG00000036840 = 1280218
ENSMUSG00000036840 = 168256
ENSMUSG00000036840 = 373752
ENSMUSG00000036840 = 422475
ENSMUSG00000036840 = 983168
ENSMUSG00000036840 = 983169
ENSMUSG00000036845 = 1538133
ENSMUSG00000036845 = 1640170
ENSMUSG00000036845 = 453279
ENSMUSG00000036845 = 69278
ENSMUSG00000036850 = 392499
ENSMUSG00000036850 = 5368287
ENSMUSG00000036850 = 5389840
ENSMUSG00000036850 = 5419276
ENSMUSG00000036850 = 72766
ENSMUSG00000036853 = 2672351
ENSMUSG00000036853 = 3295583
ENSMUSG00000036853 = 382551
ENSMUSG00000036853 = 983712
ENSMUSG00000036855 = 157858
ENSMUSG00000036855 = 190828
ENSMUSG00000036855 = 190861
ENSMUSG00000036855 = 199991
ENSMUSG00000036855 = 5653656
ENSMUSG00000036856 = 162582
ENSMUSG00000036856 = 195721
ENSMUSG00000036856 = 3238698
ENSMUSG00000036856 = 3858494
ENSMUSG00000036856 = 4086400
ENSMUSG00000036860 = 392499
ENSMUSG00000036860 = 5368287
ENSMUSG00000036860 = 5389840
ENSMUSG00000036860 = 5419276
ENSMUSG00000036860 = 72766
ENSMUSG00000036863 = 162582
ENSMUSG00000036863 = 194315
ENSMUSG00000036863 = 194840
ENSMUSG00000036867 = 162582
ENSMUSG00000036867 = 201451
ENSMUSG00000036867 = 9006936
ENSMUSG00000036875 = 157579
ENSMUSG00000036875 = 1640170
ENSMUSG00000036875 = 174414
ENSMUSG00000036875 = 174417
ENSMUSG00000036875 = 174437
ENSMUSG00000036875 = 180786
ENSMUSG00000036875 = 212436
ENSMUSG00000036875 = 3700989
ENSMUSG00000036875 = 5633007
ENSMUSG00000036875 = 5685938
ENSMUSG00000036875 = 5685942
ENSMUSG00000036875 = 5693532
ENSMUSG00000036875 = 5693537
ENSMUSG00000036875 = 5693538
ENSMUSG00000036875 = 5693554
ENSMUSG00000036875 = 5693567
ENSMUSG00000036875 = 5693568
ENSMUSG00000036875 = 5693579
ENSMUSG00000036875 = 5693607
ENSMUSG00000036875 = 5693616
ENSMUSG00000036875 = 6804756
ENSMUSG00000036875 = 69166
ENSMUSG00000036875 = 69183
ENSMUSG00000036875 = 69186
ENSMUSG00000036875 = 69190
ENSMUSG00000036875 = 69239
ENSMUSG00000036875 = 69242
ENSMUSG00000036875 = 69278
ENSMUSG00000036875 = 69306
ENSMUSG00000036875 = 69473
ENSMUSG00000036875 = 69481
ENSMUSG00000036875 = 69620
ENSMUSG00000036875 = 73857
ENSMUSG00000036875 = 73886
ENSMUSG00000036875 = 73894
ENSMUSG00000036875 = 74160
ENSMUSG00000036879 = 1430728
ENSMUSG00000036879 = 70221
ENSMUSG00000036879 = 71387
ENSMUSG00000036879 = 8982491
ENSMUSG00000036880 = 1430728
ENSMUSG00000036880 = 556833
ENSMUSG00000036880 = 77289
ENSMUSG00000036880 = 8978868
ENSMUSG00000036882 = 162582
ENSMUSG00000036882 = 194315
ENSMUSG00000036882 = 194840
ENSMUSG00000036885 = 162582
ENSMUSG00000036885 = 193648
ENSMUSG00000036885 = 193704
ENSMUSG00000036885 = 194315
ENSMUSG00000036885 = 194840
ENSMUSG00000036885 = 204998
ENSMUSG00000036885 = 372790
ENSMUSG00000036885 = 388396
ENSMUSG00000036885 = 416482
ENSMUSG00000036885 = 73887
ENSMUSG00000036887 = 166658
ENSMUSG00000036887 = 166663
ENSMUSG00000036887 = 166786
ENSMUSG00000036887 = 168249
ENSMUSG00000036887 = 168256
ENSMUSG00000036887 = 173623
ENSMUSG00000036887 = 977606
ENSMUSG00000036892 = 1430728
ENSMUSG00000036892 = 389661
ENSMUSG00000036892 = 70688
ENSMUSG00000036892 = 71291
ENSMUSG00000036893 = 212436
ENSMUSG00000036893 = 2262752
ENSMUSG00000036893 = 2559582
ENSMUSG00000036893 = 2559583
ENSMUSG00000036893 = 3214841
ENSMUSG00000036893 = 3247509
ENSMUSG00000036893 = 3700989
ENSMUSG00000036893 = 4839726
ENSMUSG00000036893 = 5633007
ENSMUSG00000036893 = 6804760
ENSMUSG00000036893 = 73857
ENSMUSG00000036893 = 74160
ENSMUSG00000036893 = 8953750
ENSMUSG00000036893 = 8953897
ENSMUSG00000036894 = 168249
ENSMUSG00000036894 = 168256
ENSMUSG00000036894 = 6798695
ENSMUSG00000036896 = 166658
ENSMUSG00000036896 = 166663
ENSMUSG00000036896 = 166786
ENSMUSG00000036896 = 168249
ENSMUSG00000036896 = 168256
ENSMUSG00000036896 = 173623
ENSMUSG00000036896 = 977606
ENSMUSG00000036898 = 212436
ENSMUSG00000036898 = 73857
ENSMUSG00000036898 = 74160
ENSMUSG00000036899 = 2672351
ENSMUSG00000036899 = 3295583
ENSMUSG00000036899 = 382551
ENSMUSG00000036899 = 983712
ENSMUSG00000036904 = 162582
ENSMUSG00000036904 = 195721
ENSMUSG00000036904 = 201681
ENSMUSG00000036904 = 3858494
ENSMUSG00000036904 = 4086400
ENSMUSG00000036904 = 4608870
ENSMUSG00000036904 = 4641263
ENSMUSG00000036905 = 166658
ENSMUSG00000036905 = 166663
ENSMUSG00000036905 = 166786
ENSMUSG00000036905 = 168249
ENSMUSG00000036905 = 168256
ENSMUSG00000036905 = 173623
ENSMUSG00000036905 = 977606
ENSMUSG00000036908 = 1679131
ENSMUSG00000036908 = 168249
ENSMUSG00000036908 = 168256
ENSMUSG00000036908 = 168898
ENSMUSG00000036915 = 1500931
ENSMUSG00000036915 = 373753
ENSMUSG00000036938 = 1430728
ENSMUSG00000036938 = 1442490
ENSMUSG00000036938 = 1461973
ENSMUSG00000036938 = 1462054
ENSMUSG00000036938 = 1474228
ENSMUSG00000036938 = 1474244
ENSMUSG00000036938 = 1592389
ENSMUSG00000036938 = 168249
ENSMUSG00000036938 = 168256
ENSMUSG00000036938 = 196741
ENSMUSG00000036938 = 196849
ENSMUSG00000036938 = 196854
ENSMUSG00000036938 = 6798695
ENSMUSG00000036938 = 6803157
ENSMUSG00000036940 = 109582
ENSMUSG00000036940 = 162582
ENSMUSG00000036940 = 194315
ENSMUSG00000036940 = 195258
ENSMUSG00000036940 = 3214842
ENSMUSG00000036940 = 3247509
ENSMUSG00000036940 = 4839726
ENSMUSG00000036940 = 5625740
ENSMUSG00000036940 = 5625886
ENSMUSG00000036940 = 8939211
ENSMUSG00000036940 = 9006931
ENSMUSG00000036940 = 9018519
ENSMUSG00000036940 = 983231
ENSMUSG00000036943 = 199991
ENSMUSG00000036943 = 392499
ENSMUSG00000036943 = 5653656
ENSMUSG00000036943 = 597592
ENSMUSG00000036943 = 8854214
ENSMUSG00000036943 = 8873719
ENSMUSG00000036943 = 8876198
ENSMUSG00000036943 = 9007101
ENSMUSG00000036957 = 112316
ENSMUSG00000036957 = 6794362
ENSMUSG00000036957 = 8849932
ENSMUSG00000036960 = 2672351
ENSMUSG00000036960 = 382551
ENSMUSG00000036960 = 983712
ENSMUSG00000036961 = 162582
ENSMUSG00000036961 = 195721
ENSMUSG00000036961 = 201681
ENSMUSG00000036961 = 3238698
ENSMUSG00000036961 = 4641262
ENSMUSG00000036977 = 1280218
ENSMUSG00000036977 = 141405
ENSMUSG00000036977 = 141430
ENSMUSG00000036977 = 1640170
ENSMUSG00000036977 = 168256
ENSMUSG00000036977 = 174048
ENSMUSG00000036977 = 174084
ENSMUSG00000036977 = 174143
ENSMUSG00000036977 = 174154
ENSMUSG00000036977 = 174178
ENSMUSG00000036977 = 174184
ENSMUSG00000036977 = 176407
ENSMUSG00000036977 = 176408
ENSMUSG00000036977 = 176409
ENSMUSG00000036977 = 176412
ENSMUSG00000036977 = 176814
ENSMUSG00000036977 = 179409
ENSMUSG00000036977 = 179419
ENSMUSG00000036977 = 2262752
ENSMUSG00000036977 = 2467813
ENSMUSG00000036977 = 2555396
ENSMUSG00000036977 = 2559582
ENSMUSG00000036977 = 2559583
ENSMUSG00000036977 = 453276
ENSMUSG00000036977 = 68882
ENSMUSG00000036977 = 68886
ENSMUSG00000036977 = 69017
ENSMUSG00000036977 = 69052
ENSMUSG00000036977 = 69239
ENSMUSG00000036977 = 69242
ENSMUSG00000036977 = 69278
ENSMUSG00000036977 = 69306
ENSMUSG00000036977 = 69618
ENSMUSG00000036977 = 69620
ENSMUSG00000036977 = 8953897
ENSMUSG00000036977 = 983168
ENSMUSG00000036977 = 983169
ENSMUSG00000036980 = 212436
ENSMUSG00000036980 = 3700989
ENSMUSG00000036980 = 5633007
ENSMUSG00000036980 = 674695
ENSMUSG00000036980 = 6804756
ENSMUSG00000036980 = 6807505
ENSMUSG00000036980 = 73776
ENSMUSG00000036980 = 73779
ENSMUSG00000036980 = 73857
ENSMUSG00000036980 = 74160
ENSMUSG00000036980 = 75953
ENSMUSG00000036980 = 76042
ENSMUSG00000036986 = 1257604
ENSMUSG00000036986 = 162582
ENSMUSG00000036986 = 212436
ENSMUSG00000036986 = 2990846
ENSMUSG00000036986 = 3108214
ENSMUSG00000036986 = 3108232
ENSMUSG00000036986 = 3232142
ENSMUSG00000036986 = 3700989
ENSMUSG00000036986 = 392499
ENSMUSG00000036986 = 5633007
ENSMUSG00000036986 = 597592
ENSMUSG00000036986 = 6804758
ENSMUSG00000036986 = 6807070
ENSMUSG00000036986 = 73857
ENSMUSG00000036986 = 74160
ENSMUSG00000036986 = 8878171
ENSMUSG00000036986 = 8934593
ENSMUSG00000036986 = 8948747
ENSMUSG00000036986 = 9006925
ENSMUSG00000036992 = 159236
ENSMUSG00000036992 = 72202
ENSMUSG00000036992 = 72203
ENSMUSG00000036992 = 8953854
ENSMUSG00000037005 = 163125
ENSMUSG00000037005 = 392499
ENSMUSG00000037005 = 597592
ENSMUSG00000037007 = 212436
ENSMUSG00000037007 = 73857
ENSMUSG00000037007 = 74160
ENSMUSG00000037010 = 162582
ENSMUSG00000037010 = 372790
ENSMUSG00000037010 = 373076
ENSMUSG00000037010 = 375276
ENSMUSG00000037010 = 388396
ENSMUSG00000037010 = 418594
ENSMUSG00000037010 = 500792
ENSMUSG00000037012 = 1430728
ENSMUSG00000037012 = 70171
ENSMUSG00000037012 = 70326
ENSMUSG00000037012 = 71387
ENSMUSG00000037014 = 162582
ENSMUSG00000037014 = 372790
ENSMUSG00000037014 = 373076
ENSMUSG00000037014 = 375276
ENSMUSG00000037014 = 388396
ENSMUSG00000037014 = 418594
ENSMUSG00000037014 = 500792
ENSMUSG00000037022 = 1430728
ENSMUSG00000037022 = 196741
ENSMUSG00000037022 = 196849
ENSMUSG00000037022 = 196854
ENSMUSG00000037022 = 556833
ENSMUSG00000037022 = 71032
ENSMUSG00000037022 = 77289
ENSMUSG00000037022 = 8978868
ENSMUSG00000037032 = 5693532
ENSMUSG00000037032 = 5693565
ENSMUSG00000037032 = 5693606
ENSMUSG00000037032 = 73894
ENSMUSG00000037035 = 1502540
ENSMUSG00000037035 = 162582
ENSMUSG00000037035 = 209822
ENSMUSG00000037035 = 209952
ENSMUSG00000037035 = 2473224
ENSMUSG00000037035 = 2980736
ENSMUSG00000037035 = 392499
ENSMUSG00000037035 = 9006936
ENSMUSG00000037049 = 1430728
ENSMUSG00000037049 = 1660662
ENSMUSG00000037049 = 428157
ENSMUSG00000037049 = 556833
ENSMUSG00000037053 = 382551
ENSMUSG00000037053 = 5223345
ENSMUSG00000037070 = 72163
ENSMUSG00000037070 = 72172
ENSMUSG00000037070 = 72203
ENSMUSG00000037070 = 8953854
ENSMUSG00000037071 = 1430728
ENSMUSG00000037071 = 556833
ENSMUSG00000037071 = 75105
ENSMUSG00000037071 = 8978868
ENSMUSG00000037089 = 1430728
ENSMUSG00000037089 = 156580
ENSMUSG00000037089 = 156584
ENSMUSG00000037089 = 1630316
ENSMUSG00000037089 = 174362
ENSMUSG00000037089 = 211859
ENSMUSG00000037089 = 382551
ENSMUSG00000037089 = 425397
ENSMUSG00000037089 = 425407
ENSMUSG00000037089 = 71387
ENSMUSG00000037089 = 727802
ENSMUSG00000037098 = 1852241
ENSMUSG00000037098 = 5617833
ENSMUSG00000037098 = 5620916
ENSMUSG00000037098 = 5620920
ENSMUSG00000037104 = 1280215
ENSMUSG00000037104 = 168256
ENSMUSG00000037104 = 392499
ENSMUSG00000037104 = 449147
ENSMUSG00000037104 = 597592
ENSMUSG00000037104 = 6785807
ENSMUSG00000037104 = 8951664
ENSMUSG00000037111 = 3214841
ENSMUSG00000037111 = 3247509
ENSMUSG00000037111 = 4839726
ENSMUSG00000037130 = 1236974
ENSMUSG00000037130 = 1236975
ENSMUSG00000037130 = 1236977
ENSMUSG00000037130 = 1280218
ENSMUSG00000037130 = 168249
ENSMUSG00000037130 = 168256
ENSMUSG00000037130 = 198933
ENSMUSG00000037130 = 2172127
ENSMUSG00000037130 = 2424491
ENSMUSG00000037130 = 6798695
ENSMUSG00000037130 = 983169
ENSMUSG00000037130 = 983170
ENSMUSG00000037140 = 162582
ENSMUSG00000037140 = 372790
ENSMUSG00000037140 = 388396
ENSMUSG00000037140 = 418594
ENSMUSG00000037140 = 420499
ENSMUSG00000037140 = 500792
ENSMUSG00000037148 = 162582
ENSMUSG00000037148 = 194315
ENSMUSG00000037148 = 194840
ENSMUSG00000037152 = 1428517
ENSMUSG00000037152 = 1430728
ENSMUSG00000037152 = 163200
ENSMUSG00000037152 = 611105
ENSMUSG00000037152 = 6799198
ENSMUSG00000037157 = 1280215
ENSMUSG00000037157 = 168256
ENSMUSG00000037157 = 449147
ENSMUSG00000037157 = 8854691
ENSMUSG00000037166 = 162582
ENSMUSG00000037166 = 194315
ENSMUSG00000037166 = 195258
ENSMUSG00000037166 = 5625740
ENSMUSG00000037174 = 212436
ENSMUSG00000037174 = 73857
ENSMUSG00000037174 = 74160
ENSMUSG00000037174 = 8878171
ENSMUSG00000037174 = 8939245
ENSMUSG00000037185 = 1266738
ENSMUSG00000037185 = 6805567
ENSMUSG00000037185 = 6809371
ENSMUSG00000037197 = 72163
ENSMUSG00000037197 = 72172
ENSMUSG00000037197 = 72203
ENSMUSG00000037197 = 8953854
ENSMUSG00000037204 = 1632852
ENSMUSG00000037204 = 9612973
ENSMUSG00000037206 = 109582
ENSMUSG00000037206 = 114608
ENSMUSG00000037206 = 76002
ENSMUSG00000037206 = 76005
ENSMUSG00000037211 = 162582
ENSMUSG00000037211 = 177929
ENSMUSG00000037211 = 182971
ENSMUSG00000037211 = 9006934
ENSMUSG00000037216 = 1430728
ENSMUSG00000037216 = 389661
ENSMUSG00000037216 = 71291
ENSMUSG00000037217 = 112310
ENSMUSG00000037217 = 112315
ENSMUSG00000037217 = 112316
ENSMUSG00000037217 = 181429
ENSMUSG00000037217 = 212676
ENSMUSG00000037225 = 109704
ENSMUSG00000037225 = 112399
ENSMUSG00000037225 = 1257604
ENSMUSG00000037225 = 1280215
ENSMUSG00000037225 = 1474244
ENSMUSG00000037225 = 162582
ENSMUSG00000037225 = 168256
ENSMUSG00000037225 = 190236
ENSMUSG00000037225 = 190239
ENSMUSG00000037225 = 190241
ENSMUSG00000037225 = 190242
ENSMUSG00000037225 = 190322
ENSMUSG00000037225 = 190370
ENSMUSG00000037225 = 190372
ENSMUSG00000037225 = 190373
ENSMUSG00000037225 = 190375
ENSMUSG00000037225 = 190377
ENSMUSG00000037225 = 199418
ENSMUSG00000037225 = 2404192
ENSMUSG00000037225 = 2428924
ENSMUSG00000037225 = 2428928
ENSMUSG00000037225 = 3000170
ENSMUSG00000037225 = 3000171
ENSMUSG00000037225 = 5654219
ENSMUSG00000037225 = 5654221
ENSMUSG00000037225 = 5654227
ENSMUSG00000037225 = 5654228
ENSMUSG00000037225 = 5654687
ENSMUSG00000037225 = 5654688
ENSMUSG00000037225 = 5654689
ENSMUSG00000037225 = 5654693
ENSMUSG00000037225 = 5654695
ENSMUSG00000037225 = 5654696
ENSMUSG00000037225 = 5654699
ENSMUSG00000037225 = 5654700
ENSMUSG00000037225 = 5654704
ENSMUSG00000037225 = 5654706
ENSMUSG00000037225 = 5654708
ENSMUSG00000037225 = 5654710
ENSMUSG00000037225 = 5654712
ENSMUSG00000037225 = 5654716
ENSMUSG00000037225 = 5654719
ENSMUSG00000037225 = 5654720
ENSMUSG00000037225 = 5654726
ENSMUSG00000037225 = 5654727
ENSMUSG00000037225 = 5654732
ENSMUSG00000037225 = 5654733
ENSMUSG00000037225 = 5654736
ENSMUSG00000037225 = 5654738
ENSMUSG00000037225 = 5654741
ENSMUSG00000037225 = 5654743
ENSMUSG00000037225 = 5658623
ENSMUSG00000037225 = 5673001
ENSMUSG00000037225 = 5683057
ENSMUSG00000037225 = 5684996
ENSMUSG00000037225 = 6811558
ENSMUSG00000037225 = 74751
ENSMUSG00000037225 = 74752
ENSMUSG00000037225 = 9006925
ENSMUSG00000037225 = 9006934
ENSMUSG00000037225 = 9607240
ENSMUSG00000037239 = 1280215
ENSMUSG00000037239 = 162582
ENSMUSG00000037239 = 168256
ENSMUSG00000037239 = 5658442
ENSMUSG00000037239 = 5673001
ENSMUSG00000037239 = 5683057
ENSMUSG00000037239 = 5684996
ENSMUSG00000037239 = 9607240
ENSMUSG00000037246 = 1236974
ENSMUSG00000037246 = 1236975
ENSMUSG00000037246 = 1236977
ENSMUSG00000037246 = 1280218
ENSMUSG00000037246 = 168249
ENSMUSG00000037246 = 168256
ENSMUSG00000037246 = 198933
ENSMUSG00000037246 = 2172127
ENSMUSG00000037246 = 2424491
ENSMUSG00000037246 = 6798695
ENSMUSG00000037246 = 983169
ENSMUSG00000037246 = 983170
ENSMUSG00000037251 = 392499
ENSMUSG00000037251 = 5173105
ENSMUSG00000037251 = 597592
ENSMUSG00000037253 = 1280218
ENSMUSG00000037253 = 168256
ENSMUSG00000037253 = 983168
ENSMUSG00000037253 = 983169
ENSMUSG00000037254 = 381426
ENSMUSG00000037254 = 392499
ENSMUSG00000037254 = 597592
ENSMUSG00000037254 = 8957275
ENSMUSG00000037260 = 1430728
ENSMUSG00000037260 = 1630316
ENSMUSG00000037260 = 1638091
ENSMUSG00000037260 = 168249
ENSMUSG00000037260 = 168256
ENSMUSG00000037260 = 2024096
ENSMUSG00000037260 = 6798695
ENSMUSG00000037260 = 71387
ENSMUSG00000037262 = 392499
ENSMUSG00000037262 = 597592
ENSMUSG00000037262 = 8876725
ENSMUSG00000037275 = 191859
ENSMUSG00000037275 = 194441
ENSMUSG00000037275 = 8953854
ENSMUSG00000037280 = 392499
ENSMUSG00000037280 = 5173105
ENSMUSG00000037280 = 597592
ENSMUSG00000037280 = 913709
ENSMUSG00000037286 = 1640170
ENSMUSG00000037286 = 2467813
ENSMUSG00000037286 = 2468052
ENSMUSG00000037286 = 2470946
ENSMUSG00000037286 = 2500257
ENSMUSG00000037286 = 2555396
ENSMUSG00000037286 = 2990846
ENSMUSG00000037286 = 3108214
ENSMUSG00000037286 = 3108232
ENSMUSG00000037286 = 392499
ENSMUSG00000037286 = 597592
ENSMUSG00000037286 = 68877
ENSMUSG00000037286 = 68882
ENSMUSG00000037286 = 68884
ENSMUSG00000037286 = 68886
ENSMUSG00000037286 = 69242
ENSMUSG00000037286 = 69278
ENSMUSG00000037295 = 174824
ENSMUSG00000037295 = 199991
ENSMUSG00000037295 = 382551
ENSMUSG00000037295 = 5653656
ENSMUSG00000037295 = 8856825
ENSMUSG00000037295 = 8856828
ENSMUSG00000037295 = 8964026
ENSMUSG00000037295 = 8964038
ENSMUSG00000037295 = 8964043
ENSMUSG00000037296 = 429914
ENSMUSG00000037296 = 430039
ENSMUSG00000037296 = 8953854
ENSMUSG00000037306 = 392499
ENSMUSG00000037306 = 446203
ENSMUSG00000037306 = 597592
ENSMUSG00000037306 = 948021
ENSMUSG00000037306 = 964739
ENSMUSG00000037306 = 964827
ENSMUSG00000037315 = 3214847
ENSMUSG00000037315 = 3247509
ENSMUSG00000037315 = 4839726
ENSMUSG00000037316 = 162582
ENSMUSG00000037316 = 2262752
ENSMUSG00000037316 = 3371453
ENSMUSG00000037316 = 3371556
ENSMUSG00000037316 = 73887
ENSMUSG00000037316 = 75893
ENSMUSG00000037316 = 8953897
ENSMUSG00000037321 = 1236974
ENSMUSG00000037321 = 1236975
ENSMUSG00000037321 = 1280218
ENSMUSG00000037321 = 168256
ENSMUSG00000037321 = 983169
ENSMUSG00000037321 = 983170
ENSMUSG00000037325 = 1852241
ENSMUSG00000037325 = 5617833
ENSMUSG00000037325 = 5620920
ENSMUSG00000037325 = 5620922
ENSMUSG00000037326 = 1474228
ENSMUSG00000037326 = 1474244
ENSMUSG00000037334 = 1236974
ENSMUSG00000037334 = 1236975
ENSMUSG00000037334 = 1236977
ENSMUSG00000037334 = 1280218
ENSMUSG00000037334 = 168249
ENSMUSG00000037334 = 168256
ENSMUSG00000037334 = 198933
ENSMUSG00000037334 = 2172127
ENSMUSG00000037334 = 2424491
ENSMUSG00000037334 = 6798695
ENSMUSG00000037334 = 983169
ENSMUSG00000037334 = 983170
ENSMUSG00000037341 = 382551
ENSMUSG00000037341 = 425393
ENSMUSG00000037341 = 425407
ENSMUSG00000037341 = 425986
ENSMUSG00000037343 = 212436
ENSMUSG00000037343 = 3700989
ENSMUSG00000037343 = 5633007
ENSMUSG00000037343 = 674695
ENSMUSG00000037343 = 6804756
ENSMUSG00000037343 = 73776
ENSMUSG00000037343 = 73779
ENSMUSG00000037343 = 73857
ENSMUSG00000037343 = 74160
ENSMUSG00000037343 = 75953
ENSMUSG00000037343 = 76042
ENSMUSG00000037346 = 162582
ENSMUSG00000037346 = 372790
ENSMUSG00000037346 = 373076
ENSMUSG00000037346 = 375280
ENSMUSG00000037346 = 388396
ENSMUSG00000037346 = 390650
ENSMUSG00000037346 = 418594
ENSMUSG00000037346 = 500792
ENSMUSG00000037347 = 1430728
ENSMUSG00000037347 = 1630316
ENSMUSG00000037347 = 1793185
ENSMUSG00000037347 = 2022870
ENSMUSG00000037347 = 71387
ENSMUSG00000037351 = 1280218
ENSMUSG00000037351 = 168249
ENSMUSG00000037351 = 168256
ENSMUSG00000037351 = 2132295
ENSMUSG00000037351 = 6798695
ENSMUSG00000037355 = 5696398
ENSMUSG00000037355 = 6781823
ENSMUSG00000037355 = 6781827
ENSMUSG00000037355 = 6782135
ENSMUSG00000037355 = 6782210
ENSMUSG00000037355 = 73894
ENSMUSG00000037364 = 6807505
ENSMUSG00000037364 = 72163
ENSMUSG00000037364 = 72172
ENSMUSG00000037364 = 72203
ENSMUSG00000037364 = 73857
ENSMUSG00000037364 = 74160
ENSMUSG00000037364 = 8953854
ENSMUSG00000037366 = 109582
ENSMUSG00000037366 = 418346
ENSMUSG00000037369 = 3214842
ENSMUSG00000037369 = 3247509
ENSMUSG00000037369 = 4839726
ENSMUSG00000037370 = 1430728
ENSMUSG00000037370 = 196843
ENSMUSG00000037370 = 196849
ENSMUSG00000037370 = 196854
ENSMUSG00000037373 = 162582
ENSMUSG00000037373 = 195253
ENSMUSG00000037373 = 195721
ENSMUSG00000037373 = 201681
ENSMUSG00000037373 = 2990846
ENSMUSG00000037373 = 3108232
ENSMUSG00000037373 = 3769402
ENSMUSG00000037373 = 3899300
ENSMUSG00000037373 = 392499
ENSMUSG00000037373 = 4641265
ENSMUSG00000037373 = 597592
ENSMUSG00000037375 = 162582
ENSMUSG00000037375 = 5358346
ENSMUSG00000037375 = 5358351
ENSMUSG00000037379 = 392499
ENSMUSG00000037379 = 5173105
ENSMUSG00000037379 = 5173214
ENSMUSG00000037379 = 597592
ENSMUSG00000037390 = 392499
ENSMUSG00000037390 = 5173105
ENSMUSG00000037390 = 597592
ENSMUSG00000037390 = 913709
ENSMUSG00000037390 = 977068
ENSMUSG00000037393 = 162582
ENSMUSG00000037393 = 372790
ENSMUSG00000037393 = 373076
ENSMUSG00000037393 = 375276
ENSMUSG00000037393 = 388396
ENSMUSG00000037393 = 416476
ENSMUSG00000037393 = 418594
ENSMUSG00000037393 = 500792
ENSMUSG00000037400 = 168249
ENSMUSG00000037400 = 168256
ENSMUSG00000037400 = 382551
ENSMUSG00000037400 = 6798695
ENSMUSG00000037400 = 936837
ENSMUSG00000037400 = 983712
ENSMUSG00000037405 = 1280218
ENSMUSG00000037405 = 1474244
ENSMUSG00000037405 = 168256
ENSMUSG00000037405 = 198933
ENSMUSG00000037405 = 216083
ENSMUSG00000037411 = 109582
ENSMUSG00000037411 = 114608
ENSMUSG00000037411 = 1474244
ENSMUSG00000037411 = 3000178
ENSMUSG00000037411 = 75205
ENSMUSG00000037411 = 76002
ENSMUSG00000037411 = 76005
ENSMUSG00000037415 = 162582
ENSMUSG00000037415 = 6806834
ENSMUSG00000037415 = 8851805
ENSMUSG00000037415 = 9006934
ENSMUSG00000037418 = 2672351
ENSMUSG00000037418 = 382551
ENSMUSG00000037418 = 983712
ENSMUSG00000037419 = 109582
ENSMUSG00000037419 = 114608
ENSMUSG00000037419 = 76002
ENSMUSG00000037419 = 76005
ENSMUSG00000037424 = 162582
ENSMUSG00000037424 = 372790
ENSMUSG00000037424 = 373076
ENSMUSG00000037424 = 375280
ENSMUSG00000037424 = 388396
ENSMUSG00000037424 = 418555
ENSMUSG00000037424 = 500792
ENSMUSG00000037426 = 2262752
ENSMUSG00000037426 = 8953897
ENSMUSG00000037426 = 9639288
ENSMUSG00000037428 = 381426
ENSMUSG00000037428 = 392499
ENSMUSG00000037428 = 597592
ENSMUSG00000037428 = 8957275
ENSMUSG00000037434 = 382551
ENSMUSG00000037434 = 425366
ENSMUSG00000037434 = 425407
ENSMUSG00000037434 = 425410
ENSMUSG00000037434 = 435354
ENSMUSG00000037434 = 435368
ENSMUSG00000037440 = 1430728
ENSMUSG00000037440 = 163125
ENSMUSG00000037440 = 168249
ENSMUSG00000037440 = 168256
ENSMUSG00000037440 = 196849
ENSMUSG00000037440 = 196854
ENSMUSG00000037440 = 199220
ENSMUSG00000037440 = 392499
ENSMUSG00000037440 = 597592
ENSMUSG00000037440 = 6798695
ENSMUSG00000037458 = 1430728
ENSMUSG00000037458 = 350562
ENSMUSG00000037458 = 351202
ENSMUSG00000037458 = 71291
ENSMUSG00000037461 = 6807505
ENSMUSG00000037461 = 73857
ENSMUSG00000037461 = 74160
ENSMUSG00000037463 = 1280218
ENSMUSG00000037463 = 168256
ENSMUSG00000037463 = 392499
ENSMUSG00000037463 = 597592
ENSMUSG00000037463 = 8951664
ENSMUSG00000037463 = 983168
ENSMUSG00000037463 = 983169
ENSMUSG00000037474 = 110314
ENSMUSG00000037474 = 392499
ENSMUSG00000037474 = 597592
ENSMUSG00000037474 = 73893
ENSMUSG00000037474 = 73894
ENSMUSG00000037474 = 8951664
ENSMUSG00000037475 = 159236
ENSMUSG00000037475 = 72187
ENSMUSG00000037475 = 72202
ENSMUSG00000037475 = 72203
ENSMUSG00000037475 = 73856
ENSMUSG00000037475 = 73857
ENSMUSG00000037475 = 74160
ENSMUSG00000037475 = 8953854
ENSMUSG00000037486 = 392499
ENSMUSG00000037486 = 5688426
ENSMUSG00000037486 = 5689603
ENSMUSG00000037486 = 597592
ENSMUSG00000037490 = 189200
ENSMUSG00000037490 = 382551
ENSMUSG00000037490 = 425407
ENSMUSG00000037514 = 1430728
ENSMUSG00000037514 = 196783
ENSMUSG00000037514 = 196849
ENSMUSG00000037514 = 196854
ENSMUSG00000037514 = 199220
ENSMUSG00000037519 = 112310
ENSMUSG00000037519 = 112315
ENSMUSG00000037519 = 112316
ENSMUSG00000037519 = 181429
ENSMUSG00000037519 = 181430
ENSMUSG00000037519 = 210500
ENSMUSG00000037519 = 212676
ENSMUSG00000037519 = 264642
ENSMUSG00000037519 = 388844
ENSMUSG00000037519 = 6794362
ENSMUSG00000037523 = 168249
ENSMUSG00000037523 = 168256
ENSMUSG00000037523 = 168928
ENSMUSG00000037523 = 936440
ENSMUSG00000037526 = 1632852
ENSMUSG00000037526 = 9612973
ENSMUSG00000037531 = 392499
ENSMUSG00000037531 = 5368287
ENSMUSG00000037531 = 5389840
ENSMUSG00000037531 = 5419276
ENSMUSG00000037531 = 72766
ENSMUSG00000037537 = 1236974
ENSMUSG00000037537 = 1236975
ENSMUSG00000037537 = 1236977
ENSMUSG00000037537 = 1280218
ENSMUSG00000037537 = 168249
ENSMUSG00000037537 = 168256
ENSMUSG00000037537 = 198933
ENSMUSG00000037537 = 2172127
ENSMUSG00000037537 = 2424491
ENSMUSG00000037537 = 6798695
ENSMUSG00000037537 = 983169
ENSMUSG00000037537 = 983170
ENSMUSG00000037541 = 112316
ENSMUSG00000037541 = 6794361
ENSMUSG00000037541 = 6794362
ENSMUSG00000037542 = 162582
ENSMUSG00000037542 = 5362517
ENSMUSG00000037542 = 5365859
ENSMUSG00000037542 = 9006931
ENSMUSG00000037552 = 162582
ENSMUSG00000037552 = 193648
ENSMUSG00000037552 = 193704
ENSMUSG00000037552 = 194315
ENSMUSG00000037552 = 194840
ENSMUSG00000037552 = 204998
ENSMUSG00000037552 = 372790
ENSMUSG00000037552 = 388396
ENSMUSG00000037552 = 416482
ENSMUSG00000037552 = 73887
ENSMUSG00000037563 = 156827
ENSMUSG00000037563 = 1799339
ENSMUSG00000037563 = 392499
ENSMUSG00000037563 = 6791226
ENSMUSG00000037563 = 72312
ENSMUSG00000037563 = 72613
ENSMUSG00000037563 = 72649
ENSMUSG00000037563 = 72662
ENSMUSG00000037563 = 72689
ENSMUSG00000037563 = 72695
ENSMUSG00000037563 = 72702
ENSMUSG00000037563 = 72706
ENSMUSG00000037563 = 72737
ENSMUSG00000037563 = 72766
ENSMUSG00000037563 = 8868773
ENSMUSG00000037563 = 8953854
ENSMUSG00000037563 = 927802
ENSMUSG00000037563 = 975956
ENSMUSG00000037563 = 975957
ENSMUSG00000037570 = 3214847
ENSMUSG00000037570 = 3247509
ENSMUSG00000037570 = 392499
ENSMUSG00000037570 = 4839726
ENSMUSG00000037570 = 5688426
ENSMUSG00000037570 = 5689603
ENSMUSG00000037570 = 5696394
ENSMUSG00000037570 = 5696398
ENSMUSG00000037570 = 5696399
ENSMUSG00000037570 = 597592
ENSMUSG00000037570 = 73894
ENSMUSG00000037579 = 112316
ENSMUSG00000037579 = 1296071
ENSMUSG00000037579 = 1296072
ENSMUSG00000037580 = 1430728
ENSMUSG00000037580 = 1474151
ENSMUSG00000037580 = 196854
ENSMUSG00000037580 = 8978934
ENSMUSG00000037583 = 212436
ENSMUSG00000037583 = 383280
ENSMUSG00000037583 = 73857
ENSMUSG00000037583 = 74160
ENSMUSG00000037601 = 1430728
ENSMUSG00000037601 = 15869
ENSMUSG00000037601 = 499943
ENSMUSG00000037606 = 1430728
ENSMUSG00000037606 = 1482801
ENSMUSG00000037606 = 1483206
ENSMUSG00000037606 = 1483257
ENSMUSG00000037606 = 556833
ENSMUSG00000037610 = 112316
ENSMUSG00000037610 = 1296052
ENSMUSG00000037610 = 1296071
ENSMUSG00000037622 = 392499
ENSMUSG00000037622 = 597592
ENSMUSG00000037622 = 8951664
ENSMUSG00000037624 = 112316
ENSMUSG00000037624 = 1296071
ENSMUSG00000037624 = 1296346
ENSMUSG00000037624 = 1299503
ENSMUSG00000037624 = 397014
ENSMUSG00000037624 = 5576886
ENSMUSG00000037624 = 5576891
ENSMUSG00000037643 = 1500931
ENSMUSG00000037643 = 157118
ENSMUSG00000037643 = 162582
ENSMUSG00000037643 = 1912408
ENSMUSG00000037643 = 1912422
ENSMUSG00000037643 = 193639
ENSMUSG00000037643 = 193704
ENSMUSG00000037643 = 209543
ENSMUSG00000037643 = 420029
ENSMUSG00000037643 = 421270
ENSMUSG00000037643 = 446728
ENSMUSG00000037643 = 73887
ENSMUSG00000037649 = 1280218
ENSMUSG00000037649 = 168256
ENSMUSG00000037649 = 2132295
ENSMUSG00000037652 = 1257604
ENSMUSG00000037652 = 162582
ENSMUSG00000037652 = 212436
ENSMUSG00000037652 = 2262752
ENSMUSG00000037652 = 2559580
ENSMUSG00000037652 = 2559583
ENSMUSG00000037652 = 2990846
ENSMUSG00000037652 = 3108214
ENSMUSG00000037652 = 3108232
ENSMUSG00000037652 = 3899300
ENSMUSG00000037652 = 392499
ENSMUSG00000037652 = 4551638
ENSMUSG00000037652 = 4570464
ENSMUSG00000037652 = 597592
ENSMUSG00000037652 = 6807070
ENSMUSG00000037652 = 73857
ENSMUSG00000037652 = 74160
ENSMUSG00000037652 = 8878171
ENSMUSG00000037652 = 8939243
ENSMUSG00000037652 = 8943724
ENSMUSG00000037652 = 8953750
ENSMUSG00000037652 = 8953897
ENSMUSG00000037652 = 9006925
ENSMUSG00000037656 = 382551
ENSMUSG00000037656 = 425393
ENSMUSG00000037656 = 425407
ENSMUSG00000037656 = 427652
ENSMUSG00000037664 = 1640170
ENSMUSG00000037664 = 187577
ENSMUSG00000037664 = 212436
ENSMUSG00000037664 = 2262752
ENSMUSG00000037664 = 2559582
ENSMUSG00000037664 = 2559583
ENSMUSG00000037664 = 2559586
ENSMUSG00000037664 = 3700989
ENSMUSG00000037664 = 453279
ENSMUSG00000037664 = 6791312
ENSMUSG00000037664 = 6804116
ENSMUSG00000037664 = 69202
ENSMUSG00000037664 = 69206
ENSMUSG00000037664 = 69231
ENSMUSG00000037664 = 69236
ENSMUSG00000037664 = 69242
ENSMUSG00000037664 = 69278
ENSMUSG00000037664 = 69563
ENSMUSG00000037664 = 69580
ENSMUSG00000037664 = 69615
ENSMUSG00000037664 = 69620
ENSMUSG00000037664 = 69656
ENSMUSG00000037664 = 73857
ENSMUSG00000037664 = 74160
ENSMUSG00000037664 = 8953897
ENSMUSG00000037681 = 1430728
ENSMUSG00000037681 = 1660662
ENSMUSG00000037681 = 428157
ENSMUSG00000037681 = 556833
ENSMUSG00000037685 = 168249
ENSMUSG00000037685 = 168256
ENSMUSG00000037685 = 382551
ENSMUSG00000037685 = 6798695
ENSMUSG00000037685 = 936837
ENSMUSG00000037685 = 983712
ENSMUSG00000037686 = 1430728
ENSMUSG00000037686 = 71291
ENSMUSG00000037686 = 8963693
ENSMUSG00000037697 = 1430728
ENSMUSG00000037697 = 1483166
ENSMUSG00000037697 = 1483206
ENSMUSG00000037697 = 1483257
ENSMUSG00000037697 = 556833
ENSMUSG00000037705 = 163125
ENSMUSG00000037705 = 392499
ENSMUSG00000037705 = 597592
ENSMUSG00000037706 = 1280218
ENSMUSG00000037706 = 166658
ENSMUSG00000037706 = 168249
ENSMUSG00000037706 = 168256
ENSMUSG00000037706 = 198933
ENSMUSG00000037706 = 977606
ENSMUSG00000037709 = 162582
ENSMUSG00000037709 = 194315
ENSMUSG00000037709 = 194840
ENSMUSG00000037712 = 1500931
ENSMUSG00000037712 = 446353
ENSMUSG00000037712 = 446728
ENSMUSG00000037722 = 392499
ENSMUSG00000037722 = 446193
ENSMUSG00000037722 = 446203
ENSMUSG00000037722 = 446210
ENSMUSG00000037722 = 446219
ENSMUSG00000037722 = 597592
ENSMUSG00000037727 = 162582
ENSMUSG00000037727 = 199991
ENSMUSG00000037727 = 372790
ENSMUSG00000037727 = 373076
ENSMUSG00000037727 = 375276
ENSMUSG00000037727 = 382551
ENSMUSG00000037727 = 388396
ENSMUSG00000037727 = 388479
ENSMUSG00000037727 = 416476
ENSMUSG00000037727 = 418555
ENSMUSG00000037727 = 425397
ENSMUSG00000037727 = 425407
ENSMUSG00000037727 = 432040
ENSMUSG00000037727 = 445717
ENSMUSG00000037727 = 500792
ENSMUSG00000037727 = 5653656
ENSMUSG00000037727 = 879518
ENSMUSG00000037727 = 8856825
ENSMUSG00000037727 = 8856828
ENSMUSG00000037740 = 392499
ENSMUSG00000037740 = 5368287
ENSMUSG00000037740 = 5389840
ENSMUSG00000037740 = 5419276
ENSMUSG00000037740 = 72766
ENSMUSG00000037742 = 156842
ENSMUSG00000037742 = 168249
ENSMUSG00000037742 = 168256
ENSMUSG00000037742 = 2262752
ENSMUSG00000037742 = 3371511
ENSMUSG00000037742 = 3371556
ENSMUSG00000037742 = 392499
ENSMUSG00000037742 = 597592
ENSMUSG00000037742 = 6798695
ENSMUSG00000037742 = 72766
ENSMUSG00000037742 = 8876725
ENSMUSG00000037742 = 8953897
ENSMUSG00000037759 = 162582
ENSMUSG00000037759 = 372790
ENSMUSG00000037759 = 373076
ENSMUSG00000037759 = 388396
ENSMUSG00000037759 = 391903
ENSMUSG00000037759 = 391908
ENSMUSG00000037759 = 418555
ENSMUSG00000037759 = 500792
ENSMUSG00000037761 = 392499
ENSMUSG00000037761 = 5688426
ENSMUSG00000037761 = 5689603
ENSMUSG00000037761 = 5696394
ENSMUSG00000037761 = 5696398
ENSMUSG00000037761 = 5696399
ENSMUSG00000037761 = 597592
ENSMUSG00000037761 = 73894
ENSMUSG00000037771 = 112310
ENSMUSG00000037771 = 112315
ENSMUSG00000037771 = 112316
ENSMUSG00000037771 = 382551
ENSMUSG00000037771 = 425393
ENSMUSG00000037771 = 425407
ENSMUSG00000037771 = 888590
ENSMUSG00000037772 = 392499
ENSMUSG00000037772 = 5368287
ENSMUSG00000037772 = 5389840
ENSMUSG00000037772 = 5419276
ENSMUSG00000037772 = 72766
ENSMUSG00000037797 = 1430728
ENSMUSG00000037797 = 162582
ENSMUSG00000037797 = 211859
ENSMUSG00000037797 = 211945
ENSMUSG00000037797 = 5362517
ENSMUSG00000037797 = 5365859
ENSMUSG00000037797 = 71384
ENSMUSG00000037797 = 9006931
ENSMUSG00000037798 = 1430728
ENSMUSG00000037798 = 156580
ENSMUSG00000037798 = 156581
ENSMUSG00000037798 = 1614635
ENSMUSG00000037798 = 211859
ENSMUSG00000037798 = 2408508
ENSMUSG00000037798 = 2408522
ENSMUSG00000037798 = 71291
ENSMUSG00000037815 = 1266738
ENSMUSG00000037815 = 1500931
ENSMUSG00000037815 = 162582
ENSMUSG00000037815 = 194138
ENSMUSG00000037815 = 194315
ENSMUSG00000037815 = 195258
ENSMUSG00000037815 = 418990
ENSMUSG00000037815 = 421270
ENSMUSG00000037815 = 4420097
ENSMUSG00000037815 = 446728
ENSMUSG00000037815 = 5218920
ENSMUSG00000037815 = 525793
ENSMUSG00000037815 = 5626467
ENSMUSG00000037815 = 9006934
ENSMUSG00000037824 = 168249
ENSMUSG00000037824 = 168256
ENSMUSG00000037824 = 6798695
ENSMUSG00000037826 = 1430728
ENSMUSG00000037826 = 70895
ENSMUSG00000037826 = 71291
ENSMUSG00000037843 = 1266738
ENSMUSG00000037843 = 373752
ENSMUSG00000037843 = 376172
ENSMUSG00000037843 = 422475
ENSMUSG00000037847 = 1430728
ENSMUSG00000037847 = 196807
ENSMUSG00000037847 = 196849
ENSMUSG00000037847 = 196854
ENSMUSG00000037860 = 168249
ENSMUSG00000037860 = 168256
ENSMUSG00000037860 = 168643
ENSMUSG00000037860 = 622312
ENSMUSG00000037860 = 844615
ENSMUSG00000037876 = 109582
ENSMUSG00000037876 = 983231
ENSMUSG00000037887 = 112409
ENSMUSG00000037887 = 1280215
ENSMUSG00000037887 = 162582
ENSMUSG00000037887 = 168256
ENSMUSG00000037887 = 5673001
ENSMUSG00000037887 = 5675221
ENSMUSG00000037887 = 5683057
ENSMUSG00000037887 = 5684996
ENSMUSG00000037887 = 9607240
ENSMUSG00000037890 = 162582
ENSMUSG00000037890 = 1852241
ENSMUSG00000037890 = 5358351
ENSMUSG00000037890 = 5610787
ENSMUSG00000037890 = 5617833
ENSMUSG00000037890 = 5620924
ENSMUSG00000037894 = 110330
ENSMUSG00000037894 = 110331
ENSMUSG00000037894 = 157579
ENSMUSG00000037894 = 162582
ENSMUSG00000037894 = 1640170
ENSMUSG00000037894 = 171306
ENSMUSG00000037894 = 194315
ENSMUSG00000037894 = 195258
ENSMUSG00000037894 = 195721
ENSMUSG00000037894 = 201681
ENSMUSG00000037894 = 201722
ENSMUSG00000037894 = 211000
ENSMUSG00000037894 = 212165
ENSMUSG00000037894 = 212300
ENSMUSG00000037894 = 212436
ENSMUSG00000037894 = 2262752
ENSMUSG00000037894 = 2299718
ENSMUSG00000037894 = 2559580
ENSMUSG00000037894 = 2559582
ENSMUSG00000037894 = 2559583
ENSMUSG00000037894 = 2559586
ENSMUSG00000037894 = 427359
ENSMUSG00000037894 = 427413
ENSMUSG00000037894 = 5250913
ENSMUSG00000037894 = 5250924
ENSMUSG00000037894 = 5250941
ENSMUSG00000037894 = 5578749
ENSMUSG00000037894 = 5625740
ENSMUSG00000037894 = 5625886
ENSMUSG00000037894 = 606279
ENSMUSG00000037894 = 68875
ENSMUSG00000037894 = 68886
ENSMUSG00000037894 = 69278
ENSMUSG00000037894 = 73728
ENSMUSG00000037894 = 73772
ENSMUSG00000037894 = 73854
ENSMUSG00000037894 = 73857
ENSMUSG00000037894 = 73864
ENSMUSG00000037894 = 73884
ENSMUSG00000037894 = 73886
ENSMUSG00000037894 = 73894
ENSMUSG00000037894 = 73927
ENSMUSG00000037894 = 73929
ENSMUSG00000037894 = 74160
ENSMUSG00000037894 = 774815
ENSMUSG00000037894 = 8878171
ENSMUSG00000037894 = 8936459
ENSMUSG00000037894 = 8939211
ENSMUSG00000037894 = 8953897
ENSMUSG00000037894 = 9006931
ENSMUSG00000037894 = 9018519
ENSMUSG00000037896 = 109582
ENSMUSG00000037896 = 983231
ENSMUSG00000037902 = 109582
ENSMUSG00000037902 = 1500931
ENSMUSG00000037902 = 168249
ENSMUSG00000037902 = 168256
ENSMUSG00000037902 = 202733
ENSMUSG00000037902 = 2172127
ENSMUSG00000037902 = 391160
ENSMUSG00000037902 = 6798695
ENSMUSG00000037904 = 392499
ENSMUSG00000037904 = 597592
ENSMUSG00000037904 = 8951664
ENSMUSG00000037916 = 1428517
ENSMUSG00000037916 = 1430728
ENSMUSG00000037916 = 163200
ENSMUSG00000037916 = 611105
ENSMUSG00000037916 = 6799198
ENSMUSG00000037924 = 162582
ENSMUSG00000037924 = 372790
ENSMUSG00000037924 = 381753
ENSMUSG00000037924 = 388396
ENSMUSG00000037924 = 418555
ENSMUSG00000037933 = 199991
ENSMUSG00000037933 = 5653656
ENSMUSG00000037933 = 6811436
ENSMUSG00000037933 = 6811442
ENSMUSG00000037933 = 8856688
ENSMUSG00000037935 = 212436
ENSMUSG00000037935 = 3214858
ENSMUSG00000037935 = 3247509
ENSMUSG00000037935 = 4839726
ENSMUSG00000037935 = 73857
ENSMUSG00000037935 = 74160
ENSMUSG00000037935 = 8878171
ENSMUSG00000037935 = 8939243
ENSMUSG00000037936 = 174824
ENSMUSG00000037936 = 2173782
ENSMUSG00000037936 = 3000471
ENSMUSG00000037936 = 382551
ENSMUSG00000037936 = 5653656
ENSMUSG00000037936 = 8964011
ENSMUSG00000037936 = 8964043
ENSMUSG00000037940 = 1430728
ENSMUSG00000037940 = 1483249
ENSMUSG00000037940 = 1483255
ENSMUSG00000037940 = 1483257
ENSMUSG00000037940 = 1660499
ENSMUSG00000037940 = 1660516
ENSMUSG00000037940 = 1855183
ENSMUSG00000037940 = 556833
ENSMUSG00000037942 = 166658
ENSMUSG00000037942 = 166663
ENSMUSG00000037942 = 166786
ENSMUSG00000037942 = 168249
ENSMUSG00000037942 = 168256
ENSMUSG00000037942 = 173623
ENSMUSG00000037944 = 162582
ENSMUSG00000037944 = 372790
ENSMUSG00000037944 = 373076
ENSMUSG00000037944 = 375276
ENSMUSG00000037944 = 380108
ENSMUSG00000037944 = 388396
ENSMUSG00000037944 = 418594
ENSMUSG00000037944 = 500792
ENSMUSG00000037946 = 162582
ENSMUSG00000037946 = 193648
ENSMUSG00000037946 = 193704
ENSMUSG00000037946 = 194315
ENSMUSG00000037946 = 194840
ENSMUSG00000037946 = 204998
ENSMUSG00000037946 = 372790
ENSMUSG00000037946 = 388396
ENSMUSG00000037946 = 416482
ENSMUSG00000037946 = 73887
ENSMUSG00000037949 = 2672351
ENSMUSG00000037949 = 382551
ENSMUSG00000037949 = 983712
ENSMUSG00000037953 = 392499
ENSMUSG00000037953 = 5173105
ENSMUSG00000037953 = 597592
ENSMUSG00000037953 = 913709
ENSMUSG00000037957 = 392499
ENSMUSG00000037957 = 5688426
ENSMUSG00000037957 = 5689880
ENSMUSG00000037957 = 597592
ENSMUSG00000037974 = 392499
ENSMUSG00000037974 = 5173105
ENSMUSG00000037974 = 597592
ENSMUSG00000037974 = 913709
ENSMUSG00000037974 = 977068
ENSMUSG00000037989 = 2672351
ENSMUSG00000037989 = 382551
ENSMUSG00000037989 = 983712
ENSMUSG00000037991 = 1640170
ENSMUSG00000037991 = 212436
ENSMUSG00000037991 = 3700989
ENSMUSG00000037991 = 5633007
ENSMUSG00000037991 = 5685938
ENSMUSG00000037991 = 5685942
ENSMUSG00000037991 = 5693532
ENSMUSG00000037991 = 5693537
ENSMUSG00000037991 = 5693538
ENSMUSG00000037991 = 5693554
ENSMUSG00000037991 = 5693567
ENSMUSG00000037991 = 5693568
ENSMUSG00000037991 = 5693579
ENSMUSG00000037991 = 5693607
ENSMUSG00000037991 = 5693616
ENSMUSG00000037991 = 6804756
ENSMUSG00000037991 = 69473
ENSMUSG00000037991 = 69481
ENSMUSG00000037991 = 69620
ENSMUSG00000037991 = 73857
ENSMUSG00000037991 = 73894
ENSMUSG00000037991 = 74160
ENSMUSG00000037992 = 1266738
ENSMUSG00000037992 = 162582
ENSMUSG00000037992 = 212436
ENSMUSG00000037992 = 2990846
ENSMUSG00000037992 = 3108232
ENSMUSG00000037992 = 383280
ENSMUSG00000037992 = 392499
ENSMUSG00000037992 = 4090294
ENSMUSG00000037992 = 5362517
ENSMUSG00000037992 = 597592
ENSMUSG00000037992 = 73857
ENSMUSG00000037992 = 74160
ENSMUSG00000037992 = 9006931
ENSMUSG00000037992 = 9616222
ENSMUSG00000037993 = 159236
ENSMUSG00000037993 = 72163
ENSMUSG00000037993 = 72172
ENSMUSG00000037993 = 72187
ENSMUSG00000037993 = 72202
ENSMUSG00000037993 = 72203
ENSMUSG00000037993 = 73856
ENSMUSG00000037993 = 73857
ENSMUSG00000037993 = 74160
ENSMUSG00000037993 = 8953854
ENSMUSG00000037994 = 2672351
ENSMUSG00000037994 = 382551
ENSMUSG00000037994 = 983712
ENSMUSG00000037996 = 382551
ENSMUSG00000037996 = 425393
ENSMUSG00000037996 = 425407
ENSMUSG00000037996 = 425561
ENSMUSG00000037999 = 162582
ENSMUSG00000037999 = 194315
ENSMUSG00000037999 = 194840
ENSMUSG00000038000 = 110330
ENSMUSG00000038000 = 110331
ENSMUSG00000038000 = 157579
ENSMUSG00000038000 = 1640170
ENSMUSG00000038000 = 171306
ENSMUSG00000038000 = 2262752
ENSMUSG00000038000 = 2559583
ENSMUSG00000038000 = 2559586
ENSMUSG00000038000 = 73884
ENSMUSG00000038000 = 73886
ENSMUSG00000038000 = 73894
ENSMUSG00000038000 = 73927
ENSMUSG00000038000 = 73929
ENSMUSG00000038000 = 8953897
ENSMUSG00000038007 = 1430728
ENSMUSG00000038007 = 1660661
ENSMUSG00000038007 = 428157
ENSMUSG00000038007 = 556833
ENSMUSG00000038013 = 162582
ENSMUSG00000038013 = 168249
ENSMUSG00000038013 = 168256
ENSMUSG00000038013 = 194315
ENSMUSG00000038013 = 195258
ENSMUSG00000038013 = 2029480
ENSMUSG00000038013 = 2029482
ENSMUSG00000038013 = 5663213
ENSMUSG00000038023 = 1222556
ENSMUSG00000038023 = 162582
ENSMUSG00000038023 = 168249
ENSMUSG00000038023 = 168256
ENSMUSG00000038023 = 382551
ENSMUSG00000038023 = 74752
ENSMUSG00000038023 = 77387
ENSMUSG00000038023 = 9006934
ENSMUSG00000038023 = 917937
ENSMUSG00000038023 = 917977
ENSMUSG00000038023 = 983712
ENSMUSG00000038024 = 199991
ENSMUSG00000038024 = 5653656
ENSMUSG00000038024 = 8876198
ENSMUSG00000038024 = 9007101
ENSMUSG00000038025 = 3214842
ENSMUSG00000038025 = 3247509
ENSMUSG00000038025 = 4839726
ENSMUSG00000038026 = 112314
ENSMUSG00000038026 = 112315
ENSMUSG00000038026 = 112316
ENSMUSG00000038026 = 1296041
ENSMUSG00000038026 = 1296059
ENSMUSG00000038026 = 1296065
ENSMUSG00000038026 = 1296071
ENSMUSG00000038026 = 977443
ENSMUSG00000038026 = 977444
ENSMUSG00000038026 = 991365
ENSMUSG00000038026 = 997272
ENSMUSG00000038028 = 212436
ENSMUSG00000038028 = 3700989
ENSMUSG00000038028 = 5628897
ENSMUSG00000038028 = 73857
ENSMUSG00000038028 = 74160
ENSMUSG00000038037 = 1280215
ENSMUSG00000038037 = 1280218
ENSMUSG00000038037 = 168256
ENSMUSG00000038037 = 449147
ENSMUSG00000038037 = 6785807
ENSMUSG00000038037 = 877300
ENSMUSG00000038037 = 877312
ENSMUSG00000038037 = 909733
ENSMUSG00000038037 = 913531
ENSMUSG00000038037 = 983168
ENSMUSG00000038037 = 983169
ENSMUSG00000038039 = 199991
ENSMUSG00000038039 = 5653656
ENSMUSG00000038039 = 6811440
ENSMUSG00000038039 = 6811442
ENSMUSG00000038045 = 1430728
ENSMUSG00000038045 = 156580
ENSMUSG00000038045 = 156584
ENSMUSG00000038045 = 211859
ENSMUSG00000038047 = 1640170
ENSMUSG00000038047 = 1852241
ENSMUSG00000038047 = 2565942
ENSMUSG00000038047 = 380259
ENSMUSG00000038047 = 380270
ENSMUSG00000038047 = 380284
ENSMUSG00000038047 = 380287
ENSMUSG00000038047 = 380320
ENSMUSG00000038047 = 453274
ENSMUSG00000038047 = 5617833
ENSMUSG00000038047 = 5620912
ENSMUSG00000038047 = 68877
ENSMUSG00000038047 = 68886
ENSMUSG00000038047 = 69275
ENSMUSG00000038047 = 69278
ENSMUSG00000038047 = 8854518
ENSMUSG00000038058 = 1280215
ENSMUSG00000038058 = 166016
ENSMUSG00000038058 = 166058
ENSMUSG00000038058 = 166166
ENSMUSG00000038058 = 168138
ENSMUSG00000038058 = 168142
ENSMUSG00000038058 = 168164
ENSMUSG00000038058 = 168176
ENSMUSG00000038058 = 168179
ENSMUSG00000038058 = 168181
ENSMUSG00000038058 = 168188
ENSMUSG00000038058 = 168249
ENSMUSG00000038058 = 168256
ENSMUSG00000038058 = 168638
ENSMUSG00000038058 = 168643
ENSMUSG00000038058 = 168898
ENSMUSG00000038058 = 181438
ENSMUSG00000038058 = 392499
ENSMUSG00000038058 = 445989
ENSMUSG00000038058 = 446652
ENSMUSG00000038058 = 448424
ENSMUSG00000038058 = 449147
ENSMUSG00000038058 = 450294
ENSMUSG00000038058 = 450302
ENSMUSG00000038058 = 450321
ENSMUSG00000038058 = 5688426
ENSMUSG00000038058 = 5689896
ENSMUSG00000038058 = 597592
ENSMUSG00000038058 = 9020702
ENSMUSG00000038058 = 937061
ENSMUSG00000038058 = 975138
ENSMUSG00000038058 = 975155
ENSMUSG00000038058 = 975871
ENSMUSG00000038067 = 1280215
ENSMUSG00000038067 = 168256
ENSMUSG00000038067 = 449147
ENSMUSG00000038067 = 449836
ENSMUSG00000038068 = 1280218
ENSMUSG00000038068 = 168256
ENSMUSG00000038068 = 983168
ENSMUSG00000038068 = 983169
ENSMUSG00000038072 = 392499
ENSMUSG00000038072 = 5173105
ENSMUSG00000038072 = 597592
ENSMUSG00000038072 = 913709
ENSMUSG00000038077 = 112316
ENSMUSG00000038077 = 1296071
ENSMUSG00000038077 = 1296072
ENSMUSG00000038080 = 3214842
ENSMUSG00000038080 = 3247509
ENSMUSG00000038080 = 392499
ENSMUSG00000038080 = 4839726
ENSMUSG00000038080 = 5688426
ENSMUSG00000038080 = 5689603
ENSMUSG00000038080 = 597592
ENSMUSG00000038084 = 109581
ENSMUSG00000038084 = 169911
ENSMUSG00000038084 = 5357801
ENSMUSG00000038092 = 1430728
ENSMUSG00000038092 = 193048
ENSMUSG00000038092 = 193993
ENSMUSG00000038092 = 194002
ENSMUSG00000038092 = 196071
ENSMUSG00000038092 = 556833
ENSMUSG00000038092 = 8957322
ENSMUSG00000038094 = 382551
ENSMUSG00000038094 = 936837
ENSMUSG00000038094 = 983712
ENSMUSG00000038102 = 199991
ENSMUSG00000038102 = 5653656
ENSMUSG00000038102 = 8876198
ENSMUSG00000038102 = 9007101
ENSMUSG00000038115 = 2672351
ENSMUSG00000038115 = 382551
ENSMUSG00000038115 = 983712
ENSMUSG00000038116 = 1640170
ENSMUSG00000038116 = 212436
ENSMUSG00000038116 = 3214847
ENSMUSG00000038116 = 3247509
ENSMUSG00000038116 = 3700989
ENSMUSG00000038116 = 4839726
ENSMUSG00000038116 = 5633007
ENSMUSG00000038116 = 6804757
ENSMUSG00000038116 = 6804759
ENSMUSG00000038116 = 6806003
ENSMUSG00000038116 = 69541
ENSMUSG00000038116 = 69563
ENSMUSG00000038116 = 69580
ENSMUSG00000038116 = 69615
ENSMUSG00000038116 = 69620
ENSMUSG00000038116 = 73857
ENSMUSG00000038116 = 74160
ENSMUSG00000038119 = 1266738
ENSMUSG00000038119 = 162582
ENSMUSG00000038119 = 525793
ENSMUSG00000038119 = 5358351
ENSMUSG00000038119 = 5632681
ENSMUSG00000038119 = 5632684
ENSMUSG00000038119 = 5635838
ENSMUSG00000038146 = 157118
ENSMUSG00000038146 = 162582
ENSMUSG00000038146 = 1912420
ENSMUSG00000038146 = 1912422
ENSMUSG00000038146 = 212436
ENSMUSG00000038146 = 350054
ENSMUSG00000038146 = 73857
ENSMUSG00000038146 = 74160
ENSMUSG00000038146 = 9012852
ENSMUSG00000038146 = 9013507
ENSMUSG00000038146 = 9017802
ENSMUSG00000038147 = 109582
ENSMUSG00000038147 = 202733
ENSMUSG00000038150 = 1430728
ENSMUSG00000038150 = 1660661
ENSMUSG00000038150 = 168249
ENSMUSG00000038150 = 168256
ENSMUSG00000038150 = 428157
ENSMUSG00000038150 = 556833
ENSMUSG00000038150 = 6798695
ENSMUSG00000038156 = 392499
ENSMUSG00000038156 = 5173105
ENSMUSG00000038156 = 5173214
ENSMUSG00000038156 = 597592
ENSMUSG00000038160 = 1632852
ENSMUSG00000038160 = 5205647
ENSMUSG00000038160 = 5205685
ENSMUSG00000038160 = 8934903
ENSMUSG00000038160 = 9612973
ENSMUSG00000038160 = 9663891
ENSMUSG00000038168 = 1474244
ENSMUSG00000038168 = 1474290
ENSMUSG00000038168 = 1650814
ENSMUSG00000038173 = 1430728
ENSMUSG00000038173 = 1483255
ENSMUSG00000038173 = 1483257
ENSMUSG00000038173 = 556833
ENSMUSG00000038173 = 6814848
ENSMUSG00000038175 = 1280218
ENSMUSG00000038175 = 168256
ENSMUSG00000038175 = 174824
ENSMUSG00000038175 = 382551
ENSMUSG00000038175 = 8866427
ENSMUSG00000038175 = 8964043
ENSMUSG00000038175 = 983168
ENSMUSG00000038175 = 983169
ENSMUSG00000038178 = 352230
ENSMUSG00000038178 = 382551
ENSMUSG00000038178 = 425393
ENSMUSG00000038178 = 425407
ENSMUSG00000038179 = 1280218
ENSMUSG00000038179 = 168256
ENSMUSG00000038179 = 198933
ENSMUSG00000038181 = 1430728
ENSMUSG00000038181 = 1630316
ENSMUSG00000038181 = 1793185
ENSMUSG00000038181 = 2022870
ENSMUSG00000038181 = 71387
ENSMUSG00000038192 = 162582
ENSMUSG00000038192 = 201451
ENSMUSG00000038192 = 9006936
ENSMUSG00000038195 = 1280218
ENSMUSG00000038195 = 168256
ENSMUSG00000038195 = 2132295
ENSMUSG00000038201 = 112316
ENSMUSG00000038201 = 1296071
ENSMUSG00000038201 = 1296072
ENSMUSG00000038204 = 1280218
ENSMUSG00000038204 = 168256
ENSMUSG00000038204 = 392499
ENSMUSG00000038204 = 597592
ENSMUSG00000038204 = 8951664
ENSMUSG00000038204 = 983168
ENSMUSG00000038204 = 983169
ENSMUSG00000038205 = 1430728
ENSMUSG00000038205 = 162582
ENSMUSG00000038205 = 1632852
ENSMUSG00000038205 = 163680
ENSMUSG00000038205 = 163685
ENSMUSG00000038205 = 165159
ENSMUSG00000038205 = 200425
ENSMUSG00000038205 = 212436
ENSMUSG00000038205 = 3700989
ENSMUSG00000038205 = 380972
ENSMUSG00000038205 = 556833
ENSMUSG00000038205 = 5628897
ENSMUSG00000038205 = 5633007
ENSMUSG00000038205 = 6804756
ENSMUSG00000038205 = 73857
ENSMUSG00000038205 = 74160
ENSMUSG00000038205 = 8978868
ENSMUSG00000038205 = 9612973
ENSMUSG00000038209 = 168249
ENSMUSG00000038209 = 168256
ENSMUSG00000038209 = 6803157
ENSMUSG00000038216 = 1430728
ENSMUSG00000038216 = 209776
ENSMUSG00000038216 = 209905
ENSMUSG00000038216 = 71291
ENSMUSG00000038224 = 109582
ENSMUSG00000038224 = 114608
ENSMUSG00000038224 = 75205
ENSMUSG00000038224 = 76002
ENSMUSG00000038224 = 76005
ENSMUSG00000038235 = 109582
ENSMUSG00000038235 = 1474244
ENSMUSG00000038235 = 1500931
ENSMUSG00000038235 = 162582
ENSMUSG00000038235 = 170834
ENSMUSG00000038235 = 202733
ENSMUSG00000038235 = 216083
ENSMUSG00000038235 = 2173791
ENSMUSG00000038235 = 420029
ENSMUSG00000038235 = 421270
ENSMUSG00000038235 = 446728
ENSMUSG00000038235 = 9006936
ENSMUSG00000038239 = 381426
ENSMUSG00000038239 = 392499
ENSMUSG00000038239 = 597592
ENSMUSG00000038239 = 8957275
ENSMUSG00000038240 = 1430728
ENSMUSG00000038240 = 196854
ENSMUSG00000038240 = 2142789
ENSMUSG00000038240 = 8978934
ENSMUSG00000038241 = 1640170
ENSMUSG00000038241 = 1852241
ENSMUSG00000038241 = 2565942
ENSMUSG00000038241 = 380259
ENSMUSG00000038241 = 380270
ENSMUSG00000038241 = 380284
ENSMUSG00000038241 = 380287
ENSMUSG00000038241 = 380320
ENSMUSG00000038241 = 453274
ENSMUSG00000038241 = 5617833
ENSMUSG00000038241 = 5620912
ENSMUSG00000038241 = 68877
ENSMUSG00000038241 = 68886
ENSMUSG00000038241 = 69275
ENSMUSG00000038241 = 69278
ENSMUSG00000038241 = 8854518
ENSMUSG00000038252 = 1640170
ENSMUSG00000038252 = 2514853
ENSMUSG00000038252 = 68877
ENSMUSG00000038252 = 68886
ENSMUSG00000038252 = 69278
ENSMUSG00000038256 = 162582
ENSMUSG00000038256 = 195721
ENSMUSG00000038256 = 201681
ENSMUSG00000038256 = 201722
ENSMUSG00000038257 = 112314
ENSMUSG00000038257 = 112315
ENSMUSG00000038257 = 112316
ENSMUSG00000038259 = 1474244
ENSMUSG00000038259 = 1566948
ENSMUSG00000038259 = 2129379
ENSMUSG00000038260 = 2672351
ENSMUSG00000038260 = 3295583
ENSMUSG00000038260 = 382551
ENSMUSG00000038260 = 983712
ENSMUSG00000038264 = 1266738
ENSMUSG00000038264 = 373755
ENSMUSG00000038264 = 416700
ENSMUSG00000038264 = 422475
ENSMUSG00000038276 = 2672351
ENSMUSG00000038276 = 382551
ENSMUSG00000038276 = 983712
ENSMUSG00000038280 = 2672351
ENSMUSG00000038280 = 382551
ENSMUSG00000038280 = 983712
ENSMUSG00000038286 = 1430728
ENSMUSG00000038286 = 211859
ENSMUSG00000038286 = 211945
ENSMUSG00000038290 = 8953854
ENSMUSG00000038290 = 927802
ENSMUSG00000038290 = 975957
ENSMUSG00000038295 = 1632852
ENSMUSG00000038295 = 9612973
ENSMUSG00000038296 = 392499
ENSMUSG00000038296 = 5173105
ENSMUSG00000038296 = 597592
ENSMUSG00000038296 = 913709
ENSMUSG00000038299 = 6791226
ENSMUSG00000038299 = 72312
ENSMUSG00000038299 = 8868773
ENSMUSG00000038299 = 8953854
ENSMUSG00000038300 = 162582
ENSMUSG00000038300 = 372790
ENSMUSG00000038300 = 373080
ENSMUSG00000038300 = 388396
ENSMUSG00000038300 = 418555
ENSMUSG00000038300 = 500792
ENSMUSG00000038319 = 112316
ENSMUSG00000038319 = 1296071
ENSMUSG00000038319 = 1296072
ENSMUSG00000038319 = 397014
ENSMUSG00000038319 = 5576890
ENSMUSG00000038319 = 5576891
ENSMUSG00000038324 = 2672351
ENSMUSG00000038324 = 3295583
ENSMUSG00000038324 = 382551
ENSMUSG00000038324 = 983712
ENSMUSG00000038331 = 2990846
ENSMUSG00000038331 = 3108232
ENSMUSG00000038331 = 392499
ENSMUSG00000038331 = 4551638
ENSMUSG00000038331 = 597592
ENSMUSG00000038332 = 212436
ENSMUSG00000038332 = 2262752
ENSMUSG00000038332 = 3700989
ENSMUSG00000038332 = 5628897
ENSMUSG00000038332 = 73857
ENSMUSG00000038332 = 74160
ENSMUSG00000038332 = 8953897
ENSMUSG00000038332 = 9639288
ENSMUSG00000038335 = 6791226
ENSMUSG00000038335 = 72312
ENSMUSG00000038335 = 8868773
ENSMUSG00000038335 = 8953854
ENSMUSG00000038357 = 168249
ENSMUSG00000038357 = 168256
ENSMUSG00000038357 = 6798695
ENSMUSG00000038357 = 6803157
ENSMUSG00000038371 = 199991
ENSMUSG00000038371 = 5653656
ENSMUSG00000038371 = 8876198
ENSMUSG00000038371 = 9007101
ENSMUSG00000038372 = 392499
ENSMUSG00000038372 = 446193
ENSMUSG00000038372 = 446203
ENSMUSG00000038372 = 446219
ENSMUSG00000038372 = 597592
ENSMUSG00000038372 = 6787639
ENSMUSG00000038374 = 159236
ENSMUSG00000038374 = 72163
ENSMUSG00000038374 = 72172
ENSMUSG00000038374 = 72187
ENSMUSG00000038374 = 72202
ENSMUSG00000038374 = 72203
ENSMUSG00000038374 = 73856
ENSMUSG00000038374 = 73857
ENSMUSG00000038374 = 74160
ENSMUSG00000038374 = 8953854
ENSMUSG00000038374 = 927802
ENSMUSG00000038374 = 975957
ENSMUSG00000038383 = 162791
ENSMUSG00000038383 = 163125
ENSMUSG00000038383 = 392499
ENSMUSG00000038383 = 597592
ENSMUSG00000038384 = 212436
ENSMUSG00000038384 = 3214841
ENSMUSG00000038384 = 3247509
ENSMUSG00000038384 = 4839726
ENSMUSG00000038384 = 73857
ENSMUSG00000038384 = 74160
ENSMUSG00000038384 = 8878171
ENSMUSG00000038384 = 8936459
ENSMUSG00000038387 = 1266738
ENSMUSG00000038387 = 373755
ENSMUSG00000038387 = 400685
ENSMUSG00000038387 = 416550
ENSMUSG00000038387 = 422475
ENSMUSG00000038393 = 168249
ENSMUSG00000038393 = 168256
ENSMUSG00000038393 = 168643
ENSMUSG00000038393 = 622312
ENSMUSG00000038393 = 844456
ENSMUSG00000038398 = 8953854
ENSMUSG00000038398 = 927802
ENSMUSG00000038398 = 975957
ENSMUSG00000038400 = 162582
ENSMUSG00000038400 = 170834
ENSMUSG00000038400 = 2173788
ENSMUSG00000038400 = 2173789
ENSMUSG00000038400 = 9006936
ENSMUSG00000038416 = 1280218
ENSMUSG00000038416 = 141405
ENSMUSG00000038416 = 141430
ENSMUSG00000038416 = 1640170
ENSMUSG00000038416 = 168256
ENSMUSG00000038416 = 174048
ENSMUSG00000038416 = 174084
ENSMUSG00000038416 = 174143
ENSMUSG00000038416 = 174154
ENSMUSG00000038416 = 174178
ENSMUSG00000038416 = 174184
ENSMUSG00000038416 = 176407
ENSMUSG00000038416 = 176408
ENSMUSG00000038416 = 176409
ENSMUSG00000038416 = 176412
ENSMUSG00000038416 = 176814
ENSMUSG00000038416 = 179409
ENSMUSG00000038416 = 179419
ENSMUSG00000038416 = 2262752
ENSMUSG00000038416 = 2467813
ENSMUSG00000038416 = 2555396
ENSMUSG00000038416 = 2559582
ENSMUSG00000038416 = 2559583
ENSMUSG00000038416 = 453276
ENSMUSG00000038416 = 68882
ENSMUSG00000038416 = 68886
ENSMUSG00000038416 = 69017
ENSMUSG00000038416 = 69052
ENSMUSG00000038416 = 69239
ENSMUSG00000038416 = 69242
ENSMUSG00000038416 = 69278
ENSMUSG00000038416 = 69306
ENSMUSG00000038416 = 69618
ENSMUSG00000038416 = 69620
ENSMUSG00000038416 = 8953897
ENSMUSG00000038416 = 983168
ENSMUSG00000038416 = 983169
ENSMUSG00000038417 = 1430728
ENSMUSG00000038417 = 1483255
ENSMUSG00000038417 = 1483257
ENSMUSG00000038417 = 1660514
ENSMUSG00000038417 = 1660516
ENSMUSG00000038417 = 1660517
ENSMUSG00000038417 = 556833
ENSMUSG00000038425 = 110313
ENSMUSG00000038425 = 5656121
ENSMUSG00000038425 = 5656169
ENSMUSG00000038425 = 73893
ENSMUSG00000038425 = 73894
ENSMUSG00000038429 = 392499
ENSMUSG00000038429 = 5688426
ENSMUSG00000038429 = 5689880
ENSMUSG00000038429 = 597592
ENSMUSG00000038429 = 8852135
ENSMUSG00000038429 = 8866652
ENSMUSG00000038446 = 159236
ENSMUSG00000038446 = 72163
ENSMUSG00000038446 = 72172
ENSMUSG00000038446 = 72187
ENSMUSG00000038446 = 72202
ENSMUSG00000038446 = 72203
ENSMUSG00000038446 = 73856
ENSMUSG00000038446 = 73857
ENSMUSG00000038446 = 74160
ENSMUSG00000038446 = 8953854
ENSMUSG00000038451 = 1280218
ENSMUSG00000038451 = 168256
ENSMUSG00000038451 = 392499
ENSMUSG00000038451 = 597592
ENSMUSG00000038451 = 8951664
ENSMUSG00000038451 = 983168
ENSMUSG00000038451 = 983169
ENSMUSG00000038456 = 199991
ENSMUSG00000038456 = 5653656
ENSMUSG00000038456 = 8876198
ENSMUSG00000038456 = 9007101
ENSMUSG00000038467 = 1632852
ENSMUSG00000038467 = 199991
ENSMUSG00000038467 = 5653656
ENSMUSG00000038467 = 917729
ENSMUSG00000038467 = 9612973
ENSMUSG00000038482 = 1538133
ENSMUSG00000038482 = 162582
ENSMUSG00000038482 = 1640170
ENSMUSG00000038482 = 170834
ENSMUSG00000038482 = 212436
ENSMUSG00000038482 = 2173793
ENSMUSG00000038482 = 2173796
ENSMUSG00000038482 = 453279
ENSMUSG00000038482 = 69231
ENSMUSG00000038482 = 69236
ENSMUSG00000038482 = 69278
ENSMUSG00000038482 = 73857
ENSMUSG00000038482 = 74160
ENSMUSG00000038482 = 8953750
ENSMUSG00000038482 = 9006936
ENSMUSG00000038489 = 112382
ENSMUSG00000038489 = 113418
ENSMUSG00000038489 = 162582
ENSMUSG00000038489 = 190236
ENSMUSG00000038489 = 211000
ENSMUSG00000038489 = 212165
ENSMUSG00000038489 = 212436
ENSMUSG00000038489 = 3700989
ENSMUSG00000038489 = 5250913
ENSMUSG00000038489 = 5250924
ENSMUSG00000038489 = 5578749
ENSMUSG00000038489 = 5654738
ENSMUSG00000038489 = 5696398
ENSMUSG00000038489 = 674695
ENSMUSG00000038489 = 6781823
ENSMUSG00000038489 = 6781827
ENSMUSG00000038489 = 6782135
ENSMUSG00000038489 = 6782210
ENSMUSG00000038489 = 6796648
ENSMUSG00000038489 = 6803529
ENSMUSG00000038489 = 6807505
ENSMUSG00000038489 = 72086
ENSMUSG00000038489 = 72163
ENSMUSG00000038489 = 72165
ENSMUSG00000038489 = 72172
ENSMUSG00000038489 = 72203
ENSMUSG00000038489 = 73762
ENSMUSG00000038489 = 73772
ENSMUSG00000038489 = 73776
ENSMUSG00000038489 = 73779
ENSMUSG00000038489 = 73854
ENSMUSG00000038489 = 73857
ENSMUSG00000038489 = 73863
ENSMUSG00000038489 = 73864
ENSMUSG00000038489 = 73894
ENSMUSG00000038489 = 74158
ENSMUSG00000038489 = 74160
ENSMUSG00000038489 = 75953
ENSMUSG00000038489 = 75955
ENSMUSG00000038489 = 76042
ENSMUSG00000038489 = 76046
ENSMUSG00000038489 = 76061
ENSMUSG00000038489 = 76066
ENSMUSG00000038489 = 76071
ENSMUSG00000038489 = 77075
ENSMUSG00000038489 = 8939211
ENSMUSG00000038489 = 8953854
ENSMUSG00000038489 = 9006931
ENSMUSG00000038489 = 9006934
ENSMUSG00000038489 = 9018519
ENSMUSG00000038495 = 162582
ENSMUSG00000038495 = 392499
ENSMUSG00000038495 = 5357786
ENSMUSG00000038495 = 5357905
ENSMUSG00000038495 = 5357956
ENSMUSG00000038495 = 5688426
ENSMUSG00000038495 = 5689896
ENSMUSG00000038495 = 597592
ENSMUSG00000038495 = 73887
ENSMUSG00000038495 = 75893
ENSMUSG00000038496 = 1430728
ENSMUSG00000038496 = 196819
ENSMUSG00000038496 = 196849
ENSMUSG00000038496 = 196854
ENSMUSG00000038498 = 1187000
ENSMUSG00000038498 = 1300642
ENSMUSG00000038498 = 1474165
ENSMUSG00000038506 = 392499
ENSMUSG00000038506 = 597592
ENSMUSG00000038506 = 8951664
ENSMUSG00000038518 = 212165
ENSMUSG00000038518 = 212300
ENSMUSG00000038518 = 74160
ENSMUSG00000038520 = 199991
ENSMUSG00000038520 = 5653656
ENSMUSG00000038520 = 8854214
ENSMUSG00000038520 = 9007101
ENSMUSG00000038526 = 1430728
ENSMUSG00000038526 = 1475029
ENSMUSG00000038530 = 162582
ENSMUSG00000038530 = 372790
ENSMUSG00000038530 = 388396
ENSMUSG00000038530 = 416476
ENSMUSG00000038530 = 418594
ENSMUSG00000038534 = 1430728
ENSMUSG00000038534 = 192105
ENSMUSG00000038534 = 194068
ENSMUSG00000038534 = 556833
ENSMUSG00000038534 = 8957322
ENSMUSG00000038537 = 162582
ENSMUSG00000038537 = 372790
ENSMUSG00000038537 = 373076
ENSMUSG00000038537 = 375276
ENSMUSG00000038537 = 388396
ENSMUSG00000038537 = 418555
ENSMUSG00000038537 = 500792
ENSMUSG00000038541 = 1430728
ENSMUSG00000038541 = 193048
ENSMUSG00000038541 = 196071
ENSMUSG00000038541 = 556833
ENSMUSG00000038541 = 8957322
ENSMUSG00000038545 = 1280218
ENSMUSG00000038545 = 168256
ENSMUSG00000038545 = 392499
ENSMUSG00000038545 = 597592
ENSMUSG00000038545 = 8951664
ENSMUSG00000038545 = 983168
ENSMUSG00000038545 = 983169
ENSMUSG00000038546 = 1266738
ENSMUSG00000038546 = 1280215
ENSMUSG00000038546 = 162582
ENSMUSG00000038546 = 168256
ENSMUSG00000038546 = 373760
ENSMUSG00000038546 = 422475
ENSMUSG00000038546 = 5673001
ENSMUSG00000038546 = 5683057
ENSMUSG00000038546 = 5684996
ENSMUSG00000038546 = 6806834
ENSMUSG00000038546 = 8851805
ENSMUSG00000038546 = 9006934
ENSMUSG00000038546 = 9607240
ENSMUSG00000038555 = 162582
ENSMUSG00000038555 = 372790
ENSMUSG00000038555 = 381753
ENSMUSG00000038555 = 388396
ENSMUSG00000038555 = 418555
ENSMUSG00000038564 = 162582
ENSMUSG00000038564 = 1852241
ENSMUSG00000038564 = 5358351
ENSMUSG00000038564 = 5610787
ENSMUSG00000038564 = 5617833
ENSMUSG00000038564 = 5620924
ENSMUSG00000038567 = 1430728
ENSMUSG00000038567 = 196791
ENSMUSG00000038567 = 211859
ENSMUSG00000038567 = 211897
ENSMUSG00000038567 = 211916
ENSMUSG00000038567 = 211945
ENSMUSG00000038567 = 556833
ENSMUSG00000038567 = 8957322
ENSMUSG00000038569 = 1640170
ENSMUSG00000038569 = 176187
ENSMUSG00000038569 = 212436
ENSMUSG00000038569 = 3700989
ENSMUSG00000038569 = 5633007
ENSMUSG00000038569 = 5685938
ENSMUSG00000038569 = 5685942
ENSMUSG00000038569 = 5693532
ENSMUSG00000038569 = 5693538
ENSMUSG00000038569 = 5693567
ENSMUSG00000038569 = 5693579
ENSMUSG00000038569 = 5693607
ENSMUSG00000038569 = 5693616
ENSMUSG00000038569 = 6804756
ENSMUSG00000038569 = 69473
ENSMUSG00000038569 = 69481
ENSMUSG00000038569 = 69620
ENSMUSG00000038569 = 73857
ENSMUSG00000038569 = 73894
ENSMUSG00000038569 = 74160
ENSMUSG00000038580 = 162582
ENSMUSG00000038580 = 372790
ENSMUSG00000038580 = 373080
ENSMUSG00000038580 = 388396
ENSMUSG00000038580 = 418555
ENSMUSG00000038580 = 420092
ENSMUSG00000038580 = 500792
ENSMUSG00000038583 = 382551
ENSMUSG00000038583 = 397014
ENSMUSG00000038583 = 5576891
ENSMUSG00000038583 = 5578775
ENSMUSG00000038583 = 936837
ENSMUSG00000038583 = 983712
ENSMUSG00000038591 = 166658
ENSMUSG00000038591 = 166662
ENSMUSG00000038591 = 166663
ENSMUSG00000038591 = 166786
ENSMUSG00000038591 = 168249
ENSMUSG00000038591 = 168256
ENSMUSG00000038593 = 1852241
ENSMUSG00000038593 = 5617833
ENSMUSG00000038593 = 5620912
ENSMUSG00000038599 = 1474228
ENSMUSG00000038599 = 1474244
ENSMUSG00000038600 = 1222556
ENSMUSG00000038600 = 162582
ENSMUSG00000038600 = 168249
ENSMUSG00000038600 = 168256
ENSMUSG00000038600 = 382551
ENSMUSG00000038600 = 74752
ENSMUSG00000038600 = 77387
ENSMUSG00000038600 = 9006934
ENSMUSG00000038600 = 917937
ENSMUSG00000038600 = 917977
ENSMUSG00000038600 = 983712
ENSMUSG00000038607 = 109582
ENSMUSG00000038607 = 111885
ENSMUSG00000038607 = 112314
ENSMUSG00000038607 = 112315
ENSMUSG00000038607 = 112316
ENSMUSG00000038607 = 1296041
ENSMUSG00000038607 = 1296059
ENSMUSG00000038607 = 1296065
ENSMUSG00000038607 = 1296071
ENSMUSG00000038607 = 1430728
ENSMUSG00000038607 = 162582
ENSMUSG00000038607 = 163685
ENSMUSG00000038607 = 195721
ENSMUSG00000038607 = 202040
ENSMUSG00000038607 = 372790
ENSMUSG00000038607 = 373080
ENSMUSG00000038607 = 381676
ENSMUSG00000038607 = 382551
ENSMUSG00000038607 = 3858494
ENSMUSG00000038607 = 388396
ENSMUSG00000038607 = 390466
ENSMUSG00000038607 = 391251
ENSMUSG00000038607 = 392170
ENSMUSG00000038607 = 392451
ENSMUSG00000038607 = 392499
ENSMUSG00000038607 = 392518
ENSMUSG00000038607 = 392851
ENSMUSG00000038607 = 397795
ENSMUSG00000038607 = 400042
ENSMUSG00000038607 = 4086398
ENSMUSG00000038607 = 416476
ENSMUSG00000038607 = 416482
ENSMUSG00000038607 = 418217
ENSMUSG00000038607 = 418346
ENSMUSG00000038607 = 418555
ENSMUSG00000038607 = 418592
ENSMUSG00000038607 = 418594
ENSMUSG00000038607 = 418597
ENSMUSG00000038607 = 420092
ENSMUSG00000038607 = 422356
ENSMUSG00000038607 = 428930
ENSMUSG00000038607 = 432040
ENSMUSG00000038607 = 445717
ENSMUSG00000038607 = 451326
ENSMUSG00000038607 = 456926
ENSMUSG00000038607 = 500657
ENSMUSG00000038607 = 500792
ENSMUSG00000038607 = 6814122
ENSMUSG00000038607 = 76002
ENSMUSG00000038607 = 8939211
ENSMUSG00000038607 = 8964315
ENSMUSG00000038607 = 8964616
ENSMUSG00000038607 = 9006931
ENSMUSG00000038607 = 9009391
ENSMUSG00000038607 = 977443
ENSMUSG00000038607 = 977444
ENSMUSG00000038607 = 991365
ENSMUSG00000038607 = 997272
ENSMUSG00000038608 = 109582
ENSMUSG00000038608 = 983231
ENSMUSG00000038622 = 212436
ENSMUSG00000038622 = 73857
ENSMUSG00000038622 = 74160
ENSMUSG00000038628 = 74158
ENSMUSG00000038628 = 74160
ENSMUSG00000038628 = 76046
ENSMUSG00000038628 = 76061
ENSMUSG00000038628 = 76066
ENSMUSG00000038628 = 76071
ENSMUSG00000038630 = 212436
ENSMUSG00000038630 = 73857
ENSMUSG00000038630 = 74160
ENSMUSG00000038633 = 1430728
ENSMUSG00000038633 = 1660661
ENSMUSG00000038633 = 168249
ENSMUSG00000038633 = 168256
ENSMUSG00000038633 = 428157
ENSMUSG00000038633 = 556833
ENSMUSG00000038633 = 6798695
ENSMUSG00000038641 = 1430728
ENSMUSG00000038641 = 192105
ENSMUSG00000038641 = 193368
ENSMUSG00000038641 = 193775
ENSMUSG00000038641 = 193807
ENSMUSG00000038641 = 194068
ENSMUSG00000038641 = 556833
ENSMUSG00000038641 = 8957322
ENSMUSG00000038642 = 1280218
ENSMUSG00000038642 = 1474228
ENSMUSG00000038642 = 1474244
ENSMUSG00000038642 = 1474290
ENSMUSG00000038642 = 1679131
ENSMUSG00000038642 = 168249
ENSMUSG00000038642 = 168256
ENSMUSG00000038642 = 168898
ENSMUSG00000038642 = 2022090
ENSMUSG00000038642 = 2132295
ENSMUSG00000038642 = 6798695
ENSMUSG00000038644 = 110313
ENSMUSG00000038644 = 110314
ENSMUSG00000038644 = 110373
ENSMUSG00000038644 = 157579
ENSMUSG00000038644 = 1640170
ENSMUSG00000038644 = 174411
ENSMUSG00000038644 = 174414
ENSMUSG00000038644 = 174417
ENSMUSG00000038644 = 174437
ENSMUSG00000038644 = 180786
ENSMUSG00000038644 = 5358508
ENSMUSG00000038644 = 5358565
ENSMUSG00000038644 = 5358606
ENSMUSG00000038644 = 5651801
ENSMUSG00000038644 = 5656169
ENSMUSG00000038644 = 5685942
ENSMUSG00000038644 = 5693532
ENSMUSG00000038644 = 5693538
ENSMUSG00000038644 = 5693567
ENSMUSG00000038644 = 5696397
ENSMUSG00000038644 = 5696398
ENSMUSG00000038644 = 5696399
ENSMUSG00000038644 = 5696400
ENSMUSG00000038644 = 6781827
ENSMUSG00000038644 = 6782135
ENSMUSG00000038644 = 6782210
ENSMUSG00000038644 = 69091
ENSMUSG00000038644 = 69109
ENSMUSG00000038644 = 69166
ENSMUSG00000038644 = 69183
ENSMUSG00000038644 = 69186
ENSMUSG00000038644 = 69190
ENSMUSG00000038644 = 69239
ENSMUSG00000038644 = 69242
ENSMUSG00000038644 = 69278
ENSMUSG00000038644 = 69306
ENSMUSG00000038644 = 73884
ENSMUSG00000038644 = 73886
ENSMUSG00000038644 = 73893
ENSMUSG00000038644 = 73894
ENSMUSG00000038644 = 73933
ENSMUSG00000038656 = 1430728
ENSMUSG00000038656 = 211859
ENSMUSG00000038656 = 211897
ENSMUSG00000038656 = 211945
ENSMUSG00000038656 = 211958
ENSMUSG00000038656 = 211981
ENSMUSG00000038656 = 5423646
ENSMUSG00000038658 = 199991
ENSMUSG00000038658 = 5653656
ENSMUSG00000038658 = 6811438
ENSMUSG00000038658 = 6811440
ENSMUSG00000038658 = 6811442
ENSMUSG00000038658 = 8876198
ENSMUSG00000038658 = 9007101
ENSMUSG00000038664 = 1280218
ENSMUSG00000038664 = 168256
ENSMUSG00000038664 = 983168
ENSMUSG00000038664 = 983169
ENSMUSG00000038665 = 109582
ENSMUSG00000038665 = 114508
ENSMUSG00000038665 = 162582
ENSMUSG00000038665 = 372790
ENSMUSG00000038665 = 388396
ENSMUSG00000038665 = 416476
ENSMUSG00000038665 = 76002
ENSMUSG00000038668 = 162582
ENSMUSG00000038668 = 372790
ENSMUSG00000038668 = 373076
ENSMUSG00000038668 = 388396
ENSMUSG00000038668 = 416476
ENSMUSG00000038668 = 418594
ENSMUSG00000038668 = 419408
ENSMUSG00000038668 = 500792
ENSMUSG00000038670 = 390522
ENSMUSG00000038670 = 397014
ENSMUSG00000038671 = 199991
ENSMUSG00000038671 = 5653656
ENSMUSG00000038671 = 6811440
ENSMUSG00000038671 = 6811442
ENSMUSG00000038676 = 162582
ENSMUSG00000038676 = 372790
ENSMUSG00000038676 = 373080
ENSMUSG00000038676 = 500792
ENSMUSG00000038677 = 1474228
ENSMUSG00000038677 = 1474244
ENSMUSG00000038685 = 5685942
ENSMUSG00000038685 = 5693532
ENSMUSG00000038685 = 5693537
ENSMUSG00000038685 = 5693538
ENSMUSG00000038685 = 5693554
ENSMUSG00000038685 = 5693567
ENSMUSG00000038685 = 73894
ENSMUSG00000038690 = 1428517
ENSMUSG00000038690 = 1430728
ENSMUSG00000038690 = 1592230
ENSMUSG00000038690 = 163200
ENSMUSG00000038690 = 163210
ENSMUSG00000038690 = 1852241
ENSMUSG00000038690 = 8949613
ENSMUSG00000038695 = 392499
ENSMUSG00000038695 = 5688426
ENSMUSG00000038695 = 5689877
ENSMUSG00000038695 = 597592
ENSMUSG00000038696 = 1257604
ENSMUSG00000038696 = 1280218
ENSMUSG00000038696 = 162582
ENSMUSG00000038696 = 168256
ENSMUSG00000038696 = 194138
ENSMUSG00000038696 = 212436
ENSMUSG00000038696 = 3700989
ENSMUSG00000038696 = 388841
ENSMUSG00000038696 = 389356
ENSMUSG00000038696 = 389357
ENSMUSG00000038696 = 4420097
ENSMUSG00000038696 = 5218920
ENSMUSG00000038696 = 5633007
ENSMUSG00000038696 = 6804757
ENSMUSG00000038696 = 6806003
ENSMUSG00000038696 = 73857
ENSMUSG00000038696 = 74160
ENSMUSG00000038696 = 9006925
ENSMUSG00000038696 = 9006934
ENSMUSG00000038702 = 1430728
ENSMUSG00000038702 = 1630316
ENSMUSG00000038702 = 1793185
ENSMUSG00000038702 = 2022923
ENSMUSG00000038702 = 71387
ENSMUSG00000038708 = 199991
ENSMUSG00000038708 = 5653656
ENSMUSG00000038708 = 6811440
ENSMUSG00000038708 = 6811442
ENSMUSG00000038717 = 1428517
ENSMUSG00000038717 = 1430728
ENSMUSG00000038717 = 1592230
ENSMUSG00000038717 = 163200
ENSMUSG00000038717 = 163210
ENSMUSG00000038717 = 1852241
ENSMUSG00000038717 = 8949613
ENSMUSG00000038722 = 72163
ENSMUSG00000038722 = 72172
ENSMUSG00000038722 = 72203
ENSMUSG00000038722 = 8953854
ENSMUSG00000038732 = 1430728
ENSMUSG00000038732 = 1482801
ENSMUSG00000038732 = 1482839
ENSMUSG00000038732 = 1483206
ENSMUSG00000038732 = 1483257
ENSMUSG00000038732 = 556833
ENSMUSG00000038738 = 112316
ENSMUSG00000038738 = 6794361
ENSMUSG00000038738 = 6794362
ENSMUSG00000038740 = 199991
ENSMUSG00000038740 = 5653656
ENSMUSG00000038740 = 917729
ENSMUSG00000038751 = 1227986
ENSMUSG00000038751 = 162582
ENSMUSG00000038751 = 1640170
ENSMUSG00000038751 = 187577
ENSMUSG00000038751 = 453279
ENSMUSG00000038751 = 69202
ENSMUSG00000038751 = 69206
ENSMUSG00000038751 = 69231
ENSMUSG00000038751 = 69236
ENSMUSG00000038751 = 69242
ENSMUSG00000038751 = 69278
ENSMUSG00000038751 = 69656
ENSMUSG00000038751 = 8847993
ENSMUSG00000038751 = 8848021
ENSMUSG00000038751 = 8849468
ENSMUSG00000038751 = 8849469
ENSMUSG00000038751 = 8849470
ENSMUSG00000038751 = 8849471
ENSMUSG00000038751 = 8849472
ENSMUSG00000038751 = 8849474
ENSMUSG00000038751 = 8857538
ENSMUSG00000038751 = 9006927
ENSMUSG00000038751 = 9006934
ENSMUSG00000038754 = 1430728
ENSMUSG00000038754 = 2046104
ENSMUSG00000038754 = 2046105
ENSMUSG00000038754 = 2046106
ENSMUSG00000038754 = 556833
ENSMUSG00000038754 = 75105
ENSMUSG00000038754 = 75876
ENSMUSG00000038754 = 8978868
ENSMUSG00000038756 = 392499
ENSMUSG00000038756 = 597592
ENSMUSG00000038756 = 8955332
ENSMUSG00000038759 = 1430728
ENSMUSG00000038759 = 159227
ENSMUSG00000038759 = 159230
ENSMUSG00000038759 = 159231
ENSMUSG00000038759 = 159234
ENSMUSG00000038759 = 159236
ENSMUSG00000038759 = 1640170
ENSMUSG00000038759 = 170822
ENSMUSG00000038759 = 191859
ENSMUSG00000038759 = 194441
ENSMUSG00000038759 = 211000
ENSMUSG00000038759 = 2262752
ENSMUSG00000038759 = 2980766
ENSMUSG00000038759 = 2990846
ENSMUSG00000038759 = 3108214
ENSMUSG00000038759 = 3108232
ENSMUSG00000038759 = 3232142
ENSMUSG00000038759 = 3301854
ENSMUSG00000038759 = 3371453
ENSMUSG00000038759 = 3371556
ENSMUSG00000038759 = 392499
ENSMUSG00000038759 = 4085377
ENSMUSG00000038759 = 4551638
ENSMUSG00000038759 = 4570464
ENSMUSG00000038759 = 4615885
ENSMUSG00000038759 = 5578749
ENSMUSG00000038759 = 597592
ENSMUSG00000038759 = 68875
ENSMUSG00000038759 = 68886
ENSMUSG00000038759 = 69278
ENSMUSG00000038759 = 70171
ENSMUSG00000038759 = 70326
ENSMUSG00000038759 = 71387
ENSMUSG00000038759 = 72202
ENSMUSG00000038759 = 72203
ENSMUSG00000038759 = 74160
ENSMUSG00000038759 = 8953854
ENSMUSG00000038759 = 8953897
ENSMUSG00000038760 = 162582
ENSMUSG00000038760 = 372790
ENSMUSG00000038760 = 373076
ENSMUSG00000038760 = 375276
ENSMUSG00000038760 = 388396
ENSMUSG00000038760 = 416476
ENSMUSG00000038760 = 500792
ENSMUSG00000038762 = 382551
ENSMUSG00000038762 = 382556
ENSMUSG00000038764 = 162582
ENSMUSG00000038764 = 177929
ENSMUSG00000038764 = 182971
ENSMUSG00000038764 = 9006934
ENSMUSG00000038773 = 3214842
ENSMUSG00000038773 = 3247509
ENSMUSG00000038773 = 4839726
ENSMUSG00000038776 = 1430728
ENSMUSG00000038776 = 211859
ENSMUSG00000038776 = 211945
ENSMUSG00000038780 = 1280218
ENSMUSG00000038780 = 162582
ENSMUSG00000038780 = 168256
ENSMUSG00000038780 = 170834
ENSMUSG00000038780 = 195721
ENSMUSG00000038780 = 201451
ENSMUSG00000038780 = 212436
ENSMUSG00000038780 = 2173791
ENSMUSG00000038780 = 3858494
ENSMUSG00000038780 = 4086400
ENSMUSG00000038780 = 4608870
ENSMUSG00000038780 = 5358351
ENSMUSG00000038780 = 5632684
ENSMUSG00000038780 = 73857
ENSMUSG00000038780 = 74160
ENSMUSG00000038780 = 8878159
ENSMUSG00000038780 = 8941858
ENSMUSG00000038780 = 9006936
ENSMUSG00000038780 = 983168
ENSMUSG00000038780 = 983169
ENSMUSG00000038781 = 162582
ENSMUSG00000038781 = 8848021
ENSMUSG00000038781 = 8849474
ENSMUSG00000038781 = 9006927
ENSMUSG00000038784 = 212436
ENSMUSG00000038784 = 3700989
ENSMUSG00000038784 = 429914
ENSMUSG00000038784 = 429947
ENSMUSG00000038784 = 6791312
ENSMUSG00000038784 = 6804115
ENSMUSG00000038784 = 73857
ENSMUSG00000038784 = 74160
ENSMUSG00000038784 = 8953854
ENSMUSG00000038791 = 2173782
ENSMUSG00000038791 = 3000480
ENSMUSG00000038791 = 5653656
ENSMUSG00000038797 = 212436
ENSMUSG00000038797 = 73857
ENSMUSG00000038797 = 74160
ENSMUSG00000038807 = 1280218
ENSMUSG00000038807 = 168256
ENSMUSG00000038807 = 392517
ENSMUSG00000038811 = 109582
ENSMUSG00000038811 = 111885
ENSMUSG00000038811 = 112314
ENSMUSG00000038811 = 112315
ENSMUSG00000038811 = 112316
ENSMUSG00000038811 = 1296041
ENSMUSG00000038811 = 1296059
ENSMUSG00000038811 = 1296065
ENSMUSG00000038811 = 1296071
ENSMUSG00000038811 = 1430728
ENSMUSG00000038811 = 162582
ENSMUSG00000038811 = 163685
ENSMUSG00000038811 = 195721
ENSMUSG00000038811 = 202040
ENSMUSG00000038811 = 372790
ENSMUSG00000038811 = 373080
ENSMUSG00000038811 = 381676
ENSMUSG00000038811 = 382551
ENSMUSG00000038811 = 3858494
ENSMUSG00000038811 = 388396
ENSMUSG00000038811 = 390466
ENSMUSG00000038811 = 391251
ENSMUSG00000038811 = 392170
ENSMUSG00000038811 = 392451
ENSMUSG00000038811 = 392499
ENSMUSG00000038811 = 392518
ENSMUSG00000038811 = 392851
ENSMUSG00000038811 = 397795
ENSMUSG00000038811 = 400042
ENSMUSG00000038811 = 4086398
ENSMUSG00000038811 = 416476
ENSMUSG00000038811 = 416482
ENSMUSG00000038811 = 418217
ENSMUSG00000038811 = 418346
ENSMUSG00000038811 = 418555
ENSMUSG00000038811 = 418592
ENSMUSG00000038811 = 418594
ENSMUSG00000038811 = 418597
ENSMUSG00000038811 = 420092
ENSMUSG00000038811 = 422356
ENSMUSG00000038811 = 428930
ENSMUSG00000038811 = 432040
ENSMUSG00000038811 = 445717
ENSMUSG00000038811 = 451326
ENSMUSG00000038811 = 456926
ENSMUSG00000038811 = 500657
ENSMUSG00000038811 = 500792
ENSMUSG00000038811 = 6814122
ENSMUSG00000038811 = 76002
ENSMUSG00000038811 = 8939211
ENSMUSG00000038811 = 8964315
ENSMUSG00000038811 = 8964616
ENSMUSG00000038811 = 9006931
ENSMUSG00000038811 = 9009391
ENSMUSG00000038811 = 977443
ENSMUSG00000038811 = 977444
ENSMUSG00000038811 = 991365
ENSMUSG00000038811 = 997272
ENSMUSG00000038812 = 1430728
ENSMUSG00000038812 = 156580
ENSMUSG00000038812 = 156581
ENSMUSG00000038812 = 211859
ENSMUSG00000038812 = 392499
ENSMUSG00000038812 = 72764
ENSMUSG00000038812 = 72766
ENSMUSG00000038822 = 1280218
ENSMUSG00000038822 = 168256
ENSMUSG00000038822 = 983168
ENSMUSG00000038822 = 983169
ENSMUSG00000038843 = 392499
ENSMUSG00000038843 = 5173105
ENSMUSG00000038843 = 597592
ENSMUSG00000038843 = 913709
ENSMUSG00000038844 = 109582
ENSMUSG00000038844 = 1280218
ENSMUSG00000038844 = 168256
ENSMUSG00000038844 = 199991
ENSMUSG00000038844 = 2132295
ENSMUSG00000038844 = 5653656
ENSMUSG00000038844 = 6811434
ENSMUSG00000038844 = 6811442
ENSMUSG00000038844 = 8856688
ENSMUSG00000038844 = 983189
ENSMUSG00000038844 = 983231
ENSMUSG00000038845 = 1280215
ENSMUSG00000038845 = 162582
ENSMUSG00000038845 = 168256
ENSMUSG00000038845 = 382551
ENSMUSG00000038845 = 5673000
ENSMUSG00000038845 = 5673001
ENSMUSG00000038845 = 5683057
ENSMUSG00000038845 = 5684996
ENSMUSG00000038845 = 8949215
ENSMUSG00000038845 = 8949664
ENSMUSG00000038845 = 9607240
ENSMUSG00000038855 = 1430728
ENSMUSG00000038855 = 1483249
ENSMUSG00000038855 = 1855204
ENSMUSG00000038861 = 1430728
ENSMUSG00000038861 = 1483255
ENSMUSG00000038861 = 1483257
ENSMUSG00000038861 = 1660514
ENSMUSG00000038861 = 556833
ENSMUSG00000038871 = 1430728
ENSMUSG00000038871 = 70171
ENSMUSG00000038871 = 70326
ENSMUSG00000038871 = 71387
ENSMUSG00000038872 = 212436
ENSMUSG00000038872 = 73857
ENSMUSG00000038872 = 74160
ENSMUSG00000038872 = 8878159
ENSMUSG00000038872 = 8941855
ENSMUSG00000038876 = 1257604
ENSMUSG00000038876 = 162582
ENSMUSG00000038876 = 195721
ENSMUSG00000038876 = 201681
ENSMUSG00000038876 = 392499
ENSMUSG00000038876 = 4641257
ENSMUSG00000038876 = 5688426
ENSMUSG00000038876 = 5689880
ENSMUSG00000038876 = 597592
ENSMUSG00000038876 = 6807070
ENSMUSG00000038876 = 8948751
ENSMUSG00000038876 = 9006925
ENSMUSG00000038879 = 382551
ENSMUSG00000038879 = 5223345
ENSMUSG00000038880 = 392499
ENSMUSG00000038880 = 5368287
ENSMUSG00000038880 = 5389840
ENSMUSG00000038880 = 5419276
ENSMUSG00000038880 = 72766
ENSMUSG00000038886 = 392499
ENSMUSG00000038886 = 446203
ENSMUSG00000038886 = 597592
ENSMUSG00000038886 = 948021
ENSMUSG00000038886 = 975576
ENSMUSG00000038886 = 975578
ENSMUSG00000038894 = 109704
ENSMUSG00000038894 = 112399
ENSMUSG00000038894 = 112412
ENSMUSG00000038894 = 1257604
ENSMUSG00000038894 = 1266695
ENSMUSG00000038894 = 1266738
ENSMUSG00000038894 = 1280215
ENSMUSG00000038894 = 162582
ENSMUSG00000038894 = 166520
ENSMUSG00000038894 = 168256
ENSMUSG00000038894 = 187037
ENSMUSG00000038894 = 198203
ENSMUSG00000038894 = 199418
ENSMUSG00000038894 = 2404192
ENSMUSG00000038894 = 2428924
ENSMUSG00000038894 = 2428928
ENSMUSG00000038894 = 422475
ENSMUSG00000038894 = 449147
ENSMUSG00000038894 = 5673001
ENSMUSG00000038894 = 5683057
ENSMUSG00000038894 = 5684996
ENSMUSG00000038894 = 6811558
ENSMUSG00000038894 = 74713
ENSMUSG00000038894 = 74749
ENSMUSG00000038894 = 74751
ENSMUSG00000038894 = 74752
ENSMUSG00000038894 = 8853659
ENSMUSG00000038894 = 9006335
ENSMUSG00000038894 = 9006925
ENSMUSG00000038894 = 9006934
ENSMUSG00000038894 = 9027276
ENSMUSG00000038894 = 9027284
ENSMUSG00000038894 = 9607240
ENSMUSG00000038900 = 156827
ENSMUSG00000038900 = 1799339
ENSMUSG00000038900 = 392499
ENSMUSG00000038900 = 6791226
ENSMUSG00000038900 = 72312
ENSMUSG00000038900 = 72613
ENSMUSG00000038900 = 72689
ENSMUSG00000038900 = 72706
ENSMUSG00000038900 = 72737
ENSMUSG00000038900 = 72766
ENSMUSG00000038900 = 8868773
ENSMUSG00000038900 = 8953854
ENSMUSG00000038900 = 927802
ENSMUSG00000038900 = 975956
ENSMUSG00000038900 = 975957
ENSMUSG00000038909 = 3214847
ENSMUSG00000038909 = 3247509
ENSMUSG00000038909 = 4839726
ENSMUSG00000038936 = 109582
ENSMUSG00000038936 = 114608
ENSMUSG00000038936 = 76002
ENSMUSG00000038936 = 76005
ENSMUSG00000038943 = 162582
ENSMUSG00000038943 = 194315
ENSMUSG00000038943 = 195258
ENSMUSG00000038943 = 5625900
ENSMUSG00000038957 = 429914
ENSMUSG00000038957 = 430039
ENSMUSG00000038957 = 8953854
ENSMUSG00000038963 = 382551
ENSMUSG00000038963 = 425397
ENSMUSG00000038963 = 425407
ENSMUSG00000038963 = 879518
ENSMUSG00000038965 = 1280218
ENSMUSG00000038965 = 168256
ENSMUSG00000038965 = 392499
ENSMUSG00000038965 = 597592
ENSMUSG00000038965 = 8852135
ENSMUSG00000038965 = 8866652
ENSMUSG00000038965 = 8866654
ENSMUSG00000038965 = 983168
ENSMUSG00000038965 = 983169
ENSMUSG00000038967 = 1428517
ENSMUSG00000038967 = 1430728
ENSMUSG00000038967 = 162582
ENSMUSG00000038967 = 204174
ENSMUSG00000038967 = 5362517
ENSMUSG00000038967 = 70268
ENSMUSG00000038967 = 71406
ENSMUSG00000038967 = 9006931
ENSMUSG00000038968 = 1474228
ENSMUSG00000038968 = 1474244
ENSMUSG00000038968 = 1592389
ENSMUSG00000038975 = 212436
ENSMUSG00000038975 = 3700989
ENSMUSG00000038975 = 392499
ENSMUSG00000038975 = 5633008
ENSMUSG00000038975 = 597592
ENSMUSG00000038975 = 6803205
ENSMUSG00000038975 = 73857
ENSMUSG00000038975 = 74160
ENSMUSG00000038975 = 8873719
ENSMUSG00000038991 = 168249
ENSMUSG00000038991 = 168256
ENSMUSG00000038991 = 199991
ENSMUSG00000038991 = 199992
ENSMUSG00000038991 = 432720
ENSMUSG00000038991 = 432722
ENSMUSG00000038991 = 5653656
ENSMUSG00000038991 = 6798695
ENSMUSG00000038997 = 1280218
ENSMUSG00000038997 = 168256
ENSMUSG00000038997 = 392499
ENSMUSG00000038997 = 597592
ENSMUSG00000038997 = 8951664
ENSMUSG00000038997 = 983168
ENSMUSG00000038997 = 983169
ENSMUSG00000039000 = 1280218
ENSMUSG00000039000 = 168256
ENSMUSG00000039000 = 983168
ENSMUSG00000039000 = 983169
ENSMUSG00000039001 = 156827
ENSMUSG00000039001 = 1799339
ENSMUSG00000039001 = 392499
ENSMUSG00000039001 = 6791226
ENSMUSG00000039001 = 72312
ENSMUSG00000039001 = 72613
ENSMUSG00000039001 = 72649
ENSMUSG00000039001 = 72662
ENSMUSG00000039001 = 72689
ENSMUSG00000039001 = 72695
ENSMUSG00000039001 = 72702
ENSMUSG00000039001 = 72706
ENSMUSG00000039001 = 72737
ENSMUSG00000039001 = 72766
ENSMUSG00000039001 = 8868773
ENSMUSG00000039001 = 8953854
ENSMUSG00000039001 = 927802
ENSMUSG00000039001 = 975956
ENSMUSG00000039001 = 975957
ENSMUSG00000039005 = 109581
ENSMUSG00000039005 = 140534
ENSMUSG00000039005 = 166016
ENSMUSG00000039005 = 166166
ENSMUSG00000039005 = 168138
ENSMUSG00000039005 = 168181
ENSMUSG00000039005 = 168249
ENSMUSG00000039005 = 168256
ENSMUSG00000039005 = 168898
ENSMUSG00000039005 = 2562578
ENSMUSG00000039005 = 5357769
ENSMUSG00000039005 = 5357801
ENSMUSG00000039005 = 5686938
ENSMUSG00000039005 = 936964
ENSMUSG00000039005 = 937041
ENSMUSG00000039005 = 937061
ENSMUSG00000039005 = 937072
ENSMUSG00000039005 = 975138
ENSMUSG00000039005 = 975155
ENSMUSG00000039005 = 975163
ENSMUSG00000039013 = 1280218
ENSMUSG00000039013 = 168249
ENSMUSG00000039013 = 168256
ENSMUSG00000039013 = 198933
ENSMUSG00000039013 = 6798695
ENSMUSG00000039031 = 162582
ENSMUSG00000039031 = 194315
ENSMUSG00000039031 = 194840
ENSMUSG00000039037 = 392499
ENSMUSG00000039037 = 4085001
ENSMUSG00000039037 = 446193
ENSMUSG00000039037 = 446203
ENSMUSG00000039037 = 446219
ENSMUSG00000039037 = 597592
ENSMUSG00000039041 = 392499
ENSMUSG00000039041 = 5688426
ENSMUSG00000039041 = 5689603
ENSMUSG00000039041 = 5689880
ENSMUSG00000039041 = 597592
ENSMUSG00000039046 = 199991
ENSMUSG00000039046 = 5653656
ENSMUSG00000039046 = 6811440
ENSMUSG00000039046 = 6811442
ENSMUSG00000039047 = 162791
ENSMUSG00000039047 = 163125
ENSMUSG00000039047 = 392499
ENSMUSG00000039047 = 597592
ENSMUSG00000039050 = 1430728
ENSMUSG00000039050 = 192105
ENSMUSG00000039050 = 194068
ENSMUSG00000039050 = 556833
ENSMUSG00000039050 = 8957322
ENSMUSG00000039055 = 5685942
ENSMUSG00000039055 = 5693532
ENSMUSG00000039055 = 5693537
ENSMUSG00000039055 = 5693538
ENSMUSG00000039055 = 5693567
ENSMUSG00000039055 = 5693568
ENSMUSG00000039055 = 6783310
ENSMUSG00000039055 = 73894
ENSMUSG00000039058 = 1430728
ENSMUSG00000039058 = 15869
ENSMUSG00000039058 = 499943
ENSMUSG00000039059 = 162582
ENSMUSG00000039059 = 372790
ENSMUSG00000039059 = 373076
ENSMUSG00000039059 = 375280
ENSMUSG00000039059 = 388396
ENSMUSG00000039059 = 390650
ENSMUSG00000039059 = 418594
ENSMUSG00000039059 = 500792
ENSMUSG00000039062 = 168249
ENSMUSG00000039062 = 168256
ENSMUSG00000039062 = 6798695
ENSMUSG00000039067 = 1168372
ENSMUSG00000039067 = 1169091
ENSMUSG00000039067 = 1234174
ENSMUSG00000039067 = 1234176
ENSMUSG00000039067 = 1236975
ENSMUSG00000039067 = 1236978
ENSMUSG00000039067 = 1257604
ENSMUSG00000039067 = 1280215
ENSMUSG00000039067 = 1280218
ENSMUSG00000039067 = 1430728
ENSMUSG00000039067 = 162582
ENSMUSG00000039067 = 1640170
ENSMUSG00000039067 = 168249
ENSMUSG00000039067 = 168256
ENSMUSG00000039067 = 174084
ENSMUSG00000039067 = 174143
ENSMUSG00000039067 = 174154
ENSMUSG00000039067 = 174178
ENSMUSG00000039067 = 174184
ENSMUSG00000039067 = 176409
ENSMUSG00000039067 = 176814
ENSMUSG00000039067 = 179419
ENSMUSG00000039067 = 187577
ENSMUSG00000039067 = 195253
ENSMUSG00000039067 = 195721
ENSMUSG00000039067 = 201681
ENSMUSG00000039067 = 202403
ENSMUSG00000039067 = 202424
ENSMUSG00000039067 = 212436
ENSMUSG00000039067 = 2262752
ENSMUSG00000039067 = 2454202
ENSMUSG00000039067 = 2467813
ENSMUSG00000039067 = 2555396
ENSMUSG00000039067 = 2871837
ENSMUSG00000039067 = 349425
ENSMUSG00000039067 = 350562
ENSMUSG00000039067 = 351202
ENSMUSG00000039067 = 382551
ENSMUSG00000039067 = 382556
ENSMUSG00000039067 = 3858494
ENSMUSG00000039067 = 392499
ENSMUSG00000039067 = 4086400
ENSMUSG00000039067 = 446652
ENSMUSG00000039067 = 449147
ENSMUSG00000039067 = 450408
ENSMUSG00000039067 = 450531
ENSMUSG00000039067 = 453274
ENSMUSG00000039067 = 453276
ENSMUSG00000039067 = 453279
ENSMUSG00000039067 = 4608870
ENSMUSG00000039067 = 4641257
ENSMUSG00000039067 = 4641258
ENSMUSG00000039067 = 5358346
ENSMUSG00000039067 = 5358351
ENSMUSG00000039067 = 5607761
ENSMUSG00000039067 = 5607764
ENSMUSG00000039067 = 5610780
ENSMUSG00000039067 = 5610785
ENSMUSG00000039067 = 5610787
ENSMUSG00000039067 = 5621481
ENSMUSG00000039067 = 5632684
ENSMUSG00000039067 = 5658442
ENSMUSG00000039067 = 5668541
ENSMUSG00000039067 = 5673001
ENSMUSG00000039067 = 5676590
ENSMUSG00000039067 = 5683057
ENSMUSG00000039067 = 5684996
ENSMUSG00000039067 = 5687128
ENSMUSG00000039067 = 5688426
ENSMUSG00000039067 = 5689603
ENSMUSG00000039067 = 5689880
ENSMUSG00000039067 = 597592
ENSMUSG00000039067 = 6798695
ENSMUSG00000039067 = 6807070
ENSMUSG00000039067 = 68827
ENSMUSG00000039067 = 68867
ENSMUSG00000039067 = 68882
ENSMUSG00000039067 = 68886
ENSMUSG00000039067 = 68949
ENSMUSG00000039067 = 69002
ENSMUSG00000039067 = 69017
ENSMUSG00000039067 = 69052
ENSMUSG00000039067 = 69202
ENSMUSG00000039067 = 69206
ENSMUSG00000039067 = 69239
ENSMUSG00000039067 = 69242
ENSMUSG00000039067 = 69275
ENSMUSG00000039067 = 69278
ENSMUSG00000039067 = 69306
ENSMUSG00000039067 = 69481
ENSMUSG00000039067 = 69541
ENSMUSG00000039067 = 69563
ENSMUSG00000039067 = 69580
ENSMUSG00000039067 = 69601
ENSMUSG00000039067 = 69610
ENSMUSG00000039067 = 69613
ENSMUSG00000039067 = 69615
ENSMUSG00000039067 = 69620
ENSMUSG00000039067 = 69656
ENSMUSG00000039067 = 71291
ENSMUSG00000039067 = 73857
ENSMUSG00000039067 = 74160
ENSMUSG00000039067 = 75815
ENSMUSG00000039067 = 8852276
ENSMUSG00000039067 = 8854050
ENSMUSG00000039067 = 8878159
ENSMUSG00000039067 = 8878166
ENSMUSG00000039067 = 8878171
ENSMUSG00000039067 = 8939236
ENSMUSG00000039067 = 8939902
ENSMUSG00000039067 = 8941858
ENSMUSG00000039067 = 8948751
ENSMUSG00000039067 = 8951664
ENSMUSG00000039067 = 8953854
ENSMUSG00000039067 = 8953897
ENSMUSG00000039067 = 9006925
ENSMUSG00000039067 = 9020702
ENSMUSG00000039067 = 9607240
ENSMUSG00000039067 = 983168
ENSMUSG00000039067 = 983169
ENSMUSG00000039067 = 983705
ENSMUSG00000039092 = 1430728
ENSMUSG00000039092 = 1660661
ENSMUSG00000039092 = 428157
ENSMUSG00000039092 = 556833
ENSMUSG00000039097 = 162582
ENSMUSG00000039097 = 372790
ENSMUSG00000039097 = 373076
ENSMUSG00000039097 = 375276
ENSMUSG00000039097 = 388396
ENSMUSG00000039097 = 418555
ENSMUSG00000039097 = 444821
ENSMUSG00000039097 = 500792
ENSMUSG00000039105 = 1222556
ENSMUSG00000039105 = 162582
ENSMUSG00000039105 = 168249
ENSMUSG00000039105 = 168256
ENSMUSG00000039105 = 2262752
ENSMUSG00000039105 = 382551
ENSMUSG00000039105 = 74752
ENSMUSG00000039105 = 77387
ENSMUSG00000039105 = 8953897
ENSMUSG00000039105 = 9006934
ENSMUSG00000039105 = 917937
ENSMUSG00000039105 = 917977
ENSMUSG00000039105 = 9639288
ENSMUSG00000039105 = 983712
ENSMUSG00000039106 = 162582
ENSMUSG00000039106 = 372790
ENSMUSG00000039106 = 373076
ENSMUSG00000039106 = 375280
ENSMUSG00000039106 = 388396
ENSMUSG00000039106 = 390666
ENSMUSG00000039106 = 418594
ENSMUSG00000039106 = 500792
ENSMUSG00000039109 = 109582
ENSMUSG00000039109 = 114608
ENSMUSG00000039109 = 140875
ENSMUSG00000039109 = 140877
ENSMUSG00000039109 = 76002
ENSMUSG00000039109 = 76005
ENSMUSG00000039114 = 163125
ENSMUSG00000039114 = 392499
ENSMUSG00000039114 = 597592
ENSMUSG00000039115 = 1266738
ENSMUSG00000039115 = 1474244
ENSMUSG00000039115 = 216083
ENSMUSG00000039115 = 3000178
ENSMUSG00000039115 = 373760
ENSMUSG00000039115 = 422475
ENSMUSG00000039115 = 445144
ENSMUSG00000039117 = 212436
ENSMUSG00000039117 = 3700989
ENSMUSG00000039117 = 5633007
ENSMUSG00000039117 = 674695
ENSMUSG00000039117 = 6804756
ENSMUSG00000039117 = 73776
ENSMUSG00000039117 = 73779
ENSMUSG00000039117 = 73857
ENSMUSG00000039117 = 74160
ENSMUSG00000039117 = 75953
ENSMUSG00000039117 = 76042
ENSMUSG00000039148 = 72163
ENSMUSG00000039148 = 72172
ENSMUSG00000039148 = 72203
ENSMUSG00000039148 = 8953854
ENSMUSG00000039153 = 212436
ENSMUSG00000039153 = 73857
ENSMUSG00000039153 = 74160
ENSMUSG00000039153 = 8878166
ENSMUSG00000039153 = 8939902
ENSMUSG00000039153 = 8940973
ENSMUSG00000039153 = 8941326
ENSMUSG00000039159 = 1280218
ENSMUSG00000039159 = 168256
ENSMUSG00000039159 = 392499
ENSMUSG00000039159 = 597592
ENSMUSG00000039159 = 8852135
ENSMUSG00000039159 = 8866652
ENSMUSG00000039159 = 983168
ENSMUSG00000039159 = 983169
ENSMUSG00000039187 = 6783310
ENSMUSG00000039187 = 73894
ENSMUSG00000039191 = 157118
ENSMUSG00000039191 = 162582
ENSMUSG00000039191 = 1980143
ENSMUSG00000039191 = 2122947
ENSMUSG00000039191 = 212436
ENSMUSG00000039191 = 350054
ENSMUSG00000039191 = 73857
ENSMUSG00000039191 = 74160
ENSMUSG00000039191 = 8878159
ENSMUSG00000039191 = 8941856
ENSMUSG00000039194 = 162582
ENSMUSG00000039194 = 2187335
ENSMUSG00000039194 = 2187338
ENSMUSG00000039194 = 2453902
ENSMUSG00000039194 = 372790
ENSMUSG00000039194 = 388396
ENSMUSG00000039194 = 418594
ENSMUSG00000039196 = 109582
ENSMUSG00000039196 = 114608
ENSMUSG00000039196 = 168249
ENSMUSG00000039196 = 168256
ENSMUSG00000039196 = 6798695
ENSMUSG00000039196 = 76002
ENSMUSG00000039196 = 76005
ENSMUSG00000039197 = 1430728
ENSMUSG00000039197 = 15869
ENSMUSG00000039197 = 74217
ENSMUSG00000039197 = 8956321
ENSMUSG00000039201 = 199991
ENSMUSG00000039201 = 5653656
ENSMUSG00000039201 = 8854214
ENSMUSG00000039201 = 9007101
ENSMUSG00000039206 = 109582
ENSMUSG00000039206 = 114508
ENSMUSG00000039206 = 162582
ENSMUSG00000039206 = 372790
ENSMUSG00000039206 = 388396
ENSMUSG00000039206 = 416476
ENSMUSG00000039206 = 426048
ENSMUSG00000039206 = 76002
ENSMUSG00000039209 = 156827
ENSMUSG00000039209 = 1799339
ENSMUSG00000039209 = 392499
ENSMUSG00000039209 = 6791226
ENSMUSG00000039209 = 72312
ENSMUSG00000039209 = 72613
ENSMUSG00000039209 = 72689
ENSMUSG00000039209 = 72706
ENSMUSG00000039209 = 72737
ENSMUSG00000039209 = 72766
ENSMUSG00000039209 = 8868773
ENSMUSG00000039209 = 8953854
ENSMUSG00000039209 = 927802
ENSMUSG00000039209 = 975956
ENSMUSG00000039209 = 975957
ENSMUSG00000039218 = 72163
ENSMUSG00000039218 = 72172
ENSMUSG00000039218 = 72203
ENSMUSG00000039218 = 8953854
ENSMUSG00000039221 = 156827
ENSMUSG00000039221 = 1799339
ENSMUSG00000039221 = 392499
ENSMUSG00000039221 = 6791226
ENSMUSG00000039221 = 72312
ENSMUSG00000039221 = 72613
ENSMUSG00000039221 = 72689
ENSMUSG00000039221 = 72706
ENSMUSG00000039221 = 72737
ENSMUSG00000039221 = 72766
ENSMUSG00000039221 = 8868773
ENSMUSG00000039221 = 8953854
ENSMUSG00000039221 = 927802
ENSMUSG00000039221 = 975956
ENSMUSG00000039221 = 975957
ENSMUSG00000039231 = 212165
ENSMUSG00000039231 = 3214841
ENSMUSG00000039231 = 3247509
ENSMUSG00000039231 = 427359
ENSMUSG00000039231 = 4839726
ENSMUSG00000039231 = 5250941
ENSMUSG00000039231 = 74160
ENSMUSG00000039234 = 1280218
ENSMUSG00000039234 = 168256
ENSMUSG00000039234 = 199977
ENSMUSG00000039234 = 199991
ENSMUSG00000039234 = 204005
ENSMUSG00000039234 = 2132295
ENSMUSG00000039234 = 392499
ENSMUSG00000039234 = 446203
ENSMUSG00000039234 = 5653656
ENSMUSG00000039234 = 5694530
ENSMUSG00000039234 = 597592
ENSMUSG00000039234 = 948021
ENSMUSG00000039234 = 983169
ENSMUSG00000039234 = 983170
ENSMUSG00000039238 = 212436
ENSMUSG00000039238 = 73857
ENSMUSG00000039238 = 74160
ENSMUSG00000039239 = 109582
ENSMUSG00000039239 = 114608
ENSMUSG00000039239 = 1474244
ENSMUSG00000039239 = 1566948
ENSMUSG00000039239 = 2129379
ENSMUSG00000039239 = 76002
ENSMUSG00000039239 = 76005
ENSMUSG00000039242 = 392499
ENSMUSG00000039242 = 5173105
ENSMUSG00000039242 = 597592
ENSMUSG00000039252 = 1266738
ENSMUSG00000039252 = 5682910
ENSMUSG00000039253 = 163841
ENSMUSG00000039253 = 392499
ENSMUSG00000039253 = 597592
ENSMUSG00000039254 = 392499
ENSMUSG00000039254 = 5173105
ENSMUSG00000039254 = 597592
ENSMUSG00000039275 = 392499
ENSMUSG00000039275 = 5688426
ENSMUSG00000039275 = 5689603
ENSMUSG00000039275 = 597592
ENSMUSG00000039298 = 1640170
ENSMUSG00000039298 = 1852241
ENSMUSG00000039298 = 2565942
ENSMUSG00000039298 = 380259
ENSMUSG00000039298 = 380270
ENSMUSG00000039298 = 380284
ENSMUSG00000039298 = 380287
ENSMUSG00000039298 = 380320
ENSMUSG00000039298 = 453274
ENSMUSG00000039298 = 5617833
ENSMUSG00000039298 = 5620912
ENSMUSG00000039298 = 68877
ENSMUSG00000039298 = 68886
ENSMUSG00000039298 = 69275
ENSMUSG00000039298 = 69278
ENSMUSG00000039298 = 8854518
ENSMUSG00000039304 = 109581
ENSMUSG00000039304 = 140534
ENSMUSG00000039304 = 162582
ENSMUSG00000039304 = 3371378
ENSMUSG00000039304 = 5213460
ENSMUSG00000039304 = 5218859
ENSMUSG00000039304 = 5218900
ENSMUSG00000039304 = 5357769
ENSMUSG00000039304 = 5357801
ENSMUSG00000039304 = 5675482
ENSMUSG00000039304 = 69416
ENSMUSG00000039304 = 73887
ENSMUSG00000039304 = 75158
ENSMUSG00000039308 = 1430728
ENSMUSG00000039308 = 1630316
ENSMUSG00000039308 = 1638091
ENSMUSG00000039308 = 2022928
ENSMUSG00000039308 = 71387
ENSMUSG00000039318 = 199991
ENSMUSG00000039318 = 5653656
ENSMUSG00000039318 = 6811436
ENSMUSG00000039318 = 6811442
ENSMUSG00000039318 = 8856688
ENSMUSG00000039318 = 8876198
ENSMUSG00000039318 = 9007101
ENSMUSG00000039321 = 162582
ENSMUSG00000039321 = 372790
ENSMUSG00000039321 = 373076
ENSMUSG00000039321 = 375276
ENSMUSG00000039321 = 388396
ENSMUSG00000039321 = 416476
ENSMUSG00000039321 = 500792
ENSMUSG00000039323 = 381426
ENSMUSG00000039323 = 392499
ENSMUSG00000039345 = 392499
ENSMUSG00000039345 = 597592
ENSMUSG00000039345 = 8876725
ENSMUSG00000039347 = 1222556
ENSMUSG00000039347 = 162582
ENSMUSG00000039347 = 168249
ENSMUSG00000039347 = 168256
ENSMUSG00000039347 = 2262752
ENSMUSG00000039347 = 382551
ENSMUSG00000039347 = 74752
ENSMUSG00000039347 = 77387
ENSMUSG00000039347 = 8953897
ENSMUSG00000039347 = 9006934
ENSMUSG00000039347 = 917937
ENSMUSG00000039347 = 917977
ENSMUSG00000039347 = 9639288
ENSMUSG00000039347 = 983712
ENSMUSG00000039356 = 429914
ENSMUSG00000039356 = 429958
ENSMUSG00000039356 = 450385
ENSMUSG00000039356 = 450513
ENSMUSG00000039356 = 450531
ENSMUSG00000039356 = 450604
ENSMUSG00000039356 = 6791226
ENSMUSG00000039356 = 72312
ENSMUSG00000039356 = 8868773
ENSMUSG00000039356 = 8953854
ENSMUSG00000039357 = 1430728
ENSMUSG00000039357 = 71387
ENSMUSG00000039357 = 9033658
ENSMUSG00000039357 = 9037629
ENSMUSG00000039358 = 162582
ENSMUSG00000039358 = 372790
ENSMUSG00000039358 = 373076
ENSMUSG00000039358 = 375280
ENSMUSG00000039358 = 388396
ENSMUSG00000039358 = 390651
ENSMUSG00000039358 = 418555
ENSMUSG00000039358 = 500792
ENSMUSG00000039361 = 199991
ENSMUSG00000039361 = 199992
ENSMUSG00000039361 = 432722
ENSMUSG00000039361 = 5653656
ENSMUSG00000039361 = 8856825
ENSMUSG00000039361 = 8856828
ENSMUSG00000039367 = 1280218
ENSMUSG00000039367 = 168256
ENSMUSG00000039367 = 199977
ENSMUSG00000039367 = 199991
ENSMUSG00000039367 = 204005
ENSMUSG00000039367 = 2132295
ENSMUSG00000039367 = 392499
ENSMUSG00000039367 = 446203
ENSMUSG00000039367 = 5653656
ENSMUSG00000039367 = 5694530
ENSMUSG00000039367 = 597592
ENSMUSG00000039367 = 948021
ENSMUSG00000039367 = 983169
ENSMUSG00000039367 = 983170
ENSMUSG00000039382 = 1632852
ENSMUSG00000039382 = 9612973
ENSMUSG00000039384 = 112409
ENSMUSG00000039384 = 1280215
ENSMUSG00000039384 = 162582
ENSMUSG00000039384 = 168256
ENSMUSG00000039384 = 5673001
ENSMUSG00000039384 = 5675221
ENSMUSG00000039384 = 5683057
ENSMUSG00000039384 = 5684996
ENSMUSG00000039384 = 9607240
ENSMUSG00000039385 = 1500931
ENSMUSG00000039385 = 418990
ENSMUSG00000039385 = 421270
ENSMUSG00000039385 = 446728
ENSMUSG00000039396 = 110330
ENSMUSG00000039396 = 110331
ENSMUSG00000039396 = 73884
ENSMUSG00000039396 = 73894
ENSMUSG00000039396 = 73927
ENSMUSG00000039396 = 73929
ENSMUSG00000039405 = 381426
ENSMUSG00000039405 = 392499
ENSMUSG00000039405 = 597592
ENSMUSG00000039405 = 8957275
ENSMUSG00000039410 = 3214841
ENSMUSG00000039410 = 3247509
ENSMUSG00000039410 = 4839726
ENSMUSG00000039427 = 392499
ENSMUSG00000039427 = 446193
ENSMUSG00000039427 = 446203
ENSMUSG00000039427 = 597592
ENSMUSG00000039431 = 1430728
ENSMUSG00000039431 = 1483255
ENSMUSG00000039431 = 1483257
ENSMUSG00000039431 = 1660517
ENSMUSG00000039431 = 556833
ENSMUSG00000039450 = 1430728
ENSMUSG00000039450 = 5661270
ENSMUSG00000039450 = 71387
ENSMUSG00000039457 = 1266738
ENSMUSG00000039457 = 1280218
ENSMUSG00000039457 = 168256
ENSMUSG00000039457 = 6805567
ENSMUSG00000039457 = 6809371
ENSMUSG00000039457 = 8851680
ENSMUSG00000039458 = 1430728
ENSMUSG00000039458 = 1483255
ENSMUSG00000039458 = 1483257
ENSMUSG00000039458 = 1660516
ENSMUSG00000039458 = 556833
ENSMUSG00000039462 = 1442490
ENSMUSG00000039462 = 1474228
ENSMUSG00000039462 = 1474244
ENSMUSG00000039462 = 1474290
ENSMUSG00000039462 = 1650814
ENSMUSG00000039462 = 2022090
ENSMUSG00000039462 = 3000171
ENSMUSG00000039462 = 8948216
ENSMUSG00000039463 = 382551
ENSMUSG00000039463 = 425393
ENSMUSG00000039463 = 425407
ENSMUSG00000039463 = 425986
ENSMUSG00000039470 = 392499
ENSMUSG00000039470 = 5683826
ENSMUSG00000039473 = 2262752
ENSMUSG00000039473 = 2559583
ENSMUSG00000039473 = 2559584
ENSMUSG00000039473 = 2559586
ENSMUSG00000039473 = 8953897
ENSMUSG00000039474 = 381426
ENSMUSG00000039474 = 392499
ENSMUSG00000039474 = 597592
ENSMUSG00000039474 = 8957275
ENSMUSG00000039478 = 382551
ENSMUSG00000039478 = 8949215
ENSMUSG00000039478 = 8949664
ENSMUSG00000039481 = 1266738
ENSMUSG00000039481 = 1280215
ENSMUSG00000039481 = 162582
ENSMUSG00000039481 = 168256
ENSMUSG00000039481 = 422475
ENSMUSG00000039481 = 5673001
ENSMUSG00000039481 = 5683057
ENSMUSG00000039481 = 5684996
ENSMUSG00000039481 = 8853659
ENSMUSG00000039481 = 9607240
ENSMUSG00000039483 = 1280218
ENSMUSG00000039483 = 168256
ENSMUSG00000039483 = 392499
ENSMUSG00000039483 = 597592
ENSMUSG00000039483 = 8951664
ENSMUSG00000039483 = 983168
ENSMUSG00000039483 = 983169
ENSMUSG00000039488 = 163125
ENSMUSG00000039488 = 392499
ENSMUSG00000039488 = 597592
ENSMUSG00000039497 = 1430728
ENSMUSG00000039497 = 1630316
ENSMUSG00000039497 = 1793185
ENSMUSG00000039497 = 2022923
ENSMUSG00000039497 = 71387
ENSMUSG00000039509 = 141424
ENSMUSG00000039509 = 141444
ENSMUSG00000039509 = 1430728
ENSMUSG00000039509 = 159227
ENSMUSG00000039509 = 159230
ENSMUSG00000039509 = 159231
ENSMUSG00000039509 = 159234
ENSMUSG00000039509 = 159236
ENSMUSG00000039509 = 162582
ENSMUSG00000039509 = 1640170
ENSMUSG00000039509 = 170822
ENSMUSG00000039509 = 191859
ENSMUSG00000039509 = 194315
ENSMUSG00000039509 = 194441
ENSMUSG00000039509 = 195258
ENSMUSG00000039509 = 211000
ENSMUSG00000039509 = 2262752
ENSMUSG00000039509 = 2467813
ENSMUSG00000039509 = 2500257
ENSMUSG00000039509 = 2555396
ENSMUSG00000039509 = 2980766
ENSMUSG00000039509 = 2990846
ENSMUSG00000039509 = 3108214
ENSMUSG00000039509 = 3108232
ENSMUSG00000039509 = 3232142
ENSMUSG00000039509 = 3301854
ENSMUSG00000039509 = 3371453
ENSMUSG00000039509 = 3371556
ENSMUSG00000039509 = 392499
ENSMUSG00000039509 = 4085377
ENSMUSG00000039509 = 4551638
ENSMUSG00000039509 = 4570464
ENSMUSG00000039509 = 4615885
ENSMUSG00000039509 = 5578749
ENSMUSG00000039509 = 5663220
ENSMUSG00000039509 = 597592
ENSMUSG00000039509 = 68875
ENSMUSG00000039509 = 68877
ENSMUSG00000039509 = 68882
ENSMUSG00000039509 = 68886
ENSMUSG00000039509 = 69278
ENSMUSG00000039509 = 69618
ENSMUSG00000039509 = 69620
ENSMUSG00000039509 = 70171
ENSMUSG00000039509 = 70326
ENSMUSG00000039509 = 71387
ENSMUSG00000039509 = 72202
ENSMUSG00000039509 = 72203
ENSMUSG00000039509 = 74160
ENSMUSG00000039509 = 8953854
ENSMUSG00000039509 = 8953897
ENSMUSG00000039509 = 9648025
ENSMUSG00000039518 = 1266738
ENSMUSG00000039518 = 6805567
ENSMUSG00000039518 = 6809371
ENSMUSG00000039519 = 1430728
ENSMUSG00000039519 = 192105
ENSMUSG00000039519 = 193368
ENSMUSG00000039519 = 193807
ENSMUSG00000039519 = 194068
ENSMUSG00000039519 = 211859
ENSMUSG00000039519 = 211897
ENSMUSG00000039519 = 211945
ENSMUSG00000039519 = 211976
ENSMUSG00000039519 = 556833
ENSMUSG00000039519 = 8957322
ENSMUSG00000039521 = 212436
ENSMUSG00000039521 = 73857
ENSMUSG00000039521 = 74160
ENSMUSG00000039521 = 8877330
ENSMUSG00000039521 = 8878171
ENSMUSG00000039529 = 382551
ENSMUSG00000039529 = 936837
ENSMUSG00000039529 = 983712
ENSMUSG00000039530 = 382551
ENSMUSG00000039530 = 5223345
ENSMUSG00000039577 = 162582
ENSMUSG00000039577 = 1852241
ENSMUSG00000039577 = 2028269
ENSMUSG00000039577 = 5617833
ENSMUSG00000039577 = 5620912
ENSMUSG00000039579 = 112314
ENSMUSG00000039579 = 112315
ENSMUSG00000039579 = 112316
ENSMUSG00000039579 = 442755
ENSMUSG00000039579 = 9609736
ENSMUSG00000039585 = 162582
ENSMUSG00000039585 = 194315
ENSMUSG00000039585 = 194840
ENSMUSG00000039615 = 1227986
ENSMUSG00000039615 = 1257604
ENSMUSG00000039615 = 1280218
ENSMUSG00000039615 = 162582
ENSMUSG00000039615 = 168256
ENSMUSG00000039615 = 170834
ENSMUSG00000039615 = 212436
ENSMUSG00000039615 = 2173788
ENSMUSG00000039615 = 2173789
ENSMUSG00000039615 = 6807070
ENSMUSG00000039615 = 73857
ENSMUSG00000039615 = 74160
ENSMUSG00000039615 = 8863795
ENSMUSG00000039615 = 8878166
ENSMUSG00000039615 = 8939902
ENSMUSG00000039615 = 8948751
ENSMUSG00000039615 = 9006925
ENSMUSG00000039615 = 9006934
ENSMUSG00000039615 = 9006936
ENSMUSG00000039615 = 983168
ENSMUSG00000039615 = 983169
ENSMUSG00000039616 = 1430728
ENSMUSG00000039616 = 196849
ENSMUSG00000039616 = 196854
ENSMUSG00000039616 = 947581
ENSMUSG00000039621 = 162582
ENSMUSG00000039621 = 193648
ENSMUSG00000039621 = 193704
ENSMUSG00000039621 = 194315
ENSMUSG00000039621 = 194840
ENSMUSG00000039621 = 204998
ENSMUSG00000039621 = 372790
ENSMUSG00000039621 = 388396
ENSMUSG00000039621 = 416482
ENSMUSG00000039621 = 73887
ENSMUSG00000039628 = 1430728
ENSMUSG00000039628 = 1630316
ENSMUSG00000039628 = 1638091
ENSMUSG00000039628 = 2022928
ENSMUSG00000039628 = 71387
ENSMUSG00000039630 = 72163
ENSMUSG00000039630 = 72172
ENSMUSG00000039630 = 72203
ENSMUSG00000039630 = 8953854
ENSMUSG00000039633 = 1280218
ENSMUSG00000039633 = 168256
ENSMUSG00000039633 = 983168
ENSMUSG00000039633 = 983169
ENSMUSG00000039634 = 212436
ENSMUSG00000039634 = 73857
ENSMUSG00000039634 = 74160
ENSMUSG00000039640 = 392499
ENSMUSG00000039640 = 5368287
ENSMUSG00000039640 = 5389840
ENSMUSG00000039640 = 5419276
ENSMUSG00000039640 = 72766
ENSMUSG00000039648 = 1430728
ENSMUSG00000039648 = 71240
ENSMUSG00000039648 = 71291
ENSMUSG00000039648 = 8963691
ENSMUSG00000039648 = 8964208
ENSMUSG00000039648 = 8964539
ENSMUSG00000039653 = 1430728
ENSMUSG00000039653 = 159418
ENSMUSG00000039653 = 192105
ENSMUSG00000039653 = 193368
ENSMUSG00000039653 = 194068
ENSMUSG00000039653 = 556833
ENSMUSG00000039653 = 8957322
ENSMUSG00000039653 = 9033241
ENSMUSG00000039653 = 9609507
ENSMUSG00000039656 = 162582
ENSMUSG00000039656 = 212436
ENSMUSG00000039656 = 383280
ENSMUSG00000039656 = 5362517
ENSMUSG00000039656 = 73857
ENSMUSG00000039656 = 74160
ENSMUSG00000039656 = 9006931
ENSMUSG00000039656 = 9024446
ENSMUSG00000039656 = 9029569
ENSMUSG00000039656 = 9623433
ENSMUSG00000039662 = 163841
ENSMUSG00000039662 = 392499
ENSMUSG00000039662 = 597592
ENSMUSG00000039672 = 397014
ENSMUSG00000039672 = 5576890
ENSMUSG00000039672 = 5576891
ENSMUSG00000039672 = 5576893
ENSMUSG00000039678 = 199991
ENSMUSG00000039678 = 5653656
ENSMUSG00000039678 = 8854214
ENSMUSG00000039678 = 9007101
ENSMUSG00000039680 = 392499
ENSMUSG00000039680 = 5368287
ENSMUSG00000039680 = 5389840
ENSMUSG00000039680 = 5419276
ENSMUSG00000039680 = 72766
ENSMUSG00000039683 = 1500931
ENSMUSG00000039683 = 373756
ENSMUSG00000039683 = 421270
ENSMUSG00000039683 = 446728
ENSMUSG00000039703 = 110313
ENSMUSG00000039703 = 110320
ENSMUSG00000039703 = 73893
ENSMUSG00000039703 = 73894
ENSMUSG00000039713 = 162582
ENSMUSG00000039713 = 193648
ENSMUSG00000039713 = 193704
ENSMUSG00000039713 = 194315
ENSMUSG00000039713 = 194840
ENSMUSG00000039713 = 204998
ENSMUSG00000039713 = 372790
ENSMUSG00000039713 = 388396
ENSMUSG00000039713 = 416482
ENSMUSG00000039713 = 73887
ENSMUSG00000039715 = 1852241
ENSMUSG00000039715 = 5617833
ENSMUSG00000039715 = 5620924
ENSMUSG00000039728 = 382551
ENSMUSG00000039728 = 425366
ENSMUSG00000039728 = 425407
ENSMUSG00000039728 = 442660
ENSMUSG00000039735 = 199991
ENSMUSG00000039735 = 5653656
ENSMUSG00000039735 = 8856828
ENSMUSG00000039738 = 5685942
ENSMUSG00000039738 = 5693532
ENSMUSG00000039738 = 5693537
ENSMUSG00000039738 = 5693538
ENSMUSG00000039738 = 5693567
ENSMUSG00000039738 = 5693568
ENSMUSG00000039738 = 6783310
ENSMUSG00000039738 = 73894
ENSMUSG00000039740 = 392499
ENSMUSG00000039740 = 446193
ENSMUSG00000039740 = 446203
ENSMUSG00000039740 = 597592
ENSMUSG00000039748 = 1640170
ENSMUSG00000039748 = 212436
ENSMUSG00000039748 = 3700989
ENSMUSG00000039748 = 5358508
ENSMUSG00000039748 = 5358565
ENSMUSG00000039748 = 5633007
ENSMUSG00000039748 = 5685938
ENSMUSG00000039748 = 5685942
ENSMUSG00000039748 = 5693532
ENSMUSG00000039748 = 5693537
ENSMUSG00000039748 = 5693538
ENSMUSG00000039748 = 5693554
ENSMUSG00000039748 = 5693567
ENSMUSG00000039748 = 5693568
ENSMUSG00000039748 = 5693579
ENSMUSG00000039748 = 5693607
ENSMUSG00000039748 = 5693616
ENSMUSG00000039748 = 6804756
ENSMUSG00000039748 = 69473
ENSMUSG00000039748 = 69481
ENSMUSG00000039748 = 69620
ENSMUSG00000039748 = 73857
ENSMUSG00000039748 = 73894
ENSMUSG00000039748 = 74160
ENSMUSG00000039753 = 1280218
ENSMUSG00000039753 = 168256
ENSMUSG00000039753 = 382551
ENSMUSG00000039753 = 392499
ENSMUSG00000039753 = 597592
ENSMUSG00000039753 = 8951664
ENSMUSG00000039753 = 917937
ENSMUSG00000039753 = 983168
ENSMUSG00000039753 = 983169
ENSMUSG00000039765 = 1852241
ENSMUSG00000039765 = 5617833
ENSMUSG00000039765 = 5620912
ENSMUSG00000039770 = 168249
ENSMUSG00000039770 = 168256
ENSMUSG00000039770 = 6798695
ENSMUSG00000039774 = 392499
ENSMUSG00000039774 = 5173105
ENSMUSG00000039774 = 597592
ENSMUSG00000039774 = 913709
ENSMUSG00000039781 = 1640170
ENSMUSG00000039781 = 1852241
ENSMUSG00000039781 = 2565942
ENSMUSG00000039781 = 380259
ENSMUSG00000039781 = 380270
ENSMUSG00000039781 = 380284
ENSMUSG00000039781 = 380287
ENSMUSG00000039781 = 380320
ENSMUSG00000039781 = 453274
ENSMUSG00000039781 = 5617833
ENSMUSG00000039781 = 5620912
ENSMUSG00000039781 = 68877
ENSMUSG00000039781 = 68886
ENSMUSG00000039781 = 69275
ENSMUSG00000039781 = 69278
ENSMUSG00000039781 = 8854518
ENSMUSG00000039783 = 1430728
ENSMUSG00000039783 = 71240
ENSMUSG00000039783 = 71291
ENSMUSG00000039809 = 112314
ENSMUSG00000039809 = 112315
ENSMUSG00000039809 = 112316
ENSMUSG00000039809 = 1296041
ENSMUSG00000039809 = 1296059
ENSMUSG00000039809 = 1296065
ENSMUSG00000039809 = 1296071
ENSMUSG00000039809 = 162582
ENSMUSG00000039809 = 372790
ENSMUSG00000039809 = 388396
ENSMUSG00000039809 = 418594
ENSMUSG00000039809 = 420499
ENSMUSG00000039809 = 500792
ENSMUSG00000039809 = 977443
ENSMUSG00000039809 = 977444
ENSMUSG00000039809 = 991365
ENSMUSG00000039809 = 997272
ENSMUSG00000039813 = 199991
ENSMUSG00000039813 = 5653656
ENSMUSG00000039813 = 8854214
ENSMUSG00000039813 = 9007101
ENSMUSG00000039824 = 397014
ENSMUSG00000039824 = 445355
ENSMUSG00000039831 = 162582
ENSMUSG00000039831 = 194315
ENSMUSG00000039831 = 194840
ENSMUSG00000039842 = 1640170
ENSMUSG00000039842 = 2299718
ENSMUSG00000039842 = 68875
ENSMUSG00000039842 = 68886
ENSMUSG00000039842 = 69278
ENSMUSG00000039844 = 1280215
ENSMUSG00000039844 = 162582
ENSMUSG00000039844 = 166520
ENSMUSG00000039844 = 168256
ENSMUSG00000039844 = 169893
ENSMUSG00000039844 = 170968
ENSMUSG00000039844 = 186763
ENSMUSG00000039844 = 186797
ENSMUSG00000039844 = 187037
ENSMUSG00000039844 = 187687
ENSMUSG00000039844 = 449147
ENSMUSG00000039844 = 512988
ENSMUSG00000039844 = 6806834
ENSMUSG00000039844 = 8875555
ENSMUSG00000039844 = 8875878
ENSMUSG00000039844 = 9006335
ENSMUSG00000039844 = 9006934
ENSMUSG00000039844 = 9027284
ENSMUSG00000039844 = 912631
ENSMUSG00000039865 = 1430728
ENSMUSG00000039865 = 1483191
ENSMUSG00000039865 = 1483206
ENSMUSG00000039865 = 1483257
ENSMUSG00000039865 = 382551
ENSMUSG00000039865 = 425366
ENSMUSG00000039865 = 425407
ENSMUSG00000039865 = 556833
ENSMUSG00000039873 = 392499
ENSMUSG00000039873 = 597592
ENSMUSG00000039873 = 8951664
ENSMUSG00000039887 = 392499
ENSMUSG00000039887 = 446193
ENSMUSG00000039887 = 446203
ENSMUSG00000039887 = 597592
ENSMUSG00000039899 = 168249
ENSMUSG00000039899 = 168256
ENSMUSG00000039899 = 6798695
ENSMUSG00000039904 = 162582
ENSMUSG00000039904 = 372790
ENSMUSG00000039904 = 373076
ENSMUSG00000039904 = 375276
ENSMUSG00000039904 = 388396
ENSMUSG00000039904 = 418594
ENSMUSG00000039904 = 500792
ENSMUSG00000039908 = 382551
ENSMUSG00000039908 = 425393
ENSMUSG00000039908 = 425407
ENSMUSG00000039908 = 427601
ENSMUSG00000039910 = 1234158
ENSMUSG00000039910 = 1234174
ENSMUSG00000039910 = 212436
ENSMUSG00000039910 = 2262752
ENSMUSG00000039910 = 73857
ENSMUSG00000039910 = 74160
ENSMUSG00000039910 = 8864260
ENSMUSG00000039910 = 8866907
ENSMUSG00000039910 = 8953897
ENSMUSG00000039911 = 1280218
ENSMUSG00000039911 = 168256
ENSMUSG00000039911 = 392499
ENSMUSG00000039911 = 597592
ENSMUSG00000039911 = 8951664
ENSMUSG00000039911 = 983168
ENSMUSG00000039911 = 983169
ENSMUSG00000039914 = 1428517
ENSMUSG00000039914 = 1430728
ENSMUSG00000039914 = 163200
ENSMUSG00000039914 = 611105
ENSMUSG00000039936 = 1257604
ENSMUSG00000039936 = 1266738
ENSMUSG00000039936 = 1280215
ENSMUSG00000039936 = 1280218
ENSMUSG00000039936 = 1430728
ENSMUSG00000039936 = 1483255
ENSMUSG00000039936 = 1483257
ENSMUSG00000039936 = 162582
ENSMUSG00000039936 = 1660499
ENSMUSG00000039936 = 168256
ENSMUSG00000039936 = 199418
ENSMUSG00000039936 = 422475
ENSMUSG00000039936 = 449147
ENSMUSG00000039936 = 451927
ENSMUSG00000039936 = 512988
ENSMUSG00000039936 = 556833
ENSMUSG00000039936 = 6811558
ENSMUSG00000039936 = 8853659
ENSMUSG00000039936 = 9006335
ENSMUSG00000039936 = 9006925
ENSMUSG00000039936 = 9027276
ENSMUSG00000039936 = 912526
ENSMUSG00000039936 = 912631
ENSMUSG00000039936 = 983695
ENSMUSG00000039936 = 983705
ENSMUSG00000039942 = 162582
ENSMUSG00000039942 = 372790
ENSMUSG00000039942 = 373076
ENSMUSG00000039942 = 388396
ENSMUSG00000039942 = 391903
ENSMUSG00000039942 = 391908
ENSMUSG00000039942 = 418555
ENSMUSG00000039942 = 500792
ENSMUSG00000039943 = 111885
ENSMUSG00000039943 = 112040
ENSMUSG00000039943 = 112043
ENSMUSG00000039943 = 1430728
ENSMUSG00000039943 = 1483249
ENSMUSG00000039943 = 162582
ENSMUSG00000039943 = 1855204
ENSMUSG00000039943 = 372790
ENSMUSG00000039943 = 388396
ENSMUSG00000039943 = 416476
ENSMUSG00000039943 = 418594
ENSMUSG00000039952 = 1266738
ENSMUSG00000039952 = 1474244
ENSMUSG00000039952 = 3000178
ENSMUSG00000039952 = 376176
ENSMUSG00000039952 = 392499
ENSMUSG00000039952 = 422475
ENSMUSG00000039952 = 5173105
ENSMUSG00000039952 = 597592
ENSMUSG00000039952 = 9010553
ENSMUSG00000039958 = 392499
ENSMUSG00000039958 = 597592
ENSMUSG00000039958 = 8876725
ENSMUSG00000039959 = 199991
ENSMUSG00000039959 = 5653656
ENSMUSG00000039959 = 8856828
ENSMUSG00000039960 = 162582
ENSMUSG00000039960 = 194315
ENSMUSG00000039960 = 194840
ENSMUSG00000039976 = 199991
ENSMUSG00000039976 = 5653656
ENSMUSG00000039976 = 8854214
ENSMUSG00000039976 = 9007101
ENSMUSG00000039982 = 157118
ENSMUSG00000039982 = 162582
ENSMUSG00000039982 = 168249
ENSMUSG00000039982 = 168256
ENSMUSG00000039982 = 1834941
ENSMUSG00000039982 = 1834949
ENSMUSG00000039982 = 1980143
ENSMUSG00000039982 = 2122948
ENSMUSG00000039982 = 3134975
ENSMUSG00000039982 = 3270619
ENSMUSG00000039989 = 1257604
ENSMUSG00000039989 = 162582
ENSMUSG00000039989 = 212436
ENSMUSG00000039989 = 2262752
ENSMUSG00000039989 = 2559580
ENSMUSG00000039989 = 2559583
ENSMUSG00000039989 = 2990846
ENSMUSG00000039989 = 3108214
ENSMUSG00000039989 = 3108232
ENSMUSG00000039989 = 3899300
ENSMUSG00000039989 = 392499
ENSMUSG00000039989 = 4551638
ENSMUSG00000039989 = 4570464
ENSMUSG00000039989 = 597592
ENSMUSG00000039989 = 6807070
ENSMUSG00000039989 = 73857
ENSMUSG00000039989 = 74160
ENSMUSG00000039989 = 8878171
ENSMUSG00000039989 = 8939243
ENSMUSG00000039989 = 8943724
ENSMUSG00000039989 = 8953897
ENSMUSG00000039989 = 9006925
ENSMUSG00000039994 = 5693532
ENSMUSG00000039994 = 5693538
ENSMUSG00000039994 = 5693567
ENSMUSG00000039994 = 5693607
ENSMUSG00000039994 = 73894
ENSMUSG00000040009 = 111885
ENSMUSG00000040009 = 112040
ENSMUSG00000040009 = 112043
ENSMUSG00000040009 = 162582
ENSMUSG00000040009 = 202040
ENSMUSG00000040009 = 372790
ENSMUSG00000040009 = 388396
ENSMUSG00000040009 = 390466
ENSMUSG00000040009 = 391251
ENSMUSG00000040009 = 392499
ENSMUSG00000040009 = 418594
ENSMUSG00000040009 = 418597
ENSMUSG00000040009 = 6814122
ENSMUSG00000040010 = 109582
ENSMUSG00000040010 = 1430728
ENSMUSG00000040010 = 202733
ENSMUSG00000040010 = 210991
ENSMUSG00000040010 = 352230
ENSMUSG00000040010 = 382551
ENSMUSG00000040010 = 425393
ENSMUSG00000040010 = 425407
ENSMUSG00000040010 = 71240
ENSMUSG00000040010 = 71291
ENSMUSG00000040016 = 162582
ENSMUSG00000040016 = 372790
ENSMUSG00000040016 = 373076
ENSMUSG00000040016 = 388396
ENSMUSG00000040016 = 391903
ENSMUSG00000040016 = 391908
ENSMUSG00000040016 = 418594
ENSMUSG00000040016 = 500792
ENSMUSG00000040018 = 1430728
ENSMUSG00000040018 = 189445
ENSMUSG00000040018 = 189451
ENSMUSG00000040021 = 162582
ENSMUSG00000040021 = 2028269
ENSMUSG00000040022 = 382551
ENSMUSG00000040022 = 432040
ENSMUSG00000040022 = 445717
ENSMUSG00000040028 = 450520
ENSMUSG00000040028 = 450531
ENSMUSG00000040028 = 72163
ENSMUSG00000040028 = 72172
ENSMUSG00000040028 = 72203
ENSMUSG00000040028 = 8953854
ENSMUSG00000040029 = 211000
ENSMUSG00000040029 = 5578749
ENSMUSG00000040029 = 74160
ENSMUSG00000040033 = 1280215
ENSMUSG00000040033 = 168256
ENSMUSG00000040033 = 449147
ENSMUSG00000040033 = 8854691
ENSMUSG00000040033 = 909733
ENSMUSG00000040033 = 912694
ENSMUSG00000040033 = 913531
ENSMUSG00000040034 = 141424
ENSMUSG00000040034 = 141444
ENSMUSG00000040034 = 1430728
ENSMUSG00000040034 = 159227
ENSMUSG00000040034 = 159230
ENSMUSG00000040034 = 159231
ENSMUSG00000040034 = 159234
ENSMUSG00000040034 = 159236
ENSMUSG00000040034 = 162582
ENSMUSG00000040034 = 1640170
ENSMUSG00000040034 = 170822
ENSMUSG00000040034 = 191859
ENSMUSG00000040034 = 194315
ENSMUSG00000040034 = 194441
ENSMUSG00000040034 = 195258
ENSMUSG00000040034 = 211000
ENSMUSG00000040034 = 2262752
ENSMUSG00000040034 = 2467813
ENSMUSG00000040034 = 2500257
ENSMUSG00000040034 = 2555396
ENSMUSG00000040034 = 2980766
ENSMUSG00000040034 = 2990846
ENSMUSG00000040034 = 3108214
ENSMUSG00000040034 = 3108232
ENSMUSG00000040034 = 3232142
ENSMUSG00000040034 = 3301854
ENSMUSG00000040034 = 3371453
ENSMUSG00000040034 = 3371556
ENSMUSG00000040034 = 392499
ENSMUSG00000040034 = 4085377
ENSMUSG00000040034 = 4551638
ENSMUSG00000040034 = 4570464
ENSMUSG00000040034 = 4615885
ENSMUSG00000040034 = 5578749
ENSMUSG00000040034 = 5663220
ENSMUSG00000040034 = 597592
ENSMUSG00000040034 = 68875
ENSMUSG00000040034 = 68877
ENSMUSG00000040034 = 68882
ENSMUSG00000040034 = 68886
ENSMUSG00000040034 = 69278
ENSMUSG00000040034 = 69618
ENSMUSG00000040034 = 69620
ENSMUSG00000040034 = 70171
ENSMUSG00000040034 = 70326
ENSMUSG00000040034 = 71387
ENSMUSG00000040034 = 72202
ENSMUSG00000040034 = 72203
ENSMUSG00000040034 = 74160
ENSMUSG00000040034 = 8953854
ENSMUSG00000040034 = 8953897
ENSMUSG00000040034 = 9648025
ENSMUSG00000040035 = 162582
ENSMUSG00000040035 = 5358346
ENSMUSG00000040035 = 5358351
ENSMUSG00000040035 = 5362798
ENSMUSG00000040037 = 163125
ENSMUSG00000040037 = 392499
ENSMUSG00000040037 = 597592
ENSMUSG00000040044 = 1640170
ENSMUSG00000040044 = 176187
ENSMUSG00000040044 = 453279
ENSMUSG00000040044 = 68616
ENSMUSG00000040044 = 68689
ENSMUSG00000040044 = 68827
ENSMUSG00000040044 = 68867
ENSMUSG00000040044 = 68949
ENSMUSG00000040044 = 68962
ENSMUSG00000040044 = 69002
ENSMUSG00000040044 = 69052
ENSMUSG00000040044 = 69206
ENSMUSG00000040044 = 69239
ENSMUSG00000040044 = 69242
ENSMUSG00000040044 = 69278
ENSMUSG00000040044 = 69306
ENSMUSG00000040044 = 69481
ENSMUSG00000040044 = 69620
ENSMUSG00000040046 = 1430728
ENSMUSG00000040046 = 209776
ENSMUSG00000040046 = 209931
ENSMUSG00000040046 = 71291
ENSMUSG00000040048 = 1428517
ENSMUSG00000040048 = 1430728
ENSMUSG00000040048 = 163200
ENSMUSG00000040048 = 611105
ENSMUSG00000040048 = 6799198
ENSMUSG00000040055 = 157858
ENSMUSG00000040055 = 190828
ENSMUSG00000040055 = 190861
ENSMUSG00000040055 = 199991
ENSMUSG00000040055 = 5653656
ENSMUSG00000040061 = 111885
ENSMUSG00000040061 = 112040
ENSMUSG00000040061 = 112043
ENSMUSG00000040061 = 112314
ENSMUSG00000040061 = 112315
ENSMUSG00000040061 = 112316
ENSMUSG00000040061 = 1430728
ENSMUSG00000040061 = 1483249
ENSMUSG00000040061 = 162582
ENSMUSG00000040061 = 163685
ENSMUSG00000040061 = 1855204
ENSMUSG00000040061 = 195721
ENSMUSG00000040061 = 372790
ENSMUSG00000040061 = 3858494
ENSMUSG00000040061 = 388396
ENSMUSG00000040061 = 397795
ENSMUSG00000040061 = 399997
ENSMUSG00000040061 = 400451
ENSMUSG00000040061 = 4086398
ENSMUSG00000040061 = 416476
ENSMUSG00000040061 = 418217
ENSMUSG00000040061 = 418594
ENSMUSG00000040061 = 422356
ENSMUSG00000040061 = 434316
ENSMUSG00000040061 = 451326
ENSMUSG00000040061 = 500657
ENSMUSG00000040084 = 141405
ENSMUSG00000040084 = 141424
ENSMUSG00000040084 = 141430
ENSMUSG00000040084 = 141444
ENSMUSG00000040084 = 162582
ENSMUSG00000040084 = 1640170
ENSMUSG00000040084 = 174143
ENSMUSG00000040084 = 174184
ENSMUSG00000040084 = 176408
ENSMUSG00000040084 = 176409
ENSMUSG00000040084 = 176814
ENSMUSG00000040084 = 179409
ENSMUSG00000040084 = 179419
ENSMUSG00000040084 = 194315
ENSMUSG00000040084 = 195258
ENSMUSG00000040084 = 2467813
ENSMUSG00000040084 = 2500257
ENSMUSG00000040084 = 2555396
ENSMUSG00000040084 = 453276
ENSMUSG00000040084 = 5663220
ENSMUSG00000040084 = 68877
ENSMUSG00000040084 = 68882
ENSMUSG00000040084 = 68886
ENSMUSG00000040084 = 69278
ENSMUSG00000040084 = 69618
ENSMUSG00000040084 = 69620
ENSMUSG00000040084 = 9648025
ENSMUSG00000040093 = 109581
ENSMUSG00000040093 = 109606
ENSMUSG00000040093 = 111453
ENSMUSG00000040093 = 114452
ENSMUSG00000040093 = 139910
ENSMUSG00000040093 = 5357801
ENSMUSG00000040102 = 1280218
ENSMUSG00000040102 = 168256
ENSMUSG00000040102 = 392499
ENSMUSG00000040102 = 597592
ENSMUSG00000040102 = 8951664
ENSMUSG00000040102 = 983168
ENSMUSG00000040102 = 983169
ENSMUSG00000040105 = 1430728
ENSMUSG00000040105 = 191273
ENSMUSG00000040105 = 556833
ENSMUSG00000040105 = 8957322
ENSMUSG00000040112 = 392499
ENSMUSG00000040112 = 5368287
ENSMUSG00000040112 = 5389840
ENSMUSG00000040112 = 5419276
ENSMUSG00000040112 = 72766
ENSMUSG00000040127 = 162582
ENSMUSG00000040127 = 2187338
ENSMUSG00000040127 = 2453902
ENSMUSG00000040127 = 372790
ENSMUSG00000040127 = 388396
ENSMUSG00000040127 = 418594
ENSMUSG00000040133 = 162582
ENSMUSG00000040133 = 372790
ENSMUSG00000040133 = 388396
ENSMUSG00000040133 = 418555
ENSMUSG00000040136 = 112316
ENSMUSG00000040136 = 1296025
ENSMUSG00000040136 = 1296065
ENSMUSG00000040136 = 1296071
ENSMUSG00000040136 = 1430728
ENSMUSG00000040136 = 163685
ENSMUSG00000040136 = 422356
ENSMUSG00000040147 = 140179
ENSMUSG00000040147 = 141333
ENSMUSG00000040147 = 1430728
ENSMUSG00000040147 = 211859
ENSMUSG00000040147 = 211945
ENSMUSG00000040151 = 1430728
ENSMUSG00000040151 = 1630316
ENSMUSG00000040151 = 1638091
ENSMUSG00000040151 = 2022928
ENSMUSG00000040151 = 71387
ENSMUSG00000040152 = 109582
ENSMUSG00000040152 = 114608
ENSMUSG00000040152 = 1474244
ENSMUSG00000040152 = 162582
ENSMUSG00000040152 = 186797
ENSMUSG00000040152 = 216083
ENSMUSG00000040152 = 392499
ENSMUSG00000040152 = 5173105
ENSMUSG00000040152 = 5173214
ENSMUSG00000040152 = 597592
ENSMUSG00000040152 = 76002
ENSMUSG00000040152 = 76005
ENSMUSG00000040152 = 9006934
ENSMUSG00000040158 = 162582
ENSMUSG00000040158 = 194315
ENSMUSG00000040158 = 195258
ENSMUSG00000040158 = 5666185
ENSMUSG00000040164 = 112316
ENSMUSG00000040164 = 1296071
ENSMUSG00000040164 = 1296072
ENSMUSG00000040170 = 1430728
ENSMUSG00000040170 = 211859
ENSMUSG00000040170 = 211945
ENSMUSG00000040170 = 217271
ENSMUSG00000040181 = 1430728
ENSMUSG00000040181 = 211859
ENSMUSG00000040181 = 211945
ENSMUSG00000040181 = 217271
ENSMUSG00000040204 = 110313
ENSMUSG00000040204 = 5656169
ENSMUSG00000040204 = 73893
ENSMUSG00000040204 = 73894
ENSMUSG00000040209 = 212436
ENSMUSG00000040209 = 73857
ENSMUSG00000040209 = 74160
ENSMUSG00000040220 = 162582
ENSMUSG00000040220 = 5358351
ENSMUSG00000040220 = 5632684
ENSMUSG00000040220 = 5635838
ENSMUSG00000040236 = 199977
ENSMUSG00000040236 = 199991
ENSMUSG00000040236 = 204005
ENSMUSG00000040236 = 392499
ENSMUSG00000040236 = 446203
ENSMUSG00000040236 = 5653656
ENSMUSG00000040236 = 597592
ENSMUSG00000040236 = 8876198
ENSMUSG00000040236 = 9007101
ENSMUSG00000040236 = 948021
ENSMUSG00000040247 = 168249
ENSMUSG00000040247 = 168256
ENSMUSG00000040247 = 199991
ENSMUSG00000040247 = 5653656
ENSMUSG00000040247 = 6798695
ENSMUSG00000040247 = 8854214
ENSMUSG00000040247 = 9007101
ENSMUSG00000040249 = 1430728
ENSMUSG00000040249 = 162582
ENSMUSG00000040249 = 196854
ENSMUSG00000040249 = 2168880
ENSMUSG00000040249 = 2173782
ENSMUSG00000040249 = 2187338
ENSMUSG00000040249 = 372790
ENSMUSG00000040249 = 388396
ENSMUSG00000040249 = 418594
ENSMUSG00000040249 = 5653656
ENSMUSG00000040249 = 6806667
ENSMUSG00000040249 = 975634
ENSMUSG00000040250 = 6807505
ENSMUSG00000040250 = 73857
ENSMUSG00000040250 = 74160
ENSMUSG00000040265 = 1266738
ENSMUSG00000040265 = 1280218
ENSMUSG00000040265 = 166016
ENSMUSG00000040265 = 168249
ENSMUSG00000040265 = 168256
ENSMUSG00000040265 = 168898
ENSMUSG00000040265 = 199991
ENSMUSG00000040265 = 2132295
ENSMUSG00000040265 = 373760
ENSMUSG00000040265 = 422475
ENSMUSG00000040265 = 437239
ENSMUSG00000040265 = 5653656
ENSMUSG00000040265 = 8856828
ENSMUSG00000040268 = 1430728
ENSMUSG00000040268 = 1483255
ENSMUSG00000040268 = 1483257
ENSMUSG00000040268 = 1660499
ENSMUSG00000040268 = 556833
ENSMUSG00000040269 = 392499
ENSMUSG00000040269 = 5368287
ENSMUSG00000040269 = 5389840
ENSMUSG00000040269 = 5419276
ENSMUSG00000040269 = 72766
ENSMUSG00000040274 = 1640170
ENSMUSG00000040274 = 212436
ENSMUSG00000040274 = 453279
ENSMUSG00000040274 = 69231
ENSMUSG00000040274 = 69236
ENSMUSG00000040274 = 69278
ENSMUSG00000040274 = 73857
ENSMUSG00000040274 = 74160
ENSMUSG00000040274 = 8878171
ENSMUSG00000040274 = 8934593
ENSMUSG00000040276 = 199991
ENSMUSG00000040276 = 5653656
ENSMUSG00000040276 = 8856828
ENSMUSG00000040283 = 1280218
ENSMUSG00000040283 = 168256
ENSMUSG00000040283 = 8851680
ENSMUSG00000040284 = 109581
ENSMUSG00000040284 = 109606
ENSMUSG00000040284 = 5357801
ENSMUSG00000040284 = 75108
ENSMUSG00000040296 = 1169408
ENSMUSG00000040296 = 1169410
ENSMUSG00000040296 = 1280215
ENSMUSG00000040296 = 168249
ENSMUSG00000040296 = 168256
ENSMUSG00000040296 = 168928
ENSMUSG00000040296 = 392499
ENSMUSG00000040296 = 5688426
ENSMUSG00000040296 = 5689880
ENSMUSG00000040296 = 597592
ENSMUSG00000040296 = 8983711
ENSMUSG00000040296 = 913531
ENSMUSG00000040296 = 936440
ENSMUSG00000040314 = 1280215
ENSMUSG00000040314 = 1474228
ENSMUSG00000040314 = 1474244
ENSMUSG00000040314 = 1592389
ENSMUSG00000040314 = 168249
ENSMUSG00000040314 = 168256
ENSMUSG00000040314 = 2022377
ENSMUSG00000040314 = 2980736
ENSMUSG00000040314 = 392499
ENSMUSG00000040314 = 446652
ENSMUSG00000040314 = 448706
ENSMUSG00000040314 = 449147
ENSMUSG00000040314 = 6798695
ENSMUSG00000040314 = 6803157
ENSMUSG00000040321 = 212436
ENSMUSG00000040321 = 73857
ENSMUSG00000040321 = 74160
ENSMUSG00000040325 = 1280218
ENSMUSG00000040325 = 168256
ENSMUSG00000040325 = 983168
ENSMUSG00000040325 = 983169
ENSMUSG00000040327 = 392499
ENSMUSG00000040327 = 597592
ENSMUSG00000040327 = 8951664
ENSMUSG00000040328 = 162582
ENSMUSG00000040328 = 372790
ENSMUSG00000040328 = 381753
ENSMUSG00000040328 = 388396
ENSMUSG00000040328 = 418555
ENSMUSG00000040331 = 2990846
ENSMUSG00000040331 = 3108214
ENSMUSG00000040331 = 3108232
ENSMUSG00000040331 = 392499
ENSMUSG00000040331 = 597592
ENSMUSG00000040345 = 162582
ENSMUSG00000040345 = 168249
ENSMUSG00000040345 = 168256
ENSMUSG00000040345 = 194315
ENSMUSG00000040345 = 194840
ENSMUSG00000040345 = 6798695
ENSMUSG00000040356 = 429914
ENSMUSG00000040356 = 429958
ENSMUSG00000040356 = 8953854
ENSMUSG00000040359 = 1280218
ENSMUSG00000040359 = 168256
ENSMUSG00000040359 = 983168
ENSMUSG00000040359 = 983169
ENSMUSG00000040365 = 1280218
ENSMUSG00000040365 = 168256
ENSMUSG00000040365 = 983168
ENSMUSG00000040365 = 983169
ENSMUSG00000040373 = 397014
ENSMUSG00000040373 = 5576891
ENSMUSG00000040373 = 5576892
ENSMUSG00000040373 = 5576893
ENSMUSG00000040383 = 5696398
ENSMUSG00000040383 = 6781823
ENSMUSG00000040383 = 6781827
ENSMUSG00000040383 = 6782135
ENSMUSG00000040383 = 6782210
ENSMUSG00000040383 = 72163
ENSMUSG00000040383 = 72172
ENSMUSG00000040383 = 72203
ENSMUSG00000040383 = 73894
ENSMUSG00000040383 = 8953854
ENSMUSG00000040407 = 1640170
ENSMUSG00000040407 = 1852241
ENSMUSG00000040407 = 2565942
ENSMUSG00000040407 = 380259
ENSMUSG00000040407 = 380270
ENSMUSG00000040407 = 380284
ENSMUSG00000040407 = 380287
ENSMUSG00000040407 = 380320
ENSMUSG00000040407 = 397014
ENSMUSG00000040407 = 453274
ENSMUSG00000040407 = 5576890
ENSMUSG00000040407 = 5576891
ENSMUSG00000040407 = 5576893
ENSMUSG00000040407 = 5617833
ENSMUSG00000040407 = 5620912
ENSMUSG00000040407 = 68877
ENSMUSG00000040407 = 68886
ENSMUSG00000040407 = 69275
ENSMUSG00000040407 = 69278
ENSMUSG00000040407 = 8854518
ENSMUSG00000040410 = 1280218
ENSMUSG00000040410 = 168256
ENSMUSG00000040410 = 392499
ENSMUSG00000040410 = 597592
ENSMUSG00000040410 = 8951664
ENSMUSG00000040410 = 983168
ENSMUSG00000040410 = 983169
ENSMUSG00000040420 = 1500931
ENSMUSG00000040420 = 418990
ENSMUSG00000040420 = 421270
ENSMUSG00000040420 = 446728
ENSMUSG00000040428 = 1430728
ENSMUSG00000040428 = 1483255
ENSMUSG00000040428 = 1483257
ENSMUSG00000040428 = 1660499
ENSMUSG00000040428 = 556833
ENSMUSG00000040432 = 162582
ENSMUSG00000040432 = 372790
ENSMUSG00000040432 = 373076
ENSMUSG00000040432 = 388396
ENSMUSG00000040432 = 391903
ENSMUSG00000040432 = 391906
ENSMUSG00000040432 = 416476
ENSMUSG00000040432 = 500792
ENSMUSG00000040434 = 392499
ENSMUSG00000040434 = 5173105
ENSMUSG00000040434 = 597592
ENSMUSG00000040446 = 6807505
ENSMUSG00000040446 = 73857
ENSMUSG00000040446 = 74160
ENSMUSG00000040451 = 1430728
ENSMUSG00000040451 = 1660661
ENSMUSG00000040451 = 428157
ENSMUSG00000040451 = 556833
ENSMUSG00000040452 = 1500931
ENSMUSG00000040452 = 418990
ENSMUSG00000040452 = 421270
ENSMUSG00000040452 = 446728
ENSMUSG00000040455 = 5696395
ENSMUSG00000040455 = 5696398
ENSMUSG00000040455 = 5696399
ENSMUSG00000040455 = 73894
ENSMUSG00000040462 = 162582
ENSMUSG00000040462 = 382551
ENSMUSG00000040462 = 382556
ENSMUSG00000040462 = 5358346
ENSMUSG00000040462 = 5358351
ENSMUSG00000040463 = 212165
ENSMUSG00000040463 = 5250913
ENSMUSG00000040463 = 5250924
ENSMUSG00000040463 = 74160
ENSMUSG00000040466 = 1430728
ENSMUSG00000040466 = 189445
ENSMUSG00000040466 = 189483
ENSMUSG00000040471 = 1430728
ENSMUSG00000040471 = 156580
ENSMUSG00000040471 = 156590
ENSMUSG00000040471 = 174403
ENSMUSG00000040471 = 211859
ENSMUSG00000040471 = 5423646
ENSMUSG00000040472 = 212436
ENSMUSG00000040472 = 3700989
ENSMUSG00000040472 = 392499
ENSMUSG00000040472 = 5633008
ENSMUSG00000040472 = 597592
ENSMUSG00000040472 = 6803205
ENSMUSG00000040472 = 73857
ENSMUSG00000040472 = 74160
ENSMUSG00000040472 = 8873719
ENSMUSG00000040479 = 109582
ENSMUSG00000040479 = 114508
ENSMUSG00000040479 = 162582
ENSMUSG00000040479 = 372790
ENSMUSG00000040479 = 388396
ENSMUSG00000040479 = 416476
ENSMUSG00000040479 = 76002
ENSMUSG00000040488 = 1474244
ENSMUSG00000040488 = 1566948
ENSMUSG00000040488 = 2129379
ENSMUSG00000040490 = 112316
ENSMUSG00000040490 = 6794362
ENSMUSG00000040490 = 8849932
ENSMUSG00000040495 = 162582
ENSMUSG00000040495 = 372790
ENSMUSG00000040495 = 373076
ENSMUSG00000040495 = 375280
ENSMUSG00000040495 = 388396
ENSMUSG00000040495 = 390648
ENSMUSG00000040495 = 418594
ENSMUSG00000040495 = 500792
ENSMUSG00000040505 = 1369062
ENSMUSG00000040505 = 382551
ENSMUSG00000040505 = 382556
ENSMUSG00000040506 = 1632852
ENSMUSG00000040506 = 9612973
ENSMUSG00000040511 = 1280218
ENSMUSG00000040511 = 1500931
ENSMUSG00000040511 = 168256
ENSMUSG00000040511 = 198933
ENSMUSG00000040511 = 418990
ENSMUSG00000040511 = 420597
ENSMUSG00000040511 = 421270
ENSMUSG00000040511 = 446728
ENSMUSG00000040520 = 392499
ENSMUSG00000040520 = 446203
ENSMUSG00000040520 = 597592
ENSMUSG00000040520 = 948021
ENSMUSG00000040520 = 964739
ENSMUSG00000040522 = 1679131
ENSMUSG00000040522 = 168138
ENSMUSG00000040522 = 168181
ENSMUSG00000040522 = 168249
ENSMUSG00000040522 = 168256
ENSMUSG00000040522 = 168898
ENSMUSG00000040522 = 975110
ENSMUSG00000040522 = 975138
ENSMUSG00000040522 = 975155
ENSMUSG00000040533 = 1474244
ENSMUSG00000040533 = 3000178
ENSMUSG00000040537 = 1266738
ENSMUSG00000040537 = 5682910
ENSMUSG00000040543 = 1430728
ENSMUSG00000040543 = 1483206
ENSMUSG00000040543 = 1483226
ENSMUSG00000040543 = 1483257
ENSMUSG00000040543 = 556833
ENSMUSG00000040549 = 141424
ENSMUSG00000040549 = 141444
ENSMUSG00000040549 = 162582
ENSMUSG00000040549 = 1640170
ENSMUSG00000040549 = 1852241
ENSMUSG00000040549 = 194315
ENSMUSG00000040549 = 195258
ENSMUSG00000040549 = 2467813
ENSMUSG00000040549 = 2500257
ENSMUSG00000040549 = 2555396
ENSMUSG00000040549 = 2565942
ENSMUSG00000040549 = 380259
ENSMUSG00000040549 = 380270
ENSMUSG00000040549 = 380284
ENSMUSG00000040549 = 380287
ENSMUSG00000040549 = 380320
ENSMUSG00000040549 = 453274
ENSMUSG00000040549 = 5617833
ENSMUSG00000040549 = 5620912
ENSMUSG00000040549 = 5663220
ENSMUSG00000040549 = 68877
ENSMUSG00000040549 = 68882
ENSMUSG00000040549 = 68886
ENSMUSG00000040549 = 69275
ENSMUSG00000040549 = 69278
ENSMUSG00000040549 = 69618
ENSMUSG00000040549 = 69620
ENSMUSG00000040549 = 8854518
ENSMUSG00000040549 = 9648025
ENSMUSG00000040552 = 162582
ENSMUSG00000040552 = 166658
ENSMUSG00000040552 = 168249
ENSMUSG00000040552 = 168256
ENSMUSG00000040552 = 372790
ENSMUSG00000040552 = 373076
ENSMUSG00000040552 = 375276
ENSMUSG00000040552 = 388396
ENSMUSG00000040552 = 418594
ENSMUSG00000040552 = 500792
ENSMUSG00000040552 = 6798695
ENSMUSG00000040552 = 977606
ENSMUSG00000040562 = 1430728
ENSMUSG00000040562 = 156580
ENSMUSG00000040562 = 156590
ENSMUSG00000040562 = 211859
ENSMUSG00000040564 = 174824
ENSMUSG00000040564 = 382551
ENSMUSG00000040564 = 8866423
ENSMUSG00000040564 = 8963898
ENSMUSG00000040564 = 8964043
ENSMUSG00000040564 = 8964046
ENSMUSG00000040569 = 382551
ENSMUSG00000040569 = 425393
ENSMUSG00000040569 = 425407
ENSMUSG00000040569 = 427601
ENSMUSG00000040584 = 382551
ENSMUSG00000040584 = 382556
ENSMUSG00000040586 = 162582
ENSMUSG00000040586 = 1640170
ENSMUSG00000040586 = 1852241
ENSMUSG00000040586 = 2565942
ENSMUSG00000040586 = 380259
ENSMUSG00000040586 = 380270
ENSMUSG00000040586 = 380284
ENSMUSG00000040586 = 380287
ENSMUSG00000040586 = 380320
ENSMUSG00000040586 = 453274
ENSMUSG00000040586 = 5358351
ENSMUSG00000040586 = 5610787
ENSMUSG00000040586 = 5617833
ENSMUSG00000040586 = 5620912
ENSMUSG00000040586 = 68877
ENSMUSG00000040586 = 68886
ENSMUSG00000040586 = 69275
ENSMUSG00000040586 = 69278
ENSMUSG00000040586 = 8854518
ENSMUSG00000040592 = 1280218
ENSMUSG00000040592 = 168256
ENSMUSG00000040592 = 5690714
ENSMUSG00000040592 = 983695
ENSMUSG00000040592 = 983705
ENSMUSG00000040599 = 141424
ENSMUSG00000040599 = 141444
ENSMUSG00000040599 = 162582
ENSMUSG00000040599 = 1640170
ENSMUSG00000040599 = 194315
ENSMUSG00000040599 = 195258
ENSMUSG00000040599 = 2467813
ENSMUSG00000040599 = 2500257
ENSMUSG00000040599 = 2555396
ENSMUSG00000040599 = 5663220
ENSMUSG00000040599 = 68877
ENSMUSG00000040599 = 68882
ENSMUSG00000040599 = 68886
ENSMUSG00000040599 = 69278
ENSMUSG00000040599 = 69618
ENSMUSG00000040599 = 69620
ENSMUSG00000040599 = 9648025
ENSMUSG00000040606 = 1266738
ENSMUSG00000040606 = 6805567
ENSMUSG00000040606 = 6809371
ENSMUSG00000040613 = 72200
ENSMUSG00000040613 = 75072
ENSMUSG00000040613 = 75094
ENSMUSG00000040613 = 8953854
ENSMUSG00000040618 = 1430728
ENSMUSG00000040618 = 70263
ENSMUSG00000040618 = 70326
ENSMUSG00000040618 = 71387
ENSMUSG00000040621 = 191859
ENSMUSG00000040621 = 194441
ENSMUSG00000040621 = 8953854
ENSMUSG00000040631 = 1266738
ENSMUSG00000040631 = 422475
ENSMUSG00000040631 = 8853659
ENSMUSG00000040648 = 1430728
ENSMUSG00000040648 = 1483249
ENSMUSG00000040648 = 1855167
ENSMUSG00000040649 = 1430728
ENSMUSG00000040649 = 71291
ENSMUSG00000040649 = 8964539
ENSMUSG00000040650 = 1430728
ENSMUSG00000040650 = 211859
ENSMUSG00000040650 = 211897
ENSMUSG00000040650 = 211935
ENSMUSG00000040650 = 211945
ENSMUSG00000040650 = 211981
ENSMUSG00000040650 = 211999
ENSMUSG00000040652 = 1430728
ENSMUSG00000040652 = 350562
ENSMUSG00000040652 = 351202
ENSMUSG00000040652 = 71291
ENSMUSG00000040658 = 1430728
ENSMUSG00000040658 = 15869
ENSMUSG00000040658 = 74259
ENSMUSG00000040658 = 8956319
ENSMUSG00000040663 = 1280215
ENSMUSG00000040663 = 168256
ENSMUSG00000040663 = 449147
ENSMUSG00000040663 = 6783589
ENSMUSG00000040663 = 6788467
ENSMUSG00000040667 = 1430728
ENSMUSG00000040667 = 159227
ENSMUSG00000040667 = 159230
ENSMUSG00000040667 = 159231
ENSMUSG00000040667 = 159234
ENSMUSG00000040667 = 159236
ENSMUSG00000040667 = 1640170
ENSMUSG00000040667 = 170822
ENSMUSG00000040667 = 191859
ENSMUSG00000040667 = 194441
ENSMUSG00000040667 = 211000
ENSMUSG00000040667 = 2262752
ENSMUSG00000040667 = 2980766
ENSMUSG00000040667 = 2990846
ENSMUSG00000040667 = 3108214
ENSMUSG00000040667 = 3108232
ENSMUSG00000040667 = 3232142
ENSMUSG00000040667 = 3301854
ENSMUSG00000040667 = 3371453
ENSMUSG00000040667 = 3371556
ENSMUSG00000040667 = 392499
ENSMUSG00000040667 = 4085377
ENSMUSG00000040667 = 4551638
ENSMUSG00000040667 = 4570464
ENSMUSG00000040667 = 4615885
ENSMUSG00000040667 = 5578749
ENSMUSG00000040667 = 597592
ENSMUSG00000040667 = 68875
ENSMUSG00000040667 = 68886
ENSMUSG00000040667 = 69278
ENSMUSG00000040667 = 70171
ENSMUSG00000040667 = 70326
ENSMUSG00000040667 = 71387
ENSMUSG00000040667 = 72202
ENSMUSG00000040667 = 72203
ENSMUSG00000040667 = 74160
ENSMUSG00000040667 = 8953854
ENSMUSG00000040667 = 8953897
ENSMUSG00000040669 = 1257604
ENSMUSG00000040669 = 162582
ENSMUSG00000040669 = 212436
ENSMUSG00000040669 = 2262752
ENSMUSG00000040669 = 2559580
ENSMUSG00000040669 = 2559583
ENSMUSG00000040669 = 2990846
ENSMUSG00000040669 = 3108214
ENSMUSG00000040669 = 3108232
ENSMUSG00000040669 = 3899300
ENSMUSG00000040669 = 392499
ENSMUSG00000040669 = 4551638
ENSMUSG00000040669 = 4570464
ENSMUSG00000040669 = 597592
ENSMUSG00000040669 = 6807070
ENSMUSG00000040669 = 73857
ENSMUSG00000040669 = 74160
ENSMUSG00000040669 = 8878171
ENSMUSG00000040669 = 8939243
ENSMUSG00000040669 = 8943724
ENSMUSG00000040669 = 8953750
ENSMUSG00000040669 = 8953897
ENSMUSG00000040669 = 9006925
ENSMUSG00000040675 = 1430728
ENSMUSG00000040675 = 196757
ENSMUSG00000040675 = 196849
ENSMUSG00000040675 = 196854
ENSMUSG00000040680 = 162582
ENSMUSG00000040680 = 195721
ENSMUSG00000040680 = 201681
ENSMUSG00000040680 = 3772470
ENSMUSG00000040681 = 5696398
ENSMUSG00000040681 = 6781823
ENSMUSG00000040681 = 6781827
ENSMUSG00000040681 = 6782135
ENSMUSG00000040681 = 6782210
ENSMUSG00000040681 = 73894
ENSMUSG00000040687 = 162582
ENSMUSG00000040687 = 199991
ENSMUSG00000040687 = 5357905
ENSMUSG00000040687 = 5653656
ENSMUSG00000040687 = 73887
ENSMUSG00000040687 = 75893
ENSMUSG00000040687 = 8876198
ENSMUSG00000040687 = 9007101
ENSMUSG00000040688 = 6791226
ENSMUSG00000040688 = 72312
ENSMUSG00000040688 = 8868773
ENSMUSG00000040688 = 8953854
ENSMUSG00000040690 = 1474244
ENSMUSG00000040690 = 1474290
ENSMUSG00000040690 = 1650814
ENSMUSG00000040690 = 216083
ENSMUSG00000040690 = 8948216
ENSMUSG00000040693 = 168249
ENSMUSG00000040693 = 168256
ENSMUSG00000040693 = 382551
ENSMUSG00000040693 = 425397
ENSMUSG00000040693 = 425407
ENSMUSG00000040693 = 6798695
ENSMUSG00000040693 = 879518
ENSMUSG00000040694 = 72200
ENSMUSG00000040694 = 75072
ENSMUSG00000040694 = 75094
ENSMUSG00000040694 = 8953854
ENSMUSG00000040701 = 199991
ENSMUSG00000040701 = 199992
ENSMUSG00000040701 = 432720
ENSMUSG00000040701 = 5653656
ENSMUSG00000040703 = 1430728
ENSMUSG00000040703 = 211859
ENSMUSG00000040703 = 211897
ENSMUSG00000040703 = 211945
ENSMUSG00000040703 = 211958
ENSMUSG00000040703 = 211981
ENSMUSG00000040703 = 211999
ENSMUSG00000040706 = 1430728
ENSMUSG00000040706 = 351143
ENSMUSG00000040706 = 351202
ENSMUSG00000040706 = 71291
ENSMUSG00000040710 = 1266738
ENSMUSG00000040710 = 375165
ENSMUSG00000040710 = 392499
ENSMUSG00000040710 = 4085001
ENSMUSG00000040710 = 419037
ENSMUSG00000040710 = 422475
ENSMUSG00000040710 = 446193
ENSMUSG00000040710 = 446203
ENSMUSG00000040710 = 446219
ENSMUSG00000040710 = 597592
ENSMUSG00000040713 = 168249
ENSMUSG00000040713 = 168256
ENSMUSG00000040713 = 6798695
ENSMUSG00000040714 = 109582
ENSMUSG00000040714 = 1280218
ENSMUSG00000040714 = 162582
ENSMUSG00000040714 = 168256
ENSMUSG00000040714 = 194315
ENSMUSG00000040714 = 195258
ENSMUSG00000040714 = 199991
ENSMUSG00000040714 = 2132295
ENSMUSG00000040714 = 5625970
ENSMUSG00000040714 = 5653656
ENSMUSG00000040714 = 6811434
ENSMUSG00000040714 = 6811442
ENSMUSG00000040714 = 8856688
ENSMUSG00000040714 = 983189
ENSMUSG00000040714 = 983231
ENSMUSG00000040715 = 382551
ENSMUSG00000040715 = 425366
ENSMUSG00000040715 = 425407
ENSMUSG00000040715 = 549127
ENSMUSG00000040715 = 549132
ENSMUSG00000040715 = 8963676
ENSMUSG00000040715 = 8963743
ENSMUSG00000040715 = 8981373
ENSMUSG00000040717 = 1280215
ENSMUSG00000040717 = 162582
ENSMUSG00000040717 = 168256
ENSMUSG00000040717 = 5673001
ENSMUSG00000040717 = 5674135
ENSMUSG00000040717 = 5683057
ENSMUSG00000040717 = 5684996
ENSMUSG00000040717 = 9607240
ENSMUSG00000040724 = 112316
ENSMUSG00000040724 = 1296071
ENSMUSG00000040724 = 1296072
ENSMUSG00000040725 = 72163
ENSMUSG00000040725 = 72172
ENSMUSG00000040725 = 72203
ENSMUSG00000040725 = 8953854
ENSMUSG00000040728 = 162582
ENSMUSG00000040728 = 190236
ENSMUSG00000040728 = 5654738
ENSMUSG00000040728 = 6803529
ENSMUSG00000040728 = 9006934
ENSMUSG00000040731 = 156827
ENSMUSG00000040731 = 392499
ENSMUSG00000040731 = 72613
ENSMUSG00000040731 = 72649
ENSMUSG00000040731 = 72662
ENSMUSG00000040731 = 72702
ENSMUSG00000040731 = 72706
ENSMUSG00000040731 = 72737
ENSMUSG00000040731 = 72766
ENSMUSG00000040734 = 212436
ENSMUSG00000040734 = 3700989
ENSMUSG00000040734 = 5633007
ENSMUSG00000040734 = 6804759
ENSMUSG00000040734 = 73857
ENSMUSG00000040734 = 74160
ENSMUSG00000040738 = 6807505
ENSMUSG00000040738 = 73857
ENSMUSG00000040738 = 74160
ENSMUSG00000040747 = 168249
ENSMUSG00000040747 = 168256
ENSMUSG00000040747 = 6798695
ENSMUSG00000040751 = 168249
ENSMUSG00000040751 = 168256
ENSMUSG00000040751 = 2454202
ENSMUSG00000040751 = 2730905
ENSMUSG00000040752 = 390522
ENSMUSG00000040752 = 397014
ENSMUSG00000040760 = 109581
ENSMUSG00000040760 = 418889
ENSMUSG00000040760 = 5357769
ENSMUSG00000040760 = 5357801
ENSMUSG00000040767 = 72165
ENSMUSG00000040767 = 72172
ENSMUSG00000040767 = 72203
ENSMUSG00000040767 = 8953854
ENSMUSG00000040774 = 1430728
ENSMUSG00000040774 = 1483191
ENSMUSG00000040774 = 1483206
ENSMUSG00000040774 = 1483213
ENSMUSG00000040774 = 1483257
ENSMUSG00000040774 = 556833
ENSMUSG00000040782 = 1640170
ENSMUSG00000040782 = 349425
ENSMUSG00000040782 = 392499
ENSMUSG00000040782 = 597592
ENSMUSG00000040782 = 69541
ENSMUSG00000040782 = 69563
ENSMUSG00000040782 = 69580
ENSMUSG00000040782 = 69615
ENSMUSG00000040782 = 69620
ENSMUSG00000040782 = 8951664
ENSMUSG00000040813 = 109582
ENSMUSG00000040813 = 114608
ENSMUSG00000040813 = 76002
ENSMUSG00000040813 = 76005
ENSMUSG00000040818 = 199991
ENSMUSG00000040818 = 5653656
ENSMUSG00000040818 = 8876198
ENSMUSG00000040818 = 9007101
ENSMUSG00000040820 = 1430728
ENSMUSG00000040820 = 196780
ENSMUSG00000040820 = 196849
ENSMUSG00000040820 = 196854
ENSMUSG00000040824 = 191859
ENSMUSG00000040824 = 194441
ENSMUSG00000040824 = 72163
ENSMUSG00000040824 = 72165
ENSMUSG00000040824 = 72172
ENSMUSG00000040824 = 72203
ENSMUSG00000040824 = 8953854
ENSMUSG00000040828 = 1187000
ENSMUSG00000040828 = 1300642
ENSMUSG00000040828 = 1474165
ENSMUSG00000040836 = 162582
ENSMUSG00000040836 = 5358351
ENSMUSG00000040836 = 5610787
ENSMUSG00000040836 = 5632684
ENSMUSG00000040850 = 1168372
ENSMUSG00000040850 = 1169091
ENSMUSG00000040850 = 1234174
ENSMUSG00000040850 = 1234176
ENSMUSG00000040850 = 1236975
ENSMUSG00000040850 = 1236978
ENSMUSG00000040850 = 1257604
ENSMUSG00000040850 = 1280215
ENSMUSG00000040850 = 1280218
ENSMUSG00000040850 = 1430728
ENSMUSG00000040850 = 162582
ENSMUSG00000040850 = 1640170
ENSMUSG00000040850 = 168249
ENSMUSG00000040850 = 168256
ENSMUSG00000040850 = 174143
ENSMUSG00000040850 = 174154
ENSMUSG00000040850 = 174178
ENSMUSG00000040850 = 174184
ENSMUSG00000040850 = 176409
ENSMUSG00000040850 = 176814
ENSMUSG00000040850 = 179419
ENSMUSG00000040850 = 195253
ENSMUSG00000040850 = 195721
ENSMUSG00000040850 = 201681
ENSMUSG00000040850 = 202403
ENSMUSG00000040850 = 202424
ENSMUSG00000040850 = 212436
ENSMUSG00000040850 = 2262752
ENSMUSG00000040850 = 2454202
ENSMUSG00000040850 = 2467813
ENSMUSG00000040850 = 2555396
ENSMUSG00000040850 = 2871837
ENSMUSG00000040850 = 349425
ENSMUSG00000040850 = 350562
ENSMUSG00000040850 = 351202
ENSMUSG00000040850 = 382551
ENSMUSG00000040850 = 382556
ENSMUSG00000040850 = 3858494
ENSMUSG00000040850 = 392499
ENSMUSG00000040850 = 4086400
ENSMUSG00000040850 = 446652
ENSMUSG00000040850 = 449147
ENSMUSG00000040850 = 450408
ENSMUSG00000040850 = 450531
ENSMUSG00000040850 = 453274
ENSMUSG00000040850 = 453276
ENSMUSG00000040850 = 4608870
ENSMUSG00000040850 = 4641257
ENSMUSG00000040850 = 4641258
ENSMUSG00000040850 = 5358346
ENSMUSG00000040850 = 5358351
ENSMUSG00000040850 = 5607761
ENSMUSG00000040850 = 5607764
ENSMUSG00000040850 = 5610780
ENSMUSG00000040850 = 5610785
ENSMUSG00000040850 = 5610787
ENSMUSG00000040850 = 5621481
ENSMUSG00000040850 = 5632684
ENSMUSG00000040850 = 5658442
ENSMUSG00000040850 = 5668541
ENSMUSG00000040850 = 5673001
ENSMUSG00000040850 = 5676590
ENSMUSG00000040850 = 5683057
ENSMUSG00000040850 = 5684996
ENSMUSG00000040850 = 5687128
ENSMUSG00000040850 = 5688426
ENSMUSG00000040850 = 5689603
ENSMUSG00000040850 = 5689880
ENSMUSG00000040850 = 597592
ENSMUSG00000040850 = 6807070
ENSMUSG00000040850 = 68827
ENSMUSG00000040850 = 68867
ENSMUSG00000040850 = 68882
ENSMUSG00000040850 = 68886
ENSMUSG00000040850 = 68949
ENSMUSG00000040850 = 69002
ENSMUSG00000040850 = 69017
ENSMUSG00000040850 = 69052
ENSMUSG00000040850 = 69239
ENSMUSG00000040850 = 69242
ENSMUSG00000040850 = 69275
ENSMUSG00000040850 = 69278
ENSMUSG00000040850 = 69306
ENSMUSG00000040850 = 69481
ENSMUSG00000040850 = 69541
ENSMUSG00000040850 = 69563
ENSMUSG00000040850 = 69580
ENSMUSG00000040850 = 69601
ENSMUSG00000040850 = 69610
ENSMUSG00000040850 = 69613
ENSMUSG00000040850 = 69615
ENSMUSG00000040850 = 69620
ENSMUSG00000040850 = 71291
ENSMUSG00000040850 = 73857
ENSMUSG00000040850 = 74160
ENSMUSG00000040850 = 75815
ENSMUSG00000040850 = 8852276
ENSMUSG00000040850 = 8854050
ENSMUSG00000040850 = 8878171
ENSMUSG00000040850 = 8939236
ENSMUSG00000040850 = 8948751
ENSMUSG00000040850 = 8951664
ENSMUSG00000040850 = 8953854
ENSMUSG00000040850 = 8953897
ENSMUSG00000040850 = 9006925
ENSMUSG00000040850 = 9020702
ENSMUSG00000040850 = 9607240
ENSMUSG00000040850 = 983168
ENSMUSG00000040850 = 983169
ENSMUSG00000040850 = 983705
ENSMUSG00000040855 = 199991
ENSMUSG00000040855 = 5653656
ENSMUSG00000040855 = 8856825
ENSMUSG00000040855 = 8856828
ENSMUSG00000040857 = 2262752
ENSMUSG00000040857 = 2559583
ENSMUSG00000040857 = 2559585
ENSMUSG00000040857 = 8953897
ENSMUSG00000040865 = 392499
ENSMUSG00000040865 = 5688426
ENSMUSG00000040865 = 5689603
ENSMUSG00000040865 = 5696394
ENSMUSG00000040865 = 5696398
ENSMUSG00000040865 = 5696399
ENSMUSG00000040865 = 597592
ENSMUSG00000040865 = 73894
ENSMUSG00000040875 = 1430728
ENSMUSG00000040875 = 1482801
ENSMUSG00000040875 = 1483206
ENSMUSG00000040875 = 1483257
ENSMUSG00000040875 = 556833
ENSMUSG00000040896 = 112316
ENSMUSG00000040896 = 1296071
ENSMUSG00000040896 = 1296072
ENSMUSG00000040896 = 397014
ENSMUSG00000040896 = 5576891
ENSMUSG00000040896 = 5576894
ENSMUSG00000040899 = 1461957
ENSMUSG00000040899 = 1461973
ENSMUSG00000040899 = 162582
ENSMUSG00000040899 = 168249
ENSMUSG00000040899 = 168256
ENSMUSG00000040899 = 372790
ENSMUSG00000040899 = 373076
ENSMUSG00000040899 = 375276
ENSMUSG00000040899 = 380108
ENSMUSG00000040899 = 388396
ENSMUSG00000040899 = 418594
ENSMUSG00000040899 = 500792
ENSMUSG00000040899 = 6803157
ENSMUSG00000040901 = 112316
ENSMUSG00000040901 = 1296071
ENSMUSG00000040901 = 1296346
ENSMUSG00000040901 = 1299344
ENSMUSG00000040901 = 397014
ENSMUSG00000040901 = 5576886
ENSMUSG00000040901 = 5576891
ENSMUSG00000040907 = 382551
ENSMUSG00000040907 = 397014
ENSMUSG00000040907 = 5576891
ENSMUSG00000040907 = 5578775
ENSMUSG00000040907 = 936837
ENSMUSG00000040907 = 983712
ENSMUSG00000040913 = 1280218
ENSMUSG00000040913 = 168256
ENSMUSG00000040913 = 392499
ENSMUSG00000040913 = 597592
ENSMUSG00000040913 = 8951664
ENSMUSG00000040913 = 983168
ENSMUSG00000040913 = 983169
ENSMUSG00000040918 = 1430728
ENSMUSG00000040918 = 196819
ENSMUSG00000040918 = 196849
ENSMUSG00000040918 = 196854
ENSMUSG00000040935 = 3247509
ENSMUSG00000040935 = 4839726
ENSMUSG00000040940 = 162582
ENSMUSG00000040940 = 193648
ENSMUSG00000040940 = 193704
ENSMUSG00000040940 = 194315
ENSMUSG00000040940 = 194840
ENSMUSG00000040940 = 204998
ENSMUSG00000040940 = 372790
ENSMUSG00000040940 = 388396
ENSMUSG00000040940 = 416482
ENSMUSG00000040940 = 73887
ENSMUSG00000040945 = 141424
ENSMUSG00000040945 = 141444
ENSMUSG00000040945 = 162582
ENSMUSG00000040945 = 1640170
ENSMUSG00000040945 = 194315
ENSMUSG00000040945 = 195258
ENSMUSG00000040945 = 2467813
ENSMUSG00000040945 = 2500257
ENSMUSG00000040945 = 2555396
ENSMUSG00000040945 = 5663220
ENSMUSG00000040945 = 68877
ENSMUSG00000040945 = 68882
ENSMUSG00000040945 = 68886
ENSMUSG00000040945 = 69278
ENSMUSG00000040945 = 69618
ENSMUSG00000040945 = 69620
ENSMUSG00000040945 = 9648025
ENSMUSG00000040952 = 156827
ENSMUSG00000040952 = 1799339
ENSMUSG00000040952 = 392499
ENSMUSG00000040952 = 6791226
ENSMUSG00000040952 = 72312
ENSMUSG00000040952 = 72613
ENSMUSG00000040952 = 72649
ENSMUSG00000040952 = 72662
ENSMUSG00000040952 = 72689
ENSMUSG00000040952 = 72695
ENSMUSG00000040952 = 72702
ENSMUSG00000040952 = 72706
ENSMUSG00000040952 = 72737
ENSMUSG00000040952 = 72766
ENSMUSG00000040952 = 8868773
ENSMUSG00000040952 = 8953854
ENSMUSG00000040952 = 927802
ENSMUSG00000040952 = 975956
ENSMUSG00000040952 = 975957
ENSMUSG00000040957 = 1640170
ENSMUSG00000040957 = 453279
ENSMUSG00000040957 = 69202
ENSMUSG00000040957 = 69206
ENSMUSG00000040957 = 69242
ENSMUSG00000040957 = 69278
ENSMUSG00000040957 = 69656
ENSMUSG00000040963 = 392499
ENSMUSG00000040963 = 446203
ENSMUSG00000040963 = 597592
ENSMUSG00000040964 = 162582
ENSMUSG00000040964 = 193648
ENSMUSG00000040964 = 193704
ENSMUSG00000040964 = 194315
ENSMUSG00000040964 = 194840
ENSMUSG00000040964 = 204998
ENSMUSG00000040964 = 372790
ENSMUSG00000040964 = 388396
ENSMUSG00000040964 = 416482
ENSMUSG00000040964 = 73887
ENSMUSG00000040966 = 112310
ENSMUSG00000040966 = 112311
ENSMUSG00000040966 = 112315
ENSMUSG00000040966 = 112316
ENSMUSG00000040966 = 1430728
ENSMUSG00000040966 = 181430
ENSMUSG00000040966 = 2161517
ENSMUSG00000040966 = 2161522
ENSMUSG00000040966 = 382551
ENSMUSG00000040966 = 425366
ENSMUSG00000040966 = 425407
ENSMUSG00000040966 = 442660
ENSMUSG00000040966 = 549127
ENSMUSG00000040966 = 549132
ENSMUSG00000040969 = 162582
ENSMUSG00000040969 = 193648
ENSMUSG00000040969 = 193704
ENSMUSG00000040969 = 194315
ENSMUSG00000040969 = 194840
ENSMUSG00000040969 = 204998
ENSMUSG00000040969 = 372790
ENSMUSG00000040969 = 388396
ENSMUSG00000040969 = 416482
ENSMUSG00000040969 = 73887
ENSMUSG00000040990 = 1266738
ENSMUSG00000040990 = 1280218
ENSMUSG00000040990 = 162582
ENSMUSG00000040990 = 168256
ENSMUSG00000040990 = 177929
ENSMUSG00000040990 = 182971
ENSMUSG00000040990 = 199991
ENSMUSG00000040990 = 422475
ENSMUSG00000040990 = 5653656
ENSMUSG00000040990 = 6806834
ENSMUSG00000040990 = 6807004
ENSMUSG00000040990 = 8856825
ENSMUSG00000040990 = 8856828
ENSMUSG00000040990 = 8866376
ENSMUSG00000040990 = 9006934
ENSMUSG00000040990 = 983695
ENSMUSG00000040990 = 983705
ENSMUSG00000040997 = 1430728
ENSMUSG00000040997 = 1482839
ENSMUSG00000040997 = 1483206
ENSMUSG00000040997 = 1483257
ENSMUSG00000040997 = 556833
ENSMUSG00000041014 = 1227986
ENSMUSG00000041014 = 1236394
ENSMUSG00000041014 = 1250196
ENSMUSG00000041014 = 1250342
ENSMUSG00000041014 = 1250347
ENSMUSG00000041014 = 1257604
ENSMUSG00000041014 = 1280215
ENSMUSG00000041014 = 162582
ENSMUSG00000041014 = 168256
ENSMUSG00000041014 = 1963640
ENSMUSG00000041014 = 1963642
ENSMUSG00000041014 = 199418
ENSMUSG00000041014 = 5673001
ENSMUSG00000041014 = 5683057
ENSMUSG00000041014 = 5684996
ENSMUSG00000041014 = 6785631
ENSMUSG00000041014 = 6811558
ENSMUSG00000041014 = 8847993
ENSMUSG00000041014 = 8848021
ENSMUSG00000041014 = 8863795
ENSMUSG00000041014 = 9006925
ENSMUSG00000041014 = 9006927
ENSMUSG00000041014 = 9006934
ENSMUSG00000041014 = 9607240
ENSMUSG00000041046 = 162582
ENSMUSG00000041046 = 372790
ENSMUSG00000041046 = 373080
ENSMUSG00000041046 = 388396
ENSMUSG00000041046 = 418555
ENSMUSG00000041046 = 419812
ENSMUSG00000041046 = 500792
ENSMUSG00000041057 = 6791226
ENSMUSG00000041057 = 72312
ENSMUSG00000041057 = 8868773
ENSMUSG00000041057 = 8953854
ENSMUSG00000041058 = 1236394
ENSMUSG00000041058 = 1253288
ENSMUSG00000041058 = 1280218
ENSMUSG00000041058 = 162582
ENSMUSG00000041058 = 168256
ENSMUSG00000041058 = 2672351
ENSMUSG00000041058 = 382551
ENSMUSG00000041058 = 9006934
ENSMUSG00000041058 = 983168
ENSMUSG00000041058 = 983169
ENSMUSG00000041058 = 983712
ENSMUSG00000041075 = 162582
ENSMUSG00000041075 = 195721
ENSMUSG00000041075 = 3858494
ENSMUSG00000041075 = 4086400
ENSMUSG00000041075 = 4608870
ENSMUSG00000041112 = 162582
ENSMUSG00000041112 = 168249
ENSMUSG00000041112 = 168256
ENSMUSG00000041112 = 194138
ENSMUSG00000041112 = 2029480
ENSMUSG00000041112 = 2029482
ENSMUSG00000041112 = 4420097
ENSMUSG00000041112 = 8848021
ENSMUSG00000041112 = 8849471
ENSMUSG00000041112 = 9006927
ENSMUSG00000041112 = 9006934
ENSMUSG00000041117 = 392499
ENSMUSG00000041117 = 597592
ENSMUSG00000041117 = 8951664
ENSMUSG00000041119 = 109582
ENSMUSG00000041119 = 392154
ENSMUSG00000041119 = 418346
ENSMUSG00000041119 = 418457
ENSMUSG00000041126 = 110330
ENSMUSG00000041126 = 110331
ENSMUSG00000041126 = 157579
ENSMUSG00000041126 = 162582
ENSMUSG00000041126 = 1640170
ENSMUSG00000041126 = 171306
ENSMUSG00000041126 = 194315
ENSMUSG00000041126 = 195258
ENSMUSG00000041126 = 195721
ENSMUSG00000041126 = 201681
ENSMUSG00000041126 = 201722
ENSMUSG00000041126 = 211000
ENSMUSG00000041126 = 212165
ENSMUSG00000041126 = 212300
ENSMUSG00000041126 = 212436
ENSMUSG00000041126 = 2262752
ENSMUSG00000041126 = 2299718
ENSMUSG00000041126 = 2559580
ENSMUSG00000041126 = 2559582
ENSMUSG00000041126 = 2559583
ENSMUSG00000041126 = 2559586
ENSMUSG00000041126 = 427359
ENSMUSG00000041126 = 427413
ENSMUSG00000041126 = 5250913
ENSMUSG00000041126 = 5250924
ENSMUSG00000041126 = 5250941
ENSMUSG00000041126 = 5578749
ENSMUSG00000041126 = 5625740
ENSMUSG00000041126 = 5625886
ENSMUSG00000041126 = 606279
ENSMUSG00000041126 = 68875
ENSMUSG00000041126 = 68886
ENSMUSG00000041126 = 69278
ENSMUSG00000041126 = 73728
ENSMUSG00000041126 = 73772
ENSMUSG00000041126 = 73854
ENSMUSG00000041126 = 73857
ENSMUSG00000041126 = 73864
ENSMUSG00000041126 = 73884
ENSMUSG00000041126 = 73886
ENSMUSG00000041126 = 73894
ENSMUSG00000041126 = 73927
ENSMUSG00000041126 = 73929
ENSMUSG00000041126 = 74160
ENSMUSG00000041126 = 774815
ENSMUSG00000041126 = 8878171
ENSMUSG00000041126 = 8936459
ENSMUSG00000041126 = 8939211
ENSMUSG00000041126 = 8953897
ENSMUSG00000041126 = 9006931
ENSMUSG00000041126 = 9018519
ENSMUSG00000041133 = 1640170
ENSMUSG00000041133 = 2467813
ENSMUSG00000041133 = 2468052
ENSMUSG00000041133 = 2470946
ENSMUSG00000041133 = 2500257
ENSMUSG00000041133 = 2555396
ENSMUSG00000041133 = 2990846
ENSMUSG00000041133 = 3108214
ENSMUSG00000041133 = 3108232
ENSMUSG00000041133 = 392499
ENSMUSG00000041133 = 597592
ENSMUSG00000041133 = 68877
ENSMUSG00000041133 = 68882
ENSMUSG00000041133 = 68884
ENSMUSG00000041133 = 68886
ENSMUSG00000041133 = 69242
ENSMUSG00000041133 = 69278
ENSMUSG00000041135 = 1280215
ENSMUSG00000041135 = 1280218
ENSMUSG00000041135 = 162582
ENSMUSG00000041135 = 166016
ENSMUSG00000041135 = 166058
ENSMUSG00000041135 = 166166
ENSMUSG00000041135 = 168138
ENSMUSG00000041135 = 168142
ENSMUSG00000041135 = 168164
ENSMUSG00000041135 = 168176
ENSMUSG00000041135 = 168179
ENSMUSG00000041135 = 168181
ENSMUSG00000041135 = 168188
ENSMUSG00000041135 = 168249
ENSMUSG00000041135 = 168256
ENSMUSG00000041135 = 168638
ENSMUSG00000041135 = 168643
ENSMUSG00000041135 = 168898
ENSMUSG00000041135 = 181438
ENSMUSG00000041135 = 193639
ENSMUSG00000041135 = 193704
ENSMUSG00000041135 = 202403
ENSMUSG00000041135 = 202424
ENSMUSG00000041135 = 209543
ENSMUSG00000041135 = 392499
ENSMUSG00000041135 = 445989
ENSMUSG00000041135 = 446652
ENSMUSG00000041135 = 448424
ENSMUSG00000041135 = 449147
ENSMUSG00000041135 = 450294
ENSMUSG00000041135 = 450302
ENSMUSG00000041135 = 450321
ENSMUSG00000041135 = 5688426
ENSMUSG00000041135 = 5689896
ENSMUSG00000041135 = 597592
ENSMUSG00000041135 = 73887
ENSMUSG00000041135 = 9020702
ENSMUSG00000041135 = 937061
ENSMUSG00000041135 = 975138
ENSMUSG00000041135 = 975155
ENSMUSG00000041135 = 975871
ENSMUSG00000041147 = 5685942
ENSMUSG00000041147 = 5693532
ENSMUSG00000041147 = 5693537
ENSMUSG00000041147 = 5693538
ENSMUSG00000041147 = 5693554
ENSMUSG00000041147 = 5693567
ENSMUSG00000041147 = 5693568
ENSMUSG00000041147 = 5693579
ENSMUSG00000041147 = 5693616
ENSMUSG00000041147 = 73894
ENSMUSG00000041161 = 1257604
ENSMUSG00000041161 = 162582
ENSMUSG00000041161 = 392499
ENSMUSG00000041161 = 5688426
ENSMUSG00000041161 = 5689896
ENSMUSG00000041161 = 597592
ENSMUSG00000041161 = 6807070
ENSMUSG00000041161 = 8948751
ENSMUSG00000041161 = 9006925
ENSMUSG00000041180 = 1280218
ENSMUSG00000041180 = 168256
ENSMUSG00000041180 = 983168
ENSMUSG00000041180 = 983169
ENSMUSG00000041187 = 1430728
ENSMUSG00000041187 = 1660661
ENSMUSG00000041187 = 428157
ENSMUSG00000041187 = 556833
ENSMUSG00000041193 = 1430728
ENSMUSG00000041193 = 1482788
ENSMUSG00000041193 = 1482801
ENSMUSG00000041193 = 1482839
ENSMUSG00000041193 = 1482922
ENSMUSG00000041193 = 1482925
ENSMUSG00000041193 = 1483166
ENSMUSG00000041193 = 1483206
ENSMUSG00000041193 = 1483257
ENSMUSG00000041193 = 556833
ENSMUSG00000041202 = 1430728
ENSMUSG00000041202 = 1482788
ENSMUSG00000041202 = 1482801
ENSMUSG00000041202 = 1482839
ENSMUSG00000041202 = 1482922
ENSMUSG00000041202 = 1482925
ENSMUSG00000041202 = 1483166
ENSMUSG00000041202 = 1483206
ENSMUSG00000041202 = 1483257
ENSMUSG00000041202 = 556833
ENSMUSG00000041216 = 199991
ENSMUSG00000041216 = 199992
ENSMUSG00000041216 = 432720
ENSMUSG00000041216 = 5653656
ENSMUSG00000041219 = 162582
ENSMUSG00000041219 = 194315
ENSMUSG00000041219 = 194840
ENSMUSG00000041220 = 1430728
ENSMUSG00000041220 = 556833
ENSMUSG00000041220 = 75105
ENSMUSG00000041220 = 75876
ENSMUSG00000041220 = 8978868
ENSMUSG00000041225 = 162582
ENSMUSG00000041225 = 194315
ENSMUSG00000041225 = 194840
ENSMUSG00000041229 = 1640170
ENSMUSG00000041229 = 2299718
ENSMUSG00000041229 = 3214842
ENSMUSG00000041229 = 3247509
ENSMUSG00000041229 = 4839726
ENSMUSG00000041229 = 68875
ENSMUSG00000041229 = 68886
ENSMUSG00000041229 = 69278
ENSMUSG00000041238 = 1640170
ENSMUSG00000041238 = 212436
ENSMUSG00000041238 = 3700989
ENSMUSG00000041238 = 5633007
ENSMUSG00000041238 = 5685938
ENSMUSG00000041238 = 5685939
ENSMUSG00000041238 = 5685942
ENSMUSG00000041238 = 5693532
ENSMUSG00000041238 = 5693537
ENSMUSG00000041238 = 5693538
ENSMUSG00000041238 = 5693554
ENSMUSG00000041238 = 5693567
ENSMUSG00000041238 = 5693568
ENSMUSG00000041238 = 5693579
ENSMUSG00000041238 = 5693607
ENSMUSG00000041238 = 5693616
ENSMUSG00000041238 = 6804756
ENSMUSG00000041238 = 69473
ENSMUSG00000041238 = 69481
ENSMUSG00000041238 = 69620
ENSMUSG00000041238 = 73857
ENSMUSG00000041238 = 73894
ENSMUSG00000041238 = 74160
ENSMUSG00000041241 = 392499
ENSMUSG00000041241 = 5688426
ENSMUSG00000041241 = 5689880
ENSMUSG00000041241 = 597592
ENSMUSG00000041245 = 2672351
ENSMUSG00000041245 = 382551
ENSMUSG00000041245 = 983712
ENSMUSG00000041248 = 112316
ENSMUSG00000041248 = 1296065
ENSMUSG00000041248 = 1296067
ENSMUSG00000041248 = 1296071
ENSMUSG00000041297 = 168249
ENSMUSG00000041297 = 168256
ENSMUSG00000041297 = 212436
ENSMUSG00000041297 = 3700989
ENSMUSG00000041297 = 6796648
ENSMUSG00000041297 = 6798695
ENSMUSG00000041297 = 73857
ENSMUSG00000041297 = 74160
ENSMUSG00000041301 = 162582
ENSMUSG00000041301 = 1632852
ENSMUSG00000041301 = 194315
ENSMUSG00000041301 = 195258
ENSMUSG00000041301 = 199991
ENSMUSG00000041301 = 382551
ENSMUSG00000041301 = 382556
ENSMUSG00000041301 = 392499
ENSMUSG00000041301 = 5627083
ENSMUSG00000041301 = 5653656
ENSMUSG00000041301 = 5688426
ENSMUSG00000041301 = 5689880
ENSMUSG00000041301 = 597592
ENSMUSG00000041301 = 8856825
ENSMUSG00000041301 = 8856828
ENSMUSG00000041301 = 9612973
ENSMUSG00000041301 = 9646399
ENSMUSG00000041301 = 9663891
ENSMUSG00000041303 = 74158
ENSMUSG00000041303 = 74160
ENSMUSG00000041303 = 76046
ENSMUSG00000041303 = 76061
ENSMUSG00000041303 = 76066
ENSMUSG00000041313 = 352230
ENSMUSG00000041313 = 382551
ENSMUSG00000041313 = 425393
ENSMUSG00000041313 = 425407
ENSMUSG00000041319 = 159236
ENSMUSG00000041319 = 72187
ENSMUSG00000041319 = 72202
ENSMUSG00000041319 = 72203
ENSMUSG00000041319 = 73856
ENSMUSG00000041319 = 73857
ENSMUSG00000041319 = 74160
ENSMUSG00000041319 = 8953854
ENSMUSG00000041323 = 1430728
ENSMUSG00000041323 = 15869
ENSMUSG00000041323 = 499943
ENSMUSG00000041324 = 1502540
ENSMUSG00000041324 = 162582
ENSMUSG00000041324 = 209822
ENSMUSG00000041324 = 209952
ENSMUSG00000041324 = 2473224
ENSMUSG00000041324 = 2980736
ENSMUSG00000041324 = 392499
ENSMUSG00000041324 = 9006936
ENSMUSG00000041328 = 6807505
ENSMUSG00000041328 = 72163
ENSMUSG00000041328 = 72172
ENSMUSG00000041328 = 72187
ENSMUSG00000041328 = 72203
ENSMUSG00000041328 = 73856
ENSMUSG00000041328 = 73857
ENSMUSG00000041328 = 74160
ENSMUSG00000041328 = 75067
ENSMUSG00000041328 = 77595
ENSMUSG00000041328 = 8953854
ENSMUSG00000041329 = 109582
ENSMUSG00000041329 = 202733
ENSMUSG00000041329 = 210991
ENSMUSG00000041329 = 382551
ENSMUSG00000041329 = 397014
ENSMUSG00000041329 = 5576891
ENSMUSG00000041329 = 5578775
ENSMUSG00000041329 = 936837
ENSMUSG00000041329 = 983712
ENSMUSG00000041347 = 162582
ENSMUSG00000041347 = 372790
ENSMUSG00000041347 = 373076
ENSMUSG00000041347 = 375276
ENSMUSG00000041347 = 388396
ENSMUSG00000041347 = 416476
ENSMUSG00000041347 = 418594
ENSMUSG00000041347 = 500792
ENSMUSG00000041351 = 1266738
ENSMUSG00000041351 = 1280218
ENSMUSG00000041351 = 168256
ENSMUSG00000041351 = 392517
ENSMUSG00000041351 = 422475
ENSMUSG00000041351 = 8853659
ENSMUSG00000041380 = 162582
ENSMUSG00000041380 = 372790
ENSMUSG00000041380 = 373076
ENSMUSG00000041380 = 375280
ENSMUSG00000041380 = 388396
ENSMUSG00000041380 = 390666
ENSMUSG00000041380 = 416476
ENSMUSG00000041380 = 500792
ENSMUSG00000041408 = 1640170
ENSMUSG00000041408 = 2467813
ENSMUSG00000041408 = 2468052
ENSMUSG00000041408 = 2470946
ENSMUSG00000041408 = 2500257
ENSMUSG00000041408 = 2555396
ENSMUSG00000041408 = 68877
ENSMUSG00000041408 = 68882
ENSMUSG00000041408 = 68884
ENSMUSG00000041408 = 68886
ENSMUSG00000041408 = 69242
ENSMUSG00000041408 = 69278
ENSMUSG00000041415 = 203927
ENSMUSG00000041415 = 211000
ENSMUSG00000041415 = 426486
ENSMUSG00000041415 = 74160
ENSMUSG00000041417 = 109582
ENSMUSG00000041417 = 109704
ENSMUSG00000041417 = 112399
ENSMUSG00000041417 = 114604
ENSMUSG00000041417 = 1227986
ENSMUSG00000041417 = 1236394
ENSMUSG00000041417 = 1250342
ENSMUSG00000041417 = 1257604
ENSMUSG00000041417 = 1266695
ENSMUSG00000041417 = 1266738
ENSMUSG00000041417 = 1280215
ENSMUSG00000041417 = 1280218
ENSMUSG00000041417 = 1430728
ENSMUSG00000041417 = 1433557
ENSMUSG00000041417 = 1483255
ENSMUSG00000041417 = 1483257
ENSMUSG00000041417 = 162582
ENSMUSG00000041417 = 1660499
ENSMUSG00000041417 = 166520
ENSMUSG00000041417 = 168249
ENSMUSG00000041417 = 168256
ENSMUSG00000041417 = 177929
ENSMUSG00000041417 = 180292
ENSMUSG00000041417 = 186763
ENSMUSG00000041417 = 186797
ENSMUSG00000041417 = 187037
ENSMUSG00000041417 = 190236
ENSMUSG00000041417 = 194138
ENSMUSG00000041417 = 1963642
ENSMUSG00000041417 = 198203
ENSMUSG00000041417 = 199418
ENSMUSG00000041417 = 202403
ENSMUSG00000041417 = 202424
ENSMUSG00000041417 = 202733
ENSMUSG00000041417 = 2029480
ENSMUSG00000041417 = 2029485
ENSMUSG00000041417 = 210993
ENSMUSG00000041417 = 2172127
ENSMUSG00000041417 = 2404192
ENSMUSG00000041417 = 2424491
ENSMUSG00000041417 = 2428924
ENSMUSG00000041417 = 2428928
ENSMUSG00000041417 = 2454202
ENSMUSG00000041417 = 2730905
ENSMUSG00000041417 = 372790
ENSMUSG00000041417 = 388396
ENSMUSG00000041417 = 388841
ENSMUSG00000041417 = 389356
ENSMUSG00000041417 = 389357
ENSMUSG00000041417 = 416476
ENSMUSG00000041417 = 422475
ENSMUSG00000041417 = 430116
ENSMUSG00000041417 = 4420097
ENSMUSG00000041417 = 449147
ENSMUSG00000041417 = 451927
ENSMUSG00000041417 = 512988
ENSMUSG00000041417 = 556833
ENSMUSG00000041417 = 5654687
ENSMUSG00000041417 = 5654689
ENSMUSG00000041417 = 5654695
ENSMUSG00000041417 = 5654696
ENSMUSG00000041417 = 5654708
ENSMUSG00000041417 = 5654710
ENSMUSG00000041417 = 5654716
ENSMUSG00000041417 = 5654720
ENSMUSG00000041417 = 5654736
ENSMUSG00000041417 = 5654738
ENSMUSG00000041417 = 5654741
ENSMUSG00000041417 = 5654743
ENSMUSG00000041417 = 6806834
ENSMUSG00000041417 = 6811558
ENSMUSG00000041417 = 74751
ENSMUSG00000041417 = 74752
ENSMUSG00000041417 = 76002
ENSMUSG00000041417 = 8851907
ENSMUSG00000041417 = 8853659
ENSMUSG00000041417 = 8939211
ENSMUSG00000041417 = 9006335
ENSMUSG00000041417 = 9006925
ENSMUSG00000041417 = 9006931
ENSMUSG00000041417 = 9006934
ENSMUSG00000041417 = 9009391
ENSMUSG00000041417 = 9027276
ENSMUSG00000041417 = 912526
ENSMUSG00000041417 = 912631
ENSMUSG00000041417 = 9607240
ENSMUSG00000041417 = 983695
ENSMUSG00000041417 = 983705
ENSMUSG00000041426 = 1430728
ENSMUSG00000041426 = 70895
ENSMUSG00000041426 = 71291
ENSMUSG00000041429 = 110329
ENSMUSG00000041429 = 110357
ENSMUSG00000041429 = 73884
ENSMUSG00000041429 = 73894
ENSMUSG00000041429 = 73928
ENSMUSG00000041429 = 73929
ENSMUSG00000041429 = 73933
ENSMUSG00000041431 = 1640170
ENSMUSG00000041431 = 174048
ENSMUSG00000041431 = 174143
ENSMUSG00000041431 = 176408
ENSMUSG00000041431 = 176409
ENSMUSG00000041431 = 176412
ENSMUSG00000041431 = 176417
ENSMUSG00000041431 = 176814
ENSMUSG00000041431 = 212436
ENSMUSG00000041431 = 2299718
ENSMUSG00000041431 = 2500257
ENSMUSG00000041431 = 2565942
ENSMUSG00000041431 = 2980766
ENSMUSG00000041431 = 2980767
ENSMUSG00000041431 = 3301854
ENSMUSG00000041431 = 3700989
ENSMUSG00000041431 = 4419969
ENSMUSG00000041431 = 453274
ENSMUSG00000041431 = 453276
ENSMUSG00000041431 = 6791312
ENSMUSG00000041431 = 6804114
ENSMUSG00000041431 = 68875
ENSMUSG00000041431 = 68877
ENSMUSG00000041431 = 68886
ENSMUSG00000041431 = 69273
ENSMUSG00000041431 = 69275
ENSMUSG00000041431 = 69278
ENSMUSG00000041431 = 69473
ENSMUSG00000041431 = 69478
ENSMUSG00000041431 = 69481
ENSMUSG00000041431 = 69620
ENSMUSG00000041431 = 73857
ENSMUSG00000041431 = 74160
ENSMUSG00000041431 = 75035
ENSMUSG00000041431 = 8852276
ENSMUSG00000041431 = 8878166
ENSMUSG00000041438 = 6791226
ENSMUSG00000041438 = 72312
ENSMUSG00000041438 = 8868773
ENSMUSG00000041438 = 8953854
ENSMUSG00000041444 = 162582
ENSMUSG00000041444 = 194315
ENSMUSG00000041444 = 194840
ENSMUSG00000041460 = 397014
ENSMUSG00000041460 = 5576891
ENSMUSG00000041460 = 5576892
ENSMUSG00000041460 = 5576893
ENSMUSG00000041477 = 429914
ENSMUSG00000041477 = 430039
ENSMUSG00000041477 = 8953854
ENSMUSG00000041488 = 1280215
ENSMUSG00000041488 = 168256
ENSMUSG00000041488 = 449147
ENSMUSG00000041488 = 449836
ENSMUSG00000041491 = 1640170
ENSMUSG00000041491 = 1852241
ENSMUSG00000041491 = 2565942
ENSMUSG00000041491 = 380259
ENSMUSG00000041491 = 380270
ENSMUSG00000041491 = 380284
ENSMUSG00000041491 = 380287
ENSMUSG00000041491 = 380320
ENSMUSG00000041491 = 453274
ENSMUSG00000041491 = 5617833
ENSMUSG00000041491 = 5620912
ENSMUSG00000041491 = 68877
ENSMUSG00000041491 = 68886
ENSMUSG00000041491 = 69275
ENSMUSG00000041491 = 69278
ENSMUSG00000041491 = 8854518
ENSMUSG00000041498 = 162582
ENSMUSG00000041498 = 194315
ENSMUSG00000041498 = 195258
ENSMUSG00000041498 = 5625900
ENSMUSG00000041506 = 6791226
ENSMUSG00000041506 = 72312
ENSMUSG00000041506 = 8868773
ENSMUSG00000041506 = 8953854
ENSMUSG00000041528 = 1280218
ENSMUSG00000041528 = 168256
ENSMUSG00000041528 = 392499
ENSMUSG00000041528 = 5688426
ENSMUSG00000041528 = 5689880
ENSMUSG00000041528 = 597592
ENSMUSG00000041528 = 983168
ENSMUSG00000041528 = 983169
ENSMUSG00000041530 = 203927
ENSMUSG00000041530 = 211000
ENSMUSG00000041530 = 426486
ENSMUSG00000041530 = 426496
ENSMUSG00000041530 = 5578749
ENSMUSG00000041530 = 74160
ENSMUSG00000041534 = 162582
ENSMUSG00000041534 = 2187335
ENSMUSG00000041534 = 2187338
ENSMUSG00000041534 = 2453902
ENSMUSG00000041534 = 372790
ENSMUSG00000041534 = 388396
ENSMUSG00000041534 = 418594
ENSMUSG00000041538 = 1280218
ENSMUSG00000041538 = 168256
ENSMUSG00000041538 = 2132295
ENSMUSG00000041548 = 2262752
ENSMUSG00000041548 = 3371556
ENSMUSG00000041548 = 3371571
ENSMUSG00000041548 = 8953897
ENSMUSG00000041550 = 109582
ENSMUSG00000041550 = 140837
ENSMUSG00000041550 = 140875
ENSMUSG00000041550 = 140877
ENSMUSG00000041556 = 1280218
ENSMUSG00000041556 = 168256
ENSMUSG00000041556 = 392499
ENSMUSG00000041556 = 597592
ENSMUSG00000041556 = 8951664
ENSMUSG00000041556 = 983168
ENSMUSG00000041556 = 983169
ENSMUSG00000041559 = 1430728
ENSMUSG00000041559 = 1630316
ENSMUSG00000041559 = 1638074
ENSMUSG00000041559 = 2022854
ENSMUSG00000041559 = 2022857
ENSMUSG00000041559 = 71387
ENSMUSG00000041577 = 1430728
ENSMUSG00000041577 = 1630316
ENSMUSG00000041577 = 1638074
ENSMUSG00000041577 = 2022854
ENSMUSG00000041577 = 2022857
ENSMUSG00000041577 = 71387
ENSMUSG00000041592 = 1500931
ENSMUSG00000041592 = 373756
ENSMUSG00000041592 = 421270
ENSMUSG00000041592 = 446728
ENSMUSG00000041608 = 1430728
ENSMUSG00000041608 = 15869
ENSMUSG00000041608 = 8850843
ENSMUSG00000041608 = 8956319
ENSMUSG00000041616 = 397014
ENSMUSG00000041616 = 5576891
ENSMUSG00000041616 = 5578768
ENSMUSG00000041632 = 392499
ENSMUSG00000041632 = 5368287
ENSMUSG00000041632 = 5389840
ENSMUSG00000041632 = 5419276
ENSMUSG00000041632 = 72766
ENSMUSG00000041642 = 109582
ENSMUSG00000041642 = 1280218
ENSMUSG00000041642 = 168256
ENSMUSG00000041642 = 199991
ENSMUSG00000041642 = 2132295
ENSMUSG00000041642 = 5653656
ENSMUSG00000041642 = 6811434
ENSMUSG00000041642 = 6811442
ENSMUSG00000041642 = 8856688
ENSMUSG00000041642 = 983189
ENSMUSG00000041642 = 983231
ENSMUSG00000041644 = 382551
ENSMUSG00000041644 = 425393
ENSMUSG00000041644 = 425407
ENSMUSG00000041644 = 427601
ENSMUSG00000041650 = 1430728
ENSMUSG00000041650 = 196780
ENSMUSG00000041650 = 196849
ENSMUSG00000041650 = 196854
ENSMUSG00000041650 = 556833
ENSMUSG00000041650 = 71032
ENSMUSG00000041650 = 77289
ENSMUSG00000041650 = 8978868
ENSMUSG00000041653 = 1430728
ENSMUSG00000041653 = 1482883
ENSMUSG00000041653 = 1483206
ENSMUSG00000041653 = 1483257
ENSMUSG00000041653 = 556833
ENSMUSG00000041658 = 1257604
ENSMUSG00000041658 = 162582
ENSMUSG00000041658 = 1632852
ENSMUSG00000041658 = 165159
ENSMUSG00000041658 = 166208
ENSMUSG00000041658 = 212436
ENSMUSG00000041658 = 2262752
ENSMUSG00000041658 = 3700989
ENSMUSG00000041658 = 380972
ENSMUSG00000041658 = 5628897
ENSMUSG00000041658 = 6807070
ENSMUSG00000041658 = 73857
ENSMUSG00000041658 = 74160
ENSMUSG00000041658 = 8943724
ENSMUSG00000041658 = 8953897
ENSMUSG00000041658 = 9006925
ENSMUSG00000041658 = 9612973
ENSMUSG00000041658 = 9639288
ENSMUSG00000041660 = 1430728
ENSMUSG00000041660 = 71262
ENSMUSG00000041660 = 71291
ENSMUSG00000041670 = 112310
ENSMUSG00000041670 = 112315
ENSMUSG00000041670 = 112316
ENSMUSG00000041670 = 181429
ENSMUSG00000041670 = 181430
ENSMUSG00000041670 = 210500
ENSMUSG00000041670 = 212676
ENSMUSG00000041670 = 264642
ENSMUSG00000041670 = 888590
ENSMUSG00000041681 = 162582
ENSMUSG00000041681 = 372790
ENSMUSG00000041681 = 373080
ENSMUSG00000041681 = 388396
ENSMUSG00000041681 = 418555
ENSMUSG00000041681 = 419812
ENSMUSG00000041681 = 500792
ENSMUSG00000041684 = 5696395
ENSMUSG00000041684 = 5696398
ENSMUSG00000041684 = 5696399
ENSMUSG00000041684 = 5696400
ENSMUSG00000041684 = 6781827
ENSMUSG00000041684 = 6782135
ENSMUSG00000041684 = 73894
ENSMUSG00000041685 = 199991
ENSMUSG00000041685 = 5653656
ENSMUSG00000041685 = 8856825
ENSMUSG00000041685 = 8856828
ENSMUSG00000041688 = 162582
ENSMUSG00000041688 = 2028269
ENSMUSG00000041695 = 112314
ENSMUSG00000041695 = 112315
ENSMUSG00000041695 = 112316
ENSMUSG00000041695 = 1296041
ENSMUSG00000041695 = 1296053
ENSMUSG00000041695 = 1296059
ENSMUSG00000041695 = 1296065
ENSMUSG00000041695 = 1296071
ENSMUSG00000041695 = 397014
ENSMUSG00000041695 = 5576886
ENSMUSG00000041695 = 5576891
ENSMUSG00000041695 = 977443
ENSMUSG00000041695 = 977444
ENSMUSG00000041695 = 991365
ENSMUSG00000041695 = 997272
ENSMUSG00000041710 = 2672351
ENSMUSG00000041710 = 3295583
ENSMUSG00000041710 = 382551
ENSMUSG00000041710 = 983712
ENSMUSG00000041720 = 1430728
ENSMUSG00000041720 = 1483248
ENSMUSG00000041720 = 1483255
ENSMUSG00000041720 = 1483257
ENSMUSG00000041720 = 1660514
ENSMUSG00000041720 = 556833
ENSMUSG00000041734 = 1500931
ENSMUSG00000041734 = 373753
ENSMUSG00000041736 = 1430728
ENSMUSG00000041736 = 196071
ENSMUSG00000041736 = 196108
ENSMUSG00000041736 = 556833
ENSMUSG00000041736 = 8957322
ENSMUSG00000041741 = 162582
ENSMUSG00000041741 = 372790
ENSMUSG00000041741 = 388396
ENSMUSG00000041741 = 418555
ENSMUSG00000041747 = 6791226
ENSMUSG00000041747 = 72312
ENSMUSG00000041747 = 8868773
ENSMUSG00000041747 = 8953854
ENSMUSG00000041757 = 1430728
ENSMUSG00000041757 = 1483255
ENSMUSG00000041757 = 1483257
ENSMUSG00000041757 = 1660499
ENSMUSG00000041757 = 556833
ENSMUSG00000041763 = 1280218
ENSMUSG00000041763 = 168256
ENSMUSG00000041763 = 983168
ENSMUSG00000041763 = 983169
ENSMUSG00000041771 = 382551
ENSMUSG00000041771 = 425393
ENSMUSG00000041771 = 425407
ENSMUSG00000041771 = 425561
ENSMUSG00000041781 = 159231
ENSMUSG00000041781 = 159234
ENSMUSG00000041781 = 72163
ENSMUSG00000041781 = 72172
ENSMUSG00000041781 = 72187
ENSMUSG00000041781 = 72202
ENSMUSG00000041781 = 72203
ENSMUSG00000041781 = 73856
ENSMUSG00000041781 = 73857
ENSMUSG00000041781 = 74160
ENSMUSG00000041781 = 75067
ENSMUSG00000041781 = 77595
ENSMUSG00000041781 = 8953854
ENSMUSG00000041791 = 1280218
ENSMUSG00000041791 = 168256
ENSMUSG00000041791 = 199977
ENSMUSG00000041791 = 199991
ENSMUSG00000041791 = 2132295
ENSMUSG00000041791 = 2262752
ENSMUSG00000041791 = 3371497
ENSMUSG00000041791 = 392499
ENSMUSG00000041791 = 446203
ENSMUSG00000041791 = 5653656
ENSMUSG00000041791 = 597592
ENSMUSG00000041791 = 6807878
ENSMUSG00000041791 = 6811436
ENSMUSG00000041791 = 6811442
ENSMUSG00000041791 = 8856688
ENSMUSG00000041791 = 8953897
ENSMUSG00000041791 = 948021
ENSMUSG00000041797 = 1369062
ENSMUSG00000041797 = 382551
ENSMUSG00000041797 = 382556
ENSMUSG00000041798 = 1430728
ENSMUSG00000041798 = 170822
ENSMUSG00000041798 = 70171
ENSMUSG00000041798 = 70326
ENSMUSG00000041798 = 71387
ENSMUSG00000041815 = 159236
ENSMUSG00000041815 = 72187
ENSMUSG00000041815 = 72202
ENSMUSG00000041815 = 72203
ENSMUSG00000041815 = 73856
ENSMUSG00000041815 = 73857
ENSMUSG00000041815 = 74160
ENSMUSG00000041815 = 8953854
ENSMUSG00000041827 = 1169410
ENSMUSG00000041827 = 1280215
ENSMUSG00000041827 = 168256
ENSMUSG00000041827 = 8983711
ENSMUSG00000041827 = 913531
ENSMUSG00000041840 = 1640170
ENSMUSG00000041840 = 1852241
ENSMUSG00000041840 = 2565942
ENSMUSG00000041840 = 380259
ENSMUSG00000041840 = 380270
ENSMUSG00000041840 = 380284
ENSMUSG00000041840 = 380287
ENSMUSG00000041840 = 380320
ENSMUSG00000041840 = 453274
ENSMUSG00000041840 = 5617833
ENSMUSG00000041840 = 5620912
ENSMUSG00000041840 = 68877
ENSMUSG00000041840 = 68886
ENSMUSG00000041840 = 69275
ENSMUSG00000041840 = 69278
ENSMUSG00000041840 = 8854518
ENSMUSG00000041841 = 156827
ENSMUSG00000041841 = 1799339
ENSMUSG00000041841 = 392499
ENSMUSG00000041841 = 6791226
ENSMUSG00000041841 = 72312
ENSMUSG00000041841 = 72613
ENSMUSG00000041841 = 72689
ENSMUSG00000041841 = 72706
ENSMUSG00000041841 = 72737
ENSMUSG00000041841 = 72766
ENSMUSG00000041841 = 8868773
ENSMUSG00000041841 = 8953854
ENSMUSG00000041841 = 927802
ENSMUSG00000041841 = 975956
ENSMUSG00000041841 = 975957
ENSMUSG00000041845 = 162582
ENSMUSG00000041845 = 194315
ENSMUSG00000041845 = 194840
ENSMUSG00000041845 = 195258
ENSMUSG00000041845 = 5663220
ENSMUSG00000041859 = 1640170
ENSMUSG00000041859 = 176187
ENSMUSG00000041859 = 453279
ENSMUSG00000041859 = 68867
ENSMUSG00000041859 = 68949
ENSMUSG00000041859 = 68962
ENSMUSG00000041859 = 69002
ENSMUSG00000041859 = 69052
ENSMUSG00000041859 = 69206
ENSMUSG00000041859 = 69239
ENSMUSG00000041859 = 69242
ENSMUSG00000041859 = 69278
ENSMUSG00000041859 = 69306
ENSMUSG00000041859 = 69481
ENSMUSG00000041859 = 69620
ENSMUSG00000041881 = 1428517
ENSMUSG00000041881 = 1430728
ENSMUSG00000041881 = 163200
ENSMUSG00000041881 = 611105
ENSMUSG00000041881 = 6799198
ENSMUSG00000041891 = 199977
ENSMUSG00000041891 = 199991
ENSMUSG00000041891 = 204005
ENSMUSG00000041891 = 392499
ENSMUSG00000041891 = 446203
ENSMUSG00000041891 = 5653656
ENSMUSG00000041891 = 5694530
ENSMUSG00000041891 = 597592
ENSMUSG00000041891 = 948021
ENSMUSG00000041895 = 1632852
ENSMUSG00000041895 = 9612973
ENSMUSG00000041907 = 162582
ENSMUSG00000041907 = 372790
ENSMUSG00000041907 = 388396
ENSMUSG00000041907 = 418555
ENSMUSG00000041936 = 1430728
ENSMUSG00000041936 = 1474244
ENSMUSG00000041936 = 162582
ENSMUSG00000041936 = 1630316
ENSMUSG00000041936 = 1638091
ENSMUSG00000041936 = 1793185
ENSMUSG00000041936 = 196854
ENSMUSG00000041936 = 1971475
ENSMUSG00000041936 = 2022928
ENSMUSG00000041936 = 2024096
ENSMUSG00000041936 = 2187338
ENSMUSG00000041936 = 3000178
ENSMUSG00000041936 = 372790
ENSMUSG00000041936 = 388396
ENSMUSG00000041936 = 418594
ENSMUSG00000041936 = 6806667
ENSMUSG00000041936 = 71387
ENSMUSG00000041936 = 975634
ENSMUSG00000041939 = 1430728
ENSMUSG00000041939 = 191273
ENSMUSG00000041939 = 556833
ENSMUSG00000041939 = 8957322
ENSMUSG00000041954 = 1280215
ENSMUSG00000041954 = 168256
ENSMUSG00000041954 = 5668541
ENSMUSG00000041954 = 5669034
ENSMUSG00000041957 = 1266738
ENSMUSG00000041957 = 6805567
ENSMUSG00000041957 = 6809371
ENSMUSG00000041958 = 162791
ENSMUSG00000041958 = 163125
ENSMUSG00000041958 = 392499
ENSMUSG00000041958 = 597592
ENSMUSG00000041959 = 109582
ENSMUSG00000041959 = 75205
ENSMUSG00000041961 = 162582
ENSMUSG00000041961 = 195721
ENSMUSG00000041961 = 201681
ENSMUSG00000041961 = 4641263
ENSMUSG00000041966 = 392499
ENSMUSG00000041966 = 597592
ENSMUSG00000041966 = 8951664
ENSMUSG00000041974 = 5685942
ENSMUSG00000041974 = 5693532
ENSMUSG00000041974 = 5693537
ENSMUSG00000041974 = 5693538
ENSMUSG00000041974 = 5693567
ENSMUSG00000041974 = 5693568
ENSMUSG00000041974 = 73894
ENSMUSG00000041977 = 1266738
ENSMUSG00000041977 = 162582
ENSMUSG00000041977 = 193648
ENSMUSG00000041977 = 193704
ENSMUSG00000041977 = 194315
ENSMUSG00000041977 = 194840
ENSMUSG00000041977 = 204998
ENSMUSG00000041977 = 372790
ENSMUSG00000041977 = 373755
ENSMUSG00000041977 = 388396
ENSMUSG00000041977 = 400685
ENSMUSG00000041977 = 416482
ENSMUSG00000041977 = 416572
ENSMUSG00000041977 = 422475
ENSMUSG00000041977 = 73887
ENSMUSG00000041984 = 1266738
ENSMUSG00000041984 = 6805567
ENSMUSG00000041984 = 6809371
ENSMUSG00000041991 = 168249
ENSMUSG00000041991 = 168256
ENSMUSG00000041991 = 6798695
ENSMUSG00000042010 = 1430728
ENSMUSG00000042010 = 163685
ENSMUSG00000042010 = 163765
ENSMUSG00000042010 = 196780
ENSMUSG00000042010 = 196849
ENSMUSG00000042010 = 196854
ENSMUSG00000042010 = 200425
ENSMUSG00000042010 = 556833
ENSMUSG00000042010 = 8978868
ENSMUSG00000042029 = 1640170
ENSMUSG00000042029 = 2299718
ENSMUSG00000042029 = 68875
ENSMUSG00000042029 = 68886
ENSMUSG00000042029 = 69278
ENSMUSG00000042032 = 1430728
ENSMUSG00000042032 = 156580
ENSMUSG00000042032 = 156581
ENSMUSG00000042032 = 211859
ENSMUSG00000042032 = 392499
ENSMUSG00000042032 = 5688426
ENSMUSG00000042032 = 5689880
ENSMUSG00000042032 = 597592
ENSMUSG00000042042 = 1430728
ENSMUSG00000042042 = 1630316
ENSMUSG00000042042 = 1793185
ENSMUSG00000042042 = 2022870
ENSMUSG00000042042 = 71387
ENSMUSG00000042050 = 1852241
ENSMUSG00000042050 = 5617833
ENSMUSG00000042050 = 5620924
ENSMUSG00000042063 = 212436
ENSMUSG00000042063 = 73857
ENSMUSG00000042063 = 74160
ENSMUSG00000042073 = 1430728
ENSMUSG00000042073 = 156580
ENSMUSG00000042073 = 156584
ENSMUSG00000042073 = 211859
ENSMUSG00000042079 = 162582
ENSMUSG00000042079 = 190236
ENSMUSG00000042079 = 5654738
ENSMUSG00000042079 = 6803529
ENSMUSG00000042079 = 72163
ENSMUSG00000042079 = 72172
ENSMUSG00000042079 = 72203
ENSMUSG00000042079 = 8953854
ENSMUSG00000042079 = 9006934
ENSMUSG00000042082 = 1430728
ENSMUSG00000042082 = 1630316
ENSMUSG00000042082 = 163841
ENSMUSG00000042082 = 1660662
ENSMUSG00000042082 = 1663150
ENSMUSG00000042082 = 168249
ENSMUSG00000042082 = 168256
ENSMUSG00000042082 = 1793185
ENSMUSG00000042082 = 2024101
ENSMUSG00000042082 = 392499
ENSMUSG00000042082 = 428157
ENSMUSG00000042082 = 556833
ENSMUSG00000042082 = 597592
ENSMUSG00000042082 = 6798695
ENSMUSG00000042082 = 71387
ENSMUSG00000042092 = 1266738
ENSMUSG00000042092 = 6805567
ENSMUSG00000042092 = 6809371
ENSMUSG00000042096 = 1430728
ENSMUSG00000042096 = 389661
ENSMUSG00000042096 = 71291
ENSMUSG00000042096 = 9033241
ENSMUSG00000042096 = 9609507
ENSMUSG00000042102 = 1430728
ENSMUSG00000042102 = 6798163
ENSMUSG00000042102 = 71291
ENSMUSG00000042105 = 1430728
ENSMUSG00000042105 = 1483255
ENSMUSG00000042105 = 1483257
ENSMUSG00000042105 = 1660516
ENSMUSG00000042105 = 556833
ENSMUSG00000042116 = 166658
ENSMUSG00000042116 = 166662
ENSMUSG00000042116 = 166663
ENSMUSG00000042116 = 166786
ENSMUSG00000042116 = 168249
ENSMUSG00000042116 = 168256
ENSMUSG00000042116 = 381426
ENSMUSG00000042116 = 392499
ENSMUSG00000042116 = 597592
ENSMUSG00000042116 = 8957275
ENSMUSG00000042118 = 1430728
ENSMUSG00000042118 = 1614635
ENSMUSG00000042118 = 71291
ENSMUSG00000042124 = 1266738
ENSMUSG00000042124 = 6805567
ENSMUSG00000042124 = 6809371
ENSMUSG00000042148 = 1430728
ENSMUSG00000042148 = 189445
ENSMUSG00000042148 = 189451
ENSMUSG00000042156 = 162582
ENSMUSG00000042156 = 5358351
ENSMUSG00000042156 = 5632684
ENSMUSG00000042157 = 1266738
ENSMUSG00000042157 = 6805567
ENSMUSG00000042157 = 6809371
ENSMUSG00000042179 = 192456
ENSMUSG00000042179 = 8935690
ENSMUSG00000042179 = 8963743
ENSMUSG00000042185 = 392499
ENSMUSG00000042185 = 5688426
ENSMUSG00000042185 = 5689603
ENSMUSG00000042185 = 5696394
ENSMUSG00000042185 = 5696398
ENSMUSG00000042185 = 5696399
ENSMUSG00000042185 = 597592
ENSMUSG00000042185 = 73894
ENSMUSG00000042190 = 162582
ENSMUSG00000042190 = 372790
ENSMUSG00000042190 = 373076
ENSMUSG00000042190 = 500792
ENSMUSG00000042207 = 212436
ENSMUSG00000042207 = 3214842
ENSMUSG00000042207 = 3247509
ENSMUSG00000042207 = 4839726
ENSMUSG00000042207 = 73857
ENSMUSG00000042207 = 74160
ENSMUSG00000042207 = 8864260
ENSMUSG00000042207 = 8866911
ENSMUSG00000042212 = 1266738
ENSMUSG00000042212 = 6805567
ENSMUSG00000042212 = 6809371
ENSMUSG00000042215 = 2262752
ENSMUSG00000042215 = 3371453
ENSMUSG00000042215 = 3371556
ENSMUSG00000042215 = 8953897
ENSMUSG00000042219 = 162582
ENSMUSG00000042219 = 372790
ENSMUSG00000042219 = 381753
ENSMUSG00000042219 = 388396
ENSMUSG00000042219 = 418555
ENSMUSG00000042228 = 109582
ENSMUSG00000042228 = 114604
ENSMUSG00000042228 = 1266738
ENSMUSG00000042228 = 1280215
ENSMUSG00000042228 = 1280218
ENSMUSG00000042228 = 1433557
ENSMUSG00000042228 = 1433559
ENSMUSG00000042228 = 162582
ENSMUSG00000042228 = 1640170
ENSMUSG00000042228 = 168249
ENSMUSG00000042228 = 168256
ENSMUSG00000042228 = 202733
ENSMUSG00000042228 = 2029480
ENSMUSG00000042228 = 2029481
ENSMUSG00000042228 = 210990
ENSMUSG00000042228 = 2454202
ENSMUSG00000042228 = 2682334
ENSMUSG00000042228 = 2730905
ENSMUSG00000042228 = 2871796
ENSMUSG00000042228 = 2871809
ENSMUSG00000042228 = 2871837
ENSMUSG00000042228 = 388841
ENSMUSG00000042228 = 389356
ENSMUSG00000042228 = 389513
ENSMUSG00000042228 = 3928662
ENSMUSG00000042228 = 3928663
ENSMUSG00000042228 = 3928665
ENSMUSG00000042228 = 422475
ENSMUSG00000042228 = 449147
ENSMUSG00000042228 = 453279
ENSMUSG00000042228 = 512988
ENSMUSG00000042228 = 5621480
ENSMUSG00000042228 = 5621481
ENSMUSG00000042228 = 5621575
ENSMUSG00000042228 = 5690714
ENSMUSG00000042228 = 69231
ENSMUSG00000042228 = 69236
ENSMUSG00000042228 = 69278
ENSMUSG00000042228 = 75892
ENSMUSG00000042228 = 76002
ENSMUSG00000042228 = 9006335
ENSMUSG00000042228 = 9006934
ENSMUSG00000042228 = 9027276
ENSMUSG00000042228 = 9027284
ENSMUSG00000042228 = 912631
ENSMUSG00000042228 = 982772
ENSMUSG00000042228 = 983705
ENSMUSG00000042244 = 168249
ENSMUSG00000042244 = 168256
ENSMUSG00000042244 = 6803157
ENSMUSG00000042249 = 162582
ENSMUSG00000042249 = 199991
ENSMUSG00000042249 = 372790
ENSMUSG00000042249 = 388396
ENSMUSG00000042249 = 418555
ENSMUSG00000042249 = 5653656
ENSMUSG00000042249 = 8856825
ENSMUSG00000042249 = 8856828
ENSMUSG00000042250 = 168249
ENSMUSG00000042250 = 168256
ENSMUSG00000042250 = 6803157
ENSMUSG00000042254 = 162582
ENSMUSG00000042254 = 2404192
ENSMUSG00000042254 = 9006934
ENSMUSG00000042262 = 162582
ENSMUSG00000042262 = 372790
ENSMUSG00000042262 = 373076
ENSMUSG00000042262 = 375276
ENSMUSG00000042262 = 380108
ENSMUSG00000042262 = 388396
ENSMUSG00000042262 = 418594
ENSMUSG00000042262 = 500792
ENSMUSG00000042265 = 109582
ENSMUSG00000042265 = 1280218
ENSMUSG00000042265 = 168249
ENSMUSG00000042265 = 168256
ENSMUSG00000042265 = 198933
ENSMUSG00000042265 = 202733
ENSMUSG00000042265 = 2172127
ENSMUSG00000042268 = 382551
ENSMUSG00000042268 = 425393
ENSMUSG00000042268 = 425407
ENSMUSG00000042268 = 427601
ENSMUSG00000042282 = 162582
ENSMUSG00000042282 = 2187338
ENSMUSG00000042282 = 2514856
ENSMUSG00000042282 = 2514859
ENSMUSG00000042282 = 372790
ENSMUSG00000042282 = 388396
ENSMUSG00000042282 = 418594
ENSMUSG00000042284 = 1474244
ENSMUSG00000042284 = 216083
ENSMUSG00000042284 = 397014
ENSMUSG00000042284 = 445355
ENSMUSG00000042286 = 2173782
ENSMUSG00000042286 = 3000497
ENSMUSG00000042286 = 5653656
ENSMUSG00000042289 = 1430728
ENSMUSG00000042289 = 192105
ENSMUSG00000042289 = 193368
ENSMUSG00000042289 = 193775
ENSMUSG00000042289 = 193807
ENSMUSG00000042289 = 194068
ENSMUSG00000042289 = 556833
ENSMUSG00000042289 = 8957322
ENSMUSG00000042292 = 162582
ENSMUSG00000042292 = 194315
ENSMUSG00000042292 = 195258
ENSMUSG00000042292 = 2990846
ENSMUSG00000042292 = 3108232
ENSMUSG00000042292 = 3899300
ENSMUSG00000042292 = 392499
ENSMUSG00000042292 = 5663220
ENSMUSG00000042292 = 597592
ENSMUSG00000042308 = 212436
ENSMUSG00000042308 = 3214841
ENSMUSG00000042308 = 3247509
ENSMUSG00000042308 = 4839726
ENSMUSG00000042308 = 73857
ENSMUSG00000042308 = 74160
ENSMUSG00000042308 = 8878171
ENSMUSG00000042308 = 8936459
ENSMUSG00000042323 = 212436
ENSMUSG00000042323 = 3214858
ENSMUSG00000042323 = 3247509
ENSMUSG00000042323 = 4839726
ENSMUSG00000042323 = 73857
ENSMUSG00000042323 = 74160
ENSMUSG00000042323 = 8878171
ENSMUSG00000042323 = 8939243
ENSMUSG00000042328 = 199991
ENSMUSG00000042328 = 5653656
ENSMUSG00000042328 = 8876198
ENSMUSG00000042328 = 9007101
ENSMUSG00000042333 = 1280215
ENSMUSG00000042333 = 1280218
ENSMUSG00000042333 = 168256
ENSMUSG00000042333 = 388841
ENSMUSG00000042333 = 5668541
ENSMUSG00000042333 = 5669034
ENSMUSG00000042340 = 1280215
ENSMUSG00000042340 = 168256
ENSMUSG00000042340 = 449147
ENSMUSG00000042340 = 6783589
ENSMUSG00000042340 = 6788467
ENSMUSG00000042349 = 166016
ENSMUSG00000042349 = 166166
ENSMUSG00000042349 = 168249
ENSMUSG00000042349 = 168256
ENSMUSG00000042349 = 168898
ENSMUSG00000042349 = 168928
ENSMUSG00000042349 = 2990846
ENSMUSG00000042349 = 3108232
ENSMUSG00000042349 = 392499
ENSMUSG00000042349 = 4755510
ENSMUSG00000042349 = 597592
ENSMUSG00000042349 = 936440
ENSMUSG00000042349 = 936964
ENSMUSG00000042349 = 937061
ENSMUSG00000042350 = 1280218
ENSMUSG00000042350 = 168256
ENSMUSG00000042350 = 983168
ENSMUSG00000042350 = 983169
ENSMUSG00000042351 = 1280218
ENSMUSG00000042351 = 1433557
ENSMUSG00000042351 = 162582
ENSMUSG00000042351 = 168249
ENSMUSG00000042351 = 168256
ENSMUSG00000042351 = 202403
ENSMUSG00000042351 = 202433
ENSMUSG00000042351 = 2172127
ENSMUSG00000042351 = 2424491
ENSMUSG00000042351 = 2454202
ENSMUSG00000042351 = 2871796
ENSMUSG00000042351 = 2871809
ENSMUSG00000042351 = 388841
ENSMUSG00000042351 = 389356
ENSMUSG00000042351 = 9006934
ENSMUSG00000042354 = 6791226
ENSMUSG00000042354 = 72312
ENSMUSG00000042354 = 8868773
ENSMUSG00000042354 = 8953854
ENSMUSG00000042357 = 157858
ENSMUSG00000042357 = 190828
ENSMUSG00000042357 = 190861
ENSMUSG00000042357 = 199991
ENSMUSG00000042357 = 5653656
ENSMUSG00000042359 = 1430728
ENSMUSG00000042359 = 192105
ENSMUSG00000042359 = 194068
ENSMUSG00000042359 = 556833
ENSMUSG00000042359 = 8957322
ENSMUSG00000042364 = 199991
ENSMUSG00000042364 = 5653656
ENSMUSG00000042364 = 8856828
ENSMUSG00000042367 = 157858
ENSMUSG00000042367 = 190828
ENSMUSG00000042367 = 190861
ENSMUSG00000042367 = 199991
ENSMUSG00000042367 = 5653656
ENSMUSG00000042371 = 189200
ENSMUSG00000042371 = 382551
ENSMUSG00000042371 = 425407
ENSMUSG00000042388 = 112316
ENSMUSG00000042388 = 6794361
ENSMUSG00000042388 = 6794362
ENSMUSG00000042390 = 1257604
ENSMUSG00000042390 = 162582
ENSMUSG00000042390 = 212436
ENSMUSG00000042390 = 3700989
ENSMUSG00000042390 = 5633007
ENSMUSG00000042390 = 6804758
ENSMUSG00000042390 = 6807070
ENSMUSG00000042390 = 73762
ENSMUSG00000042390 = 73854
ENSMUSG00000042390 = 73857
ENSMUSG00000042390 = 73864
ENSMUSG00000042390 = 74160
ENSMUSG00000042390 = 8943724
ENSMUSG00000042390 = 9006925
ENSMUSG00000042404 = 199991
ENSMUSG00000042404 = 5653656
ENSMUSG00000042404 = 8876198
ENSMUSG00000042404 = 9007101
ENSMUSG00000042425 = 168249
ENSMUSG00000042425 = 168256
ENSMUSG00000042425 = 6798695
ENSMUSG00000042428 = 392499
ENSMUSG00000042428 = 446203
ENSMUSG00000042428 = 597592
ENSMUSG00000042428 = 948021
ENSMUSG00000042428 = 975574
ENSMUSG00000042428 = 975576
ENSMUSG00000042429 = 162582
ENSMUSG00000042429 = 372790
ENSMUSG00000042429 = 373076
ENSMUSG00000042429 = 388396
ENSMUSG00000042429 = 417973
ENSMUSG00000042429 = 418038
ENSMUSG00000042429 = 418594
ENSMUSG00000042429 = 500792
ENSMUSG00000042436 = 1474244
ENSMUSG00000042436 = 1566948
ENSMUSG00000042436 = 2129379
ENSMUSG00000042447 = 2262752
ENSMUSG00000042447 = 8953897
ENSMUSG00000042447 = 9639288
ENSMUSG00000042453 = 1266738
ENSMUSG00000042453 = 422475
ENSMUSG00000042453 = 8866376
ENSMUSG00000042459 = 168249
ENSMUSG00000042459 = 168256
ENSMUSG00000042459 = 6803157
ENSMUSG00000042460 = 392499
ENSMUSG00000042460 = 5173105
ENSMUSG00000042460 = 597592
ENSMUSG00000042460 = 913709
ENSMUSG00000042473 = 199991
ENSMUSG00000042473 = 199992
ENSMUSG00000042473 = 432722
ENSMUSG00000042473 = 5653656
ENSMUSG00000042476 = 382551
ENSMUSG00000042476 = 382556
ENSMUSG00000042477 = 212436
ENSMUSG00000042477 = 73857
ENSMUSG00000042477 = 74160
ENSMUSG00000042477 = 8864260
ENSMUSG00000042477 = 8866904
ENSMUSG00000042477 = 8866907
ENSMUSG00000042487 = 112382
ENSMUSG00000042487 = 162582
ENSMUSG00000042487 = 195721
ENSMUSG00000042487 = 201681
ENSMUSG00000042487 = 201722
ENSMUSG00000042487 = 392499
ENSMUSG00000042487 = 597592
ENSMUSG00000042487 = 674695
ENSMUSG00000042487 = 73857
ENSMUSG00000042487 = 74160
ENSMUSG00000042487 = 75955
ENSMUSG00000042487 = 8852135
ENSMUSG00000042487 = 8866654
ENSMUSG00000042489 = 109581
ENSMUSG00000042489 = 111465
ENSMUSG00000042489 = 1640170
ENSMUSG00000042489 = 176187
ENSMUSG00000042489 = 392499
ENSMUSG00000042489 = 5357801
ENSMUSG00000042489 = 5688426
ENSMUSG00000042489 = 5689880
ENSMUSG00000042489 = 5693532
ENSMUSG00000042489 = 5693538
ENSMUSG00000042489 = 5693567
ENSMUSG00000042489 = 5693607
ENSMUSG00000042489 = 597592
ENSMUSG00000042489 = 69481
ENSMUSG00000042489 = 69620
ENSMUSG00000042489 = 73894
ENSMUSG00000042489 = 75153
ENSMUSG00000042492 = 199991
ENSMUSG00000042492 = 5653656
ENSMUSG00000042492 = 8854214
ENSMUSG00000042492 = 9007101
ENSMUSG00000042500 = 203927
ENSMUSG00000042500 = 211000
ENSMUSG00000042500 = 426486
ENSMUSG00000042500 = 426496
ENSMUSG00000042500 = 74160
ENSMUSG00000042502 = 72163
ENSMUSG00000042502 = 72172
ENSMUSG00000042502 = 72203
ENSMUSG00000042502 = 8953854
ENSMUSG00000042506 = 392499
ENSMUSG00000042506 = 5688426
ENSMUSG00000042506 = 5689880
ENSMUSG00000042506 = 597592
ENSMUSG00000042529 = 112314
ENSMUSG00000042529 = 112315
ENSMUSG00000042529 = 112316
ENSMUSG00000042529 = 1296041
ENSMUSG00000042529 = 1296053
ENSMUSG00000042529 = 1296059
ENSMUSG00000042529 = 1296065
ENSMUSG00000042529 = 1296071
ENSMUSG00000042529 = 397014
ENSMUSG00000042529 = 5576886
ENSMUSG00000042529 = 5576891
ENSMUSG00000042529 = 977443
ENSMUSG00000042529 = 977444
ENSMUSG00000042529 = 991365
ENSMUSG00000042529 = 997272
ENSMUSG00000042540 = 1430728
ENSMUSG00000042540 = 556833
ENSMUSG00000042540 = 77289
ENSMUSG00000042540 = 8978868
ENSMUSG00000042540 = 9033241
ENSMUSG00000042540 = 9609507
ENSMUSG00000042548 = 392499
ENSMUSG00000042548 = 5688426
ENSMUSG00000042548 = 5689603
ENSMUSG00000042548 = 597592
ENSMUSG00000042557 = 1430728
ENSMUSG00000042557 = 212436
ENSMUSG00000042557 = 2990846
ENSMUSG00000042557 = 3108232
ENSMUSG00000042557 = 3899300
ENSMUSG00000042557 = 392499
ENSMUSG00000042557 = 400206
ENSMUSG00000042557 = 556833
ENSMUSG00000042557 = 597592
ENSMUSG00000042557 = 73857
ENSMUSG00000042557 = 74160
ENSMUSG00000042557 = 8878171
ENSMUSG00000042557 = 8936459
ENSMUSG00000042557 = 8986944
ENSMUSG00000042557 = 9022692
ENSMUSG00000042558 = 110362
ENSMUSG00000042558 = 110373
ENSMUSG00000042558 = 73884
ENSMUSG00000042558 = 73894
ENSMUSG00000042558 = 73933
ENSMUSG00000042569 = 1430728
ENSMUSG00000042569 = 556833
ENSMUSG00000042569 = 75896
ENSMUSG00000042569 = 8848584
ENSMUSG00000042572 = 1280218
ENSMUSG00000042572 = 168256
ENSMUSG00000042572 = 983168
ENSMUSG00000042572 = 983169
ENSMUSG00000042581 = 392499
ENSMUSG00000042581 = 5173105
ENSMUSG00000042581 = 5173214
ENSMUSG00000042581 = 597592
ENSMUSG00000042594 = 109582
ENSMUSG00000042594 = 1433557
ENSMUSG00000042594 = 1433559
ENSMUSG00000042594 = 162582
ENSMUSG00000042594 = 9006934
ENSMUSG00000042594 = 983231
ENSMUSG00000042596 = 212436
ENSMUSG00000042596 = 73857
ENSMUSG00000042596 = 74160
ENSMUSG00000042596 = 8864260
ENSMUSG00000042596 = 8866904
ENSMUSG00000042596 = 8866907
ENSMUSG00000042599 = 3214842
ENSMUSG00000042599 = 3247509
ENSMUSG00000042599 = 4839726
ENSMUSG00000042604 = 112316
ENSMUSG00000042604 = 1296071
ENSMUSG00000042604 = 1296072
ENSMUSG00000042622 = 109582
ENSMUSG00000042622 = 983231
ENSMUSG00000042626 = 109582
ENSMUSG00000042626 = 1227986
ENSMUSG00000042626 = 1236394
ENSMUSG00000042626 = 1250196
ENSMUSG00000042626 = 1250347
ENSMUSG00000042626 = 1266738
ENSMUSG00000042626 = 1280215
ENSMUSG00000042626 = 162582
ENSMUSG00000042626 = 166520
ENSMUSG00000042626 = 167044
ENSMUSG00000042626 = 168249
ENSMUSG00000042626 = 168256
ENSMUSG00000042626 = 177929
ENSMUSG00000042626 = 180336
ENSMUSG00000042626 = 187037
ENSMUSG00000042626 = 187687
ENSMUSG00000042626 = 190236
ENSMUSG00000042626 = 202733
ENSMUSG00000042626 = 210993
ENSMUSG00000042626 = 2172127
ENSMUSG00000042626 = 2404192
ENSMUSG00000042626 = 2424491
ENSMUSG00000042626 = 2428924
ENSMUSG00000042626 = 2428933
ENSMUSG00000042626 = 2454202
ENSMUSG00000042626 = 2730905
ENSMUSG00000042626 = 2871796
ENSMUSG00000042626 = 2871809
ENSMUSG00000042626 = 354192
ENSMUSG00000042626 = 422475
ENSMUSG00000042626 = 449147
ENSMUSG00000042626 = 451927
ENSMUSG00000042626 = 512988
ENSMUSG00000042626 = 5654687
ENSMUSG00000042626 = 5654688
ENSMUSG00000042626 = 5654696
ENSMUSG00000042626 = 5654699
ENSMUSG00000042626 = 5654704
ENSMUSG00000042626 = 5654708
ENSMUSG00000042626 = 5654716
ENSMUSG00000042626 = 5654719
ENSMUSG00000042626 = 5654736
ENSMUSG00000042626 = 5654738
ENSMUSG00000042626 = 5654741
ENSMUSG00000042626 = 5654743
ENSMUSG00000042626 = 5673001
ENSMUSG00000042626 = 5683057
ENSMUSG00000042626 = 5684996
ENSMUSG00000042626 = 6806834
ENSMUSG00000042626 = 74749
ENSMUSG00000042626 = 74751
ENSMUSG00000042626 = 74752
ENSMUSG00000042626 = 76002
ENSMUSG00000042626 = 76009
ENSMUSG00000042626 = 8851805
ENSMUSG00000042626 = 8853659
ENSMUSG00000042626 = 8939211
ENSMUSG00000042626 = 8983432
ENSMUSG00000042626 = 9006335
ENSMUSG00000042626 = 9006931
ENSMUSG00000042626 = 9006934
ENSMUSG00000042626 = 9009391
ENSMUSG00000042626 = 9020558
ENSMUSG00000042626 = 9027284
ENSMUSG00000042626 = 912526
ENSMUSG00000042626 = 9607240
ENSMUSG00000042632 = 1430728
ENSMUSG00000042632 = 1482788
ENSMUSG00000042632 = 1482839
ENSMUSG00000042632 = 1483206
ENSMUSG00000042632 = 1483257
ENSMUSG00000042632 = 168249
ENSMUSG00000042632 = 168256
ENSMUSG00000042632 = 199991
ENSMUSG00000042632 = 2029480
ENSMUSG00000042632 = 2029485
ENSMUSG00000042632 = 556833
ENSMUSG00000042632 = 5653656
ENSMUSG00000042632 = 6811436
ENSMUSG00000042632 = 6811442
ENSMUSG00000042632 = 8856688
ENSMUSG00000042638 = 8935690
ENSMUSG00000042638 = 8963743
ENSMUSG00000042641 = 162582
ENSMUSG00000042641 = 372790
ENSMUSG00000042641 = 388396
ENSMUSG00000042641 = 416476
ENSMUSG00000042642 = 1430728
ENSMUSG00000042642 = 196843
ENSMUSG00000042642 = 196849
ENSMUSG00000042642 = 196854
ENSMUSG00000042644 = 109582
ENSMUSG00000042644 = 114508
ENSMUSG00000042644 = 1280218
ENSMUSG00000042644 = 139853
ENSMUSG00000042644 = 1430728
ENSMUSG00000042644 = 162582
ENSMUSG00000042644 = 163685
ENSMUSG00000042644 = 168256
ENSMUSG00000042644 = 372790
ENSMUSG00000042644 = 381676
ENSMUSG00000042644 = 388396
ENSMUSG00000042644 = 397014
ENSMUSG00000042644 = 416476
ENSMUSG00000042644 = 418346
ENSMUSG00000042644 = 418360
ENSMUSG00000042644 = 422356
ENSMUSG00000042644 = 5576891
ENSMUSG00000042644 = 5578775
ENSMUSG00000042644 = 76002
ENSMUSG00000042644 = 983695
ENSMUSG00000042644 = 983705
ENSMUSG00000042650 = 73894
ENSMUSG00000042650 = 73942
ENSMUSG00000042650 = 73943
ENSMUSG00000042671 = 162582
ENSMUSG00000042671 = 372790
ENSMUSG00000042671 = 388396
ENSMUSG00000042671 = 418594
ENSMUSG00000042684 = 392499
ENSMUSG00000042684 = 4085001
ENSMUSG00000042684 = 446193
ENSMUSG00000042684 = 446203
ENSMUSG00000042684 = 446219
ENSMUSG00000042684 = 597592
ENSMUSG00000042688 = 162582
ENSMUSG00000042688 = 5683057
ENSMUSG00000042688 = 5687128
ENSMUSG00000042699 = 1606322
ENSMUSG00000042699 = 168249
ENSMUSG00000042699 = 168256
ENSMUSG00000042699 = 1810476
ENSMUSG00000042699 = 1834949
ENSMUSG00000042699 = 3134963
ENSMUSG00000042699 = 72163
ENSMUSG00000042699 = 72172
ENSMUSG00000042699 = 72203
ENSMUSG00000042699 = 8953854
ENSMUSG00000042705 = 392499
ENSMUSG00000042705 = 597592
ENSMUSG00000042705 = 8951664
ENSMUSG00000042737 = 162699
ENSMUSG00000042737 = 163125
ENSMUSG00000042737 = 392499
ENSMUSG00000042737 = 446193
ENSMUSG00000042737 = 446203
ENSMUSG00000042737 = 446219
ENSMUSG00000042737 = 597592
ENSMUSG00000042742 = 2262752
ENSMUSG00000042742 = 8953897
ENSMUSG00000042742 = 9639288
ENSMUSG00000042745 = 2262752
ENSMUSG00000042745 = 2559583
ENSMUSG00000042745 = 2559585
ENSMUSG00000042745 = 8953897
ENSMUSG00000042751 = 1430728
ENSMUSG00000042751 = 196807
ENSMUSG00000042751 = 196849
ENSMUSG00000042751 = 196854
ENSMUSG00000042759 = 174824
ENSMUSG00000042759 = 382551
ENSMUSG00000042759 = 8964043
ENSMUSG00000042759 = 8964046
ENSMUSG00000042770 = 162582
ENSMUSG00000042770 = 372790
ENSMUSG00000042770 = 373076
ENSMUSG00000042770 = 375276
ENSMUSG00000042770 = 388396
ENSMUSG00000042770 = 418594
ENSMUSG00000042770 = 444473
ENSMUSG00000042770 = 500792
ENSMUSG00000042772 = 8953854
ENSMUSG00000042772 = 927802
ENSMUSG00000042772 = 975957
ENSMUSG00000042784 = 392499
ENSMUSG00000042784 = 5173105
ENSMUSG00000042784 = 597592
ENSMUSG00000042784 = 913709
ENSMUSG00000042784 = 977068
ENSMUSG00000042796 = 162582
ENSMUSG00000042796 = 372790
ENSMUSG00000042796 = 381753
ENSMUSG00000042796 = 388396
ENSMUSG00000042796 = 418555
ENSMUSG00000042797 = 382551
ENSMUSG00000042797 = 432047
ENSMUSG00000042797 = 445717
ENSMUSG00000042807 = 1280218
ENSMUSG00000042807 = 168256
ENSMUSG00000042807 = 983168
ENSMUSG00000042807 = 983169
ENSMUSG00000042808 = 1430728
ENSMUSG00000042808 = 212436
ENSMUSG00000042808 = 2142712
ENSMUSG00000042808 = 2142753
ENSMUSG00000042808 = 2142770
ENSMUSG00000042808 = 2262752
ENSMUSG00000042808 = 3299685
ENSMUSG00000042808 = 3700989
ENSMUSG00000042808 = 556833
ENSMUSG00000042808 = 5628897
ENSMUSG00000042808 = 73857
ENSMUSG00000042808 = 74160
ENSMUSG00000042808 = 8953897
ENSMUSG00000042808 = 8978868
ENSMUSG00000042810 = 212436
ENSMUSG00000042810 = 73857
ENSMUSG00000042810 = 74160
ENSMUSG00000042826 = 397014
ENSMUSG00000042826 = 5576891
ENSMUSG00000042826 = 5576892
ENSMUSG00000042828 = 397014
ENSMUSG00000042828 = 445355
ENSMUSG00000042846 = 112316
ENSMUSG00000042846 = 6794361
ENSMUSG00000042846 = 6794362
ENSMUSG00000042849 = 162582
ENSMUSG00000042849 = 372790
ENSMUSG00000042849 = 381753
ENSMUSG00000042849 = 388396
ENSMUSG00000042849 = 418555
ENSMUSG00000042854 = 212436
ENSMUSG00000042854 = 3700989
ENSMUSG00000042854 = 5633007
ENSMUSG00000042854 = 6804756
ENSMUSG00000042854 = 73857
ENSMUSG00000042854 = 74160
ENSMUSG00000042861 = 112316
ENSMUSG00000042861 = 1296071
ENSMUSG00000042861 = 1296072
ENSMUSG00000042870 = 168249
ENSMUSG00000042870 = 168256
ENSMUSG00000042870 = 6798695
ENSMUSG00000042894 = 162582
ENSMUSG00000042894 = 372790
ENSMUSG00000042894 = 381753
ENSMUSG00000042894 = 388396
ENSMUSG00000042894 = 418555
ENSMUSG00000042903 = 1257604
ENSMUSG00000042903 = 162582
ENSMUSG00000042903 = 198693
ENSMUSG00000042903 = 212436
ENSMUSG00000042903 = 392499
ENSMUSG00000042903 = 5688426
ENSMUSG00000042903 = 5689880
ENSMUSG00000042903 = 597592
ENSMUSG00000042903 = 73857
ENSMUSG00000042903 = 74160
ENSMUSG00000042903 = 9006925
ENSMUSG00000042903 = 9614085
ENSMUSG00000042903 = 9614399
ENSMUSG00000042903 = 9615017
ENSMUSG00000042903 = 9617828
ENSMUSG00000042909 = 162582
ENSMUSG00000042909 = 372790
ENSMUSG00000042909 = 381753
ENSMUSG00000042909 = 388396
ENSMUSG00000042909 = 418555
ENSMUSG00000042988 = 162582
ENSMUSG00000042988 = 381426
ENSMUSG00000042988 = 392499
ENSMUSG00000042988 = 5358346
ENSMUSG00000042988 = 5358351
ENSMUSG00000042988 = 5362798
ENSMUSG00000042988 = 597592
ENSMUSG00000042988 = 8957275
ENSMUSG00000042997 = 168249
ENSMUSG00000042997 = 168256
ENSMUSG00000042997 = 6798695
ENSMUSG00000043004 = 109582
ENSMUSG00000043004 = 111885
ENSMUSG00000043004 = 112314
ENSMUSG00000043004 = 112315
ENSMUSG00000043004 = 112316
ENSMUSG00000043004 = 1296041
ENSMUSG00000043004 = 1296059
ENSMUSG00000043004 = 1296065
ENSMUSG00000043004 = 1296071
ENSMUSG00000043004 = 1430728
ENSMUSG00000043004 = 162582
ENSMUSG00000043004 = 163685
ENSMUSG00000043004 = 195721
ENSMUSG00000043004 = 202040
ENSMUSG00000043004 = 372790
ENSMUSG00000043004 = 373080
ENSMUSG00000043004 = 381676
ENSMUSG00000043004 = 382551
ENSMUSG00000043004 = 3858494
ENSMUSG00000043004 = 388396
ENSMUSG00000043004 = 390466
ENSMUSG00000043004 = 391251
ENSMUSG00000043004 = 392170
ENSMUSG00000043004 = 392451
ENSMUSG00000043004 = 392499
ENSMUSG00000043004 = 392518
ENSMUSG00000043004 = 392851
ENSMUSG00000043004 = 397795
ENSMUSG00000043004 = 400042
ENSMUSG00000043004 = 4086398
ENSMUSG00000043004 = 416476
ENSMUSG00000043004 = 416482
ENSMUSG00000043004 = 418217
ENSMUSG00000043004 = 418346
ENSMUSG00000043004 = 418555
ENSMUSG00000043004 = 418592
ENSMUSG00000043004 = 418594
ENSMUSG00000043004 = 418597
ENSMUSG00000043004 = 420092
ENSMUSG00000043004 = 422356
ENSMUSG00000043004 = 428930
ENSMUSG00000043004 = 432040
ENSMUSG00000043004 = 445717
ENSMUSG00000043004 = 451326
ENSMUSG00000043004 = 456926
ENSMUSG00000043004 = 500657
ENSMUSG00000043004 = 500792
ENSMUSG00000043004 = 6814122
ENSMUSG00000043004 = 76002
ENSMUSG00000043004 = 8939211
ENSMUSG00000043004 = 8964315
ENSMUSG00000043004 = 8964616
ENSMUSG00000043004 = 9006931
ENSMUSG00000043004 = 9009391
ENSMUSG00000043004 = 977443
ENSMUSG00000043004 = 977444
ENSMUSG00000043004 = 991365
ENSMUSG00000043004 = 997272
ENSMUSG00000043017 = 109582
ENSMUSG00000043017 = 162582
ENSMUSG00000043017 = 372790
ENSMUSG00000043017 = 373076
ENSMUSG00000043017 = 388396
ENSMUSG00000043017 = 391903
ENSMUSG00000043017 = 391908
ENSMUSG00000043017 = 392851
ENSMUSG00000043017 = 418346
ENSMUSG00000043017 = 418555
ENSMUSG00000043017 = 500792
ENSMUSG00000043029 = 2672351
ENSMUSG00000043029 = 3295583
ENSMUSG00000043029 = 382551
ENSMUSG00000043029 = 983712
ENSMUSG00000043073 = 392499
ENSMUSG00000043073 = 5688426
ENSMUSG00000043073 = 5689880
ENSMUSG00000043073 = 597592
ENSMUSG00000043089 = 109582
ENSMUSG00000043089 = 1442490
ENSMUSG00000043089 = 1474228
ENSMUSG00000043089 = 1474244
ENSMUSG00000043089 = 1592389
ENSMUSG00000043089 = 202733
ENSMUSG00000043089 = 210991
ENSMUSG00000043090 = 212436
ENSMUSG00000043090 = 73857
ENSMUSG00000043090 = 74160
ENSMUSG00000043091 = 109582
ENSMUSG00000043091 = 1266738
ENSMUSG00000043091 = 1280218
ENSMUSG00000043091 = 157858
ENSMUSG00000043091 = 162582
ENSMUSG00000043091 = 1632852
ENSMUSG00000043091 = 1640170
ENSMUSG00000043091 = 168256
ENSMUSG00000043091 = 1852241
ENSMUSG00000043091 = 190828
ENSMUSG00000043091 = 190840
ENSMUSG00000043091 = 190861
ENSMUSG00000043091 = 190872
ENSMUSG00000043091 = 194315
ENSMUSG00000043091 = 195258
ENSMUSG00000043091 = 199977
ENSMUSG00000043091 = 199991
ENSMUSG00000043091 = 2132295
ENSMUSG00000043091 = 2262752
ENSMUSG00000043091 = 2467813
ENSMUSG00000043091 = 2500257
ENSMUSG00000043091 = 2555396
ENSMUSG00000043091 = 3371497
ENSMUSG00000043091 = 373760
ENSMUSG00000043091 = 380320
ENSMUSG00000043091 = 392499
ENSMUSG00000043091 = 422475
ENSMUSG00000043091 = 437239
ENSMUSG00000043091 = 446203
ENSMUSG00000043091 = 453274
ENSMUSG00000043091 = 5358351
ENSMUSG00000043091 = 5610787
ENSMUSG00000043091 = 5617833
ENSMUSG00000043091 = 5620924
ENSMUSG00000043091 = 5626467
ENSMUSG00000043091 = 5653656
ENSMUSG00000043091 = 5663220
ENSMUSG00000043091 = 597592
ENSMUSG00000043091 = 6807878
ENSMUSG00000043091 = 6811434
ENSMUSG00000043091 = 6811436
ENSMUSG00000043091 = 6811442
ENSMUSG00000043091 = 68877
ENSMUSG00000043091 = 68882
ENSMUSG00000043091 = 68886
ENSMUSG00000043091 = 69275
ENSMUSG00000043091 = 69278
ENSMUSG00000043091 = 8852276
ENSMUSG00000043091 = 8856688
ENSMUSG00000043091 = 8953897
ENSMUSG00000043091 = 8955332
ENSMUSG00000043091 = 948021
ENSMUSG00000043091 = 9612973
ENSMUSG00000043091 = 9646399
ENSMUSG00000043091 = 9648025
ENSMUSG00000043091 = 9663891
ENSMUSG00000043091 = 983189
ENSMUSG00000043091 = 983231
ENSMUSG00000043099 = 2990846
ENSMUSG00000043099 = 3108232
ENSMUSG00000043099 = 3232118
ENSMUSG00000043099 = 392499
ENSMUSG00000043099 = 597592
ENSMUSG00000043102 = 162582
ENSMUSG00000043102 = 372790
ENSMUSG00000043102 = 373076
ENSMUSG00000043102 = 375276
ENSMUSG00000043102 = 388396
ENSMUSG00000043102 = 389397
ENSMUSG00000043102 = 416476
ENSMUSG00000043102 = 500792
ENSMUSG00000043119 = 162582
ENSMUSG00000043119 = 372790
ENSMUSG00000043119 = 381753
ENSMUSG00000043119 = 388396
ENSMUSG00000043119 = 418555
ENSMUSG00000043131 = 162582
ENSMUSG00000043131 = 2028269
ENSMUSG00000043241 = 8953854
ENSMUSG00000043241 = 927802
ENSMUSG00000043241 = 975957
ENSMUSG00000043257 = 162710
ENSMUSG00000043257 = 163125
ENSMUSG00000043257 = 392499
ENSMUSG00000043257 = 597592
ENSMUSG00000043267 = 162582
ENSMUSG00000043267 = 372790
ENSMUSG00000043267 = 381753
ENSMUSG00000043267 = 388396
ENSMUSG00000043267 = 418555
ENSMUSG00000043274 = 162582
ENSMUSG00000043274 = 372790
ENSMUSG00000043274 = 381753
ENSMUSG00000043274 = 388396
ENSMUSG00000043274 = 418555
ENSMUSG00000043279 = 168249
ENSMUSG00000043279 = 168256
ENSMUSG00000043279 = 1834949
ENSMUSG00000043279 = 3134975
ENSMUSG00000043300 = 1430728
ENSMUSG00000043300 = 1660662
ENSMUSG00000043300 = 428157
ENSMUSG00000043300 = 556833
ENSMUSG00000043301 = 112314
ENSMUSG00000043301 = 112315
ENSMUSG00000043301 = 112316
ENSMUSG00000043301 = 1296041
ENSMUSG00000043301 = 1296059
ENSMUSG00000043301 = 1296065
ENSMUSG00000043301 = 1296071
ENSMUSG00000043301 = 977443
ENSMUSG00000043301 = 977444
ENSMUSG00000043301 = 991365
ENSMUSG00000043301 = 997272
ENSMUSG00000043310 = 162582
ENSMUSG00000043310 = 372790
ENSMUSG00000043310 = 381753
ENSMUSG00000043310 = 388396
ENSMUSG00000043310 = 418555
ENSMUSG00000043354 = 162582
ENSMUSG00000043354 = 372790
ENSMUSG00000043354 = 381753
ENSMUSG00000043354 = 388396
ENSMUSG00000043354 = 418555
ENSMUSG00000043357 = 162582
ENSMUSG00000043357 = 372790
ENSMUSG00000043357 = 381753
ENSMUSG00000043357 = 388396
ENSMUSG00000043357 = 418555
ENSMUSG00000043366 = 162582
ENSMUSG00000043366 = 372790
ENSMUSG00000043366 = 381753
ENSMUSG00000043366 = 388396
ENSMUSG00000043366 = 418555
ENSMUSG00000043385 = 162582
ENSMUSG00000043385 = 372790
ENSMUSG00000043385 = 381753
ENSMUSG00000043385 = 388396
ENSMUSG00000043385 = 418555
ENSMUSG00000043411 = 392499
ENSMUSG00000043411 = 5688426
ENSMUSG00000043411 = 5689880
ENSMUSG00000043411 = 597592
ENSMUSG00000043421 = 1430728
ENSMUSG00000043421 = 556833
ENSMUSG00000043421 = 8964572
ENSMUSG00000043424 = 156827
ENSMUSG00000043424 = 392499
ENSMUSG00000043424 = 72613
ENSMUSG00000043424 = 72649
ENSMUSG00000043424 = 72662
ENSMUSG00000043424 = 72689
ENSMUSG00000043424 = 72695
ENSMUSG00000043424 = 72702
ENSMUSG00000043424 = 72706
ENSMUSG00000043424 = 72737
ENSMUSG00000043424 = 72766
ENSMUSG00000043448 = 157858
ENSMUSG00000043448 = 190828
ENSMUSG00000043448 = 190861
ENSMUSG00000043448 = 199991
ENSMUSG00000043448 = 5653656
ENSMUSG00000043461 = 1430728
ENSMUSG00000043461 = 1660661
ENSMUSG00000043461 = 428157
ENSMUSG00000043461 = 556833
ENSMUSG00000043463 = 168249
ENSMUSG00000043463 = 168256
ENSMUSG00000043463 = 199991
ENSMUSG00000043463 = 392499
ENSMUSG00000043463 = 5653656
ENSMUSG00000043463 = 597592
ENSMUSG00000043463 = 6798695
ENSMUSG00000043463 = 6811440
ENSMUSG00000043463 = 6811442
ENSMUSG00000043463 = 8873719
ENSMUSG00000043463 = 8876198
ENSMUSG00000043463 = 9007101
ENSMUSG00000043468 = 1187000
ENSMUSG00000043468 = 1474165
ENSMUSG00000043468 = 2534343
ENSMUSG00000043485 = 1266738
ENSMUSG00000043485 = 6805567
ENSMUSG00000043485 = 6809371
ENSMUSG00000043487 = 1430728
ENSMUSG00000043487 = 390247
ENSMUSG00000043487 = 390918
ENSMUSG00000043487 = 556833
ENSMUSG00000043487 = 8978868
ENSMUSG00000043510 = 1268020
ENSMUSG00000043510 = 1362409
ENSMUSG00000043510 = 1430728
ENSMUSG00000043510 = 9609507
ENSMUSG00000043556 = 1280218
ENSMUSG00000043556 = 1640170
ENSMUSG00000043556 = 168256
ENSMUSG00000043556 = 392499
ENSMUSG00000043556 = 453274
ENSMUSG00000043556 = 597592
ENSMUSG00000043556 = 69275
ENSMUSG00000043556 = 69278
ENSMUSG00000043556 = 8854050
ENSMUSG00000043556 = 8951664
ENSMUSG00000043556 = 983168
ENSMUSG00000043556 = 983169
ENSMUSG00000043557 = 163125
ENSMUSG00000043557 = 392499
ENSMUSG00000043557 = 597592
ENSMUSG00000043614 = 199991
ENSMUSG00000043614 = 5653656
ENSMUSG00000043614 = 917729
ENSMUSG00000043635 = 1474244
ENSMUSG00000043635 = 1474290
ENSMUSG00000043635 = 1650814
ENSMUSG00000043635 = 392499
ENSMUSG00000043635 = 5173105
ENSMUSG00000043635 = 5173214
ENSMUSG00000043635 = 597592
ENSMUSG00000043648 = 1430728
ENSMUSG00000043648 = 1483166
ENSMUSG00000043648 = 1483206
ENSMUSG00000043648 = 1483257
ENSMUSG00000043648 = 556833
ENSMUSG00000043659 = 162582
ENSMUSG00000043659 = 372790
ENSMUSG00000043659 = 373076
ENSMUSG00000043659 = 375276
ENSMUSG00000043659 = 388396
ENSMUSG00000043659 = 416476
ENSMUSG00000043659 = 418555
ENSMUSG00000043659 = 500792
ENSMUSG00000043673 = 112316
ENSMUSG00000043673 = 1296071
ENSMUSG00000043673 = 1296072
ENSMUSG00000043673 = 1430728
ENSMUSG00000043673 = 163685
ENSMUSG00000043673 = 381676
ENSMUSG00000043673 = 422356
ENSMUSG00000043683 = 392499
ENSMUSG00000043683 = 597592
ENSMUSG00000043683 = 8951664
ENSMUSG00000043692 = 162582
ENSMUSG00000043692 = 372790
ENSMUSG00000043692 = 381753
ENSMUSG00000043692 = 388396
ENSMUSG00000043692 = 418555
ENSMUSG00000043702 = 1169410
ENSMUSG00000043702 = 1280215
ENSMUSG00000043702 = 168256
ENSMUSG00000043702 = 8983711
ENSMUSG00000043702 = 913531
ENSMUSG00000043705 = 1474228
ENSMUSG00000043705 = 1474244
ENSMUSG00000043716 = 156827
ENSMUSG00000043716 = 1799339
ENSMUSG00000043716 = 392499
ENSMUSG00000043716 = 6791226
ENSMUSG00000043716 = 72312
ENSMUSG00000043716 = 72613
ENSMUSG00000043716 = 72689
ENSMUSG00000043716 = 72706
ENSMUSG00000043716 = 72737
ENSMUSG00000043716 = 72766
ENSMUSG00000043716 = 8868773
ENSMUSG00000043716 = 8953854
ENSMUSG00000043716 = 927802
ENSMUSG00000043716 = 975956
ENSMUSG00000043716 = 975957
ENSMUSG00000043719 = 1266738
ENSMUSG00000043719 = 1442490
ENSMUSG00000043719 = 1474228
ENSMUSG00000043719 = 1474244
ENSMUSG00000043719 = 1474290
ENSMUSG00000043719 = 162582
ENSMUSG00000043719 = 1650814
ENSMUSG00000043719 = 186797
ENSMUSG00000043719 = 2022090
ENSMUSG00000043719 = 216083
ENSMUSG00000043719 = 3000178
ENSMUSG00000043719 = 375165
ENSMUSG00000043719 = 419037
ENSMUSG00000043719 = 422475
ENSMUSG00000043719 = 8948216
ENSMUSG00000043719 = 9006934
ENSMUSG00000043733 = 1059683
ENSMUSG00000043733 = 109582
ENSMUSG00000043733 = 109704
ENSMUSG00000043733 = 110056
ENSMUSG00000043733 = 112399
ENSMUSG00000043733 = 112409
ENSMUSG00000043733 = 112411
ENSMUSG00000043733 = 114604
ENSMUSG00000043733 = 1257604
ENSMUSG00000043733 = 1266738
ENSMUSG00000043733 = 1280215
ENSMUSG00000043733 = 1280218
ENSMUSG00000043733 = 1295596
ENSMUSG00000043733 = 1433557
ENSMUSG00000043733 = 162582
ENSMUSG00000043733 = 166016
ENSMUSG00000043733 = 166166
ENSMUSG00000043733 = 168249
ENSMUSG00000043733 = 168256
ENSMUSG00000043733 = 168898
ENSMUSG00000043733 = 177929
ENSMUSG00000043733 = 180292
ENSMUSG00000043733 = 186763
ENSMUSG00000043733 = 186797
ENSMUSG00000043733 = 190236
ENSMUSG00000043733 = 199418
ENSMUSG00000043733 = 202733
ENSMUSG00000043733 = 210990
ENSMUSG00000043733 = 210993
ENSMUSG00000043733 = 212436
ENSMUSG00000043733 = 2404192
ENSMUSG00000043733 = 2428924
ENSMUSG00000043733 = 2428928
ENSMUSG00000043733 = 388841
ENSMUSG00000043733 = 389513
ENSMUSG00000043733 = 389948
ENSMUSG00000043733 = 418346
ENSMUSG00000043733 = 422475
ENSMUSG00000043733 = 432142
ENSMUSG00000043733 = 449147
ENSMUSG00000043733 = 512988
ENSMUSG00000043733 = 5654687
ENSMUSG00000043733 = 5654689
ENSMUSG00000043733 = 5654693
ENSMUSG00000043733 = 5654695
ENSMUSG00000043733 = 5654696
ENSMUSG00000043733 = 5654700
ENSMUSG00000043733 = 5654706
ENSMUSG00000043733 = 5654708
ENSMUSG00000043733 = 5654710
ENSMUSG00000043733 = 5654712
ENSMUSG00000043733 = 5654716
ENSMUSG00000043733 = 5654720
ENSMUSG00000043733 = 5654726
ENSMUSG00000043733 = 5654727
ENSMUSG00000043733 = 5654732
ENSMUSG00000043733 = 5654733
ENSMUSG00000043733 = 5654736
ENSMUSG00000043733 = 5654738
ENSMUSG00000043733 = 5654741
ENSMUSG00000043733 = 5654743
ENSMUSG00000043733 = 5683057
ENSMUSG00000043733 = 5684996
ENSMUSG00000043733 = 6783589
ENSMUSG00000043733 = 6806834
ENSMUSG00000043733 = 6811558
ENSMUSG00000043733 = 73857
ENSMUSG00000043733 = 74160
ENSMUSG00000043733 = 74751
ENSMUSG00000043733 = 74752
ENSMUSG00000043733 = 76002
ENSMUSG00000043733 = 8853659
ENSMUSG00000043733 = 8854691
ENSMUSG00000043733 = 8865999
ENSMUSG00000043733 = 8878171
ENSMUSG00000043733 = 8934593
ENSMUSG00000043733 = 9006925
ENSMUSG00000043733 = 9006934
ENSMUSG00000043733 = 909733
ENSMUSG00000043733 = 912694
ENSMUSG00000043733 = 913531
ENSMUSG00000043733 = 936964
ENSMUSG00000043733 = 937061
ENSMUSG00000043733 = 9607240
ENSMUSG00000043822 = 392499
ENSMUSG00000043822 = 5173105
ENSMUSG00000043822 = 5173214
ENSMUSG00000043822 = 597592
ENSMUSG00000043827 = 162582
ENSMUSG00000043827 = 372790
ENSMUSG00000043827 = 381753
ENSMUSG00000043827 = 388396
ENSMUSG00000043827 = 418555
ENSMUSG00000043865 = 162582
ENSMUSG00000043865 = 372790
ENSMUSG00000043865 = 388396
ENSMUSG00000043865 = 418594
ENSMUSG00000043865 = 420499
ENSMUSG00000043865 = 500792
ENSMUSG00000043866 = 212436
ENSMUSG00000043866 = 3700989
ENSMUSG00000043866 = 392499
ENSMUSG00000043866 = 5633007
ENSMUSG00000043866 = 5688426
ENSMUSG00000043866 = 5689880
ENSMUSG00000043866 = 597592
ENSMUSG00000043866 = 674695
ENSMUSG00000043866 = 6804756
ENSMUSG00000043866 = 73776
ENSMUSG00000043866 = 73779
ENSMUSG00000043866 = 73857
ENSMUSG00000043866 = 74160
ENSMUSG00000043866 = 75953
ENSMUSG00000043866 = 76042
ENSMUSG00000043880 = 162582
ENSMUSG00000043880 = 372790
ENSMUSG00000043880 = 381753
ENSMUSG00000043880 = 388396
ENSMUSG00000043880 = 418555
ENSMUSG00000043881 = 1280215
ENSMUSG00000043881 = 1280218
ENSMUSG00000043881 = 162582
ENSMUSG00000043881 = 168256
ENSMUSG00000043881 = 392499
ENSMUSG00000043881 = 5658442
ENSMUSG00000043881 = 5673001
ENSMUSG00000043881 = 5683057
ENSMUSG00000043881 = 5684996
ENSMUSG00000043881 = 597592
ENSMUSG00000043881 = 8951664
ENSMUSG00000043881 = 9607240
ENSMUSG00000043881 = 983168
ENSMUSG00000043881 = 983169
ENSMUSG00000043885 = 1430728
ENSMUSG00000043885 = 352230
ENSMUSG00000043885 = 382551
ENSMUSG00000043885 = 425393
ENSMUSG00000043885 = 425407
ENSMUSG00000043885 = 71240
ENSMUSG00000043885 = 71291
ENSMUSG00000043895 = 162582
ENSMUSG00000043895 = 372790
ENSMUSG00000043895 = 373076
ENSMUSG00000043895 = 388396
ENSMUSG00000043895 = 418594
ENSMUSG00000043895 = 419408
ENSMUSG00000043895 = 500792
ENSMUSG00000043909 = 1640170
ENSMUSG00000043909 = 2990846
ENSMUSG00000043909 = 3108232
ENSMUSG00000043909 = 3232118
ENSMUSG00000043909 = 392499
ENSMUSG00000043909 = 5693532
ENSMUSG00000043909 = 5693538
ENSMUSG00000043909 = 5693565
ENSMUSG00000043909 = 5693567
ENSMUSG00000043909 = 5693571
ENSMUSG00000043909 = 5693606
ENSMUSG00000043909 = 5693607
ENSMUSG00000043909 = 597592
ENSMUSG00000043909 = 69473
ENSMUSG00000043909 = 69481
ENSMUSG00000043909 = 69620
ENSMUSG00000043909 = 73894
ENSMUSG00000043943 = 1430728
ENSMUSG00000043943 = 71291
ENSMUSG00000043943 = 8963693
ENSMUSG00000043948 = 162582
ENSMUSG00000043948 = 372790
ENSMUSG00000043948 = 381753
ENSMUSG00000043948 = 388396
ENSMUSG00000043948 = 418555
ENSMUSG00000043953 = 162582
ENSMUSG00000043953 = 372790
ENSMUSG00000043953 = 373076
ENSMUSG00000043953 = 375276
ENSMUSG00000043953 = 380108
ENSMUSG00000043953 = 500792
ENSMUSG00000043972 = 162582
ENSMUSG00000043972 = 372790
ENSMUSG00000043972 = 373076
ENSMUSG00000043972 = 388396
ENSMUSG00000043972 = 418594
ENSMUSG00000043972 = 419771
ENSMUSG00000043972 = 500792
ENSMUSG00000043982 = 1266738
ENSMUSG00000043982 = 6805567
ENSMUSG00000043987 = 1640170
ENSMUSG00000043987 = 1852241
ENSMUSG00000043987 = 2565942
ENSMUSG00000043987 = 380259
ENSMUSG00000043987 = 380270
ENSMUSG00000043987 = 380284
ENSMUSG00000043987 = 380287
ENSMUSG00000043987 = 380320
ENSMUSG00000043987 = 453274
ENSMUSG00000043987 = 5617833
ENSMUSG00000043987 = 5620912
ENSMUSG00000043987 = 68877
ENSMUSG00000043987 = 68886
ENSMUSG00000043987 = 69275
ENSMUSG00000043987 = 69278
ENSMUSG00000043987 = 8854518
ENSMUSG00000043998 = 392499
ENSMUSG00000043998 = 446203
ENSMUSG00000043998 = 597592
ENSMUSG00000043998 = 948021
ENSMUSG00000043998 = 975576
ENSMUSG00000043998 = 975578
ENSMUSG00000044005 = 112310
ENSMUSG00000044005 = 112315
ENSMUSG00000044005 = 112316
ENSMUSG00000044005 = 1430728
ENSMUSG00000044005 = 210500
ENSMUSG00000044005 = 212436
ENSMUSG00000044005 = 3700989
ENSMUSG00000044005 = 5628897
ENSMUSG00000044005 = 71291
ENSMUSG00000044005 = 73857
ENSMUSG00000044005 = 74160
ENSMUSG00000044005 = 8964539
ENSMUSG00000044014 = 162582
ENSMUSG00000044014 = 372790
ENSMUSG00000044014 = 373076
ENSMUSG00000044014 = 375276
ENSMUSG00000044014 = 388396
ENSMUSG00000044014 = 418594
ENSMUSG00000044014 = 500792
ENSMUSG00000044018 = 392499
ENSMUSG00000044018 = 5368287
ENSMUSG00000044018 = 5389840
ENSMUSG00000044018 = 5419276
ENSMUSG00000044018 = 72766
ENSMUSG00000044021 = 392499
ENSMUSG00000044021 = 5173105
ENSMUSG00000044021 = 597592
ENSMUSG00000044021 = 913709
ENSMUSG00000044021 = 977068
ENSMUSG00000044025 = 162582
ENSMUSG00000044025 = 372790
ENSMUSG00000044025 = 381753
ENSMUSG00000044025 = 388396
ENSMUSG00000044025 = 418555
ENSMUSG00000044034 = 162582
ENSMUSG00000044034 = 372790
ENSMUSG00000044034 = 373076
ENSMUSG00000044034 = 375276
ENSMUSG00000044034 = 388396
ENSMUSG00000044034 = 418594
ENSMUSG00000044034 = 500792
ENSMUSG00000044037 = 199991
ENSMUSG00000044037 = 5653656
ENSMUSG00000044037 = 8876198
ENSMUSG00000044037 = 9007101
ENSMUSG00000044040 = 162582
ENSMUSG00000044040 = 372790
ENSMUSG00000044040 = 381753
ENSMUSG00000044040 = 388396
ENSMUSG00000044040 = 418555
ENSMUSG00000044041 = 1266738
ENSMUSG00000044041 = 6805567
ENSMUSG00000044041 = 6809371
ENSMUSG00000044052 = 162582
ENSMUSG00000044052 = 372790
ENSMUSG00000044052 = 373076
ENSMUSG00000044052 = 375276
ENSMUSG00000044052 = 380108
ENSMUSG00000044052 = 388396
ENSMUSG00000044052 = 418594
ENSMUSG00000044052 = 500792
ENSMUSG00000044080 = 168249
ENSMUSG00000044080 = 168256
ENSMUSG00000044080 = 168898
ENSMUSG00000044080 = 5686938
ENSMUSG00000044103 = 1280215
ENSMUSG00000044103 = 168256
ENSMUSG00000044103 = 446652
ENSMUSG00000044103 = 449147
ENSMUSG00000044103 = 9014826
ENSMUSG00000044120 = 162582
ENSMUSG00000044120 = 372790
ENSMUSG00000044120 = 381753
ENSMUSG00000044120 = 388396
ENSMUSG00000044120 = 418555
ENSMUSG00000044147 = 162582
ENSMUSG00000044147 = 199991
ENSMUSG00000044147 = 5653656
ENSMUSG00000044147 = 6806834
ENSMUSG00000044147 = 8854214
ENSMUSG00000044147 = 8856828
ENSMUSG00000044147 = 8875656
ENSMUSG00000044147 = 9006934
ENSMUSG00000044147 = 9007101
ENSMUSG00000044155 = 72163
ENSMUSG00000044155 = 72172
ENSMUSG00000044155 = 72203
ENSMUSG00000044155 = 8953854
ENSMUSG00000044162 = 392499
ENSMUSG00000044162 = 5688426
ENSMUSG00000044162 = 5689896
ENSMUSG00000044162 = 597592
ENSMUSG00000044164 = 1280218
ENSMUSG00000044164 = 168256
ENSMUSG00000044164 = 983168
ENSMUSG00000044164 = 983169
ENSMUSG00000044167 = 1257604
ENSMUSG00000044167 = 1266738
ENSMUSG00000044167 = 162582
ENSMUSG00000044167 = 186712
ENSMUSG00000044167 = 198693
ENSMUSG00000044167 = 210745
ENSMUSG00000044167 = 211163
ENSMUSG00000044167 = 212436
ENSMUSG00000044167 = 5683057
ENSMUSG00000044167 = 5687128
ENSMUSG00000044167 = 73857
ENSMUSG00000044167 = 74160
ENSMUSG00000044167 = 9006925
ENSMUSG00000044167 = 9614085
ENSMUSG00000044167 = 9614399
ENSMUSG00000044167 = 9617629
ENSMUSG00000044167 = 9617828
ENSMUSG00000044199 = 162582
ENSMUSG00000044199 = 372790
ENSMUSG00000044199 = 373076
ENSMUSG00000044199 = 388396
ENSMUSG00000044199 = 418594
ENSMUSG00000044199 = 419408
ENSMUSG00000044199 = 500792
ENSMUSG00000044201 = 156711
ENSMUSG00000044201 = 162582
ENSMUSG00000044201 = 1640170
ENSMUSG00000044201 = 176187
ENSMUSG00000044201 = 194315
ENSMUSG00000044201 = 195258
ENSMUSG00000044201 = 212436
ENSMUSG00000044201 = 3700989
ENSMUSG00000044201 = 453274
ENSMUSG00000044201 = 5625740
ENSMUSG00000044201 = 6791312
ENSMUSG00000044201 = 6804115
ENSMUSG00000044201 = 69273
ENSMUSG00000044201 = 69275
ENSMUSG00000044201 = 69278
ENSMUSG00000044201 = 69473
ENSMUSG00000044201 = 69481
ENSMUSG00000044201 = 69620
ENSMUSG00000044201 = 73857
ENSMUSG00000044201 = 74160
ENSMUSG00000044201 = 75035
ENSMUSG00000044216 = 112314
ENSMUSG00000044216 = 112315
ENSMUSG00000044216 = 112316
ENSMUSG00000044216 = 1296041
ENSMUSG00000044216 = 1296053
ENSMUSG00000044216 = 1296059
ENSMUSG00000044216 = 1296065
ENSMUSG00000044216 = 1296071
ENSMUSG00000044216 = 397014
ENSMUSG00000044216 = 5576886
ENSMUSG00000044216 = 5576891
ENSMUSG00000044216 = 977443
ENSMUSG00000044216 = 977444
ENSMUSG00000044216 = 991365
ENSMUSG00000044216 = 997272
ENSMUSG00000044217 = 382551
ENSMUSG00000044217 = 432047
ENSMUSG00000044217 = 445717
ENSMUSG00000044227 = 1266738
ENSMUSG00000044227 = 6805567
ENSMUSG00000044244 = 1280215
ENSMUSG00000044244 = 168256
ENSMUSG00000044244 = 449147
ENSMUSG00000044244 = 8854691
ENSMUSG00000044252 = 1280218
ENSMUSG00000044252 = 1430728
ENSMUSG00000044252 = 168256
ENSMUSG00000044252 = 192105
ENSMUSG00000044252 = 194068
ENSMUSG00000044252 = 2132295
ENSMUSG00000044252 = 556833
ENSMUSG00000044252 = 8957322
ENSMUSG00000044254 = 174824
ENSMUSG00000044254 = 381426
ENSMUSG00000044254 = 382551
ENSMUSG00000044254 = 392499
ENSMUSG00000044254 = 597592
ENSMUSG00000044254 = 8866427
ENSMUSG00000044254 = 8957275
ENSMUSG00000044254 = 8964038
ENSMUSG00000044254 = 8964043
ENSMUSG00000044286 = 162582
ENSMUSG00000044286 = 372790
ENSMUSG00000044286 = 381753
ENSMUSG00000044286 = 388396
ENSMUSG00000044286 = 418555
ENSMUSG00000044287 = 163125
ENSMUSG00000044287 = 392499
ENSMUSG00000044287 = 597592
ENSMUSG00000044288 = 162582
ENSMUSG00000044288 = 372790
ENSMUSG00000044288 = 373076
ENSMUSG00000044288 = 388396
ENSMUSG00000044288 = 418594
ENSMUSG00000044288 = 500792
ENSMUSG00000044292 = 162582
ENSMUSG00000044292 = 372790
ENSMUSG00000044292 = 381753
ENSMUSG00000044292 = 388396
ENSMUSG00000044292 = 418555
ENSMUSG00000044294 = 1266738
ENSMUSG00000044294 = 6805567
ENSMUSG00000044294 = 6809371
ENSMUSG00000044309 = 2168880
ENSMUSG00000044309 = 2173782
ENSMUSG00000044309 = 381426
ENSMUSG00000044309 = 392499
ENSMUSG00000044309 = 5653656
ENSMUSG00000044309 = 597592
ENSMUSG00000044309 = 8957275
ENSMUSG00000044317 = 162582
ENSMUSG00000044317 = 372790
ENSMUSG00000044317 = 373076
ENSMUSG00000044317 = 388396
ENSMUSG00000044317 = 416476
ENSMUSG00000044317 = 500792
ENSMUSG00000044322 = 1266738
ENSMUSG00000044322 = 168249
ENSMUSG00000044322 = 168256
ENSMUSG00000044322 = 6798695
ENSMUSG00000044322 = 6805567
ENSMUSG00000044322 = 6809371
ENSMUSG00000044337 = 162582
ENSMUSG00000044337 = 372790
ENSMUSG00000044337 = 373076
ENSMUSG00000044337 = 375276
ENSMUSG00000044337 = 380108
ENSMUSG00000044337 = 388396
ENSMUSG00000044337 = 418594
ENSMUSG00000044337 = 500792
ENSMUSG00000044338 = 162582
ENSMUSG00000044338 = 372790
ENSMUSG00000044338 = 373076
ENSMUSG00000044338 = 375276
ENSMUSG00000044338 = 388396
ENSMUSG00000044338 = 418594
ENSMUSG00000044338 = 500792
ENSMUSG00000044340 = 1257604
ENSMUSG00000044340 = 162582
ENSMUSG00000044340 = 199418
ENSMUSG00000044340 = 9006925
ENSMUSG00000044359 = 162582
ENSMUSG00000044359 = 372790
ENSMUSG00000044359 = 373076
ENSMUSG00000044359 = 388396
ENSMUSG00000044359 = 417957
ENSMUSG00000044359 = 418038
ENSMUSG00000044359 = 418594
ENSMUSG00000044359 = 500792
ENSMUSG00000044393 = 109581
ENSMUSG00000044393 = 111465
ENSMUSG00000044393 = 1266738
ENSMUSG00000044393 = 351906
ENSMUSG00000044393 = 5357801
ENSMUSG00000044393 = 6805567
ENSMUSG00000044393 = 6809371
ENSMUSG00000044393 = 75153
ENSMUSG00000044408 = 1430728
ENSMUSG00000044408 = 1660661
ENSMUSG00000044408 = 428157
ENSMUSG00000044408 = 556833
ENSMUSG00000044430 = 1266738
ENSMUSG00000044430 = 6805567
ENSMUSG00000044430 = 6809371
ENSMUSG00000044442 = 1430728
ENSMUSG00000044442 = 156580
ENSMUSG00000044442 = 156581
ENSMUSG00000044442 = 211859
ENSMUSG00000044442 = 392499
ENSMUSG00000044442 = 72764
ENSMUSG00000044442 = 72766
ENSMUSG00000044447 = 109582
ENSMUSG00000044447 = 983231
ENSMUSG00000044453 = 1430728
ENSMUSG00000044453 = 162582
ENSMUSG00000044453 = 163685
ENSMUSG00000044453 = 2980736
ENSMUSG00000044453 = 372790
ENSMUSG00000044453 = 373076
ENSMUSG00000044453 = 381771
ENSMUSG00000044453 = 388396
ENSMUSG00000044453 = 392499
ENSMUSG00000044453 = 400451
ENSMUSG00000044453 = 400508
ENSMUSG00000044453 = 400511
ENSMUSG00000044453 = 416476
ENSMUSG00000044453 = 422356
ENSMUSG00000044453 = 434316
ENSMUSG00000044453 = 444209
ENSMUSG00000044453 = 500792
ENSMUSG00000044456 = 199991
ENSMUSG00000044456 = 5653656
ENSMUSG00000044456 = 8876198
ENSMUSG00000044456 = 9007101
ENSMUSG00000044469 = 1430728
ENSMUSG00000044469 = 1483255
ENSMUSG00000044469 = 1483257
ENSMUSG00000044469 = 556833
ENSMUSG00000044485 = 1474228
ENSMUSG00000044485 = 1474244
ENSMUSG00000044485 = 1592389
ENSMUSG00000044499 = 1430728
ENSMUSG00000044499 = 1630316
ENSMUSG00000044499 = 1638091
ENSMUSG00000044499 = 2022928
ENSMUSG00000044499 = 71387
ENSMUSG00000044533 = 156827
ENSMUSG00000044533 = 1799339
ENSMUSG00000044533 = 3214858
ENSMUSG00000044533 = 3247509
ENSMUSG00000044533 = 392499
ENSMUSG00000044533 = 4839726
ENSMUSG00000044533 = 597592
ENSMUSG00000044533 = 6791226
ENSMUSG00000044533 = 72312
ENSMUSG00000044533 = 72613
ENSMUSG00000044533 = 72649
ENSMUSG00000044533 = 72662
ENSMUSG00000044533 = 72689
ENSMUSG00000044533 = 72695
ENSMUSG00000044533 = 72702
ENSMUSG00000044533 = 72706
ENSMUSG00000044533 = 72737
ENSMUSG00000044533 = 72766
ENSMUSG00000044533 = 8868773
ENSMUSG00000044533 = 8876725
ENSMUSG00000044533 = 8953854
ENSMUSG00000044533 = 927802
ENSMUSG00000044533 = 975956
ENSMUSG00000044533 = 975957
ENSMUSG00000044534 = 162582
ENSMUSG00000044534 = 372790
ENSMUSG00000044534 = 373076
ENSMUSG00000044534 = 375276
ENSMUSG00000044534 = 380108
ENSMUSG00000044534 = 500792
ENSMUSG00000044548 = 162582
ENSMUSG00000044548 = 195721
ENSMUSG00000044548 = 201681
ENSMUSG00000044548 = 4641258
ENSMUSG00000044583 = 1679131
ENSMUSG00000044583 = 168138
ENSMUSG00000044583 = 168181
ENSMUSG00000044583 = 168249
ENSMUSG00000044583 = 168256
ENSMUSG00000044583 = 168898
ENSMUSG00000044583 = 975110
ENSMUSG00000044583 = 975138
ENSMUSG00000044583 = 975155
ENSMUSG00000044594 = 168249
ENSMUSG00000044594 = 168256
ENSMUSG00000044594 = 6798695
ENSMUSG00000044626 = 1430728
ENSMUSG00000044626 = 1483166
ENSMUSG00000044626 = 1483206
ENSMUSG00000044626 = 1483257
ENSMUSG00000044626 = 556833
ENSMUSG00000044641 = 1500931
ENSMUSG00000044641 = 420029
ENSMUSG00000044641 = 421270
ENSMUSG00000044641 = 446728
ENSMUSG00000044649 = 1266738
ENSMUSG00000044649 = 6805567
ENSMUSG00000044674 = 162582
ENSMUSG00000044674 = 195721
ENSMUSG00000044674 = 201681
ENSMUSG00000044674 = 3858494
ENSMUSG00000044674 = 4086400
ENSMUSG00000044674 = 4608870
ENSMUSG00000044674 = 4641262
ENSMUSG00000044676 = 212436
ENSMUSG00000044676 = 73857
ENSMUSG00000044676 = 74160
ENSMUSG00000044678 = 163125
ENSMUSG00000044678 = 392499
ENSMUSG00000044678 = 597592
ENSMUSG00000044701 = 1280215
ENSMUSG00000044701 = 168256
ENSMUSG00000044701 = 447115
ENSMUSG00000044701 = 449147
ENSMUSG00000044701 = 9020956
ENSMUSG00000044702 = 5685942
ENSMUSG00000044702 = 5693532
ENSMUSG00000044702 = 5693537
ENSMUSG00000044702 = 5693538
ENSMUSG00000044702 = 5693554
ENSMUSG00000044702 = 5693567
ENSMUSG00000044702 = 5693568
ENSMUSG00000044702 = 5693579
ENSMUSG00000044702 = 73894
ENSMUSG00000044708 = 112314
ENSMUSG00000044708 = 112315
ENSMUSG00000044708 = 112316
ENSMUSG00000044708 = 1296041
ENSMUSG00000044708 = 1296059
ENSMUSG00000044708 = 1296065
ENSMUSG00000044708 = 1296067
ENSMUSG00000044708 = 1296071
ENSMUSG00000044708 = 977443
ENSMUSG00000044708 = 977444
ENSMUSG00000044708 = 991365
ENSMUSG00000044708 = 997272
ENSMUSG00000044709 = 191859
ENSMUSG00000044709 = 194441
ENSMUSG00000044709 = 8953854
ENSMUSG00000044734 = 168249
ENSMUSG00000044734 = 168256
ENSMUSG00000044734 = 6798695
ENSMUSG00000044737 = 1266738
ENSMUSG00000044737 = 6805567
ENSMUSG00000044737 = 6809371
ENSMUSG00000044748 = 1461957
ENSMUSG00000044748 = 1461973
ENSMUSG00000044748 = 168249
ENSMUSG00000044748 = 168256
ENSMUSG00000044748 = 6803157
ENSMUSG00000044749 = 1369062
ENSMUSG00000044749 = 382551
ENSMUSG00000044749 = 382556
ENSMUSG00000044783 = 1640170
ENSMUSG00000044783 = 606279
ENSMUSG00000044783 = 73886
ENSMUSG00000044783 = 774815
ENSMUSG00000044786 = 450513
ENSMUSG00000044786 = 450531
ENSMUSG00000044786 = 8953854
ENSMUSG00000044791 = 3214841
ENSMUSG00000044791 = 3247509
ENSMUSG00000044791 = 4839726
ENSMUSG00000044792 = 1362409
ENSMUSG00000044792 = 1430728
ENSMUSG00000044798 = 162582
ENSMUSG00000044798 = 372790
ENSMUSG00000044798 = 381753
ENSMUSG00000044798 = 388396
ENSMUSG00000044798 = 418555
ENSMUSG00000044807 = 212436
ENSMUSG00000044807 = 73857
ENSMUSG00000044807 = 74160
ENSMUSG00000044811 = 1280218
ENSMUSG00000044811 = 168249
ENSMUSG00000044811 = 168256
ENSMUSG00000044811 = 198933
ENSMUSG00000044811 = 6798695
ENSMUSG00000044813 = 162582
ENSMUSG00000044813 = 194138
ENSMUSG00000044813 = 4420097
ENSMUSG00000044813 = 9006934
ENSMUSG00000044819 = 162582
ENSMUSG00000044819 = 372790
ENSMUSG00000044819 = 373076
ENSMUSG00000044819 = 388396
ENSMUSG00000044819 = 418594
ENSMUSG00000044819 = 500792
ENSMUSG00000044827 = 1461957
ENSMUSG00000044827 = 1461973
ENSMUSG00000044827 = 168249
ENSMUSG00000044827 = 168256
ENSMUSG00000044827 = 168898
ENSMUSG00000044827 = 5686938
ENSMUSG00000044827 = 6803157
ENSMUSG00000044847 = 111367
ENSMUSG00000044847 = 73856
ENSMUSG00000044847 = 73857
ENSMUSG00000044847 = 74160
ENSMUSG00000044847 = 75067
ENSMUSG00000044847 = 77588
ENSMUSG00000044847 = 8953854
ENSMUSG00000044857 = 1640170
ENSMUSG00000044857 = 2555396
ENSMUSG00000044857 = 2980766
ENSMUSG00000044857 = 2995383
ENSMUSG00000044857 = 2995410
ENSMUSG00000044857 = 4419969
ENSMUSG00000044857 = 68875
ENSMUSG00000044857 = 68882
ENSMUSG00000044857 = 68886
ENSMUSG00000044857 = 69278
ENSMUSG00000044863 = 1461957
ENSMUSG00000044863 = 1461973
ENSMUSG00000044863 = 168249
ENSMUSG00000044863 = 168256
ENSMUSG00000044863 = 6803157
ENSMUSG00000044897 = 162582
ENSMUSG00000044897 = 372790
ENSMUSG00000044897 = 381753
ENSMUSG00000044897 = 388396
ENSMUSG00000044897 = 418555
ENSMUSG00000044903 = 109582
ENSMUSG00000044903 = 1474244
ENSMUSG00000044903 = 1566977
ENSMUSG00000044903 = 168249
ENSMUSG00000044903 = 168256
ENSMUSG00000044903 = 202733
ENSMUSG00000044903 = 6798695
ENSMUSG00000044933 = 162582
ENSMUSG00000044933 = 1852241
ENSMUSG00000044933 = 372790
ENSMUSG00000044933 = 373076
ENSMUSG00000044933 = 375276
ENSMUSG00000044933 = 388396
ENSMUSG00000044933 = 418594
ENSMUSG00000044933 = 500792
ENSMUSG00000044933 = 5617833
ENSMUSG00000044933 = 5620920
ENSMUSG00000044933 = 5620922
ENSMUSG00000044986 = 1430728
ENSMUSG00000044986 = 1614558
ENSMUSG00000044986 = 1614635
ENSMUSG00000044986 = 71291
ENSMUSG00000044988 = 162582
ENSMUSG00000044988 = 372790
ENSMUSG00000044988 = 373080
ENSMUSG00000044988 = 500792
ENSMUSG00000045005 = 162582
ENSMUSG00000045005 = 195721
ENSMUSG00000045005 = 201681
ENSMUSG00000045005 = 3858494
ENSMUSG00000045005 = 4086398
ENSMUSG00000045005 = 4086400
ENSMUSG00000045005 = 4608870
ENSMUSG00000045005 = 4641262
ENSMUSG00000045005 = 4641263
ENSMUSG00000045005 = 5140745
ENSMUSG00000045007 = 1640170
ENSMUSG00000045007 = 380270
ENSMUSG00000045007 = 380287
ENSMUSG00000045007 = 380320
ENSMUSG00000045007 = 453274
ENSMUSG00000045007 = 68877
ENSMUSG00000045007 = 68886
ENSMUSG00000045007 = 69275
ENSMUSG00000045007 = 69278
ENSMUSG00000045019 = 1430728
ENSMUSG00000045019 = 1660661
ENSMUSG00000045019 = 428157
ENSMUSG00000045019 = 556833
ENSMUSG00000045038 = 109582
ENSMUSG00000045038 = 114508
ENSMUSG00000045038 = 1227986
ENSMUSG00000045038 = 1250196
ENSMUSG00000045038 = 1489509
ENSMUSG00000045038 = 162582
ENSMUSG00000045038 = 168249
ENSMUSG00000045038 = 168256
ENSMUSG00000045038 = 2029480
ENSMUSG00000045038 = 2029485
ENSMUSG00000045038 = 372790
ENSMUSG00000045038 = 388396
ENSMUSG00000045038 = 416476
ENSMUSG00000045038 = 76002
ENSMUSG00000045038 = 9006925
ENSMUSG00000045038 = 9006934
ENSMUSG00000045045 = 112316
ENSMUSG00000045045 = 6794362
ENSMUSG00000045045 = 8849932
ENSMUSG00000045052 = 162582
ENSMUSG00000045052 = 372790
ENSMUSG00000045052 = 373076
ENSMUSG00000045052 = 375276
ENSMUSG00000045052 = 500792
ENSMUSG00000045053 = 112316
ENSMUSG00000045053 = 1296071
ENSMUSG00000045053 = 1296072
ENSMUSG00000045087 = 162582
ENSMUSG00000045087 = 372790
ENSMUSG00000045087 = 373076
ENSMUSG00000045087 = 388396
ENSMUSG00000045087 = 418594
ENSMUSG00000045087 = 419408
ENSMUSG00000045087 = 500792
ENSMUSG00000045091 = 382551
ENSMUSG00000045091 = 432047
ENSMUSG00000045091 = 445717
ENSMUSG00000045092 = 162582
ENSMUSG00000045092 = 372790
ENSMUSG00000045092 = 373076
ENSMUSG00000045092 = 388396
ENSMUSG00000045092 = 418594
ENSMUSG00000045092 = 419408
ENSMUSG00000045092 = 500792
ENSMUSG00000045094 = 162582
ENSMUSG00000045094 = 193648
ENSMUSG00000045094 = 193704
ENSMUSG00000045094 = 194315
ENSMUSG00000045094 = 194840
ENSMUSG00000045094 = 204998
ENSMUSG00000045094 = 372790
ENSMUSG00000045094 = 388396
ENSMUSG00000045094 = 416482
ENSMUSG00000045094 = 73887
ENSMUSG00000045098 = 3214841
ENSMUSG00000045098 = 3247509
ENSMUSG00000045098 = 4839726
ENSMUSG00000045100 = 382551
ENSMUSG00000045100 = 425393
ENSMUSG00000045100 = 425407
ENSMUSG00000045102 = 6783310
ENSMUSG00000045102 = 73894
ENSMUSG00000045103 = 390522
ENSMUSG00000045103 = 397014
ENSMUSG00000045109 = 1266738
ENSMUSG00000045109 = 6805567
ENSMUSG00000045111 = 162582
ENSMUSG00000045111 = 372790
ENSMUSG00000045111 = 373076
ENSMUSG00000045111 = 375280
ENSMUSG00000045111 = 388396
ENSMUSG00000045111 = 418555
ENSMUSG00000045111 = 500792
ENSMUSG00000045128 = 156827
ENSMUSG00000045128 = 1799339
ENSMUSG00000045128 = 392499
ENSMUSG00000045128 = 6791226
ENSMUSG00000045128 = 72312
ENSMUSG00000045128 = 72613
ENSMUSG00000045128 = 72689
ENSMUSG00000045128 = 72706
ENSMUSG00000045128 = 72737
ENSMUSG00000045128 = 72766
ENSMUSG00000045128 = 8868773
ENSMUSG00000045128 = 8953854
ENSMUSG00000045128 = 927802
ENSMUSG00000045128 = 975956
ENSMUSG00000045128 = 975957
ENSMUSG00000045136 = 109582
ENSMUSG00000045136 = 1266738
ENSMUSG00000045136 = 1280218
ENSMUSG00000045136 = 157858
ENSMUSG00000045136 = 162582
ENSMUSG00000045136 = 1632852
ENSMUSG00000045136 = 1640170
ENSMUSG00000045136 = 168256
ENSMUSG00000045136 = 1852241
ENSMUSG00000045136 = 190828
ENSMUSG00000045136 = 190840
ENSMUSG00000045136 = 190861
ENSMUSG00000045136 = 190872
ENSMUSG00000045136 = 194315
ENSMUSG00000045136 = 195258
ENSMUSG00000045136 = 199977
ENSMUSG00000045136 = 199991
ENSMUSG00000045136 = 2132295
ENSMUSG00000045136 = 2262752
ENSMUSG00000045136 = 2467813
ENSMUSG00000045136 = 2500257
ENSMUSG00000045136 = 2555396
ENSMUSG00000045136 = 3371497
ENSMUSG00000045136 = 373760
ENSMUSG00000045136 = 380320
ENSMUSG00000045136 = 392499
ENSMUSG00000045136 = 422475
ENSMUSG00000045136 = 437239
ENSMUSG00000045136 = 446203
ENSMUSG00000045136 = 453274
ENSMUSG00000045136 = 5358351
ENSMUSG00000045136 = 5610787
ENSMUSG00000045136 = 5617833
ENSMUSG00000045136 = 5620924
ENSMUSG00000045136 = 5626467
ENSMUSG00000045136 = 5653656
ENSMUSG00000045136 = 5663220
ENSMUSG00000045136 = 597592
ENSMUSG00000045136 = 6807878
ENSMUSG00000045136 = 6811434
ENSMUSG00000045136 = 6811436
ENSMUSG00000045136 = 6811442
ENSMUSG00000045136 = 68877
ENSMUSG00000045136 = 68882
ENSMUSG00000045136 = 68886
ENSMUSG00000045136 = 69275
ENSMUSG00000045136 = 69278
ENSMUSG00000045136 = 8852276
ENSMUSG00000045136 = 8856688
ENSMUSG00000045136 = 8953897
ENSMUSG00000045136 = 8955332
ENSMUSG00000045136 = 948021
ENSMUSG00000045136 = 9612973
ENSMUSG00000045136 = 9646399
ENSMUSG00000045136 = 9648025
ENSMUSG00000045136 = 9663891
ENSMUSG00000045136 = 983189
ENSMUSG00000045136 = 983231
ENSMUSG00000045140 = 162710
ENSMUSG00000045140 = 163125
ENSMUSG00000045140 = 392499
ENSMUSG00000045140 = 597592
ENSMUSG00000045179 = 162582
ENSMUSG00000045179 = 195721
ENSMUSG00000045179 = 201681
ENSMUSG00000045179 = 3769402
ENSMUSG00000045210 = 392499
ENSMUSG00000045210 = 5688426
ENSMUSG00000045210 = 5689896
ENSMUSG00000045210 = 597592
ENSMUSG00000045211 = 1430728
ENSMUSG00000045211 = 15869
ENSMUSG00000045211 = 2393930
ENSMUSG00000045211 = 74259
ENSMUSG00000045211 = 8956319
ENSMUSG00000045216 = 1430728
ENSMUSG00000045216 = 1630316
ENSMUSG00000045216 = 1638091
ENSMUSG00000045216 = 2022928
ENSMUSG00000045216 = 71387
ENSMUSG00000045232 = 162582
ENSMUSG00000045232 = 372790
ENSMUSG00000045232 = 373076
ENSMUSG00000045232 = 375276
ENSMUSG00000045232 = 388396
ENSMUSG00000045232 = 418555
ENSMUSG00000045232 = 418594
ENSMUSG00000045232 = 444821
ENSMUSG00000045232 = 500792
ENSMUSG00000045236 = 1266738
ENSMUSG00000045236 = 6805567
ENSMUSG00000045246 = 112316
ENSMUSG00000045246 = 1296071
ENSMUSG00000045246 = 1296072
ENSMUSG00000045248 = 212436
ENSMUSG00000045248 = 73857
ENSMUSG00000045248 = 74160
ENSMUSG00000045267 = 162582
ENSMUSG00000045267 = 372790
ENSMUSG00000045267 = 388396
ENSMUSG00000045267 = 418594
ENSMUSG00000045267 = 420499
ENSMUSG00000045267 = 500792
ENSMUSG00000045268 = 212436
ENSMUSG00000045268 = 73857
ENSMUSG00000045268 = 74160
ENSMUSG00000045273 = 141424
ENSMUSG00000045273 = 141444
ENSMUSG00000045273 = 162582
ENSMUSG00000045273 = 1640170
ENSMUSG00000045273 = 194315
ENSMUSG00000045273 = 195258
ENSMUSG00000045273 = 2467813
ENSMUSG00000045273 = 2500257
ENSMUSG00000045273 = 2555396
ENSMUSG00000045273 = 5663220
ENSMUSG00000045273 = 606279
ENSMUSG00000045273 = 68877
ENSMUSG00000045273 = 68882
ENSMUSG00000045273 = 68886
ENSMUSG00000045273 = 69278
ENSMUSG00000045273 = 69618
ENSMUSG00000045273 = 69620
ENSMUSG00000045273 = 73886
ENSMUSG00000045273 = 774815
ENSMUSG00000045273 = 9648025
ENSMUSG00000045281 = 162582
ENSMUSG00000045281 = 372790
ENSMUSG00000045281 = 388396
ENSMUSG00000045281 = 418555
ENSMUSG00000045282 = 1430728
ENSMUSG00000045282 = 1482788
ENSMUSG00000045282 = 1483206
ENSMUSG00000045282 = 1483257
ENSMUSG00000045282 = 556833
ENSMUSG00000045302 = 199977
ENSMUSG00000045302 = 199991
ENSMUSG00000045302 = 204005
ENSMUSG00000045302 = 392499
ENSMUSG00000045302 = 446203
ENSMUSG00000045302 = 5653656
ENSMUSG00000045302 = 5694530
ENSMUSG00000045302 = 597592
ENSMUSG00000045302 = 948021
ENSMUSG00000045306 = 162582
ENSMUSG00000045306 = 372790
ENSMUSG00000045306 = 381753
ENSMUSG00000045306 = 388396
ENSMUSG00000045306 = 418555
ENSMUSG00000045312 = 109582
ENSMUSG00000045312 = 114608
ENSMUSG00000045312 = 76002
ENSMUSG00000045312 = 76005
ENSMUSG00000045316 = 1428517
ENSMUSG00000045316 = 1430728
ENSMUSG00000045316 = 71403
ENSMUSG00000045316 = 71406
ENSMUSG00000045318 = 109582
ENSMUSG00000045318 = 1430728
ENSMUSG00000045318 = 162582
ENSMUSG00000045318 = 163685
ENSMUSG00000045318 = 372790
ENSMUSG00000045318 = 373076
ENSMUSG00000045318 = 375280
ENSMUSG00000045318 = 388396
ENSMUSG00000045318 = 390696
ENSMUSG00000045318 = 392023
ENSMUSG00000045318 = 392499
ENSMUSG00000045318 = 400042
ENSMUSG00000045318 = 418594
ENSMUSG00000045318 = 418597
ENSMUSG00000045318 = 422356
ENSMUSG00000045318 = 500792
ENSMUSG00000045318 = 5683826
ENSMUSG00000045318 = 76002
ENSMUSG00000045318 = 76009
ENSMUSG00000045322 = 109704
ENSMUSG00000045322 = 112399
ENSMUSG00000045322 = 1280215
ENSMUSG00000045322 = 162582
ENSMUSG00000045322 = 1679131
ENSMUSG00000045322 = 168138
ENSMUSG00000045322 = 168181
ENSMUSG00000045322 = 168249
ENSMUSG00000045322 = 168256
ENSMUSG00000045322 = 168898
ENSMUSG00000045322 = 2404192
ENSMUSG00000045322 = 2428924
ENSMUSG00000045322 = 2428928
ENSMUSG00000045322 = 74751
ENSMUSG00000045322 = 74752
ENSMUSG00000045322 = 9006934
ENSMUSG00000045322 = 9607240
ENSMUSG00000045322 = 975110
ENSMUSG00000045322 = 975138
ENSMUSG00000045322 = 975155
ENSMUSG00000045328 = 109582
ENSMUSG00000045328 = 1280218
ENSMUSG00000045328 = 141424
ENSMUSG00000045328 = 141444
ENSMUSG00000045328 = 162582
ENSMUSG00000045328 = 1640170
ENSMUSG00000045328 = 168256
ENSMUSG00000045328 = 194315
ENSMUSG00000045328 = 195258
ENSMUSG00000045328 = 199991
ENSMUSG00000045328 = 2132295
ENSMUSG00000045328 = 2467813
ENSMUSG00000045328 = 2500257
ENSMUSG00000045328 = 2555396
ENSMUSG00000045328 = 5653656
ENSMUSG00000045328 = 5663220
ENSMUSG00000045328 = 6811434
ENSMUSG00000045328 = 6811442
ENSMUSG00000045328 = 68877
ENSMUSG00000045328 = 68882
ENSMUSG00000045328 = 68886
ENSMUSG00000045328 = 69278
ENSMUSG00000045328 = 69618
ENSMUSG00000045328 = 69620
ENSMUSG00000045328 = 8856688
ENSMUSG00000045328 = 9648025
ENSMUSG00000045328 = 983189
ENSMUSG00000045328 = 983231
ENSMUSG00000045331 = 1266738
ENSMUSG00000045331 = 6805567
ENSMUSG00000045341 = 162582
ENSMUSG00000045341 = 372790
ENSMUSG00000045341 = 381753
ENSMUSG00000045341 = 388396
ENSMUSG00000045341 = 418555
ENSMUSG00000045382 = 1266738
ENSMUSG00000045382 = 162582
ENSMUSG00000045382 = 372790
ENSMUSG00000045382 = 373076
ENSMUSG00000045382 = 375276
ENSMUSG00000045382 = 376176
ENSMUSG00000045382 = 380108
ENSMUSG00000045382 = 388396
ENSMUSG00000045382 = 418594
ENSMUSG00000045382 = 422475
ENSMUSG00000045382 = 500792
ENSMUSG00000045394 = 109582
ENSMUSG00000045394 = 202733
ENSMUSG00000045404 = 112316
ENSMUSG00000045404 = 1296071
ENSMUSG00000045404 = 1296346
ENSMUSG00000045404 = 1299287
ENSMUSG00000045404 = 397014
ENSMUSG00000045404 = 5576886
ENSMUSG00000045404 = 5576891
ENSMUSG00000045409 = 1280218
ENSMUSG00000045409 = 168256
ENSMUSG00000045409 = 983168
ENSMUSG00000045409 = 983169
ENSMUSG00000045427 = 72163
ENSMUSG00000045427 = 72172
ENSMUSG00000045427 = 72203
ENSMUSG00000045427 = 8953854
ENSMUSG00000045467 = 392499
ENSMUSG00000045467 = 597592
ENSMUSG00000045467 = 8955332
ENSMUSG00000045471 = 162582
ENSMUSG00000045471 = 372790
ENSMUSG00000045471 = 373076
ENSMUSG00000045471 = 375276
ENSMUSG00000045471 = 388396
ENSMUSG00000045471 = 389397
ENSMUSG00000045471 = 416476
ENSMUSG00000045471 = 500792
ENSMUSG00000045475 = 1266738
ENSMUSG00000045475 = 6805567
ENSMUSG00000045475 = 6809371
ENSMUSG00000045479 = 162582
ENSMUSG00000045479 = 372790
ENSMUSG00000045479 = 381753
ENSMUSG00000045479 = 388396
ENSMUSG00000045479 = 418555
ENSMUSG00000045482 = 162582
ENSMUSG00000045482 = 195721
ENSMUSG00000045482 = 201681
ENSMUSG00000045482 = 201722
ENSMUSG00000045482 = 392499
ENSMUSG00000045482 = 5688426
ENSMUSG00000045482 = 5689880
ENSMUSG00000045482 = 597592
ENSMUSG00000045502 = 162582
ENSMUSG00000045502 = 3296197
ENSMUSG00000045502 = 372790
ENSMUSG00000045502 = 373076
ENSMUSG00000045502 = 388396
ENSMUSG00000045502 = 418594
ENSMUSG00000045502 = 500792
ENSMUSG00000045503 = 199991
ENSMUSG00000045503 = 5653656
ENSMUSG00000045503 = 6811440
ENSMUSG00000045503 = 6811442
ENSMUSG00000045509 = 162582
ENSMUSG00000045509 = 372790
ENSMUSG00000045509 = 388396
ENSMUSG00000045509 = 418555
ENSMUSG00000045514 = 162582
ENSMUSG00000045514 = 372790
ENSMUSG00000045514 = 381753
ENSMUSG00000045514 = 388396
ENSMUSG00000045514 = 418555
ENSMUSG00000045519 = 212436
ENSMUSG00000045519 = 73857
ENSMUSG00000045519 = 74160
ENSMUSG00000045534 = 112316
ENSMUSG00000045534 = 1296071
ENSMUSG00000045534 = 1296072
ENSMUSG00000045539 = 1266738
ENSMUSG00000045539 = 6805567
ENSMUSG00000045539 = 6809371
ENSMUSG00000045545 = 1266738
ENSMUSG00000045545 = 1500931
ENSMUSG00000045545 = 446107
ENSMUSG00000045545 = 446728
ENSMUSG00000045545 = 6805567
ENSMUSG00000045545 = 6809371
ENSMUSG00000045551 = 162582
ENSMUSG00000045551 = 168249
ENSMUSG00000045551 = 168256
ENSMUSG00000045551 = 372790
ENSMUSG00000045551 = 373076
ENSMUSG00000045551 = 375276
ENSMUSG00000045551 = 388396
ENSMUSG00000045551 = 418594
ENSMUSG00000045551 = 444473
ENSMUSG00000045551 = 500792
ENSMUSG00000045551 = 6798695
ENSMUSG00000045569 = 162582
ENSMUSG00000045569 = 372790
ENSMUSG00000045569 = 373076
ENSMUSG00000045569 = 375276
ENSMUSG00000045569 = 388396
ENSMUSG00000045569 = 418555
ENSMUSG00000045569 = 500792
ENSMUSG00000045573 = 162582
ENSMUSG00000045573 = 372790
ENSMUSG00000045573 = 373076
ENSMUSG00000045573 = 375276
ENSMUSG00000045573 = 381426
ENSMUSG00000045573 = 388396
ENSMUSG00000045573 = 392499
ENSMUSG00000045573 = 418594
ENSMUSG00000045573 = 500792
ENSMUSG00000045573 = 597592
ENSMUSG00000045573 = 8957275
ENSMUSG00000045594 = 1430728
ENSMUSG00000045594 = 1630316
ENSMUSG00000045594 = 1638074
ENSMUSG00000045594 = 1638091
ENSMUSG00000045594 = 1660662
ENSMUSG00000045594 = 168249
ENSMUSG00000045594 = 168256
ENSMUSG00000045594 = 2022857
ENSMUSG00000045594 = 2024096
ENSMUSG00000045594 = 392499
ENSMUSG00000045594 = 4085001
ENSMUSG00000045594 = 428157
ENSMUSG00000045594 = 446193
ENSMUSG00000045594 = 446203
ENSMUSG00000045594 = 446219
ENSMUSG00000045594 = 556833
ENSMUSG00000045594 = 597592
ENSMUSG00000045594 = 6798695
ENSMUSG00000045594 = 71387
ENSMUSG00000045613 = 162582
ENSMUSG00000045613 = 199991
ENSMUSG00000045613 = 372790
ENSMUSG00000045613 = 373076
ENSMUSG00000045613 = 375280
ENSMUSG00000045613 = 388396
ENSMUSG00000045613 = 390648
ENSMUSG00000045613 = 418594
ENSMUSG00000045613 = 500792
ENSMUSG00000045613 = 5653656
ENSMUSG00000045613 = 8856825
ENSMUSG00000045613 = 8856828
ENSMUSG00000045625 = 162710
ENSMUSG00000045625 = 163125
ENSMUSG00000045625 = 392499
ENSMUSG00000045625 = 597592
ENSMUSG00000045664 = 162582
ENSMUSG00000045664 = 5683057
ENSMUSG00000045664 = 5687128
ENSMUSG00000045671 = 1280215
ENSMUSG00000045671 = 162582
ENSMUSG00000045671 = 168256
ENSMUSG00000045671 = 190236
ENSMUSG00000045671 = 5654736
ENSMUSG00000045671 = 5658442
ENSMUSG00000045671 = 5658623
ENSMUSG00000045671 = 5673001
ENSMUSG00000045671 = 5683057
ENSMUSG00000045671 = 5684996
ENSMUSG00000045671 = 9006934
ENSMUSG00000045671 = 9607240
ENSMUSG00000045672 = 1474244
ENSMUSG00000045672 = 1474290
ENSMUSG00000045672 = 162582
ENSMUSG00000045672 = 1650814
ENSMUSG00000045672 = 2022090
ENSMUSG00000045672 = 6806834
ENSMUSG00000045672 = 8874081
ENSMUSG00000045672 = 8875878
ENSMUSG00000045672 = 8948216
ENSMUSG00000045672 = 9006934
ENSMUSG00000045691 = 1430728
ENSMUSG00000045691 = 196819
ENSMUSG00000045691 = 196849
ENSMUSG00000045691 = 196854
ENSMUSG00000045730 = 162582
ENSMUSG00000045730 = 199991
ENSMUSG00000045730 = 372790
ENSMUSG00000045730 = 373076
ENSMUSG00000045730 = 375280
ENSMUSG00000045730 = 388396
ENSMUSG00000045730 = 390696
ENSMUSG00000045730 = 392499
ENSMUSG00000045730 = 418555
ENSMUSG00000045730 = 500792
ENSMUSG00000045730 = 5653656
ENSMUSG00000045730 = 5688426
ENSMUSG00000045730 = 5689880
ENSMUSG00000045730 = 597592
ENSMUSG00000045730 = 8856825
ENSMUSG00000045730 = 8856828
ENSMUSG00000045731 = 162582
ENSMUSG00000045731 = 372790
ENSMUSG00000045731 = 373076
ENSMUSG00000045731 = 375276
ENSMUSG00000045731 = 388396
ENSMUSG00000045731 = 418594
ENSMUSG00000045731 = 500792
ENSMUSG00000045733 = 163125
ENSMUSG00000045733 = 392499
ENSMUSG00000045733 = 597592
ENSMUSG00000045792 = 162582
ENSMUSG00000045792 = 372790
ENSMUSG00000045792 = 381753
ENSMUSG00000045792 = 388396
ENSMUSG00000045792 = 418555
ENSMUSG00000045812 = 162582
ENSMUSG00000045812 = 372790
ENSMUSG00000045812 = 381753
ENSMUSG00000045812 = 388396
ENSMUSG00000045812 = 418555
ENSMUSG00000045824 = 162582
ENSMUSG00000045824 = 372790
ENSMUSG00000045824 = 381753
ENSMUSG00000045824 = 388396
ENSMUSG00000045824 = 418555
ENSMUSG00000045867 = 212436
ENSMUSG00000045867 = 3700989
ENSMUSG00000045867 = 5633008
ENSMUSG00000045867 = 6803207
ENSMUSG00000045867 = 73857
ENSMUSG00000045867 = 74160
ENSMUSG00000045871 = 112316
ENSMUSG00000045871 = 388844
ENSMUSG00000045871 = 6794362
ENSMUSG00000045875 = 162582
ENSMUSG00000045875 = 372790
ENSMUSG00000045875 = 373076
ENSMUSG00000045875 = 375280
ENSMUSG00000045875 = 388396
ENSMUSG00000045875 = 390696
ENSMUSG00000045875 = 416476
ENSMUSG00000045875 = 416482
ENSMUSG00000045875 = 500792
ENSMUSG00000045883 = 162582
ENSMUSG00000045883 = 372790
ENSMUSG00000045883 = 381753
ENSMUSG00000045883 = 388396
ENSMUSG00000045883 = 418555
ENSMUSG00000045948 = 392499
ENSMUSG00000045948 = 5368287
ENSMUSG00000045948 = 5389840
ENSMUSG00000045948 = 5419276
ENSMUSG00000045948 = 72766
ENSMUSG00000045962 = 2672351
ENSMUSG00000045962 = 382551
ENSMUSG00000045962 = 983712
ENSMUSG00000045983 = 1169408
ENSMUSG00000045983 = 1169410
ENSMUSG00000045983 = 1280215
ENSMUSG00000045983 = 156827
ENSMUSG00000045983 = 162582
ENSMUSG00000045983 = 165159
ENSMUSG00000045983 = 166208
ENSMUSG00000045983 = 168256
ENSMUSG00000045983 = 392499
ENSMUSG00000045983 = 429914
ENSMUSG00000045983 = 429947
ENSMUSG00000045983 = 450408
ENSMUSG00000045983 = 450531
ENSMUSG00000045983 = 72613
ENSMUSG00000045983 = 72649
ENSMUSG00000045983 = 72662
ENSMUSG00000045983 = 72702
ENSMUSG00000045983 = 72706
ENSMUSG00000045983 = 72737
ENSMUSG00000045983 = 72766
ENSMUSG00000045983 = 8953854
ENSMUSG00000045983 = 913531
ENSMUSG00000045983 = 927802
ENSMUSG00000045983 = 975956
ENSMUSG00000045983 = 975957
ENSMUSG00000045994 = 1430728
ENSMUSG00000045994 = 1630316
ENSMUSG00000045994 = 1638091
ENSMUSG00000045994 = 1793185
ENSMUSG00000045994 = 1971475
ENSMUSG00000045994 = 71387
ENSMUSG00000045996 = 112382
ENSMUSG00000045996 = 113418
ENSMUSG00000045996 = 162582
ENSMUSG00000045996 = 190236
ENSMUSG00000045996 = 211000
ENSMUSG00000045996 = 212165
ENSMUSG00000045996 = 212436
ENSMUSG00000045996 = 3700989
ENSMUSG00000045996 = 5250913
ENSMUSG00000045996 = 5250924
ENSMUSG00000045996 = 5578749
ENSMUSG00000045996 = 5654738
ENSMUSG00000045996 = 5696398
ENSMUSG00000045996 = 674695
ENSMUSG00000045996 = 6781823
ENSMUSG00000045996 = 6781827
ENSMUSG00000045996 = 6782135
ENSMUSG00000045996 = 6782210
ENSMUSG00000045996 = 6796648
ENSMUSG00000045996 = 6803529
ENSMUSG00000045996 = 6807505
ENSMUSG00000045996 = 72086
ENSMUSG00000045996 = 72163
ENSMUSG00000045996 = 72165
ENSMUSG00000045996 = 72172
ENSMUSG00000045996 = 72203
ENSMUSG00000045996 = 73762
ENSMUSG00000045996 = 73772
ENSMUSG00000045996 = 73776
ENSMUSG00000045996 = 73779
ENSMUSG00000045996 = 73854
ENSMUSG00000045996 = 73857
ENSMUSG00000045996 = 73863
ENSMUSG00000045996 = 73864
ENSMUSG00000045996 = 73894
ENSMUSG00000045996 = 74158
ENSMUSG00000045996 = 74160
ENSMUSG00000045996 = 75953
ENSMUSG00000045996 = 75955
ENSMUSG00000045996 = 76042
ENSMUSG00000045996 = 76046
ENSMUSG00000045996 = 76061
ENSMUSG00000045996 = 76066
ENSMUSG00000045996 = 76071
ENSMUSG00000045996 = 77075
ENSMUSG00000045996 = 8939211
ENSMUSG00000045996 = 8953854
ENSMUSG00000045996 = 9006931
ENSMUSG00000045996 = 9006934
ENSMUSG00000045996 = 9018519
ENSMUSG00000046008 = 1430728
ENSMUSG00000046008 = 162582
ENSMUSG00000046008 = 192456
ENSMUSG00000046008 = 196854
ENSMUSG00000046008 = 2187338
ENSMUSG00000046008 = 372790
ENSMUSG00000046008 = 388396
ENSMUSG00000046008 = 418594
ENSMUSG00000046008 = 6806667
ENSMUSG00000046008 = 8935690
ENSMUSG00000046008 = 8963743
ENSMUSG00000046008 = 975634
ENSMUSG00000046010 = 5696398
ENSMUSG00000046010 = 6781823
ENSMUSG00000046010 = 6781827
ENSMUSG00000046010 = 6782135
ENSMUSG00000046010 = 6782210
ENSMUSG00000046010 = 73894
ENSMUSG00000046027 = 1430728
ENSMUSG00000046027 = 159418
ENSMUSG00000046027 = 194068
ENSMUSG00000046027 = 556833
ENSMUSG00000046027 = 8957322
ENSMUSG00000046034 = 162582
ENSMUSG00000046034 = 392499
ENSMUSG00000046034 = 5357905
ENSMUSG00000046034 = 597592
ENSMUSG00000046034 = 73887
ENSMUSG00000046034 = 75893
ENSMUSG00000046034 = 8852135
ENSMUSG00000046034 = 8866652
ENSMUSG00000046070 = 162582
ENSMUSG00000046070 = 195721
ENSMUSG00000046070 = 201681
ENSMUSG00000046070 = 4641263
ENSMUSG00000046079 = 382551
ENSMUSG00000046079 = 5223345
ENSMUSG00000046095 = 1266738
ENSMUSG00000046095 = 6805567
ENSMUSG00000046095 = 6809371
ENSMUSG00000046110 = 1430728
ENSMUSG00000046110 = 71291
ENSMUSG00000046110 = 977347
ENSMUSG00000046139 = 429914
ENSMUSG00000046139 = 430039
ENSMUSG00000046139 = 8953854
ENSMUSG00000046150 = 162582
ENSMUSG00000046150 = 372790
ENSMUSG00000046150 = 381753
ENSMUSG00000046150 = 388396
ENSMUSG00000046150 = 418555
ENSMUSG00000046152 = 1430728
ENSMUSG00000046152 = 71387
ENSMUSG00000046152 = 9033658
ENSMUSG00000046152 = 9037629
ENSMUSG00000046159 = 162582
ENSMUSG00000046159 = 372790
ENSMUSG00000046159 = 373076
ENSMUSG00000046159 = 375280
ENSMUSG00000046159 = 388396
ENSMUSG00000046159 = 390648
ENSMUSG00000046159 = 416476
ENSMUSG00000046159 = 500792
ENSMUSG00000046169 = 392499
ENSMUSG00000046169 = 5173105
ENSMUSG00000046169 = 5173214
ENSMUSG00000046169 = 597592
ENSMUSG00000046179 = 212436
ENSMUSG00000046179 = 3700989
ENSMUSG00000046179 = 6791312
ENSMUSG00000046179 = 6804116
ENSMUSG00000046179 = 73857
ENSMUSG00000046179 = 74160
ENSMUSG00000046186 = 109582
ENSMUSG00000046186 = 114608
ENSMUSG00000046186 = 163125
ENSMUSG00000046186 = 392499
ENSMUSG00000046186 = 597592
ENSMUSG00000046186 = 76002
ENSMUSG00000046186 = 76005
ENSMUSG00000046203 = 1266738
ENSMUSG00000046203 = 6805567
ENSMUSG00000046203 = 6809371
ENSMUSG00000046207 = 109582
ENSMUSG00000046207 = 114604
ENSMUSG00000046207 = 1430728
ENSMUSG00000046207 = 1483255
ENSMUSG00000046207 = 1483257
ENSMUSG00000046207 = 162582
ENSMUSG00000046207 = 1660499
ENSMUSG00000046207 = 372790
ENSMUSG00000046207 = 388396
ENSMUSG00000046207 = 392451
ENSMUSG00000046207 = 397795
ENSMUSG00000046207 = 556833
ENSMUSG00000046207 = 76002
ENSMUSG00000046210 = 162582
ENSMUSG00000046210 = 372790
ENSMUSG00000046210 = 381753
ENSMUSG00000046210 = 388396
ENSMUSG00000046210 = 418555
ENSMUSG00000046223 = 109582
ENSMUSG00000046223 = 162791
ENSMUSG00000046223 = 163125
ENSMUSG00000046223 = 168249
ENSMUSG00000046223 = 168256
ENSMUSG00000046223 = 392499
ENSMUSG00000046223 = 597592
ENSMUSG00000046223 = 6798695
ENSMUSG00000046223 = 75205
ENSMUSG00000046245 = 1280218
ENSMUSG00000046245 = 168256
ENSMUSG00000046245 = 198933
ENSMUSG00000046259 = 1266738
ENSMUSG00000046259 = 6805567
ENSMUSG00000046259 = 6809371
ENSMUSG00000046272 = 162582
ENSMUSG00000046272 = 372790
ENSMUSG00000046272 = 381753
ENSMUSG00000046272 = 388396
ENSMUSG00000046272 = 418555
ENSMUSG00000046321 = 1430728
ENSMUSG00000046321 = 1630316
ENSMUSG00000046321 = 1638091
ENSMUSG00000046321 = 2022928
ENSMUSG00000046321 = 71387
ENSMUSG00000046338 = 1430728
ENSMUSG00000046338 = 1483166
ENSMUSG00000046338 = 1483206
ENSMUSG00000046338 = 1483257
ENSMUSG00000046338 = 556833
ENSMUSG00000046338 = 75109
ENSMUSG00000046338 = 8979227
ENSMUSG00000046352 = 157858
ENSMUSG00000046352 = 190828
ENSMUSG00000046352 = 190861
ENSMUSG00000046352 = 190872
ENSMUSG00000046352 = 199991
ENSMUSG00000046352 = 5653656
ENSMUSG00000046354 = 1461957
ENSMUSG00000046354 = 1461973
ENSMUSG00000046354 = 168249
ENSMUSG00000046354 = 168256
ENSMUSG00000046354 = 6803157
ENSMUSG00000046364 = 156827
ENSMUSG00000046364 = 1799339
ENSMUSG00000046364 = 392499
ENSMUSG00000046364 = 6791226
ENSMUSG00000046364 = 72312
ENSMUSG00000046364 = 72613
ENSMUSG00000046364 = 72689
ENSMUSG00000046364 = 72706
ENSMUSG00000046364 = 72737
ENSMUSG00000046364 = 72766
ENSMUSG00000046364 = 8868773
ENSMUSG00000046364 = 8953854
ENSMUSG00000046364 = 927802
ENSMUSG00000046364 = 975956
ENSMUSG00000046364 = 975957
ENSMUSG00000046402 = 1430728
ENSMUSG00000046402 = 162582
ENSMUSG00000046402 = 196854
ENSMUSG00000046402 = 2187338
ENSMUSG00000046402 = 2453902
ENSMUSG00000046402 = 372790
ENSMUSG00000046402 = 388396
ENSMUSG00000046402 = 418594
ENSMUSG00000046402 = 6806667
ENSMUSG00000046402 = 975634
ENSMUSG00000046404 = 392499
ENSMUSG00000046404 = 5688426
ENSMUSG00000046404 = 5689896
ENSMUSG00000046404 = 597592
ENSMUSG00000046410 = 112316
ENSMUSG00000046410 = 1296071
ENSMUSG00000046410 = 1296346
ENSMUSG00000046410 = 1299308
ENSMUSG00000046410 = 397014
ENSMUSG00000046410 = 5576886
ENSMUSG00000046410 = 5576891
ENSMUSG00000046431 = 162582
ENSMUSG00000046431 = 372790
ENSMUSG00000046431 = 381753
ENSMUSG00000046431 = 388396
ENSMUSG00000046431 = 418555
ENSMUSG00000046432 = 162582
ENSMUSG00000046432 = 193704
ENSMUSG00000046432 = 204998
ENSMUSG00000046432 = 205025
ENSMUSG00000046432 = 73887
ENSMUSG00000046434 = 162582
ENSMUSG00000046434 = 190236
ENSMUSG00000046434 = 5654738
ENSMUSG00000046434 = 6803529
ENSMUSG00000046434 = 72163
ENSMUSG00000046434 = 72172
ENSMUSG00000046434 = 72203
ENSMUSG00000046434 = 8953854
ENSMUSG00000046434 = 9006934
ENSMUSG00000046450 = 162582
ENSMUSG00000046450 = 372790
ENSMUSG00000046450 = 381753
ENSMUSG00000046450 = 388396
ENSMUSG00000046450 = 418555
ENSMUSG00000046474 = 1266738
ENSMUSG00000046474 = 6805567
ENSMUSG00000046480 = 397014
ENSMUSG00000046480 = 5576891
ENSMUSG00000046480 = 5576892
ENSMUSG00000046486 = 162582
ENSMUSG00000046486 = 372790
ENSMUSG00000046486 = 381753
ENSMUSG00000046486 = 388396
ENSMUSG00000046486 = 418555
ENSMUSG00000046532 = 162582
ENSMUSG00000046532 = 194315
ENSMUSG00000046532 = 195258
ENSMUSG00000046532 = 212436
ENSMUSG00000046532 = 2262752
ENSMUSG00000046532 = 2990846
ENSMUSG00000046532 = 3108232
ENSMUSG00000046532 = 3371497
ENSMUSG00000046532 = 383280
ENSMUSG00000046532 = 392499
ENSMUSG00000046532 = 4090294
ENSMUSG00000046532 = 5625740
ENSMUSG00000046532 = 5625886
ENSMUSG00000046532 = 5688426
ENSMUSG00000046532 = 5689880
ENSMUSG00000046532 = 597592
ENSMUSG00000046532 = 73857
ENSMUSG00000046532 = 74160
ENSMUSG00000046532 = 8878166
ENSMUSG00000046532 = 8940973
ENSMUSG00000046532 = 8941326
ENSMUSG00000046532 = 8953897
ENSMUSG00000046561 = 1430728
ENSMUSG00000046561 = 163841
ENSMUSG00000046561 = 1660662
ENSMUSG00000046561 = 1663150
ENSMUSG00000046561 = 392499
ENSMUSG00000046561 = 428157
ENSMUSG00000046561 = 556833
ENSMUSG00000046561 = 597592
ENSMUSG00000046562 = 1852241
ENSMUSG00000046562 = 5617833
ENSMUSG00000046562 = 5620920
ENSMUSG00000046562 = 5624138
ENSMUSG00000046573 = 1362409
ENSMUSG00000046573 = 1430728
ENSMUSG00000046589 = 382551
ENSMUSG00000046589 = 5223345
ENSMUSG00000046598 = 1430728
ENSMUSG00000046598 = 556833
ENSMUSG00000046598 = 74182
ENSMUSG00000046598 = 77108
ENSMUSG00000046598 = 77111
ENSMUSG00000046605 = 392499
ENSMUSG00000046605 = 5173105
ENSMUSG00000046605 = 597592
ENSMUSG00000046605 = 913709
ENSMUSG00000046623 = 157858
ENSMUSG00000046623 = 190828
ENSMUSG00000046623 = 190861
ENSMUSG00000046623 = 199991
ENSMUSG00000046623 = 5653656
ENSMUSG00000046643 = 162582
ENSMUSG00000046643 = 372790
ENSMUSG00000046643 = 381753
ENSMUSG00000046643 = 388396
ENSMUSG00000046643 = 418555
ENSMUSG00000046676 = 1266738
ENSMUSG00000046676 = 6805567
ENSMUSG00000046676 = 6809371
ENSMUSG00000046678 = 162582
ENSMUSG00000046678 = 372790
ENSMUSG00000046678 = 381753
ENSMUSG00000046678 = 388396
ENSMUSG00000046678 = 418555
ENSMUSG00000046688 = 168249
ENSMUSG00000046688 = 168256
ENSMUSG00000046688 = 9645460
ENSMUSG00000046697 = 1430728
ENSMUSG00000046697 = 1660662
ENSMUSG00000046697 = 428157
ENSMUSG00000046697 = 556833
ENSMUSG00000046699 = 112316
ENSMUSG00000046699 = 388844
ENSMUSG00000046699 = 6794362
ENSMUSG00000046707 = 1257604
ENSMUSG00000046707 = 1266738
ENSMUSG00000046707 = 1430728
ENSMUSG00000046707 = 1483191
ENSMUSG00000046707 = 1483206
ENSMUSG00000046707 = 1483257
ENSMUSG00000046707 = 162582
ENSMUSG00000046707 = 1632852
ENSMUSG00000046707 = 1640170
ENSMUSG00000046707 = 195721
ENSMUSG00000046707 = 201681
ENSMUSG00000046707 = 201688
ENSMUSG00000046707 = 212436
ENSMUSG00000046707 = 2514853
ENSMUSG00000046707 = 3700989
ENSMUSG00000046707 = 373760
ENSMUSG00000046707 = 390466
ENSMUSG00000046707 = 391251
ENSMUSG00000046707 = 392499
ENSMUSG00000046707 = 422475
ENSMUSG00000046707 = 445144
ENSMUSG00000046707 = 5205647
ENSMUSG00000046707 = 556833
ENSMUSG00000046707 = 5633007
ENSMUSG00000046707 = 6804756
ENSMUSG00000046707 = 6807070
ENSMUSG00000046707 = 6814122
ENSMUSG00000046707 = 68877
ENSMUSG00000046707 = 68886
ENSMUSG00000046707 = 69278
ENSMUSG00000046707 = 73857
ENSMUSG00000046707 = 74160
ENSMUSG00000046707 = 8878171
ENSMUSG00000046707 = 8934903
ENSMUSG00000046707 = 8939243
ENSMUSG00000046707 = 8948751
ENSMUSG00000046707 = 9006925
ENSMUSG00000046707 = 9612973
ENSMUSG00000046707 = 9663891
ENSMUSG00000046709 = 1280215
ENSMUSG00000046709 = 166016
ENSMUSG00000046709 = 166058
ENSMUSG00000046709 = 166166
ENSMUSG00000046709 = 168138
ENSMUSG00000046709 = 168142
ENSMUSG00000046709 = 168164
ENSMUSG00000046709 = 168176
ENSMUSG00000046709 = 168179
ENSMUSG00000046709 = 168181
ENSMUSG00000046709 = 168188
ENSMUSG00000046709 = 168249
ENSMUSG00000046709 = 168256
ENSMUSG00000046709 = 168898
ENSMUSG00000046709 = 181438
ENSMUSG00000046709 = 2262752
ENSMUSG00000046709 = 2454202
ENSMUSG00000046709 = 2559580
ENSMUSG00000046709 = 2559583
ENSMUSG00000046709 = 2871796
ENSMUSG00000046709 = 448424
ENSMUSG00000046709 = 449147
ENSMUSG00000046709 = 450282
ENSMUSG00000046709 = 450294
ENSMUSG00000046709 = 450321
ENSMUSG00000046709 = 450341
ENSMUSG00000046709 = 8953897
ENSMUSG00000046709 = 937061
ENSMUSG00000046709 = 975138
ENSMUSG00000046709 = 975155
ENSMUSG00000046709 = 975871
ENSMUSG00000046711 = 2262752
ENSMUSG00000046711 = 2559583
ENSMUSG00000046711 = 2559584
ENSMUSG00000046711 = 2559586
ENSMUSG00000046711 = 8953897
ENSMUSG00000046718 = 168249
ENSMUSG00000046718 = 168256
ENSMUSG00000046718 = 6798695
ENSMUSG00000046727 = 168249
ENSMUSG00000046727 = 168256
ENSMUSG00000046727 = 6798695
ENSMUSG00000046755 = 109582
ENSMUSG00000046755 = 1280218
ENSMUSG00000046755 = 141424
ENSMUSG00000046755 = 141444
ENSMUSG00000046755 = 162582
ENSMUSG00000046755 = 1640170
ENSMUSG00000046755 = 168256
ENSMUSG00000046755 = 194315
ENSMUSG00000046755 = 195258
ENSMUSG00000046755 = 199991
ENSMUSG00000046755 = 2132295
ENSMUSG00000046755 = 2467813
ENSMUSG00000046755 = 2500257
ENSMUSG00000046755 = 2555396
ENSMUSG00000046755 = 5653656
ENSMUSG00000046755 = 5663220
ENSMUSG00000046755 = 6811434
ENSMUSG00000046755 = 6811442
ENSMUSG00000046755 = 68877
ENSMUSG00000046755 = 68882
ENSMUSG00000046755 = 68886
ENSMUSG00000046755 = 69278
ENSMUSG00000046755 = 69618
ENSMUSG00000046755 = 69620
ENSMUSG00000046755 = 8856688
ENSMUSG00000046755 = 9648025
ENSMUSG00000046755 = 983189
ENSMUSG00000046755 = 983231
ENSMUSG00000046756 = 392499
ENSMUSG00000046756 = 5368287
ENSMUSG00000046756 = 5389840
ENSMUSG00000046756 = 5419276
ENSMUSG00000046756 = 72766
ENSMUSG00000046768 = 162582
ENSMUSG00000046768 = 194315
ENSMUSG00000046768 = 194840
ENSMUSG00000046808 = 382551
ENSMUSG00000046808 = 936837
ENSMUSG00000046808 = 983712
ENSMUSG00000046814 = 1430728
ENSMUSG00000046814 = 1474151
ENSMUSG00000046814 = 196854
ENSMUSG00000046814 = 8978934
ENSMUSG00000046822 = 382551
ENSMUSG00000046822 = 425366
ENSMUSG00000046822 = 425407
ENSMUSG00000046822 = 425410
ENSMUSG00000046822 = 435354
ENSMUSG00000046822 = 442380
ENSMUSG00000046834 = 1266738
ENSMUSG00000046834 = 168249
ENSMUSG00000046834 = 168256
ENSMUSG00000046834 = 6798695
ENSMUSG00000046834 = 6805567
ENSMUSG00000046834 = 6809371
ENSMUSG00000046841 = 168249
ENSMUSG00000046841 = 168256
ENSMUSG00000046841 = 381426
ENSMUSG00000046841 = 392499
ENSMUSG00000046841 = 5683826
ENSMUSG00000046841 = 597592
ENSMUSG00000046841 = 6798695
ENSMUSG00000046841 = 8957275
ENSMUSG00000046845 = 1280215
ENSMUSG00000046845 = 168256
ENSMUSG00000046845 = 446652
ENSMUSG00000046845 = 449147
ENSMUSG00000046845 = 9007892
ENSMUSG00000046845 = 9014826
ENSMUSG00000046861 = 1280218
ENSMUSG00000046861 = 168256
ENSMUSG00000046861 = 983168
ENSMUSG00000046861 = 983169
ENSMUSG00000046865 = 6791226
ENSMUSG00000046865 = 72312
ENSMUSG00000046865 = 8868773
ENSMUSG00000046865 = 8953854
ENSMUSG00000046873 = 1430728
ENSMUSG00000046873 = 1655829
ENSMUSG00000046873 = 381033
ENSMUSG00000046873 = 381119
ENSMUSG00000046873 = 392499
ENSMUSG00000046873 = 556833
ENSMUSG00000046873 = 8874211
ENSMUSG00000046873 = 8957322
ENSMUSG00000046897 = 212436
ENSMUSG00000046897 = 73857
ENSMUSG00000046897 = 74160
ENSMUSG00000046908 = 162582
ENSMUSG00000046908 = 372790
ENSMUSG00000046908 = 373076
ENSMUSG00000046908 = 388396
ENSMUSG00000046908 = 391903
ENSMUSG00000046908 = 391906
ENSMUSG00000046908 = 416476
ENSMUSG00000046908 = 500792
ENSMUSG00000046913 = 162582
ENSMUSG00000046913 = 372790
ENSMUSG00000046913 = 381753
ENSMUSG00000046913 = 388396
ENSMUSG00000046913 = 418555
ENSMUSG00000046949 = 1430728
ENSMUSG00000046949 = 211859
ENSMUSG00000046949 = 211945
ENSMUSG00000046959 = 1430728
ENSMUSG00000046959 = 156580
ENSMUSG00000046959 = 156584
ENSMUSG00000046959 = 1630316
ENSMUSG00000046959 = 174362
ENSMUSG00000046959 = 211859
ENSMUSG00000046959 = 382551
ENSMUSG00000046959 = 425393
ENSMUSG00000046959 = 425407
ENSMUSG00000046959 = 427601
ENSMUSG00000046959 = 71387
ENSMUSG00000046971 = 1430728
ENSMUSG00000046971 = 1482788
ENSMUSG00000046971 = 1482801
ENSMUSG00000046971 = 1482839
ENSMUSG00000046971 = 1482922
ENSMUSG00000046971 = 1482925
ENSMUSG00000046971 = 1483115
ENSMUSG00000046971 = 1483206
ENSMUSG00000046971 = 1483257
ENSMUSG00000046971 = 556833
ENSMUSG00000046975 = 162582
ENSMUSG00000046975 = 372790
ENSMUSG00000046975 = 381753
ENSMUSG00000046975 = 388396
ENSMUSG00000046975 = 418555
ENSMUSG00000046997 = 1280218
ENSMUSG00000046997 = 168256
ENSMUSG00000046997 = 392499
ENSMUSG00000046997 = 597592
ENSMUSG00000046997 = 8951664
ENSMUSG00000046997 = 983168
ENSMUSG00000046997 = 983169
ENSMUSG00000047013 = 1280218
ENSMUSG00000047013 = 168256
ENSMUSG00000047013 = 392499
ENSMUSG00000047013 = 597592
ENSMUSG00000047013 = 8951664
ENSMUSG00000047013 = 983168
ENSMUSG00000047013 = 983169
ENSMUSG00000047014 = 1187000
ENSMUSG00000047014 = 1300642
ENSMUSG00000047014 = 1474165
ENSMUSG00000047026 = 1430728
ENSMUSG00000047026 = 156580
ENSMUSG00000047026 = 156587
ENSMUSG00000047026 = 159424
ENSMUSG00000047026 = 177128
ENSMUSG00000047026 = 211859
ENSMUSG00000047036 = 212436
ENSMUSG00000047036 = 73857
ENSMUSG00000047036 = 74160
ENSMUSG00000047037 = 382551
ENSMUSG00000047037 = 5223345
ENSMUSG00000047039 = 162582
ENSMUSG00000047039 = 372790
ENSMUSG00000047039 = 381753
ENSMUSG00000047039 = 388396
ENSMUSG00000047039 = 418555
ENSMUSG00000047085 = 112316
ENSMUSG00000047085 = 388844
ENSMUSG00000047085 = 6794362
ENSMUSG00000047098 = 162582
ENSMUSG00000047098 = 5357905
ENSMUSG00000047098 = 5357956
ENSMUSG00000047098 = 73887
ENSMUSG00000047098 = 75893
ENSMUSG00000047102 = 162582
ENSMUSG00000047102 = 372790
ENSMUSG00000047102 = 388396
ENSMUSG00000047102 = 418594
ENSMUSG00000047102 = 420499
ENSMUSG00000047102 = 500792
ENSMUSG00000047123 = 109581
ENSMUSG00000047123 = 140534
ENSMUSG00000047123 = 166016
ENSMUSG00000047123 = 166166
ENSMUSG00000047123 = 168138
ENSMUSG00000047123 = 168181
ENSMUSG00000047123 = 168249
ENSMUSG00000047123 = 168256
ENSMUSG00000047123 = 168898
ENSMUSG00000047123 = 2562578
ENSMUSG00000047123 = 5357769
ENSMUSG00000047123 = 5357801
ENSMUSG00000047123 = 936964
ENSMUSG00000047123 = 937041
ENSMUSG00000047123 = 937061
ENSMUSG00000047123 = 937072
ENSMUSG00000047123 = 975138
ENSMUSG00000047123 = 975155
ENSMUSG00000047123 = 975163
ENSMUSG00000047126 = 1266738
ENSMUSG00000047126 = 1280218
ENSMUSG00000047126 = 157858
ENSMUSG00000047126 = 162582
ENSMUSG00000047126 = 166520
ENSMUSG00000047126 = 168256
ENSMUSG00000047126 = 174824
ENSMUSG00000047126 = 177504
ENSMUSG00000047126 = 187037
ENSMUSG00000047126 = 190828
ENSMUSG00000047126 = 190873
ENSMUSG00000047126 = 195721
ENSMUSG00000047126 = 196025
ENSMUSG00000047126 = 199991
ENSMUSG00000047126 = 199992
ENSMUSG00000047126 = 2132295
ENSMUSG00000047126 = 373760
ENSMUSG00000047126 = 382551
ENSMUSG00000047126 = 3858494
ENSMUSG00000047126 = 4086400
ENSMUSG00000047126 = 422475
ENSMUSG00000047126 = 432720
ENSMUSG00000047126 = 432722
ENSMUSG00000047126 = 437239
ENSMUSG00000047126 = 5099900
ENSMUSG00000047126 = 5140745
ENSMUSG00000047126 = 5653656
ENSMUSG00000047126 = 8856825
ENSMUSG00000047126 = 8856828
ENSMUSG00000047126 = 8866427
ENSMUSG00000047126 = 8964038
ENSMUSG00000047126 = 8964043
ENSMUSG00000047126 = 9006934
ENSMUSG00000047149 = 162582
ENSMUSG00000047149 = 372790
ENSMUSG00000047149 = 381753
ENSMUSG00000047149 = 388396
ENSMUSG00000047149 = 418555
ENSMUSG00000047161 = 1430728
ENSMUSG00000047161 = 1630316
ENSMUSG00000047161 = 1793185
ENSMUSG00000047161 = 2022870
ENSMUSG00000047161 = 71387
ENSMUSG00000047187 = 162658
ENSMUSG00000047187 = 1640170
ENSMUSG00000047187 = 392499
ENSMUSG00000047187 = 597592
ENSMUSG00000047187 = 68875
ENSMUSG00000047187 = 68886
ENSMUSG00000047187 = 69278
ENSMUSG00000047187 = 8873719
ENSMUSG00000047193 = 162582
ENSMUSG00000047193 = 1852241
ENSMUSG00000047193 = 5358351
ENSMUSG00000047193 = 5610787
ENSMUSG00000047193 = 5617833
ENSMUSG00000047193 = 5620924
ENSMUSG00000047197 = 157858
ENSMUSG00000047197 = 190828
ENSMUSG00000047197 = 190861
ENSMUSG00000047197 = 199991
ENSMUSG00000047197 = 5653656
ENSMUSG00000047215 = 156827
ENSMUSG00000047215 = 1799339
ENSMUSG00000047215 = 392499
ENSMUSG00000047215 = 6791226
ENSMUSG00000047215 = 72312
ENSMUSG00000047215 = 72613
ENSMUSG00000047215 = 72689
ENSMUSG00000047215 = 72706
ENSMUSG00000047215 = 72737
ENSMUSG00000047215 = 72766
ENSMUSG00000047215 = 8868773
ENSMUSG00000047215 = 8953854
ENSMUSG00000047215 = 927802
ENSMUSG00000047215 = 975956
ENSMUSG00000047215 = 975957
ENSMUSG00000047222 = 168249
ENSMUSG00000047222 = 168256
ENSMUSG00000047222 = 6798695
ENSMUSG00000047222 = 6803157
ENSMUSG00000047242 = 212436
ENSMUSG00000047242 = 3700989
ENSMUSG00000047242 = 392499
ENSMUSG00000047242 = 5633007
ENSMUSG00000047242 = 5688426
ENSMUSG00000047242 = 5689880
ENSMUSG00000047242 = 597592
ENSMUSG00000047242 = 674695
ENSMUSG00000047242 = 6804756
ENSMUSG00000047242 = 73776
ENSMUSG00000047242 = 73779
ENSMUSG00000047242 = 73857
ENSMUSG00000047242 = 74160
ENSMUSG00000047242 = 75953
ENSMUSG00000047242 = 76042
ENSMUSG00000047246 = 110330
ENSMUSG00000047246 = 110331
ENSMUSG00000047246 = 157579
ENSMUSG00000047246 = 162582
ENSMUSG00000047246 = 1640170
ENSMUSG00000047246 = 171306
ENSMUSG00000047246 = 194315
ENSMUSG00000047246 = 195258
ENSMUSG00000047246 = 195721
ENSMUSG00000047246 = 201681
ENSMUSG00000047246 = 201722
ENSMUSG00000047246 = 211000
ENSMUSG00000047246 = 212165
ENSMUSG00000047246 = 212300
ENSMUSG00000047246 = 212436
ENSMUSG00000047246 = 2262752
ENSMUSG00000047246 = 2299718
ENSMUSG00000047246 = 2559580
ENSMUSG00000047246 = 2559582
ENSMUSG00000047246 = 2559583
ENSMUSG00000047246 = 2559586
ENSMUSG00000047246 = 3214847
ENSMUSG00000047246 = 3247509
ENSMUSG00000047246 = 392499
ENSMUSG00000047246 = 427359
ENSMUSG00000047246 = 427413
ENSMUSG00000047246 = 4839726
ENSMUSG00000047246 = 5250913
ENSMUSG00000047246 = 5250924
ENSMUSG00000047246 = 5250941
ENSMUSG00000047246 = 5578749
ENSMUSG00000047246 = 5625740
ENSMUSG00000047246 = 5625886
ENSMUSG00000047246 = 5693532
ENSMUSG00000047246 = 5693538
ENSMUSG00000047246 = 5693565
ENSMUSG00000047246 = 5693567
ENSMUSG00000047246 = 5693571
ENSMUSG00000047246 = 5693606
ENSMUSG00000047246 = 5693607
ENSMUSG00000047246 = 597592
ENSMUSG00000047246 = 606279
ENSMUSG00000047246 = 68875
ENSMUSG00000047246 = 68886
ENSMUSG00000047246 = 69278
ENSMUSG00000047246 = 69473
ENSMUSG00000047246 = 69481
ENSMUSG00000047246 = 69620
ENSMUSG00000047246 = 73728
ENSMUSG00000047246 = 73772
ENSMUSG00000047246 = 73854
ENSMUSG00000047246 = 73857
ENSMUSG00000047246 = 73864
ENSMUSG00000047246 = 73884
ENSMUSG00000047246 = 73886
ENSMUSG00000047246 = 73894
ENSMUSG00000047246 = 73927
ENSMUSG00000047246 = 73929
ENSMUSG00000047246 = 74160
ENSMUSG00000047246 = 774815
ENSMUSG00000047246 = 8852135
ENSMUSG00000047246 = 8866654
ENSMUSG00000047246 = 8878171
ENSMUSG00000047246 = 8936459
ENSMUSG00000047246 = 8939211
ENSMUSG00000047246 = 8953897
ENSMUSG00000047246 = 9006931
ENSMUSG00000047246 = 9018519
ENSMUSG00000047248 = 1852241
ENSMUSG00000047248 = 5617833
ENSMUSG00000047248 = 5620912
ENSMUSG00000047250 = 140180
ENSMUSG00000047250 = 1430728
ENSMUSG00000047250 = 211859
ENSMUSG00000047250 = 211945
ENSMUSG00000047250 = 2142753
ENSMUSG00000047250 = 2162123
ENSMUSG00000047250 = 556833
ENSMUSG00000047250 = 8978868
ENSMUSG00000047253 = 1266738
ENSMUSG00000047253 = 6805567
ENSMUSG00000047259 = 162582
ENSMUSG00000047259 = 372790
ENSMUSG00000047259 = 373076
ENSMUSG00000047259 = 375276
ENSMUSG00000047259 = 388396
ENSMUSG00000047259 = 418555
ENSMUSG00000047259 = 500792
ENSMUSG00000047261 = 1266738
ENSMUSG00000047261 = 373760
ENSMUSG00000047261 = 422475
ENSMUSG00000047264 = 212436
ENSMUSG00000047264 = 73857
ENSMUSG00000047264 = 74160
ENSMUSG00000047281 = 109581
ENSMUSG00000047281 = 109606
ENSMUSG00000047281 = 111447
ENSMUSG00000047281 = 114452
ENSMUSG00000047281 = 162582
ENSMUSG00000047281 = 1640170
ENSMUSG00000047281 = 194315
ENSMUSG00000047281 = 195258
ENSMUSG00000047281 = 212436
ENSMUSG00000047281 = 3700989
ENSMUSG00000047281 = 5357801
ENSMUSG00000047281 = 5625740
ENSMUSG00000047281 = 5628897
ENSMUSG00000047281 = 6791312
ENSMUSG00000047281 = 6804114
ENSMUSG00000047281 = 69473
ENSMUSG00000047281 = 69481
ENSMUSG00000047281 = 69620
ENSMUSG00000047281 = 73857
ENSMUSG00000047281 = 74160
ENSMUSG00000047281 = 75035
ENSMUSG00000047281 = 9614085
ENSMUSG00000047281 = 9614399
ENSMUSG00000047286 = 162582
ENSMUSG00000047286 = 372790
ENSMUSG00000047286 = 381753
ENSMUSG00000047286 = 388396
ENSMUSG00000047286 = 418555
ENSMUSG00000047293 = 162582
ENSMUSG00000047293 = 372790
ENSMUSG00000047293 = 388396
ENSMUSG00000047293 = 418555
ENSMUSG00000047298 = 112316
ENSMUSG00000047298 = 1296071
ENSMUSG00000047298 = 1296072
ENSMUSG00000047330 = 397014
ENSMUSG00000047330 = 5576890
ENSMUSG00000047330 = 5576891
ENSMUSG00000047330 = 5576893
ENSMUSG00000047342 = 212436
ENSMUSG00000047342 = 73857
ENSMUSG00000047342 = 74160
ENSMUSG00000047379 = 1430728
ENSMUSG00000047379 = 1630316
ENSMUSG00000047379 = 1638074
ENSMUSG00000047379 = 2022854
ENSMUSG00000047379 = 392499
ENSMUSG00000047379 = 5173105
ENSMUSG00000047379 = 597592
ENSMUSG00000047379 = 71387
ENSMUSG00000047407 = 162582
ENSMUSG00000047407 = 170834
ENSMUSG00000047407 = 212436
ENSMUSG00000047407 = 2173793
ENSMUSG00000047407 = 2173795
ENSMUSG00000047407 = 73857
ENSMUSG00000047407 = 74160
ENSMUSG00000047407 = 9006936
ENSMUSG00000047414 = 162582
ENSMUSG00000047414 = 190236
ENSMUSG00000047414 = 5654687
ENSMUSG00000047414 = 5654736
ENSMUSG00000047414 = 9006934
ENSMUSG00000047415 = 162582
ENSMUSG00000047415 = 372790
ENSMUSG00000047415 = 373076
ENSMUSG00000047415 = 388396
ENSMUSG00000047415 = 416476
ENSMUSG00000047415 = 500792
ENSMUSG00000047454 = 1430728
ENSMUSG00000047454 = 196849
ENSMUSG00000047454 = 196854
ENSMUSG00000047454 = 947581
ENSMUSG00000047459 = 1852241
ENSMUSG00000047459 = 5617833
ENSMUSG00000047459 = 5620924
ENSMUSG00000047473 = 212436
ENSMUSG00000047473 = 73857
ENSMUSG00000047473 = 74160
ENSMUSG00000047492 = 209822
ENSMUSG00000047492 = 209952
ENSMUSG00000047492 = 2980736
ENSMUSG00000047492 = 392499
ENSMUSG00000047495 = 112316
ENSMUSG00000047495 = 6794361
ENSMUSG00000047495 = 6794362
ENSMUSG00000047496 = 392499
ENSMUSG00000047496 = 597592
ENSMUSG00000047496 = 8852135
ENSMUSG00000047496 = 8866654
ENSMUSG00000047497 = 392499
ENSMUSG00000047497 = 5173105
ENSMUSG00000047497 = 5173214
ENSMUSG00000047497 = 597592
ENSMUSG00000047511 = 162582
ENSMUSG00000047511 = 372790
ENSMUSG00000047511 = 381753
ENSMUSG00000047511 = 388396
ENSMUSG00000047511 = 418555
ENSMUSG00000047517 = 392499
ENSMUSG00000047517 = 5683826
ENSMUSG00000047531 = 162582
ENSMUSG00000047531 = 372790
ENSMUSG00000047531 = 381753
ENSMUSG00000047531 = 388396
ENSMUSG00000047531 = 418555
ENSMUSG00000047534 = 1640170
ENSMUSG00000047534 = 606279
ENSMUSG00000047534 = 73886
ENSMUSG00000047534 = 774815
ENSMUSG00000047535 = 162582
ENSMUSG00000047535 = 372790
ENSMUSG00000047535 = 381753
ENSMUSG00000047535 = 388396
ENSMUSG00000047535 = 418555
ENSMUSG00000047547 = 157858
ENSMUSG00000047547 = 162582
ENSMUSG00000047547 = 190828
ENSMUSG00000047547 = 190873
ENSMUSG00000047547 = 195721
ENSMUSG00000047547 = 196025
ENSMUSG00000047547 = 199991
ENSMUSG00000047547 = 199992
ENSMUSG00000047547 = 3858494
ENSMUSG00000047547 = 4086400
ENSMUSG00000047547 = 432720
ENSMUSG00000047547 = 5099900
ENSMUSG00000047547 = 5140745
ENSMUSG00000047547 = 5653656
ENSMUSG00000047547 = 8856825
ENSMUSG00000047547 = 8856828
ENSMUSG00000047562 = 1442490
ENSMUSG00000047562 = 1474228
ENSMUSG00000047562 = 1474244
ENSMUSG00000047562 = 1474290
ENSMUSG00000047562 = 1592389
ENSMUSG00000047562 = 162582
ENSMUSG00000047562 = 2022090
ENSMUSG00000047562 = 2179392
ENSMUSG00000047562 = 372790
ENSMUSG00000047562 = 388396
ENSMUSG00000047562 = 416476
ENSMUSG00000047562 = 881907
ENSMUSG00000047562 = 8939211
ENSMUSG00000047562 = 9006931
ENSMUSG00000047562 = 9009391
ENSMUSG00000047564 = 1266738
ENSMUSG00000047564 = 6805567
ENSMUSG00000047603 = 212436
ENSMUSG00000047603 = 73857
ENSMUSG00000047603 = 74160
ENSMUSG00000047604 = 162582
ENSMUSG00000047604 = 195253
ENSMUSG00000047604 = 195721
ENSMUSG00000047604 = 196299
ENSMUSG00000047604 = 201681
ENSMUSG00000047604 = 4641262
ENSMUSG00000047626 = 162582
ENSMUSG00000047626 = 372790
ENSMUSG00000047626 = 381753
ENSMUSG00000047626 = 388396
ENSMUSG00000047626 = 418555
ENSMUSG00000047632 = 162582
ENSMUSG00000047632 = 190236
ENSMUSG00000047632 = 190241
ENSMUSG00000047632 = 190377
ENSMUSG00000047632 = 5654738
ENSMUSG00000047632 = 9006934
ENSMUSG00000047638 = 1430728
ENSMUSG00000047638 = 159418
ENSMUSG00000047638 = 192105
ENSMUSG00000047638 = 193368
ENSMUSG00000047638 = 193807
ENSMUSG00000047638 = 194068
ENSMUSG00000047638 = 211859
ENSMUSG00000047638 = 211897
ENSMUSG00000047638 = 211945
ENSMUSG00000047638 = 211976
ENSMUSG00000047638 = 212436
ENSMUSG00000047638 = 2990846
ENSMUSG00000047638 = 3108232
ENSMUSG00000047638 = 383280
ENSMUSG00000047638 = 392499
ENSMUSG00000047638 = 4090294
ENSMUSG00000047638 = 556833
ENSMUSG00000047638 = 597592
ENSMUSG00000047638 = 73857
ENSMUSG00000047638 = 74160
ENSMUSG00000047638 = 8957322
ENSMUSG00000047641 = 1266738
ENSMUSG00000047641 = 6805567
ENSMUSG00000047641 = 6809371
ENSMUSG00000047648 = 1280218
ENSMUSG00000047648 = 168256
ENSMUSG00000047648 = 392499
ENSMUSG00000047648 = 597592
ENSMUSG00000047648 = 8951664
ENSMUSG00000047648 = 983168
ENSMUSG00000047648 = 983169
ENSMUSG00000047649 = 212165
ENSMUSG00000047649 = 5250913
ENSMUSG00000047649 = 5250924
ENSMUSG00000047649 = 73762
ENSMUSG00000047649 = 73772
ENSMUSG00000047649 = 73854
ENSMUSG00000047649 = 73863
ENSMUSG00000047649 = 73864
ENSMUSG00000047649 = 74160
ENSMUSG00000047674 = 1428517
ENSMUSG00000047674 = 1430728
ENSMUSG00000047674 = 162582
ENSMUSG00000047674 = 204174
ENSMUSG00000047674 = 389661
ENSMUSG00000047674 = 5362517
ENSMUSG00000047674 = 70268
ENSMUSG00000047674 = 71291
ENSMUSG00000047674 = 71406
ENSMUSG00000047674 = 9006931
ENSMUSG00000047675 = 156827
ENSMUSG00000047675 = 1799339
ENSMUSG00000047675 = 392499
ENSMUSG00000047675 = 6791226
ENSMUSG00000047675 = 72312
ENSMUSG00000047675 = 72613
ENSMUSG00000047675 = 72649
ENSMUSG00000047675 = 72662
ENSMUSG00000047675 = 72689
ENSMUSG00000047675 = 72695
ENSMUSG00000047675 = 72702
ENSMUSG00000047675 = 72706
ENSMUSG00000047675 = 72737
ENSMUSG00000047675 = 72766
ENSMUSG00000047675 = 8868773
ENSMUSG00000047675 = 8953854
ENSMUSG00000047675 = 927802
ENSMUSG00000047675 = 975956
ENSMUSG00000047675 = 975957
ENSMUSG00000047694 = 199991
ENSMUSG00000047694 = 199992
ENSMUSG00000047694 = 432722
ENSMUSG00000047694 = 5653656
ENSMUSG00000047712 = 1430728
ENSMUSG00000047712 = 1630316
ENSMUSG00000047712 = 1793185
ENSMUSG00000047712 = 2022923
ENSMUSG00000047712 = 71387
ENSMUSG00000047719 = 1430728
ENSMUSG00000047719 = 196854
ENSMUSG00000047719 = 6806664
ENSMUSG00000047719 = 6806667
ENSMUSG00000047746 = 1280218
ENSMUSG00000047746 = 168256
ENSMUSG00000047746 = 392499
ENSMUSG00000047746 = 597592
ENSMUSG00000047746 = 8951664
ENSMUSG00000047746 = 983168
ENSMUSG00000047746 = 983169
ENSMUSG00000047757 = 6783310
ENSMUSG00000047757 = 73894
ENSMUSG00000047759 = 1430728
ENSMUSG00000047759 = 1630316
ENSMUSG00000047759 = 1638091
ENSMUSG00000047759 = 2022928
ENSMUSG00000047759 = 71387
ENSMUSG00000047787 = 162582
ENSMUSG00000047787 = 190236
ENSMUSG00000047787 = 5654687
ENSMUSG00000047787 = 5654736
ENSMUSG00000047787 = 9006934
ENSMUSG00000047789 = 1257604
ENSMUSG00000047789 = 162582
ENSMUSG00000047789 = 1632852
ENSMUSG00000047789 = 165159
ENSMUSG00000047789 = 166208
ENSMUSG00000047789 = 212436
ENSMUSG00000047789 = 2262752
ENSMUSG00000047789 = 3700989
ENSMUSG00000047789 = 380972
ENSMUSG00000047789 = 5628897
ENSMUSG00000047789 = 6807070
ENSMUSG00000047789 = 73857
ENSMUSG00000047789 = 74160
ENSMUSG00000047789 = 8943724
ENSMUSG00000047789 = 8953897
ENSMUSG00000047789 = 9006925
ENSMUSG00000047789 = 9612973
ENSMUSG00000047789 = 9639288
ENSMUSG00000047794 = 162582
ENSMUSG00000047794 = 372790
ENSMUSG00000047794 = 381753
ENSMUSG00000047794 = 388396
ENSMUSG00000047794 = 418555
ENSMUSG00000047797 = 157858
ENSMUSG00000047797 = 190704
ENSMUSG00000047797 = 190828
ENSMUSG00000047797 = 190861
ENSMUSG00000047797 = 199991
ENSMUSG00000047797 = 5653656
ENSMUSG00000047804 = 109582
ENSMUSG00000047804 = 983231
ENSMUSG00000047822 = 174824
ENSMUSG00000047822 = 382551
ENSMUSG00000047822 = 8963889
ENSMUSG00000047822 = 8963899
ENSMUSG00000047824 = 162582
ENSMUSG00000047824 = 195721
ENSMUSG00000047824 = 201681
ENSMUSG00000047824 = 201722
ENSMUSG00000047843 = 168249
ENSMUSG00000047843 = 168256
ENSMUSG00000047843 = 6798695
ENSMUSG00000047866 = 9033241
ENSMUSG00000047866 = 9609507
ENSMUSG00000047879 = 392499
ENSMUSG00000047879 = 5688426
ENSMUSG00000047879 = 5689880
ENSMUSG00000047879 = 597592
ENSMUSG00000047880 = 162582
ENSMUSG00000047880 = 372790
ENSMUSG00000047880 = 373076
ENSMUSG00000047880 = 375276
ENSMUSG00000047880 = 380108
ENSMUSG00000047880 = 388396
ENSMUSG00000047880 = 418594
ENSMUSG00000047880 = 500792
ENSMUSG00000047888 = 211000
ENSMUSG00000047888 = 426496
ENSMUSG00000047888 = 74160
ENSMUSG00000047898 = 162582
ENSMUSG00000047898 = 372790
ENSMUSG00000047898 = 373076
ENSMUSG00000047898 = 375276
ENSMUSG00000047898 = 380108
ENSMUSG00000047898 = 388396
ENSMUSG00000047898 = 418594
ENSMUSG00000047898 = 500792
ENSMUSG00000047904 = 162582
ENSMUSG00000047904 = 372790
ENSMUSG00000047904 = 373076
ENSMUSG00000047904 = 375276
ENSMUSG00000047904 = 388396
ENSMUSG00000047904 = 418594
ENSMUSG00000047904 = 500792
ENSMUSG00000047921 = 199977
ENSMUSG00000047921 = 199991
ENSMUSG00000047921 = 204005
ENSMUSG00000047921 = 392499
ENSMUSG00000047921 = 446203
ENSMUSG00000047921 = 5653656
ENSMUSG00000047921 = 597592
ENSMUSG00000047921 = 8876198
ENSMUSG00000047921 = 9007101
ENSMUSG00000047921 = 948021
ENSMUSG00000047953 = 109582
ENSMUSG00000047953 = 140837
ENSMUSG00000047953 = 140877
ENSMUSG00000047953 = 430116
ENSMUSG00000047953 = 75892
ENSMUSG00000047953 = 76002
ENSMUSG00000047953 = 76009
ENSMUSG00000047959 = 112316
ENSMUSG00000047959 = 1296071
ENSMUSG00000047959 = 1296072
ENSMUSG00000047960 = 162582
ENSMUSG00000047960 = 372790
ENSMUSG00000047960 = 381753
ENSMUSG00000047960 = 388396
ENSMUSG00000047960 = 418555
ENSMUSG00000047963 = 168249
ENSMUSG00000047963 = 168256
ENSMUSG00000047963 = 6798695
ENSMUSG00000047969 = 162582
ENSMUSG00000047969 = 372790
ENSMUSG00000047969 = 381753
ENSMUSG00000047969 = 388396
ENSMUSG00000047969 = 418555
ENSMUSG00000047976 = 112316
ENSMUSG00000047976 = 1296071
ENSMUSG00000047976 = 1296072
ENSMUSG00000047989 = 392499
ENSMUSG00000047989 = 5688426
ENSMUSG00000047989 = 5689603
ENSMUSG00000047989 = 5696394
ENSMUSG00000047989 = 5696398
ENSMUSG00000047989 = 5696399
ENSMUSG00000047989 = 597592
ENSMUSG00000047989 = 73894
ENSMUSG00000048003 = 1187000
ENSMUSG00000048003 = 1300642
ENSMUSG00000048003 = 1474165
ENSMUSG00000048012 = 111367
ENSMUSG00000048012 = 212436
ENSMUSG00000048012 = 73856
ENSMUSG00000048012 = 73857
ENSMUSG00000048012 = 74160
ENSMUSG00000048012 = 75067
ENSMUSG00000048012 = 77588
ENSMUSG00000048012 = 8953854
ENSMUSG00000048013 = 1266738
ENSMUSG00000048013 = 6805567
ENSMUSG00000048013 = 6809371
ENSMUSG00000048039 = 6791226
ENSMUSG00000048039 = 72312
ENSMUSG00000048039 = 8868773
ENSMUSG00000048039 = 8953854
ENSMUSG00000048062 = 162582
ENSMUSG00000048062 = 372790
ENSMUSG00000048062 = 373076
ENSMUSG00000048062 = 375276
ENSMUSG00000048062 = 388396
ENSMUSG00000048062 = 418594
ENSMUSG00000048062 = 444473
ENSMUSG00000048062 = 500792
ENSMUSG00000048065 = 1237044
ENSMUSG00000048065 = 1480926
ENSMUSG00000048065 = 382551
ENSMUSG00000048076 = 1280218
ENSMUSG00000048076 = 1430728
ENSMUSG00000048076 = 1483255
ENSMUSG00000048076 = 1483257
ENSMUSG00000048076 = 1660499
ENSMUSG00000048076 = 1660514
ENSMUSG00000048076 = 168256
ENSMUSG00000048076 = 199977
ENSMUSG00000048076 = 199991
ENSMUSG00000048076 = 199992
ENSMUSG00000048076 = 2132295
ENSMUSG00000048076 = 392499
ENSMUSG00000048076 = 432720
ENSMUSG00000048076 = 432722
ENSMUSG00000048076 = 446203
ENSMUSG00000048076 = 556833
ENSMUSG00000048076 = 5653656
ENSMUSG00000048076 = 597592
ENSMUSG00000048076 = 6807878
ENSMUSG00000048076 = 6811434
ENSMUSG00000048076 = 6811438
ENSMUSG00000048076 = 6811442
ENSMUSG00000048076 = 8856688
ENSMUSG00000048076 = 948021
ENSMUSG00000048087 = 1430728
ENSMUSG00000048087 = 156580
ENSMUSG00000048087 = 156581
ENSMUSG00000048087 = 1614635
ENSMUSG00000048087 = 211859
ENSMUSG00000048087 = 71291
ENSMUSG00000048096 = 397014
ENSMUSG00000048096 = 445355
ENSMUSG00000048100 = 212436
ENSMUSG00000048100 = 3700989
ENSMUSG00000048100 = 5633007
ENSMUSG00000048100 = 674695
ENSMUSG00000048100 = 6804756
ENSMUSG00000048100 = 6807505
ENSMUSG00000048100 = 73776
ENSMUSG00000048100 = 73779
ENSMUSG00000048100 = 73857
ENSMUSG00000048100 = 74160
ENSMUSG00000048100 = 75953
ENSMUSG00000048100 = 76042
ENSMUSG00000048101 = 162582
ENSMUSG00000048101 = 372790
ENSMUSG00000048101 = 381753
ENSMUSG00000048101 = 388396
ENSMUSG00000048101 = 418555
ENSMUSG00000048120 = 1430728
ENSMUSG00000048120 = 15869
ENSMUSG00000048120 = 8850843
ENSMUSG00000048120 = 8956319
ENSMUSG00000048126 = 1266738
ENSMUSG00000048126 = 1442490
ENSMUSG00000048126 = 1474228
ENSMUSG00000048126 = 1474244
ENSMUSG00000048126 = 1474290
ENSMUSG00000048126 = 162582
ENSMUSG00000048126 = 1650814
ENSMUSG00000048126 = 186797
ENSMUSG00000048126 = 2022090
ENSMUSG00000048126 = 216083
ENSMUSG00000048126 = 3000178
ENSMUSG00000048126 = 375165
ENSMUSG00000048126 = 419037
ENSMUSG00000048126 = 422475
ENSMUSG00000048126 = 8948216
ENSMUSG00000048126 = 9006934
ENSMUSG00000048142 = 1430728
ENSMUSG00000048142 = 71291
ENSMUSG00000048142 = 8963693
ENSMUSG00000048154 = 162582
ENSMUSG00000048154 = 195721
ENSMUSG00000048154 = 201681
ENSMUSG00000048154 = 201722
ENSMUSG00000048154 = 212436
ENSMUSG00000048154 = 3214841
ENSMUSG00000048154 = 3247509
ENSMUSG00000048154 = 4839726
ENSMUSG00000048154 = 73857
ENSMUSG00000048154 = 74160
ENSMUSG00000048154 = 8878171
ENSMUSG00000048154 = 8936459
ENSMUSG00000048163 = 109582
ENSMUSG00000048163 = 202733
ENSMUSG00000048175 = 1280218
ENSMUSG00000048175 = 168256
ENSMUSG00000048175 = 392499
ENSMUSG00000048175 = 597592
ENSMUSG00000048175 = 8951664
ENSMUSG00000048175 = 983168
ENSMUSG00000048175 = 983169
ENSMUSG00000048191 = 392499
ENSMUSG00000048191 = 5173105
ENSMUSG00000048191 = 597592
ENSMUSG00000048191 = 913709
ENSMUSG00000048191 = 977068
ENSMUSG00000048217 = 1430728
ENSMUSG00000048217 = 70635
ENSMUSG00000048217 = 71291
ENSMUSG00000048222 = 1474244
ENSMUSG00000048222 = 1566948
ENSMUSG00000048222 = 2129379
ENSMUSG00000048231 = 1236974
ENSMUSG00000048231 = 1236975
ENSMUSG00000048231 = 1236977
ENSMUSG00000048231 = 1280218
ENSMUSG00000048231 = 168249
ENSMUSG00000048231 = 168256
ENSMUSG00000048231 = 198933
ENSMUSG00000048231 = 2172127
ENSMUSG00000048231 = 2424491
ENSMUSG00000048231 = 6798695
ENSMUSG00000048231 = 983169
ENSMUSG00000048231 = 983170
ENSMUSG00000048232 = 1280218
ENSMUSG00000048232 = 168256
ENSMUSG00000048232 = 392499
ENSMUSG00000048232 = 597592
ENSMUSG00000048232 = 8951664
ENSMUSG00000048232 = 983168
ENSMUSG00000048232 = 983169
ENSMUSG00000048240 = 109582
ENSMUSG00000048240 = 111885
ENSMUSG00000048240 = 112314
ENSMUSG00000048240 = 112315
ENSMUSG00000048240 = 112316
ENSMUSG00000048240 = 1296041
ENSMUSG00000048240 = 1296059
ENSMUSG00000048240 = 1296065
ENSMUSG00000048240 = 1296071
ENSMUSG00000048240 = 1430728
ENSMUSG00000048240 = 162582
ENSMUSG00000048240 = 163685
ENSMUSG00000048240 = 195721
ENSMUSG00000048240 = 202040
ENSMUSG00000048240 = 372790
ENSMUSG00000048240 = 373080
ENSMUSG00000048240 = 381676
ENSMUSG00000048240 = 382551
ENSMUSG00000048240 = 3858494
ENSMUSG00000048240 = 388396
ENSMUSG00000048240 = 390466
ENSMUSG00000048240 = 391251
ENSMUSG00000048240 = 392170
ENSMUSG00000048240 = 392451
ENSMUSG00000048240 = 392499
ENSMUSG00000048240 = 392518
ENSMUSG00000048240 = 392851
ENSMUSG00000048240 = 397795
ENSMUSG00000048240 = 400042
ENSMUSG00000048240 = 4086398
ENSMUSG00000048240 = 416476
ENSMUSG00000048240 = 416482
ENSMUSG00000048240 = 418217
ENSMUSG00000048240 = 418346
ENSMUSG00000048240 = 418555
ENSMUSG00000048240 = 418592
ENSMUSG00000048240 = 418594
ENSMUSG00000048240 = 418597
ENSMUSG00000048240 = 420092
ENSMUSG00000048240 = 422356
ENSMUSG00000048240 = 428930
ENSMUSG00000048240 = 432040
ENSMUSG00000048240 = 445717
ENSMUSG00000048240 = 451326
ENSMUSG00000048240 = 456926
ENSMUSG00000048240 = 500657
ENSMUSG00000048240 = 500792
ENSMUSG00000048240 = 6814122
ENSMUSG00000048240 = 76002
ENSMUSG00000048240 = 8939211
ENSMUSG00000048240 = 8964315
ENSMUSG00000048240 = 8964616
ENSMUSG00000048240 = 9006931
ENSMUSG00000048240 = 9009391
ENSMUSG00000048240 = 977443
ENSMUSG00000048240 = 977444
ENSMUSG00000048240 = 991365
ENSMUSG00000048240 = 997272
ENSMUSG00000048249 = 381119
ENSMUSG00000048249 = 392499
ENSMUSG00000048249 = 8874211
ENSMUSG00000048280 = 212436
ENSMUSG00000048280 = 73857
ENSMUSG00000048280 = 74160
ENSMUSG00000048284 = 162582
ENSMUSG00000048284 = 372790
ENSMUSG00000048284 = 388396
ENSMUSG00000048284 = 418594
ENSMUSG00000048284 = 420499
ENSMUSG00000048284 = 500792
ENSMUSG00000048294 = 1266738
ENSMUSG00000048294 = 6805567
ENSMUSG00000048304 = 112316
ENSMUSG00000048304 = 388844
ENSMUSG00000048304 = 6794362
ENSMUSG00000048337 = 162582
ENSMUSG00000048337 = 372790
ENSMUSG00000048337 = 373076
ENSMUSG00000048337 = 375276
ENSMUSG00000048337 = 388396
ENSMUSG00000048337 = 418594
ENSMUSG00000048337 = 500792
ENSMUSG00000048349 = 212436
ENSMUSG00000048349 = 3700989
ENSMUSG00000048349 = 5633007
ENSMUSG00000048349 = 6804759
ENSMUSG00000048349 = 73857
ENSMUSG00000048349 = 74160
ENSMUSG00000048356 = 162582
ENSMUSG00000048356 = 372790
ENSMUSG00000048356 = 381753
ENSMUSG00000048356 = 388396
ENSMUSG00000048356 = 418555
ENSMUSG00000048368 = 1430728
ENSMUSG00000048368 = 1630316
ENSMUSG00000048368 = 1638074
ENSMUSG00000048368 = 2022854
ENSMUSG00000048368 = 2022857
ENSMUSG00000048368 = 71387
ENSMUSG00000048371 = 1428517
ENSMUSG00000048371 = 1430728
ENSMUSG00000048371 = 204174
ENSMUSG00000048371 = 70268
ENSMUSG00000048371 = 71406
ENSMUSG00000048373 = 162582
ENSMUSG00000048373 = 190236
ENSMUSG00000048373 = 190241
ENSMUSG00000048373 = 190377
ENSMUSG00000048373 = 5654738
ENSMUSG00000048373 = 9006934
ENSMUSG00000048376 = 109582
ENSMUSG00000048376 = 140875
ENSMUSG00000048376 = 140877
ENSMUSG00000048376 = 162582
ENSMUSG00000048376 = 372790
ENSMUSG00000048376 = 373076
ENSMUSG00000048376 = 375276
ENSMUSG00000048376 = 388396
ENSMUSG00000048376 = 416476
ENSMUSG00000048376 = 456926
ENSMUSG00000048376 = 500792
ENSMUSG00000048376 = 76002
ENSMUSG00000048402 = 162582
ENSMUSG00000048402 = 5358351
ENSMUSG00000048402 = 5610787
ENSMUSG00000048402 = 5632684
ENSMUSG00000048439 = 1430728
ENSMUSG00000048439 = 159227
ENSMUSG00000048439 = 159230
ENSMUSG00000048439 = 159231
ENSMUSG00000048439 = 159234
ENSMUSG00000048439 = 159236
ENSMUSG00000048439 = 1640170
ENSMUSG00000048439 = 170822
ENSMUSG00000048439 = 191859
ENSMUSG00000048439 = 194441
ENSMUSG00000048439 = 211000
ENSMUSG00000048439 = 2262752
ENSMUSG00000048439 = 2980766
ENSMUSG00000048439 = 2990846
ENSMUSG00000048439 = 3108214
ENSMUSG00000048439 = 3108232
ENSMUSG00000048439 = 3232142
ENSMUSG00000048439 = 3301854
ENSMUSG00000048439 = 3371453
ENSMUSG00000048439 = 3371556
ENSMUSG00000048439 = 392499
ENSMUSG00000048439 = 4085377
ENSMUSG00000048439 = 4551638
ENSMUSG00000048439 = 4570464
ENSMUSG00000048439 = 4615885
ENSMUSG00000048439 = 5578749
ENSMUSG00000048439 = 597592
ENSMUSG00000048439 = 68875
ENSMUSG00000048439 = 68886
ENSMUSG00000048439 = 69278
ENSMUSG00000048439 = 70171
ENSMUSG00000048439 = 70326
ENSMUSG00000048439 = 71387
ENSMUSG00000048439 = 72202
ENSMUSG00000048439 = 72203
ENSMUSG00000048439 = 74160
ENSMUSG00000048439 = 8953854
ENSMUSG00000048439 = 8953897
ENSMUSG00000048455 = 1266738
ENSMUSG00000048455 = 6805567
ENSMUSG00000048455 = 6809371
ENSMUSG00000048456 = 162582
ENSMUSG00000048456 = 372790
ENSMUSG00000048456 = 381753
ENSMUSG00000048456 = 388396
ENSMUSG00000048456 = 418555
ENSMUSG00000048480 = 162582
ENSMUSG00000048480 = 168249
ENSMUSG00000048480 = 168256
ENSMUSG00000048480 = 372790
ENSMUSG00000048480 = 373076
ENSMUSG00000048480 = 375276
ENSMUSG00000048480 = 380108
ENSMUSG00000048480 = 388396
ENSMUSG00000048480 = 418594
ENSMUSG00000048480 = 500792
ENSMUSG00000048480 = 6798695
ENSMUSG00000048482 = 162582
ENSMUSG00000048482 = 166520
ENSMUSG00000048482 = 9006115
ENSMUSG00000048482 = 9006934
ENSMUSG00000048482 = 9026527
ENSMUSG00000048482 = 9028731
ENSMUSG00000048482 = 9032500
ENSMUSG00000048482 = 9032759
ENSMUSG00000048486 = 1430728
ENSMUSG00000048486 = 556833
ENSMUSG00000048486 = 8964572
ENSMUSG00000048490 = 162582
ENSMUSG00000048490 = 2990846
ENSMUSG00000048490 = 3108232
ENSMUSG00000048490 = 3899300
ENSMUSG00000048490 = 392499
ENSMUSG00000048490 = 597592
ENSMUSG00000048490 = 8939211
ENSMUSG00000048490 = 9006931
ENSMUSG00000048490 = 9018519
ENSMUSG00000048498 = 1280218
ENSMUSG00000048498 = 168249
ENSMUSG00000048498 = 168256
ENSMUSG00000048498 = 198933
ENSMUSG00000048498 = 2172127
ENSMUSG00000048520 = 1280218
ENSMUSG00000048520 = 168256
ENSMUSG00000048520 = 392499
ENSMUSG00000048520 = 597592
ENSMUSG00000048520 = 8951664
ENSMUSG00000048520 = 983168
ENSMUSG00000048520 = 983169
ENSMUSG00000048521 = 162582
ENSMUSG00000048521 = 372790
ENSMUSG00000048521 = 373076
ENSMUSG00000048521 = 375276
ENSMUSG00000048521 = 380108
ENSMUSG00000048521 = 388396
ENSMUSG00000048521 = 418594
ENSMUSG00000048521 = 500792
ENSMUSG00000048534 = 109582
ENSMUSG00000048534 = 1280218
ENSMUSG00000048534 = 168256
ENSMUSG00000048534 = 198933
ENSMUSG00000048534 = 202733
ENSMUSG00000048578 = 168249
ENSMUSG00000048578 = 168256
ENSMUSG00000048578 = 6798695
ENSMUSG00000048582 = 157858
ENSMUSG00000048582 = 190828
ENSMUSG00000048582 = 190861
ENSMUSG00000048582 = 199991
ENSMUSG00000048582 = 5653656
ENSMUSG00000048583 = 109582
ENSMUSG00000048583 = 114608
ENSMUSG00000048583 = 162582
ENSMUSG00000048583 = 2404192
ENSMUSG00000048583 = 2428924
ENSMUSG00000048583 = 2428928
ENSMUSG00000048583 = 2428933
ENSMUSG00000048583 = 381426
ENSMUSG00000048583 = 392499
ENSMUSG00000048583 = 76002
ENSMUSG00000048583 = 76005
ENSMUSG00000048583 = 9006934
ENSMUSG00000048616 = 162582
ENSMUSG00000048616 = 201451
ENSMUSG00000048616 = 9006936
ENSMUSG00000048661 = 1640170
ENSMUSG00000048661 = 2555396
ENSMUSG00000048661 = 2980766
ENSMUSG00000048661 = 2995383
ENSMUSG00000048661 = 2995410
ENSMUSG00000048661 = 4419969
ENSMUSG00000048661 = 68875
ENSMUSG00000048661 = 68882
ENSMUSG00000048661 = 68886
ENSMUSG00000048661 = 69278
ENSMUSG00000048668 = 1640170
ENSMUSG00000048668 = 212436
ENSMUSG00000048668 = 3700989
ENSMUSG00000048668 = 5633007
ENSMUSG00000048668 = 5685938
ENSMUSG00000048668 = 5685942
ENSMUSG00000048668 = 5693532
ENSMUSG00000048668 = 5693538
ENSMUSG00000048668 = 5693567
ENSMUSG00000048668 = 5693579
ENSMUSG00000048668 = 5693607
ENSMUSG00000048668 = 5693616
ENSMUSG00000048668 = 6804756
ENSMUSG00000048668 = 69473
ENSMUSG00000048668 = 69481
ENSMUSG00000048668 = 69620
ENSMUSG00000048668 = 73857
ENSMUSG00000048668 = 73894
ENSMUSG00000048668 = 74160
ENSMUSG00000048677 = 2672351
ENSMUSG00000048677 = 382551
ENSMUSG00000048677 = 983712
ENSMUSG00000048728 = 212436
ENSMUSG00000048728 = 73857
ENSMUSG00000048728 = 74160
ENSMUSG00000048732 = 1280218
ENSMUSG00000048732 = 168256
ENSMUSG00000048732 = 392499
ENSMUSG00000048732 = 597592
ENSMUSG00000048732 = 8951664
ENSMUSG00000048732 = 983168
ENSMUSG00000048732 = 983169
ENSMUSG00000048755 = 1430728
ENSMUSG00000048755 = 556833
ENSMUSG00000048755 = 77289
ENSMUSG00000048755 = 8978868
ENSMUSG00000048756 = 1181150
ENSMUSG00000048756 = 1257604
ENSMUSG00000048756 = 1266738
ENSMUSG00000048756 = 162582
ENSMUSG00000048756 = 198693
ENSMUSG00000048756 = 212436
ENSMUSG00000048756 = 5683057
ENSMUSG00000048756 = 5687128
ENSMUSG00000048756 = 73857
ENSMUSG00000048756 = 74160
ENSMUSG00000048756 = 8939211
ENSMUSG00000048756 = 9006925
ENSMUSG00000048756 = 9006931
ENSMUSG00000048756 = 9009391
ENSMUSG00000048756 = 9614085
ENSMUSG00000048756 = 9614399
ENSMUSG00000048756 = 9617629
ENSMUSG00000048756 = 9617828
ENSMUSG00000048756 = 9634638
ENSMUSG00000048758 = 156827
ENSMUSG00000048758 = 1799339
ENSMUSG00000048758 = 392499
ENSMUSG00000048758 = 6791226
ENSMUSG00000048758 = 72312
ENSMUSG00000048758 = 72613
ENSMUSG00000048758 = 72689
ENSMUSG00000048758 = 72706
ENSMUSG00000048758 = 72737
ENSMUSG00000048758 = 72766
ENSMUSG00000048758 = 8868773
ENSMUSG00000048758 = 8953854
ENSMUSG00000048758 = 927802
ENSMUSG00000048758 = 975956
ENSMUSG00000048758 = 975957
ENSMUSG00000048775 = 212436
ENSMUSG00000048775 = 73857
ENSMUSG00000048775 = 74160
ENSMUSG00000048775 = 8878171
ENSMUSG00000048775 = 8939242
ENSMUSG00000048776 = 162582
ENSMUSG00000048776 = 372790
ENSMUSG00000048776 = 373080
ENSMUSG00000048776 = 388396
ENSMUSG00000048776 = 418555
ENSMUSG00000048776 = 500792
ENSMUSG00000048779 = 162582
ENSMUSG00000048779 = 372790
ENSMUSG00000048779 = 373076
ENSMUSG00000048779 = 388396
ENSMUSG00000048779 = 416476
ENSMUSG00000048779 = 417957
ENSMUSG00000048779 = 418038
ENSMUSG00000048779 = 500792
ENSMUSG00000048787 = 392499
ENSMUSG00000048787 = 597592
ENSMUSG00000048787 = 8951664
ENSMUSG00000048806 = 1280215
ENSMUSG00000048806 = 168256
ENSMUSG00000048806 = 909733
ENSMUSG00000048806 = 912694
ENSMUSG00000048806 = 913531
ENSMUSG00000048830 = 1266738
ENSMUSG00000048830 = 6805567
ENSMUSG00000048832 = 199991
ENSMUSG00000048832 = 5653656
ENSMUSG00000048832 = 917729
ENSMUSG00000048865 = 162582
ENSMUSG00000048865 = 194315
ENSMUSG00000048865 = 194840
ENSMUSG00000048875 = 1430728
ENSMUSG00000048875 = 15869
ENSMUSG00000048875 = 73614
ENSMUSG00000048875 = 8956321
ENSMUSG00000048895 = 1266738
ENSMUSG00000048895 = 212436
ENSMUSG00000048895 = 3700989
ENSMUSG00000048895 = 373755
ENSMUSG00000048895 = 399956
ENSMUSG00000048895 = 422475
ENSMUSG00000048895 = 5633007
ENSMUSG00000048895 = 6804756
ENSMUSG00000048895 = 73857
ENSMUSG00000048895 = 74160
ENSMUSG00000048897 = 212436
ENSMUSG00000048897 = 73857
ENSMUSG00000048897 = 74160
ENSMUSG00000048899 = 1430728
ENSMUSG00000048899 = 71291
ENSMUSG00000048899 = 8964539
ENSMUSG00000048915 = 1266738
ENSMUSG00000048915 = 2682334
ENSMUSG00000048915 = 3928663
ENSMUSG00000048915 = 3928665
ENSMUSG00000048915 = 422475
ENSMUSG00000048921 = 212436
ENSMUSG00000048921 = 73857
ENSMUSG00000048921 = 74160
ENSMUSG00000048930 = 392499
ENSMUSG00000048930 = 5688426
ENSMUSG00000048930 = 5689880
ENSMUSG00000048930 = 597592
ENSMUSG00000048933 = 162582
ENSMUSG00000048933 = 372790
ENSMUSG00000048933 = 381753
ENSMUSG00000048933 = 388396
ENSMUSG00000048933 = 418555
ENSMUSG00000048939 = 382551
ENSMUSG00000048939 = 936837
ENSMUSG00000048939 = 983712
ENSMUSG00000048960 = 1257604
ENSMUSG00000048960 = 162582
ENSMUSG00000048960 = 6807070
ENSMUSG00000048960 = 8948751
ENSMUSG00000048960 = 9006925
ENSMUSG00000048970 = 392499
ENSMUSG00000048970 = 5173105
ENSMUSG00000048970 = 597592
ENSMUSG00000048970 = 913709
ENSMUSG00000048981 = 1266738
ENSMUSG00000048981 = 6805567
ENSMUSG00000048981 = 6809371
ENSMUSG00000048982 = 162582
ENSMUSG00000048982 = 372790
ENSMUSG00000048982 = 373076
ENSMUSG00000048982 = 375281
ENSMUSG00000048982 = 388396
ENSMUSG00000048982 = 418555
ENSMUSG00000048982 = 500792
ENSMUSG00000048996 = 162582
ENSMUSG00000048996 = 372790
ENSMUSG00000048996 = 381753
ENSMUSG00000048996 = 388396
ENSMUSG00000048996 = 418555
ENSMUSG00000049010 = 162582
ENSMUSG00000049010 = 372790
ENSMUSG00000049010 = 381753
ENSMUSG00000049010 = 388396
ENSMUSG00000049010 = 418555
ENSMUSG00000049011 = 162582
ENSMUSG00000049011 = 372790
ENSMUSG00000049011 = 381753
ENSMUSG00000049011 = 388396
ENSMUSG00000049011 = 418555
ENSMUSG00000049015 = 162582
ENSMUSG00000049015 = 372790
ENSMUSG00000049015 = 381753
ENSMUSG00000049015 = 388396
ENSMUSG00000049015 = 418555
ENSMUSG00000049018 = 162582
ENSMUSG00000049018 = 372790
ENSMUSG00000049018 = 381753
ENSMUSG00000049018 = 388396
ENSMUSG00000049018 = 418555
ENSMUSG00000049044 = 109582
ENSMUSG00000049044 = 1280218
ENSMUSG00000049044 = 1430728
ENSMUSG00000049044 = 162582
ENSMUSG00000049044 = 163685
ENSMUSG00000049044 = 168256
ENSMUSG00000049044 = 354192
ENSMUSG00000049044 = 381676
ENSMUSG00000049044 = 392517
ENSMUSG00000049044 = 422356
ENSMUSG00000049044 = 76002
ENSMUSG00000049044 = 76009
ENSMUSG00000049057 = 162582
ENSMUSG00000049057 = 372790
ENSMUSG00000049057 = 381753
ENSMUSG00000049057 = 388396
ENSMUSG00000049057 = 418555
ENSMUSG00000049073 = 162582
ENSMUSG00000049073 = 372790
ENSMUSG00000049073 = 381753
ENSMUSG00000049073 = 388396
ENSMUSG00000049073 = 418555
ENSMUSG00000049091 = 1430728
ENSMUSG00000049091 = 2408522
ENSMUSG00000049091 = 2408557
ENSMUSG00000049091 = 71291
ENSMUSG00000049098 = 162582
ENSMUSG00000049098 = 372790
ENSMUSG00000049098 = 381753
ENSMUSG00000049098 = 388396
ENSMUSG00000049098 = 418555
ENSMUSG00000049106 = 392499
ENSMUSG00000049106 = 597592
ENSMUSG00000049106 = 8951664
ENSMUSG00000049107 = 162582
ENSMUSG00000049107 = 166520
ENSMUSG00000049107 = 9006934
ENSMUSG00000049107 = 9034013
ENSMUSG00000049107 = 9034015
ENSMUSG00000049107 = 9034793
ENSMUSG00000049107 = 9603381
ENSMUSG00000049112 = 162582
ENSMUSG00000049112 = 372790
ENSMUSG00000049112 = 373076
ENSMUSG00000049112 = 375276
ENSMUSG00000049112 = 388396
ENSMUSG00000049112 = 388479
ENSMUSG00000049112 = 416476
ENSMUSG00000049112 = 500792
ENSMUSG00000049115 = 162582
ENSMUSG00000049115 = 199991
ENSMUSG00000049115 = 372790
ENSMUSG00000049115 = 373076
ENSMUSG00000049115 = 375276
ENSMUSG00000049115 = 388396
ENSMUSG00000049115 = 416476
ENSMUSG00000049115 = 500792
ENSMUSG00000049115 = 5653656
ENSMUSG00000049115 = 8856825
ENSMUSG00000049115 = 8856828
ENSMUSG00000049123 = 1187000
ENSMUSG00000049123 = 1300642
ENSMUSG00000049123 = 1474165
ENSMUSG00000049130 = 162582
ENSMUSG00000049130 = 166658
ENSMUSG00000049130 = 168249
ENSMUSG00000049130 = 168256
ENSMUSG00000049130 = 372790
ENSMUSG00000049130 = 373076
ENSMUSG00000049130 = 375276
ENSMUSG00000049130 = 388396
ENSMUSG00000049130 = 418594
ENSMUSG00000049130 = 500792
ENSMUSG00000049130 = 6798695
ENSMUSG00000049130 = 977606
ENSMUSG00000049133 = 1266738
ENSMUSG00000049133 = 168249
ENSMUSG00000049133 = 168256
ENSMUSG00000049133 = 6798695
ENSMUSG00000049133 = 6805567
ENSMUSG00000049133 = 6809371
ENSMUSG00000049149 = 162582
ENSMUSG00000049149 = 372790
ENSMUSG00000049149 = 381753
ENSMUSG00000049149 = 388396
ENSMUSG00000049149 = 418555
ENSMUSG00000049152 = 1430728
ENSMUSG00000049152 = 156580
ENSMUSG00000049152 = 156588
ENSMUSG00000049152 = 211859
ENSMUSG00000049168 = 162582
ENSMUSG00000049168 = 372790
ENSMUSG00000049168 = 381753
ENSMUSG00000049168 = 388396
ENSMUSG00000049168 = 418555
ENSMUSG00000049217 = 162582
ENSMUSG00000049217 = 372790
ENSMUSG00000049217 = 381753
ENSMUSG00000049217 = 388396
ENSMUSG00000049217 = 418555
ENSMUSG00000049225 = 1428517
ENSMUSG00000049225 = 1430728
ENSMUSG00000049225 = 204174
ENSMUSG00000049225 = 70268
ENSMUSG00000049225 = 71406
ENSMUSG00000049241 = 162582
ENSMUSG00000049241 = 3296197
ENSMUSG00000049241 = 372790
ENSMUSG00000049241 = 373076
ENSMUSG00000049241 = 388396
ENSMUSG00000049241 = 418594
ENSMUSG00000049241 = 500792
ENSMUSG00000049265 = 112316
ENSMUSG00000049265 = 1296071
ENSMUSG00000049265 = 1296346
ENSMUSG00000049265 = 1299316
ENSMUSG00000049265 = 397014
ENSMUSG00000049265 = 5576886
ENSMUSG00000049265 = 5576891
ENSMUSG00000049281 = 397014
ENSMUSG00000049281 = 5576891
ENSMUSG00000049281 = 5576892
ENSMUSG00000049299 = 168249
ENSMUSG00000049299 = 168256
ENSMUSG00000049299 = 199977
ENSMUSG00000049299 = 199991
ENSMUSG00000049299 = 204005
ENSMUSG00000049299 = 392499
ENSMUSG00000049299 = 446203
ENSMUSG00000049299 = 5653656
ENSMUSG00000049299 = 597592
ENSMUSG00000049299 = 6798695
ENSMUSG00000049299 = 8876198
ENSMUSG00000049299 = 9007101
ENSMUSG00000049299 = 948021
ENSMUSG00000049300 = 212436
ENSMUSG00000049300 = 3214858
ENSMUSG00000049300 = 3247509
ENSMUSG00000049300 = 4839726
ENSMUSG00000049300 = 73857
ENSMUSG00000049300 = 74160
ENSMUSG00000049300 = 8878171
ENSMUSG00000049300 = 8936459
ENSMUSG00000049307 = 1430728
ENSMUSG00000049307 = 71387
ENSMUSG00000049307 = 9033658
ENSMUSG00000049307 = 9037629
ENSMUSG00000049327 = 1640170
ENSMUSG00000049327 = 212436
ENSMUSG00000049327 = 2299718
ENSMUSG00000049327 = 3214841
ENSMUSG00000049327 = 3247509
ENSMUSG00000049327 = 3700989
ENSMUSG00000049327 = 4839726
ENSMUSG00000049327 = 5633007
ENSMUSG00000049327 = 6804760
ENSMUSG00000049327 = 68875
ENSMUSG00000049327 = 68886
ENSMUSG00000049327 = 69278
ENSMUSG00000049327 = 73857
ENSMUSG00000049327 = 74160
ENSMUSG00000049354 = 392499
ENSMUSG00000049354 = 597592
ENSMUSG00000049354 = 8951664
ENSMUSG00000049362 = 162582
ENSMUSG00000049362 = 372790
ENSMUSG00000049362 = 381753
ENSMUSG00000049362 = 388396
ENSMUSG00000049362 = 418555
ENSMUSG00000049382 = 1266738
ENSMUSG00000049382 = 6805567
ENSMUSG00000049382 = 6809371
ENSMUSG00000049396 = 191859
ENSMUSG00000049396 = 194441
ENSMUSG00000049396 = 8953854
ENSMUSG00000049409 = 162582
ENSMUSG00000049409 = 372790
ENSMUSG00000049409 = 373076
ENSMUSG00000049409 = 375276
ENSMUSG00000049409 = 388396
ENSMUSG00000049409 = 416476
ENSMUSG00000049409 = 500792
ENSMUSG00000049470 = 112382
ENSMUSG00000049470 = 674695
ENSMUSG00000049470 = 73857
ENSMUSG00000049470 = 74160
ENSMUSG00000049470 = 75955
ENSMUSG00000049488 = 1852241
ENSMUSG00000049488 = 5617833
ENSMUSG00000049488 = 5620912
ENSMUSG00000049502 = 1280218
ENSMUSG00000049502 = 168256
ENSMUSG00000049502 = 983168
ENSMUSG00000049502 = 983169
ENSMUSG00000049511 = 162582
ENSMUSG00000049511 = 372790
ENSMUSG00000049511 = 373076
ENSMUSG00000049511 = 375280
ENSMUSG00000049511 = 388396
ENSMUSG00000049511 = 390666
ENSMUSG00000049511 = 418594
ENSMUSG00000049511 = 500792
ENSMUSG00000049517 = 156827
ENSMUSG00000049517 = 1799339
ENSMUSG00000049517 = 392499
ENSMUSG00000049517 = 6791226
ENSMUSG00000049517 = 72312
ENSMUSG00000049517 = 72613
ENSMUSG00000049517 = 72649
ENSMUSG00000049517 = 72662
ENSMUSG00000049517 = 72689
ENSMUSG00000049517 = 72695
ENSMUSG00000049517 = 72702
ENSMUSG00000049517 = 72706
ENSMUSG00000049517 = 72737
ENSMUSG00000049517 = 72766
ENSMUSG00000049517 = 8868773
ENSMUSG00000049517 = 8953854
ENSMUSG00000049517 = 927802
ENSMUSG00000049517 = 975956
ENSMUSG00000049517 = 975957
ENSMUSG00000049528 = 162582
ENSMUSG00000049528 = 372790
ENSMUSG00000049528 = 381753
ENSMUSG00000049528 = 388396
ENSMUSG00000049528 = 418555
ENSMUSG00000049537 = 1430728
ENSMUSG00000049537 = 556833
ENSMUSG00000049537 = 75105
ENSMUSG00000049537 = 75876
ENSMUSG00000049537 = 8978868
ENSMUSG00000049538 = 392499
ENSMUSG00000049538 = 5173105
ENSMUSG00000049538 = 5173214
ENSMUSG00000049538 = 597592
ENSMUSG00000049539 = 109581
ENSMUSG00000049539 = 140342
ENSMUSG00000049539 = 2262752
ENSMUSG00000049539 = 2559583
ENSMUSG00000049539 = 2559584
ENSMUSG00000049539 = 2559586
ENSMUSG00000049539 = 5357801
ENSMUSG00000049539 = 75153
ENSMUSG00000049539 = 8953897
ENSMUSG00000049548 = 1266738
ENSMUSG00000049548 = 6805567
ENSMUSG00000049548 = 6809371
ENSMUSG00000049550 = 141424
ENSMUSG00000049550 = 141444
ENSMUSG00000049550 = 162582
ENSMUSG00000049550 = 1640170
ENSMUSG00000049550 = 194315
ENSMUSG00000049550 = 195258
ENSMUSG00000049550 = 2467813
ENSMUSG00000049550 = 2500257
ENSMUSG00000049550 = 2555396
ENSMUSG00000049550 = 5626467
ENSMUSG00000049550 = 5663220
ENSMUSG00000049550 = 68877
ENSMUSG00000049550 = 68882
ENSMUSG00000049550 = 68886
ENSMUSG00000049550 = 69278
ENSMUSG00000049550 = 69618
ENSMUSG00000049550 = 69620
ENSMUSG00000049550 = 9648025
ENSMUSG00000049553 = 212165
ENSMUSG00000049553 = 5250913
ENSMUSG00000049553 = 5250924
ENSMUSG00000049553 = 73762
ENSMUSG00000049553 = 73772
ENSMUSG00000049553 = 73854
ENSMUSG00000049553 = 73863
ENSMUSG00000049553 = 73864
ENSMUSG00000049553 = 74160
ENSMUSG00000049556 = 162582
ENSMUSG00000049556 = 193634
ENSMUSG00000049556 = 193697
ENSMUSG00000049556 = 193704
ENSMUSG00000049556 = 73887
ENSMUSG00000049561 = 162582
ENSMUSG00000049561 = 372790
ENSMUSG00000049561 = 381753
ENSMUSG00000049561 = 388396
ENSMUSG00000049561 = 418555
ENSMUSG00000049573 = 162582
ENSMUSG00000049573 = 372790
ENSMUSG00000049573 = 381753
ENSMUSG00000049573 = 388396
ENSMUSG00000049573 = 418555
ENSMUSG00000049577 = 109582
ENSMUSG00000049577 = 212436
ENSMUSG00000049577 = 73857
ENSMUSG00000049577 = 74160
ENSMUSG00000049577 = 8878171
ENSMUSG00000049577 = 8936459
ENSMUSG00000049577 = 983231
ENSMUSG00000049583 = 112316
ENSMUSG00000049583 = 162582
ENSMUSG00000049583 = 372790
ENSMUSG00000049583 = 388396
ENSMUSG00000049583 = 416476
ENSMUSG00000049583 = 420499
ENSMUSG00000049583 = 500792
ENSMUSG00000049583 = 6794361
ENSMUSG00000049583 = 6794362
ENSMUSG00000049593 = 1266738
ENSMUSG00000049593 = 6805567
ENSMUSG00000049593 = 6809371
ENSMUSG00000049608 = 162582
ENSMUSG00000049608 = 372790
ENSMUSG00000049608 = 373076
ENSMUSG00000049608 = 388396
ENSMUSG00000049608 = 418594
ENSMUSG00000049608 = 500792
ENSMUSG00000049612 = 162582
ENSMUSG00000049612 = 193634
ENSMUSG00000049612 = 193697
ENSMUSG00000049612 = 193704
ENSMUSG00000049612 = 73887
ENSMUSG00000049618 = 162582
ENSMUSG00000049618 = 372790
ENSMUSG00000049618 = 381753
ENSMUSG00000049618 = 388396
ENSMUSG00000049618 = 418555
ENSMUSG00000049624 = 382551
ENSMUSG00000049624 = 392499
ENSMUSG00000049624 = 4085001
ENSMUSG00000049624 = 425393
ENSMUSG00000049624 = 425407
ENSMUSG00000049624 = 428643
ENSMUSG00000049624 = 446193
ENSMUSG00000049624 = 446203
ENSMUSG00000049624 = 446219
ENSMUSG00000049624 = 597592
ENSMUSG00000049648 = 162582
ENSMUSG00000049648 = 372790
ENSMUSG00000049648 = 381753
ENSMUSG00000049648 = 388396
ENSMUSG00000049648 = 418555
ENSMUSG00000049658 = 74158
ENSMUSG00000049658 = 74160
ENSMUSG00000049658 = 76046
ENSMUSG00000049658 = 76061
ENSMUSG00000049658 = 76066
ENSMUSG00000049658 = 76071
ENSMUSG00000049674 = 162582
ENSMUSG00000049674 = 372790
ENSMUSG00000049674 = 381753
ENSMUSG00000049674 = 388396
ENSMUSG00000049674 = 418555
ENSMUSG00000049699 = 162582
ENSMUSG00000049699 = 372790
ENSMUSG00000049699 = 373080
ENSMUSG00000049699 = 500792
ENSMUSG00000049708 = 162582
ENSMUSG00000049708 = 372790
ENSMUSG00000049708 = 381753
ENSMUSG00000049708 = 388396
ENSMUSG00000049708 = 418555
ENSMUSG00000049717 = 5693532
ENSMUSG00000049717 = 5693571
ENSMUSG00000049717 = 73894
ENSMUSG00000049723 = 1442490
ENSMUSG00000049723 = 1474228
ENSMUSG00000049723 = 1474244
ENSMUSG00000049728 = 212436
ENSMUSG00000049728 = 73857
ENSMUSG00000049728 = 74160
ENSMUSG00000049737 = 162582
ENSMUSG00000049737 = 372790
ENSMUSG00000049737 = 381753
ENSMUSG00000049737 = 388396
ENSMUSG00000049737 = 418555
ENSMUSG00000049741 = 162582
ENSMUSG00000049741 = 372790
ENSMUSG00000049741 = 373076
ENSMUSG00000049741 = 375276
ENSMUSG00000049741 = 388396
ENSMUSG00000049741 = 418594
ENSMUSG00000049741 = 444821
ENSMUSG00000049741 = 500792
ENSMUSG00000049744 = 162582
ENSMUSG00000049744 = 194315
ENSMUSG00000049744 = 194840
ENSMUSG00000049751 = 156827
ENSMUSG00000049751 = 1799339
ENSMUSG00000049751 = 392499
ENSMUSG00000049751 = 6791226
ENSMUSG00000049751 = 72312
ENSMUSG00000049751 = 72613
ENSMUSG00000049751 = 72689
ENSMUSG00000049751 = 72706
ENSMUSG00000049751 = 72737
ENSMUSG00000049751 = 72766
ENSMUSG00000049751 = 8868773
ENSMUSG00000049751 = 8953854
ENSMUSG00000049751 = 927802
ENSMUSG00000049751 = 975956
ENSMUSG00000049751 = 975957
ENSMUSG00000049755 = 212436
ENSMUSG00000049755 = 73857
ENSMUSG00000049755 = 74160
ENSMUSG00000049775 = 109582
ENSMUSG00000049775 = 114608
ENSMUSG00000049775 = 76002
ENSMUSG00000049775 = 76005
ENSMUSG00000049791 = 162582
ENSMUSG00000049791 = 195721
ENSMUSG00000049791 = 199991
ENSMUSG00000049791 = 201681
ENSMUSG00000049791 = 3858494
ENSMUSG00000049791 = 4086398
ENSMUSG00000049791 = 4086400
ENSMUSG00000049791 = 4608870
ENSMUSG00000049791 = 4641263
ENSMUSG00000049791 = 5099900
ENSMUSG00000049791 = 5653656
ENSMUSG00000049791 = 8856825
ENSMUSG00000049791 = 8856828
ENSMUSG00000049792 = 2262752
ENSMUSG00000049792 = 3371453
ENSMUSG00000049792 = 3371556
ENSMUSG00000049792 = 8953897
ENSMUSG00000049796 = 162582
ENSMUSG00000049796 = 372790
ENSMUSG00000049796 = 373080
ENSMUSG00000049796 = 388396
ENSMUSG00000049796 = 418555
ENSMUSG00000049796 = 500792
ENSMUSG00000049807 = 162582
ENSMUSG00000049807 = 194315
ENSMUSG00000049807 = 194840
ENSMUSG00000049809 = 1266738
ENSMUSG00000049809 = 6805567
ENSMUSG00000049858 = 1430728
ENSMUSG00000049858 = 1614517
ENSMUSG00000049858 = 1614558
ENSMUSG00000049858 = 1614635
ENSMUSG00000049858 = 71291
ENSMUSG00000049882 = 392499
ENSMUSG00000049882 = 597592
ENSMUSG00000049882 = 8876725
ENSMUSG00000049894 = 162582
ENSMUSG00000049894 = 372790
ENSMUSG00000049894 = 381753
ENSMUSG00000049894 = 388396
ENSMUSG00000049894 = 418555
ENSMUSG00000049908 = 157858
ENSMUSG00000049908 = 190828
ENSMUSG00000049908 = 190861
ENSMUSG00000049908 = 199991
ENSMUSG00000049908 = 5653656
ENSMUSG00000049922 = 382551
ENSMUSG00000049922 = 392499
ENSMUSG00000049922 = 425397
ENSMUSG00000049922 = 425407
ENSMUSG00000049922 = 446193
ENSMUSG00000049922 = 446203
ENSMUSG00000049922 = 446219
ENSMUSG00000049922 = 597592
ENSMUSG00000049922 = 6787639
ENSMUSG00000049922 = 727802
ENSMUSG00000049928 = 162582
ENSMUSG00000049928 = 372790
ENSMUSG00000049928 = 373080
ENSMUSG00000049928 = 388396
ENSMUSG00000049928 = 418555
ENSMUSG00000049928 = 420092
ENSMUSG00000049928 = 500792
ENSMUSG00000049929 = 162582
ENSMUSG00000049929 = 372790
ENSMUSG00000049929 = 373076
ENSMUSG00000049929 = 388396
ENSMUSG00000049929 = 416476
ENSMUSG00000049929 = 417957
ENSMUSG00000049929 = 418038
ENSMUSG00000049929 = 500792
ENSMUSG00000049932 = 110330
ENSMUSG00000049932 = 110331
ENSMUSG00000049932 = 157579
ENSMUSG00000049932 = 162582
ENSMUSG00000049932 = 1640170
ENSMUSG00000049932 = 171306
ENSMUSG00000049932 = 194315
ENSMUSG00000049932 = 195258
ENSMUSG00000049932 = 195721
ENSMUSG00000049932 = 201681
ENSMUSG00000049932 = 201722
ENSMUSG00000049932 = 211000
ENSMUSG00000049932 = 212165
ENSMUSG00000049932 = 212300
ENSMUSG00000049932 = 212436
ENSMUSG00000049932 = 2262752
ENSMUSG00000049932 = 2299718
ENSMUSG00000049932 = 2559580
ENSMUSG00000049932 = 2559582
ENSMUSG00000049932 = 2559583
ENSMUSG00000049932 = 2559586
ENSMUSG00000049932 = 427359
ENSMUSG00000049932 = 427413
ENSMUSG00000049932 = 5250913
ENSMUSG00000049932 = 5250924
ENSMUSG00000049932 = 5250941
ENSMUSG00000049932 = 5578749
ENSMUSG00000049932 = 5625740
ENSMUSG00000049932 = 5625886
ENSMUSG00000049932 = 5693532
ENSMUSG00000049932 = 5693538
ENSMUSG00000049932 = 5693565
ENSMUSG00000049932 = 5693567
ENSMUSG00000049932 = 5693571
ENSMUSG00000049932 = 5693606
ENSMUSG00000049932 = 5693607
ENSMUSG00000049932 = 606279
ENSMUSG00000049932 = 68875
ENSMUSG00000049932 = 68886
ENSMUSG00000049932 = 69278
ENSMUSG00000049932 = 69473
ENSMUSG00000049932 = 69481
ENSMUSG00000049932 = 69620
ENSMUSG00000049932 = 73728
ENSMUSG00000049932 = 73772
ENSMUSG00000049932 = 73854
ENSMUSG00000049932 = 73857
ENSMUSG00000049932 = 73864
ENSMUSG00000049932 = 73884
ENSMUSG00000049932 = 73886
ENSMUSG00000049932 = 73894
ENSMUSG00000049932 = 73927
ENSMUSG00000049932 = 73929
ENSMUSG00000049932 = 74160
ENSMUSG00000049932 = 774815
ENSMUSG00000049932 = 8878171
ENSMUSG00000049932 = 8936459
ENSMUSG00000049932 = 8939211
ENSMUSG00000049932 = 8953897
ENSMUSG00000049932 = 9006931
ENSMUSG00000049932 = 9018519
ENSMUSG00000049950 = 6791226
ENSMUSG00000049950 = 72312
ENSMUSG00000049950 = 8868773
ENSMUSG00000049950 = 8953854
ENSMUSG00000049960 = 392499
ENSMUSG00000049960 = 5368287
ENSMUSG00000049960 = 5389840
ENSMUSG00000049960 = 5419276
ENSMUSG00000049960 = 72766
ENSMUSG00000050015 = 162582
ENSMUSG00000050015 = 372790
ENSMUSG00000050015 = 381753
ENSMUSG00000050015 = 388396
ENSMUSG00000050015 = 418555
ENSMUSG00000050017 = 1430728
ENSMUSG00000050017 = 1483196
ENSMUSG00000050017 = 1483206
ENSMUSG00000050017 = 1483255
ENSMUSG00000050017 = 1483257
ENSMUSG00000050017 = 556833
ENSMUSG00000050028 = 162582
ENSMUSG00000050028 = 372790
ENSMUSG00000050028 = 381753
ENSMUSG00000050028 = 388396
ENSMUSG00000050028 = 418555
ENSMUSG00000050029 = 168249
ENSMUSG00000050029 = 168256
ENSMUSG00000050029 = 6798695
ENSMUSG00000050030 = 162582
ENSMUSG00000050030 = 372790
ENSMUSG00000050030 = 381753
ENSMUSG00000050030 = 388396
ENSMUSG00000050030 = 418555
ENSMUSG00000050069 = 162582
ENSMUSG00000050069 = 201451
ENSMUSG00000050069 = 9006936
ENSMUSG00000050088 = 168249
ENSMUSG00000050088 = 168256
ENSMUSG00000050088 = 6798695
ENSMUSG00000050092 = 1266738
ENSMUSG00000050092 = 6805567
ENSMUSG00000050092 = 6809371
ENSMUSG00000050103 = 1430728
ENSMUSG00000050103 = 556833
ENSMUSG00000050103 = 75109
ENSMUSG00000050103 = 8979227
ENSMUSG00000050128 = 162582
ENSMUSG00000050128 = 372790
ENSMUSG00000050128 = 381753
ENSMUSG00000050128 = 388396
ENSMUSG00000050128 = 418555
ENSMUSG00000050132 = 166016
ENSMUSG00000050132 = 166166
ENSMUSG00000050132 = 168249
ENSMUSG00000050132 = 168256
ENSMUSG00000050132 = 168898
ENSMUSG00000050132 = 936964
ENSMUSG00000050132 = 937041
ENSMUSG00000050132 = 937061
ENSMUSG00000050132 = 937072
ENSMUSG00000050134 = 162582
ENSMUSG00000050134 = 372790
ENSMUSG00000050134 = 381753
ENSMUSG00000050134 = 388396
ENSMUSG00000050134 = 418555
ENSMUSG00000050138 = 397014
ENSMUSG00000050138 = 5576886
ENSMUSG00000050138 = 5576891
ENSMUSG00000050147 = 109582
ENSMUSG00000050147 = 162582
ENSMUSG00000050147 = 372790
ENSMUSG00000050147 = 373076
ENSMUSG00000050147 = 375276
ENSMUSG00000050147 = 388396
ENSMUSG00000050147 = 416476
ENSMUSG00000050147 = 456926
ENSMUSG00000050147 = 500792
ENSMUSG00000050147 = 76002
ENSMUSG00000050148 = 199991
ENSMUSG00000050148 = 5653656
ENSMUSG00000050148 = 8856825
ENSMUSG00000050148 = 8856828
ENSMUSG00000050150 = 2672351
ENSMUSG00000050150 = 382551
ENSMUSG00000050150 = 983712
ENSMUSG00000050164 = 162582
ENSMUSG00000050164 = 1852241
ENSMUSG00000050164 = 372790
ENSMUSG00000050164 = 373076
ENSMUSG00000050164 = 375276
ENSMUSG00000050164 = 388396
ENSMUSG00000050164 = 416476
ENSMUSG00000050164 = 418594
ENSMUSG00000050164 = 500792
ENSMUSG00000050164 = 5617833
ENSMUSG00000050164 = 5620920
ENSMUSG00000050164 = 5620922
ENSMUSG00000050188 = 111367
ENSMUSG00000050188 = 73856
ENSMUSG00000050188 = 73857
ENSMUSG00000050188 = 74160
ENSMUSG00000050188 = 75067
ENSMUSG00000050188 = 77588
ENSMUSG00000050188 = 8953854
ENSMUSG00000050192 = 163841
ENSMUSG00000050192 = 204626
ENSMUSG00000050192 = 392499
ENSMUSG00000050192 = 597592
ENSMUSG00000050211 = 1430728
ENSMUSG00000050211 = 1482788
ENSMUSG00000050211 = 1482801
ENSMUSG00000050211 = 1482839
ENSMUSG00000050211 = 1482922
ENSMUSG00000050211 = 1483115
ENSMUSG00000050211 = 1483206
ENSMUSG00000050211 = 1483257
ENSMUSG00000050211 = 556833
ENSMUSG00000050224 = 1266738
ENSMUSG00000050224 = 6805567
ENSMUSG00000050229 = 162710
ENSMUSG00000050229 = 163125
ENSMUSG00000050229 = 392499
ENSMUSG00000050229 = 597592
ENSMUSG00000050232 = 162582
ENSMUSG00000050232 = 372790
ENSMUSG00000050232 = 373076
ENSMUSG00000050232 = 375276
ENSMUSG00000050232 = 380108
ENSMUSG00000050232 = 388396
ENSMUSG00000050232 = 418594
ENSMUSG00000050232 = 500792
ENSMUSG00000050234 = 157858
ENSMUSG00000050234 = 190828
ENSMUSG00000050234 = 190861
ENSMUSG00000050234 = 199991
ENSMUSG00000050234 = 5653656
ENSMUSG00000050239 = 1266738
ENSMUSG00000050239 = 6805567
ENSMUSG00000050244 = 6791226
ENSMUSG00000050244 = 72312
ENSMUSG00000050244 = 8868773
ENSMUSG00000050244 = 8953854
ENSMUSG00000050248 = 162582
ENSMUSG00000050248 = 5358351
ENSMUSG00000050248 = 5632684
ENSMUSG00000050272 = 1266738
ENSMUSG00000050272 = 373752
ENSMUSG00000050272 = 376172
ENSMUSG00000050272 = 422475
ENSMUSG00000050288 = 162582
ENSMUSG00000050288 = 195721
ENSMUSG00000050288 = 201681
ENSMUSG00000050288 = 3858494
ENSMUSG00000050288 = 4086398
ENSMUSG00000050288 = 4086400
ENSMUSG00000050288 = 4608870
ENSMUSG00000050288 = 4641262
ENSMUSG00000050288 = 5140745
ENSMUSG00000050296 = 1369062
ENSMUSG00000050296 = 382551
ENSMUSG00000050296 = 382556
ENSMUSG00000050304 = 1430728
ENSMUSG00000050304 = 70635
ENSMUSG00000050304 = 71291
ENSMUSG00000050310 = 1257604
ENSMUSG00000050310 = 1280218
ENSMUSG00000050310 = 162582
ENSMUSG00000050310 = 168256
ENSMUSG00000050310 = 194138
ENSMUSG00000050310 = 212436
ENSMUSG00000050310 = 3700989
ENSMUSG00000050310 = 388841
ENSMUSG00000050310 = 389356
ENSMUSG00000050310 = 389357
ENSMUSG00000050310 = 4420097
ENSMUSG00000050310 = 5218920
ENSMUSG00000050310 = 5633007
ENSMUSG00000050310 = 6804757
ENSMUSG00000050310 = 6806003
ENSMUSG00000050310 = 73857
ENSMUSG00000050310 = 74160
ENSMUSG00000050310 = 9006925
ENSMUSG00000050310 = 9006934
ENSMUSG00000050323 = 1428517
ENSMUSG00000050323 = 1430728
ENSMUSG00000050323 = 163200
ENSMUSG00000050323 = 611105
ENSMUSG00000050323 = 6799198
ENSMUSG00000050332 = 162582
ENSMUSG00000050332 = 195253
ENSMUSG00000050332 = 195721
ENSMUSG00000050332 = 196299
ENSMUSG00000050332 = 201681
ENSMUSG00000050332 = 4641262
ENSMUSG00000050345 = 1280218
ENSMUSG00000050345 = 1474228
ENSMUSG00000050345 = 1474244
ENSMUSG00000050345 = 1474290
ENSMUSG00000050345 = 1592389
ENSMUSG00000050345 = 1679131
ENSMUSG00000050345 = 168249
ENSMUSG00000050345 = 168256
ENSMUSG00000050345 = 168898
ENSMUSG00000050345 = 2022090
ENSMUSG00000050345 = 212436
ENSMUSG00000050345 = 2132295
ENSMUSG00000050345 = 73857
ENSMUSG00000050345 = 74160
ENSMUSG00000050345 = 8878171
ENSMUSG00000050345 = 8939242
ENSMUSG00000050350 = 162582
ENSMUSG00000050350 = 372790
ENSMUSG00000050350 = 373076
ENSMUSG00000050350 = 388396
ENSMUSG00000050350 = 418594
ENSMUSG00000050350 = 500792
ENSMUSG00000050359 = 1266738
ENSMUSG00000050359 = 6805567
ENSMUSG00000050359 = 6809371
ENSMUSG00000050370 = 1430728
ENSMUSG00000050370 = 192105
ENSMUSG00000050370 = 194068
ENSMUSG00000050370 = 556833
ENSMUSG00000050370 = 8957322
ENSMUSG00000050377 = 1280215
ENSMUSG00000050377 = 168256
ENSMUSG00000050377 = 449147
ENSMUSG00000050377 = 6783589
ENSMUSG00000050377 = 6788467
ENSMUSG00000050382 = 162582
ENSMUSG00000050382 = 5358351
ENSMUSG00000050382 = 5610787
ENSMUSG00000050382 = 5632684
ENSMUSG00000050383 = 168249
ENSMUSG00000050383 = 168256
ENSMUSG00000050383 = 6803157
ENSMUSG00000050395 = 1280215
ENSMUSG00000050395 = 168256
ENSMUSG00000050395 = 5668541
ENSMUSG00000050395 = 5669034
ENSMUSG00000050397 = 2990846
ENSMUSG00000050397 = 3108232
ENSMUSG00000050397 = 3232118
ENSMUSG00000050397 = 392499
ENSMUSG00000050397 = 597592
ENSMUSG00000050445 = 1430728
ENSMUSG00000050445 = 192105
ENSMUSG00000050445 = 193368
ENSMUSG00000050445 = 193775
ENSMUSG00000050445 = 193807
ENSMUSG00000050445 = 194068
ENSMUSG00000050445 = 196807
ENSMUSG00000050445 = 196849
ENSMUSG00000050445 = 196854
ENSMUSG00000050445 = 197264
ENSMUSG00000050445 = 211859
ENSMUSG00000050445 = 211897
ENSMUSG00000050445 = 211945
ENSMUSG00000050445 = 211976
ENSMUSG00000050445 = 211979
ENSMUSG00000050445 = 211994
ENSMUSG00000050445 = 2142753
ENSMUSG00000050445 = 2162123
ENSMUSG00000050445 = 556833
ENSMUSG00000050445 = 8957322
ENSMUSG00000050445 = 8978868
ENSMUSG00000050463 = 1266738
ENSMUSG00000050463 = 6805567
ENSMUSG00000050463 = 6809371
ENSMUSG00000050503 = 1280218
ENSMUSG00000050503 = 168256
ENSMUSG00000050503 = 392499
ENSMUSG00000050503 = 597592
ENSMUSG00000050503 = 8951664
ENSMUSG00000050503 = 983168
ENSMUSG00000050503 = 983169
ENSMUSG00000050511 = 162582
ENSMUSG00000050511 = 372790
ENSMUSG00000050511 = 373076
ENSMUSG00000050511 = 375276
ENSMUSG00000050511 = 388396
ENSMUSG00000050511 = 418594
ENSMUSG00000050511 = 500792
ENSMUSG00000050541 = 162582
ENSMUSG00000050541 = 372790
ENSMUSG00000050541 = 373076
ENSMUSG00000050541 = 375280
ENSMUSG00000050541 = 388396
ENSMUSG00000050541 = 390696
ENSMUSG00000050541 = 416476
ENSMUSG00000050541 = 416482
ENSMUSG00000050541 = 500792
ENSMUSG00000050552 = 1257604
ENSMUSG00000050552 = 162582
ENSMUSG00000050552 = 1632852
ENSMUSG00000050552 = 165159
ENSMUSG00000050552 = 166208
ENSMUSG00000050552 = 212436
ENSMUSG00000050552 = 2262752
ENSMUSG00000050552 = 3700989
ENSMUSG00000050552 = 380972
ENSMUSG00000050552 = 5628897
ENSMUSG00000050552 = 6807070
ENSMUSG00000050552 = 73857
ENSMUSG00000050552 = 74160
ENSMUSG00000050552 = 8943724
ENSMUSG00000050552 = 8953897
ENSMUSG00000050552 = 9006925
ENSMUSG00000050552 = 9612973
ENSMUSG00000050552 = 9639288
ENSMUSG00000050553 = 1430728
ENSMUSG00000050553 = 556833
ENSMUSG00000050553 = 75109
ENSMUSG00000050553 = 8979227
ENSMUSG00000050556 = 112316
ENSMUSG00000050556 = 1296071
ENSMUSG00000050556 = 1296072
ENSMUSG00000050556 = 1430728
ENSMUSG00000050556 = 163685
ENSMUSG00000050556 = 381676
ENSMUSG00000050556 = 422356
ENSMUSG00000050558 = 162582
ENSMUSG00000050558 = 372790
ENSMUSG00000050558 = 373076
ENSMUSG00000050558 = 375276
ENSMUSG00000050558 = 388396
ENSMUSG00000050558 = 416476
ENSMUSG00000050558 = 500792
ENSMUSG00000050567 = 157118
ENSMUSG00000050567 = 162582
ENSMUSG00000050567 = 1980143
ENSMUSG00000050567 = 2122947
ENSMUSG00000050567 = 212436
ENSMUSG00000050567 = 350054
ENSMUSG00000050567 = 73857
ENSMUSG00000050567 = 74160
ENSMUSG00000050567 = 8878159
ENSMUSG00000050567 = 8941856
ENSMUSG00000050577 = 162582
ENSMUSG00000050577 = 372790
ENSMUSG00000050577 = 381753
ENSMUSG00000050577 = 388396
ENSMUSG00000050577 = 418555
ENSMUSG00000050578 = 1442490
ENSMUSG00000050578 = 1474228
ENSMUSG00000050578 = 1474244
ENSMUSG00000050578 = 1474290
ENSMUSG00000050578 = 1592389
ENSMUSG00000050578 = 2022090
ENSMUSG00000050613 = 162582
ENSMUSG00000050613 = 372790
ENSMUSG00000050613 = 381753
ENSMUSG00000050613 = 388396
ENSMUSG00000050613 = 418555
ENSMUSG00000050621 = 141424
ENSMUSG00000050621 = 141444
ENSMUSG00000050621 = 156827
ENSMUSG00000050621 = 162582
ENSMUSG00000050621 = 1640170
ENSMUSG00000050621 = 1799339
ENSMUSG00000050621 = 194315
ENSMUSG00000050621 = 195258
ENSMUSG00000050621 = 2467813
ENSMUSG00000050621 = 2500257
ENSMUSG00000050621 = 2555396
ENSMUSG00000050621 = 392499
ENSMUSG00000050621 = 5663220
ENSMUSG00000050621 = 6791226
ENSMUSG00000050621 = 68877
ENSMUSG00000050621 = 68882
ENSMUSG00000050621 = 68886
ENSMUSG00000050621 = 69278
ENSMUSG00000050621 = 69618
ENSMUSG00000050621 = 69620
ENSMUSG00000050621 = 72312
ENSMUSG00000050621 = 72613
ENSMUSG00000050621 = 72649
ENSMUSG00000050621 = 72662
ENSMUSG00000050621 = 72689
ENSMUSG00000050621 = 72695
ENSMUSG00000050621 = 72702
ENSMUSG00000050621 = 72706
ENSMUSG00000050621 = 72737
ENSMUSG00000050621 = 72766
ENSMUSG00000050621 = 8868773
ENSMUSG00000050621 = 8953854
ENSMUSG00000050621 = 927802
ENSMUSG00000050621 = 9648025
ENSMUSG00000050621 = 975956
ENSMUSG00000050621 = 975957
ENSMUSG00000050627 = 1430728
ENSMUSG00000050627 = 1483166
ENSMUSG00000050627 = 1483206
ENSMUSG00000050627 = 1483257
ENSMUSG00000050627 = 556833
ENSMUSG00000050635 = 1266738
ENSMUSG00000050635 = 6805567
ENSMUSG00000050635 = 6809371
ENSMUSG00000050645 = 1461957
ENSMUSG00000050645 = 1461973
ENSMUSG00000050645 = 168249
ENSMUSG00000050645 = 168256
ENSMUSG00000050645 = 6803157
ENSMUSG00000050675 = 109582
ENSMUSG00000050675 = 140837
ENSMUSG00000050675 = 140877
ENSMUSG00000050675 = 430116
ENSMUSG00000050675 = 75892
ENSMUSG00000050675 = 76002
ENSMUSG00000050675 = 76009
ENSMUSG00000050697 = 162582
ENSMUSG00000050697 = 1632852
ENSMUSG00000050697 = 165159
ENSMUSG00000050697 = 212436
ENSMUSG00000050697 = 3700989
ENSMUSG00000050697 = 380972
ENSMUSG00000050697 = 5628897
ENSMUSG00000050697 = 5633007
ENSMUSG00000050697 = 6804756
ENSMUSG00000050697 = 73857
ENSMUSG00000050697 = 74160
ENSMUSG00000050697 = 9612973
ENSMUSG00000050700 = 1474244
ENSMUSG00000050700 = 1566948
ENSMUSG00000050700 = 2129379
ENSMUSG00000050704 = 1266738
ENSMUSG00000050704 = 6805567
ENSMUSG00000050711 = 381426
ENSMUSG00000050711 = 392499
ENSMUSG00000050711 = 597592
ENSMUSG00000050711 = 8957275
ENSMUSG00000050721 = 168249
ENSMUSG00000050721 = 168256
ENSMUSG00000050721 = 6798695
ENSMUSG00000050730 = 162582
ENSMUSG00000050730 = 194315
ENSMUSG00000050730 = 194840
ENSMUSG00000050732 = 1236974
ENSMUSG00000050732 = 1236975
ENSMUSG00000050732 = 1280218
ENSMUSG00000050732 = 168249
ENSMUSG00000050732 = 168256
ENSMUSG00000050732 = 199991
ENSMUSG00000050732 = 199992
ENSMUSG00000050732 = 432720
ENSMUSG00000050732 = 432722
ENSMUSG00000050732 = 5653656
ENSMUSG00000050732 = 6798695
ENSMUSG00000050732 = 8856825
ENSMUSG00000050732 = 8856828
ENSMUSG00000050732 = 983169
ENSMUSG00000050737 = 1430728
ENSMUSG00000050737 = 2142753
ENSMUSG00000050737 = 2162123
ENSMUSG00000050737 = 556833
ENSMUSG00000050737 = 8978868
ENSMUSG00000050761 = 109582
ENSMUSG00000050761 = 140837
ENSMUSG00000050761 = 140877
ENSMUSG00000050761 = 430116
ENSMUSG00000050761 = 75892
ENSMUSG00000050761 = 76002
ENSMUSG00000050761 = 76009
ENSMUSG00000050766 = 168249
ENSMUSG00000050766 = 168256
ENSMUSG00000050766 = 6798695
ENSMUSG00000050766 = 6803157
ENSMUSG00000050783 = 162582
ENSMUSG00000050783 = 372790
ENSMUSG00000050783 = 373076
ENSMUSG00000050783 = 375280
ENSMUSG00000050783 = 388396
ENSMUSG00000050783 = 390666
ENSMUSG00000050783 = 418594
ENSMUSG00000050783 = 500792
ENSMUSG00000050796 = 1430728
ENSMUSG00000050796 = 1630316
ENSMUSG00000050796 = 1638091
ENSMUSG00000050796 = 1793185
ENSMUSG00000050796 = 1971475
ENSMUSG00000050796 = 71387
ENSMUSG00000050799 = 110330
ENSMUSG00000050799 = 110331
ENSMUSG00000050799 = 157579
ENSMUSG00000050799 = 162582
ENSMUSG00000050799 = 1640170
ENSMUSG00000050799 = 171306
ENSMUSG00000050799 = 194315
ENSMUSG00000050799 = 195258
ENSMUSG00000050799 = 195721
ENSMUSG00000050799 = 201681
ENSMUSG00000050799 = 201722
ENSMUSG00000050799 = 211000
ENSMUSG00000050799 = 212165
ENSMUSG00000050799 = 212300
ENSMUSG00000050799 = 212436
ENSMUSG00000050799 = 2262752
ENSMUSG00000050799 = 2299718
ENSMUSG00000050799 = 2559580
ENSMUSG00000050799 = 2559582
ENSMUSG00000050799 = 2559583
ENSMUSG00000050799 = 2559586
ENSMUSG00000050799 = 3214847
ENSMUSG00000050799 = 3247509
ENSMUSG00000050799 = 392499
ENSMUSG00000050799 = 427359
ENSMUSG00000050799 = 427413
ENSMUSG00000050799 = 4839726
ENSMUSG00000050799 = 5250913
ENSMUSG00000050799 = 5250924
ENSMUSG00000050799 = 5250941
ENSMUSG00000050799 = 5578749
ENSMUSG00000050799 = 5625740
ENSMUSG00000050799 = 5625886
ENSMUSG00000050799 = 5693532
ENSMUSG00000050799 = 5693538
ENSMUSG00000050799 = 5693565
ENSMUSG00000050799 = 5693567
ENSMUSG00000050799 = 5693571
ENSMUSG00000050799 = 5693606
ENSMUSG00000050799 = 5693607
ENSMUSG00000050799 = 597592
ENSMUSG00000050799 = 606279
ENSMUSG00000050799 = 68875
ENSMUSG00000050799 = 68886
ENSMUSG00000050799 = 69278
ENSMUSG00000050799 = 69473
ENSMUSG00000050799 = 69481
ENSMUSG00000050799 = 69620
ENSMUSG00000050799 = 73728
ENSMUSG00000050799 = 73772
ENSMUSG00000050799 = 73854
ENSMUSG00000050799 = 73857
ENSMUSG00000050799 = 73864
ENSMUSG00000050799 = 73884
ENSMUSG00000050799 = 73886
ENSMUSG00000050799 = 73894
ENSMUSG00000050799 = 73927
ENSMUSG00000050799 = 73929
ENSMUSG00000050799 = 74160
ENSMUSG00000050799 = 774815
ENSMUSG00000050799 = 8852135
ENSMUSG00000050799 = 8866654
ENSMUSG00000050799 = 8878171
ENSMUSG00000050799 = 8936459
ENSMUSG00000050799 = 8939211
ENSMUSG00000050799 = 8953897
ENSMUSG00000050799 = 9006931
ENSMUSG00000050799 = 9018519
ENSMUSG00000050808 = 392499
ENSMUSG00000050808 = 5173105
ENSMUSG00000050808 = 597592
ENSMUSG00000050808 = 913709
ENSMUSG00000050808 = 977068
ENSMUSG00000050818 = 162582
ENSMUSG00000050818 = 372790
ENSMUSG00000050818 = 381753
ENSMUSG00000050818 = 388396
ENSMUSG00000050818 = 418555
ENSMUSG00000050822 = 382551
ENSMUSG00000050822 = 425397
ENSMUSG00000050822 = 425407
ENSMUSG00000050822 = 83936
ENSMUSG00000050824 = 162582
ENSMUSG00000050824 = 372790
ENSMUSG00000050824 = 373076
ENSMUSG00000050824 = 375276
ENSMUSG00000050824 = 388396
ENSMUSG00000050824 = 418594
ENSMUSG00000050824 = 500792
ENSMUSG00000050853 = 162582
ENSMUSG00000050853 = 372790
ENSMUSG00000050853 = 381753
ENSMUSG00000050853 = 388396
ENSMUSG00000050853 = 418555
ENSMUSG00000050855 = 212436
ENSMUSG00000050855 = 73857
ENSMUSG00000050855 = 74160
ENSMUSG00000050856 = 1428517
ENSMUSG00000050856 = 1430728
ENSMUSG00000050856 = 1592230
ENSMUSG00000050856 = 163200
ENSMUSG00000050856 = 163210
ENSMUSG00000050856 = 1852241
ENSMUSG00000050856 = 8949613
ENSMUSG00000050860 = 1430728
ENSMUSG00000050860 = 1483191
ENSMUSG00000050860 = 1483206
ENSMUSG00000050860 = 1483213
ENSMUSG00000050860 = 1483257
ENSMUSG00000050860 = 556833
ENSMUSG00000050865 = 162582
ENSMUSG00000050865 = 372790
ENSMUSG00000050865 = 381753
ENSMUSG00000050865 = 388396
ENSMUSG00000050865 = 418555
ENSMUSG00000050896 = 163125
ENSMUSG00000050896 = 392499
ENSMUSG00000050896 = 597592
ENSMUSG00000050901 = 162582
ENSMUSG00000050901 = 372790
ENSMUSG00000050901 = 373076
ENSMUSG00000050901 = 388396
ENSMUSG00000050901 = 418594
ENSMUSG00000050901 = 500792
ENSMUSG00000050917 = 109704
ENSMUSG00000050917 = 112399
ENSMUSG00000050917 = 1257604
ENSMUSG00000050917 = 1280215
ENSMUSG00000050917 = 162582
ENSMUSG00000050917 = 168256
ENSMUSG00000050917 = 190236
ENSMUSG00000050917 = 190239
ENSMUSG00000050917 = 190241
ENSMUSG00000050917 = 190242
ENSMUSG00000050917 = 190322
ENSMUSG00000050917 = 190372
ENSMUSG00000050917 = 190373
ENSMUSG00000050917 = 190375
ENSMUSG00000050917 = 199418
ENSMUSG00000050917 = 2404192
ENSMUSG00000050917 = 2428924
ENSMUSG00000050917 = 2428928
ENSMUSG00000050917 = 5654219
ENSMUSG00000050917 = 5654221
ENSMUSG00000050917 = 5654227
ENSMUSG00000050917 = 5654228
ENSMUSG00000050917 = 5654687
ENSMUSG00000050917 = 5654688
ENSMUSG00000050917 = 5654689
ENSMUSG00000050917 = 5654693
ENSMUSG00000050917 = 5654695
ENSMUSG00000050917 = 5654696
ENSMUSG00000050917 = 5654699
ENSMUSG00000050917 = 5654700
ENSMUSG00000050917 = 5654704
ENSMUSG00000050917 = 5654706
ENSMUSG00000050917 = 5654708
ENSMUSG00000050917 = 5654710
ENSMUSG00000050917 = 5654712
ENSMUSG00000050917 = 5654716
ENSMUSG00000050917 = 5654719
ENSMUSG00000050917 = 5654720
ENSMUSG00000050917 = 5654726
ENSMUSG00000050917 = 5654727
ENSMUSG00000050917 = 5654732
ENSMUSG00000050917 = 5654733
ENSMUSG00000050917 = 5654736
ENSMUSG00000050917 = 5654738
ENSMUSG00000050917 = 5654741
ENSMUSG00000050917 = 5654743
ENSMUSG00000050917 = 5658623
ENSMUSG00000050917 = 5673001
ENSMUSG00000050917 = 5683057
ENSMUSG00000050917 = 5684996
ENSMUSG00000050917 = 6811558
ENSMUSG00000050917 = 74751
ENSMUSG00000050917 = 74752
ENSMUSG00000050917 = 9006925
ENSMUSG00000050917 = 9006934
ENSMUSG00000050917 = 9607240
ENSMUSG00000050921 = 162582
ENSMUSG00000050921 = 372790
ENSMUSG00000050921 = 373076
ENSMUSG00000050921 = 388396
ENSMUSG00000050921 = 416476
ENSMUSG00000050921 = 417957
ENSMUSG00000050921 = 418038
ENSMUSG00000050921 = 500792
ENSMUSG00000050931 = 1430728
ENSMUSG00000050931 = 1660661
ENSMUSG00000050931 = 428157
ENSMUSG00000050931 = 556833
ENSMUSG00000050953 = 157858
ENSMUSG00000050953 = 190828
ENSMUSG00000050953 = 190840
ENSMUSG00000050953 = 190861
ENSMUSG00000050953 = 190872
ENSMUSG00000050953 = 190873
ENSMUSG00000050953 = 191650
ENSMUSG00000050953 = 196025
ENSMUSG00000050953 = 199991
ENSMUSG00000050953 = 5653656
ENSMUSG00000050954 = 212436
ENSMUSG00000050954 = 73857
ENSMUSG00000050954 = 74160
ENSMUSG00000050963 = 112316
ENSMUSG00000050963 = 1296071
ENSMUSG00000050963 = 1296072
ENSMUSG00000050996 = 1632852
ENSMUSG00000050996 = 9612973
ENSMUSG00000050996 = 9646399
ENSMUSG00000050996 = 9663891
ENSMUSG00000051003 = 162582
ENSMUSG00000051003 = 372790
ENSMUSG00000051003 = 381753
ENSMUSG00000051003 = 388396
ENSMUSG00000051003 = 418555
ENSMUSG00000051022 = 1430728
ENSMUSG00000051022 = 1630316
ENSMUSG00000051022 = 1638091
ENSMUSG00000051022 = 2022928
ENSMUSG00000051022 = 71387
ENSMUSG00000051034 = 212436
ENSMUSG00000051034 = 73857
ENSMUSG00000051034 = 74160
ENSMUSG00000051037 = 212436
ENSMUSG00000051037 = 73857
ENSMUSG00000051037 = 74160
ENSMUSG00000051048 = 1474244
ENSMUSG00000051048 = 1474290
ENSMUSG00000051048 = 1650814
ENSMUSG00000051056 = 112303
ENSMUSG00000051056 = 112307
ENSMUSG00000051056 = 112316
ENSMUSG00000051056 = 157858
ENSMUSG00000051056 = 190828
ENSMUSG00000051056 = 190861
ENSMUSG00000051056 = 199991
ENSMUSG00000051056 = 5653656
ENSMUSG00000051079 = 162582
ENSMUSG00000051079 = 372790
ENSMUSG00000051079 = 388396
ENSMUSG00000051079 = 416476
ENSMUSG00000051079 = 418594
ENSMUSG00000051095 = 162582
ENSMUSG00000051095 = 372790
ENSMUSG00000051095 = 381753
ENSMUSG00000051095 = 388396
ENSMUSG00000051095 = 418555
ENSMUSG00000051136 = 162582
ENSMUSG00000051136 = 372790
ENSMUSG00000051136 = 388396
ENSMUSG00000051136 = 416476
ENSMUSG00000051147 = 1430728
ENSMUSG00000051147 = 156580
ENSMUSG00000051147 = 156582
ENSMUSG00000051147 = 211859
ENSMUSG00000051154 = 168249
ENSMUSG00000051154 = 168256
ENSMUSG00000051154 = 392499
ENSMUSG00000051154 = 597592
ENSMUSG00000051154 = 6798695
ENSMUSG00000051154 = 8951664
ENSMUSG00000051159 = 162582
ENSMUSG00000051159 = 212436
ENSMUSG00000051159 = 73857
ENSMUSG00000051159 = 74160
ENSMUSG00000051159 = 8864260
ENSMUSG00000051159 = 8866907
ENSMUSG00000051159 = 8939211
ENSMUSG00000051159 = 9006931
ENSMUSG00000051159 = 9018519
ENSMUSG00000051177 = 111885
ENSMUSG00000051177 = 112040
ENSMUSG00000051177 = 112043
ENSMUSG00000051177 = 112314
ENSMUSG00000051177 = 112315
ENSMUSG00000051177 = 112316
ENSMUSG00000051177 = 1430728
ENSMUSG00000051177 = 1483249
ENSMUSG00000051177 = 162582
ENSMUSG00000051177 = 163685
ENSMUSG00000051177 = 1855204
ENSMUSG00000051177 = 195721
ENSMUSG00000051177 = 372790
ENSMUSG00000051177 = 3858494
ENSMUSG00000051177 = 388396
ENSMUSG00000051177 = 397795
ENSMUSG00000051177 = 399997
ENSMUSG00000051177 = 400451
ENSMUSG00000051177 = 4086398
ENSMUSG00000051177 = 416476
ENSMUSG00000051177 = 418217
ENSMUSG00000051177 = 418594
ENSMUSG00000051177 = 422356
ENSMUSG00000051177 = 434316
ENSMUSG00000051177 = 451326
ENSMUSG00000051177 = 500657
ENSMUSG00000051190 = 162582
ENSMUSG00000051190 = 372790
ENSMUSG00000051190 = 381753
ENSMUSG00000051190 = 388396
ENSMUSG00000051190 = 418555
ENSMUSG00000051209 = 2980736
ENSMUSG00000051209 = 381771
ENSMUSG00000051209 = 392499
ENSMUSG00000051209 = 400508
ENSMUSG00000051209 = 400511
ENSMUSG00000051212 = 162582
ENSMUSG00000051212 = 372790
ENSMUSG00000051212 = 373076
ENSMUSG00000051212 = 388396
ENSMUSG00000051212 = 418594
ENSMUSG00000051212 = 500792
ENSMUSG00000051220 = 141424
ENSMUSG00000051220 = 141444
ENSMUSG00000051220 = 162582
ENSMUSG00000051220 = 1640170
ENSMUSG00000051220 = 194315
ENSMUSG00000051220 = 195258
ENSMUSG00000051220 = 2467813
ENSMUSG00000051220 = 2500257
ENSMUSG00000051220 = 2555396
ENSMUSG00000051220 = 5663220
ENSMUSG00000051220 = 68877
ENSMUSG00000051220 = 68882
ENSMUSG00000051220 = 68886
ENSMUSG00000051220 = 69278
ENSMUSG00000051220 = 69618
ENSMUSG00000051220 = 69620
ENSMUSG00000051220 = 9648025
ENSMUSG00000051234 = 1280218
ENSMUSG00000051234 = 168256
ENSMUSG00000051234 = 392499
ENSMUSG00000051234 = 597592
ENSMUSG00000051234 = 8951664
ENSMUSG00000051234 = 983168
ENSMUSG00000051234 = 983169
ENSMUSG00000051235 = 5685942
ENSMUSG00000051235 = 5693532
ENSMUSG00000051235 = 5693537
ENSMUSG00000051235 = 5693538
ENSMUSG00000051235 = 5693567
ENSMUSG00000051235 = 5693568
ENSMUSG00000051235 = 73894
ENSMUSG00000051236 = 392499
ENSMUSG00000051236 = 5676934
ENSMUSG00000051306 = 392499
ENSMUSG00000051306 = 5688426
ENSMUSG00000051306 = 5689880
ENSMUSG00000051306 = 597592
ENSMUSG00000051314 = 162582
ENSMUSG00000051314 = 372790
ENSMUSG00000051314 = 373076
ENSMUSG00000051314 = 388396
ENSMUSG00000051314 = 416476
ENSMUSG00000051314 = 444209
ENSMUSG00000051314 = 500792
ENSMUSG00000051316 = 212436
ENSMUSG00000051316 = 3700989
ENSMUSG00000051316 = 5633007
ENSMUSG00000051316 = 674695
ENSMUSG00000051316 = 6804756
ENSMUSG00000051316 = 73776
ENSMUSG00000051316 = 73779
ENSMUSG00000051316 = 73857
ENSMUSG00000051316 = 74160
ENSMUSG00000051316 = 75953
ENSMUSG00000051316 = 76042
ENSMUSG00000051329 = 141424
ENSMUSG00000051329 = 141444
ENSMUSG00000051329 = 1430728
ENSMUSG00000051329 = 159227
ENSMUSG00000051329 = 159230
ENSMUSG00000051329 = 159231
ENSMUSG00000051329 = 159234
ENSMUSG00000051329 = 159236
ENSMUSG00000051329 = 162582
ENSMUSG00000051329 = 1640170
ENSMUSG00000051329 = 170822
ENSMUSG00000051329 = 191859
ENSMUSG00000051329 = 194315
ENSMUSG00000051329 = 194441
ENSMUSG00000051329 = 195258
ENSMUSG00000051329 = 211000
ENSMUSG00000051329 = 2262752
ENSMUSG00000051329 = 2467813
ENSMUSG00000051329 = 2500257
ENSMUSG00000051329 = 2555396
ENSMUSG00000051329 = 2980766
ENSMUSG00000051329 = 2990846
ENSMUSG00000051329 = 3108214
ENSMUSG00000051329 = 3108232
ENSMUSG00000051329 = 3232142
ENSMUSG00000051329 = 3301854
ENSMUSG00000051329 = 3371453
ENSMUSG00000051329 = 3371556
ENSMUSG00000051329 = 392499
ENSMUSG00000051329 = 4085377
ENSMUSG00000051329 = 4551638
ENSMUSG00000051329 = 4570464
ENSMUSG00000051329 = 4615885
ENSMUSG00000051329 = 5578749
ENSMUSG00000051329 = 5663220
ENSMUSG00000051329 = 597592
ENSMUSG00000051329 = 68875
ENSMUSG00000051329 = 68877
ENSMUSG00000051329 = 68882
ENSMUSG00000051329 = 68886
ENSMUSG00000051329 = 69278
ENSMUSG00000051329 = 69618
ENSMUSG00000051329 = 69620
ENSMUSG00000051329 = 70171
ENSMUSG00000051329 = 70326
ENSMUSG00000051329 = 71387
ENSMUSG00000051329 = 72202
ENSMUSG00000051329 = 72203
ENSMUSG00000051329 = 74160
ENSMUSG00000051329 = 8953854
ENSMUSG00000051329 = 8953897
ENSMUSG00000051329 = 9648025
ENSMUSG00000051331 = 1430728
ENSMUSG00000051331 = 163685
ENSMUSG00000051331 = 397014
ENSMUSG00000051331 = 422356
ENSMUSG00000051331 = 5576891
ENSMUSG00000051331 = 5576892
ENSMUSG00000051331 = 5576893
ENSMUSG00000051351 = 212436
ENSMUSG00000051351 = 73857
ENSMUSG00000051351 = 74160
ENSMUSG00000051355 = 392499
ENSMUSG00000051355 = 597592
ENSMUSG00000051355 = 8951664
ENSMUSG00000051359 = 112314
ENSMUSG00000051359 = 112315
ENSMUSG00000051359 = 112316
ENSMUSG00000051359 = 451306
ENSMUSG00000051359 = 451308
ENSMUSG00000051359 = 451326
ENSMUSG00000051362 = 162582
ENSMUSG00000051362 = 372790
ENSMUSG00000051362 = 381753
ENSMUSG00000051362 = 388396
ENSMUSG00000051362 = 418555
ENSMUSG00000051378 = 109582
ENSMUSG00000051378 = 1280218
ENSMUSG00000051378 = 168256
ENSMUSG00000051378 = 199991
ENSMUSG00000051378 = 2132295
ENSMUSG00000051378 = 5653656
ENSMUSG00000051378 = 6811434
ENSMUSG00000051378 = 6811442
ENSMUSG00000051378 = 8856688
ENSMUSG00000051378 = 983189
ENSMUSG00000051378 = 983231
ENSMUSG00000051379 = 162582
ENSMUSG00000051379 = 190236
ENSMUSG00000051379 = 5654687
ENSMUSG00000051379 = 5654736
ENSMUSG00000051379 = 9006934
ENSMUSG00000051391 = 109581
ENSMUSG00000051391 = 109606
ENSMUSG00000051391 = 111447
ENSMUSG00000051391 = 114452
ENSMUSG00000051391 = 162582
ENSMUSG00000051391 = 1640170
ENSMUSG00000051391 = 1852241
ENSMUSG00000051391 = 194315
ENSMUSG00000051391 = 195258
ENSMUSG00000051391 = 212436
ENSMUSG00000051391 = 2565942
ENSMUSG00000051391 = 3700989
ENSMUSG00000051391 = 380259
ENSMUSG00000051391 = 380270
ENSMUSG00000051391 = 380284
ENSMUSG00000051391 = 380287
ENSMUSG00000051391 = 380320
ENSMUSG00000051391 = 453274
ENSMUSG00000051391 = 5357801
ENSMUSG00000051391 = 5617833
ENSMUSG00000051391 = 5620912
ENSMUSG00000051391 = 5625740
ENSMUSG00000051391 = 5628897
ENSMUSG00000051391 = 68877
ENSMUSG00000051391 = 68886
ENSMUSG00000051391 = 69275
ENSMUSG00000051391 = 69278
ENSMUSG00000051391 = 69473
ENSMUSG00000051391 = 69481
ENSMUSG00000051391 = 69620
ENSMUSG00000051391 = 73857
ENSMUSG00000051391 = 74160
ENSMUSG00000051391 = 75035
ENSMUSG00000051391 = 8854518
ENSMUSG00000051391 = 9614085
ENSMUSG00000051391 = 9614399
ENSMUSG00000051439 = 109581
ENSMUSG00000051439 = 140534
ENSMUSG00000051439 = 166016
ENSMUSG00000051439 = 166020
ENSMUSG00000051439 = 166166
ENSMUSG00000051439 = 168138
ENSMUSG00000051439 = 168181
ENSMUSG00000051439 = 168249
ENSMUSG00000051439 = 168256
ENSMUSG00000051439 = 168898
ENSMUSG00000051439 = 2562578
ENSMUSG00000051439 = 5357769
ENSMUSG00000051439 = 5357801
ENSMUSG00000051439 = 5686938
ENSMUSG00000051439 = 6798695
ENSMUSG00000051439 = 936964
ENSMUSG00000051439 = 937041
ENSMUSG00000051439 = 937061
ENSMUSG00000051439 = 937072
ENSMUSG00000051439 = 975138
ENSMUSG00000051439 = 975155
ENSMUSG00000051439 = 975163
ENSMUSG00000051444 = 1852241
ENSMUSG00000051444 = 5617833
ENSMUSG00000051444 = 5620920
ENSMUSG00000051444 = 5620922
ENSMUSG00000051457 = 109582
ENSMUSG00000051457 = 202733
ENSMUSG00000051457 = 210991
ENSMUSG00000051481 = 1266738
ENSMUSG00000051481 = 6805567
ENSMUSG00000051483 = 1430728
ENSMUSG00000051483 = 2142753
ENSMUSG00000051483 = 2162123
ENSMUSG00000051483 = 556833
ENSMUSG00000051483 = 8978868
ENSMUSG00000051497 = 112314
ENSMUSG00000051497 = 112315
ENSMUSG00000051497 = 112316
ENSMUSG00000051497 = 1296041
ENSMUSG00000051497 = 1296059
ENSMUSG00000051497 = 1296065
ENSMUSG00000051497 = 1296067
ENSMUSG00000051497 = 1296071
ENSMUSG00000051497 = 977443
ENSMUSG00000051497 = 977444
ENSMUSG00000051497 = 991365
ENSMUSG00000051497 = 997272
ENSMUSG00000051498 = 168249
ENSMUSG00000051498 = 168256
ENSMUSG00000051498 = 168898
ENSMUSG00000051498 = 5686938
ENSMUSG00000051499 = 212436
ENSMUSG00000051499 = 73857
ENSMUSG00000051499 = 74160
ENSMUSG00000051504 = 1280218
ENSMUSG00000051504 = 168249
ENSMUSG00000051504 = 168256
ENSMUSG00000051504 = 198933
ENSMUSG00000051504 = 6798695
ENSMUSG00000051509 = 162582
ENSMUSG00000051509 = 372790
ENSMUSG00000051509 = 381753
ENSMUSG00000051509 = 388396
ENSMUSG00000051509 = 418555
ENSMUSG00000051510 = 109582
ENSMUSG00000051510 = 983231
ENSMUSG00000051517 = 162582
ENSMUSG00000051517 = 193648
ENSMUSG00000051517 = 193704
ENSMUSG00000051517 = 194315
ENSMUSG00000051517 = 194840
ENSMUSG00000051517 = 204998
ENSMUSG00000051517 = 372790
ENSMUSG00000051517 = 388396
ENSMUSG00000051517 = 416482
ENSMUSG00000051517 = 73887
ENSMUSG00000051518 = 2262752
ENSMUSG00000051518 = 3371453
ENSMUSG00000051518 = 3371556
ENSMUSG00000051518 = 8953897
ENSMUSG00000051591 = 162582
ENSMUSG00000051591 = 372790
ENSMUSG00000051591 = 381753
ENSMUSG00000051591 = 388396
ENSMUSG00000051591 = 418555
ENSMUSG00000051593 = 162582
ENSMUSG00000051593 = 372790
ENSMUSG00000051593 = 381753
ENSMUSG00000051593 = 388396
ENSMUSG00000051593 = 418555
ENSMUSG00000051617 = 1266738
ENSMUSG00000051617 = 6805567
ENSMUSG00000051617 = 6809371
ENSMUSG00000051627 = 109581
ENSMUSG00000051627 = 140342
ENSMUSG00000051627 = 2262752
ENSMUSG00000051627 = 2559583
ENSMUSG00000051627 = 2559584
ENSMUSG00000051627 = 2559586
ENSMUSG00000051627 = 5357801
ENSMUSG00000051627 = 75153
ENSMUSG00000051627 = 8953897
ENSMUSG00000051650 = 1430728
ENSMUSG00000051650 = 1630316
ENSMUSG00000051650 = 1638074
ENSMUSG00000051650 = 2022854
ENSMUSG00000051650 = 392499
ENSMUSG00000051650 = 5173105
ENSMUSG00000051650 = 597592
ENSMUSG00000051650 = 71387
ENSMUSG00000051650 = 913709
ENSMUSG00000051674 = 392499
ENSMUSG00000051674 = 597592
ENSMUSG00000051674 = 8951664
ENSMUSG00000051675 = 1280218
ENSMUSG00000051675 = 168249
ENSMUSG00000051675 = 168256
ENSMUSG00000051675 = 1834949
ENSMUSG00000051675 = 3134975
ENSMUSG00000051675 = 983168
ENSMUSG00000051675 = 983169
ENSMUSG00000051680 = 162582
ENSMUSG00000051680 = 372790
ENSMUSG00000051680 = 381753
ENSMUSG00000051680 = 388396
ENSMUSG00000051680 = 418555
ENSMUSG00000051682 = 1280218
ENSMUSG00000051682 = 168256
ENSMUSG00000051682 = 198933
ENSMUSG00000051695 = 72163
ENSMUSG00000051695 = 72172
ENSMUSG00000051695 = 72203
ENSMUSG00000051695 = 8953854
ENSMUSG00000051726 = 112316
ENSMUSG00000051726 = 1296071
ENSMUSG00000051726 = 1296072
ENSMUSG00000051735 = 199991
ENSMUSG00000051735 = 5653656
ENSMUSG00000051735 = 8876198
ENSMUSG00000051735 = 9007101
ENSMUSG00000051747 = 109582
ENSMUSG00000051747 = 114608
ENSMUSG00000051747 = 390522
ENSMUSG00000051747 = 397014
ENSMUSG00000051747 = 76002
ENSMUSG00000051747 = 76005
ENSMUSG00000051768 = 110381
ENSMUSG00000051768 = 5649702
ENSMUSG00000051768 = 5685939
ENSMUSG00000051768 = 5693532
ENSMUSG00000051768 = 5693538
ENSMUSG00000051768 = 5696398
ENSMUSG00000051768 = 6781827
ENSMUSG00000051768 = 6782210
ENSMUSG00000051768 = 73884
ENSMUSG00000051768 = 73894
ENSMUSG00000051768 = 73933
ENSMUSG00000051786 = 1640170
ENSMUSG00000051786 = 380270
ENSMUSG00000051786 = 380287
ENSMUSG00000051786 = 380320
ENSMUSG00000051786 = 453274
ENSMUSG00000051786 = 68877
ENSMUSG00000051786 = 68886
ENSMUSG00000051786 = 69275
ENSMUSG00000051786 = 69278
ENSMUSG00000051790 = 112316
ENSMUSG00000051790 = 6794361
ENSMUSG00000051790 = 6794362
ENSMUSG00000051802 = 1266738
ENSMUSG00000051802 = 6805567
ENSMUSG00000051853 = 1430728
ENSMUSG00000051853 = 1483255
ENSMUSG00000051853 = 1483257
ENSMUSG00000051853 = 1660514
ENSMUSG00000051853 = 199977
ENSMUSG00000051853 = 199991
ENSMUSG00000051853 = 392499
ENSMUSG00000051853 = 446203
ENSMUSG00000051853 = 556833
ENSMUSG00000051853 = 5653656
ENSMUSG00000051853 = 597592
ENSMUSG00000051853 = 6807878
ENSMUSG00000051853 = 6811434
ENSMUSG00000051853 = 6811442
ENSMUSG00000051853 = 8856688
ENSMUSG00000051853 = 948021
ENSMUSG00000051879 = 1266738
ENSMUSG00000051879 = 6805567
ENSMUSG00000051879 = 6809371
ENSMUSG00000051885 = 162582
ENSMUSG00000051885 = 372790
ENSMUSG00000051885 = 381753
ENSMUSG00000051885 = 388396
ENSMUSG00000051885 = 418555
ENSMUSG00000051910 = 162582
ENSMUSG00000051910 = 195721
ENSMUSG00000051910 = 201681
ENSMUSG00000051910 = 3769402
ENSMUSG00000051917 = 162582
ENSMUSG00000051917 = 372790
ENSMUSG00000051917 = 388396
ENSMUSG00000051917 = 418594
ENSMUSG00000051917 = 420499
ENSMUSG00000051917 = 500792
ENSMUSG00000051920 = 162582
ENSMUSG00000051920 = 195721
ENSMUSG00000051920 = 201681
ENSMUSG00000051920 = 4641263
ENSMUSG00000051950 = 392499
ENSMUSG00000051950 = 5173105
ENSMUSG00000051950 = 5173214
ENSMUSG00000051950 = 597592
ENSMUSG00000051977 = 212436
ENSMUSG00000051977 = 3214841
ENSMUSG00000051977 = 3247509
ENSMUSG00000051977 = 4839726
ENSMUSG00000051977 = 73857
ENSMUSG00000051977 = 74160
ENSMUSG00000051980 = 162582
ENSMUSG00000051980 = 372790
ENSMUSG00000051980 = 388396
ENSMUSG00000051980 = 416476
ENSMUSG00000051980 = 418594
ENSMUSG00000051980 = 420499
ENSMUSG00000051980 = 500792
ENSMUSG00000052012 = 162582
ENSMUSG00000052012 = 372790
ENSMUSG00000052012 = 381753
ENSMUSG00000052012 = 388396
ENSMUSG00000052012 = 418555
ENSMUSG00000052026 = 1430728
ENSMUSG00000052026 = 382551
ENSMUSG00000052026 = 425366
ENSMUSG00000052026 = 425407
ENSMUSG00000052026 = 442660
ENSMUSG00000052026 = 71288
ENSMUSG00000052026 = 71291
ENSMUSG00000052056 = 162582
ENSMUSG00000052056 = 8939211
ENSMUSG00000052056 = 9006931
ENSMUSG00000052056 = 9018519
ENSMUSG00000052085 = 109582
ENSMUSG00000052085 = 983231
ENSMUSG00000052087 = 162582
ENSMUSG00000052087 = 372790
ENSMUSG00000052087 = 388396
ENSMUSG00000052087 = 418594
ENSMUSG00000052102 = 1430728
ENSMUSG00000052102 = 70171
ENSMUSG00000052102 = 70326
ENSMUSG00000052102 = 71387
ENSMUSG00000052131 = 1430728
ENSMUSG00000052131 = 193144
ENSMUSG00000052131 = 196071
ENSMUSG00000052131 = 556833
ENSMUSG00000052131 = 8957322
ENSMUSG00000052133 = 392499
ENSMUSG00000052133 = 5173105
ENSMUSG00000052133 = 5173214
ENSMUSG00000052133 = 597592
ENSMUSG00000052135 = 1257604
ENSMUSG00000052135 = 162582
ENSMUSG00000052135 = 198693
ENSMUSG00000052135 = 212436
ENSMUSG00000052135 = 73857
ENSMUSG00000052135 = 74160
ENSMUSG00000052135 = 9006925
ENSMUSG00000052135 = 9614085
ENSMUSG00000052135 = 9614399
ENSMUSG00000052135 = 9617828
ENSMUSG00000052139 = 1640170
ENSMUSG00000052139 = 392499
ENSMUSG00000052139 = 5688426
ENSMUSG00000052139 = 5689901
ENSMUSG00000052139 = 5693532
ENSMUSG00000052139 = 5693538
ENSMUSG00000052139 = 5693565
ENSMUSG00000052139 = 5693567
ENSMUSG00000052139 = 5693571
ENSMUSG00000052139 = 5693606
ENSMUSG00000052139 = 5693607
ENSMUSG00000052139 = 597592
ENSMUSG00000052139 = 69473
ENSMUSG00000052139 = 69481
ENSMUSG00000052139 = 69620
ENSMUSG00000052139 = 73894
ENSMUSG00000052142 = 1280215
ENSMUSG00000052142 = 162582
ENSMUSG00000052142 = 168256
ENSMUSG00000052142 = 5658442
ENSMUSG00000052142 = 5673001
ENSMUSG00000052142 = 5683057
ENSMUSG00000052142 = 5684996
ENSMUSG00000052142 = 9607240
ENSMUSG00000052144 = 5693532
ENSMUSG00000052144 = 5693538
ENSMUSG00000052144 = 5693567
ENSMUSG00000052144 = 5693607
ENSMUSG00000052144 = 73894
ENSMUSG00000052146 = 156827
ENSMUSG00000052146 = 1799339
ENSMUSG00000052146 = 392499
ENSMUSG00000052146 = 6791226
ENSMUSG00000052146 = 72312
ENSMUSG00000052146 = 72613
ENSMUSG00000052146 = 72649
ENSMUSG00000052146 = 72662
ENSMUSG00000052146 = 72689
ENSMUSG00000052146 = 72695
ENSMUSG00000052146 = 72702
ENSMUSG00000052146 = 72706
ENSMUSG00000052146 = 72737
ENSMUSG00000052146 = 72766
ENSMUSG00000052146 = 8868773
ENSMUSG00000052146 = 8953854
ENSMUSG00000052146 = 927802
ENSMUSG00000052146 = 975956
ENSMUSG00000052146 = 975957
ENSMUSG00000052151 = 1430728
ENSMUSG00000052151 = 1660661
ENSMUSG00000052151 = 428157
ENSMUSG00000052151 = 556833
ENSMUSG00000052155 = 1502540
ENSMUSG00000052155 = 162582
ENSMUSG00000052155 = 201451
ENSMUSG00000052155 = 9006936
ENSMUSG00000052160 = 1430728
ENSMUSG00000052160 = 1483249
ENSMUSG00000052160 = 168249
ENSMUSG00000052160 = 168256
ENSMUSG00000052160 = 1855204
ENSMUSG00000052160 = 2029480
ENSMUSG00000052160 = 2029485
ENSMUSG00000052212 = 109582
ENSMUSG00000052212 = 140875
ENSMUSG00000052212 = 140877
ENSMUSG00000052212 = 168249
ENSMUSG00000052212 = 168256
ENSMUSG00000052212 = 202733
ENSMUSG00000052212 = 6798695
ENSMUSG00000052229 = 162582
ENSMUSG00000052229 = 372790
ENSMUSG00000052229 = 373076
ENSMUSG00000052229 = 388396
ENSMUSG00000052229 = 391903
ENSMUSG00000052229 = 391906
ENSMUSG00000052229 = 416476
ENSMUSG00000052229 = 417957
ENSMUSG00000052229 = 418038
ENSMUSG00000052229 = 418594
ENSMUSG00000052229 = 500792
ENSMUSG00000052234 = 168249
ENSMUSG00000052234 = 168256
ENSMUSG00000052234 = 6798695
ENSMUSG00000052270 = 162582
ENSMUSG00000052270 = 168249
ENSMUSG00000052270 = 168256
ENSMUSG00000052270 = 372790
ENSMUSG00000052270 = 373076
ENSMUSG00000052270 = 375276
ENSMUSG00000052270 = 388396
ENSMUSG00000052270 = 416476
ENSMUSG00000052270 = 418594
ENSMUSG00000052270 = 444473
ENSMUSG00000052270 = 500792
ENSMUSG00000052270 = 6798695
ENSMUSG00000052293 = 212436
ENSMUSG00000052293 = 3700989
ENSMUSG00000052293 = 5633007
ENSMUSG00000052293 = 674695
ENSMUSG00000052293 = 6804756
ENSMUSG00000052293 = 6807505
ENSMUSG00000052293 = 73776
ENSMUSG00000052293 = 73779
ENSMUSG00000052293 = 73857
ENSMUSG00000052293 = 74160
ENSMUSG00000052293 = 75953
ENSMUSG00000052293 = 76042
ENSMUSG00000052296 = 199977
ENSMUSG00000052296 = 199991
ENSMUSG00000052296 = 204005
ENSMUSG00000052296 = 392499
ENSMUSG00000052296 = 446203
ENSMUSG00000052296 = 5653656
ENSMUSG00000052296 = 597592
ENSMUSG00000052296 = 948021
ENSMUSG00000052299 = 1280218
ENSMUSG00000052299 = 168256
ENSMUSG00000052299 = 983168
ENSMUSG00000052299 = 983169
ENSMUSG00000052305 = 1237044
ENSMUSG00000052305 = 1247673
ENSMUSG00000052305 = 1480926
ENSMUSG00000052305 = 168249
ENSMUSG00000052305 = 168256
ENSMUSG00000052305 = 2168880
ENSMUSG00000052305 = 2173782
ENSMUSG00000052305 = 382551
ENSMUSG00000052305 = 5653656
ENSMUSG00000052305 = 6798695
ENSMUSG00000052310 = 382551
ENSMUSG00000052310 = 425366
ENSMUSG00000052310 = 425407
ENSMUSG00000052310 = 425410
ENSMUSG00000052310 = 435354
ENSMUSG00000052310 = 442380
ENSMUSG00000052336 = 162582
ENSMUSG00000052336 = 372790
ENSMUSG00000052336 = 373076
ENSMUSG00000052336 = 375276
ENSMUSG00000052336 = 380108
ENSMUSG00000052336 = 388396
ENSMUSG00000052336 = 418594
ENSMUSG00000052336 = 500792
ENSMUSG00000052353 = 1430728
ENSMUSG00000052353 = 1630316
ENSMUSG00000052353 = 2142845
ENSMUSG00000052353 = 2142850
ENSMUSG00000052353 = 71387
ENSMUSG00000052372 = 112316
ENSMUSG00000052372 = 1280215
ENSMUSG00000052372 = 168256
ENSMUSG00000052372 = 388844
ENSMUSG00000052372 = 446652
ENSMUSG00000052372 = 449147
ENSMUSG00000052372 = 6794362
ENSMUSG00000052372 = 9007892
ENSMUSG00000052374 = 109582
ENSMUSG00000052374 = 112314
ENSMUSG00000052374 = 112315
ENSMUSG00000052374 = 112316
ENSMUSG00000052374 = 114608
ENSMUSG00000052374 = 1280215
ENSMUSG00000052374 = 162582
ENSMUSG00000052374 = 168256
ENSMUSG00000052374 = 390522
ENSMUSG00000052374 = 397014
ENSMUSG00000052374 = 438066
ENSMUSG00000052374 = 442755
ENSMUSG00000052374 = 5673001
ENSMUSG00000052374 = 5683057
ENSMUSG00000052374 = 5684996
ENSMUSG00000052374 = 76002
ENSMUSG00000052374 = 76005
ENSMUSG00000052374 = 9607240
ENSMUSG00000052387 = 2672351
ENSMUSG00000052387 = 3295583
ENSMUSG00000052387 = 382551
ENSMUSG00000052387 = 983712
ENSMUSG00000052392 = 1430728
ENSMUSG00000052392 = 390247
ENSMUSG00000052392 = 390918
ENSMUSG00000052392 = 556833
ENSMUSG00000052392 = 8978868
ENSMUSG00000052392 = 9033241
ENSMUSG00000052392 = 9609507
ENSMUSG00000052396 = 1430728
ENSMUSG00000052396 = 556833
ENSMUSG00000052396 = 75109
ENSMUSG00000052396 = 8979227
ENSMUSG00000052397 = 1266738
ENSMUSG00000052397 = 373752
ENSMUSG00000052397 = 373760
ENSMUSG00000052397 = 422475
ENSMUSG00000052397 = 437239
ENSMUSG00000052415 = 1266738
ENSMUSG00000052415 = 6805567
ENSMUSG00000052415 = 6809371
ENSMUSG00000052417 = 162582
ENSMUSG00000052417 = 372790
ENSMUSG00000052417 = 381753
ENSMUSG00000052417 = 388396
ENSMUSG00000052417 = 418555
ENSMUSG00000052423 = 1430728
ENSMUSG00000052423 = 1630316
ENSMUSG00000052423 = 1638074
ENSMUSG00000052423 = 2022854
ENSMUSG00000052423 = 392499
ENSMUSG00000052423 = 446203
ENSMUSG00000052423 = 597592
ENSMUSG00000052423 = 71387
ENSMUSG00000052423 = 948021
ENSMUSG00000052423 = 975576
ENSMUSG00000052423 = 975577
ENSMUSG00000052430 = 162582
ENSMUSG00000052430 = 201451
ENSMUSG00000052430 = 9006936
ENSMUSG00000052446 = 212436
ENSMUSG00000052446 = 73857
ENSMUSG00000052446 = 74160
ENSMUSG00000052459 = 1222556
ENSMUSG00000052459 = 162582
ENSMUSG00000052459 = 168249
ENSMUSG00000052459 = 168256
ENSMUSG00000052459 = 2262752
ENSMUSG00000052459 = 382551
ENSMUSG00000052459 = 74752
ENSMUSG00000052459 = 77387
ENSMUSG00000052459 = 8953897
ENSMUSG00000052459 = 9006934
ENSMUSG00000052459 = 917937
ENSMUSG00000052459 = 917977
ENSMUSG00000052459 = 9639288
ENSMUSG00000052459 = 983712
ENSMUSG00000052488 = 72163
ENSMUSG00000052488 = 72172
ENSMUSG00000052488 = 72203
ENSMUSG00000052488 = 8953854
ENSMUSG00000052533 = 1430728
ENSMUSG00000052533 = 159227
ENSMUSG00000052533 = 159230
ENSMUSG00000052533 = 159231
ENSMUSG00000052533 = 159234
ENSMUSG00000052533 = 159236
ENSMUSG00000052533 = 1640170
ENSMUSG00000052533 = 170822
ENSMUSG00000052533 = 191859
ENSMUSG00000052533 = 194441
ENSMUSG00000052533 = 211000
ENSMUSG00000052533 = 2262752
ENSMUSG00000052533 = 2980766
ENSMUSG00000052533 = 2990846
ENSMUSG00000052533 = 3108214
ENSMUSG00000052533 = 3108232
ENSMUSG00000052533 = 3232142
ENSMUSG00000052533 = 3301854
ENSMUSG00000052533 = 3371453
ENSMUSG00000052533 = 3371556
ENSMUSG00000052533 = 392499
ENSMUSG00000052533 = 4085377
ENSMUSG00000052533 = 4551638
ENSMUSG00000052533 = 4570464
ENSMUSG00000052533 = 4615885
ENSMUSG00000052533 = 5578749
ENSMUSG00000052533 = 597592
ENSMUSG00000052533 = 68875
ENSMUSG00000052533 = 68886
ENSMUSG00000052533 = 69278
ENSMUSG00000052533 = 70171
ENSMUSG00000052533 = 70326
ENSMUSG00000052533 = 71387
ENSMUSG00000052533 = 72202
ENSMUSG00000052533 = 72203
ENSMUSG00000052533 = 74160
ENSMUSG00000052533 = 8953854
ENSMUSG00000052533 = 8953897
ENSMUSG00000052537 = 162582
ENSMUSG00000052537 = 372790
ENSMUSG00000052537 = 381753
ENSMUSG00000052537 = 388396
ENSMUSG00000052537 = 418555
ENSMUSG00000052544 = 392499
ENSMUSG00000052544 = 4085001
ENSMUSG00000052544 = 446193
ENSMUSG00000052544 = 446203
ENSMUSG00000052544 = 446219
ENSMUSG00000052544 = 5173105
ENSMUSG00000052544 = 597592
ENSMUSG00000052544 = 913709
ENSMUSG00000052544 = 977068
ENSMUSG00000052557 = 1280218
ENSMUSG00000052557 = 168256
ENSMUSG00000052557 = 392499
ENSMUSG00000052557 = 597592
ENSMUSG00000052557 = 8951664
ENSMUSG00000052557 = 983168
ENSMUSG00000052557 = 983169
ENSMUSG00000052565 = 109581
ENSMUSG00000052565 = 140342
ENSMUSG00000052565 = 2262752
ENSMUSG00000052565 = 2559583
ENSMUSG00000052565 = 2559584
ENSMUSG00000052565 = 2559586
ENSMUSG00000052565 = 5357801
ENSMUSG00000052565 = 75153
ENSMUSG00000052565 = 8953897
ENSMUSG00000052572 = 112314
ENSMUSG00000052572 = 112315
ENSMUSG00000052572 = 112316
ENSMUSG00000052572 = 1280215
ENSMUSG00000052572 = 162582
ENSMUSG00000052572 = 168256
ENSMUSG00000052572 = 438066
ENSMUSG00000052572 = 442755
ENSMUSG00000052572 = 5673001
ENSMUSG00000052572 = 5683057
ENSMUSG00000052572 = 5684996
ENSMUSG00000052572 = 6794361
ENSMUSG00000052572 = 6794362
ENSMUSG00000052572 = 9607240
ENSMUSG00000052581 = 112316
ENSMUSG00000052581 = 6794361
ENSMUSG00000052581 = 6794362
ENSMUSG00000052593 = 162582
ENSMUSG00000052593 = 193692
ENSMUSG00000052593 = 193704
ENSMUSG00000052593 = 73887
ENSMUSG00000052593 = 75893
ENSMUSG00000052595 = 72200
ENSMUSG00000052595 = 75072
ENSMUSG00000052595 = 75094
ENSMUSG00000052595 = 8953854
ENSMUSG00000052675 = 212436
ENSMUSG00000052675 = 73857
ENSMUSG00000052675 = 74160
ENSMUSG00000052681 = 109582
ENSMUSG00000052681 = 1280215
ENSMUSG00000052681 = 1280218
ENSMUSG00000052681 = 162582
ENSMUSG00000052681 = 168249
ENSMUSG00000052681 = 168256
ENSMUSG00000052681 = 354192
ENSMUSG00000052681 = 354194
ENSMUSG00000052681 = 372708
ENSMUSG00000052681 = 392517
ENSMUSG00000052681 = 5673001
ENSMUSG00000052681 = 5674135
ENSMUSG00000052681 = 5683057
ENSMUSG00000052681 = 5684996
ENSMUSG00000052681 = 6798695
ENSMUSG00000052681 = 6806834
ENSMUSG00000052681 = 76002
ENSMUSG00000052681 = 76009
ENSMUSG00000052681 = 8875555
ENSMUSG00000052681 = 8875878
ENSMUSG00000052681 = 9006934
ENSMUSG00000052681 = 9607240
ENSMUSG00000052684 = 1280215
ENSMUSG00000052684 = 162582
ENSMUSG00000052684 = 166016
ENSMUSG00000052684 = 166058
ENSMUSG00000052684 = 166166
ENSMUSG00000052684 = 168138
ENSMUSG00000052684 = 168142
ENSMUSG00000052684 = 168164
ENSMUSG00000052684 = 168176
ENSMUSG00000052684 = 168179
ENSMUSG00000052684 = 168181
ENSMUSG00000052684 = 168188
ENSMUSG00000052684 = 168249
ENSMUSG00000052684 = 168256
ENSMUSG00000052684 = 168898
ENSMUSG00000052684 = 181438
ENSMUSG00000052684 = 2262752
ENSMUSG00000052684 = 2454202
ENSMUSG00000052684 = 2559580
ENSMUSG00000052684 = 2559583
ENSMUSG00000052684 = 2871796
ENSMUSG00000052684 = 448424
ENSMUSG00000052684 = 449147
ENSMUSG00000052684 = 450282
ENSMUSG00000052684 = 450294
ENSMUSG00000052684 = 450341
ENSMUSG00000052684 = 8939211
ENSMUSG00000052684 = 8953897
ENSMUSG00000052684 = 9006931
ENSMUSG00000052684 = 9018519
ENSMUSG00000052684 = 937061
ENSMUSG00000052684 = 975138
ENSMUSG00000052684 = 975155
ENSMUSG00000052684 = 975871
ENSMUSG00000052688 = 199991
ENSMUSG00000052688 = 392499
ENSMUSG00000052688 = 5653656
ENSMUSG00000052688 = 597592
ENSMUSG00000052688 = 8854214
ENSMUSG00000052688 = 8873719
ENSMUSG00000052688 = 8876198
ENSMUSG00000052688 = 9007101
ENSMUSG00000052707 = 211000
ENSMUSG00000052707 = 426496
ENSMUSG00000052707 = 5578749
ENSMUSG00000052707 = 74160
ENSMUSG00000052736 = 1280218
ENSMUSG00000052736 = 168256
ENSMUSG00000052736 = 198933
ENSMUSG00000052738 = 1428517
ENSMUSG00000052738 = 1430728
ENSMUSG00000052738 = 71403
ENSMUSG00000052738 = 71406
ENSMUSG00000052752 = 1280218
ENSMUSG00000052752 = 168256
ENSMUSG00000052752 = 983168
ENSMUSG00000052752 = 983169
ENSMUSG00000052759 = 162582
ENSMUSG00000052759 = 372790
ENSMUSG00000052759 = 388396
ENSMUSG00000052759 = 418555
ENSMUSG00000052763 = 212436
ENSMUSG00000052763 = 73857
ENSMUSG00000052763 = 74160
ENSMUSG00000052783 = 162582
ENSMUSG00000052783 = 2187338
ENSMUSG00000052783 = 2514856
ENSMUSG00000052783 = 2514859
ENSMUSG00000052783 = 372790
ENSMUSG00000052783 = 388396
ENSMUSG00000052783 = 418594
ENSMUSG00000052798 = 141424
ENSMUSG00000052798 = 141444
ENSMUSG00000052798 = 1430728
ENSMUSG00000052798 = 159227
ENSMUSG00000052798 = 159230
ENSMUSG00000052798 = 159231
ENSMUSG00000052798 = 159234
ENSMUSG00000052798 = 159236
ENSMUSG00000052798 = 162582
ENSMUSG00000052798 = 1640170
ENSMUSG00000052798 = 170822
ENSMUSG00000052798 = 191859
ENSMUSG00000052798 = 194315
ENSMUSG00000052798 = 194441
ENSMUSG00000052798 = 195258
ENSMUSG00000052798 = 211000
ENSMUSG00000052798 = 2262752
ENSMUSG00000052798 = 2467813
ENSMUSG00000052798 = 2500257
ENSMUSG00000052798 = 2555396
ENSMUSG00000052798 = 2980766
ENSMUSG00000052798 = 2990846
ENSMUSG00000052798 = 3108214
ENSMUSG00000052798 = 3108232
ENSMUSG00000052798 = 3232142
ENSMUSG00000052798 = 3301854
ENSMUSG00000052798 = 3371453
ENSMUSG00000052798 = 3371556
ENSMUSG00000052798 = 392499
ENSMUSG00000052798 = 4085377
ENSMUSG00000052798 = 4551638
ENSMUSG00000052798 = 4570464
ENSMUSG00000052798 = 4615885
ENSMUSG00000052798 = 5578749
ENSMUSG00000052798 = 5663220
ENSMUSG00000052798 = 597592
ENSMUSG00000052798 = 68875
ENSMUSG00000052798 = 68877
ENSMUSG00000052798 = 68882
ENSMUSG00000052798 = 68886
ENSMUSG00000052798 = 69278
ENSMUSG00000052798 = 69618
ENSMUSG00000052798 = 69620
ENSMUSG00000052798 = 70171
ENSMUSG00000052798 = 70326
ENSMUSG00000052798 = 71387
ENSMUSG00000052798 = 72202
ENSMUSG00000052798 = 72203
ENSMUSG00000052798 = 74160
ENSMUSG00000052798 = 8953854
ENSMUSG00000052798 = 8953897
ENSMUSG00000052798 = 9648025
ENSMUSG00000052818 = 162582
ENSMUSG00000052818 = 372790
ENSMUSG00000052818 = 381753
ENSMUSG00000052818 = 388396
ENSMUSG00000052818 = 418555
ENSMUSG00000052819 = 2672351
ENSMUSG00000052819 = 382551
ENSMUSG00000052819 = 983712
ENSMUSG00000052821 = 162582
ENSMUSG00000052821 = 372790
ENSMUSG00000052821 = 373076
ENSMUSG00000052821 = 388396
ENSMUSG00000052821 = 391903
ENSMUSG00000052821 = 391906
ENSMUSG00000052821 = 416476
ENSMUSG00000052821 = 500792
ENSMUSG00000052833 = 2990846
ENSMUSG00000052833 = 3065676
ENSMUSG00000052833 = 3065678
ENSMUSG00000052833 = 3215018
ENSMUSG00000052833 = 392499
ENSMUSG00000052833 = 597592
ENSMUSG00000052850 = 162582
ENSMUSG00000052850 = 372790
ENSMUSG00000052850 = 388396
ENSMUSG00000052850 = 418594
ENSMUSG00000052850 = 420499
ENSMUSG00000052850 = 500792
ENSMUSG00000052852 = 162582
ENSMUSG00000052852 = 372790
ENSMUSG00000052852 = 381753
ENSMUSG00000052852 = 388396
ENSMUSG00000052852 = 418555
ENSMUSG00000052889 = 109582
ENSMUSG00000052889 = 112314
ENSMUSG00000052889 = 112315
ENSMUSG00000052889 = 112316
ENSMUSG00000052889 = 114516
ENSMUSG00000052889 = 1168372
ENSMUSG00000052889 = 1169091
ENSMUSG00000052889 = 1280218
ENSMUSG00000052889 = 162582
ENSMUSG00000052889 = 1640170
ENSMUSG00000052889 = 168256
ENSMUSG00000052889 = 194138
ENSMUSG00000052889 = 194315
ENSMUSG00000052889 = 195258
ENSMUSG00000052889 = 195721
ENSMUSG00000052889 = 2980766
ENSMUSG00000052889 = 3858494
ENSMUSG00000052889 = 399719
ENSMUSG00000052889 = 399721
ENSMUSG00000052889 = 4086400
ENSMUSG00000052889 = 416993
ENSMUSG00000052889 = 4419969
ENSMUSG00000052889 = 4420097
ENSMUSG00000052889 = 5099900
ENSMUSG00000052889 = 5218921
ENSMUSG00000052889 = 5668599
ENSMUSG00000052889 = 68875
ENSMUSG00000052889 = 68886
ENSMUSG00000052889 = 69278
ENSMUSG00000052889 = 76002
ENSMUSG00000052889 = 76005
ENSMUSG00000052889 = 9006934
ENSMUSG00000052889 = 983705
ENSMUSG00000052911 = 1474244
ENSMUSG00000052911 = 162582
ENSMUSG00000052911 = 3000157
ENSMUSG00000052911 = 381426
ENSMUSG00000052911 = 392499
ENSMUSG00000052911 = 597592
ENSMUSG00000052911 = 6806834
ENSMUSG00000052911 = 8874081
ENSMUSG00000052911 = 8875878
ENSMUSG00000052911 = 8957275
ENSMUSG00000052911 = 9006934
ENSMUSG00000052914 = 1430728
ENSMUSG00000052914 = 211859
ENSMUSG00000052914 = 211897
ENSMUSG00000052914 = 211935
ENSMUSG00000052914 = 211945
ENSMUSG00000052914 = 211981
ENSMUSG00000052914 = 2142670
ENSMUSG00000052914 = 2142753
ENSMUSG00000052914 = 556833
ENSMUSG00000052914 = 8978868
ENSMUSG00000052915 = 3214847
ENSMUSG00000052915 = 3247509
ENSMUSG00000052915 = 4839726
ENSMUSG00000052920 = 109582
ENSMUSG00000052920 = 1280218
ENSMUSG00000052920 = 168256
ENSMUSG00000052920 = 392154
ENSMUSG00000052920 = 392517
ENSMUSG00000052920 = 418346
ENSMUSG00000052920 = 418457
ENSMUSG00000052921 = 162582
ENSMUSG00000052921 = 193648
ENSMUSG00000052921 = 193704
ENSMUSG00000052921 = 194315
ENSMUSG00000052921 = 194840
ENSMUSG00000052921 = 204998
ENSMUSG00000052921 = 372790
ENSMUSG00000052921 = 388396
ENSMUSG00000052921 = 416482
ENSMUSG00000052921 = 73887
ENSMUSG00000052922 = 166016
ENSMUSG00000052922 = 168249
ENSMUSG00000052922 = 168256
ENSMUSG00000052922 = 168898
ENSMUSG00000052922 = 6798695
ENSMUSG00000052922 = 6803157
ENSMUSG00000052934 = 1280218
ENSMUSG00000052934 = 168256
ENSMUSG00000052934 = 392499
ENSMUSG00000052934 = 597592
ENSMUSG00000052934 = 8951664
ENSMUSG00000052934 = 983168
ENSMUSG00000052934 = 983169
ENSMUSG00000052957 = 162582
ENSMUSG00000052957 = 5358351
ENSMUSG00000052957 = 5632681
ENSMUSG00000052957 = 5632684
ENSMUSG00000052957 = 5635838
ENSMUSG00000052962 = 392499
ENSMUSG00000052962 = 5368287
ENSMUSG00000052962 = 5389840
ENSMUSG00000052962 = 5419276
ENSMUSG00000052962 = 72766
ENSMUSG00000052974 = 1430728
ENSMUSG00000052974 = 211859
ENSMUSG00000052974 = 211897
ENSMUSG00000052974 = 211935
ENSMUSG00000052974 = 211945
ENSMUSG00000052974 = 211981
ENSMUSG00000052974 = 211999
ENSMUSG00000052997 = 2990846
ENSMUSG00000052997 = 3065676
ENSMUSG00000052997 = 3065678
ENSMUSG00000052997 = 3215018
ENSMUSG00000052997 = 392499
ENSMUSG00000052997 = 597592
ENSMUSG00000053004 = 162582
ENSMUSG00000053004 = 372790
ENSMUSG00000053004 = 373076
ENSMUSG00000053004 = 375280
ENSMUSG00000053004 = 388396
ENSMUSG00000053004 = 390650
ENSMUSG00000053004 = 416476
ENSMUSG00000053004 = 500792
ENSMUSG00000053024 = 1266738
ENSMUSG00000053024 = 376176
ENSMUSG00000053024 = 422475
ENSMUSG00000053044 = 1280218
ENSMUSG00000053044 = 168256
ENSMUSG00000053044 = 198933
ENSMUSG00000053062 = 109582
ENSMUSG00000053062 = 1474244
ENSMUSG00000053062 = 202733
ENSMUSG00000053062 = 216083
ENSMUSG00000053063 = 168249
ENSMUSG00000053063 = 168256
ENSMUSG00000053063 = 6798695
ENSMUSG00000053110 = 1236394
ENSMUSG00000053110 = 1251985
ENSMUSG00000053110 = 162582
ENSMUSG00000053110 = 2028269
ENSMUSG00000053110 = 2032785
ENSMUSG00000053110 = 212436
ENSMUSG00000053110 = 73857
ENSMUSG00000053110 = 74160
ENSMUSG00000053110 = 8878159
ENSMUSG00000053110 = 8878171
ENSMUSG00000053110 = 8939236
ENSMUSG00000053110 = 8951671
ENSMUSG00000053110 = 9006934
ENSMUSG00000053113 = 1059683
ENSMUSG00000053113 = 1280215
ENSMUSG00000053113 = 1280218
ENSMUSG00000053113 = 162582
ENSMUSG00000053113 = 168256
ENSMUSG00000053113 = 392499
ENSMUSG00000053113 = 449147
ENSMUSG00000053113 = 597592
ENSMUSG00000053113 = 6783589
ENSMUSG00000053113 = 877300
ENSMUSG00000053113 = 877312
ENSMUSG00000053113 = 8848021
ENSMUSG00000053113 = 8849474
ENSMUSG00000053113 = 8951664
ENSMUSG00000053113 = 9006927
ENSMUSG00000053113 = 909733
ENSMUSG00000053113 = 913531
ENSMUSG00000053113 = 983168
ENSMUSG00000053113 = 983169
ENSMUSG00000053119 = 1632852
ENSMUSG00000053119 = 199991
ENSMUSG00000053119 = 5653656
ENSMUSG00000053119 = 917729
ENSMUSG00000053119 = 9612973
ENSMUSG00000053137 = 1266738
ENSMUSG00000053137 = 1280215
ENSMUSG00000053137 = 162582
ENSMUSG00000053137 = 166016
ENSMUSG00000053137 = 166058
ENSMUSG00000053137 = 166166
ENSMUSG00000053137 = 166520
ENSMUSG00000053137 = 167044
ENSMUSG00000053137 = 168138
ENSMUSG00000053137 = 168142
ENSMUSG00000053137 = 168164
ENSMUSG00000053137 = 168176
ENSMUSG00000053137 = 168179
ENSMUSG00000053137 = 168181
ENSMUSG00000053137 = 168188
ENSMUSG00000053137 = 168249
ENSMUSG00000053137 = 168256
ENSMUSG00000053137 = 168638
ENSMUSG00000053137 = 168643
ENSMUSG00000053137 = 168898
ENSMUSG00000053137 = 171007
ENSMUSG00000053137 = 181438
ENSMUSG00000053137 = 187037
ENSMUSG00000053137 = 187687
ENSMUSG00000053137 = 194138
ENSMUSG00000053137 = 194315
ENSMUSG00000053137 = 195258
ENSMUSG00000053137 = 198725
ENSMUSG00000053137 = 198753
ENSMUSG00000053137 = 212436
ENSMUSG00000053137 = 2262752
ENSMUSG00000053137 = 2559580
ENSMUSG00000053137 = 2559583
ENSMUSG00000053137 = 3700989
ENSMUSG00000053137 = 373752
ENSMUSG00000053137 = 376172
ENSMUSG00000053137 = 422475
ENSMUSG00000053137 = 4420097
ENSMUSG00000053137 = 448424
ENSMUSG00000053137 = 449147
ENSMUSG00000053137 = 450282
ENSMUSG00000053137 = 450294
ENSMUSG00000053137 = 450302
ENSMUSG00000053137 = 450341
ENSMUSG00000053137 = 525793
ENSMUSG00000053137 = 5633007
ENSMUSG00000053137 = 5668599
ENSMUSG00000053137 = 6804756
ENSMUSG00000053137 = 73857
ENSMUSG00000053137 = 74160
ENSMUSG00000053137 = 8953897
ENSMUSG00000053137 = 9006934
ENSMUSG00000053137 = 937061
ENSMUSG00000053137 = 975138
ENSMUSG00000053137 = 975155
ENSMUSG00000053137 = 975871
ENSMUSG00000053158 = 1266738
ENSMUSG00000053158 = 1433557
ENSMUSG00000053158 = 162582
ENSMUSG00000053158 = 373755
ENSMUSG00000053158 = 399954
ENSMUSG00000053158 = 399956
ENSMUSG00000053158 = 422475
ENSMUSG00000053158 = 9006934
ENSMUSG00000053178 = 163316
ENSMUSG00000053178 = 74160
ENSMUSG00000053178 = 75944
ENSMUSG00000053199 = 162582
ENSMUSG00000053199 = 194315
ENSMUSG00000053199 = 194840
ENSMUSG00000053216 = 1280218
ENSMUSG00000053216 = 168256
ENSMUSG00000053216 = 8851680
ENSMUSG00000053217 = 162582
ENSMUSG00000053217 = 372790
ENSMUSG00000053217 = 388396
ENSMUSG00000053217 = 418594
ENSMUSG00000053217 = 420499
ENSMUSG00000053217 = 500792
ENSMUSG00000053219 = 1280218
ENSMUSG00000053219 = 168256
ENSMUSG00000053219 = 198933
ENSMUSG00000053268 = 1474244
ENSMUSG00000053268 = 3000178
ENSMUSG00000053279 = 1430728
ENSMUSG00000053279 = 162582
ENSMUSG00000053279 = 211859
ENSMUSG00000053279 = 211945
ENSMUSG00000053279 = 5362517
ENSMUSG00000053279 = 5365859
ENSMUSG00000053279 = 5652084
ENSMUSG00000053279 = 70350
ENSMUSG00000053279 = 71384
ENSMUSG00000053279 = 71387
ENSMUSG00000053279 = 9006931
ENSMUSG00000053291 = 162582
ENSMUSG00000053291 = 168249
ENSMUSG00000053291 = 168256
ENSMUSG00000053291 = 392499
ENSMUSG00000053291 = 597592
ENSMUSG00000053291 = 6798695
ENSMUSG00000053291 = 6806834
ENSMUSG00000053291 = 8873719
ENSMUSG00000053291 = 8875656
ENSMUSG00000053291 = 9006934
ENSMUSG00000053293 = 1430728
ENSMUSG00000053293 = 159227
ENSMUSG00000053293 = 159230
ENSMUSG00000053293 = 159231
ENSMUSG00000053293 = 159234
ENSMUSG00000053293 = 159236
ENSMUSG00000053293 = 1640170
ENSMUSG00000053293 = 170822
ENSMUSG00000053293 = 191859
ENSMUSG00000053293 = 194441
ENSMUSG00000053293 = 211000
ENSMUSG00000053293 = 2262752
ENSMUSG00000053293 = 2980766
ENSMUSG00000053293 = 2990846
ENSMUSG00000053293 = 3108214
ENSMUSG00000053293 = 3108232
ENSMUSG00000053293 = 3232142
ENSMUSG00000053293 = 3301854
ENSMUSG00000053293 = 3371453
ENSMUSG00000053293 = 3371556
ENSMUSG00000053293 = 392499
ENSMUSG00000053293 = 4085377
ENSMUSG00000053293 = 4551638
ENSMUSG00000053293 = 4570464
ENSMUSG00000053293 = 4615885
ENSMUSG00000053293 = 5578749
ENSMUSG00000053293 = 597592
ENSMUSG00000053293 = 68875
ENSMUSG00000053293 = 68886
ENSMUSG00000053293 = 69278
ENSMUSG00000053293 = 70171
ENSMUSG00000053293 = 70326
ENSMUSG00000053293 = 71387
ENSMUSG00000053293 = 72202
ENSMUSG00000053293 = 72203
ENSMUSG00000053293 = 74160
ENSMUSG00000053293 = 8953854
ENSMUSG00000053293 = 8953897
ENSMUSG00000053310 = 112314
ENSMUSG00000053310 = 112315
ENSMUSG00000053310 = 112316
ENSMUSG00000053310 = 438064
ENSMUSG00000053310 = 442755
ENSMUSG00000053310 = 9620244
ENSMUSG00000053317 = 9609507
ENSMUSG00000053317 = 9609523
ENSMUSG00000053338 = 168249
ENSMUSG00000053338 = 168256
ENSMUSG00000053338 = 6798695
ENSMUSG00000053368 = 162582
ENSMUSG00000053368 = 372790
ENSMUSG00000053368 = 373076
ENSMUSG00000053368 = 375276
ENSMUSG00000053368 = 388396
ENSMUSG00000053368 = 418555
ENSMUSG00000053368 = 444821
ENSMUSG00000053368 = 500792
ENSMUSG00000053375 = 1222556
ENSMUSG00000053375 = 162582
ENSMUSG00000053375 = 168249
ENSMUSG00000053375 = 168256
ENSMUSG00000053375 = 2262752
ENSMUSG00000053375 = 382551
ENSMUSG00000053375 = 74752
ENSMUSG00000053375 = 77387
ENSMUSG00000053375 = 8953897
ENSMUSG00000053375 = 9006934
ENSMUSG00000053375 = 917937
ENSMUSG00000053375 = 917977
ENSMUSG00000053375 = 9639288
ENSMUSG00000053375 = 983712
ENSMUSG00000053388 = 1280218
ENSMUSG00000053388 = 168256
ENSMUSG00000053388 = 983168
ENSMUSG00000053388 = 983169
ENSMUSG00000053390 = 212436
ENSMUSG00000053390 = 73857
ENSMUSG00000053390 = 74160
ENSMUSG00000053395 = 112314
ENSMUSG00000053395 = 112315
ENSMUSG00000053395 = 112316
ENSMUSG00000053395 = 1266738
ENSMUSG00000053395 = 397014
ENSMUSG00000053395 = 399719
ENSMUSG00000053395 = 399721
ENSMUSG00000053395 = 5576891
ENSMUSG00000053395 = 5576892
ENSMUSG00000053395 = 5576893
ENSMUSG00000053395 = 5682910
ENSMUSG00000053398 = 1430728
ENSMUSG00000053398 = 71291
ENSMUSG00000053398 = 977347
ENSMUSG00000053399 = 392499
ENSMUSG00000053399 = 5173105
ENSMUSG00000053399 = 5173214
ENSMUSG00000053399 = 597592
ENSMUSG00000053436 = 109582
ENSMUSG00000053436 = 1266738
ENSMUSG00000053436 = 1280215
ENSMUSG00000053436 = 162582
ENSMUSG00000053436 = 166016
ENSMUSG00000053436 = 166058
ENSMUSG00000053436 = 166166
ENSMUSG00000053436 = 166520
ENSMUSG00000053436 = 167044
ENSMUSG00000053436 = 168138
ENSMUSG00000053436 = 168142
ENSMUSG00000053436 = 168164
ENSMUSG00000053436 = 168176
ENSMUSG00000053436 = 168179
ENSMUSG00000053436 = 168181
ENSMUSG00000053436 = 168188
ENSMUSG00000053436 = 168249
ENSMUSG00000053436 = 168256
ENSMUSG00000053436 = 168638
ENSMUSG00000053436 = 168643
ENSMUSG00000053436 = 168898
ENSMUSG00000053436 = 171007
ENSMUSG00000053436 = 181438
ENSMUSG00000053436 = 187037
ENSMUSG00000053436 = 187687
ENSMUSG00000053436 = 194138
ENSMUSG00000053436 = 194315
ENSMUSG00000053436 = 195258
ENSMUSG00000053436 = 198725
ENSMUSG00000053436 = 198753
ENSMUSG00000053436 = 212436
ENSMUSG00000053436 = 2262752
ENSMUSG00000053436 = 2559580
ENSMUSG00000053436 = 2559583
ENSMUSG00000053436 = 3700989
ENSMUSG00000053436 = 373752
ENSMUSG00000053436 = 376172
ENSMUSG00000053436 = 392518
ENSMUSG00000053436 = 418346
ENSMUSG00000053436 = 418592
ENSMUSG00000053436 = 422475
ENSMUSG00000053436 = 432142
ENSMUSG00000053436 = 4420097
ENSMUSG00000053436 = 448424
ENSMUSG00000053436 = 449147
ENSMUSG00000053436 = 450282
ENSMUSG00000053436 = 450294
ENSMUSG00000053436 = 450302
ENSMUSG00000053436 = 450341
ENSMUSG00000053436 = 525793
ENSMUSG00000053436 = 5633007
ENSMUSG00000053436 = 5668599
ENSMUSG00000053436 = 6798695
ENSMUSG00000053436 = 6804756
ENSMUSG00000053436 = 73857
ENSMUSG00000053436 = 74160
ENSMUSG00000053436 = 76002
ENSMUSG00000053436 = 8953897
ENSMUSG00000053436 = 9006934
ENSMUSG00000053436 = 937061
ENSMUSG00000053436 = 975138
ENSMUSG00000053436 = 975155
ENSMUSG00000053436 = 975871
ENSMUSG00000053441 = 392499
ENSMUSG00000053441 = 5173105
ENSMUSG00000053441 = 5173214
ENSMUSG00000053441 = 597592
ENSMUSG00000053453 = 159236
ENSMUSG00000053453 = 72187
ENSMUSG00000053453 = 72202
ENSMUSG00000053453 = 72203
ENSMUSG00000053453 = 73856
ENSMUSG00000053453 = 73857
ENSMUSG00000053453 = 74160
ENSMUSG00000053453 = 8953854
ENSMUSG00000053460 = 159740
ENSMUSG00000053460 = 159854
ENSMUSG00000053460 = 163841
ENSMUSG00000053460 = 392499
ENSMUSG00000053460 = 597592
ENSMUSG00000053465 = 1430728
ENSMUSG00000053465 = 1630316
ENSMUSG00000053465 = 1638091
ENSMUSG00000053465 = 2022928
ENSMUSG00000053465 = 71387
ENSMUSG00000053470 = 3214842
ENSMUSG00000053470 = 3247509
ENSMUSG00000053470 = 4839726
ENSMUSG00000053475 = 168249
ENSMUSG00000053475 = 168256
ENSMUSG00000053475 = 6798695
ENSMUSG00000053477 = 1266738
ENSMUSG00000053477 = 525793
ENSMUSG00000053483 = 162582
ENSMUSG00000053483 = 392499
ENSMUSG00000053483 = 5357786
ENSMUSG00000053483 = 5357905
ENSMUSG00000053483 = 5357956
ENSMUSG00000053483 = 5688426
ENSMUSG00000053483 = 5689880
ENSMUSG00000053483 = 597592
ENSMUSG00000053483 = 73887
ENSMUSG00000053483 = 75893
ENSMUSG00000053519 = 397014
ENSMUSG00000053519 = 5576891
ENSMUSG00000053519 = 5576894
ENSMUSG00000053536 = 72163
ENSMUSG00000053536 = 72172
ENSMUSG00000053536 = 72187
ENSMUSG00000053536 = 72203
ENSMUSG00000053536 = 73856
ENSMUSG00000053536 = 73857
ENSMUSG00000053536 = 74160
ENSMUSG00000053536 = 75067
ENSMUSG00000053536 = 77595
ENSMUSG00000053536 = 8953854
ENSMUSG00000053565 = 156827
ENSMUSG00000053565 = 392499
ENSMUSG00000053565 = 72613
ENSMUSG00000053565 = 72649
ENSMUSG00000053565 = 72662
ENSMUSG00000053565 = 72689
ENSMUSG00000053565 = 72695
ENSMUSG00000053565 = 72702
ENSMUSG00000053565 = 72706
ENSMUSG00000053565 = 72737
ENSMUSG00000053565 = 72766
ENSMUSG00000053604 = 1430728
ENSMUSG00000053604 = 71336
ENSMUSG00000053604 = 71387
ENSMUSG00000053617 = 1474244
ENSMUSG00000053617 = 8941237
ENSMUSG00000053626 = 1474228
ENSMUSG00000053626 = 1474244
ENSMUSG00000053626 = 1474290
ENSMUSG00000053626 = 1650814
ENSMUSG00000053626 = 2022090
ENSMUSG00000053626 = 2214320
ENSMUSG00000053626 = 2243919
ENSMUSG00000053641 = 199991
ENSMUSG00000053641 = 5653656
ENSMUSG00000053641 = 8876198
ENSMUSG00000053641 = 9007101
ENSMUSG00000053644 = 1430728
ENSMUSG00000053644 = 6798163
ENSMUSG00000053644 = 71064
ENSMUSG00000053644 = 71291
ENSMUSG00000053646 = 1266738
ENSMUSG00000053646 = 162582
ENSMUSG00000053646 = 372790
ENSMUSG00000053646 = 373755
ENSMUSG00000053646 = 388396
ENSMUSG00000053646 = 400685
ENSMUSG00000053646 = 416482
ENSMUSG00000053646 = 416550
ENSMUSG00000053646 = 416572
ENSMUSG00000053646 = 422475
ENSMUSG00000053647 = 162582
ENSMUSG00000053647 = 372790
ENSMUSG00000053647 = 373076
ENSMUSG00000053647 = 375276
ENSMUSG00000053647 = 388396
ENSMUSG00000053647 = 418594
ENSMUSG00000053647 = 500792
ENSMUSG00000053684 = 2262752
ENSMUSG00000053684 = 8953897
ENSMUSG00000053684 = 9639288
ENSMUSG00000053687 = 1430728
ENSMUSG00000053687 = 211859
ENSMUSG00000053687 = 2142691
ENSMUSG00000053687 = 2142753
ENSMUSG00000053687 = 5423646
ENSMUSG00000053687 = 556833
ENSMUSG00000053687 = 8978868
ENSMUSG00000053716 = 112409
ENSMUSG00000053716 = 1280215
ENSMUSG00000053716 = 162582
ENSMUSG00000053716 = 166016
ENSMUSG00000053716 = 166058
ENSMUSG00000053716 = 166166
ENSMUSG00000053716 = 166520
ENSMUSG00000053716 = 168138
ENSMUSG00000053716 = 168142
ENSMUSG00000053716 = 168164
ENSMUSG00000053716 = 168176
ENSMUSG00000053716 = 168179
ENSMUSG00000053716 = 168181
ENSMUSG00000053716 = 168188
ENSMUSG00000053716 = 168249
ENSMUSG00000053716 = 168256
ENSMUSG00000053716 = 168898
ENSMUSG00000053716 = 181438
ENSMUSG00000053716 = 187037
ENSMUSG00000053716 = 198725
ENSMUSG00000053716 = 198753
ENSMUSG00000053716 = 202670
ENSMUSG00000053716 = 448424
ENSMUSG00000053716 = 449147
ENSMUSG00000053716 = 450282
ENSMUSG00000053716 = 450294
ENSMUSG00000053716 = 5673001
ENSMUSG00000053716 = 5675221
ENSMUSG00000053716 = 5683057
ENSMUSG00000053716 = 5684996
ENSMUSG00000053716 = 9006934
ENSMUSG00000053716 = 937061
ENSMUSG00000053716 = 9607240
ENSMUSG00000053716 = 975138
ENSMUSG00000053716 = 975155
ENSMUSG00000053716 = 975871
ENSMUSG00000053719 = 1474228
ENSMUSG00000053719 = 1474244
ENSMUSG00000053719 = 1592389
ENSMUSG00000053754 = 162582
ENSMUSG00000053754 = 195721
ENSMUSG00000053754 = 201681
ENSMUSG00000053754 = 3769402
ENSMUSG00000053774 = 392499
ENSMUSG00000053774 = 597592
ENSMUSG00000053774 = 8951664
ENSMUSG00000053797 = 1266738
ENSMUSG00000053797 = 6805567
ENSMUSG00000053797 = 6809371
ENSMUSG00000053815 = 162582
ENSMUSG00000053815 = 372790
ENSMUSG00000053815 = 381753
ENSMUSG00000053815 = 388396
ENSMUSG00000053815 = 418555
ENSMUSG00000053819 = 112314
ENSMUSG00000053819 = 112315
ENSMUSG00000053819 = 112316
ENSMUSG00000053819 = 1280215
ENSMUSG00000053819 = 162582
ENSMUSG00000053819 = 168256
ENSMUSG00000053819 = 2262752
ENSMUSG00000053819 = 3371556
ENSMUSG00000053819 = 3371571
ENSMUSG00000053819 = 382551
ENSMUSG00000053819 = 397014
ENSMUSG00000053819 = 399719
ENSMUSG00000053819 = 399721
ENSMUSG00000053819 = 438066
ENSMUSG00000053819 = 442755
ENSMUSG00000053819 = 5576891
ENSMUSG00000053819 = 5576892
ENSMUSG00000053819 = 5578775
ENSMUSG00000053819 = 5673000
ENSMUSG00000053819 = 5673001
ENSMUSG00000053819 = 5683057
ENSMUSG00000053819 = 5684996
ENSMUSG00000053819 = 877300
ENSMUSG00000053819 = 8953897
ENSMUSG00000053819 = 913531
ENSMUSG00000053819 = 936837
ENSMUSG00000053819 = 9607240
ENSMUSG00000053819 = 983712
ENSMUSG00000053825 = 112310
ENSMUSG00000053825 = 112315
ENSMUSG00000053825 = 112316
ENSMUSG00000053825 = 181429
ENSMUSG00000053825 = 181430
ENSMUSG00000053825 = 210500
ENSMUSG00000053825 = 212676
ENSMUSG00000053825 = 264642
ENSMUSG00000053825 = 388844
ENSMUSG00000053825 = 6794362
ENSMUSG00000053835 = 1236974
ENSMUSG00000053835 = 1236975
ENSMUSG00000053835 = 1236977
ENSMUSG00000053835 = 1280218
ENSMUSG00000053835 = 168249
ENSMUSG00000053835 = 168256
ENSMUSG00000053835 = 198933
ENSMUSG00000053835 = 2172127
ENSMUSG00000053835 = 2424491
ENSMUSG00000053835 = 6798695
ENSMUSG00000053835 = 983169
ENSMUSG00000053835 = 983170
ENSMUSG00000053841 = 1280215
ENSMUSG00000053841 = 168256
ENSMUSG00000053841 = 449147
ENSMUSG00000053841 = 449836
ENSMUSG00000053846 = 174824
ENSMUSG00000053846 = 382551
ENSMUSG00000053846 = 8963899
ENSMUSG00000053846 = 8964058
ENSMUSG00000053863 = 381426
ENSMUSG00000053863 = 392499
ENSMUSG00000053863 = 597592
ENSMUSG00000053863 = 8957275
ENSMUSG00000053870 = 392499
ENSMUSG00000053870 = 446193
ENSMUSG00000053870 = 446203
ENSMUSG00000053870 = 446219
ENSMUSG00000053870 = 597592
ENSMUSG00000053870 = 6787639
ENSMUSG00000053897 = 382551
ENSMUSG00000053897 = 425366
ENSMUSG00000053897 = 425407
ENSMUSG00000053897 = 425410
ENSMUSG00000053897 = 435354
ENSMUSG00000053897 = 442380
ENSMUSG00000053898 = 9033241
ENSMUSG00000053898 = 9609507
ENSMUSG00000053907 = 1430728
ENSMUSG00000053907 = 156580
ENSMUSG00000053907 = 156581
ENSMUSG00000053907 = 211859
ENSMUSG00000053914 = 3214842
ENSMUSG00000053914 = 3247509
ENSMUSG00000053914 = 4839726
ENSMUSG00000053916 = 392499
ENSMUSG00000053916 = 4085001
ENSMUSG00000053916 = 446193
ENSMUSG00000053916 = 446203
ENSMUSG00000053916 = 446219
ENSMUSG00000053916 = 597592
ENSMUSG00000053965 = 109582
ENSMUSG00000053965 = 392154
ENSMUSG00000053965 = 418346
ENSMUSG00000053965 = 418457
ENSMUSG00000053977 = 1280218
ENSMUSG00000053977 = 168256
ENSMUSG00000053977 = 198933
ENSMUSG00000053985 = 212436
ENSMUSG00000053985 = 73857
ENSMUSG00000053985 = 74160
ENSMUSG00000054008 = 1430728
ENSMUSG00000054008 = 1630316
ENSMUSG00000054008 = 1638091
ENSMUSG00000054008 = 2022928
ENSMUSG00000054008 = 71387
ENSMUSG00000054046 = 1266738
ENSMUSG00000054046 = 6805567
ENSMUSG00000054046 = 6809371
ENSMUSG00000054051 = 212165
ENSMUSG00000054051 = 5250913
ENSMUSG00000054051 = 5250924
ENSMUSG00000054051 = 5696398
ENSMUSG00000054051 = 6781823
ENSMUSG00000054051 = 6781827
ENSMUSG00000054051 = 6782135
ENSMUSG00000054051 = 6782210
ENSMUSG00000054051 = 73762
ENSMUSG00000054051 = 73854
ENSMUSG00000054051 = 73864
ENSMUSG00000054051 = 73894
ENSMUSG00000054051 = 74160
ENSMUSG00000054054 = 162582
ENSMUSG00000054054 = 372790
ENSMUSG00000054054 = 381753
ENSMUSG00000054054 = 388396
ENSMUSG00000054054 = 418555
ENSMUSG00000054065 = 1266738
ENSMUSG00000054065 = 6805567
ENSMUSG00000054065 = 6809371
ENSMUSG00000054079 = 6791226
ENSMUSG00000054079 = 72312
ENSMUSG00000054079 = 8868773
ENSMUSG00000054079 = 8953854
ENSMUSG00000054083 = 1474228
ENSMUSG00000054083 = 1474244
ENSMUSG00000054106 = 1430728
ENSMUSG00000054106 = 1442490
ENSMUSG00000054106 = 1461973
ENSMUSG00000054106 = 1462054
ENSMUSG00000054106 = 1474228
ENSMUSG00000054106 = 1474244
ENSMUSG00000054106 = 1592389
ENSMUSG00000054106 = 168249
ENSMUSG00000054106 = 168256
ENSMUSG00000054106 = 196741
ENSMUSG00000054106 = 196849
ENSMUSG00000054106 = 196854
ENSMUSG00000054106 = 6798695
ENSMUSG00000054106 = 6803157
ENSMUSG00000054115 = 1280218
ENSMUSG00000054115 = 1640170
ENSMUSG00000054115 = 168256
ENSMUSG00000054115 = 174143
ENSMUSG00000054115 = 174178
ENSMUSG00000054115 = 187577
ENSMUSG00000054115 = 212436
ENSMUSG00000054115 = 392499
ENSMUSG00000054115 = 453276
ENSMUSG00000054115 = 453279
ENSMUSG00000054115 = 5688426
ENSMUSG00000054115 = 5689880
ENSMUSG00000054115 = 597592
ENSMUSG00000054115 = 68949
ENSMUSG00000054115 = 69052
ENSMUSG00000054115 = 69202
ENSMUSG00000054115 = 69206
ENSMUSG00000054115 = 69231
ENSMUSG00000054115 = 69236
ENSMUSG00000054115 = 69239
ENSMUSG00000054115 = 69242
ENSMUSG00000054115 = 69278
ENSMUSG00000054115 = 69306
ENSMUSG00000054115 = 69656
ENSMUSG00000054115 = 73857
ENSMUSG00000054115 = 74160
ENSMUSG00000054115 = 8878166
ENSMUSG00000054115 = 8939902
ENSMUSG00000054115 = 8951664
ENSMUSG00000054115 = 983168
ENSMUSG00000054115 = 983169
ENSMUSG00000054136 = 162582
ENSMUSG00000054136 = 372790
ENSMUSG00000054136 = 373080
ENSMUSG00000054136 = 388396
ENSMUSG00000054136 = 418555
ENSMUSG00000054136 = 419812
ENSMUSG00000054136 = 500792
ENSMUSG00000054141 = 162582
ENSMUSG00000054141 = 372790
ENSMUSG00000054141 = 381753
ENSMUSG00000054141 = 388396
ENSMUSG00000054141 = 418555
ENSMUSG00000054146 = 1266738
ENSMUSG00000054146 = 6805567
ENSMUSG00000054146 = 6809371
ENSMUSG00000054162 = 1474228
ENSMUSG00000054162 = 1474244
ENSMUSG00000054162 = 1592389
ENSMUSG00000054169 = 109582
ENSMUSG00000054169 = 1474244
ENSMUSG00000054169 = 1566977
ENSMUSG00000054169 = 168249
ENSMUSG00000054169 = 168256
ENSMUSG00000054169 = 202733
ENSMUSG00000054169 = 6798695
ENSMUSG00000054200 = 162582
ENSMUSG00000054200 = 2980736
ENSMUSG00000054200 = 372790
ENSMUSG00000054200 = 381771
ENSMUSG00000054200 = 388396
ENSMUSG00000054200 = 392499
ENSMUSG00000054200 = 400508
ENSMUSG00000054200 = 416476
ENSMUSG00000054206 = 166658
ENSMUSG00000054206 = 166663
ENSMUSG00000054206 = 168249
ENSMUSG00000054206 = 168256
ENSMUSG00000054206 = 173736
ENSMUSG00000054215 = 1266738
ENSMUSG00000054215 = 6805567
ENSMUSG00000054215 = 6809371
ENSMUSG00000054252 = 109704
ENSMUSG00000054252 = 112399
ENSMUSG00000054252 = 1257604
ENSMUSG00000054252 = 1280215
ENSMUSG00000054252 = 162582
ENSMUSG00000054252 = 168256
ENSMUSG00000054252 = 190236
ENSMUSG00000054252 = 190239
ENSMUSG00000054252 = 190371
ENSMUSG00000054252 = 190372
ENSMUSG00000054252 = 199418
ENSMUSG00000054252 = 2404192
ENSMUSG00000054252 = 2428924
ENSMUSG00000054252 = 2428928
ENSMUSG00000054252 = 5654227
ENSMUSG00000054252 = 5654704
ENSMUSG00000054252 = 5654706
ENSMUSG00000054252 = 5654708
ENSMUSG00000054252 = 5654710
ENSMUSG00000054252 = 5654732
ENSMUSG00000054252 = 5654741
ENSMUSG00000054252 = 5673001
ENSMUSG00000054252 = 5683057
ENSMUSG00000054252 = 5684996
ENSMUSG00000054252 = 6811558
ENSMUSG00000054252 = 74751
ENSMUSG00000054252 = 74752
ENSMUSG00000054252 = 9006925
ENSMUSG00000054252 = 9006934
ENSMUSG00000054252 = 9607240
ENSMUSG00000054263 = 1280215
ENSMUSG00000054263 = 168256
ENSMUSG00000054263 = 449147
ENSMUSG00000054263 = 6783589
ENSMUSG00000054263 = 6788467
ENSMUSG00000054277 = 199977
ENSMUSG00000054277 = 199991
ENSMUSG00000054277 = 392499
ENSMUSG00000054277 = 446203
ENSMUSG00000054277 = 5653656
ENSMUSG00000054277 = 597592
ENSMUSG00000054277 = 6807878
ENSMUSG00000054277 = 6811434
ENSMUSG00000054277 = 6811442
ENSMUSG00000054277 = 8856688
ENSMUSG00000054277 = 948021
ENSMUSG00000054309 = 159231
ENSMUSG00000054309 = 159234
ENSMUSG00000054309 = 72163
ENSMUSG00000054309 = 72172
ENSMUSG00000054309 = 72187
ENSMUSG00000054309 = 72202
ENSMUSG00000054309 = 72203
ENSMUSG00000054309 = 73856
ENSMUSG00000054309 = 73857
ENSMUSG00000054309 = 74160
ENSMUSG00000054309 = 75067
ENSMUSG00000054309 = 77595
ENSMUSG00000054309 = 8953854
ENSMUSG00000054310 = 212436
ENSMUSG00000054310 = 73857
ENSMUSG00000054310 = 74160
ENSMUSG00000054310 = 8853884
ENSMUSG00000054312 = 392499
ENSMUSG00000054312 = 5368287
ENSMUSG00000054312 = 5389840
ENSMUSG00000054312 = 5419276
ENSMUSG00000054312 = 72766
ENSMUSG00000054321 = 212436
ENSMUSG00000054321 = 3700989
ENSMUSG00000054321 = 5633007
ENSMUSG00000054321 = 674695
ENSMUSG00000054321 = 6804756
ENSMUSG00000054321 = 73776
ENSMUSG00000054321 = 73779
ENSMUSG00000054321 = 73857
ENSMUSG00000054321 = 74160
ENSMUSG00000054321 = 75953
ENSMUSG00000054321 = 76042
ENSMUSG00000054342 = 112316
ENSMUSG00000054342 = 1296052
ENSMUSG00000054342 = 1296071
ENSMUSG00000054364 = 109582
ENSMUSG00000054364 = 114604
ENSMUSG00000054364 = 1266738
ENSMUSG00000054364 = 162582
ENSMUSG00000054364 = 194315
ENSMUSG00000054364 = 194840
ENSMUSG00000054364 = 195258
ENSMUSG00000054364 = 372790
ENSMUSG00000054364 = 373755
ENSMUSG00000054364 = 388396
ENSMUSG00000054364 = 400685
ENSMUSG00000054364 = 416482
ENSMUSG00000054364 = 416572
ENSMUSG00000054364 = 422475
ENSMUSG00000054364 = 5625740
ENSMUSG00000054364 = 5625900
ENSMUSG00000054364 = 5627117
ENSMUSG00000054364 = 5663220
ENSMUSG00000054364 = 76002
ENSMUSG00000054385 = 109582
ENSMUSG00000054385 = 1474244
ENSMUSG00000054385 = 1566977
ENSMUSG00000054385 = 168249
ENSMUSG00000054385 = 168256
ENSMUSG00000054385 = 202733
ENSMUSG00000054385 = 6798695
ENSMUSG00000054387 = 1640170
ENSMUSG00000054387 = 212436
ENSMUSG00000054387 = 2262752
ENSMUSG00000054387 = 2559580
ENSMUSG00000054387 = 2559583
ENSMUSG00000054387 = 2559585
ENSMUSG00000054387 = 3700989
ENSMUSG00000054387 = 392499
ENSMUSG00000054387 = 5633007
ENSMUSG00000054387 = 5688426
ENSMUSG00000054387 = 5689880
ENSMUSG00000054387 = 597592
ENSMUSG00000054387 = 6804756
ENSMUSG00000054387 = 6804757
ENSMUSG00000054387 = 6804760
ENSMUSG00000054387 = 6806003
ENSMUSG00000054387 = 69541
ENSMUSG00000054387 = 69563
ENSMUSG00000054387 = 69580
ENSMUSG00000054387 = 69615
ENSMUSG00000054387 = 69620
ENSMUSG00000054387 = 73857
ENSMUSG00000054387 = 74160
ENSMUSG00000054387 = 8953897
ENSMUSG00000054405 = 72163
ENSMUSG00000054405 = 72172
ENSMUSG00000054405 = 72203
ENSMUSG00000054405 = 8953854
ENSMUSG00000054408 = 2980736
ENSMUSG00000054408 = 392499
ENSMUSG00000054408 = 422085
ENSMUSG00000054417 = 1430728
ENSMUSG00000054417 = 211859
ENSMUSG00000054417 = 211897
ENSMUSG00000054417 = 211945
ENSMUSG00000054417 = 211958
ENSMUSG00000054417 = 211981
ENSMUSG00000054417 = 5423646
ENSMUSG00000054422 = 1430728
ENSMUSG00000054422 = 163560
ENSMUSG00000054422 = 189445
ENSMUSG00000054422 = 189483
ENSMUSG00000054422 = 400206
ENSMUSG00000054422 = 556833
ENSMUSG00000054422 = 8979227
ENSMUSG00000054455 = 1430728
ENSMUSG00000054455 = 1660661
ENSMUSG00000054455 = 428157
ENSMUSG00000054455 = 556833
ENSMUSG00000054469 = 1430728
ENSMUSG00000054469 = 1482798
ENSMUSG00000054469 = 1483166
ENSMUSG00000054469 = 1483206
ENSMUSG00000054469 = 1483257
ENSMUSG00000054469 = 556833
ENSMUSG00000054477 = 112316
ENSMUSG00000054477 = 1296052
ENSMUSG00000054477 = 1296071
ENSMUSG00000054497 = 162582
ENSMUSG00000054497 = 372790
ENSMUSG00000054497 = 388396
ENSMUSG00000054497 = 418594
ENSMUSG00000054497 = 420499
ENSMUSG00000054497 = 500792
ENSMUSG00000054498 = 162582
ENSMUSG00000054498 = 372790
ENSMUSG00000054498 = 381753
ENSMUSG00000054498 = 388396
ENSMUSG00000054498 = 418555
ENSMUSG00000054509 = 1430728
ENSMUSG00000054509 = 196807
ENSMUSG00000054509 = 196849
ENSMUSG00000054509 = 196854
ENSMUSG00000054509 = 197264
ENSMUSG00000054519 = 212436
ENSMUSG00000054519 = 73857
ENSMUSG00000054519 = 74160
ENSMUSG00000054526 = 162582
ENSMUSG00000054526 = 372790
ENSMUSG00000054526 = 381753
ENSMUSG00000054526 = 388396
ENSMUSG00000054526 = 418555
ENSMUSG00000054545 = 1430728
ENSMUSG00000054545 = 156580
ENSMUSG00000054545 = 156588
ENSMUSG00000054545 = 211859
ENSMUSG00000054555 = 1474244
ENSMUSG00000054555 = 8941237
ENSMUSG00000054568 = 392499
ENSMUSG00000054568 = 5688426
ENSMUSG00000054568 = 5689880
ENSMUSG00000054568 = 597592
ENSMUSG00000054580 = 1430728
ENSMUSG00000054580 = 1482788
ENSMUSG00000054580 = 1482801
ENSMUSG00000054580 = 1482839
ENSMUSG00000054580 = 1482922
ENSMUSG00000054580 = 1482925
ENSMUSG00000054580 = 1483166
ENSMUSG00000054580 = 1483206
ENSMUSG00000054580 = 1483257
ENSMUSG00000054580 = 556833
ENSMUSG00000054594 = 1280218
ENSMUSG00000054594 = 168249
ENSMUSG00000054594 = 168256
ENSMUSG00000054594 = 198933
ENSMUSG00000054594 = 6798695
ENSMUSG00000054611 = 3214842
ENSMUSG00000054611 = 3247509
ENSMUSG00000054611 = 4839726
ENSMUSG00000054619 = 168249
ENSMUSG00000054619 = 168256
ENSMUSG00000054619 = 6798695
ENSMUSG00000054640 = 109582
ENSMUSG00000054640 = 382551
ENSMUSG00000054640 = 397014
ENSMUSG00000054640 = 418346
ENSMUSG00000054640 = 418359
ENSMUSG00000054640 = 418360
ENSMUSG00000054640 = 425393
ENSMUSG00000054640 = 425407
ENSMUSG00000054640 = 425561
ENSMUSG00000054640 = 5576891
ENSMUSG00000054640 = 5578775
ENSMUSG00000054641 = 109582
ENSMUSG00000054641 = 114608
ENSMUSG00000054641 = 76002
ENSMUSG00000054641 = 76005
ENSMUSG00000054648 = 212436
ENSMUSG00000054648 = 73857
ENSMUSG00000054648 = 74160
ENSMUSG00000054662 = 2672351
ENSMUSG00000054662 = 382551
ENSMUSG00000054662 = 983712
ENSMUSG00000054666 = 162582
ENSMUSG00000054666 = 372790
ENSMUSG00000054666 = 381753
ENSMUSG00000054666 = 388396
ENSMUSG00000054666 = 418555
ENSMUSG00000054667 = 162582
ENSMUSG00000054667 = 2404192
ENSMUSG00000054667 = 2428924
ENSMUSG00000054667 = 2428928
ENSMUSG00000054667 = 9006934
ENSMUSG00000054693 = 1474228
ENSMUSG00000054693 = 1474244
ENSMUSG00000054693 = 157118
ENSMUSG00000054693 = 162582
ENSMUSG00000054693 = 168249
ENSMUSG00000054693 = 168256
ENSMUSG00000054693 = 381426
ENSMUSG00000054693 = 392499
ENSMUSG00000054693 = 597592
ENSMUSG00000054693 = 6798695
ENSMUSG00000054693 = 8957275
ENSMUSG00000054693 = 9012852
ENSMUSG00000054693 = 9013507
ENSMUSG00000054702 = 1280218
ENSMUSG00000054702 = 168256
ENSMUSG00000054702 = 199991
ENSMUSG00000054702 = 199992
ENSMUSG00000054702 = 2132295
ENSMUSG00000054702 = 432720
ENSMUSG00000054702 = 432722
ENSMUSG00000054702 = 5653656
ENSMUSG00000054716 = 212436
ENSMUSG00000054716 = 73857
ENSMUSG00000054716 = 74160
ENSMUSG00000054717 = 109581
ENSMUSG00000054717 = 140342
ENSMUSG00000054717 = 5357801
ENSMUSG00000054717 = 75153
ENSMUSG00000054720 = 382551
ENSMUSG00000054720 = 5223345
ENSMUSG00000054733 = 392499
ENSMUSG00000054733 = 5676934
ENSMUSG00000054757 = 1430728
ENSMUSG00000054757 = 162582
ENSMUSG00000054757 = 192105
ENSMUSG00000054757 = 193368
ENSMUSG00000054757 = 193775
ENSMUSG00000054757 = 193807
ENSMUSG00000054757 = 194068
ENSMUSG00000054757 = 196854
ENSMUSG00000054757 = 2187338
ENSMUSG00000054757 = 372790
ENSMUSG00000054757 = 388396
ENSMUSG00000054757 = 418594
ENSMUSG00000054757 = 556833
ENSMUSG00000054757 = 6806667
ENSMUSG00000054757 = 8957322
ENSMUSG00000054757 = 975634
ENSMUSG00000054759 = 1266738
ENSMUSG00000054759 = 6805567
ENSMUSG00000054763 = 1461957
ENSMUSG00000054763 = 1461973
ENSMUSG00000054763 = 168249
ENSMUSG00000054763 = 168256
ENSMUSG00000054763 = 6803157
ENSMUSG00000054764 = 162582
ENSMUSG00000054764 = 372790
ENSMUSG00000054764 = 373076
ENSMUSG00000054764 = 388396
ENSMUSG00000054764 = 418594
ENSMUSG00000054764 = 500792
ENSMUSG00000054766 = 1640170
ENSMUSG00000054766 = 2299718
ENSMUSG00000054766 = 450520
ENSMUSG00000054766 = 450531
ENSMUSG00000054766 = 68875
ENSMUSG00000054766 = 68886
ENSMUSG00000054766 = 69278
ENSMUSG00000054766 = 8953854
ENSMUSG00000054808 = 109582
ENSMUSG00000054808 = 114608
ENSMUSG00000054808 = 76002
ENSMUSG00000054808 = 76005
ENSMUSG00000054823 = 3214841
ENSMUSG00000054823 = 3247509
ENSMUSG00000054823 = 4839726
ENSMUSG00000054855 = 1266738
ENSMUSG00000054855 = 373755
ENSMUSG00000054855 = 400685
ENSMUSG00000054855 = 416550
ENSMUSG00000054855 = 416572
ENSMUSG00000054855 = 422475
ENSMUSG00000054889 = 109581
ENSMUSG00000054889 = 111465
ENSMUSG00000054889 = 1266738
ENSMUSG00000054889 = 168249
ENSMUSG00000054889 = 168256
ENSMUSG00000054889 = 351906
ENSMUSG00000054889 = 5357801
ENSMUSG00000054889 = 6798695
ENSMUSG00000054889 = 6805567
ENSMUSG00000054889 = 6809371
ENSMUSG00000054889 = 75153
ENSMUSG00000054892 = 168249
ENSMUSG00000054892 = 168256
ENSMUSG00000054892 = 2454202
ENSMUSG00000054892 = 2871809
ENSMUSG00000054893 = 212436
ENSMUSG00000054893 = 73857
ENSMUSG00000054893 = 74160
ENSMUSG00000054894 = 1428517
ENSMUSG00000054894 = 1430728
ENSMUSG00000054894 = 1592230
ENSMUSG00000054894 = 163200
ENSMUSG00000054894 = 163210
ENSMUSG00000054894 = 1852241
ENSMUSG00000054894 = 8949613
ENSMUSG00000054901 = 162582
ENSMUSG00000054901 = 193648
ENSMUSG00000054901 = 193704
ENSMUSG00000054901 = 194315
ENSMUSG00000054901 = 194840
ENSMUSG00000054901 = 204998
ENSMUSG00000054901 = 372790
ENSMUSG00000054901 = 388396
ENSMUSG00000054901 = 416482
ENSMUSG00000054901 = 73887
ENSMUSG00000054905 = 1266738
ENSMUSG00000054905 = 6805567
ENSMUSG00000054905 = 6809371
ENSMUSG00000054920 = 1280218
ENSMUSG00000054920 = 168256
ENSMUSG00000054920 = 392499
ENSMUSG00000054920 = 597592
ENSMUSG00000054920 = 8951664
ENSMUSG00000054920 = 983168
ENSMUSG00000054920 = 983169
ENSMUSG00000054931 = 212436
ENSMUSG00000054931 = 73857
ENSMUSG00000054931 = 74160
ENSMUSG00000054932 = 381426
ENSMUSG00000054932 = 392499
ENSMUSG00000054932 = 597592
ENSMUSG00000054932 = 8957275
ENSMUSG00000054934 = 112316
ENSMUSG00000054934 = 1296052
ENSMUSG00000054934 = 1296071
ENSMUSG00000054940 = 162582
ENSMUSG00000054940 = 372790
ENSMUSG00000054940 = 381753
ENSMUSG00000054940 = 388396
ENSMUSG00000054940 = 418555
ENSMUSG00000054942 = 1430728
ENSMUSG00000054942 = 1483166
ENSMUSG00000054942 = 1483206
ENSMUSG00000054942 = 1483257
ENSMUSG00000054942 = 556833
ENSMUSG00000054958 = 1430728
ENSMUSG00000054958 = 15869
ENSMUSG00000054958 = 73621
ENSMUSG00000054958 = 74259
ENSMUSG00000054958 = 8956319
ENSMUSG00000054967 = 212436
ENSMUSG00000054967 = 73857
ENSMUSG00000054967 = 74160
ENSMUSG00000054978 = 1280218
ENSMUSG00000054978 = 168256
ENSMUSG00000054978 = 392499
ENSMUSG00000054978 = 597592
ENSMUSG00000054978 = 8951664
ENSMUSG00000054978 = 983168
ENSMUSG00000054978 = 983169
ENSMUSG00000055024 = 1234158
ENSMUSG00000055024 = 1234174
ENSMUSG00000055024 = 157118
ENSMUSG00000055024 = 162582
ENSMUSG00000055024 = 168249
ENSMUSG00000055024 = 168256
ENSMUSG00000055024 = 168928
ENSMUSG00000055024 = 1834949
ENSMUSG00000055024 = 195721
ENSMUSG00000055024 = 1980143
ENSMUSG00000055024 = 201681
ENSMUSG00000055024 = 201722
ENSMUSG00000055024 = 212165
ENSMUSG00000055024 = 2122947
ENSMUSG00000055024 = 212436
ENSMUSG00000055024 = 2262752
ENSMUSG00000055024 = 2990846
ENSMUSG00000055024 = 3108232
ENSMUSG00000055024 = 3134973
ENSMUSG00000055024 = 3371556
ENSMUSG00000055024 = 3371568
ENSMUSG00000055024 = 3371571
ENSMUSG00000055024 = 3700989
ENSMUSG00000055024 = 3899300
ENSMUSG00000055024 = 392499
ENSMUSG00000055024 = 5250913
ENSMUSG00000055024 = 5250924
ENSMUSG00000055024 = 5621481
ENSMUSG00000055024 = 5621575
ENSMUSG00000055024 = 5633007
ENSMUSG00000055024 = 5688426
ENSMUSG00000055024 = 5689901
ENSMUSG00000055024 = 5696398
ENSMUSG00000055024 = 597592
ENSMUSG00000055024 = 6781823
ENSMUSG00000055024 = 6781827
ENSMUSG00000055024 = 6782135
ENSMUSG00000055024 = 6782210
ENSMUSG00000055024 = 6804758
ENSMUSG00000055024 = 6804760
ENSMUSG00000055024 = 6811555
ENSMUSG00000055024 = 73857
ENSMUSG00000055024 = 73894
ENSMUSG00000055024 = 74160
ENSMUSG00000055024 = 8864260
ENSMUSG00000055024 = 8866907
ENSMUSG00000055024 = 8878159
ENSMUSG00000055024 = 8878171
ENSMUSG00000055024 = 8936459
ENSMUSG00000055024 = 8939211
ENSMUSG00000055024 = 8939243
ENSMUSG00000055024 = 8941856
ENSMUSG00000055024 = 8941858
ENSMUSG00000055024 = 8951936
ENSMUSG00000055024 = 8953897
ENSMUSG00000055024 = 9006931
ENSMUSG00000055024 = 9018519
ENSMUSG00000055024 = 9024446
ENSMUSG00000055024 = 9029569
ENSMUSG00000055024 = 918233
ENSMUSG00000055024 = 933541
ENSMUSG00000055024 = 9614085
ENSMUSG00000055024 = 9617629
ENSMUSG00000055026 = 112314
ENSMUSG00000055026 = 112315
ENSMUSG00000055026 = 112316
ENSMUSG00000055026 = 977443
ENSMUSG00000055030 = 1266738
ENSMUSG00000055030 = 6805567
ENSMUSG00000055030 = 6809371
ENSMUSG00000055033 = 162582
ENSMUSG00000055033 = 372790
ENSMUSG00000055033 = 381753
ENSMUSG00000055033 = 388396
ENSMUSG00000055033 = 418555
ENSMUSG00000055041 = 392499
ENSMUSG00000055041 = 597592
ENSMUSG00000055041 = 8951664
ENSMUSG00000055065 = 2990846
ENSMUSG00000055065 = 3108232
ENSMUSG00000055065 = 3899300
ENSMUSG00000055065 = 392499
ENSMUSG00000055065 = 597592
ENSMUSG00000055067 = 3214841
ENSMUSG00000055067 = 3247509
ENSMUSG00000055067 = 4839726
ENSMUSG00000055069 = 199991
ENSMUSG00000055069 = 392499
ENSMUSG00000055069 = 5653656
ENSMUSG00000055069 = 597592
ENSMUSG00000055069 = 6811438
ENSMUSG00000055069 = 6811442
ENSMUSG00000055069 = 8873719
ENSMUSG00000055069 = 8876198
ENSMUSG00000055069 = 9007101
ENSMUSG00000055078 = 112314
ENSMUSG00000055078 = 112315
ENSMUSG00000055078 = 112316
ENSMUSG00000055078 = 977443
ENSMUSG00000055088 = 162582
ENSMUSG00000055088 = 372790
ENSMUSG00000055088 = 381753
ENSMUSG00000055088 = 388396
ENSMUSG00000055088 = 418555
ENSMUSG00000055102 = 212436
ENSMUSG00000055102 = 73857
ENSMUSG00000055102 = 74160
ENSMUSG00000055150 = 212436
ENSMUSG00000055150 = 73857
ENSMUSG00000055150 = 74160
ENSMUSG00000055170 = 1280215
ENSMUSG00000055170 = 168256
ENSMUSG00000055170 = 877300
ENSMUSG00000055170 = 877312
ENSMUSG00000055170 = 913531
ENSMUSG00000055172 = 166658
ENSMUSG00000055172 = 166663
ENSMUSG00000055172 = 166786
ENSMUSG00000055172 = 168249
ENSMUSG00000055172 = 168256
ENSMUSG00000055172 = 173623
ENSMUSG00000055172 = 977606
ENSMUSG00000055202 = 212436
ENSMUSG00000055202 = 73857
ENSMUSG00000055202 = 74160
ENSMUSG00000055239 = 168249
ENSMUSG00000055239 = 168256
ENSMUSG00000055239 = 6798695
ENSMUSG00000055240 = 212436
ENSMUSG00000055240 = 73857
ENSMUSG00000055240 = 74160
ENSMUSG00000055254 = 162582
ENSMUSG00000055254 = 166520
ENSMUSG00000055254 = 9006115
ENSMUSG00000055254 = 9006934
ENSMUSG00000055254 = 9026527
ENSMUSG00000055254 = 9028731
ENSMUSG00000055254 = 9032500
ENSMUSG00000055254 = 9032759
ENSMUSG00000055301 = 1430728
ENSMUSG00000055301 = 211859
ENSMUSG00000055301 = 211945
ENSMUSG00000055301 = 71384
ENSMUSG00000055305 = 212436
ENSMUSG00000055305 = 73857
ENSMUSG00000055305 = 74160
ENSMUSG00000055319 = 199977
ENSMUSG00000055319 = 199991
ENSMUSG00000055319 = 204005
ENSMUSG00000055319 = 392499
ENSMUSG00000055319 = 446203
ENSMUSG00000055319 = 5653656
ENSMUSG00000055319 = 597592
ENSMUSG00000055319 = 948021
ENSMUSG00000055320 = 2032785
ENSMUSG00000055320 = 212436
ENSMUSG00000055320 = 73857
ENSMUSG00000055320 = 74160
ENSMUSG00000055320 = 8878159
ENSMUSG00000055320 = 8951671
ENSMUSG00000055334 = 191859
ENSMUSG00000055334 = 194441
ENSMUSG00000055334 = 8953854
ENSMUSG00000055341 = 212436
ENSMUSG00000055341 = 73857
ENSMUSG00000055341 = 74160
ENSMUSG00000055368 = 382551
ENSMUSG00000055368 = 425366
ENSMUSG00000055368 = 425407
ENSMUSG00000055368 = 442660
ENSMUSG00000055371 = 162582
ENSMUSG00000055371 = 177929
ENSMUSG00000055371 = 182971
ENSMUSG00000055371 = 199991
ENSMUSG00000055371 = 392499
ENSMUSG00000055371 = 5653656
ENSMUSG00000055371 = 5688426
ENSMUSG00000055371 = 5689880
ENSMUSG00000055371 = 597592
ENSMUSG00000055371 = 6806834
ENSMUSG00000055371 = 6807004
ENSMUSG00000055371 = 8856825
ENSMUSG00000055371 = 8856828
ENSMUSG00000055371 = 9006934
ENSMUSG00000055371 = 917729
ENSMUSG00000055373 = 1430728
ENSMUSG00000055373 = 71387
ENSMUSG00000055373 = 9033658
ENSMUSG00000055373 = 9037629
ENSMUSG00000055401 = 1280218
ENSMUSG00000055401 = 168256
ENSMUSG00000055401 = 392499
ENSMUSG00000055401 = 597592
ENSMUSG00000055401 = 8951664
ENSMUSG00000055401 = 983168
ENSMUSG00000055401 = 983169
ENSMUSG00000055415 = 382551
ENSMUSG00000055415 = 936837
ENSMUSG00000055415 = 983712
ENSMUSG00000055436 = 159236
ENSMUSG00000055436 = 72163
ENSMUSG00000055436 = 72172
ENSMUSG00000055436 = 72187
ENSMUSG00000055436 = 72202
ENSMUSG00000055436 = 72203
ENSMUSG00000055436 = 73856
ENSMUSG00000055436 = 73857
ENSMUSG00000055436 = 74160
ENSMUSG00000055436 = 8953854
ENSMUSG00000055447 = 109582
ENSMUSG00000055447 = 1474244
ENSMUSG00000055447 = 1500931
ENSMUSG00000055447 = 168249
ENSMUSG00000055447 = 168256
ENSMUSG00000055447 = 202733
ENSMUSG00000055447 = 216083
ENSMUSG00000055447 = 391160
ENSMUSG00000055447 = 6798695
ENSMUSG00000055480 = 212436
ENSMUSG00000055480 = 73857
ENSMUSG00000055480 = 74160
ENSMUSG00000055489 = 2672351
ENSMUSG00000055489 = 382551
ENSMUSG00000055489 = 983712
ENSMUSG00000055540 = 1266738
ENSMUSG00000055540 = 2682334
ENSMUSG00000055540 = 3928663
ENSMUSG00000055540 = 3928665
ENSMUSG00000055540 = 422475
ENSMUSG00000055541 = 1280218
ENSMUSG00000055541 = 168249
ENSMUSG00000055541 = 168256
ENSMUSG00000055541 = 198933
ENSMUSG00000055541 = 6798695
ENSMUSG00000055547 = 72200
ENSMUSG00000055547 = 75072
ENSMUSG00000055547 = 75094
ENSMUSG00000055547 = 8953854
ENSMUSG00000055561 = 1266738
ENSMUSG00000055561 = 6805567
ENSMUSG00000055561 = 6809371
ENSMUSG00000055567 = 2672351
ENSMUSG00000055567 = 382551
ENSMUSG00000055567 = 983712
ENSMUSG00000055610 = 162582
ENSMUSG00000055610 = 372790
ENSMUSG00000055610 = 381753
ENSMUSG00000055610 = 388396
ENSMUSG00000055610 = 418555
ENSMUSG00000055652 = 1280218
ENSMUSG00000055652 = 168256
ENSMUSG00000055652 = 392499
ENSMUSG00000055652 = 597592
ENSMUSG00000055652 = 8951664
ENSMUSG00000055652 = 983168
ENSMUSG00000055652 = 983169
ENSMUSG00000055653 = 1430728
ENSMUSG00000055653 = 162582
ENSMUSG00000055653 = 1630316
ENSMUSG00000055653 = 1638091
ENSMUSG00000055653 = 1793185
ENSMUSG00000055653 = 196854
ENSMUSG00000055653 = 1971475
ENSMUSG00000055653 = 2022928
ENSMUSG00000055653 = 2024096
ENSMUSG00000055653 = 2187338
ENSMUSG00000055653 = 372790
ENSMUSG00000055653 = 381426
ENSMUSG00000055653 = 388396
ENSMUSG00000055653 = 392499
ENSMUSG00000055653 = 418594
ENSMUSG00000055653 = 597592
ENSMUSG00000055653 = 6806667
ENSMUSG00000055653 = 71387
ENSMUSG00000055653 = 8957275
ENSMUSG00000055653 = 975634
ENSMUSG00000055681 = 199977
ENSMUSG00000055681 = 199991
ENSMUSG00000055681 = 392499
ENSMUSG00000055681 = 446203
ENSMUSG00000055681 = 5653656
ENSMUSG00000055681 = 597592
ENSMUSG00000055681 = 6807878
ENSMUSG00000055681 = 6811434
ENSMUSG00000055681 = 6811442
ENSMUSG00000055681 = 8856688
ENSMUSG00000055681 = 948021
ENSMUSG00000055725 = 1280215
ENSMUSG00000055725 = 162582
ENSMUSG00000055725 = 168256
ENSMUSG00000055725 = 5673001
ENSMUSG00000055725 = 5675221
ENSMUSG00000055725 = 5683057
ENSMUSG00000055725 = 5684996
ENSMUSG00000055725 = 9607240
ENSMUSG00000055737 = 1170546
ENSMUSG00000055737 = 1280215
ENSMUSG00000055737 = 168256
ENSMUSG00000055737 = 982772
ENSMUSG00000055760 = 191859
ENSMUSG00000055760 = 194441
ENSMUSG00000055760 = 8953854
ENSMUSG00000055762 = 156842
ENSMUSG00000055762 = 392499
ENSMUSG00000055762 = 72766
ENSMUSG00000055775 = 390522
ENSMUSG00000055775 = 397014
ENSMUSG00000055780 = 392499
ENSMUSG00000055780 = 5688426
ENSMUSG00000055780 = 5689880
ENSMUSG00000055780 = 597592
ENSMUSG00000055782 = 1369062
ENSMUSG00000055782 = 382551
ENSMUSG00000055782 = 382556
ENSMUSG00000055782 = 9603798
ENSMUSG00000055782 = 9609507
ENSMUSG00000055799 = 162582
ENSMUSG00000055799 = 195253
ENSMUSG00000055799 = 195721
ENSMUSG00000055799 = 201681
ENSMUSG00000055799 = 201722
ENSMUSG00000055799 = 212436
ENSMUSG00000055799 = 3769402
ENSMUSG00000055799 = 3858494
ENSMUSG00000055799 = 4086398
ENSMUSG00000055799 = 4641265
ENSMUSG00000055799 = 73857
ENSMUSG00000055799 = 74160
ENSMUSG00000055799 = 8853884
ENSMUSG00000055799 = 8878159
ENSMUSG00000055799 = 8951430
ENSMUSG00000055805 = 162582
ENSMUSG00000055805 = 194315
ENSMUSG00000055805 = 195258
ENSMUSG00000055805 = 5663220
ENSMUSG00000055817 = 1257604
ENSMUSG00000055817 = 162582
ENSMUSG00000055817 = 6807070
ENSMUSG00000055817 = 73762
ENSMUSG00000055817 = 73854
ENSMUSG00000055817 = 73864
ENSMUSG00000055817 = 74160
ENSMUSG00000055817 = 8943724
ENSMUSG00000055817 = 9006925
ENSMUSG00000055835 = 212436
ENSMUSG00000055835 = 73857
ENSMUSG00000055835 = 74160
ENSMUSG00000055838 = 162582
ENSMUSG00000055838 = 372790
ENSMUSG00000055838 = 381753
ENSMUSG00000055838 = 388396
ENSMUSG00000055838 = 418555
ENSMUSG00000055839 = 112382
ENSMUSG00000055839 = 1234174
ENSMUSG00000055839 = 1234176
ENSMUSG00000055839 = 1280218
ENSMUSG00000055839 = 168256
ENSMUSG00000055839 = 212436
ENSMUSG00000055839 = 2262752
ENSMUSG00000055839 = 3700989
ENSMUSG00000055839 = 392499
ENSMUSG00000055839 = 597592
ENSMUSG00000055839 = 674695
ENSMUSG00000055839 = 6796648
ENSMUSG00000055839 = 73857
ENSMUSG00000055839 = 74160
ENSMUSG00000055839 = 75955
ENSMUSG00000055839 = 8951664
ENSMUSG00000055839 = 8953897
ENSMUSG00000055839 = 983168
ENSMUSG00000055839 = 983169
ENSMUSG00000055850 = 392499
ENSMUSG00000055850 = 597592
ENSMUSG00000055850 = 8852135
ENSMUSG00000055850 = 8866654
ENSMUSG00000055862 = 1187000
ENSMUSG00000055862 = 1300645
ENSMUSG00000055862 = 1474165
ENSMUSG00000055884 = 6783310
ENSMUSG00000055884 = 73894
ENSMUSG00000055932 = 73894
ENSMUSG00000055932 = 73942
ENSMUSG00000055932 = 73943
ENSMUSG00000055937 = 1266738
ENSMUSG00000055937 = 6805567
ENSMUSG00000055937 = 6809371
ENSMUSG00000055971 = 162582
ENSMUSG00000055971 = 372790
ENSMUSG00000055971 = 381753
ENSMUSG00000055971 = 388396
ENSMUSG00000055971 = 418555
ENSMUSG00000055978 = 1430728
ENSMUSG00000055978 = 71387
ENSMUSG00000055978 = 9033658
ENSMUSG00000055978 = 9033807
ENSMUSG00000055978 = 9037629
ENSMUSG00000055991 = 212436
ENSMUSG00000055991 = 73857
ENSMUSG00000055991 = 74160
ENSMUSG00000055994 = 1280215
ENSMUSG00000055994 = 166016
ENSMUSG00000055994 = 166058
ENSMUSG00000055994 = 166166
ENSMUSG00000055994 = 168138
ENSMUSG00000055994 = 168142
ENSMUSG00000055994 = 168164
ENSMUSG00000055994 = 168176
ENSMUSG00000055994 = 168179
ENSMUSG00000055994 = 168181
ENSMUSG00000055994 = 168188
ENSMUSG00000055994 = 168249
ENSMUSG00000055994 = 168256
ENSMUSG00000055994 = 168638
ENSMUSG00000055994 = 168643
ENSMUSG00000055994 = 168898
ENSMUSG00000055994 = 181438
ENSMUSG00000055994 = 392499
ENSMUSG00000055994 = 445989
ENSMUSG00000055994 = 446652
ENSMUSG00000055994 = 448424
ENSMUSG00000055994 = 449147
ENSMUSG00000055994 = 450294
ENSMUSG00000055994 = 450302
ENSMUSG00000055994 = 450321
ENSMUSG00000055994 = 5688426
ENSMUSG00000055994 = 5689896
ENSMUSG00000055994 = 597592
ENSMUSG00000055994 = 9020702
ENSMUSG00000055994 = 937061
ENSMUSG00000055994 = 975138
ENSMUSG00000055994 = 975155
ENSMUSG00000055994 = 975871
ENSMUSG00000056014 = 212436
ENSMUSG00000056014 = 73857
ENSMUSG00000056014 = 74160
ENSMUSG00000056019 = 212436
ENSMUSG00000056019 = 73857
ENSMUSG00000056019 = 74160
ENSMUSG00000056035 = 1430728
ENSMUSG00000056035 = 211859
ENSMUSG00000056035 = 211897
ENSMUSG00000056035 = 211945
ENSMUSG00000056035 = 211958
ENSMUSG00000056035 = 211981
ENSMUSG00000056035 = 5423646
ENSMUSG00000056043 = 162582
ENSMUSG00000056043 = 2187338
ENSMUSG00000056043 = 2514856
ENSMUSG00000056043 = 2514859
ENSMUSG00000056043 = 372790
ENSMUSG00000056043 = 388396
ENSMUSG00000056043 = 418594
ENSMUSG00000056050 = 199977
ENSMUSG00000056050 = 199991
ENSMUSG00000056050 = 381426
ENSMUSG00000056050 = 392499
ENSMUSG00000056050 = 446203
ENSMUSG00000056050 = 5653656
ENSMUSG00000056050 = 5694530
ENSMUSG00000056050 = 597592
ENSMUSG00000056050 = 8957275
ENSMUSG00000056050 = 948021
ENSMUSG00000056054 = 162582
ENSMUSG00000056054 = 168249
ENSMUSG00000056054 = 168256
ENSMUSG00000056054 = 168898
ENSMUSG00000056054 = 194315
ENSMUSG00000056054 = 195258
ENSMUSG00000056054 = 5668599
ENSMUSG00000056054 = 5686938
ENSMUSG00000056054 = 6798695
ENSMUSG00000056054 = 6799990
ENSMUSG00000056054 = 6803157
ENSMUSG00000056055 = 162582
ENSMUSG00000056055 = 2187338
ENSMUSG00000056055 = 2514856
ENSMUSG00000056055 = 2514859
ENSMUSG00000056055 = 372790
ENSMUSG00000056055 = 388396
ENSMUSG00000056055 = 418594
ENSMUSG00000056071 = 162582
ENSMUSG00000056071 = 168249
ENSMUSG00000056071 = 168256
ENSMUSG00000056071 = 168898
ENSMUSG00000056071 = 194315
ENSMUSG00000056071 = 195258
ENSMUSG00000056071 = 5668599
ENSMUSG00000056071 = 5686938
ENSMUSG00000056071 = 6798695
ENSMUSG00000056071 = 6799990
ENSMUSG00000056071 = 6803157
ENSMUSG00000056073 = 112314
ENSMUSG00000056073 = 112315
ENSMUSG00000056073 = 112316
ENSMUSG00000056073 = 451306
ENSMUSG00000056073 = 451307
ENSMUSG00000056073 = 451308
ENSMUSG00000056073 = 451326
ENSMUSG00000056076 = 156827
ENSMUSG00000056076 = 392499
ENSMUSG00000056076 = 72613
ENSMUSG00000056076 = 72649
ENSMUSG00000056076 = 72662
ENSMUSG00000056076 = 72689
ENSMUSG00000056076 = 72695
ENSMUSG00000056076 = 72702
ENSMUSG00000056076 = 72706
ENSMUSG00000056076 = 72737
ENSMUSG00000056076 = 72766
ENSMUSG00000056078 = 1266738
ENSMUSG00000056078 = 6805567
ENSMUSG00000056078 = 6809371
ENSMUSG00000056091 = 392499
ENSMUSG00000056091 = 4085001
ENSMUSG00000056091 = 446193
ENSMUSG00000056091 = 446203
ENSMUSG00000056091 = 446219
ENSMUSG00000056091 = 597592
ENSMUSG00000056116 = 1236974
ENSMUSG00000056116 = 1236975
ENSMUSG00000056116 = 1236977
ENSMUSG00000056116 = 1280218
ENSMUSG00000056116 = 168249
ENSMUSG00000056116 = 168256
ENSMUSG00000056116 = 198933
ENSMUSG00000056116 = 2172127
ENSMUSG00000056116 = 2424491
ENSMUSG00000056116 = 6798695
ENSMUSG00000056116 = 983169
ENSMUSG00000056116 = 983170
ENSMUSG00000056124 = 1430728
ENSMUSG00000056124 = 1630316
ENSMUSG00000056124 = 1638074
ENSMUSG00000056124 = 2022854
ENSMUSG00000056124 = 392499
ENSMUSG00000056124 = 446203
ENSMUSG00000056124 = 5173105
ENSMUSG00000056124 = 597592
ENSMUSG00000056124 = 71387
ENSMUSG00000056124 = 913709
ENSMUSG00000056124 = 948021
ENSMUSG00000056124 = 975576
ENSMUSG00000056124 = 975577
ENSMUSG00000056130 = 109581
ENSMUSG00000056130 = 140534
ENSMUSG00000056130 = 166016
ENSMUSG00000056130 = 166166
ENSMUSG00000056130 = 168138
ENSMUSG00000056130 = 168181
ENSMUSG00000056130 = 168249
ENSMUSG00000056130 = 168256
ENSMUSG00000056130 = 168898
ENSMUSG00000056130 = 2562578
ENSMUSG00000056130 = 5357769
ENSMUSG00000056130 = 5357801
ENSMUSG00000056130 = 6798695
ENSMUSG00000056130 = 936964
ENSMUSG00000056130 = 937041
ENSMUSG00000056130 = 937061
ENSMUSG00000056130 = 937072
ENSMUSG00000056130 = 975138
ENSMUSG00000056130 = 975155
ENSMUSG00000056130 = 975163
ENSMUSG00000056131 = 392499
ENSMUSG00000056131 = 446193
ENSMUSG00000056131 = 446203
ENSMUSG00000056131 = 446210
ENSMUSG00000056131 = 446219
ENSMUSG00000056131 = 597592
ENSMUSG00000056153 = 392499
ENSMUSG00000056153 = 597592
ENSMUSG00000056153 = 8951664
ENSMUSG00000056167 = 212436
ENSMUSG00000056167 = 3700989
ENSMUSG00000056167 = 429914
ENSMUSG00000056167 = 429947
ENSMUSG00000056167 = 6791312
ENSMUSG00000056167 = 6804115
ENSMUSG00000056167 = 73857
ENSMUSG00000056167 = 74160
ENSMUSG00000056167 = 8953854
ENSMUSG00000056174 = 1442490
ENSMUSG00000056174 = 1474228
ENSMUSG00000056174 = 1474244
ENSMUSG00000056174 = 1474290
ENSMUSG00000056174 = 1650814
ENSMUSG00000056174 = 2022090
ENSMUSG00000056174 = 216083
ENSMUSG00000056174 = 8948216
ENSMUSG00000056203 = 162582
ENSMUSG00000056203 = 372790
ENSMUSG00000056203 = 388396
ENSMUSG00000056203 = 418594
ENSMUSG00000056203 = 420499
ENSMUSG00000056203 = 500792
ENSMUSG00000056214 = 1500931
ENSMUSG00000056214 = 420029
ENSMUSG00000056214 = 421270
ENSMUSG00000056214 = 446728
ENSMUSG00000056220 = 109582
ENSMUSG00000056220 = 111885
ENSMUSG00000056220 = 111995
ENSMUSG00000056220 = 111996
ENSMUSG00000056220 = 112040
ENSMUSG00000056220 = 112043
ENSMUSG00000056220 = 1430728
ENSMUSG00000056220 = 1482788
ENSMUSG00000056220 = 1482798
ENSMUSG00000056220 = 1482801
ENSMUSG00000056220 = 1482839
ENSMUSG00000056220 = 1482922
ENSMUSG00000056220 = 1482925
ENSMUSG00000056220 = 1483115
ENSMUSG00000056220 = 1483166
ENSMUSG00000056220 = 1483206
ENSMUSG00000056220 = 1483257
ENSMUSG00000056220 = 162582
ENSMUSG00000056220 = 199991
ENSMUSG00000056220 = 2142753
ENSMUSG00000056220 = 372790
ENSMUSG00000056220 = 388396
ENSMUSG00000056220 = 392518
ENSMUSG00000056220 = 418346
ENSMUSG00000056220 = 418592
ENSMUSG00000056220 = 418594
ENSMUSG00000056220 = 432142
ENSMUSG00000056220 = 556833
ENSMUSG00000056220 = 5653656
ENSMUSG00000056220 = 6811436
ENSMUSG00000056220 = 6811442
ENSMUSG00000056220 = 76002
ENSMUSG00000056220 = 8856688
ENSMUSG00000056220 = 8978868
ENSMUSG00000056258 = 112316
ENSMUSG00000056258 = 1296071
ENSMUSG00000056258 = 1296072
ENSMUSG00000056267 = 1640170
ENSMUSG00000056267 = 1852241
ENSMUSG00000056267 = 2565942
ENSMUSG00000056267 = 380259
ENSMUSG00000056267 = 380270
ENSMUSG00000056267 = 380284
ENSMUSG00000056267 = 380287
ENSMUSG00000056267 = 380320
ENSMUSG00000056267 = 453274
ENSMUSG00000056267 = 5617833
ENSMUSG00000056267 = 5620912
ENSMUSG00000056267 = 68877
ENSMUSG00000056267 = 68886
ENSMUSG00000056267 = 69275
ENSMUSG00000056267 = 69278
ENSMUSG00000056267 = 8854518
ENSMUSG00000056268 = 199991
ENSMUSG00000056268 = 5653656
ENSMUSG00000056268 = 8876198
ENSMUSG00000056268 = 9007101
ENSMUSG00000056271 = 199977
ENSMUSG00000056271 = 199991
ENSMUSG00000056271 = 204005
ENSMUSG00000056271 = 392499
ENSMUSG00000056271 = 446203
ENSMUSG00000056271 = 5653656
ENSMUSG00000056271 = 5694530
ENSMUSG00000056271 = 597592
ENSMUSG00000056271 = 948021
ENSMUSG00000056305 = 72163
ENSMUSG00000056305 = 72172
ENSMUSG00000056305 = 72203
ENSMUSG00000056305 = 8953854
ENSMUSG00000056342 = 162582
ENSMUSG00000056342 = 195721
ENSMUSG00000056342 = 201681
ENSMUSG00000056342 = 392499
ENSMUSG00000056342 = 5688426
ENSMUSG00000056342 = 5689880
ENSMUSG00000056342 = 597592
ENSMUSG00000056350 = 1266738
ENSMUSG00000056350 = 6805567
ENSMUSG00000056370 = 392499
ENSMUSG00000056370 = 5683826
ENSMUSG00000056379 = 162582
ENSMUSG00000056379 = 372790
ENSMUSG00000056379 = 373076
ENSMUSG00000056379 = 375280
ENSMUSG00000056379 = 388396
ENSMUSG00000056379 = 418555
ENSMUSG00000056379 = 500792
ENSMUSG00000056383 = 212436
ENSMUSG00000056383 = 73857
ENSMUSG00000056383 = 74160
ENSMUSG00000056394 = 110362
ENSMUSG00000056394 = 110373
ENSMUSG00000056394 = 157579
ENSMUSG00000056394 = 1640170
ENSMUSG00000056394 = 174414
ENSMUSG00000056394 = 174417
ENSMUSG00000056394 = 180786
ENSMUSG00000056394 = 5358508
ENSMUSG00000056394 = 5358565
ENSMUSG00000056394 = 5358606
ENSMUSG00000056394 = 5651801
ENSMUSG00000056394 = 5696398
ENSMUSG00000056394 = 6781827
ENSMUSG00000056394 = 6782210
ENSMUSG00000056394 = 69183
ENSMUSG00000056394 = 69186
ENSMUSG00000056394 = 69190
ENSMUSG00000056394 = 69239
ENSMUSG00000056394 = 69242
ENSMUSG00000056394 = 69278
ENSMUSG00000056394 = 69306
ENSMUSG00000056394 = 73884
ENSMUSG00000056394 = 73886
ENSMUSG00000056394 = 73894
ENSMUSG00000056394 = 73933
ENSMUSG00000056423 = 162582
ENSMUSG00000056423 = 372790
ENSMUSG00000056423 = 373076
ENSMUSG00000056423 = 375276
ENSMUSG00000056423 = 388396
ENSMUSG00000056423 = 416476
ENSMUSG00000056423 = 500792
ENSMUSG00000056426 = 1430728
ENSMUSG00000056426 = 156580
ENSMUSG00000056426 = 156582
ENSMUSG00000056426 = 211859
ENSMUSG00000056427 = 1266738
ENSMUSG00000056427 = 376176
ENSMUSG00000056427 = 422475
ENSMUSG00000056429 = 199991
ENSMUSG00000056429 = 199992
ENSMUSG00000056429 = 381426
ENSMUSG00000056429 = 392499
ENSMUSG00000056429 = 432722
ENSMUSG00000056429 = 5653656
ENSMUSG00000056429 = 597592
ENSMUSG00000056429 = 6811440
ENSMUSG00000056429 = 6811442
ENSMUSG00000056429 = 8856825
ENSMUSG00000056429 = 8856828
ENSMUSG00000056429 = 8957275
ENSMUSG00000056486 = 162582
ENSMUSG00000056486 = 194315
ENSMUSG00000056486 = 194840
ENSMUSG00000056492 = 392499
ENSMUSG00000056492 = 5683826
ENSMUSG00000056493 = 392499
ENSMUSG00000056493 = 5688426
ENSMUSG00000056493 = 5689603
ENSMUSG00000056493 = 597592
ENSMUSG00000056501 = 2262752
ENSMUSG00000056501 = 2559582
ENSMUSG00000056501 = 2559583
ENSMUSG00000056501 = 8953897
ENSMUSG00000056515 = 168249
ENSMUSG00000056515 = 168256
ENSMUSG00000056515 = 199991
ENSMUSG00000056515 = 392499
ENSMUSG00000056515 = 5653656
ENSMUSG00000056515 = 597592
ENSMUSG00000056515 = 6798695
ENSMUSG00000056515 = 8873719
ENSMUSG00000056515 = 8876198
ENSMUSG00000056515 = 9007101
ENSMUSG00000056529 = 162582
ENSMUSG00000056529 = 168249
ENSMUSG00000056529 = 168256
ENSMUSG00000056529 = 372790
ENSMUSG00000056529 = 373076
ENSMUSG00000056529 = 388396
ENSMUSG00000056529 = 416476
ENSMUSG00000056529 = 500792
ENSMUSG00000056529 = 6798695
ENSMUSG00000056536 = 162710
ENSMUSG00000056536 = 163125
ENSMUSG00000056536 = 392499
ENSMUSG00000056536 = 597592
ENSMUSG00000056537 = 1280218
ENSMUSG00000056537 = 168256
ENSMUSG00000056537 = 983168
ENSMUSG00000056537 = 983169
ENSMUSG00000056553 = 168249
ENSMUSG00000056553 = 168256
ENSMUSG00000056553 = 6798695
ENSMUSG00000056600 = 162582
ENSMUSG00000056600 = 372790
ENSMUSG00000056600 = 381753
ENSMUSG00000056600 = 388396
ENSMUSG00000056600 = 418555
ENSMUSG00000056605 = 1266738
ENSMUSG00000056605 = 6805567
ENSMUSG00000056605 = 6809371
ENSMUSG00000056608 = 1430728
ENSMUSG00000056608 = 400206
ENSMUSG00000056608 = 556833
ENSMUSG00000056632 = 109581
ENSMUSG00000056632 = 111465
ENSMUSG00000056632 = 1266738
ENSMUSG00000056632 = 351906
ENSMUSG00000056632 = 5357801
ENSMUSG00000056632 = 6805567
ENSMUSG00000056632 = 6809371
ENSMUSG00000056632 = 75153
ENSMUSG00000056643 = 1430728
ENSMUSG00000056643 = 1630316
ENSMUSG00000056643 = 1793185
ENSMUSG00000056643 = 2022870
ENSMUSG00000056643 = 71387
ENSMUSG00000056656 = 2168880
ENSMUSG00000056656 = 2173782
ENSMUSG00000056656 = 381426
ENSMUSG00000056656 = 392499
ENSMUSG00000056656 = 5653656
ENSMUSG00000056656 = 597592
ENSMUSG00000056656 = 8957275
ENSMUSG00000056673 = 3214842
ENSMUSG00000056673 = 3247509
ENSMUSG00000056673 = 4839726
ENSMUSG00000056724 = 168249
ENSMUSG00000056724 = 168256
ENSMUSG00000056724 = 6798695
ENSMUSG00000056755 = 162582
ENSMUSG00000056755 = 372790
ENSMUSG00000056755 = 388396
ENSMUSG00000056755 = 418594
ENSMUSG00000056755 = 420499
ENSMUSG00000056755 = 500792
ENSMUSG00000056758 = 2262752
ENSMUSG00000056758 = 2559583
ENSMUSG00000056758 = 2559584
ENSMUSG00000056758 = 2559586
ENSMUSG00000056758 = 8953897
ENSMUSG00000056770 = 3214841
ENSMUSG00000056770 = 3247509
ENSMUSG00000056770 = 4839726
ENSMUSG00000056812 = 392499
ENSMUSG00000056812 = 4085001
ENSMUSG00000056812 = 446193
ENSMUSG00000056812 = 446203
ENSMUSG00000056812 = 446219
ENSMUSG00000056812 = 597592
ENSMUSG00000056812 = 948021
ENSMUSG00000056812 = 975576
ENSMUSG00000056812 = 975577
ENSMUSG00000056820 = 211000
ENSMUSG00000056820 = 426486
ENSMUSG00000056820 = 74160
ENSMUSG00000056822 = 162582
ENSMUSG00000056822 = 372790
ENSMUSG00000056822 = 381753
ENSMUSG00000056822 = 388396
ENSMUSG00000056822 = 418555
ENSMUSG00000056832 = 1852241
ENSMUSG00000056832 = 5617833
ENSMUSG00000056832 = 5620924
ENSMUSG00000056851 = 72163
ENSMUSG00000056851 = 72172
ENSMUSG00000056851 = 72203
ENSMUSG00000056851 = 8953854
ENSMUSG00000056858 = 162582
ENSMUSG00000056858 = 372790
ENSMUSG00000056858 = 381753
ENSMUSG00000056858 = 388396
ENSMUSG00000056858 = 418555
ENSMUSG00000056880 = 1430728
ENSMUSG00000056880 = 1614558
ENSMUSG00000056880 = 1614635
ENSMUSG00000056880 = 71291
ENSMUSG00000056880 = 8963693
ENSMUSG00000056885 = 1266738
ENSMUSG00000056885 = 6805567
ENSMUSG00000056888 = 168249
ENSMUSG00000056888 = 168256
ENSMUSG00000056888 = 6798695
ENSMUSG00000056900 = 1257604
ENSMUSG00000056900 = 162582
ENSMUSG00000056900 = 392499
ENSMUSG00000056900 = 5688426
ENSMUSG00000056900 = 5689880
ENSMUSG00000056900 = 597592
ENSMUSG00000056900 = 6807070
ENSMUSG00000056900 = 8948751
ENSMUSG00000056900 = 9006925
ENSMUSG00000056917 = 1280218
ENSMUSG00000056917 = 168256
ENSMUSG00000056917 = 392517
ENSMUSG00000056919 = 1852241
ENSMUSG00000056919 = 5617833
ENSMUSG00000056919 = 5620912
ENSMUSG00000056921 = 162582
ENSMUSG00000056921 = 372790
ENSMUSG00000056921 = 381753
ENSMUSG00000056921 = 388396
ENSMUSG00000056921 = 418555
ENSMUSG00000056938 = 1430728
ENSMUSG00000056938 = 390918
ENSMUSG00000056938 = 556833
ENSMUSG00000056938 = 8978868
ENSMUSG00000056941 = 392499
ENSMUSG00000056941 = 597592
ENSMUSG00000056941 = 8951664
ENSMUSG00000056962 = 3214842
ENSMUSG00000056962 = 3247509
ENSMUSG00000056962 = 4839726
ENSMUSG00000056973 = 1430728
ENSMUSG00000056973 = 2022377
ENSMUSG00000056973 = 211859
ENSMUSG00000056973 = 211945
ENSMUSG00000056973 = 2980736
ENSMUSG00000056973 = 392499
ENSMUSG00000056999 = 392499
ENSMUSG00000056999 = 5688426
ENSMUSG00000056999 = 5689880
ENSMUSG00000056999 = 597592
ENSMUSG00000056999 = 9033241
ENSMUSG00000056999 = 9609507
ENSMUSG00000057069 = 264876
ENSMUSG00000057069 = 2980736
ENSMUSG00000057069 = 392499
ENSMUSG00000057092 = 382551
ENSMUSG00000057092 = 397014
ENSMUSG00000057092 = 5576891
ENSMUSG00000057092 = 5578775
ENSMUSG00000057092 = 936837
ENSMUSG00000057092 = 983712
ENSMUSG00000057101 = 212436
ENSMUSG00000057101 = 73857
ENSMUSG00000057101 = 74160
ENSMUSG00000057110 = 1640170
ENSMUSG00000057110 = 1852241
ENSMUSG00000057110 = 2565942
ENSMUSG00000057110 = 380259
ENSMUSG00000057110 = 380270
ENSMUSG00000057110 = 380284
ENSMUSG00000057110 = 380287
ENSMUSG00000057110 = 380320
ENSMUSG00000057110 = 453274
ENSMUSG00000057110 = 5617833
ENSMUSG00000057110 = 5620912
ENSMUSG00000057110 = 68877
ENSMUSG00000057110 = 68886
ENSMUSG00000057110 = 69275
ENSMUSG00000057110 = 69278
ENSMUSG00000057110 = 8854518
ENSMUSG00000057113 = 1640170
ENSMUSG00000057113 = 212436
ENSMUSG00000057113 = 2990846
ENSMUSG00000057113 = 3108232
ENSMUSG00000057113 = 3700989
ENSMUSG00000057113 = 3899300
ENSMUSG00000057113 = 392499
ENSMUSG00000057113 = 597592
ENSMUSG00000057113 = 606279
ENSMUSG00000057113 = 6791312
ENSMUSG00000057113 = 6804115
ENSMUSG00000057113 = 73857
ENSMUSG00000057113 = 73886
ENSMUSG00000057113 = 74160
ENSMUSG00000057113 = 774815
ENSMUSG00000057113 = 8864260
ENSMUSG00000057113 = 8869496
ENSMUSG00000057123 = 157858
ENSMUSG00000057123 = 190828
ENSMUSG00000057123 = 190861
ENSMUSG00000057123 = 199991
ENSMUSG00000057123 = 5653656
ENSMUSG00000057130 = 72163
ENSMUSG00000057130 = 72165
ENSMUSG00000057130 = 72172
ENSMUSG00000057130 = 72203
ENSMUSG00000057130 = 8953854
ENSMUSG00000057134 = 1430728
ENSMUSG00000057134 = 1614558
ENSMUSG00000057134 = 1614635
ENSMUSG00000057134 = 71291
ENSMUSG00000057147 = 163841
ENSMUSG00000057147 = 392499
ENSMUSG00000057147 = 5358493
ENSMUSG00000057147 = 597592
ENSMUSG00000057163 = 1430728
ENSMUSG00000057163 = 1442490
ENSMUSG00000057163 = 1461973
ENSMUSG00000057163 = 1462054
ENSMUSG00000057163 = 1474228
ENSMUSG00000057163 = 1474244
ENSMUSG00000057163 = 1592389
ENSMUSG00000057163 = 168249
ENSMUSG00000057163 = 168256
ENSMUSG00000057163 = 196741
ENSMUSG00000057163 = 196849
ENSMUSG00000057163 = 196854
ENSMUSG00000057163 = 6798695
ENSMUSG00000057163 = 6803157
ENSMUSG00000057182 = 397014
ENSMUSG00000057182 = 5576891
ENSMUSG00000057182 = 5576892
ENSMUSG00000057193 = 1430728
ENSMUSG00000057193 = 1483191
ENSMUSG00000057193 = 1483206
ENSMUSG00000057193 = 1483257
ENSMUSG00000057193 = 168249
ENSMUSG00000057193 = 168256
ENSMUSG00000057193 = 382551
ENSMUSG00000057193 = 425366
ENSMUSG00000057193 = 425407
ENSMUSG00000057193 = 556833
ENSMUSG00000057193 = 6798695
ENSMUSG00000057207 = 162582
ENSMUSG00000057207 = 372790
ENSMUSG00000057207 = 381753
ENSMUSG00000057207 = 388396
ENSMUSG00000057207 = 418555
ENSMUSG00000057228 = 1430728
ENSMUSG00000057228 = 71064
ENSMUSG00000057228 = 71240
ENSMUSG00000057228 = 71291
ENSMUSG00000057230 = 199991
ENSMUSG00000057230 = 5653656
ENSMUSG00000057230 = 8856825
ENSMUSG00000057230 = 8856828
ENSMUSG00000057236 = 1257604
ENSMUSG00000057236 = 1538133
ENSMUSG00000057236 = 162582
ENSMUSG00000057236 = 1640170
ENSMUSG00000057236 = 212165
ENSMUSG00000057236 = 212300
ENSMUSG00000057236 = 212436
ENSMUSG00000057236 = 2262752
ENSMUSG00000057236 = 2559580
ENSMUSG00000057236 = 2559583
ENSMUSG00000057236 = 3214841
ENSMUSG00000057236 = 3247509
ENSMUSG00000057236 = 3700989
ENSMUSG00000057236 = 453279
ENSMUSG00000057236 = 4839726
ENSMUSG00000057236 = 5633007
ENSMUSG00000057236 = 606279
ENSMUSG00000057236 = 6804758
ENSMUSG00000057236 = 6807070
ENSMUSG00000057236 = 69278
ENSMUSG00000057236 = 73762
ENSMUSG00000057236 = 73854
ENSMUSG00000057236 = 73857
ENSMUSG00000057236 = 73864
ENSMUSG00000057236 = 73886
ENSMUSG00000057236 = 74160
ENSMUSG00000057236 = 774815
ENSMUSG00000057236 = 8943724
ENSMUSG00000057236 = 8953750
ENSMUSG00000057236 = 8953897
ENSMUSG00000057236 = 9006925
ENSMUSG00000057278 = 111367
ENSMUSG00000057278 = 191859
ENSMUSG00000057278 = 194441
ENSMUSG00000057278 = 72163
ENSMUSG00000057278 = 72165
ENSMUSG00000057278 = 72172
ENSMUSG00000057278 = 72203
ENSMUSG00000057278 = 73856
ENSMUSG00000057278 = 73857
ENSMUSG00000057278 = 74160
ENSMUSG00000057278 = 75067
ENSMUSG00000057278 = 77588
ENSMUSG00000057278 = 8953854
ENSMUSG00000057286 = 392499
ENSMUSG00000057286 = 4085001
ENSMUSG00000057286 = 446193
ENSMUSG00000057286 = 446203
ENSMUSG00000057286 = 446219
ENSMUSG00000057286 = 5173105
ENSMUSG00000057286 = 597592
ENSMUSG00000057286 = 913709
ENSMUSG00000057286 = 977068
ENSMUSG00000057315 = 162582
ENSMUSG00000057315 = 194315
ENSMUSG00000057315 = 194840
ENSMUSG00000057321 = 392499
ENSMUSG00000057321 = 5688426
ENSMUSG00000057321 = 5689880
ENSMUSG00000057321 = 597592
ENSMUSG00000057322 = 156827
ENSMUSG00000057322 = 1799339
ENSMUSG00000057322 = 392499
ENSMUSG00000057322 = 6791226
ENSMUSG00000057322 = 72312
ENSMUSG00000057322 = 72613
ENSMUSG00000057322 = 72689
ENSMUSG00000057322 = 72706
ENSMUSG00000057322 = 72737
ENSMUSG00000057322 = 72766
ENSMUSG00000057322 = 8868773
ENSMUSG00000057322 = 8953854
ENSMUSG00000057322 = 927802
ENSMUSG00000057322 = 975956
ENSMUSG00000057322 = 975957
ENSMUSG00000057329 = 109581
ENSMUSG00000057329 = 109606
ENSMUSG00000057329 = 111447
ENSMUSG00000057329 = 111453
ENSMUSG00000057329 = 114452
ENSMUSG00000057329 = 168249
ENSMUSG00000057329 = 168256
ENSMUSG00000057329 = 168643
ENSMUSG00000057329 = 5357801
ENSMUSG00000057329 = 622312
ENSMUSG00000057329 = 844455
ENSMUSG00000057337 = 1430728
ENSMUSG00000057337 = 1630316
ENSMUSG00000057337 = 1793185
ENSMUSG00000057337 = 2022870
ENSMUSG00000057337 = 71387
ENSMUSG00000057342 = 1430728
ENSMUSG00000057342 = 1660661
ENSMUSG00000057342 = 428157
ENSMUSG00000057342 = 556833
ENSMUSG00000057346 = 2168880
ENSMUSG00000057346 = 2173782
ENSMUSG00000057346 = 381426
ENSMUSG00000057346 = 392499
ENSMUSG00000057346 = 5653656
ENSMUSG00000057346 = 597592
ENSMUSG00000057346 = 8957275
ENSMUSG00000057349 = 162582
ENSMUSG00000057349 = 372790
ENSMUSG00000057349 = 381753
ENSMUSG00000057349 = 388396
ENSMUSG00000057349 = 418555
ENSMUSG00000057367 = 109581
ENSMUSG00000057367 = 111465
ENSMUSG00000057367 = 1280215
ENSMUSG00000057367 = 162582
ENSMUSG00000057367 = 166016
ENSMUSG00000057367 = 166166
ENSMUSG00000057367 = 168249
ENSMUSG00000057367 = 168256
ENSMUSG00000057367 = 168638
ENSMUSG00000057367 = 168643
ENSMUSG00000057367 = 168898
ENSMUSG00000057367 = 392499
ENSMUSG00000057367 = 5213460
ENSMUSG00000057367 = 5218859
ENSMUSG00000057367 = 5357801
ENSMUSG00000057367 = 5357905
ENSMUSG00000057367 = 5357956
ENSMUSG00000057367 = 5668541
ENSMUSG00000057367 = 5675482
ENSMUSG00000057367 = 5676594
ENSMUSG00000057367 = 5688426
ENSMUSG00000057367 = 5689880
ENSMUSG00000057367 = 597592
ENSMUSG00000057367 = 73887
ENSMUSG00000057367 = 75153
ENSMUSG00000057367 = 75893
ENSMUSG00000057367 = 937041
ENSMUSG00000057367 = 937061
ENSMUSG00000057378 = 2672351
ENSMUSG00000057378 = 382551
ENSMUSG00000057378 = 397014
ENSMUSG00000057378 = 5576891
ENSMUSG00000057378 = 5578775
ENSMUSG00000057378 = 983712
ENSMUSG00000057388 = 392499
ENSMUSG00000057388 = 5368287
ENSMUSG00000057388 = 5389840
ENSMUSG00000057388 = 5419276
ENSMUSG00000057388 = 72766
ENSMUSG00000057396 = 212436
ENSMUSG00000057396 = 73857
ENSMUSG00000057396 = 74160
ENSMUSG00000057406 = 1640170
ENSMUSG00000057406 = 3214841
ENSMUSG00000057406 = 3247509
ENSMUSG00000057406 = 4839726
ENSMUSG00000057406 = 5693532
ENSMUSG00000057406 = 5693538
ENSMUSG00000057406 = 5693565
ENSMUSG00000057406 = 5693567
ENSMUSG00000057406 = 5693571
ENSMUSG00000057406 = 5693606
ENSMUSG00000057406 = 5693607
ENSMUSG00000057406 = 69473
ENSMUSG00000057406 = 69481
ENSMUSG00000057406 = 69620
ENSMUSG00000057406 = 73894
ENSMUSG00000057421 = 6791226
ENSMUSG00000057421 = 72312
ENSMUSG00000057421 = 8868773
ENSMUSG00000057421 = 8953854
ENSMUSG00000057439 = 1280218
ENSMUSG00000057439 = 168249
ENSMUSG00000057439 = 168256
ENSMUSG00000057439 = 198933
ENSMUSG00000057439 = 2172127
ENSMUSG00000057454 = 163125
ENSMUSG00000057454 = 392499
ENSMUSG00000057454 = 597592
ENSMUSG00000057464 = 162582
ENSMUSG00000057464 = 372790
ENSMUSG00000057464 = 381753
ENSMUSG00000057464 = 388396
ENSMUSG00000057464 = 418555
ENSMUSG00000057469 = 212436
ENSMUSG00000057469 = 73857
ENSMUSG00000057469 = 74160
ENSMUSG00000057469 = 8953750
ENSMUSG00000057503 = 162582
ENSMUSG00000057503 = 372790
ENSMUSG00000057503 = 381753
ENSMUSG00000057503 = 388396
ENSMUSG00000057503 = 418555
ENSMUSG00000057522 = 162582
ENSMUSG00000057522 = 5358351
ENSMUSG00000057522 = 5632684
ENSMUSG00000057530 = 162582
ENSMUSG00000057530 = 372790
ENSMUSG00000057530 = 373076
ENSMUSG00000057530 = 375276
ENSMUSG00000057530 = 500792
ENSMUSG00000057531 = 199991
ENSMUSG00000057531 = 199992
ENSMUSG00000057531 = 432722
ENSMUSG00000057531 = 5653656
ENSMUSG00000057551 = 212436
ENSMUSG00000057551 = 73857
ENSMUSG00000057551 = 74160
ENSMUSG00000057564 = 162582
ENSMUSG00000057564 = 372790
ENSMUSG00000057564 = 381753
ENSMUSG00000057564 = 388396
ENSMUSG00000057564 = 418555
ENSMUSG00000057604 = 392499
ENSMUSG00000057604 = 5683826
ENSMUSG00000057609 = 1266738
ENSMUSG00000057609 = 6805567
ENSMUSG00000057609 = 6809371
ENSMUSG00000057614 = 109582
ENSMUSG00000057614 = 111885
ENSMUSG00000057614 = 112040
ENSMUSG00000057614 = 112043
ENSMUSG00000057614 = 112314
ENSMUSG00000057614 = 112315
ENSMUSG00000057614 = 112316
ENSMUSG00000057614 = 1430728
ENSMUSG00000057614 = 162582
ENSMUSG00000057614 = 163685
ENSMUSG00000057614 = 170670
ENSMUSG00000057614 = 202040
ENSMUSG00000057614 = 372790
ENSMUSG00000057614 = 388396
ENSMUSG00000057614 = 390466
ENSMUSG00000057614 = 391251
ENSMUSG00000057614 = 392170
ENSMUSG00000057614 = 392499
ENSMUSG00000057614 = 392518
ENSMUSG00000057614 = 400042
ENSMUSG00000057614 = 418594
ENSMUSG00000057614 = 422356
ENSMUSG00000057614 = 6814122
ENSMUSG00000057614 = 76002
ENSMUSG00000057614 = 8939211
ENSMUSG00000057614 = 9006931
ENSMUSG00000057614 = 9009391
ENSMUSG00000057614 = 977443
ENSMUSG00000057614 = 977444
ENSMUSG00000057614 = 991365
ENSMUSG00000057650 = 1266738
ENSMUSG00000057650 = 6805567
ENSMUSG00000057654 = 162582
ENSMUSG00000057654 = 372790
ENSMUSG00000057654 = 381753
ENSMUSG00000057654 = 388396
ENSMUSG00000057654 = 418555
ENSMUSG00000057666 = 1430728
ENSMUSG00000057666 = 70171
ENSMUSG00000057666 = 70263
ENSMUSG00000057666 = 70326
ENSMUSG00000057666 = 71387
ENSMUSG00000057667 = 199991
ENSMUSG00000057667 = 199992
ENSMUSG00000057667 = 432722
ENSMUSG00000057667 = 5653656
ENSMUSG00000057672 = 162582
ENSMUSG00000057672 = 194315
ENSMUSG00000057672 = 195258
ENSMUSG00000057672 = 5625740
ENSMUSG00000057672 = 5625886
ENSMUSG00000057674 = 1266738
ENSMUSG00000057674 = 6805567
ENSMUSG00000057691 = 212436
ENSMUSG00000057691 = 73857
ENSMUSG00000057691 = 74160
ENSMUSG00000057699 = 162582
ENSMUSG00000057699 = 372790
ENSMUSG00000057699 = 388396
ENSMUSG00000057699 = 418594
ENSMUSG00000057699 = 420499
ENSMUSG00000057699 = 500792
ENSMUSG00000057723 = 1266738
ENSMUSG00000057723 = 6805567
ENSMUSG00000057723 = 6809371
ENSMUSG00000057729 = 109582
ENSMUSG00000057729 = 140875
ENSMUSG00000057729 = 140877
ENSMUSG00000057729 = 168249
ENSMUSG00000057729 = 168256
ENSMUSG00000057729 = 6798695
ENSMUSG00000057729 = 6803157
ENSMUSG00000057738 = 109581
ENSMUSG00000057738 = 111465
ENSMUSG00000057738 = 1266738
ENSMUSG00000057738 = 1280215
ENSMUSG00000057738 = 162582
ENSMUSG00000057738 = 168249
ENSMUSG00000057738 = 168256
ENSMUSG00000057738 = 199977
ENSMUSG00000057738 = 199991
ENSMUSG00000057738 = 264870
ENSMUSG00000057738 = 373760
ENSMUSG00000057738 = 375165
ENSMUSG00000057738 = 392499
ENSMUSG00000057738 = 422475
ENSMUSG00000057738 = 445095
ENSMUSG00000057738 = 446203
ENSMUSG00000057738 = 5357801
ENSMUSG00000057738 = 5653656
ENSMUSG00000057738 = 5673001
ENSMUSG00000057738 = 5683057
ENSMUSG00000057738 = 5684996
ENSMUSG00000057738 = 597592
ENSMUSG00000057738 = 6798695
ENSMUSG00000057738 = 6807878
ENSMUSG00000057738 = 75153
ENSMUSG00000057738 = 948021
ENSMUSG00000057738 = 9607240
ENSMUSG00000057754 = 162582
ENSMUSG00000057754 = 372790
ENSMUSG00000057754 = 388396
ENSMUSG00000057754 = 418594
ENSMUSG00000057754 = 420499
ENSMUSG00000057754 = 500792
ENSMUSG00000057761 = 162582
ENSMUSG00000057761 = 372790
ENSMUSG00000057761 = 381753
ENSMUSG00000057761 = 388396
ENSMUSG00000057761 = 418555
ENSMUSG00000057788 = 6791226
ENSMUSG00000057788 = 72312
ENSMUSG00000057788 = 8868773
ENSMUSG00000057788 = 8953854
ENSMUSG00000057789 = 109581
ENSMUSG00000057789 = 109606
ENSMUSG00000057789 = 111452
ENSMUSG00000057789 = 111457
ENSMUSG00000057789 = 111471
ENSMUSG00000057789 = 5357801
ENSMUSG00000057817 = 162582
ENSMUSG00000057817 = 372790
ENSMUSG00000057817 = 381753
ENSMUSG00000057817 = 388396
ENSMUSG00000057817 = 418555
ENSMUSG00000057841 = 156827
ENSMUSG00000057841 = 1799339
ENSMUSG00000057841 = 392499
ENSMUSG00000057841 = 6791226
ENSMUSG00000057841 = 72312
ENSMUSG00000057841 = 72613
ENSMUSG00000057841 = 72689
ENSMUSG00000057841 = 72706
ENSMUSG00000057841 = 72737
ENSMUSG00000057841 = 72766
ENSMUSG00000057841 = 8868773
ENSMUSG00000057841 = 8953854
ENSMUSG00000057841 = 927802
ENSMUSG00000057841 = 975956
ENSMUSG00000057841 = 975957
ENSMUSG00000057842 = 212436
ENSMUSG00000057842 = 73857
ENSMUSG00000057842 = 74160
ENSMUSG00000057855 = 1266738
ENSMUSG00000057855 = 6805567
ENSMUSG00000057880 = 112310
ENSMUSG00000057880 = 112315
ENSMUSG00000057880 = 112316
ENSMUSG00000057880 = 888590
ENSMUSG00000057880 = 916853
ENSMUSG00000057897 = 112314
ENSMUSG00000057897 = 112315
ENSMUSG00000057897 = 112316
ENSMUSG00000057897 = 1280215
ENSMUSG00000057897 = 162582
ENSMUSG00000057897 = 168256
ENSMUSG00000057897 = 2262752
ENSMUSG00000057897 = 3371556
ENSMUSG00000057897 = 3371571
ENSMUSG00000057897 = 382551
ENSMUSG00000057897 = 397014
ENSMUSG00000057897 = 399719
ENSMUSG00000057897 = 399721
ENSMUSG00000057897 = 438066
ENSMUSG00000057897 = 442755
ENSMUSG00000057897 = 5576891
ENSMUSG00000057897 = 5576892
ENSMUSG00000057897 = 5578775
ENSMUSG00000057897 = 5673000
ENSMUSG00000057897 = 5673001
ENSMUSG00000057897 = 5683057
ENSMUSG00000057897 = 5684996
ENSMUSG00000057897 = 877300
ENSMUSG00000057897 = 8953897
ENSMUSG00000057897 = 913531
ENSMUSG00000057897 = 936837
ENSMUSG00000057897 = 9607240
ENSMUSG00000057897 = 983712
ENSMUSG00000057914 = 112308
ENSMUSG00000057914 = 112315
ENSMUSG00000057914 = 112316
ENSMUSG00000057914 = 1430728
ENSMUSG00000057914 = 163685
ENSMUSG00000057914 = 397014
ENSMUSG00000057914 = 422356
ENSMUSG00000057914 = 5576891
ENSMUSG00000057914 = 5576892
ENSMUSG00000057914 = 5576893
ENSMUSG00000057948 = 168249
ENSMUSG00000057948 = 168256
ENSMUSG00000057948 = 6798695
ENSMUSG00000057963 = 109582
ENSMUSG00000057963 = 1430728
ENSMUSG00000057963 = 1483249
ENSMUSG00000057963 = 1855167
ENSMUSG00000057963 = 1855204
ENSMUSG00000057963 = 983231
ENSMUSG00000057967 = 109704
ENSMUSG00000057967 = 112399
ENSMUSG00000057967 = 1257604
ENSMUSG00000057967 = 1280215
ENSMUSG00000057967 = 162582
ENSMUSG00000057967 = 168256
ENSMUSG00000057967 = 190236
ENSMUSG00000057967 = 190239
ENSMUSG00000057967 = 190241
ENSMUSG00000057967 = 190322
ENSMUSG00000057967 = 190371
ENSMUSG00000057967 = 190372
ENSMUSG00000057967 = 190375
ENSMUSG00000057967 = 199418
ENSMUSG00000057967 = 2404192
ENSMUSG00000057967 = 2428924
ENSMUSG00000057967 = 2428928
ENSMUSG00000057967 = 5654221
ENSMUSG00000057967 = 5654227
ENSMUSG00000057967 = 5654228
ENSMUSG00000057967 = 5654695
ENSMUSG00000057967 = 5654696
ENSMUSG00000057967 = 5654699
ENSMUSG00000057967 = 5654700
ENSMUSG00000057967 = 5654704
ENSMUSG00000057967 = 5654706
ENSMUSG00000057967 = 5654708
ENSMUSG00000057967 = 5654710
ENSMUSG00000057967 = 5654712
ENSMUSG00000057967 = 5654716
ENSMUSG00000057967 = 5654719
ENSMUSG00000057967 = 5654720
ENSMUSG00000057967 = 5654727
ENSMUSG00000057967 = 5654732
ENSMUSG00000057967 = 5654733
ENSMUSG00000057967 = 5654736
ENSMUSG00000057967 = 5654738
ENSMUSG00000057967 = 5654741
ENSMUSG00000057967 = 5654743
ENSMUSG00000057967 = 5658623
ENSMUSG00000057967 = 5673001
ENSMUSG00000057967 = 5683057
ENSMUSG00000057967 = 5684996
ENSMUSG00000057967 = 6811558
ENSMUSG00000057967 = 74751
ENSMUSG00000057967 = 74752
ENSMUSG00000057967 = 9006925
ENSMUSG00000057967 = 9006934
ENSMUSG00000057967 = 9607240
ENSMUSG00000057982 = 212436
ENSMUSG00000057982 = 73857
ENSMUSG00000057982 = 74160
ENSMUSG00000058014 = 162582
ENSMUSG00000058014 = 372790
ENSMUSG00000058014 = 381753
ENSMUSG00000058014 = 388396
ENSMUSG00000058014 = 418555
ENSMUSG00000058017 = 168249
ENSMUSG00000058017 = 168256
ENSMUSG00000058017 = 6798695
ENSMUSG00000058076 = 1428517
ENSMUSG00000058076 = 1430728
ENSMUSG00000058076 = 71403
ENSMUSG00000058076 = 71406
ENSMUSG00000058084 = 162582
ENSMUSG00000058084 = 372790
ENSMUSG00000058084 = 381753
ENSMUSG00000058084 = 388396
ENSMUSG00000058084 = 418555
ENSMUSG00000058099 = 168249
ENSMUSG00000058099 = 168256
ENSMUSG00000058099 = 6798695
ENSMUSG00000058119 = 1430728
ENSMUSG00000058119 = 1442490
ENSMUSG00000058119 = 1461973
ENSMUSG00000058119 = 1462054
ENSMUSG00000058119 = 1474228
ENSMUSG00000058119 = 1474244
ENSMUSG00000058119 = 1592389
ENSMUSG00000058119 = 168249
ENSMUSG00000058119 = 168256
ENSMUSG00000058119 = 196741
ENSMUSG00000058119 = 196849
ENSMUSG00000058119 = 196854
ENSMUSG00000058119 = 6798695
ENSMUSG00000058119 = 6803157
ENSMUSG00000058124 = 1236974
ENSMUSG00000058124 = 1236975
ENSMUSG00000058124 = 1236977
ENSMUSG00000058124 = 1280218
ENSMUSG00000058124 = 168249
ENSMUSG00000058124 = 168256
ENSMUSG00000058124 = 198933
ENSMUSG00000058124 = 2172127
ENSMUSG00000058124 = 2424491
ENSMUSG00000058124 = 6798695
ENSMUSG00000058124 = 983169
ENSMUSG00000058124 = 983170
ENSMUSG00000058145 = 392499
ENSMUSG00000058145 = 5173105
ENSMUSG00000058145 = 5173214
ENSMUSG00000058145 = 597592
ENSMUSG00000058152 = 1430728
ENSMUSG00000058152 = 1630316
ENSMUSG00000058152 = 1793185
ENSMUSG00000058152 = 2022870
ENSMUSG00000058152 = 71387
ENSMUSG00000058172 = 1266738
ENSMUSG00000058172 = 6805567
ENSMUSG00000058192 = 212436
ENSMUSG00000058192 = 73857
ENSMUSG00000058192 = 74160
ENSMUSG00000058200 = 162582
ENSMUSG00000058200 = 372790
ENSMUSG00000058200 = 381753
ENSMUSG00000058200 = 388396
ENSMUSG00000058200 = 418555
ENSMUSG00000058230 = 1266738
ENSMUSG00000058230 = 162582
ENSMUSG00000058230 = 194315
ENSMUSG00000058230 = 194840
ENSMUSG00000058230 = 373755
ENSMUSG00000058230 = 400685
ENSMUSG00000058230 = 416550
ENSMUSG00000058230 = 422475
ENSMUSG00000058230 = 8848021
ENSMUSG00000058230 = 8849471
ENSMUSG00000058230 = 9006927
ENSMUSG00000058239 = 162582
ENSMUSG00000058239 = 8939211
ENSMUSG00000058239 = 9006931
ENSMUSG00000058239 = 9018519
ENSMUSG00000058246 = 212436
ENSMUSG00000058246 = 73857
ENSMUSG00000058246 = 74160
ENSMUSG00000058248 = 112316
ENSMUSG00000058248 = 1296071
ENSMUSG00000058248 = 1296072
ENSMUSG00000058250 = 162582
ENSMUSG00000058250 = 372790
ENSMUSG00000058250 = 388396
ENSMUSG00000058250 = 418594
ENSMUSG00000058250 = 420499
ENSMUSG00000058250 = 500792
ENSMUSG00000058254 = 112314
ENSMUSG00000058254 = 112315
ENSMUSG00000058254 = 112316
ENSMUSG00000058254 = 399719
ENSMUSG00000058254 = 399721
ENSMUSG00000058254 = 416993
ENSMUSG00000058258 = 1430728
ENSMUSG00000058258 = 191273
ENSMUSG00000058258 = 556833
ENSMUSG00000058258 = 8957322
ENSMUSG00000058267 = 392499
ENSMUSG00000058267 = 5368287
ENSMUSG00000058267 = 5389840
ENSMUSG00000058267 = 5419276
ENSMUSG00000058267 = 72766
ENSMUSG00000058275 = 162582
ENSMUSG00000058275 = 372790
ENSMUSG00000058275 = 381753
ENSMUSG00000058275 = 388396
ENSMUSG00000058275 = 418555
ENSMUSG00000058290 = 1640170
ENSMUSG00000058290 = 2467813
ENSMUSG00000058290 = 2555396
ENSMUSG00000058290 = 68882
ENSMUSG00000058290 = 68886
ENSMUSG00000058290 = 69278
ENSMUSG00000058301 = 8953854
ENSMUSG00000058301 = 927802
ENSMUSG00000058301 = 975956
ENSMUSG00000058301 = 975957
ENSMUSG00000058317 = 1280218
ENSMUSG00000058317 = 168256
ENSMUSG00000058317 = 983168
ENSMUSG00000058317 = 983169
ENSMUSG00000058318 = 109582
ENSMUSG00000058318 = 983231
ENSMUSG00000058325 = 109582
ENSMUSG00000058325 = 1266738
ENSMUSG00000058325 = 162582
ENSMUSG00000058325 = 168249
ENSMUSG00000058325 = 168256
ENSMUSG00000058325 = 194138
ENSMUSG00000058325 = 2029480
ENSMUSG00000058325 = 2029482
ENSMUSG00000058325 = 373752
ENSMUSG00000058325 = 418885
ENSMUSG00000058325 = 422475
ENSMUSG00000058325 = 4420097
ENSMUSG00000058325 = 8848021
ENSMUSG00000058325 = 8849471
ENSMUSG00000058325 = 9006927
ENSMUSG00000058325 = 9006934
ENSMUSG00000058325 = 983231
ENSMUSG00000058331 = 212436
ENSMUSG00000058331 = 73857
ENSMUSG00000058331 = 74160
ENSMUSG00000058354 = 1266738
ENSMUSG00000058354 = 6805567
ENSMUSG00000058354 = 6809371
ENSMUSG00000058355 = 1169410
ENSMUSG00000058355 = 1280215
ENSMUSG00000058355 = 168256
ENSMUSG00000058355 = 8983711
ENSMUSG00000058355 = 909733
ENSMUSG00000058355 = 913531
ENSMUSG00000058385 = 110330
ENSMUSG00000058385 = 110331
ENSMUSG00000058385 = 157579
ENSMUSG00000058385 = 162582
ENSMUSG00000058385 = 1640170
ENSMUSG00000058385 = 171306
ENSMUSG00000058385 = 194315
ENSMUSG00000058385 = 195258
ENSMUSG00000058385 = 195721
ENSMUSG00000058385 = 201681
ENSMUSG00000058385 = 201722
ENSMUSG00000058385 = 211000
ENSMUSG00000058385 = 212165
ENSMUSG00000058385 = 212300
ENSMUSG00000058385 = 212436
ENSMUSG00000058385 = 2262752
ENSMUSG00000058385 = 2299718
ENSMUSG00000058385 = 2559580
ENSMUSG00000058385 = 2559582
ENSMUSG00000058385 = 2559583
ENSMUSG00000058385 = 2559586
ENSMUSG00000058385 = 3214847
ENSMUSG00000058385 = 3247509
ENSMUSG00000058385 = 392499
ENSMUSG00000058385 = 427359
ENSMUSG00000058385 = 427413
ENSMUSG00000058385 = 4839726
ENSMUSG00000058385 = 5250913
ENSMUSG00000058385 = 5250924
ENSMUSG00000058385 = 5250941
ENSMUSG00000058385 = 5578749
ENSMUSG00000058385 = 5625740
ENSMUSG00000058385 = 5625886
ENSMUSG00000058385 = 5693532
ENSMUSG00000058385 = 5693538
ENSMUSG00000058385 = 5693565
ENSMUSG00000058385 = 5693567
ENSMUSG00000058385 = 5693571
ENSMUSG00000058385 = 5693606
ENSMUSG00000058385 = 5693607
ENSMUSG00000058385 = 597592
ENSMUSG00000058385 = 606279
ENSMUSG00000058385 = 68875
ENSMUSG00000058385 = 68886
ENSMUSG00000058385 = 69278
ENSMUSG00000058385 = 69473
ENSMUSG00000058385 = 69481
ENSMUSG00000058385 = 69620
ENSMUSG00000058385 = 73728
ENSMUSG00000058385 = 73772
ENSMUSG00000058385 = 73854
ENSMUSG00000058385 = 73857
ENSMUSG00000058385 = 73864
ENSMUSG00000058385 = 73884
ENSMUSG00000058385 = 73886
ENSMUSG00000058385 = 73894
ENSMUSG00000058385 = 73927
ENSMUSG00000058385 = 73929
ENSMUSG00000058385 = 74160
ENSMUSG00000058385 = 774815
ENSMUSG00000058385 = 8852135
ENSMUSG00000058385 = 8866654
ENSMUSG00000058385 = 8878171
ENSMUSG00000058385 = 8936459
ENSMUSG00000058385 = 8939211
ENSMUSG00000058385 = 8953897
ENSMUSG00000058385 = 9006931
ENSMUSG00000058385 = 9018519
ENSMUSG00000058402 = 212436
ENSMUSG00000058402 = 3700989
ENSMUSG00000058402 = 5633008
ENSMUSG00000058402 = 6803204
ENSMUSG00000058402 = 73857
ENSMUSG00000058402 = 74160
ENSMUSG00000058427 = 162582
ENSMUSG00000058427 = 168249
ENSMUSG00000058427 = 168256
ENSMUSG00000058427 = 372790
ENSMUSG00000058427 = 373076
ENSMUSG00000058427 = 375276
ENSMUSG00000058427 = 380108
ENSMUSG00000058427 = 388396
ENSMUSG00000058427 = 418594
ENSMUSG00000058427 = 500792
ENSMUSG00000058427 = 6798695
ENSMUSG00000058441 = 112303
ENSMUSG00000058441 = 112307
ENSMUSG00000058441 = 112316
ENSMUSG00000058443 = 156827
ENSMUSG00000058443 = 1799339
ENSMUSG00000058443 = 392499
ENSMUSG00000058443 = 6791226
ENSMUSG00000058443 = 72312
ENSMUSG00000058443 = 72613
ENSMUSG00000058443 = 72689
ENSMUSG00000058443 = 72706
ENSMUSG00000058443 = 72737
ENSMUSG00000058443 = 72766
ENSMUSG00000058443 = 8868773
ENSMUSG00000058443 = 8953854
ENSMUSG00000058443 = 927802
ENSMUSG00000058443 = 975956
ENSMUSG00000058443 = 975957
ENSMUSG00000058446 = 1280218
ENSMUSG00000058446 = 168256
ENSMUSG00000058446 = 983168
ENSMUSG00000058446 = 983169
ENSMUSG00000058454 = 1430728
ENSMUSG00000058454 = 191273
ENSMUSG00000058454 = 556833
ENSMUSG00000058454 = 6807047
ENSMUSG00000058454 = 6807062
ENSMUSG00000058454 = 8957322
ENSMUSG00000058488 = 109704
ENSMUSG00000058488 = 112399
ENSMUSG00000058488 = 1257604
ENSMUSG00000058488 = 1280215
ENSMUSG00000058488 = 162582
ENSMUSG00000058488 = 168256
ENSMUSG00000058488 = 190236
ENSMUSG00000058488 = 190242
ENSMUSG00000058488 = 190374
ENSMUSG00000058488 = 199418
ENSMUSG00000058488 = 2404192
ENSMUSG00000058488 = 2428924
ENSMUSG00000058488 = 2428928
ENSMUSG00000058488 = 5654219
ENSMUSG00000058488 = 5654687
ENSMUSG00000058488 = 5654688
ENSMUSG00000058488 = 5654689
ENSMUSG00000058488 = 5654693
ENSMUSG00000058488 = 5654726
ENSMUSG00000058488 = 5654736
ENSMUSG00000058488 = 5673001
ENSMUSG00000058488 = 5683057
ENSMUSG00000058488 = 5684996
ENSMUSG00000058488 = 6811558
ENSMUSG00000058488 = 74751
ENSMUSG00000058488 = 74752
ENSMUSG00000058488 = 9006925
ENSMUSG00000058488 = 9006934
ENSMUSG00000058488 = 9607240
ENSMUSG00000058499 = 382551
ENSMUSG00000058499 = 5223345
ENSMUSG00000058515 = 162582
ENSMUSG00000058515 = 372790
ENSMUSG00000058515 = 381753
ENSMUSG00000058515 = 388396
ENSMUSG00000058515 = 418555
ENSMUSG00000058546 = 156827
ENSMUSG00000058546 = 1799339
ENSMUSG00000058546 = 392499
ENSMUSG00000058546 = 6791226
ENSMUSG00000058546 = 72312
ENSMUSG00000058546 = 72613
ENSMUSG00000058546 = 72689
ENSMUSG00000058546 = 72706
ENSMUSG00000058546 = 72737
ENSMUSG00000058546 = 72766
ENSMUSG00000058546 = 8868773
ENSMUSG00000058546 = 8953854
ENSMUSG00000058546 = 927802
ENSMUSG00000058546 = 975956
ENSMUSG00000058546 = 975957
ENSMUSG00000058558 = 156827
ENSMUSG00000058558 = 1799339
ENSMUSG00000058558 = 392499
ENSMUSG00000058558 = 6791226
ENSMUSG00000058558 = 72312
ENSMUSG00000058558 = 72613
ENSMUSG00000058558 = 72689
ENSMUSG00000058558 = 72706
ENSMUSG00000058558 = 72737
ENSMUSG00000058558 = 72766
ENSMUSG00000058558 = 8868773
ENSMUSG00000058558 = 8953854
ENSMUSG00000058558 = 927802
ENSMUSG00000058558 = 975956
ENSMUSG00000058558 = 975957
ENSMUSG00000058569 = 199977
ENSMUSG00000058569 = 199991
ENSMUSG00000058569 = 392499
ENSMUSG00000058569 = 446203
ENSMUSG00000058569 = 5653656
ENSMUSG00000058569 = 597592
ENSMUSG00000058569 = 6807878
ENSMUSG00000058569 = 6811434
ENSMUSG00000058569 = 6811442
ENSMUSG00000058569 = 8856688
ENSMUSG00000058569 = 948021
ENSMUSG00000058571 = 1430728
ENSMUSG00000058571 = 162582
ENSMUSG00000058571 = 1630316
ENSMUSG00000058571 = 1638091
ENSMUSG00000058571 = 1793185
ENSMUSG00000058571 = 196854
ENSMUSG00000058571 = 1971475
ENSMUSG00000058571 = 2022928
ENSMUSG00000058571 = 2024096
ENSMUSG00000058571 = 2187338
ENSMUSG00000058571 = 372790
ENSMUSG00000058571 = 388396
ENSMUSG00000058571 = 418594
ENSMUSG00000058571 = 6806667
ENSMUSG00000058571 = 71387
ENSMUSG00000058571 = 975634
ENSMUSG00000058579 = 1266738
ENSMUSG00000058579 = 6805567
ENSMUSG00000058579 = 6809371
ENSMUSG00000058587 = 390522
ENSMUSG00000058587 = 397014
ENSMUSG00000058600 = 156827
ENSMUSG00000058600 = 1799339
ENSMUSG00000058600 = 392499
ENSMUSG00000058600 = 6791226
ENSMUSG00000058600 = 72312
ENSMUSG00000058600 = 72613
ENSMUSG00000058600 = 72689
ENSMUSG00000058600 = 72706
ENSMUSG00000058600 = 72737
ENSMUSG00000058600 = 72766
ENSMUSG00000058600 = 8868773
ENSMUSG00000058600 = 8953854
ENSMUSG00000058600 = 927802
ENSMUSG00000058600 = 975956
ENSMUSG00000058600 = 975957
ENSMUSG00000058618 = 1461973
ENSMUSG00000058618 = 1462054
ENSMUSG00000058618 = 168249
ENSMUSG00000058618 = 168256
ENSMUSG00000058618 = 6798695
ENSMUSG00000058618 = 6803157
ENSMUSG00000058620 = 109582
ENSMUSG00000058620 = 162582
ENSMUSG00000058620 = 372790
ENSMUSG00000058620 = 373076
ENSMUSG00000058620 = 375280
ENSMUSG00000058620 = 388396
ENSMUSG00000058620 = 390696
ENSMUSG00000058620 = 392023
ENSMUSG00000058620 = 418594
ENSMUSG00000058620 = 418597
ENSMUSG00000058620 = 500792
ENSMUSG00000058620 = 76002
ENSMUSG00000058620 = 76009
ENSMUSG00000058624 = 1430728
ENSMUSG00000058624 = 15869
ENSMUSG00000058624 = 74259
ENSMUSG00000058624 = 8956319
ENSMUSG00000058626 = 1474228
ENSMUSG00000058626 = 1474244
ENSMUSG00000058655 = 156827
ENSMUSG00000058655 = 162582
ENSMUSG00000058655 = 165159
ENSMUSG00000058655 = 166208
ENSMUSG00000058655 = 392499
ENSMUSG00000058655 = 429914
ENSMUSG00000058655 = 429947
ENSMUSG00000058655 = 72613
ENSMUSG00000058655 = 72649
ENSMUSG00000058655 = 72662
ENSMUSG00000058655 = 72702
ENSMUSG00000058655 = 72706
ENSMUSG00000058655 = 72737
ENSMUSG00000058655 = 72766
ENSMUSG00000058655 = 8953854
ENSMUSG00000058672 = 109582
ENSMUSG00000058672 = 1266738
ENSMUSG00000058672 = 1280218
ENSMUSG00000058672 = 157858
ENSMUSG00000058672 = 162582
ENSMUSG00000058672 = 1632852
ENSMUSG00000058672 = 1640170
ENSMUSG00000058672 = 168256
ENSMUSG00000058672 = 1852241
ENSMUSG00000058672 = 190828
ENSMUSG00000058672 = 190840
ENSMUSG00000058672 = 190861
ENSMUSG00000058672 = 190872
ENSMUSG00000058672 = 194315
ENSMUSG00000058672 = 195258
ENSMUSG00000058672 = 199977
ENSMUSG00000058672 = 199991
ENSMUSG00000058672 = 2132295
ENSMUSG00000058672 = 2262752
ENSMUSG00000058672 = 2467813
ENSMUSG00000058672 = 2500257
ENSMUSG00000058672 = 2555396
ENSMUSG00000058672 = 3371497
ENSMUSG00000058672 = 373760
ENSMUSG00000058672 = 380320
ENSMUSG00000058672 = 392499
ENSMUSG00000058672 = 422475
ENSMUSG00000058672 = 437239
ENSMUSG00000058672 = 446203
ENSMUSG00000058672 = 453274
ENSMUSG00000058672 = 5358351
ENSMUSG00000058672 = 5610787
ENSMUSG00000058672 = 5617833
ENSMUSG00000058672 = 5620924
ENSMUSG00000058672 = 5626467
ENSMUSG00000058672 = 5653656
ENSMUSG00000058672 = 5663220
ENSMUSG00000058672 = 597592
ENSMUSG00000058672 = 6807878
ENSMUSG00000058672 = 6811434
ENSMUSG00000058672 = 6811436
ENSMUSG00000058672 = 6811442
ENSMUSG00000058672 = 68877
ENSMUSG00000058672 = 68882
ENSMUSG00000058672 = 68886
ENSMUSG00000058672 = 69275
ENSMUSG00000058672 = 69278
ENSMUSG00000058672 = 8852276
ENSMUSG00000058672 = 8856688
ENSMUSG00000058672 = 8953897
ENSMUSG00000058672 = 8955332
ENSMUSG00000058672 = 948021
ENSMUSG00000058672 = 9612973
ENSMUSG00000058672 = 9646399
ENSMUSG00000058672 = 9648025
ENSMUSG00000058672 = 9663891
ENSMUSG00000058672 = 983189
ENSMUSG00000058672 = 983231
ENSMUSG00000058704 = 1227986
ENSMUSG00000058704 = 162582
ENSMUSG00000058704 = 6785631
ENSMUSG00000058704 = 9006934
ENSMUSG00000058709 = 1234174
ENSMUSG00000058709 = 1234176
ENSMUSG00000058709 = 2262752
ENSMUSG00000058709 = 8953897
ENSMUSG00000058715 = 109582
ENSMUSG00000058715 = 114604
ENSMUSG00000058715 = 168249
ENSMUSG00000058715 = 168256
ENSMUSG00000058715 = 202733
ENSMUSG00000058715 = 2454202
ENSMUSG00000058715 = 2730905
ENSMUSG00000058715 = 2871796
ENSMUSG00000058715 = 2871809
ENSMUSG00000058715 = 2871837
ENSMUSG00000058715 = 5621480
ENSMUSG00000058715 = 5621481
ENSMUSG00000058715 = 6798695
ENSMUSG00000058715 = 75892
ENSMUSG00000058715 = 76002
ENSMUSG00000058725 = 1266738
ENSMUSG00000058725 = 6805567
ENSMUSG00000058728 = 1280218
ENSMUSG00000058728 = 168256
ENSMUSG00000058728 = 198933
ENSMUSG00000058729 = 1538133
ENSMUSG00000058729 = 1640170
ENSMUSG00000058729 = 453279
ENSMUSG00000058729 = 69278
ENSMUSG00000058743 = 112316
ENSMUSG00000058743 = 1296053
ENSMUSG00000058743 = 1296065
ENSMUSG00000058743 = 1296071
ENSMUSG00000058743 = 397014
ENSMUSG00000058743 = 5576886
ENSMUSG00000058743 = 5576891
ENSMUSG00000058755 = 1280215
ENSMUSG00000058755 = 168256
ENSMUSG00000058755 = 449147
ENSMUSG00000058755 = 6783589
ENSMUSG00000058755 = 6788467
ENSMUSG00000058756 = 212436
ENSMUSG00000058756 = 2990846
ENSMUSG00000058756 = 3108232
ENSMUSG00000058756 = 383280
ENSMUSG00000058756 = 392499
ENSMUSG00000058756 = 4090294
ENSMUSG00000058756 = 597592
ENSMUSG00000058756 = 73857
ENSMUSG00000058756 = 74160
ENSMUSG00000058773 = 109581
ENSMUSG00000058773 = 140342
ENSMUSG00000058773 = 2262752
ENSMUSG00000058773 = 2559583
ENSMUSG00000058773 = 2559584
ENSMUSG00000058773 = 2559586
ENSMUSG00000058773 = 5357801
ENSMUSG00000058773 = 75153
ENSMUSG00000058773 = 8953897
ENSMUSG00000058793 = 1430728
ENSMUSG00000058793 = 1483148
ENSMUSG00000058793 = 1483206
ENSMUSG00000058793 = 1483257
ENSMUSG00000058793 = 556833
ENSMUSG00000058806 = 1442490
ENSMUSG00000058806 = 1474228
ENSMUSG00000058806 = 1474244
ENSMUSG00000058806 = 1474290
ENSMUSG00000058806 = 1650814
ENSMUSG00000058806 = 216083
ENSMUSG00000058806 = 8948216
ENSMUSG00000058807 = 162582
ENSMUSG00000058807 = 372790
ENSMUSG00000058807 = 381753
ENSMUSG00000058807 = 388396
ENSMUSG00000058807 = 418555
ENSMUSG00000058818 = 168249
ENSMUSG00000058818 = 168256
ENSMUSG00000058818 = 6798695
ENSMUSG00000058820 = 162582
ENSMUSG00000058820 = 372790
ENSMUSG00000058820 = 381753
ENSMUSG00000058820 = 388396
ENSMUSG00000058820 = 418555
ENSMUSG00000058831 = 162582
ENSMUSG00000058831 = 2187335
ENSMUSG00000058831 = 2187338
ENSMUSG00000058831 = 372790
ENSMUSG00000058831 = 373076
ENSMUSG00000058831 = 388396
ENSMUSG00000058831 = 418594
ENSMUSG00000058831 = 419771
ENSMUSG00000058831 = 500792
ENSMUSG00000058835 = 162582
ENSMUSG00000058835 = 168249
ENSMUSG00000058835 = 168256
ENSMUSG00000058835 = 194138
ENSMUSG00000058835 = 194315
ENSMUSG00000058835 = 195258
ENSMUSG00000058835 = 2029480
ENSMUSG00000058835 = 2029482
ENSMUSG00000058835 = 4420097
ENSMUSG00000058835 = 5663213
ENSMUSG00000058835 = 9006934
ENSMUSG00000058883 = 212436
ENSMUSG00000058883 = 73857
ENSMUSG00000058883 = 74160
ENSMUSG00000058900 = 212436
ENSMUSG00000058900 = 73857
ENSMUSG00000058900 = 74160
ENSMUSG00000058908 = 1430728
ENSMUSG00000058908 = 1482788
ENSMUSG00000058908 = 1482801
ENSMUSG00000058908 = 1482839
ENSMUSG00000058908 = 1482922
ENSMUSG00000058908 = 1482925
ENSMUSG00000058908 = 1483166
ENSMUSG00000058908 = 1483206
ENSMUSG00000058908 = 1483257
ENSMUSG00000058908 = 168249
ENSMUSG00000058908 = 168256
ENSMUSG00000058908 = 556833
ENSMUSG00000058908 = 6803157
ENSMUSG00000058952 = 166658
ENSMUSG00000058952 = 168249
ENSMUSG00000058952 = 168256
ENSMUSG00000058952 = 977606
ENSMUSG00000058975 = 112316
ENSMUSG00000058975 = 1296071
ENSMUSG00000058975 = 1296072
ENSMUSG00000058976 = 392499
ENSMUSG00000058976 = 5688426
ENSMUSG00000058976 = 5689880
ENSMUSG00000058976 = 597592
ENSMUSG00000059003 = 112314
ENSMUSG00000059003 = 112315
ENSMUSG00000059003 = 112316
ENSMUSG00000059003 = 438066
ENSMUSG00000059003 = 442755
ENSMUSG00000059003 = 6794362
ENSMUSG00000059003 = 8849932
ENSMUSG00000059003 = 9609736
ENSMUSG00000059005 = 72163
ENSMUSG00000059005 = 72172
ENSMUSG00000059005 = 72203
ENSMUSG00000059005 = 8953854
ENSMUSG00000059040 = 1430728
ENSMUSG00000059040 = 70171
ENSMUSG00000059040 = 70263
ENSMUSG00000059040 = 70326
ENSMUSG00000059040 = 71387
ENSMUSG00000059042 = 1474228
ENSMUSG00000059042 = 1474244
ENSMUSG00000059042 = 1592389
ENSMUSG00000059043 = 162582
ENSMUSG00000059043 = 372790
ENSMUSG00000059043 = 381753
ENSMUSG00000059043 = 388396
ENSMUSG00000059043 = 418555
ENSMUSG00000059060 = 109582
ENSMUSG00000059060 = 5685942
ENSMUSG00000059060 = 5693532
ENSMUSG00000059060 = 5693537
ENSMUSG00000059060 = 5693538
ENSMUSG00000059060 = 5693554
ENSMUSG00000059060 = 5693567
ENSMUSG00000059060 = 5693568
ENSMUSG00000059060 = 5693579
ENSMUSG00000059060 = 5693616
ENSMUSG00000059060 = 73894
ENSMUSG00000059060 = 983231
ENSMUSG00000059069 = 162582
ENSMUSG00000059069 = 372790
ENSMUSG00000059069 = 381753
ENSMUSG00000059069 = 388396
ENSMUSG00000059069 = 418555
ENSMUSG00000059070 = 156827
ENSMUSG00000059070 = 1799339
ENSMUSG00000059070 = 392499
ENSMUSG00000059070 = 6791226
ENSMUSG00000059070 = 72312
ENSMUSG00000059070 = 72613
ENSMUSG00000059070 = 72689
ENSMUSG00000059070 = 72706
ENSMUSG00000059070 = 72737
ENSMUSG00000059070 = 72766
ENSMUSG00000059070 = 8868773
ENSMUSG00000059070 = 8953854
ENSMUSG00000059070 = 927802
ENSMUSG00000059070 = 975956
ENSMUSG00000059070 = 975957
ENSMUSG00000059077 = 162582
ENSMUSG00000059077 = 372790
ENSMUSG00000059077 = 373080
ENSMUSG00000059077 = 388396
ENSMUSG00000059077 = 418555
ENSMUSG00000059077 = 500792
ENSMUSG00000059087 = 162582
ENSMUSG00000059087 = 372790
ENSMUSG00000059087 = 381753
ENSMUSG00000059087 = 388396
ENSMUSG00000059087 = 418555
ENSMUSG00000059089 = 1280218
ENSMUSG00000059089 = 163125
ENSMUSG00000059089 = 168249
ENSMUSG00000059089 = 168256
ENSMUSG00000059089 = 198933
ENSMUSG00000059089 = 2029480
ENSMUSG00000059089 = 2029481
ENSMUSG00000059089 = 2029482
ENSMUSG00000059089 = 2029485
ENSMUSG00000059089 = 392499
ENSMUSG00000059089 = 597592
ENSMUSG00000059089 = 6798695
ENSMUSG00000059108 = 1280218
ENSMUSG00000059108 = 168256
ENSMUSG00000059108 = 198933
ENSMUSG00000059112 = 162582
ENSMUSG00000059112 = 372790
ENSMUSG00000059112 = 381753
ENSMUSG00000059112 = 388396
ENSMUSG00000059112 = 418555
ENSMUSG00000059113 = 1266738
ENSMUSG00000059113 = 6805567
ENSMUSG00000059128 = 1280215
ENSMUSG00000059128 = 168256
ENSMUSG00000059128 = 449147
ENSMUSG00000059128 = 8854691
ENSMUSG00000059134 = 162582
ENSMUSG00000059134 = 372790
ENSMUSG00000059134 = 381753
ENSMUSG00000059134 = 388396
ENSMUSG00000059134 = 418555
ENSMUSG00000059142 = 212436
ENSMUSG00000059142 = 73857
ENSMUSG00000059142 = 74160
ENSMUSG00000059146 = 112316
ENSMUSG00000059146 = 162582
ENSMUSG00000059146 = 166520
ENSMUSG00000059146 = 388844
ENSMUSG00000059146 = 6794362
ENSMUSG00000059146 = 9006934
ENSMUSG00000059146 = 9034013
ENSMUSG00000059146 = 9034015
ENSMUSG00000059146 = 9034793
ENSMUSG00000059146 = 9603381
ENSMUSG00000059169 = 1266738
ENSMUSG00000059169 = 6805567
ENSMUSG00000059169 = 6809371
ENSMUSG00000059173 = 109582
ENSMUSG00000059173 = 111885
ENSMUSG00000059173 = 111933
ENSMUSG00000059173 = 111957
ENSMUSG00000059173 = 111996
ENSMUSG00000059173 = 111997
ENSMUSG00000059173 = 112040
ENSMUSG00000059173 = 112043
ENSMUSG00000059173 = 1489509
ENSMUSG00000059173 = 162582
ENSMUSG00000059173 = 372790
ENSMUSG00000059173 = 388396
ENSMUSG00000059173 = 392154
ENSMUSG00000059173 = 418346
ENSMUSG00000059173 = 418457
ENSMUSG00000059173 = 418555
ENSMUSG00000059173 = 418594
ENSMUSG00000059173 = 9006925
ENSMUSG00000059182 = 1500931
ENSMUSG00000059182 = 391160
ENSMUSG00000059201 = 2980736
ENSMUSG00000059201 = 381771
ENSMUSG00000059201 = 392499
ENSMUSG00000059201 = 400508
ENSMUSG00000059201 = 422085
ENSMUSG00000059203 = 112316
ENSMUSG00000059203 = 388844
ENSMUSG00000059203 = 6794362
ENSMUSG00000059208 = 162582
ENSMUSG00000059208 = 190236
ENSMUSG00000059208 = 5654738
ENSMUSG00000059208 = 6803529
ENSMUSG00000059208 = 72163
ENSMUSG00000059208 = 72172
ENSMUSG00000059208 = 72203
ENSMUSG00000059208 = 8953854
ENSMUSG00000059208 = 9006934
ENSMUSG00000059230 = 1461957
ENSMUSG00000059230 = 1461973
ENSMUSG00000059230 = 168249
ENSMUSG00000059230 = 168256
ENSMUSG00000059230 = 6803157
ENSMUSG00000059256 = 109581
ENSMUSG00000059256 = 109606
ENSMUSG00000059256 = 5357801
ENSMUSG00000059256 = 75108
ENSMUSG00000059263 = 392499
ENSMUSG00000059263 = 5688426
ENSMUSG00000059263 = 5689880
ENSMUSG00000059263 = 597592
ENSMUSG00000059279 = 162582
ENSMUSG00000059279 = 372790
ENSMUSG00000059279 = 381753
ENSMUSG00000059279 = 388396
ENSMUSG00000059279 = 418555
ENSMUSG00000059280 = 109582
ENSMUSG00000059280 = 202733
ENSMUSG00000059291 = 156827
ENSMUSG00000059291 = 1799339
ENSMUSG00000059291 = 392499
ENSMUSG00000059291 = 6791226
ENSMUSG00000059291 = 72312
ENSMUSG00000059291 = 72613
ENSMUSG00000059291 = 72689
ENSMUSG00000059291 = 72706
ENSMUSG00000059291 = 72737
ENSMUSG00000059291 = 72766
ENSMUSG00000059291 = 8868773
ENSMUSG00000059291 = 8953854
ENSMUSG00000059291 = 927802
ENSMUSG00000059291 = 975956
ENSMUSG00000059291 = 975957
ENSMUSG00000059316 = 382551
ENSMUSG00000059316 = 425397
ENSMUSG00000059316 = 425407
ENSMUSG00000059316 = 804914
ENSMUSG00000059319 = 162582
ENSMUSG00000059319 = 372790
ENSMUSG00000059319 = 381753
ENSMUSG00000059319 = 388396
ENSMUSG00000059319 = 418555
ENSMUSG00000059326 = 1280215
ENSMUSG00000059326 = 162582
ENSMUSG00000059326 = 168256
ENSMUSG00000059326 = 392499
ENSMUSG00000059326 = 449147
ENSMUSG00000059326 = 451927
ENSMUSG00000059326 = 512988
ENSMUSG00000059326 = 5673001
ENSMUSG00000059326 = 5683057
ENSMUSG00000059326 = 5683826
ENSMUSG00000059326 = 5684996
ENSMUSG00000059326 = 912526
ENSMUSG00000059326 = 9607240
ENSMUSG00000059327 = 1280215
ENSMUSG00000059327 = 168256
ENSMUSG00000059327 = 5668541
ENSMUSG00000059327 = 5669034
ENSMUSG00000059336 = 382551
ENSMUSG00000059336 = 425366
ENSMUSG00000059336 = 425407
ENSMUSG00000059363 = 1268020
ENSMUSG00000059363 = 1362409
ENSMUSG00000059363 = 1430728
ENSMUSG00000059363 = 9609507
ENSMUSG00000059382 = 162582
ENSMUSG00000059382 = 372790
ENSMUSG00000059382 = 388396
ENSMUSG00000059382 = 418594
ENSMUSG00000059382 = 420499
ENSMUSG00000059382 = 500792
ENSMUSG00000059401 = 157118
ENSMUSG00000059401 = 162582
ENSMUSG00000059401 = 1980143
ENSMUSG00000059401 = 2122947
ENSMUSG00000059401 = 212436
ENSMUSG00000059401 = 350054
ENSMUSG00000059401 = 73857
ENSMUSG00000059401 = 74160
ENSMUSG00000059401 = 8878159
ENSMUSG00000059401 = 8941856
ENSMUSG00000059409 = 109582
ENSMUSG00000059409 = 111885
ENSMUSG00000059409 = 1257604
ENSMUSG00000059409 = 1280215
ENSMUSG00000059409 = 1280218
ENSMUSG00000059409 = 141424
ENSMUSG00000059409 = 141444
ENSMUSG00000059409 = 162582
ENSMUSG00000059409 = 1640170
ENSMUSG00000059409 = 166016
ENSMUSG00000059409 = 166058
ENSMUSG00000059409 = 166166
ENSMUSG00000059409 = 166520
ENSMUSG00000059409 = 168138
ENSMUSG00000059409 = 168142
ENSMUSG00000059409 = 168164
ENSMUSG00000059409 = 168176
ENSMUSG00000059409 = 168179
ENSMUSG00000059409 = 168181
ENSMUSG00000059409 = 168188
ENSMUSG00000059409 = 168249
ENSMUSG00000059409 = 168256
ENSMUSG00000059409 = 168898
ENSMUSG00000059409 = 180024
ENSMUSG00000059409 = 181438
ENSMUSG00000059409 = 187037
ENSMUSG00000059409 = 194315
ENSMUSG00000059409 = 195253
ENSMUSG00000059409 = 195258
ENSMUSG00000059409 = 195721
ENSMUSG00000059409 = 196299
ENSMUSG00000059409 = 198725
ENSMUSG00000059409 = 198753
ENSMUSG00000059409 = 199418
ENSMUSG00000059409 = 201681
ENSMUSG00000059409 = 202670
ENSMUSG00000059409 = 2467813
ENSMUSG00000059409 = 2500257
ENSMUSG00000059409 = 2555396
ENSMUSG00000059409 = 372790
ENSMUSG00000059409 = 388396
ENSMUSG00000059409 = 388841
ENSMUSG00000059409 = 389513
ENSMUSG00000059409 = 418346
ENSMUSG00000059409 = 418594
ENSMUSG00000059409 = 432142
ENSMUSG00000059409 = 448424
ENSMUSG00000059409 = 449147
ENSMUSG00000059409 = 450282
ENSMUSG00000059409 = 450294
ENSMUSG00000059409 = 4641262
ENSMUSG00000059409 = 5663220
ENSMUSG00000059409 = 5673000
ENSMUSG00000059409 = 5673001
ENSMUSG00000059409 = 5675221
ENSMUSG00000059409 = 5683057
ENSMUSG00000059409 = 5684996
ENSMUSG00000059409 = 6811558
ENSMUSG00000059409 = 68877
ENSMUSG00000059409 = 68882
ENSMUSG00000059409 = 68886
ENSMUSG00000059409 = 69278
ENSMUSG00000059409 = 69618
ENSMUSG00000059409 = 69620
ENSMUSG00000059409 = 9006925
ENSMUSG00000059409 = 9006934
ENSMUSG00000059409 = 937061
ENSMUSG00000059409 = 9607240
ENSMUSG00000059409 = 9648025
ENSMUSG00000059409 = 975138
ENSMUSG00000059409 = 975155
ENSMUSG00000059409 = 975871
ENSMUSG00000059411 = 162582
ENSMUSG00000059411 = 372790
ENSMUSG00000059411 = 381753
ENSMUSG00000059411 = 388396
ENSMUSG00000059411 = 418555
ENSMUSG00000059412 = 382551
ENSMUSG00000059412 = 397014
ENSMUSG00000059412 = 5576891
ENSMUSG00000059412 = 5578775
ENSMUSG00000059412 = 936837
ENSMUSG00000059412 = 983712
ENSMUSG00000059429 = 162582
ENSMUSG00000059429 = 372790
ENSMUSG00000059429 = 381753
ENSMUSG00000059429 = 388396
ENSMUSG00000059429 = 418555
ENSMUSG00000059430 = 397014
ENSMUSG00000059430 = 445355
ENSMUSG00000059434 = 1430728
ENSMUSG00000059434 = 170822
ENSMUSG00000059434 = 70171
ENSMUSG00000059434 = 70326
ENSMUSG00000059434 = 71387
ENSMUSG00000059436 = 212436
ENSMUSG00000059436 = 73857
ENSMUSG00000059436 = 74160
ENSMUSG00000059436 = 8953750
ENSMUSG00000059447 = 1430728
ENSMUSG00000059447 = 1482798
ENSMUSG00000059447 = 1483206
ENSMUSG00000059447 = 1483257
ENSMUSG00000059447 = 556833
ENSMUSG00000059447 = 77285
ENSMUSG00000059447 = 77286
ENSMUSG00000059447 = 77289
ENSMUSG00000059447 = 77305
ENSMUSG00000059447 = 77310
ENSMUSG00000059447 = 77346
ENSMUSG00000059447 = 77348
ENSMUSG00000059447 = 77350
ENSMUSG00000059447 = 8978868
ENSMUSG00000059456 = 1280215
ENSMUSG00000059456 = 1500931
ENSMUSG00000059456 = 162582
ENSMUSG00000059456 = 168256
ENSMUSG00000059456 = 194138
ENSMUSG00000059456 = 391160
ENSMUSG00000059456 = 4420097
ENSMUSG00000059456 = 449147
ENSMUSG00000059456 = 451927
ENSMUSG00000059456 = 9006934
ENSMUSG00000059456 = 9020558
ENSMUSG00000059473 = 162582
ENSMUSG00000059473 = 372790
ENSMUSG00000059473 = 381753
ENSMUSG00000059473 = 388396
ENSMUSG00000059473 = 418555
ENSMUSG00000059475 = 212436
ENSMUSG00000059475 = 73857
ENSMUSG00000059475 = 74160
ENSMUSG00000059479 = 392499
ENSMUSG00000059479 = 5173105
ENSMUSG00000059479 = 597592
ENSMUSG00000059479 = 913709
ENSMUSG00000059481 = 109582
ENSMUSG00000059481 = 114608
ENSMUSG00000059481 = 1474228
ENSMUSG00000059481 = 1474244
ENSMUSG00000059481 = 1592389
ENSMUSG00000059481 = 162582
ENSMUSG00000059481 = 174824
ENSMUSG00000059481 = 186797
ENSMUSG00000059481 = 382551
ENSMUSG00000059481 = 75205
ENSMUSG00000059481 = 76002
ENSMUSG00000059481 = 76005
ENSMUSG00000059481 = 8963899
ENSMUSG00000059481 = 8964041
ENSMUSG00000059481 = 9006934
ENSMUSG00000059488 = 162582
ENSMUSG00000059488 = 372790
ENSMUSG00000059488 = 381753
ENSMUSG00000059488 = 388396
ENSMUSG00000059488 = 418555
ENSMUSG00000059495 = 1266738
ENSMUSG00000059495 = 162582
ENSMUSG00000059495 = 193648
ENSMUSG00000059495 = 193704
ENSMUSG00000059495 = 194315
ENSMUSG00000059495 = 194840
ENSMUSG00000059495 = 204998
ENSMUSG00000059495 = 372790
ENSMUSG00000059495 = 373755
ENSMUSG00000059495 = 388396
ENSMUSG00000059495 = 400685
ENSMUSG00000059495 = 416482
ENSMUSG00000059495 = 416572
ENSMUSG00000059495 = 422475
ENSMUSG00000059495 = 73887
ENSMUSG00000059498 = 168249
ENSMUSG00000059498 = 168256
ENSMUSG00000059498 = 2029480
ENSMUSG00000059498 = 2029481
ENSMUSG00000059498 = 2029482
ENSMUSG00000059498 = 2029485
ENSMUSG00000059498 = 6798695
ENSMUSG00000059504 = 162582
ENSMUSG00000059504 = 372790
ENSMUSG00000059504 = 381753
ENSMUSG00000059504 = 388396
ENSMUSG00000059504 = 418555
ENSMUSG00000059552 = 1640170
ENSMUSG00000059552 = 212436
ENSMUSG00000059552 = 2262752
ENSMUSG00000059552 = 2559580
ENSMUSG00000059552 = 2559583
ENSMUSG00000059552 = 2559584
ENSMUSG00000059552 = 2559585
ENSMUSG00000059552 = 2559586
ENSMUSG00000059552 = 349425
ENSMUSG00000059552 = 3700989
ENSMUSG00000059552 = 392499
ENSMUSG00000059552 = 453274
ENSMUSG00000059552 = 5633007
ENSMUSG00000059552 = 5688426
ENSMUSG00000059552 = 5689880
ENSMUSG00000059552 = 5689896
ENSMUSG00000059552 = 5693532
ENSMUSG00000059552 = 5693565
ENSMUSG00000059552 = 5693606
ENSMUSG00000059552 = 597592
ENSMUSG00000059552 = 6804754
ENSMUSG00000059552 = 6804756
ENSMUSG00000059552 = 6804757
ENSMUSG00000059552 = 6804758
ENSMUSG00000059552 = 6804759
ENSMUSG00000059552 = 6804760
ENSMUSG00000059552 = 6806003
ENSMUSG00000059552 = 6811555
ENSMUSG00000059552 = 69275
ENSMUSG00000059552 = 69278
ENSMUSG00000059552 = 69473
ENSMUSG00000059552 = 69481
ENSMUSG00000059552 = 69541
ENSMUSG00000059552 = 69560
ENSMUSG00000059552 = 69563
ENSMUSG00000059552 = 69580
ENSMUSG00000059552 = 69615
ENSMUSG00000059552 = 69620
ENSMUSG00000059552 = 69895
ENSMUSG00000059552 = 73857
ENSMUSG00000059552 = 73894
ENSMUSG00000059552 = 74160
ENSMUSG00000059552 = 8852276
ENSMUSG00000059552 = 8878159
ENSMUSG00000059552 = 8941855
ENSMUSG00000059552 = 8953897
ENSMUSG00000059555 = 109582
ENSMUSG00000059555 = 114608
ENSMUSG00000059555 = 76002
ENSMUSG00000059555 = 76005
ENSMUSG00000059586 = 2990846
ENSMUSG00000059586 = 3108214
ENSMUSG00000059586 = 3108232
ENSMUSG00000059586 = 392499
ENSMUSG00000059586 = 597592
ENSMUSG00000059588 = 162582
ENSMUSG00000059588 = 372790
ENSMUSG00000059588 = 373080
ENSMUSG00000059588 = 388396
ENSMUSG00000059588 = 418555
ENSMUSG00000059588 = 419812
ENSMUSG00000059588 = 500792
ENSMUSG00000059595 = 162582
ENSMUSG00000059595 = 372790
ENSMUSG00000059595 = 381753
ENSMUSG00000059595 = 388396
ENSMUSG00000059595 = 418555
ENSMUSG00000059602 = 112310
ENSMUSG00000059602 = 112315
ENSMUSG00000059602 = 112316
ENSMUSG00000059602 = 181429
ENSMUSG00000059602 = 212676
ENSMUSG00000059606 = 168249
ENSMUSG00000059606 = 168256
ENSMUSG00000059606 = 6798695
ENSMUSG00000059606 = 6803157
ENSMUSG00000059610 = 162582
ENSMUSG00000059610 = 372790
ENSMUSG00000059610 = 381753
ENSMUSG00000059610 = 388396
ENSMUSG00000059610 = 418555
ENSMUSG00000059623 = 162582
ENSMUSG00000059623 = 372790
ENSMUSG00000059623 = 381753
ENSMUSG00000059623 = 388396
ENSMUSG00000059623 = 418555
ENSMUSG00000059632 = 1266738
ENSMUSG00000059632 = 6805567
ENSMUSG00000059668 = 1266738
ENSMUSG00000059668 = 6805567
ENSMUSG00000059668 = 6809371
ENSMUSG00000059669 = 212165
ENSMUSG00000059669 = 5250913
ENSMUSG00000059669 = 5250924
ENSMUSG00000059669 = 73762
ENSMUSG00000059669 = 73772
ENSMUSG00000059669 = 73854
ENSMUSG00000059669 = 73863
ENSMUSG00000059669 = 73864
ENSMUSG00000059669 = 74160
ENSMUSG00000059674 = 1500931
ENSMUSG00000059674 = 418990
ENSMUSG00000059674 = 421270
ENSMUSG00000059674 = 446728
ENSMUSG00000059714 = 112316
ENSMUSG00000059714 = 6794362
ENSMUSG00000059714 = 8849932
ENSMUSG00000059741 = 390522
ENSMUSG00000059741 = 397014
ENSMUSG00000059742 = 112316
ENSMUSG00000059742 = 1296071
ENSMUSG00000059742 = 1296072
ENSMUSG00000059743 = 1430728
ENSMUSG00000059743 = 191273
ENSMUSG00000059743 = 556833
ENSMUSG00000059743 = 8957322
ENSMUSG00000059762 = 162582
ENSMUSG00000059762 = 372790
ENSMUSG00000059762 = 381753
ENSMUSG00000059762 = 388396
ENSMUSG00000059762 = 418555
ENSMUSG00000059763 = 162582
ENSMUSG00000059763 = 372790
ENSMUSG00000059763 = 373076
ENSMUSG00000059763 = 375280
ENSMUSG00000059763 = 388396
ENSMUSG00000059763 = 418555
ENSMUSG00000059763 = 500792
ENSMUSG00000059772 = 5685942
ENSMUSG00000059772 = 5693532
ENSMUSG00000059772 = 5693537
ENSMUSG00000059772 = 5693538
ENSMUSG00000059772 = 5693567
ENSMUSG00000059772 = 5693568
ENSMUSG00000059772 = 6783310
ENSMUSG00000059772 = 73894
ENSMUSG00000059796 = 1169408
ENSMUSG00000059796 = 1169410
ENSMUSG00000059796 = 1280215
ENSMUSG00000059796 = 156827
ENSMUSG00000059796 = 168256
ENSMUSG00000059796 = 392499
ENSMUSG00000059796 = 429914
ENSMUSG00000059796 = 429947
ENSMUSG00000059796 = 72613
ENSMUSG00000059796 = 72649
ENSMUSG00000059796 = 72662
ENSMUSG00000059796 = 72702
ENSMUSG00000059796 = 72706
ENSMUSG00000059796 = 72737
ENSMUSG00000059796 = 72766
ENSMUSG00000059796 = 8953854
ENSMUSG00000059796 = 913531
ENSMUSG00000059810 = 162582
ENSMUSG00000059810 = 372790
ENSMUSG00000059810 = 388396
ENSMUSG00000059810 = 416476
ENSMUSG00000059810 = 418594
ENSMUSG00000059834 = 1852241
ENSMUSG00000059834 = 5617833
ENSMUSG00000059834 = 5620912
ENSMUSG00000059839 = 212436
ENSMUSG00000059839 = 73857
ENSMUSG00000059839 = 74160
ENSMUSG00000059845 = 1266738
ENSMUSG00000059845 = 6805567
ENSMUSG00000059851 = 3214841
ENSMUSG00000059851 = 3247509
ENSMUSG00000059851 = 4839726
ENSMUSG00000059852 = 112316
ENSMUSG00000059852 = 1296071
ENSMUSG00000059852 = 1296072
ENSMUSG00000059852 = 1430728
ENSMUSG00000059852 = 163685
ENSMUSG00000059852 = 381676
ENSMUSG00000059852 = 422356
ENSMUSG00000059857 = 163125
ENSMUSG00000059857 = 392499
ENSMUSG00000059857 = 597592
ENSMUSG00000059866 = 1280215
ENSMUSG00000059866 = 166016
ENSMUSG00000059866 = 166058
ENSMUSG00000059866 = 166166
ENSMUSG00000059866 = 168138
ENSMUSG00000059866 = 168142
ENSMUSG00000059866 = 168164
ENSMUSG00000059866 = 168176
ENSMUSG00000059866 = 168179
ENSMUSG00000059866 = 168181
ENSMUSG00000059866 = 168188
ENSMUSG00000059866 = 168249
ENSMUSG00000059866 = 168256
ENSMUSG00000059866 = 168898
ENSMUSG00000059866 = 181438
ENSMUSG00000059866 = 392499
ENSMUSG00000059866 = 446652
ENSMUSG00000059866 = 448424
ENSMUSG00000059866 = 449147
ENSMUSG00000059866 = 450294
ENSMUSG00000059866 = 5684264
ENSMUSG00000059866 = 5688426
ENSMUSG00000059866 = 5689896
ENSMUSG00000059866 = 597592
ENSMUSG00000059866 = 9020702
ENSMUSG00000059866 = 937061
ENSMUSG00000059866 = 975138
ENSMUSG00000059866 = 975155
ENSMUSG00000059866 = 975871
ENSMUSG00000059883 = 1257604
ENSMUSG00000059883 = 1280215
ENSMUSG00000059883 = 162582
ENSMUSG00000059883 = 168138
ENSMUSG00000059883 = 168181
ENSMUSG00000059883 = 168249
ENSMUSG00000059883 = 168256
ENSMUSG00000059883 = 168898
ENSMUSG00000059883 = 199418
ENSMUSG00000059883 = 446652
ENSMUSG00000059883 = 449147
ENSMUSG00000059883 = 6811558
ENSMUSG00000059883 = 9006925
ENSMUSG00000059883 = 9020702
ENSMUSG00000059883 = 975110
ENSMUSG00000059883 = 975138
ENSMUSG00000059883 = 975155
ENSMUSG00000059890 = 1280218
ENSMUSG00000059890 = 168256
ENSMUSG00000059890 = 983168
ENSMUSG00000059890 = 983169
ENSMUSG00000059898 = 1266738
ENSMUSG00000059898 = 6805567
ENSMUSG00000059898 = 6809371
ENSMUSG00000059901 = 1474244
ENSMUSG00000059901 = 1474290
ENSMUSG00000059901 = 1650814
ENSMUSG00000059901 = 392499
ENSMUSG00000059901 = 5173105
ENSMUSG00000059901 = 5173214
ENSMUSG00000059901 = 597592
ENSMUSG00000059923 = 109582
ENSMUSG00000059923 = 109704
ENSMUSG00000059923 = 112399
ENSMUSG00000059923 = 112412
ENSMUSG00000059923 = 1227986
ENSMUSG00000059923 = 1236394
ENSMUSG00000059923 = 1250347
ENSMUSG00000059923 = 1257604
ENSMUSG00000059923 = 1266738
ENSMUSG00000059923 = 1280215
ENSMUSG00000059923 = 1280218
ENSMUSG00000059923 = 1295596
ENSMUSG00000059923 = 1433557
ENSMUSG00000059923 = 1433559
ENSMUSG00000059923 = 1500931
ENSMUSG00000059923 = 162582
ENSMUSG00000059923 = 166520
ENSMUSG00000059923 = 167044
ENSMUSG00000059923 = 168249
ENSMUSG00000059923 = 168256
ENSMUSG00000059923 = 177929
ENSMUSG00000059923 = 179812
ENSMUSG00000059923 = 180292
ENSMUSG00000059923 = 180336
ENSMUSG00000059923 = 182971
ENSMUSG00000059923 = 186763
ENSMUSG00000059923 = 186797
ENSMUSG00000059923 = 187037
ENSMUSG00000059923 = 187687
ENSMUSG00000059923 = 190236
ENSMUSG00000059923 = 194315
ENSMUSG00000059923 = 195258
ENSMUSG00000059923 = 1963640
ENSMUSG00000059923 = 1963642
ENSMUSG00000059923 = 199418
ENSMUSG00000059923 = 199991
ENSMUSG00000059923 = 202733
ENSMUSG00000059923 = 2029480
ENSMUSG00000059923 = 2029482
ENSMUSG00000059923 = 210993
ENSMUSG00000059923 = 2172127
ENSMUSG00000059923 = 2179392
ENSMUSG00000059923 = 2404192
ENSMUSG00000059923 = 2424491
ENSMUSG00000059923 = 2428924
ENSMUSG00000059923 = 2428928
ENSMUSG00000059923 = 2428933
ENSMUSG00000059923 = 2454202
ENSMUSG00000059923 = 2730905
ENSMUSG00000059923 = 2871796
ENSMUSG00000059923 = 2871809
ENSMUSG00000059923 = 354192
ENSMUSG00000059923 = 354194
ENSMUSG00000059923 = 372790
ENSMUSG00000059923 = 375165
ENSMUSG00000059923 = 388396
ENSMUSG00000059923 = 388841
ENSMUSG00000059923 = 389356
ENSMUSG00000059923 = 389359
ENSMUSG00000059923 = 391160
ENSMUSG00000059923 = 416476
ENSMUSG00000059923 = 422475
ENSMUSG00000059923 = 449147
ENSMUSG00000059923 = 451927
ENSMUSG00000059923 = 512988
ENSMUSG00000059923 = 5653656
ENSMUSG00000059923 = 5654687
ENSMUSG00000059923 = 5654688
ENSMUSG00000059923 = 5654689
ENSMUSG00000059923 = 5654693
ENSMUSG00000059923 = 5654695
ENSMUSG00000059923 = 5654696
ENSMUSG00000059923 = 5654699
ENSMUSG00000059923 = 5654700
ENSMUSG00000059923 = 5654704
ENSMUSG00000059923 = 5654706
ENSMUSG00000059923 = 5654708
ENSMUSG00000059923 = 5654710
ENSMUSG00000059923 = 5654712
ENSMUSG00000059923 = 5654716
ENSMUSG00000059923 = 5654719
ENSMUSG00000059923 = 5654720
ENSMUSG00000059923 = 5654726
ENSMUSG00000059923 = 5654727
ENSMUSG00000059923 = 5654732
ENSMUSG00000059923 = 5654733
ENSMUSG00000059923 = 5654736
ENSMUSG00000059923 = 5654738
ENSMUSG00000059923 = 5654741
ENSMUSG00000059923 = 5654743
ENSMUSG00000059923 = 5663213
ENSMUSG00000059923 = 5673001
ENSMUSG00000059923 = 5683057
ENSMUSG00000059923 = 5684996
ENSMUSG00000059923 = 6806834
ENSMUSG00000059923 = 6807004
ENSMUSG00000059923 = 6811558
ENSMUSG00000059923 = 74749
ENSMUSG00000059923 = 74751
ENSMUSG00000059923 = 74752
ENSMUSG00000059923 = 76002
ENSMUSG00000059923 = 76009
ENSMUSG00000059923 = 881907
ENSMUSG00000059923 = 8851805
ENSMUSG00000059923 = 8851907
ENSMUSG00000059923 = 8853659
ENSMUSG00000059923 = 8856825
ENSMUSG00000059923 = 8856828
ENSMUSG00000059923 = 8865999
ENSMUSG00000059923 = 8875555
ENSMUSG00000059923 = 8875656
ENSMUSG00000059923 = 8875878
ENSMUSG00000059923 = 8983432
ENSMUSG00000059923 = 9006115
ENSMUSG00000059923 = 9006335
ENSMUSG00000059923 = 9006925
ENSMUSG00000059923 = 9006934
ENSMUSG00000059923 = 9027284
ENSMUSG00000059923 = 9028731
ENSMUSG00000059923 = 912526
ENSMUSG00000059923 = 912631
ENSMUSG00000059923 = 9607240
ENSMUSG00000059923 = 983695
ENSMUSG00000059923 = 983705
ENSMUSG00000059956 = 168249
ENSMUSG00000059956 = 168256
ENSMUSG00000059956 = 6798695
ENSMUSG00000059970 = 2262752
ENSMUSG00000059970 = 3371453
ENSMUSG00000059970 = 3371497
ENSMUSG00000059970 = 3371556
ENSMUSG00000059970 = 3371568
ENSMUSG00000059970 = 3371571
ENSMUSG00000059970 = 8953897
ENSMUSG00000059974 = 163125
ENSMUSG00000059974 = 392499
ENSMUSG00000059974 = 597592
ENSMUSG00000059975 = 212436
ENSMUSG00000059975 = 73857
ENSMUSG00000059975 = 74160
ENSMUSG00000060002 = 1430728
ENSMUSG00000060002 = 1483191
ENSMUSG00000060002 = 1483206
ENSMUSG00000060002 = 1483257
ENSMUSG00000060002 = 556833
ENSMUSG00000060012 = 109582
ENSMUSG00000060012 = 1280218
ENSMUSG00000060012 = 168256
ENSMUSG00000060012 = 199991
ENSMUSG00000060012 = 2132295
ENSMUSG00000060012 = 5653656
ENSMUSG00000060012 = 6811434
ENSMUSG00000060012 = 6811442
ENSMUSG00000060012 = 8856688
ENSMUSG00000060012 = 983189
ENSMUSG00000060012 = 983231
ENSMUSG00000060032 = 110330
ENSMUSG00000060032 = 110331
ENSMUSG00000060032 = 157579
ENSMUSG00000060032 = 162582
ENSMUSG00000060032 = 1640170
ENSMUSG00000060032 = 171306
ENSMUSG00000060032 = 194315
ENSMUSG00000060032 = 195258
ENSMUSG00000060032 = 195721
ENSMUSG00000060032 = 201681
ENSMUSG00000060032 = 201722
ENSMUSG00000060032 = 211000
ENSMUSG00000060032 = 212165
ENSMUSG00000060032 = 212300
ENSMUSG00000060032 = 212436
ENSMUSG00000060032 = 2262752
ENSMUSG00000060032 = 2299718
ENSMUSG00000060032 = 2559580
ENSMUSG00000060032 = 2559582
ENSMUSG00000060032 = 2559583
ENSMUSG00000060032 = 2559586
ENSMUSG00000060032 = 3214858
ENSMUSG00000060032 = 3247509
ENSMUSG00000060032 = 392499
ENSMUSG00000060032 = 427359
ENSMUSG00000060032 = 427413
ENSMUSG00000060032 = 4839726
ENSMUSG00000060032 = 5250913
ENSMUSG00000060032 = 5250924
ENSMUSG00000060032 = 5250941
ENSMUSG00000060032 = 5578749
ENSMUSG00000060032 = 5625740
ENSMUSG00000060032 = 5625886
ENSMUSG00000060032 = 5688426
ENSMUSG00000060032 = 5689603
ENSMUSG00000060032 = 5689880
ENSMUSG00000060032 = 5689901
ENSMUSG00000060032 = 597592
ENSMUSG00000060032 = 606279
ENSMUSG00000060032 = 68875
ENSMUSG00000060032 = 68886
ENSMUSG00000060032 = 69278
ENSMUSG00000060032 = 73728
ENSMUSG00000060032 = 73772
ENSMUSG00000060032 = 73854
ENSMUSG00000060032 = 73857
ENSMUSG00000060032 = 73864
ENSMUSG00000060032 = 73884
ENSMUSG00000060032 = 73886
ENSMUSG00000060032 = 73894
ENSMUSG00000060032 = 73927
ENSMUSG00000060032 = 73929
ENSMUSG00000060032 = 74160
ENSMUSG00000060032 = 774815
ENSMUSG00000060032 = 8878171
ENSMUSG00000060032 = 8936459
ENSMUSG00000060032 = 8939211
ENSMUSG00000060032 = 8953897
ENSMUSG00000060032 = 9006931
ENSMUSG00000060032 = 9018519
ENSMUSG00000060036 = 156827
ENSMUSG00000060036 = 1799339
ENSMUSG00000060036 = 392499
ENSMUSG00000060036 = 6791226
ENSMUSG00000060036 = 72312
ENSMUSG00000060036 = 72613
ENSMUSG00000060036 = 72689
ENSMUSG00000060036 = 72706
ENSMUSG00000060036 = 72737
ENSMUSG00000060036 = 72766
ENSMUSG00000060036 = 8868773
ENSMUSG00000060036 = 8953854
ENSMUSG00000060036 = 927802
ENSMUSG00000060036 = 975956
ENSMUSG00000060036 = 975957
ENSMUSG00000060038 = 163841
ENSMUSG00000060038 = 204626
ENSMUSG00000060038 = 392499
ENSMUSG00000060038 = 597592
ENSMUSG00000060057 = 162582
ENSMUSG00000060057 = 372790
ENSMUSG00000060057 = 381753
ENSMUSG00000060057 = 388396
ENSMUSG00000060057 = 418555
ENSMUSG00000060063 = 1430728
ENSMUSG00000060063 = 2142688
ENSMUSG00000060063 = 2142691
ENSMUSG00000060063 = 2142700
ENSMUSG00000060063 = 2142753
ENSMUSG00000060063 = 556833
ENSMUSG00000060063 = 8978868
ENSMUSG00000060063 = 9018678
ENSMUSG00000060070 = 1461973
ENSMUSG00000060070 = 1462054
ENSMUSG00000060070 = 168249
ENSMUSG00000060070 = 168256
ENSMUSG00000060070 = 6798695
ENSMUSG00000060070 = 6803157
ENSMUSG00000060073 = 1168372
ENSMUSG00000060073 = 1169091
ENSMUSG00000060073 = 1234174
ENSMUSG00000060073 = 1234176
ENSMUSG00000060073 = 1236975
ENSMUSG00000060073 = 1236978
ENSMUSG00000060073 = 1257604
ENSMUSG00000060073 = 1280215
ENSMUSG00000060073 = 1280218
ENSMUSG00000060073 = 1430728
ENSMUSG00000060073 = 162582
ENSMUSG00000060073 = 1640170
ENSMUSG00000060073 = 168249
ENSMUSG00000060073 = 168256
ENSMUSG00000060073 = 174084
ENSMUSG00000060073 = 174143
ENSMUSG00000060073 = 174154
ENSMUSG00000060073 = 174178
ENSMUSG00000060073 = 174184
ENSMUSG00000060073 = 176409
ENSMUSG00000060073 = 176814
ENSMUSG00000060073 = 179419
ENSMUSG00000060073 = 187577
ENSMUSG00000060073 = 195253
ENSMUSG00000060073 = 195721
ENSMUSG00000060073 = 201681
ENSMUSG00000060073 = 202403
ENSMUSG00000060073 = 202424
ENSMUSG00000060073 = 212436
ENSMUSG00000060073 = 2262752
ENSMUSG00000060073 = 2454202
ENSMUSG00000060073 = 2467813
ENSMUSG00000060073 = 2555396
ENSMUSG00000060073 = 2871837
ENSMUSG00000060073 = 349425
ENSMUSG00000060073 = 350562
ENSMUSG00000060073 = 351202
ENSMUSG00000060073 = 382551
ENSMUSG00000060073 = 382556
ENSMUSG00000060073 = 3858494
ENSMUSG00000060073 = 392499
ENSMUSG00000060073 = 4086400
ENSMUSG00000060073 = 446652
ENSMUSG00000060073 = 449147
ENSMUSG00000060073 = 450408
ENSMUSG00000060073 = 450531
ENSMUSG00000060073 = 453274
ENSMUSG00000060073 = 453276
ENSMUSG00000060073 = 453279
ENSMUSG00000060073 = 4608870
ENSMUSG00000060073 = 4641257
ENSMUSG00000060073 = 4641258
ENSMUSG00000060073 = 5358346
ENSMUSG00000060073 = 5358351
ENSMUSG00000060073 = 5607761
ENSMUSG00000060073 = 5607764
ENSMUSG00000060073 = 5610780
ENSMUSG00000060073 = 5610785
ENSMUSG00000060073 = 5610787
ENSMUSG00000060073 = 5621481
ENSMUSG00000060073 = 5632684
ENSMUSG00000060073 = 5658442
ENSMUSG00000060073 = 5668541
ENSMUSG00000060073 = 5673001
ENSMUSG00000060073 = 5676590
ENSMUSG00000060073 = 5683057
ENSMUSG00000060073 = 5684996
ENSMUSG00000060073 = 5687128
ENSMUSG00000060073 = 5688426
ENSMUSG00000060073 = 5689603
ENSMUSG00000060073 = 5689880
ENSMUSG00000060073 = 597592
ENSMUSG00000060073 = 6807070
ENSMUSG00000060073 = 68827
ENSMUSG00000060073 = 68867
ENSMUSG00000060073 = 68882
ENSMUSG00000060073 = 68886
ENSMUSG00000060073 = 68949
ENSMUSG00000060073 = 69002
ENSMUSG00000060073 = 69017
ENSMUSG00000060073 = 69052
ENSMUSG00000060073 = 69202
ENSMUSG00000060073 = 69206
ENSMUSG00000060073 = 69239
ENSMUSG00000060073 = 69242
ENSMUSG00000060073 = 69275
ENSMUSG00000060073 = 69278
ENSMUSG00000060073 = 69306
ENSMUSG00000060073 = 69481
ENSMUSG00000060073 = 69541
ENSMUSG00000060073 = 69563
ENSMUSG00000060073 = 69580
ENSMUSG00000060073 = 69601
ENSMUSG00000060073 = 69610
ENSMUSG00000060073 = 69613
ENSMUSG00000060073 = 69615
ENSMUSG00000060073 = 69620
ENSMUSG00000060073 = 69656
ENSMUSG00000060073 = 71291
ENSMUSG00000060073 = 73857
ENSMUSG00000060073 = 74160
ENSMUSG00000060073 = 75815
ENSMUSG00000060073 = 8852276
ENSMUSG00000060073 = 8854050
ENSMUSG00000060073 = 8878159
ENSMUSG00000060073 = 8878166
ENSMUSG00000060073 = 8878171
ENSMUSG00000060073 = 8939236
ENSMUSG00000060073 = 8939902
ENSMUSG00000060073 = 8941858
ENSMUSG00000060073 = 8948751
ENSMUSG00000060073 = 8951664
ENSMUSG00000060073 = 8953854
ENSMUSG00000060073 = 8953897
ENSMUSG00000060073 = 9006925
ENSMUSG00000060073 = 9020702
ENSMUSG00000060073 = 9607240
ENSMUSG00000060073 = 983168
ENSMUSG00000060073 = 983169
ENSMUSG00000060073 = 983705
ENSMUSG00000060081 = 3214858
ENSMUSG00000060081 = 3247509
ENSMUSG00000060081 = 392499
ENSMUSG00000060081 = 4839726
ENSMUSG00000060081 = 5688426
ENSMUSG00000060081 = 5689603
ENSMUSG00000060081 = 5689880
ENSMUSG00000060081 = 5689901
ENSMUSG00000060081 = 597592
ENSMUSG00000060084 = 162582
ENSMUSG00000060084 = 372790
ENSMUSG00000060084 = 381753
ENSMUSG00000060084 = 388396
ENSMUSG00000060084 = 418555
ENSMUSG00000060090 = 1852241
ENSMUSG00000060090 = 5617833
ENSMUSG00000060090 = 5620920
ENSMUSG00000060090 = 5624138
ENSMUSG00000060093 = 110330
ENSMUSG00000060093 = 110331
ENSMUSG00000060093 = 157579
ENSMUSG00000060093 = 162582
ENSMUSG00000060093 = 1640170
ENSMUSG00000060093 = 171306
ENSMUSG00000060093 = 194315
ENSMUSG00000060093 = 195258
ENSMUSG00000060093 = 195721
ENSMUSG00000060093 = 201681
ENSMUSG00000060093 = 201722
ENSMUSG00000060093 = 211000
ENSMUSG00000060093 = 212165
ENSMUSG00000060093 = 212300
ENSMUSG00000060093 = 212436
ENSMUSG00000060093 = 2262752
ENSMUSG00000060093 = 2299718
ENSMUSG00000060093 = 2559580
ENSMUSG00000060093 = 2559582
ENSMUSG00000060093 = 2559583
ENSMUSG00000060093 = 2559586
ENSMUSG00000060093 = 2990846
ENSMUSG00000060093 = 3108232
ENSMUSG00000060093 = 3214841
ENSMUSG00000060093 = 3214842
ENSMUSG00000060093 = 3214847
ENSMUSG00000060093 = 3214858
ENSMUSG00000060093 = 3247509
ENSMUSG00000060093 = 392499
ENSMUSG00000060093 = 427359
ENSMUSG00000060093 = 427413
ENSMUSG00000060093 = 4551638
ENSMUSG00000060093 = 4839726
ENSMUSG00000060093 = 5250913
ENSMUSG00000060093 = 5250924
ENSMUSG00000060093 = 5250941
ENSMUSG00000060093 = 5578749
ENSMUSG00000060093 = 5625740
ENSMUSG00000060093 = 5625886
ENSMUSG00000060093 = 5693532
ENSMUSG00000060093 = 5693538
ENSMUSG00000060093 = 5693565
ENSMUSG00000060093 = 5693567
ENSMUSG00000060093 = 5693571
ENSMUSG00000060093 = 5693606
```
