## Supplemental File 6 for "*Toxoplasma* infection alters dopamine-sensitive behaviors and host gene expression patterns associated with neuropsychiatric disease": reactome_full_annotation (part 3 of 3)

```
ENSMUSG00000060093 = 5693607
ENSMUSG00000060093 = 597592
ENSMUSG00000060093 = 606279
ENSMUSG00000060093 = 68875
ENSMUSG00000060093 = 68886
ENSMUSG00000060093 = 69278
ENSMUSG00000060093 = 69473
ENSMUSG00000060093 = 69481
ENSMUSG00000060093 = 69620
ENSMUSG00000060093 = 73728
ENSMUSG00000060093 = 73772
ENSMUSG00000060093 = 73854
ENSMUSG00000060093 = 73857
ENSMUSG00000060093 = 73864
ENSMUSG00000060093 = 73884
ENSMUSG00000060093 = 73886
ENSMUSG00000060093 = 73894
ENSMUSG00000060093 = 73927
ENSMUSG00000060093 = 73929
ENSMUSG00000060093 = 74160
ENSMUSG00000060093 = 774815
ENSMUSG00000060093 = 8878171
ENSMUSG00000060093 = 8936459
ENSMUSG00000060093 = 8939211
ENSMUSG00000060093 = 8953897
ENSMUSG00000060093 = 9006931
ENSMUSG00000060093 = 9018519
ENSMUSG00000060098 = 3214858
ENSMUSG00000060098 = 3247509
ENSMUSG00000060098 = 4839726
ENSMUSG00000060121 = 191859
ENSMUSG00000060121 = 194441
ENSMUSG00000060121 = 8953854
ENSMUSG00000060131 = 168249
ENSMUSG00000060131 = 168256
ENSMUSG00000060131 = 382551
ENSMUSG00000060131 = 6798695
ENSMUSG00000060131 = 936837
ENSMUSG00000060131 = 983712
ENSMUSG00000060147 = 109582
ENSMUSG00000060147 = 168249
ENSMUSG00000060147 = 168256
ENSMUSG00000060147 = 6798695
ENSMUSG00000060147 = 75205
ENSMUSG00000060166 = 174824
ENSMUSG00000060166 = 382551
ENSMUSG00000060166 = 8963896
ENSMUSG00000060166 = 8963898
ENSMUSG00000060176 = 109582
ENSMUSG00000060176 = 1280218
ENSMUSG00000060176 = 168256
ENSMUSG00000060176 = 199991
ENSMUSG00000060176 = 2132295
ENSMUSG00000060176 = 5653656
ENSMUSG00000060176 = 6811434
ENSMUSG00000060176 = 6811442
ENSMUSG00000060176 = 8856688
ENSMUSG00000060176 = 983189
ENSMUSG00000060176 = 983231
ENSMUSG00000060177 = 1474228
ENSMUSG00000060177 = 1474244
ENSMUSG00000060177 = 1592389
ENSMUSG00000060183 = 162582
ENSMUSG00000060183 = 372790
ENSMUSG00000060183 = 373076
ENSMUSG00000060183 = 375276
ENSMUSG00000060183 = 380108
ENSMUSG00000060183 = 388396
ENSMUSG00000060183 = 418594
ENSMUSG00000060183 = 500792
ENSMUSG00000060205 = 162582
ENSMUSG00000060205 = 372790
ENSMUSG00000060205 = 381753
ENSMUSG00000060205 = 388396
ENSMUSG00000060205 = 418555
ENSMUSG00000060208 = 1461973
ENSMUSG00000060208 = 1462054
ENSMUSG00000060208 = 168249
ENSMUSG00000060208 = 168256
ENSMUSG00000060208 = 6798695
ENSMUSG00000060208 = 6803157
ENSMUSG00000060216 = 109582
ENSMUSG00000060216 = 1280215
ENSMUSG00000060216 = 162582
ENSMUSG00000060216 = 168256
ENSMUSG00000060216 = 195721
ENSMUSG00000060216 = 199991
ENSMUSG00000060216 = 372790
ENSMUSG00000060216 = 3858494
ENSMUSG00000060216 = 388396
ENSMUSG00000060216 = 392499
ENSMUSG00000060216 = 4086400
ENSMUSG00000060216 = 418555
ENSMUSG00000060216 = 456926
ENSMUSG00000060216 = 5099900
ENSMUSG00000060216 = 5358351
ENSMUSG00000060216 = 5632684
ENSMUSG00000060216 = 5635838
ENSMUSG00000060216 = 5653656
ENSMUSG00000060216 = 5673001
ENSMUSG00000060216 = 5674135
ENSMUSG00000060216 = 5683057
ENSMUSG00000060216 = 5684996
ENSMUSG00000060216 = 5688426
ENSMUSG00000060216 = 5689880
ENSMUSG00000060216 = 597592
ENSMUSG00000060216 = 76002
ENSMUSG00000060216 = 8856825
ENSMUSG00000060216 = 8856828
ENSMUSG00000060216 = 9607240
ENSMUSG00000060254 = 162582
ENSMUSG00000060254 = 372790
ENSMUSG00000060254 = 381753
ENSMUSG00000060254 = 388396
ENSMUSG00000060254 = 418555
ENSMUSG00000060279 = 112314
ENSMUSG00000060279 = 112315
ENSMUSG00000060279 = 112316
ENSMUSG00000060279 = 1266738
ENSMUSG00000060279 = 1280218
ENSMUSG00000060279 = 162582
ENSMUSG00000060279 = 166520
ENSMUSG00000060279 = 168256
ENSMUSG00000060279 = 174824
ENSMUSG00000060279 = 177504
ENSMUSG00000060279 = 187037
ENSMUSG00000060279 = 195721
ENSMUSG00000060279 = 199991
ENSMUSG00000060279 = 2132295
ENSMUSG00000060279 = 373760
ENSMUSG00000060279 = 382551
ENSMUSG00000060279 = 3858494
ENSMUSG00000060279 = 399719
ENSMUSG00000060279 = 399721
ENSMUSG00000060279 = 4086400
ENSMUSG00000060279 = 416993
ENSMUSG00000060279 = 422475
ENSMUSG00000060279 = 437239
ENSMUSG00000060279 = 5099900
ENSMUSG00000060279 = 5140745
ENSMUSG00000060279 = 5653656
ENSMUSG00000060279 = 8856825
ENSMUSG00000060279 = 8856828
ENSMUSG00000060279 = 8866427
ENSMUSG00000060279 = 8964038
ENSMUSG00000060279 = 8964043
ENSMUSG00000060279 = 9006934
ENSMUSG00000060288 = 72163
ENSMUSG00000060288 = 72172
ENSMUSG00000060288 = 72203
ENSMUSG00000060288 = 8953854
ENSMUSG00000060301 = 212436
ENSMUSG00000060301 = 73857
ENSMUSG00000060301 = 74160
ENSMUSG00000060303 = 162582
ENSMUSG00000060303 = 372790
ENSMUSG00000060303 = 381753
ENSMUSG00000060303 = 388396
ENSMUSG00000060303 = 418555
ENSMUSG00000060314 = 212436
ENSMUSG00000060314 = 73857
ENSMUSG00000060314 = 74160
ENSMUSG00000060335 = 162582
ENSMUSG00000060335 = 372790
ENSMUSG00000060335 = 381753
ENSMUSG00000060335 = 388396
ENSMUSG00000060335 = 418555
ENSMUSG00000060373 = 2990846
ENSMUSG00000060373 = 3108232
ENSMUSG00000060373 = 392499
ENSMUSG00000060373 = 4570464
ENSMUSG00000060373 = 597592
ENSMUSG00000060373 = 72163
ENSMUSG00000060373 = 72172
ENSMUSG00000060373 = 72203
ENSMUSG00000060373 = 8953854
ENSMUSG00000060376 = 1430728
ENSMUSG00000060376 = 389661
ENSMUSG00000060376 = 70895
ENSMUSG00000060376 = 71291
ENSMUSG00000060402 = 392499
ENSMUSG00000060402 = 446203
ENSMUSG00000060402 = 597592
ENSMUSG00000060402 = 948021
ENSMUSG00000060402 = 975576
ENSMUSG00000060402 = 975578
ENSMUSG00000060407 = 1430728
ENSMUSG00000060407 = 211859
ENSMUSG00000060407 = 211897
ENSMUSG00000060407 = 211935
ENSMUSG00000060407 = 211945
ENSMUSG00000060407 = 211981
ENSMUSG00000060407 = 211999
ENSMUSG00000060427 = 212436
ENSMUSG00000060427 = 73857
ENSMUSG00000060427 = 74160
ENSMUSG00000060450 = 1280218
ENSMUSG00000060450 = 168256
ENSMUSG00000060450 = 983168
ENSMUSG00000060450 = 983169
ENSMUSG00000060459 = 109582
ENSMUSG00000060459 = 114608
ENSMUSG00000060459 = 140837
ENSMUSG00000060459 = 140877
ENSMUSG00000060459 = 162582
ENSMUSG00000060459 = 372790
ENSMUSG00000060459 = 373076
ENSMUSG00000060459 = 375276
ENSMUSG00000060459 = 381426
ENSMUSG00000060459 = 388396
ENSMUSG00000060459 = 392499
ENSMUSG00000060459 = 416476
ENSMUSG00000060459 = 418594
ENSMUSG00000060459 = 500792
ENSMUSG00000060459 = 597592
ENSMUSG00000060459 = 76002
ENSMUSG00000060459 = 76005
ENSMUSG00000060459 = 8957275
ENSMUSG00000060469 = 1266738
ENSMUSG00000060469 = 6805567
ENSMUSG00000060470 = 168249
ENSMUSG00000060470 = 168256
ENSMUSG00000060470 = 6798695
ENSMUSG00000060475 = 72203
ENSMUSG00000060475 = 8953854
ENSMUSG00000060477 = 1280215
ENSMUSG00000060477 = 166016
ENSMUSG00000060477 = 166058
ENSMUSG00000060477 = 166166
ENSMUSG00000060477 = 168138
ENSMUSG00000060477 = 168142
ENSMUSG00000060477 = 168164
ENSMUSG00000060477 = 168176
ENSMUSG00000060477 = 168179
ENSMUSG00000060477 = 168181
ENSMUSG00000060477 = 168188
ENSMUSG00000060477 = 168249
ENSMUSG00000060477 = 168256
ENSMUSG00000060477 = 168638
ENSMUSG00000060477 = 168643
ENSMUSG00000060477 = 168898
ENSMUSG00000060477 = 181438
ENSMUSG00000060477 = 445989
ENSMUSG00000060477 = 446652
ENSMUSG00000060477 = 448424
ENSMUSG00000060477 = 449147
ENSMUSG00000060477 = 450294
ENSMUSG00000060477 = 450302
ENSMUSG00000060477 = 450321
ENSMUSG00000060477 = 9020702
ENSMUSG00000060477 = 937042
ENSMUSG00000060477 = 937061
ENSMUSG00000060477 = 937072
ENSMUSG00000060477 = 975138
ENSMUSG00000060477 = 975155
ENSMUSG00000060477 = 975163
ENSMUSG00000060477 = 975871
ENSMUSG00000060499 = 156827
ENSMUSG00000060499 = 1799339
ENSMUSG00000060499 = 392499
ENSMUSG00000060499 = 6791226
ENSMUSG00000060499 = 72312
ENSMUSG00000060499 = 72613
ENSMUSG00000060499 = 72689
ENSMUSG00000060499 = 72706
ENSMUSG00000060499 = 72737
ENSMUSG00000060499 = 72766
ENSMUSG00000060499 = 8868773
ENSMUSG00000060499 = 8953854
ENSMUSG00000060499 = 927802
ENSMUSG00000060499 = 975956
ENSMUSG00000060499 = 975957
ENSMUSG00000060503 = 162582
ENSMUSG00000060503 = 372790
ENSMUSG00000060503 = 381753
ENSMUSG00000060503 = 388396
ENSMUSG00000060503 = 418555
ENSMUSG00000060509 = 162582
ENSMUSG00000060509 = 372790
ENSMUSG00000060509 = 373076
ENSMUSG00000060509 = 375276
ENSMUSG00000060509 = 380108
ENSMUSG00000060509 = 388396
ENSMUSG00000060509 = 416476
ENSMUSG00000060509 = 500792
ENSMUSG00000060534 = 109581
ENSMUSG00000060534 = 1266738
ENSMUSG00000060534 = 373752
ENSMUSG00000060534 = 418885
ENSMUSG00000060534 = 418889
ENSMUSG00000060534 = 422475
ENSMUSG00000060534 = 5357769
ENSMUSG00000060534 = 5357801
ENSMUSG00000060538 = 212436
ENSMUSG00000060538 = 3700989
ENSMUSG00000060538 = 5633008
ENSMUSG00000060538 = 6803211
ENSMUSG00000060538 = 73857
ENSMUSG00000060538 = 74160
ENSMUSG00000060550 = 1236974
ENSMUSG00000060550 = 1236975
ENSMUSG00000060550 = 1236977
ENSMUSG00000060550 = 1280218
ENSMUSG00000060550 = 168249
ENSMUSG00000060550 = 168256
ENSMUSG00000060550 = 198933
ENSMUSG00000060550 = 2172127
ENSMUSG00000060550 = 2424491
ENSMUSG00000060550 = 6798695
ENSMUSG00000060550 = 983169
ENSMUSG00000060550 = 983170
ENSMUSG00000060572 = 1474244
ENSMUSG00000060572 = 1566948
ENSMUSG00000060572 = 2129379
ENSMUSG00000060586 = 1280218
ENSMUSG00000060586 = 168256
ENSMUSG00000060586 = 202403
ENSMUSG00000060586 = 202424
ENSMUSG00000060586 = 202427
ENSMUSG00000060586 = 202430
ENSMUSG00000060586 = 202433
ENSMUSG00000060586 = 2132295
ENSMUSG00000060586 = 388841
ENSMUSG00000060586 = 389948
ENSMUSG00000060591 = 1280218
ENSMUSG00000060591 = 168256
ENSMUSG00000060591 = 198933
ENSMUSG00000060600 = 1430728
ENSMUSG00000060600 = 70171
ENSMUSG00000060600 = 70263
ENSMUSG00000060600 = 70326
ENSMUSG00000060600 = 71387
ENSMUSG00000060601 = 162582
ENSMUSG00000060601 = 174824
ENSMUSG00000060601 = 212436
ENSMUSG00000060601 = 2990846
ENSMUSG00000060601 = 3108232
ENSMUSG00000060601 = 382551
ENSMUSG00000060601 = 383280
ENSMUSG00000060601 = 392499
ENSMUSG00000060601 = 4090294
ENSMUSG00000060601 = 597592
ENSMUSG00000060601 = 73857
ENSMUSG00000060601 = 74160
ENSMUSG00000060601 = 8866427
ENSMUSG00000060601 = 8964043
ENSMUSG00000060601 = 9006931
ENSMUSG00000060601 = 9024446
ENSMUSG00000060601 = 9029569
ENSMUSG00000060601 = 9623433
ENSMUSG00000060636 = 156827
ENSMUSG00000060636 = 1799339
ENSMUSG00000060636 = 392499
ENSMUSG00000060636 = 6791226
ENSMUSG00000060636 = 72312
ENSMUSG00000060636 = 72613
ENSMUSG00000060636 = 72689
ENSMUSG00000060636 = 72706
ENSMUSG00000060636 = 72737
ENSMUSG00000060636 = 72766
ENSMUSG00000060636 = 8868773
ENSMUSG00000060636 = 8953854
ENSMUSG00000060636 = 927802
ENSMUSG00000060636 = 975956
ENSMUSG00000060636 = 975957
ENSMUSG00000060639 = 110330
ENSMUSG00000060639 = 110331
ENSMUSG00000060639 = 157579
ENSMUSG00000060639 = 162582
ENSMUSG00000060639 = 1640170
ENSMUSG00000060639 = 171306
ENSMUSG00000060639 = 194315
ENSMUSG00000060639 = 195258
ENSMUSG00000060639 = 195721
ENSMUSG00000060639 = 201681
ENSMUSG00000060639 = 201722
ENSMUSG00000060639 = 211000
ENSMUSG00000060639 = 212165
ENSMUSG00000060639 = 212300
ENSMUSG00000060639 = 212436
ENSMUSG00000060639 = 2262752
ENSMUSG00000060639 = 2299718
ENSMUSG00000060639 = 2559580
ENSMUSG00000060639 = 2559582
ENSMUSG00000060639 = 2559583
ENSMUSG00000060639 = 2559586
ENSMUSG00000060639 = 2990846
ENSMUSG00000060639 = 3108232
ENSMUSG00000060639 = 3214841
ENSMUSG00000060639 = 3214842
ENSMUSG00000060639 = 3214847
ENSMUSG00000060639 = 3214858
ENSMUSG00000060639 = 3247509
ENSMUSG00000060639 = 392499
ENSMUSG00000060639 = 427359
ENSMUSG00000060639 = 427413
ENSMUSG00000060639 = 4551638
ENSMUSG00000060639 = 4839726
ENSMUSG00000060639 = 5250913
ENSMUSG00000060639 = 5250924
ENSMUSG00000060639 = 5250941
ENSMUSG00000060639 = 5578749
ENSMUSG00000060639 = 5625740
ENSMUSG00000060639 = 5625886
ENSMUSG00000060639 = 5693532
ENSMUSG00000060639 = 5693538
ENSMUSG00000060639 = 5693565
ENSMUSG00000060639 = 5693567
ENSMUSG00000060639 = 5693571
ENSMUSG00000060639 = 5693606
ENSMUSG00000060639 = 5693607
ENSMUSG00000060639 = 597592
ENSMUSG00000060639 = 606279
ENSMUSG00000060639 = 68875
ENSMUSG00000060639 = 68886
ENSMUSG00000060639 = 69278
ENSMUSG00000060639 = 69473
ENSMUSG00000060639 = 69481
ENSMUSG00000060639 = 69620
ENSMUSG00000060639 = 73728
ENSMUSG00000060639 = 73772
ENSMUSG00000060639 = 73854
ENSMUSG00000060639 = 73857
ENSMUSG00000060639 = 73864
ENSMUSG00000060639 = 73884
ENSMUSG00000060639 = 73886
ENSMUSG00000060639 = 73894
ENSMUSG00000060639 = 73927
ENSMUSG00000060639 = 73929
ENSMUSG00000060639 = 74160
ENSMUSG00000060639 = 774815
ENSMUSG00000060639 = 8878171
ENSMUSG00000060639 = 8936459
ENSMUSG00000060639 = 8939211
ENSMUSG00000060639 = 8953897
ENSMUSG00000060639 = 9006931
ENSMUSG00000060639 = 9018519
ENSMUSG00000060671 = 382551
ENSMUSG00000060671 = 936837
ENSMUSG00000060671 = 983712
ENSMUSG00000060675 = 1430728
ENSMUSG00000060675 = 1482788
ENSMUSG00000060675 = 1482801
ENSMUSG00000060675 = 1482839
ENSMUSG00000060675 = 1482922
ENSMUSG00000060675 = 1483206
ENSMUSG00000060675 = 1483257
ENSMUSG00000060675 = 556833
ENSMUSG00000060678 = 110330
ENSMUSG00000060678 = 110331
ENSMUSG00000060678 = 157579
ENSMUSG00000060678 = 162582
ENSMUSG00000060678 = 1640170
ENSMUSG00000060678 = 171306
ENSMUSG00000060678 = 194315
ENSMUSG00000060678 = 195258
ENSMUSG00000060678 = 195721
ENSMUSG00000060678 = 201681
ENSMUSG00000060678 = 201722
ENSMUSG00000060678 = 211000
ENSMUSG00000060678 = 212165
ENSMUSG00000060678 = 212300
ENSMUSG00000060678 = 212436
ENSMUSG00000060678 = 2262752
ENSMUSG00000060678 = 2299718
ENSMUSG00000060678 = 2559580
ENSMUSG00000060678 = 2559582
ENSMUSG00000060678 = 2559583
ENSMUSG00000060678 = 2559586
ENSMUSG00000060678 = 2990846
ENSMUSG00000060678 = 3108232
ENSMUSG00000060678 = 3214841
ENSMUSG00000060678 = 3214842
ENSMUSG00000060678 = 3214847
ENSMUSG00000060678 = 3214858
ENSMUSG00000060678 = 3247509
ENSMUSG00000060678 = 392499
ENSMUSG00000060678 = 427359
ENSMUSG00000060678 = 427413
ENSMUSG00000060678 = 4551638
ENSMUSG00000060678 = 4839726
ENSMUSG00000060678 = 5250913
ENSMUSG00000060678 = 5250924
ENSMUSG00000060678 = 5250941
ENSMUSG00000060678 = 5578749
ENSMUSG00000060678 = 5625740
ENSMUSG00000060678 = 5625886
ENSMUSG00000060678 = 5693532
ENSMUSG00000060678 = 5693538
ENSMUSG00000060678 = 5693565
ENSMUSG00000060678 = 5693567
ENSMUSG00000060678 = 5693571
ENSMUSG00000060678 = 5693606
ENSMUSG00000060678 = 5693607
ENSMUSG00000060678 = 597592
ENSMUSG00000060678 = 606279
ENSMUSG00000060678 = 68875
ENSMUSG00000060678 = 68886
ENSMUSG00000060678 = 69278
ENSMUSG00000060678 = 69473
ENSMUSG00000060678 = 69481
ENSMUSG00000060678 = 69620
ENSMUSG00000060678 = 73728
ENSMUSG00000060678 = 73772
ENSMUSG00000060678 = 73854
ENSMUSG00000060678 = 73857
ENSMUSG00000060678 = 73864
ENSMUSG00000060678 = 73884
ENSMUSG00000060678 = 73886
ENSMUSG00000060678 = 73894
ENSMUSG00000060678 = 73927
ENSMUSG00000060678 = 73929
ENSMUSG00000060678 = 74160
ENSMUSG00000060678 = 774815
ENSMUSG00000060678 = 8878171
ENSMUSG00000060678 = 8936459
ENSMUSG00000060678 = 8939211
ENSMUSG00000060678 = 8953897
ENSMUSG00000060678 = 9006931
ENSMUSG00000060678 = 9018519
ENSMUSG00000060679 = 392499
ENSMUSG00000060679 = 5368287
ENSMUSG00000060679 = 5389840
ENSMUSG00000060679 = 5419276
ENSMUSG00000060679 = 72766
ENSMUSG00000060681 = 382551
ENSMUSG00000060681 = 425393
ENSMUSG00000060681 = 425407
ENSMUSG00000060681 = 425986
ENSMUSG00000060691 = 1266738
ENSMUSG00000060691 = 6805567
ENSMUSG00000060701 = 162582
ENSMUSG00000060701 = 372790
ENSMUSG00000060701 = 373076
ENSMUSG00000060701 = 375276
ENSMUSG00000060701 = 388396
ENSMUSG00000060701 = 418594
ENSMUSG00000060701 = 444473
ENSMUSG00000060701 = 500792
ENSMUSG00000060708 = 199991
ENSMUSG00000060708 = 199992
ENSMUSG00000060708 = 432722
ENSMUSG00000060708 = 5653656
ENSMUSG00000060733 = 1430728
ENSMUSG00000060733 = 1483249
ENSMUSG00000060733 = 1855191
ENSMUSG00000060735 = 162582
ENSMUSG00000060735 = 372790
ENSMUSG00000060735 = 373076
ENSMUSG00000060735 = 375276
ENSMUSG00000060735 = 388396
ENSMUSG00000060735 = 418594
ENSMUSG00000060735 = 444821
ENSMUSG00000060735 = 500792
ENSMUSG00000060743 = 109582
ENSMUSG00000060743 = 162582
ENSMUSG00000060743 = 1640170
ENSMUSG00000060743 = 194315
ENSMUSG00000060743 = 195258
ENSMUSG00000060743 = 195721
ENSMUSG00000060743 = 201681
ENSMUSG00000060743 = 201722
ENSMUSG00000060743 = 211000
ENSMUSG00000060743 = 212165
ENSMUSG00000060743 = 212300
ENSMUSG00000060743 = 212436
ENSMUSG00000060743 = 2262752
ENSMUSG00000060743 = 2299718
ENSMUSG00000060743 = 2559580
ENSMUSG00000060743 = 2559582
ENSMUSG00000060743 = 2559583
ENSMUSG00000060743 = 427359
ENSMUSG00000060743 = 427413
ENSMUSG00000060743 = 5250913
ENSMUSG00000060743 = 5250924
ENSMUSG00000060743 = 5250941
ENSMUSG00000060743 = 5578749
ENSMUSG00000060743 = 5625740
ENSMUSG00000060743 = 5625886
ENSMUSG00000060743 = 68875
ENSMUSG00000060743 = 68886
ENSMUSG00000060743 = 69278
ENSMUSG00000060743 = 73728
ENSMUSG00000060743 = 73772
ENSMUSG00000060743 = 73854
ENSMUSG00000060743 = 73857
ENSMUSG00000060743 = 73864
ENSMUSG00000060743 = 74160
ENSMUSG00000060743 = 8878171
ENSMUSG00000060743 = 8936459
ENSMUSG00000060743 = 8939211
ENSMUSG00000060743 = 8953897
ENSMUSG00000060743 = 9006931
ENSMUSG00000060743 = 9018519
ENSMUSG00000060743 = 983231
ENSMUSG00000060747 = 1280215
ENSMUSG00000060747 = 168256
ENSMUSG00000060747 = 449147
ENSMUSG00000060747 = 8854691
ENSMUSG00000060756 = 1266738
ENSMUSG00000060756 = 6805567
ENSMUSG00000060765 = 162582
ENSMUSG00000060765 = 372790
ENSMUSG00000060765 = 381753
ENSMUSG00000060765 = 388396
ENSMUSG00000060765 = 418555
ENSMUSG00000060780 = 112316
ENSMUSG00000060780 = 6794361
ENSMUSG00000060780 = 6794362
ENSMUSG00000060787 = 162582
ENSMUSG00000060787 = 372790
ENSMUSG00000060787 = 381753
ENSMUSG00000060787 = 388396
ENSMUSG00000060787 = 418555
ENSMUSG00000060791 = 168249
ENSMUSG00000060791 = 168256
ENSMUSG00000060791 = 6798695
ENSMUSG00000060798 = 162582
ENSMUSG00000060798 = 5358351
ENSMUSG00000060798 = 5610787
ENSMUSG00000060802 = 1236974
ENSMUSG00000060802 = 1236975
ENSMUSG00000060802 = 1236977
ENSMUSG00000060802 = 1280218
ENSMUSG00000060802 = 168249
ENSMUSG00000060802 = 168256
ENSMUSG00000060802 = 198933
ENSMUSG00000060802 = 2172127
ENSMUSG00000060802 = 2424491
ENSMUSG00000060802 = 6798695
ENSMUSG00000060802 = 983169
ENSMUSG00000060802 = 983170
ENSMUSG00000060803 = 1430728
ENSMUSG00000060803 = 156580
ENSMUSG00000060803 = 156590
ENSMUSG00000060803 = 168249
ENSMUSG00000060803 = 168256
ENSMUSG00000060803 = 211859
ENSMUSG00000060803 = 2262752
ENSMUSG00000060803 = 3299685
ENSMUSG00000060803 = 6798695
ENSMUSG00000060803 = 8953897
ENSMUSG00000060807 = 1430728
ENSMUSG00000060807 = 194002
ENSMUSG00000060807 = 196071
ENSMUSG00000060807 = 556833
ENSMUSG00000060807 = 8957322
ENSMUSG00000060860 = 1280218
ENSMUSG00000060860 = 168256
ENSMUSG00000060860 = 392499
ENSMUSG00000060860 = 597592
ENSMUSG00000060860 = 8852135
ENSMUSG00000060860 = 8866652
ENSMUSG00000060860 = 983168
ENSMUSG00000060860 = 983169
ENSMUSG00000060878 = 162582
ENSMUSG00000060878 = 372790
ENSMUSG00000060878 = 381753
ENSMUSG00000060878 = 388396
ENSMUSG00000060878 = 418555
ENSMUSG00000060882 = 112316
ENSMUSG00000060882 = 1296071
ENSMUSG00000060882 = 1296072
ENSMUSG00000060882 = 397014
ENSMUSG00000060882 = 5576891
ENSMUSG00000060882 = 5576894
ENSMUSG00000060904 = 199991
ENSMUSG00000060904 = 5653656
ENSMUSG00000060904 = 6811440
ENSMUSG00000060904 = 6811442
ENSMUSG00000060938 = 156827
ENSMUSG00000060938 = 1799339
ENSMUSG00000060938 = 392499
ENSMUSG00000060938 = 6791226
ENSMUSG00000060938 = 72312
ENSMUSG00000060938 = 72613
ENSMUSG00000060938 = 72689
ENSMUSG00000060938 = 72706
ENSMUSG00000060938 = 72737
ENSMUSG00000060938 = 72766
ENSMUSG00000060938 = 8868773
ENSMUSG00000060938 = 8953854
ENSMUSG00000060938 = 927802
ENSMUSG00000060938 = 975956
ENSMUSG00000060938 = 975957
ENSMUSG00000060961 = 382551
ENSMUSG00000060961 = 425381
ENSMUSG00000060961 = 425393
ENSMUSG00000060961 = 425407
ENSMUSG00000060981 = 110330
ENSMUSG00000060981 = 110331
ENSMUSG00000060981 = 157579
ENSMUSG00000060981 = 162582
ENSMUSG00000060981 = 1640170
ENSMUSG00000060981 = 171306
ENSMUSG00000060981 = 194315
ENSMUSG00000060981 = 195258
ENSMUSG00000060981 = 195721
ENSMUSG00000060981 = 201681
ENSMUSG00000060981 = 201722
ENSMUSG00000060981 = 211000
ENSMUSG00000060981 = 212165
ENSMUSG00000060981 = 212300
ENSMUSG00000060981 = 212436
ENSMUSG00000060981 = 2262752
ENSMUSG00000060981 = 2299718
ENSMUSG00000060981 = 2559580
ENSMUSG00000060981 = 2559582
ENSMUSG00000060981 = 2559583
ENSMUSG00000060981 = 2559586
ENSMUSG00000060981 = 2990846
ENSMUSG00000060981 = 3108232
ENSMUSG00000060981 = 3214841
ENSMUSG00000060981 = 3214842
ENSMUSG00000060981 = 3214847
ENSMUSG00000060981 = 3214858
ENSMUSG00000060981 = 3247509
ENSMUSG00000060981 = 392499
ENSMUSG00000060981 = 427359
ENSMUSG00000060981 = 427413
ENSMUSG00000060981 = 4551638
ENSMUSG00000060981 = 4839726
ENSMUSG00000060981 = 5250913
ENSMUSG00000060981 = 5250924
ENSMUSG00000060981 = 5250941
ENSMUSG00000060981 = 5578749
ENSMUSG00000060981 = 5625740
ENSMUSG00000060981 = 5625886
ENSMUSG00000060981 = 5693532
ENSMUSG00000060981 = 5693538
ENSMUSG00000060981 = 5693565
ENSMUSG00000060981 = 5693567
ENSMUSG00000060981 = 5693571
ENSMUSG00000060981 = 5693606
ENSMUSG00000060981 = 5693607
ENSMUSG00000060981 = 597592
ENSMUSG00000060981 = 606279
ENSMUSG00000060981 = 68875
ENSMUSG00000060981 = 68886
ENSMUSG00000060981 = 69278
ENSMUSG00000060981 = 69473
ENSMUSG00000060981 = 69481
ENSMUSG00000060981 = 69620
ENSMUSG00000060981 = 73728
ENSMUSG00000060981 = 73772
ENSMUSG00000060981 = 73854
ENSMUSG00000060981 = 73857
ENSMUSG00000060981 = 73864
ENSMUSG00000060981 = 73884
ENSMUSG00000060981 = 73886
ENSMUSG00000060981 = 73894
ENSMUSG00000060981 = 73927
ENSMUSG00000060981 = 73929
ENSMUSG00000060981 = 74160
ENSMUSG00000060981 = 774815
ENSMUSG00000060981 = 8878171
ENSMUSG00000060981 = 8936459
ENSMUSG00000060981 = 8939211
ENSMUSG00000060981 = 8953897
ENSMUSG00000060981 = 9006931
ENSMUSG00000060981 = 9018519
ENSMUSG00000060988 = 392499
ENSMUSG00000060988 = 5173105
ENSMUSG00000060988 = 597592
ENSMUSG00000060988 = 913709
ENSMUSG00000060992 = 199977
ENSMUSG00000060992 = 199991
ENSMUSG00000060992 = 392499
ENSMUSG00000060992 = 446203
ENSMUSG00000060992 = 5653656
ENSMUSG00000060992 = 597592
ENSMUSG00000060992 = 6807878
ENSMUSG00000060992 = 6811434
ENSMUSG00000060992 = 6811442
ENSMUSG00000060992 = 8856688
ENSMUSG00000060992 = 948021
ENSMUSG00000061048 = 1500931
ENSMUSG00000061048 = 418990
ENSMUSG00000061048 = 421270
ENSMUSG00000061048 = 446728
ENSMUSG00000061080 = 163125
ENSMUSG00000061080 = 392499
ENSMUSG00000061080 = 597592
ENSMUSG00000061086 = 390522
ENSMUSG00000061086 = 397014
ENSMUSG00000061099 = 1430728
ENSMUSG00000061099 = 70171
ENSMUSG00000061099 = 70263
ENSMUSG00000061099 = 70326
ENSMUSG00000061099 = 71387
ENSMUSG00000061119 = 109582
ENSMUSG00000061119 = 140837
ENSMUSG00000061119 = 140877
ENSMUSG00000061119 = 168249
ENSMUSG00000061119 = 168256
ENSMUSG00000061119 = 6798695
ENSMUSG00000061126 = 1430728
ENSMUSG00000061126 = 211859
ENSMUSG00000061126 = 211897
ENSMUSG00000061126 = 211935
ENSMUSG00000061126 = 211945
ENSMUSG00000061126 = 211958
ENSMUSG00000061126 = 211979
ENSMUSG00000061126 = 2142691
ENSMUSG00000061126 = 2142753
ENSMUSG00000061126 = 556833
ENSMUSG00000061126 = 8978868
ENSMUSG00000061130 = 1169408
ENSMUSG00000061130 = 1169410
ENSMUSG00000061130 = 1280215
ENSMUSG00000061130 = 168256
ENSMUSG00000061130 = 913531
ENSMUSG00000061132 = 1280218
ENSMUSG00000061132 = 168256
ENSMUSG00000061132 = 983695
ENSMUSG00000061132 = 983705
ENSMUSG00000061136 = 72163
ENSMUSG00000061136 = 72172
ENSMUSG00000061136 = 72203
ENSMUSG00000061136 = 8953854
ENSMUSG00000061143 = 157118
ENSMUSG00000061143 = 162582
ENSMUSG00000061143 = 1980143
ENSMUSG00000061143 = 2122947
ENSMUSG00000061143 = 212436
ENSMUSG00000061143 = 350054
ENSMUSG00000061143 = 73857
ENSMUSG00000061143 = 74160
ENSMUSG00000061143 = 8878159
ENSMUSG00000061143 = 8941856
ENSMUSG00000061175 = 2262752
ENSMUSG00000061175 = 8953897
ENSMUSG00000061175 = 9639288
ENSMUSG00000061195 = 162582
ENSMUSG00000061195 = 372790
ENSMUSG00000061195 = 381753
ENSMUSG00000061195 = 388396
ENSMUSG00000061195 = 418555
ENSMUSG00000061232 = 1236974
ENSMUSG00000061232 = 1236975
ENSMUSG00000061232 = 1236977
ENSMUSG00000061232 = 1280218
ENSMUSG00000061232 = 168249
ENSMUSG00000061232 = 168256
ENSMUSG00000061232 = 198933
ENSMUSG00000061232 = 2172127
ENSMUSG00000061232 = 2424491
ENSMUSG00000061232 = 6798695
ENSMUSG00000061232 = 983169
ENSMUSG00000061232 = 983170
ENSMUSG00000061244 = 1852241
ENSMUSG00000061244 = 264876
ENSMUSG00000061244 = 2980736
ENSMUSG00000061244 = 392499
ENSMUSG00000061244 = 5617833
ENSMUSG00000061244 = 5620916
ENSMUSG00000061244 = 5620920
ENSMUSG00000061286 = 429914
ENSMUSG00000061286 = 429958
ENSMUSG00000061286 = 450385
ENSMUSG00000061286 = 450513
ENSMUSG00000061286 = 450531
ENSMUSG00000061286 = 450604
ENSMUSG00000061286 = 6791226
ENSMUSG00000061286 = 72312
ENSMUSG00000061286 = 8868773
ENSMUSG00000061286 = 8953854
ENSMUSG00000061292 = 1430728
ENSMUSG00000061292 = 211859
ENSMUSG00000061292 = 211897
ENSMUSG00000061292 = 211945
ENSMUSG00000061292 = 211958
ENSMUSG00000061292 = 211981
ENSMUSG00000061292 = 5423646
ENSMUSG00000061313 = 1430728
ENSMUSG00000061313 = 1483166
ENSMUSG00000061313 = 1483206
ENSMUSG00000061313 = 1483257
ENSMUSG00000061313 = 556833
ENSMUSG00000061353 = 1266738
ENSMUSG00000061353 = 162582
ENSMUSG00000061353 = 372790
ENSMUSG00000061353 = 373076
ENSMUSG00000061353 = 375276
ENSMUSG00000061353 = 376176
ENSMUSG00000061353 = 380108
ENSMUSG00000061353 = 388396
ENSMUSG00000061353 = 418594
ENSMUSG00000061353 = 422475
ENSMUSG00000061353 = 500792
ENSMUSG00000061360 = 72163
ENSMUSG00000061360 = 72172
ENSMUSG00000061360 = 72203
ENSMUSG00000061360 = 8953854
ENSMUSG00000061393 = 1502540
ENSMUSG00000061393 = 162582
ENSMUSG00000061393 = 201451
ENSMUSG00000061393 = 9006936
ENSMUSG00000061397 = 1266738
ENSMUSG00000061397 = 6805567
ENSMUSG00000061397 = 6809371
ENSMUSG00000061414 = 168249
ENSMUSG00000061414 = 168256
ENSMUSG00000061414 = 6798695
ENSMUSG00000061436 = 212436
ENSMUSG00000061436 = 2990846
ENSMUSG00000061436 = 3108232
ENSMUSG00000061436 = 3700989
ENSMUSG00000061436 = 3899300
ENSMUSG00000061436 = 392499
ENSMUSG00000061436 = 5633007
ENSMUSG00000061436 = 597592
ENSMUSG00000061436 = 6804756
ENSMUSG00000061436 = 73857
ENSMUSG00000061436 = 74160
ENSMUSG00000061436 = 8878171
ENSMUSG00000061436 = 8939243
ENSMUSG00000061436 = 8986944
ENSMUSG00000061436 = 9022692
ENSMUSG00000061455 = 199977
ENSMUSG00000061455 = 199991
ENSMUSG00000061455 = 204005
ENSMUSG00000061455 = 392499
ENSMUSG00000061455 = 446203
ENSMUSG00000061455 = 5653656
ENSMUSG00000061455 = 597592
ENSMUSG00000061455 = 948021
ENSMUSG00000061474 = 392499
ENSMUSG00000061474 = 5368287
ENSMUSG00000061474 = 5389840
ENSMUSG00000061474 = 5419276
ENSMUSG00000061474 = 72766
ENSMUSG00000061477 = 156827
ENSMUSG00000061477 = 1799339
ENSMUSG00000061477 = 392499
ENSMUSG00000061477 = 6791226
ENSMUSG00000061477 = 72312
ENSMUSG00000061477 = 72613
ENSMUSG00000061477 = 72649
ENSMUSG00000061477 = 72662
ENSMUSG00000061477 = 72689
ENSMUSG00000061477 = 72695
ENSMUSG00000061477 = 72702
ENSMUSG00000061477 = 72706
ENSMUSG00000061477 = 72737
ENSMUSG00000061477 = 72766
ENSMUSG00000061477 = 8868773
ENSMUSG00000061477 = 8953854
ENSMUSG00000061477 = 927802
ENSMUSG00000061477 = 975956
ENSMUSG00000061477 = 975957
ENSMUSG00000061479 = 72163
ENSMUSG00000061479 = 72172
ENSMUSG00000061479 = 72203
ENSMUSG00000061479 = 8953854
ENSMUSG00000061482 = 110330
ENSMUSG00000061482 = 110331
ENSMUSG00000061482 = 157579
ENSMUSG00000061482 = 162582
ENSMUSG00000061482 = 1640170
ENSMUSG00000061482 = 171306
ENSMUSG00000061482 = 194315
ENSMUSG00000061482 = 195258
ENSMUSG00000061482 = 195721
ENSMUSG00000061482 = 201681
ENSMUSG00000061482 = 201722
ENSMUSG00000061482 = 211000
ENSMUSG00000061482 = 212165
ENSMUSG00000061482 = 212300
ENSMUSG00000061482 = 212436
ENSMUSG00000061482 = 2262752
ENSMUSG00000061482 = 2299718
ENSMUSG00000061482 = 2559580
ENSMUSG00000061482 = 2559582
ENSMUSG00000061482 = 2559583
ENSMUSG00000061482 = 2559586
ENSMUSG00000061482 = 2990846
ENSMUSG00000061482 = 3108232
ENSMUSG00000061482 = 3214841
ENSMUSG00000061482 = 3214842
ENSMUSG00000061482 = 3214847
ENSMUSG00000061482 = 3214858
ENSMUSG00000061482 = 3247509
ENSMUSG00000061482 = 392499
ENSMUSG00000061482 = 427359
ENSMUSG00000061482 = 427413
ENSMUSG00000061482 = 4551638
ENSMUSG00000061482 = 4839726
ENSMUSG00000061482 = 5250913
ENSMUSG00000061482 = 5250924
ENSMUSG00000061482 = 5250941
ENSMUSG00000061482 = 5578749
ENSMUSG00000061482 = 5625740
ENSMUSG00000061482 = 5625886
ENSMUSG00000061482 = 5693532
ENSMUSG00000061482 = 5693538
ENSMUSG00000061482 = 5693565
ENSMUSG00000061482 = 5693567
ENSMUSG00000061482 = 5693571
ENSMUSG00000061482 = 5693606
ENSMUSG00000061482 = 5693607
ENSMUSG00000061482 = 597592
ENSMUSG00000061482 = 606279
ENSMUSG00000061482 = 68875
ENSMUSG00000061482 = 68886
ENSMUSG00000061482 = 69278
ENSMUSG00000061482 = 69473
ENSMUSG00000061482 = 69481
ENSMUSG00000061482 = 69620
ENSMUSG00000061482 = 73728
ENSMUSG00000061482 = 73772
ENSMUSG00000061482 = 73854
ENSMUSG00000061482 = 73857
ENSMUSG00000061482 = 73864
ENSMUSG00000061482 = 73884
ENSMUSG00000061482 = 73886
ENSMUSG00000061482 = 73894
ENSMUSG00000061482 = 73927
ENSMUSG00000061482 = 73929
ENSMUSG00000061482 = 74160
ENSMUSG00000061482 = 774815
ENSMUSG00000061482 = 8878171
ENSMUSG00000061482 = 8936459
ENSMUSG00000061482 = 8939211
ENSMUSG00000061482 = 8953897
ENSMUSG00000061482 = 9006931
ENSMUSG00000061482 = 9018519
ENSMUSG00000061527 = 1266738
ENSMUSG00000061527 = 1500931
ENSMUSG00000061527 = 446107
ENSMUSG00000061527 = 446728
ENSMUSG00000061527 = 6805567
ENSMUSG00000061527 = 6809371
ENSMUSG00000061536 = 199977
ENSMUSG00000061536 = 199991
ENSMUSG00000061536 = 204005
ENSMUSG00000061536 = 392499
ENSMUSG00000061536 = 446203
ENSMUSG00000061536 = 5653656
ENSMUSG00000061536 = 597592
ENSMUSG00000061536 = 948021
ENSMUSG00000061540 = 109582
ENSMUSG00000061540 = 114608
ENSMUSG00000061540 = 168249
ENSMUSG00000061540 = 168256
ENSMUSG00000061540 = 6798695
ENSMUSG00000061540 = 76002
ENSMUSG00000061540 = 76005
ENSMUSG00000061559 = 112382
ENSMUSG00000061559 = 392499
ENSMUSG00000061559 = 429914
ENSMUSG00000061559 = 429958
ENSMUSG00000061559 = 597592
ENSMUSG00000061559 = 674695
ENSMUSG00000061559 = 73857
ENSMUSG00000061559 = 74160
ENSMUSG00000061559 = 75955
ENSMUSG00000061559 = 8852135
ENSMUSG00000061559 = 8866654
ENSMUSG00000061559 = 8953854
ENSMUSG00000061578 = 1280215
ENSMUSG00000061578 = 162582
ENSMUSG00000061578 = 168256
ENSMUSG00000061578 = 5673001
ENSMUSG00000061578 = 5674135
ENSMUSG00000061578 = 5683057
ENSMUSG00000061578 = 5684996
ENSMUSG00000061578 = 9607240
ENSMUSG00000061589 = 3214841
ENSMUSG00000061589 = 3247509
ENSMUSG00000061589 = 4839726
ENSMUSG00000061607 = 1640170
ENSMUSG00000061607 = 2990846
ENSMUSG00000061607 = 3108214
ENSMUSG00000061607 = 3108232
ENSMUSG00000061607 = 392499
ENSMUSG00000061607 = 5693532
ENSMUSG00000061607 = 5693538
ENSMUSG00000061607 = 5693565
ENSMUSG00000061607 = 5693567
ENSMUSG00000061607 = 5693571
ENSMUSG00000061607 = 5693606
ENSMUSG00000061607 = 5693607
ENSMUSG00000061607 = 597592
ENSMUSG00000061607 = 69473
ENSMUSG00000061607 = 69481
ENSMUSG00000061607 = 69620
ENSMUSG00000061607 = 73894
ENSMUSG00000061613 = 159236
ENSMUSG00000061613 = 72163
ENSMUSG00000061613 = 72172
ENSMUSG00000061613 = 72187
ENSMUSG00000061613 = 72202
ENSMUSG00000061613 = 72203
ENSMUSG00000061613 = 73856
ENSMUSG00000061613 = 73857
ENSMUSG00000061613 = 74160
ENSMUSG00000061613 = 8953854
ENSMUSG00000061615 = 110330
ENSMUSG00000061615 = 110331
ENSMUSG00000061615 = 157579
ENSMUSG00000061615 = 162582
ENSMUSG00000061615 = 1640170
ENSMUSG00000061615 = 171306
ENSMUSG00000061615 = 194315
ENSMUSG00000061615 = 195258
ENSMUSG00000061615 = 195721
ENSMUSG00000061615 = 201681
ENSMUSG00000061615 = 201722
ENSMUSG00000061615 = 211000
ENSMUSG00000061615 = 212165
ENSMUSG00000061615 = 212300
ENSMUSG00000061615 = 212436
ENSMUSG00000061615 = 2262752
ENSMUSG00000061615 = 2299718
ENSMUSG00000061615 = 2559580
ENSMUSG00000061615 = 2559582
ENSMUSG00000061615 = 2559583
ENSMUSG00000061615 = 2559586
ENSMUSG00000061615 = 3214858
ENSMUSG00000061615 = 3247509
ENSMUSG00000061615 = 392499
ENSMUSG00000061615 = 427359
ENSMUSG00000061615 = 427413
ENSMUSG00000061615 = 4839726
ENSMUSG00000061615 = 5250913
ENSMUSG00000061615 = 5250924
ENSMUSG00000061615 = 5250941
ENSMUSG00000061615 = 5578749
ENSMUSG00000061615 = 5625740
ENSMUSG00000061615 = 5625886
ENSMUSG00000061615 = 5688426
ENSMUSG00000061615 = 5689603
ENSMUSG00000061615 = 5689880
ENSMUSG00000061615 = 5689901
ENSMUSG00000061615 = 597592
ENSMUSG00000061615 = 606279
ENSMUSG00000061615 = 68875
ENSMUSG00000061615 = 68886
ENSMUSG00000061615 = 69278
ENSMUSG00000061615 = 73728
ENSMUSG00000061615 = 73772
ENSMUSG00000061615 = 73854
ENSMUSG00000061615 = 73857
ENSMUSG00000061615 = 73864
ENSMUSG00000061615 = 73884
ENSMUSG00000061615 = 73886
ENSMUSG00000061615 = 73894
ENSMUSG00000061615 = 73927
ENSMUSG00000061615 = 73929
ENSMUSG00000061615 = 74160
ENSMUSG00000061615 = 774815
ENSMUSG00000061615 = 8878171
ENSMUSG00000061615 = 8936459
ENSMUSG00000061615 = 8939211
ENSMUSG00000061615 = 8953897
ENSMUSG00000061615 = 9006931
ENSMUSG00000061615 = 9018519
ENSMUSG00000061626 = 162582
ENSMUSG00000061626 = 372790
ENSMUSG00000061626 = 381753
ENSMUSG00000061626 = 388396
ENSMUSG00000061626 = 418555
ENSMUSG00000061637 = 162582
ENSMUSG00000061637 = 372790
ENSMUSG00000061637 = 381753
ENSMUSG00000061637 = 388396
ENSMUSG00000061637 = 418555
ENSMUSG00000061689 = 112316
ENSMUSG00000061689 = 6794361
ENSMUSG00000061689 = 6794362
ENSMUSG00000061718 = 111885
ENSMUSG00000061718 = 162582
ENSMUSG00000061718 = 180024
ENSMUSG00000061718 = 372790
ENSMUSG00000061718 = 388396
ENSMUSG00000061718 = 418594
ENSMUSG00000061723 = 390522
ENSMUSG00000061723 = 397014
ENSMUSG00000061731 = 1430728
ENSMUSG00000061731 = 1630316
ENSMUSG00000061731 = 1638091
ENSMUSG00000061731 = 2022928
ENSMUSG00000061731 = 71387
ENSMUSG00000061740 = 1430728
ENSMUSG00000061740 = 211859
ENSMUSG00000061740 = 211897
ENSMUSG00000061740 = 211935
ENSMUSG00000061740 = 211945
ENSMUSG00000061740 = 211958
ENSMUSG00000061740 = 211981
ENSMUSG00000061740 = 211999
ENSMUSG00000061740 = 556833
ENSMUSG00000061740 = 9018677
ENSMUSG00000061740 = 9018678
ENSMUSG00000061740 = 9018682
ENSMUSG00000061740 = 9027307
ENSMUSG00000061742 = 382551
ENSMUSG00000061742 = 425366
ENSMUSG00000061742 = 425407
ENSMUSG00000061742 = 549132
ENSMUSG00000061742 = 561048
ENSMUSG00000061751 = 1266738
ENSMUSG00000061751 = 162582
ENSMUSG00000061751 = 193648
ENSMUSG00000061751 = 193704
ENSMUSG00000061751 = 194315
ENSMUSG00000061751 = 194840
ENSMUSG00000061751 = 204998
ENSMUSG00000061751 = 2682334
ENSMUSG00000061751 = 372790
ENSMUSG00000061751 = 388396
ENSMUSG00000061751 = 3928662
ENSMUSG00000061751 = 416476
ENSMUSG00000061751 = 416482
ENSMUSG00000061751 = 422475
ENSMUSG00000061751 = 5683057
ENSMUSG00000061751 = 5687128
ENSMUSG00000061751 = 73887
ENSMUSG00000061758 = 1430728
ENSMUSG00000061758 = 193144
ENSMUSG00000061758 = 196071
ENSMUSG00000061758 = 556833
ENSMUSG00000061758 = 8957322
ENSMUSG00000061762 = 162582
ENSMUSG00000061762 = 372790
ENSMUSG00000061762 = 373076
ENSMUSG00000061762 = 375276
ENSMUSG00000061762 = 380095
ENSMUSG00000061762 = 388396
ENSMUSG00000061762 = 416476
ENSMUSG00000061762 = 500792
ENSMUSG00000061778 = 168249
ENSMUSG00000061778 = 168256
ENSMUSG00000061778 = 6798695
ENSMUSG00000061780 = 109582
ENSMUSG00000061780 = 114608
ENSMUSG00000061780 = 166658
ENSMUSG00000061780 = 166663
ENSMUSG00000061780 = 168249
ENSMUSG00000061780 = 168256
ENSMUSG00000061780 = 173736
ENSMUSG00000061780 = 6798695
ENSMUSG00000061780 = 76002
ENSMUSG00000061780 = 76005
ENSMUSG00000061787 = 156827
ENSMUSG00000061787 = 1799339
ENSMUSG00000061787 = 392499
ENSMUSG00000061787 = 6791226
ENSMUSG00000061787 = 72312
ENSMUSG00000061787 = 72613
ENSMUSG00000061787 = 72649
ENSMUSG00000061787 = 72662
ENSMUSG00000061787 = 72689
ENSMUSG00000061787 = 72695
ENSMUSG00000061787 = 72702
ENSMUSG00000061787 = 72706
ENSMUSG00000061787 = 72737
ENSMUSG00000061787 = 72766
ENSMUSG00000061787 = 8868773
ENSMUSG00000061787 = 8953854
ENSMUSG00000061787 = 927802
ENSMUSG00000061787 = 975956
ENSMUSG00000061787 = 975957
ENSMUSG00000061798 = 162582
ENSMUSG00000061798 = 372790
ENSMUSG00000061798 = 381753
ENSMUSG00000061798 = 388396
ENSMUSG00000061798 = 418555
ENSMUSG00000061808 = 1430728
ENSMUSG00000061808 = 1474244
ENSMUSG00000061808 = 162582
ENSMUSG00000061808 = 168249
ENSMUSG00000061808 = 168256
ENSMUSG00000061808 = 196854
ENSMUSG00000061808 = 2187338
ENSMUSG00000061808 = 2453902
ENSMUSG00000061808 = 3000171
ENSMUSG00000061808 = 372790
ENSMUSG00000061808 = 388396
ENSMUSG00000061808 = 418594
ENSMUSG00000061808 = 6798695
ENSMUSG00000061808 = 6806667
ENSMUSG00000061808 = 975634
ENSMUSG00000061816 = 390522
ENSMUSG00000061816 = 397014
ENSMUSG00000061838 = 1428517
ENSMUSG00000061838 = 1430728
ENSMUSG00000061838 = 71403
ENSMUSG00000061838 = 71406
ENSMUSG00000061845 = 1461973
ENSMUSG00000061845 = 1462054
ENSMUSG00000061845 = 168249
ENSMUSG00000061845 = 168256
ENSMUSG00000061845 = 6798695
ENSMUSG00000061845 = 6803157
ENSMUSG00000061878 = 1430728
ENSMUSG00000061878 = 162582
ENSMUSG00000061878 = 1660661
ENSMUSG00000061878 = 194138
ENSMUSG00000061878 = 390466
ENSMUSG00000061878 = 390471
ENSMUSG00000061878 = 391251
ENSMUSG00000061878 = 392499
ENSMUSG00000061878 = 428157
ENSMUSG00000061878 = 4420097
ENSMUSG00000061878 = 5218921
ENSMUSG00000061878 = 556833
ENSMUSG00000061878 = 8939211
ENSMUSG00000061878 = 9006931
ENSMUSG00000061878 = 9006934
ENSMUSG00000061878 = 9009391
ENSMUSG00000061947 = 381426
ENSMUSG00000061947 = 392499
ENSMUSG00000061947 = 597592
ENSMUSG00000061947 = 8957275
ENSMUSG00000061958 = 1461973
ENSMUSG00000061958 = 1462054
ENSMUSG00000061958 = 168249
ENSMUSG00000061958 = 168256
ENSMUSG00000061958 = 6798695
ENSMUSG00000061958 = 6803157
ENSMUSG00000061981 = 112316
ENSMUSG00000061981 = 6794362
ENSMUSG00000061981 = 8849932
ENSMUSG00000061984 = 162582
ENSMUSG00000061984 = 372790
ENSMUSG00000061984 = 381753
ENSMUSG00000061984 = 388396
ENSMUSG00000061984 = 418555
ENSMUSG00000061991 = 110330
ENSMUSG00000061991 = 110331
ENSMUSG00000061991 = 157579
ENSMUSG00000061991 = 162582
ENSMUSG00000061991 = 1640170
ENSMUSG00000061991 = 171306
ENSMUSG00000061991 = 194315
ENSMUSG00000061991 = 195258
ENSMUSG00000061991 = 195721
ENSMUSG00000061991 = 201681
ENSMUSG00000061991 = 201722
ENSMUSG00000061991 = 211000
ENSMUSG00000061991 = 212165
ENSMUSG00000061991 = 212300
ENSMUSG00000061991 = 212436
ENSMUSG00000061991 = 2262752
ENSMUSG00000061991 = 2299718
ENSMUSG00000061991 = 2559580
ENSMUSG00000061991 = 2559582
ENSMUSG00000061991 = 2559583
ENSMUSG00000061991 = 2559586
ENSMUSG00000061991 = 3214858
ENSMUSG00000061991 = 3247509
ENSMUSG00000061991 = 392499
ENSMUSG00000061991 = 427359
ENSMUSG00000061991 = 427413
ENSMUSG00000061991 = 4839726
ENSMUSG00000061991 = 5250913
ENSMUSG00000061991 = 5250924
ENSMUSG00000061991 = 5250941
ENSMUSG00000061991 = 5578749
ENSMUSG00000061991 = 5625740
ENSMUSG00000061991 = 5625886
ENSMUSG00000061991 = 5688426
ENSMUSG00000061991 = 5689603
ENSMUSG00000061991 = 5689880
ENSMUSG00000061991 = 5689901
ENSMUSG00000061991 = 597592
ENSMUSG00000061991 = 606279
ENSMUSG00000061991 = 68875
ENSMUSG00000061991 = 68886
ENSMUSG00000061991 = 69278
ENSMUSG00000061991 = 73728
ENSMUSG00000061991 = 73772
ENSMUSG00000061991 = 73854
ENSMUSG00000061991 = 73857
ENSMUSG00000061991 = 73864
ENSMUSG00000061991 = 73884
ENSMUSG00000061991 = 73886
ENSMUSG00000061991 = 73894
ENSMUSG00000061991 = 73927
ENSMUSG00000061991 = 73929
ENSMUSG00000061991 = 74160
ENSMUSG00000061991 = 774815
ENSMUSG00000061991 = 8878171
ENSMUSG00000061991 = 8936459
ENSMUSG00000061991 = 8939211
ENSMUSG00000061991 = 8953897
ENSMUSG00000061991 = 9006931
ENSMUSG00000061991 = 9018519
ENSMUSG00000062006 = 156827
ENSMUSG00000062006 = 1799339
ENSMUSG00000062006 = 392499
ENSMUSG00000062006 = 6791226
ENSMUSG00000062006 = 72312
ENSMUSG00000062006 = 72613
ENSMUSG00000062006 = 72689
ENSMUSG00000062006 = 72706
ENSMUSG00000062006 = 72737
ENSMUSG00000062006 = 72766
ENSMUSG00000062006 = 8868773
ENSMUSG00000062006 = 8953854
ENSMUSG00000062006 = 927802
ENSMUSG00000062006 = 975956
ENSMUSG00000062006 = 975957
ENSMUSG00000062012 = 212436
ENSMUSG00000062012 = 73857
ENSMUSG00000062012 = 74160
ENSMUSG00000062040 = 212436
ENSMUSG00000062040 = 73857
ENSMUSG00000062040 = 74160
ENSMUSG00000062064 = 189200
ENSMUSG00000062064 = 382551
ENSMUSG00000062064 = 425407
ENSMUSG00000062070 = 1430728
ENSMUSG00000062070 = 70171
ENSMUSG00000062070 = 70263
ENSMUSG00000062070 = 70326
ENSMUSG00000062070 = 71387
ENSMUSG00000062103 = 162582
ENSMUSG00000062103 = 372790
ENSMUSG00000062103 = 381753
ENSMUSG00000062103 = 388396
ENSMUSG00000062103 = 418555
ENSMUSG00000062105 = 162582
ENSMUSG00000062105 = 372790
ENSMUSG00000062105 = 381753
ENSMUSG00000062105 = 388396
ENSMUSG00000062105 = 418555
ENSMUSG00000062116 = 212436
ENSMUSG00000062116 = 73857
ENSMUSG00000062116 = 74160
ENSMUSG00000062128 = 162582
ENSMUSG00000062128 = 372790
ENSMUSG00000062128 = 381753
ENSMUSG00000062128 = 388396
ENSMUSG00000062128 = 418555
ENSMUSG00000062148 = 168249
ENSMUSG00000062148 = 168256
ENSMUSG00000062148 = 6798695
ENSMUSG00000062148 = 6803157
ENSMUSG00000062157 = 1280215
ENSMUSG00000062157 = 168256
ENSMUSG00000062157 = 449147
ENSMUSG00000062157 = 8854691
ENSMUSG00000062168 = 162582
ENSMUSG00000062168 = 2187338
ENSMUSG00000062168 = 2514856
ENSMUSG00000062168 = 2514859
ENSMUSG00000062168 = 372790
ENSMUSG00000062168 = 388396
ENSMUSG00000062168 = 418594
ENSMUSG00000062175 = 162582
ENSMUSG00000062175 = 170834
ENSMUSG00000062175 = 212436
ENSMUSG00000062175 = 2173793
ENSMUSG00000062175 = 2173795
ENSMUSG00000062175 = 73857
ENSMUSG00000062175 = 74160
ENSMUSG00000062175 = 9006936
ENSMUSG00000062184 = 1430728
ENSMUSG00000062184 = 1630316
ENSMUSG00000062184 = 1638091
ENSMUSG00000062184 = 2022928
ENSMUSG00000062184 = 71387
ENSMUSG00000062186 = 162582
ENSMUSG00000062186 = 372790
ENSMUSG00000062186 = 381753
ENSMUSG00000062186 = 388396
ENSMUSG00000062186 = 418555
ENSMUSG00000062199 = 162582
ENSMUSG00000062199 = 372790
ENSMUSG00000062199 = 381753
ENSMUSG00000062199 = 388396
ENSMUSG00000062199 = 418555
ENSMUSG00000062203 = 392499
ENSMUSG00000062203 = 72764
ENSMUSG00000062203 = 72766
ENSMUSG00000062203 = 8953854
ENSMUSG00000062203 = 927802
ENSMUSG00000062203 = 975956
ENSMUSG00000062203 = 975957
ENSMUSG00000062209 = 1227986
ENSMUSG00000062209 = 1236394
ENSMUSG00000062209 = 1250196
ENSMUSG00000062209 = 1250342
ENSMUSG00000062209 = 1250347
ENSMUSG00000062209 = 1251985
ENSMUSG00000062209 = 1253288
ENSMUSG00000062209 = 1257604
ENSMUSG00000062209 = 1280215
ENSMUSG00000062209 = 162582
ENSMUSG00000062209 = 168256
ENSMUSG00000062209 = 1963640
ENSMUSG00000062209 = 1963642
ENSMUSG00000062209 = 199418
ENSMUSG00000062209 = 5673001
ENSMUSG00000062209 = 5683057
ENSMUSG00000062209 = 5684996
ENSMUSG00000062209 = 6785631
ENSMUSG00000062209 = 6811558
ENSMUSG00000062209 = 8847993
ENSMUSG00000062209 = 8848021
ENSMUSG00000062209 = 8863795
ENSMUSG00000062209 = 8939211
ENSMUSG00000062209 = 9006925
ENSMUSG00000062209 = 9006927
ENSMUSG00000062209 = 9006931
ENSMUSG00000062209 = 9006934
ENSMUSG00000062209 = 9018519
ENSMUSG00000062209 = 9607240
ENSMUSG00000062210 = 1430728
ENSMUSG00000062210 = 1483255
ENSMUSG00000062210 = 1483257
ENSMUSG00000062210 = 556833
ENSMUSG00000062232 = 1280215
ENSMUSG00000062232 = 162582
ENSMUSG00000062232 = 168256
ENSMUSG00000062232 = 5673001
ENSMUSG00000062232 = 5683057
ENSMUSG00000062232 = 5684996
ENSMUSG00000062232 = 9607240
ENSMUSG00000062234 = 199991
ENSMUSG00000062234 = 199992
ENSMUSG00000062234 = 432722
ENSMUSG00000062234 = 5653656
ENSMUSG00000062234 = 8856828
ENSMUSG00000062257 = 163125
ENSMUSG00000062257 = 392499
ENSMUSG00000062257 = 597592
ENSMUSG00000062278 = 1266738
ENSMUSG00000062278 = 6805567
ENSMUSG00000062300 = 1280218
ENSMUSG00000062300 = 1500931
ENSMUSG00000062300 = 168256
ENSMUSG00000062300 = 198933
ENSMUSG00000062300 = 418990
ENSMUSG00000062300 = 420597
ENSMUSG00000062300 = 421270
ENSMUSG00000062300 = 446728
ENSMUSG00000062309 = 6791226
ENSMUSG00000062309 = 72312
ENSMUSG00000062309 = 8868773
ENSMUSG00000062309 = 8953854
ENSMUSG00000062312 = 1227986
ENSMUSG00000062312 = 1250196
ENSMUSG00000062312 = 1257604
ENSMUSG00000062312 = 1266738
ENSMUSG00000062312 = 1280215
ENSMUSG00000062312 = 1306955
ENSMUSG00000062312 = 1358803
ENSMUSG00000062312 = 162582
ENSMUSG00000062312 = 168256
ENSMUSG00000062312 = 1963640
ENSMUSG00000062312 = 1963642
ENSMUSG00000062312 = 199418
ENSMUSG00000062312 = 373755
ENSMUSG00000062312 = 400685
ENSMUSG00000062312 = 416572
ENSMUSG00000062312 = 422475
ENSMUSG00000062312 = 5673001
ENSMUSG00000062312 = 5683057
ENSMUSG00000062312 = 5684996
ENSMUSG00000062312 = 6785631
ENSMUSG00000062312 = 6811558
ENSMUSG00000062312 = 8847993
ENSMUSG00000062312 = 8848021
ENSMUSG00000062312 = 8863795
ENSMUSG00000062312 = 9006925
ENSMUSG00000062312 = 9006927
ENSMUSG00000062312 = 9006934
ENSMUSG00000062312 = 9607240
ENSMUSG00000062345 = 109582
ENSMUSG00000062345 = 75205
ENSMUSG00000062369 = 392499
ENSMUSG00000062369 = 5688426
ENSMUSG00000062369 = 5689880
ENSMUSG00000062369 = 597592
ENSMUSG00000062372 = 9609507
ENSMUSG00000062372 = 9609523
ENSMUSG00000062380 = 109582
ENSMUSG00000062380 = 1266738
ENSMUSG00000062380 = 1280218
ENSMUSG00000062380 = 157858
ENSMUSG00000062380 = 162582
ENSMUSG00000062380 = 1632852
ENSMUSG00000062380 = 1640170
ENSMUSG00000062380 = 168256
ENSMUSG00000062380 = 1852241
ENSMUSG00000062380 = 190828
ENSMUSG00000062380 = 190840
ENSMUSG00000062380 = 190861
ENSMUSG00000062380 = 190872
ENSMUSG00000062380 = 194315
ENSMUSG00000062380 = 195258
ENSMUSG00000062380 = 199977
ENSMUSG00000062380 = 199991
ENSMUSG00000062380 = 2132295
ENSMUSG00000062380 = 2262752
ENSMUSG00000062380 = 2467813
ENSMUSG00000062380 = 2500257
ENSMUSG00000062380 = 2555396
ENSMUSG00000062380 = 3371497
ENSMUSG00000062380 = 373760
ENSMUSG00000062380 = 380320
ENSMUSG00000062380 = 392499
ENSMUSG00000062380 = 422475
ENSMUSG00000062380 = 437239
ENSMUSG00000062380 = 446203
ENSMUSG00000062380 = 453274
ENSMUSG00000062380 = 5358351
ENSMUSG00000062380 = 5610787
ENSMUSG00000062380 = 5617833
ENSMUSG00000062380 = 5620924
ENSMUSG00000062380 = 5626467
ENSMUSG00000062380 = 5653656
ENSMUSG00000062380 = 5663220
ENSMUSG00000062380 = 597592
ENSMUSG00000062380 = 6807878
ENSMUSG00000062380 = 6811434
ENSMUSG00000062380 = 6811436
ENSMUSG00000062380 = 6811442
ENSMUSG00000062380 = 68877
ENSMUSG00000062380 = 68882
ENSMUSG00000062380 = 68886
ENSMUSG00000062380 = 69275
ENSMUSG00000062380 = 69278
ENSMUSG00000062380 = 8852276
ENSMUSG00000062380 = 8856688
ENSMUSG00000062380 = 8953897
ENSMUSG00000062380 = 8955332
ENSMUSG00000062380 = 948021
ENSMUSG00000062380 = 9612973
ENSMUSG00000062380 = 9646399
ENSMUSG00000062380 = 9648025
ENSMUSG00000062380 = 9663891
ENSMUSG00000062380 = 983189
ENSMUSG00000062380 = 983231
ENSMUSG00000062393 = 109582
ENSMUSG00000062393 = 114508
ENSMUSG00000062393 = 162582
ENSMUSG00000062393 = 372790
ENSMUSG00000062393 = 388396
ENSMUSG00000062393 = 416476
ENSMUSG00000062393 = 76002
ENSMUSG00000062397 = 212436
ENSMUSG00000062397 = 73857
ENSMUSG00000062397 = 74160
ENSMUSG00000062400 = 1266738
ENSMUSG00000062400 = 6805567
ENSMUSG00000062410 = 1430728
ENSMUSG00000062410 = 193048
ENSMUSG00000062410 = 193993
ENSMUSG00000062410 = 194002
ENSMUSG00000062410 = 196071
ENSMUSG00000062410 = 556833
ENSMUSG00000062410 = 8957322
ENSMUSG00000062432 = 1430728
ENSMUSG00000062432 = 162582
ENSMUSG00000062432 = 211859
ENSMUSG00000062432 = 211897
ENSMUSG00000062432 = 211916
ENSMUSG00000062432 = 211945
ENSMUSG00000062432 = 5362517
ENSMUSG00000062432 = 5365859
ENSMUSG00000062432 = 9006931
ENSMUSG00000062478 = 1430728
ENSMUSG00000062478 = 196741
ENSMUSG00000062478 = 196849
ENSMUSG00000062478 = 196854
ENSMUSG00000062510 = 141424
ENSMUSG00000062510 = 141444
ENSMUSG00000062510 = 162582
ENSMUSG00000062510 = 1640170
ENSMUSG00000062510 = 194315
ENSMUSG00000062510 = 195258
ENSMUSG00000062510 = 2467813
ENSMUSG00000062510 = 2500257
ENSMUSG00000062510 = 2555396
ENSMUSG00000062510 = 5663220
ENSMUSG00000062510 = 68877
ENSMUSG00000062510 = 68882
ENSMUSG00000062510 = 68886
ENSMUSG00000062510 = 69278
ENSMUSG00000062510 = 69618
ENSMUSG00000062510 = 69620
ENSMUSG00000062510 = 9648025
ENSMUSG00000062515 = 1430728
ENSMUSG00000062515 = 163560
ENSMUSG00000062515 = 556833
ENSMUSG00000062515 = 8979227
ENSMUSG00000062519 = 212436
ENSMUSG00000062519 = 73857
ENSMUSG00000062519 = 74160
ENSMUSG00000062542 = 199991
ENSMUSG00000062542 = 5653656
ENSMUSG00000062542 = 8856825
ENSMUSG00000062542 = 8856828
ENSMUSG00000062585 = 162582
ENSMUSG00000062585 = 372790
ENSMUSG00000062585 = 373076
ENSMUSG00000062585 = 388396
ENSMUSG00000062585 = 418594
ENSMUSG00000062585 = 500792
ENSMUSG00000062591 = 109582
ENSMUSG00000062591 = 1266738
ENSMUSG00000062591 = 1280218
ENSMUSG00000062591 = 157858
ENSMUSG00000062591 = 162582
ENSMUSG00000062591 = 1632852
ENSMUSG00000062591 = 1640170
ENSMUSG00000062591 = 168256
ENSMUSG00000062591 = 1852241
ENSMUSG00000062591 = 190828
ENSMUSG00000062591 = 190840
ENSMUSG00000062591 = 190861
ENSMUSG00000062591 = 190872
ENSMUSG00000062591 = 194315
ENSMUSG00000062591 = 195258
ENSMUSG00000062591 = 199977
ENSMUSG00000062591 = 199991
ENSMUSG00000062591 = 2132295
ENSMUSG00000062591 = 2262752
ENSMUSG00000062591 = 2467813
ENSMUSG00000062591 = 2500257
ENSMUSG00000062591 = 2555396
ENSMUSG00000062591 = 2565942
ENSMUSG00000062591 = 3371497
ENSMUSG00000062591 = 373760
ENSMUSG00000062591 = 380259
ENSMUSG00000062591 = 380270
ENSMUSG00000062591 = 380284
ENSMUSG00000062591 = 380287
ENSMUSG00000062591 = 380320
ENSMUSG00000062591 = 392499
ENSMUSG00000062591 = 422475
ENSMUSG00000062591 = 437239
ENSMUSG00000062591 = 446203
ENSMUSG00000062591 = 453274
ENSMUSG00000062591 = 5358351
ENSMUSG00000062591 = 5610787
ENSMUSG00000062591 = 5617833
ENSMUSG00000062591 = 5620912
ENSMUSG00000062591 = 5620924
ENSMUSG00000062591 = 5626467
ENSMUSG00000062591 = 5653656
ENSMUSG00000062591 = 5663220
ENSMUSG00000062591 = 597592
ENSMUSG00000062591 = 6807878
ENSMUSG00000062591 = 6811434
ENSMUSG00000062591 = 6811436
ENSMUSG00000062591 = 6811442
ENSMUSG00000062591 = 68877
ENSMUSG00000062591 = 68882
ENSMUSG00000062591 = 68886
ENSMUSG00000062591 = 69275
ENSMUSG00000062591 = 69278
ENSMUSG00000062591 = 8852276
ENSMUSG00000062591 = 8854518
ENSMUSG00000062591 = 8856688
ENSMUSG00000062591 = 8953897
ENSMUSG00000062591 = 8955332
ENSMUSG00000062591 = 948021
ENSMUSG00000062591 = 9612973
ENSMUSG00000062591 = 9646399
ENSMUSG00000062591 = 9648025
ENSMUSG00000062591 = 9663891
ENSMUSG00000062591 = 983189
ENSMUSG00000062591 = 983231
ENSMUSG00000062593 = 1280218
ENSMUSG00000062593 = 168249
ENSMUSG00000062593 = 168256
ENSMUSG00000062593 = 198933
ENSMUSG00000062593 = 6798695
ENSMUSG00000062608 = 162582
ENSMUSG00000062608 = 372790
ENSMUSG00000062608 = 381753
ENSMUSG00000062608 = 388396
ENSMUSG00000062608 = 418555
ENSMUSG00000062609 = 112314
ENSMUSG00000062609 = 112315
ENSMUSG00000062609 = 112316
ENSMUSG00000062609 = 1296041
ENSMUSG00000062609 = 1296059
ENSMUSG00000062609 = 1296065
ENSMUSG00000062609 = 1296071
ENSMUSG00000062609 = 977443
ENSMUSG00000062609 = 977444
ENSMUSG00000062609 = 991365
ENSMUSG00000062609 = 997272
ENSMUSG00000062627 = 392499
ENSMUSG00000062627 = 5688426
ENSMUSG00000062627 = 5689901
ENSMUSG00000062627 = 597592
ENSMUSG00000062649 = 162582
ENSMUSG00000062649 = 372790
ENSMUSG00000062649 = 381753
ENSMUSG00000062649 = 388396
ENSMUSG00000062649 = 418555
ENSMUSG00000062683 = 1268020
ENSMUSG00000062683 = 1428517
ENSMUSG00000062683 = 1430728
ENSMUSG00000062683 = 1592230
ENSMUSG00000062683 = 163200
ENSMUSG00000062683 = 163210
ENSMUSG00000062683 = 1852241
ENSMUSG00000062683 = 8949613
ENSMUSG00000062683 = 9609507
ENSMUSG00000062694 = 397014
ENSMUSG00000062694 = 445355
ENSMUSG00000062727 = 110330
ENSMUSG00000062727 = 110331
ENSMUSG00000062727 = 157579
ENSMUSG00000062727 = 162582
ENSMUSG00000062727 = 1640170
ENSMUSG00000062727 = 171306
ENSMUSG00000062727 = 194315
ENSMUSG00000062727 = 195258
ENSMUSG00000062727 = 195721
ENSMUSG00000062727 = 201681
ENSMUSG00000062727 = 201722
ENSMUSG00000062727 = 211000
ENSMUSG00000062727 = 212165
ENSMUSG00000062727 = 212300
ENSMUSG00000062727 = 212436
ENSMUSG00000062727 = 2262752
ENSMUSG00000062727 = 2299718
ENSMUSG00000062727 = 2559580
ENSMUSG00000062727 = 2559582
ENSMUSG00000062727 = 2559583
ENSMUSG00000062727 = 2559586
ENSMUSG00000062727 = 427359
ENSMUSG00000062727 = 427413
ENSMUSG00000062727 = 5250913
ENSMUSG00000062727 = 5250924
ENSMUSG00000062727 = 5250941
ENSMUSG00000062727 = 5578749
ENSMUSG00000062727 = 5625740
ENSMUSG00000062727 = 5625886
ENSMUSG00000062727 = 5693532
ENSMUSG00000062727 = 5693538
ENSMUSG00000062727 = 5693565
ENSMUSG00000062727 = 5693567
ENSMUSG00000062727 = 5693571
ENSMUSG00000062727 = 5693606
ENSMUSG00000062727 = 5693607
ENSMUSG00000062727 = 606279
ENSMUSG00000062727 = 68875
ENSMUSG00000062727 = 68886
ENSMUSG00000062727 = 69278
ENSMUSG00000062727 = 69473
ENSMUSG00000062727 = 69481
ENSMUSG00000062727 = 69620
ENSMUSG00000062727 = 73728
ENSMUSG00000062727 = 73772
ENSMUSG00000062727 = 73854
ENSMUSG00000062727 = 73857
ENSMUSG00000062727 = 73864
ENSMUSG00000062727 = 73884
ENSMUSG00000062727 = 73886
ENSMUSG00000062727 = 73894
ENSMUSG00000062727 = 73927
ENSMUSG00000062727 = 73929
ENSMUSG00000062727 = 74160
ENSMUSG00000062727 = 774815
ENSMUSG00000062727 = 8878171
ENSMUSG00000062727 = 8936459
ENSMUSG00000062727 = 8939211
ENSMUSG00000062727 = 8953897
ENSMUSG00000062727 = 9006931
ENSMUSG00000062727 = 9018519
ENSMUSG00000062729 = 1430728
ENSMUSG00000062729 = 189445
ENSMUSG00000062729 = 189451
ENSMUSG00000062732 = 163125
ENSMUSG00000062732 = 392499
ENSMUSG00000062732 = 597592
ENSMUSG00000062751 = 1430728
ENSMUSG00000062751 = 1442490
ENSMUSG00000062751 = 1461973
ENSMUSG00000062751 = 1462054
ENSMUSG00000062751 = 1474228
ENSMUSG00000062751 = 1474244
ENSMUSG00000062751 = 1592389
ENSMUSG00000062751 = 168249
ENSMUSG00000062751 = 168256
ENSMUSG00000062751 = 196741
ENSMUSG00000062751 = 196849
ENSMUSG00000062751 = 196854
ENSMUSG00000062751 = 6798695
ENSMUSG00000062751 = 6803157
ENSMUSG00000062757 = 162582
ENSMUSG00000062757 = 372790
ENSMUSG00000062757 = 381753
ENSMUSG00000062757 = 388396
ENSMUSG00000062757 = 418555
ENSMUSG00000062773 = 163125
ENSMUSG00000062773 = 392499
ENSMUSG00000062773 = 597592
ENSMUSG00000062778 = 189085
ENSMUSG00000062778 = 8935690
ENSMUSG00000062778 = 8963743
ENSMUSG00000062785 = 112316
ENSMUSG00000062785 = 1296071
ENSMUSG00000062785 = 1296072
ENSMUSG00000062797 = 2262752
ENSMUSG00000062797 = 3371453
ENSMUSG00000062797 = 3371556
ENSMUSG00000062797 = 8953897
ENSMUSG00000062825 = 109582
ENSMUSG00000062825 = 114608
ENSMUSG00000062825 = 1266738
ENSMUSG00000062825 = 1280215
ENSMUSG00000062825 = 1500931
ENSMUSG00000062825 = 157858
ENSMUSG00000062825 = 162582
ENSMUSG00000062825 = 168249
ENSMUSG00000062825 = 168256
ENSMUSG00000062825 = 190828
ENSMUSG00000062825 = 190873
ENSMUSG00000062825 = 194138
ENSMUSG00000062825 = 194315
ENSMUSG00000062825 = 195258
ENSMUSG00000062825 = 196025
ENSMUSG00000062825 = 199991
ENSMUSG00000062825 = 2029480
ENSMUSG00000062825 = 2029482
ENSMUSG00000062825 = 2682334
ENSMUSG00000062825 = 373760
ENSMUSG00000062825 = 3928662
ENSMUSG00000062825 = 418990
ENSMUSG00000062825 = 421270
ENSMUSG00000062825 = 422475
ENSMUSG00000062825 = 437239
ENSMUSG00000062825 = 4420097
ENSMUSG00000062825 = 445095
ENSMUSG00000062825 = 446353
ENSMUSG00000062825 = 446728
ENSMUSG00000062825 = 5626467
ENSMUSG00000062825 = 5653656
ENSMUSG00000062825 = 5663213
ENSMUSG00000062825 = 5663220
ENSMUSG00000062825 = 5673001
ENSMUSG00000062825 = 5674135
ENSMUSG00000062825 = 5683057
ENSMUSG00000062825 = 5684996
ENSMUSG00000062825 = 76002
ENSMUSG00000062825 = 76005
ENSMUSG00000062825 = 8856828
ENSMUSG00000062825 = 9006934
ENSMUSG00000062825 = 9607240
ENSMUSG00000062844 = 162582
ENSMUSG00000062844 = 372790
ENSMUSG00000062844 = 381753
ENSMUSG00000062844 = 388396
ENSMUSG00000062844 = 418555
ENSMUSG00000062861 = 212436
ENSMUSG00000062861 = 73857
ENSMUSG00000062861 = 74160
ENSMUSG00000062866 = 109582
ENSMUSG00000062866 = 114608
ENSMUSG00000062866 = 76002
ENSMUSG00000062866 = 76005
ENSMUSG00000062867 = 1430728
ENSMUSG00000062867 = 15869
ENSMUSG00000062867 = 168249
ENSMUSG00000062867 = 168256
ENSMUSG00000062867 = 6798695
ENSMUSG00000062867 = 73817
ENSMUSG00000062867 = 8956320
ENSMUSG00000062906 = 212436
ENSMUSG00000062906 = 350054
ENSMUSG00000062906 = 73857
ENSMUSG00000062906 = 74160
ENSMUSG00000062908 = 1430728
ENSMUSG00000062908 = 556833
ENSMUSG00000062908 = 77286
ENSMUSG00000062908 = 77288
ENSMUSG00000062908 = 77289
ENSMUSG00000062908 = 77346
ENSMUSG00000062908 = 77348
ENSMUSG00000062908 = 8978868
ENSMUSG00000062931 = 212436
ENSMUSG00000062931 = 73857
ENSMUSG00000062931 = 74160
ENSMUSG00000062937 = 1237112
ENSMUSG00000062937 = 1430728
ENSMUSG00000062937 = 1614635
ENSMUSG00000062937 = 71291
ENSMUSG00000062944 = 212436
ENSMUSG00000062944 = 73857
ENSMUSG00000062944 = 74160
ENSMUSG00000062949 = 382551
ENSMUSG00000062949 = 936837
ENSMUSG00000062949 = 983712
ENSMUSG00000062981 = 392499
ENSMUSG00000062981 = 5368287
ENSMUSG00000062981 = 5389840
ENSMUSG00000062981 = 5419276
ENSMUSG00000062981 = 72766
ENSMUSG00000062991 = 1227986
ENSMUSG00000062991 = 1236394
ENSMUSG00000062991 = 1250196
ENSMUSG00000062991 = 1250342
ENSMUSG00000062991 = 1250347
ENSMUSG00000062991 = 1257604
ENSMUSG00000062991 = 1280215
ENSMUSG00000062991 = 1306955
ENSMUSG00000062991 = 1358803
ENSMUSG00000062991 = 162582
ENSMUSG00000062991 = 168256
ENSMUSG00000062991 = 1963640
ENSMUSG00000062991 = 1963642
ENSMUSG00000062991 = 199418
ENSMUSG00000062991 = 5673001
ENSMUSG00000062991 = 5683057
ENSMUSG00000062991 = 5684996
ENSMUSG00000062991 = 6785631
ENSMUSG00000062991 = 6811558
ENSMUSG00000062991 = 8847993
ENSMUSG00000062991 = 8848021
ENSMUSG00000062991 = 8863795
ENSMUSG00000062991 = 9006925
ENSMUSG00000062991 = 9006927
ENSMUSG00000062991 = 9006934
ENSMUSG00000062991 = 9607240
ENSMUSG00000062997 = 156827
ENSMUSG00000062997 = 1799339
ENSMUSG00000062997 = 392499
ENSMUSG00000062997 = 6791226
ENSMUSG00000062997 = 72312
ENSMUSG00000062997 = 72613
ENSMUSG00000062997 = 72689
ENSMUSG00000062997 = 72706
ENSMUSG00000062997 = 72737
ENSMUSG00000062997 = 72766
ENSMUSG00000062997 = 8868773
ENSMUSG00000062997 = 8953854
ENSMUSG00000062997 = 927802
ENSMUSG00000062997 = 975956
ENSMUSG00000062997 = 975957
ENSMUSG00000063011 = 163125
ENSMUSG00000063011 = 381426
ENSMUSG00000063011 = 392499
ENSMUSG00000063011 = 597592
ENSMUSG00000063011 = 8957275
ENSMUSG00000063021 = 110330
ENSMUSG00000063021 = 110331
ENSMUSG00000063021 = 157579
ENSMUSG00000063021 = 162582
ENSMUSG00000063021 = 1640170
ENSMUSG00000063021 = 171306
ENSMUSG00000063021 = 194315
ENSMUSG00000063021 = 195258
ENSMUSG00000063021 = 195721
ENSMUSG00000063021 = 201681
ENSMUSG00000063021 = 201722
ENSMUSG00000063021 = 211000
ENSMUSG00000063021 = 212165
ENSMUSG00000063021 = 212300
ENSMUSG00000063021 = 212436
ENSMUSG00000063021 = 2262752
ENSMUSG00000063021 = 2299718
ENSMUSG00000063021 = 2559580
ENSMUSG00000063021 = 2559582
ENSMUSG00000063021 = 2559583
ENSMUSG00000063021 = 2559586
ENSMUSG00000063021 = 3214858
ENSMUSG00000063021 = 3247509
ENSMUSG00000063021 = 392499
ENSMUSG00000063021 = 427359
ENSMUSG00000063021 = 427413
ENSMUSG00000063021 = 4839726
ENSMUSG00000063021 = 5250913
ENSMUSG00000063021 = 5250924
ENSMUSG00000063021 = 5250941
ENSMUSG00000063021 = 5578749
ENSMUSG00000063021 = 5625740
ENSMUSG00000063021 = 5625886
ENSMUSG00000063021 = 5688426
ENSMUSG00000063021 = 5689603
ENSMUSG00000063021 = 5689880
ENSMUSG00000063021 = 5689901
ENSMUSG00000063021 = 597592
ENSMUSG00000063021 = 606279
ENSMUSG00000063021 = 68875
ENSMUSG00000063021 = 68886
ENSMUSG00000063021 = 69278
ENSMUSG00000063021 = 73728
ENSMUSG00000063021 = 73772
ENSMUSG00000063021 = 73854
ENSMUSG00000063021 = 73857
ENSMUSG00000063021 = 73864
ENSMUSG00000063021 = 73884
ENSMUSG00000063021 = 73886
ENSMUSG00000063021 = 73894
ENSMUSG00000063021 = 73927
ENSMUSG00000063021 = 73929
ENSMUSG00000063021 = 74160
ENSMUSG00000063021 = 774815
ENSMUSG00000063021 = 8878171
ENSMUSG00000063021 = 8936459
ENSMUSG00000063021 = 8939211
ENSMUSG00000063021 = 8953897
ENSMUSG00000063021 = 9006931
ENSMUSG00000063021 = 9018519
ENSMUSG00000063049 = 212436
ENSMUSG00000063049 = 2990846
ENSMUSG00000063049 = 3108232
ENSMUSG00000063049 = 3700989
ENSMUSG00000063049 = 3899300
ENSMUSG00000063049 = 392499
ENSMUSG00000063049 = 5633007
ENSMUSG00000063049 = 597592
ENSMUSG00000063049 = 6804758
ENSMUSG00000063049 = 6811555
ENSMUSG00000063049 = 73857
ENSMUSG00000063049 = 74160
ENSMUSG00000063060 = 162582
ENSMUSG00000063060 = 195721
ENSMUSG00000063060 = 201681
ENSMUSG00000063060 = 3769402
ENSMUSG00000063063 = 1266738
ENSMUSG00000063063 = 525793
ENSMUSG00000063065 = 109582
ENSMUSG00000063065 = 110056
ENSMUSG00000063065 = 112409
ENSMUSG00000063065 = 1169408
ENSMUSG00000063065 = 1169410
ENSMUSG00000063065 = 1257604
ENSMUSG00000063065 = 1266738
ENSMUSG00000063065 = 1280215
ENSMUSG00000063065 = 1295596
ENSMUSG00000063065 = 162582
ENSMUSG00000063065 = 162658
ENSMUSG00000063065 = 1640170
ENSMUSG00000063065 = 166016
ENSMUSG00000063065 = 166058
ENSMUSG00000063065 = 166166
ENSMUSG00000063065 = 166520
ENSMUSG00000063065 = 168138
ENSMUSG00000063065 = 168142
ENSMUSG00000063065 = 168164
ENSMUSG00000063065 = 168176
ENSMUSG00000063065 = 168179
ENSMUSG00000063065 = 168181
ENSMUSG00000063065 = 168188
ENSMUSG00000063065 = 168249
ENSMUSG00000063065 = 168256
ENSMUSG00000063065 = 168898
ENSMUSG00000063065 = 169893
ENSMUSG00000063065 = 170968
ENSMUSG00000063065 = 181438
ENSMUSG00000063065 = 187037
ENSMUSG00000063065 = 187687
ENSMUSG00000063065 = 190236
ENSMUSG00000063065 = 194315
ENSMUSG00000063065 = 195258
ENSMUSG00000063065 = 198725
ENSMUSG00000063065 = 198753
ENSMUSG00000063065 = 199418
ENSMUSG00000063065 = 202670
ENSMUSG00000063065 = 2029480
ENSMUSG00000063065 = 2029482
ENSMUSG00000063065 = 2262752
ENSMUSG00000063065 = 2454202
ENSMUSG00000063065 = 2559580
ENSMUSG00000063065 = 2559582
ENSMUSG00000063065 = 2559583
ENSMUSG00000063065 = 2559585
ENSMUSG00000063065 = 2871796
ENSMUSG00000063065 = 3371453
ENSMUSG00000063065 = 3371556
ENSMUSG00000063065 = 372790
ENSMUSG00000063065 = 373760
ENSMUSG00000063065 = 375165
ENSMUSG00000063065 = 388396
ENSMUSG00000063065 = 416476
ENSMUSG00000063065 = 422475
ENSMUSG00000063065 = 445144
ENSMUSG00000063065 = 448424
ENSMUSG00000063065 = 449147
ENSMUSG00000063065 = 450282
ENSMUSG00000063065 = 450294
ENSMUSG00000063065 = 450341
ENSMUSG00000063065 = 456926
ENSMUSG00000063065 = 5654726
ENSMUSG00000063065 = 5654727
ENSMUSG00000063065 = 5654732
ENSMUSG00000063065 = 5654733
ENSMUSG00000063065 = 5654736
ENSMUSG00000063065 = 5654738
ENSMUSG00000063065 = 5654741
ENSMUSG00000063065 = 5654743
ENSMUSG00000063065 = 5663213
ENSMUSG00000063065 = 5668599
ENSMUSG00000063065 = 5673001
ENSMUSG00000063065 = 5674135
ENSMUSG00000063065 = 5674499
ENSMUSG00000063065 = 5675221
ENSMUSG00000063065 = 5683057
ENSMUSG00000063065 = 5684996
ENSMUSG00000063065 = 6811558
ENSMUSG00000063065 = 68875
ENSMUSG00000063065 = 68886
ENSMUSG00000063065 = 69278
ENSMUSG00000063065 = 73728
ENSMUSG00000063065 = 73854
ENSMUSG00000063065 = 73864
ENSMUSG00000063065 = 74160
ENSMUSG00000063065 = 74749
ENSMUSG00000063065 = 74751
ENSMUSG00000063065 = 74752
ENSMUSG00000063065 = 76002
ENSMUSG00000063065 = 881907
ENSMUSG00000063065 = 8939211
ENSMUSG00000063065 = 8953897
ENSMUSG00000063065 = 9006925
ENSMUSG00000063065 = 9006931
ENSMUSG00000063065 = 9006934
ENSMUSG00000063065 = 913531
ENSMUSG00000063065 = 937061
ENSMUSG00000063065 = 9607240
ENSMUSG00000063065 = 975138
ENSMUSG00000063065 = 975155
ENSMUSG00000063065 = 975871
ENSMUSG00000063065 = 982772
ENSMUSG00000063077 = 109582
ENSMUSG00000063077 = 1280218
ENSMUSG00000063077 = 168256
ENSMUSG00000063077 = 199991
ENSMUSG00000063077 = 2132295
ENSMUSG00000063077 = 5653656
ENSMUSG00000063077 = 6811434
ENSMUSG00000063077 = 6811442
ENSMUSG00000063077 = 8856688
ENSMUSG00000063077 = 983189
ENSMUSG00000063077 = 983231
ENSMUSG00000063089 = 1474228
ENSMUSG00000063089 = 1474244
ENSMUSG00000063089 = 1592389
ENSMUSG00000063106 = 162582
ENSMUSG00000063106 = 372790
ENSMUSG00000063106 = 381753
ENSMUSG00000063106 = 388396
ENSMUSG00000063106 = 418555
ENSMUSG00000063116 = 162582
ENSMUSG00000063116 = 372790
ENSMUSG00000063116 = 381753
ENSMUSG00000063116 = 388396
ENSMUSG00000063116 = 418555
ENSMUSG00000063133 = 1474228
ENSMUSG00000063133 = 1474244
ENSMUSG00000063133 = 1592389
ENSMUSG00000063142 = 112316
ENSMUSG00000063142 = 1296052
ENSMUSG00000063142 = 1296071
ENSMUSG00000063145 = 1852241
ENSMUSG00000063145 = 5617833
ENSMUSG00000063145 = 5620920
ENSMUSG00000063145 = 5620922
ENSMUSG00000063172 = 1852241
ENSMUSG00000063172 = 5617833
ENSMUSG00000063172 = 5620924
ENSMUSG00000063177 = 1474228
ENSMUSG00000063177 = 1474244
ENSMUSG00000063177 = 1592389
ENSMUSG00000063193 = 1280218
ENSMUSG00000063193 = 168249
ENSMUSG00000063193 = 168256
ENSMUSG00000063193 = 198933
ENSMUSG00000063193 = 2172127
ENSMUSG00000063206 = 1461973
ENSMUSG00000063206 = 1462054
ENSMUSG00000063206 = 168249
ENSMUSG00000063206 = 168256
ENSMUSG00000063206 = 6798695
ENSMUSG00000063206 = 6803157
ENSMUSG00000063216 = 162582
ENSMUSG00000063216 = 372790
ENSMUSG00000063216 = 381753
ENSMUSG00000063216 = 388396
ENSMUSG00000063216 = 418555
ENSMUSG00000063229 = 1428517
ENSMUSG00000063229 = 1430728
ENSMUSG00000063229 = 70268
ENSMUSG00000063229 = 71406
ENSMUSG00000063234 = 162582
ENSMUSG00000063234 = 168249
ENSMUSG00000063234 = 168256
ENSMUSG00000063234 = 372790
ENSMUSG00000063234 = 388396
ENSMUSG00000063234 = 418555
ENSMUSG00000063234 = 6798695
ENSMUSG00000063239 = 162582
ENSMUSG00000063239 = 372790
ENSMUSG00000063239 = 388396
ENSMUSG00000063239 = 418594
ENSMUSG00000063239 = 420499
ENSMUSG00000063239 = 500792
ENSMUSG00000063251 = 1266738
ENSMUSG00000063251 = 6805567
ENSMUSG00000063253 = 199991
ENSMUSG00000063253 = 5653656
ENSMUSG00000063253 = 6811440
ENSMUSG00000063253 = 6811442
ENSMUSG00000063268 = 1430728
ENSMUSG00000063268 = 196807
ENSMUSG00000063268 = 196849
ENSMUSG00000063268 = 196854
ENSMUSG00000063268 = 197264
ENSMUSG00000063275 = 1430728
ENSMUSG00000063275 = 556833
ENSMUSG00000063275 = 75105
ENSMUSG00000063275 = 75876
ENSMUSG00000063275 = 8978868
ENSMUSG00000063316 = 156827
ENSMUSG00000063316 = 1799339
ENSMUSG00000063316 = 392499
ENSMUSG00000063316 = 6791226
ENSMUSG00000063316 = 72312
ENSMUSG00000063316 = 72613
ENSMUSG00000063316 = 72689
ENSMUSG00000063316 = 72706
ENSMUSG00000063316 = 72737
ENSMUSG00000063316 = 72766
ENSMUSG00000063316 = 8868773
ENSMUSG00000063316 = 8953854
ENSMUSG00000063316 = 927802
ENSMUSG00000063316 = 975956
ENSMUSG00000063316 = 975957
ENSMUSG00000063334 = 6791226
ENSMUSG00000063334 = 72312
ENSMUSG00000063334 = 8868773
ENSMUSG00000063334 = 8953854
ENSMUSG00000063350 = 162582
ENSMUSG00000063350 = 372790
ENSMUSG00000063350 = 381753
ENSMUSG00000063350 = 388396
ENSMUSG00000063350 = 418555
ENSMUSG00000063354 = 382551
ENSMUSG00000063354 = 425366
ENSMUSG00000063354 = 425407
ENSMUSG00000063354 = 425410
ENSMUSG00000063354 = 435354
ENSMUSG00000063354 = 442380
ENSMUSG00000063358 = 109582
ENSMUSG00000063358 = 111885
ENSMUSG00000063358 = 111995
ENSMUSG00000063358 = 111996
ENSMUSG00000063358 = 112040
ENSMUSG00000063358 = 112043
ENSMUSG00000063358 = 112409
ENSMUSG00000063358 = 112411
ENSMUSG00000063358 = 1257604
ENSMUSG00000063358 = 1266738
ENSMUSG00000063358 = 1280215
ENSMUSG00000063358 = 1295596
ENSMUSG00000063358 = 162582
ENSMUSG00000063358 = 162658
ENSMUSG00000063358 = 1640170
ENSMUSG00000063358 = 166016
ENSMUSG00000063358 = 166058
ENSMUSG00000063358 = 166166
ENSMUSG00000063358 = 166520
ENSMUSG00000063358 = 168138
ENSMUSG00000063358 = 168142
ENSMUSG00000063358 = 168164
ENSMUSG00000063358 = 168176
ENSMUSG00000063358 = 168179
ENSMUSG00000063358 = 168181
ENSMUSG00000063358 = 168188
ENSMUSG00000063358 = 168249
ENSMUSG00000063358 = 168256
ENSMUSG00000063358 = 168898
ENSMUSG00000063358 = 169893
ENSMUSG00000063358 = 170968
ENSMUSG00000063358 = 181438
ENSMUSG00000063358 = 187037
ENSMUSG00000063358 = 187687
ENSMUSG00000063358 = 190236
ENSMUSG00000063358 = 194315
ENSMUSG00000063358 = 195258
ENSMUSG00000063358 = 198725
ENSMUSG00000063358 = 198753
ENSMUSG00000063358 = 199418
ENSMUSG00000063358 = 202670
ENSMUSG00000063358 = 2029480
ENSMUSG00000063358 = 2029482
ENSMUSG00000063358 = 2262752
ENSMUSG00000063358 = 2454202
ENSMUSG00000063358 = 2559580
ENSMUSG00000063358 = 2559582
ENSMUSG00000063358 = 2559583
ENSMUSG00000063358 = 2559585
ENSMUSG00000063358 = 2871796
ENSMUSG00000063358 = 3371453
ENSMUSG00000063358 = 3371556
ENSMUSG00000063358 = 372790
ENSMUSG00000063358 = 373760
ENSMUSG00000063358 = 375165
ENSMUSG00000063358 = 388396
ENSMUSG00000063358 = 416476
ENSMUSG00000063358 = 418594
ENSMUSG00000063358 = 422475
ENSMUSG00000063358 = 437239
ENSMUSG00000063358 = 445144
ENSMUSG00000063358 = 448424
ENSMUSG00000063358 = 449147
ENSMUSG00000063358 = 450282
ENSMUSG00000063358 = 450294
ENSMUSG00000063358 = 450341
ENSMUSG00000063358 = 456926
ENSMUSG00000063358 = 5654726
ENSMUSG00000063358 = 5654727
ENSMUSG00000063358 = 5654732
ENSMUSG00000063358 = 5654733
ENSMUSG00000063358 = 5654736
ENSMUSG00000063358 = 5654738
ENSMUSG00000063358 = 5654741
ENSMUSG00000063358 = 5654743
ENSMUSG00000063358 = 5663213
ENSMUSG00000063358 = 5668599
ENSMUSG00000063358 = 5673001
ENSMUSG00000063358 = 5674135
ENSMUSG00000063358 = 5674499
ENSMUSG00000063358 = 5675221
ENSMUSG00000063358 = 5683057
ENSMUSG00000063358 = 5684996
ENSMUSG00000063358 = 6798695
ENSMUSG00000063358 = 6811558
ENSMUSG00000063358 = 68875
ENSMUSG00000063358 = 68886
ENSMUSG00000063358 = 69278
ENSMUSG00000063358 = 74749
ENSMUSG00000063358 = 74751
ENSMUSG00000063358 = 74752
ENSMUSG00000063358 = 76002
ENSMUSG00000063358 = 881907
ENSMUSG00000063358 = 8939211
ENSMUSG00000063358 = 8953897
ENSMUSG00000063358 = 9006925
ENSMUSG00000063358 = 9006931
ENSMUSG00000063358 = 9006934
ENSMUSG00000063358 = 9009391
ENSMUSG00000063358 = 937061
ENSMUSG00000063358 = 9607240
ENSMUSG00000063358 = 9634635
ENSMUSG00000063358 = 9634638
ENSMUSG00000063358 = 975138
ENSMUSG00000063358 = 975155
ENSMUSG00000063358 = 975871
ENSMUSG00000063358 = 982772
ENSMUSG00000063376 = 1280215
ENSMUSG00000063376 = 168256
ENSMUSG00000063376 = 909733
ENSMUSG00000063376 = 912694
ENSMUSG00000063376 = 913531
ENSMUSG00000063380 = 162582
ENSMUSG00000063380 = 372790
ENSMUSG00000063380 = 381753
ENSMUSG00000063380 = 388396
ENSMUSG00000063380 = 418555
ENSMUSG00000063382 = 162582
ENSMUSG00000063382 = 195721
ENSMUSG00000063382 = 201681
ENSMUSG00000063382 = 201722
ENSMUSG00000063406 = 162582
ENSMUSG00000063406 = 195721
ENSMUSG00000063406 = 3238698
ENSMUSG00000063410 = 109581
ENSMUSG00000063410 = 111465
ENSMUSG00000063410 = 5357801
ENSMUSG00000063410 = 75153
ENSMUSG00000063415 = 1430728
ENSMUSG00000063415 = 162582
ENSMUSG00000063415 = 211859
ENSMUSG00000063415 = 211897
ENSMUSG00000063415 = 211916
ENSMUSG00000063415 = 211945
ENSMUSG00000063415 = 5362517
ENSMUSG00000063415 = 5365859
ENSMUSG00000063415 = 9006931
ENSMUSG00000063428 = 1430728
ENSMUSG00000063428 = 389661
ENSMUSG00000063428 = 71291
ENSMUSG00000063428 = 9033241
ENSMUSG00000063428 = 9609507
ENSMUSG00000063439 = 141424
ENSMUSG00000063439 = 141444
ENSMUSG00000063439 = 162582
ENSMUSG00000063439 = 1640170
ENSMUSG00000063439 = 1852241
ENSMUSG00000063439 = 194315
ENSMUSG00000063439 = 195258
ENSMUSG00000063439 = 2467813
ENSMUSG00000063439 = 2500257
ENSMUSG00000063439 = 2555396
ENSMUSG00000063439 = 5617833
ENSMUSG00000063439 = 5620912
ENSMUSG00000063439 = 5663220
ENSMUSG00000063439 = 68877
ENSMUSG00000063439 = 68882
ENSMUSG00000063439 = 68886
ENSMUSG00000063439 = 69278
ENSMUSG00000063439 = 69618
ENSMUSG00000063439 = 69620
ENSMUSG00000063439 = 9648025
ENSMUSG00000063445 = 1430728
ENSMUSG00000063445 = 70635
ENSMUSG00000063445 = 71291
ENSMUSG00000063457 = 156827
ENSMUSG00000063457 = 1799339
ENSMUSG00000063457 = 392499
ENSMUSG00000063457 = 6791226
ENSMUSG00000063457 = 72312
ENSMUSG00000063457 = 72613
ENSMUSG00000063457 = 72649
ENSMUSG00000063457 = 72662
ENSMUSG00000063457 = 72689
ENSMUSG00000063457 = 72695
ENSMUSG00000063457 = 72702
ENSMUSG00000063457 = 72706
ENSMUSG00000063457 = 72737
ENSMUSG00000063457 = 72766
ENSMUSG00000063457 = 8868773
ENSMUSG00000063457 = 8953854
ENSMUSG00000063457 = 927802
ENSMUSG00000063457 = 975956
ENSMUSG00000063457 = 975957
ENSMUSG00000063480 = 6791226
ENSMUSG00000063480 = 72163
ENSMUSG00000063480 = 72165
ENSMUSG00000063480 = 72172
ENSMUSG00000063480 = 72203
ENSMUSG00000063480 = 72312
ENSMUSG00000063480 = 8868773
ENSMUSG00000063480 = 8953854
ENSMUSG00000063488 = 212436
ENSMUSG00000063488 = 73857
ENSMUSG00000063488 = 74160
ENSMUSG00000063506 = 162582
ENSMUSG00000063506 = 194315
ENSMUSG00000063506 = 194840
ENSMUSG00000063511 = 72163
ENSMUSG00000063511 = 72172
ENSMUSG00000063511 = 72203
ENSMUSG00000063511 = 8953854
ENSMUSG00000063524 = 1430728
ENSMUSG00000063524 = 70171
ENSMUSG00000063524 = 70263
ENSMUSG00000063524 = 70326
ENSMUSG00000063524 = 71387
ENSMUSG00000063531 = 1266738
ENSMUSG00000063531 = 373755
ENSMUSG00000063531 = 416700
ENSMUSG00000063531 = 422475
ENSMUSG00000063549 = 162582
ENSMUSG00000063549 = 372790
ENSMUSG00000063549 = 381753
ENSMUSG00000063549 = 388396
ENSMUSG00000063549 = 418555
ENSMUSG00000063550 = 141424
ENSMUSG00000063550 = 141444
ENSMUSG00000063550 = 1430728
ENSMUSG00000063550 = 159227
ENSMUSG00000063550 = 159230
ENSMUSG00000063550 = 159231
ENSMUSG00000063550 = 159234
ENSMUSG00000063550 = 159236
ENSMUSG00000063550 = 162582
ENSMUSG00000063550 = 1640170
ENSMUSG00000063550 = 170822
ENSMUSG00000063550 = 191859
ENSMUSG00000063550 = 194315
ENSMUSG00000063550 = 194441
ENSMUSG00000063550 = 195258
ENSMUSG00000063550 = 211000
ENSMUSG00000063550 = 2262752
ENSMUSG00000063550 = 2467813
ENSMUSG00000063550 = 2500257
ENSMUSG00000063550 = 2555396
ENSMUSG00000063550 = 2980766
ENSMUSG00000063550 = 2990846
ENSMUSG00000063550 = 3108214
ENSMUSG00000063550 = 3108232
ENSMUSG00000063550 = 3232142
ENSMUSG00000063550 = 3301854
ENSMUSG00000063550 = 3371453
ENSMUSG00000063550 = 3371556
ENSMUSG00000063550 = 392499
ENSMUSG00000063550 = 4085377
ENSMUSG00000063550 = 4551638
ENSMUSG00000063550 = 4570464
ENSMUSG00000063550 = 4615885
ENSMUSG00000063550 = 5578749
ENSMUSG00000063550 = 5663220
ENSMUSG00000063550 = 597592
ENSMUSG00000063550 = 68875
ENSMUSG00000063550 = 68877
ENSMUSG00000063550 = 68882
ENSMUSG00000063550 = 68886
ENSMUSG00000063550 = 69278
ENSMUSG00000063550 = 69618
ENSMUSG00000063550 = 69620
ENSMUSG00000063550 = 70171
ENSMUSG00000063550 = 70326
ENSMUSG00000063550 = 71387
ENSMUSG00000063550 = 72202
ENSMUSG00000063550 = 72203
ENSMUSG00000063550 = 74160
ENSMUSG00000063550 = 8953854
ENSMUSG00000063550 = 8953897
ENSMUSG00000063550 = 9648025
ENSMUSG00000063558 = 1430728
ENSMUSG00000063558 = 196849
ENSMUSG00000063558 = 196854
ENSMUSG00000063558 = 964975
ENSMUSG00000063564 = 1266738
ENSMUSG00000063564 = 1442490
ENSMUSG00000063564 = 1474228
ENSMUSG00000063564 = 1474244
ENSMUSG00000063564 = 1474290
ENSMUSG00000063564 = 162582
ENSMUSG00000063564 = 1650814
ENSMUSG00000063564 = 186797
ENSMUSG00000063564 = 2022090
ENSMUSG00000063564 = 216083
ENSMUSG00000063564 = 2214320
ENSMUSG00000063564 = 2243919
ENSMUSG00000063564 = 3000157
ENSMUSG00000063564 = 3000171
ENSMUSG00000063564 = 375165
ENSMUSG00000063564 = 419037
ENSMUSG00000063564 = 422475
ENSMUSG00000063564 = 8948216
ENSMUSG00000063564 = 9006934
ENSMUSG00000063582 = 162582
ENSMUSG00000063582 = 372790
ENSMUSG00000063582 = 381753
ENSMUSG00000063582 = 388396
ENSMUSG00000063582 = 418555
ENSMUSG00000063594 = 109582
ENSMUSG00000063594 = 111885
ENSMUSG00000063594 = 112314
ENSMUSG00000063594 = 112315
ENSMUSG00000063594 = 112316
ENSMUSG00000063594 = 1296041
ENSMUSG00000063594 = 1296059
ENSMUSG00000063594 = 1296065
ENSMUSG00000063594 = 1296071
ENSMUSG00000063594 = 1430728
ENSMUSG00000063594 = 162582
ENSMUSG00000063594 = 163685
ENSMUSG00000063594 = 195721
ENSMUSG00000063594 = 202040
ENSMUSG00000063594 = 372790
ENSMUSG00000063594 = 373080
ENSMUSG00000063594 = 381676
ENSMUSG00000063594 = 382551
ENSMUSG00000063594 = 3858494
ENSMUSG00000063594 = 388396
ENSMUSG00000063594 = 390466
ENSMUSG00000063594 = 391251
ENSMUSG00000063594 = 392170
ENSMUSG00000063594 = 392451
ENSMUSG00000063594 = 392499
ENSMUSG00000063594 = 392518
ENSMUSG00000063594 = 392851
ENSMUSG00000063594 = 397795
ENSMUSG00000063594 = 400042
ENSMUSG00000063594 = 4086398
ENSMUSG00000063594 = 416476
ENSMUSG00000063594 = 416482
ENSMUSG00000063594 = 418217
ENSMUSG00000063594 = 418346
ENSMUSG00000063594 = 418555
ENSMUSG00000063594 = 418592
ENSMUSG00000063594 = 418594
ENSMUSG00000063594 = 418597
ENSMUSG00000063594 = 420092
ENSMUSG00000063594 = 422356
ENSMUSG00000063594 = 428930
ENSMUSG00000063594 = 432040
ENSMUSG00000063594 = 445717
ENSMUSG00000063594 = 451326
ENSMUSG00000063594 = 456926
ENSMUSG00000063594 = 500657
ENSMUSG00000063594 = 500792
ENSMUSG00000063594 = 6814122
ENSMUSG00000063594 = 76002
ENSMUSG00000063594 = 8939211
ENSMUSG00000063594 = 8964315
ENSMUSG00000063594 = 8964616
ENSMUSG00000063594 = 9006931
ENSMUSG00000063594 = 9009391
ENSMUSG00000063594 = 977443
ENSMUSG00000063594 = 977444
ENSMUSG00000063594 = 991365
ENSMUSG00000063594 = 997272
ENSMUSG00000063615 = 162582
ENSMUSG00000063615 = 372790
ENSMUSG00000063615 = 381753
ENSMUSG00000063615 = 388396
ENSMUSG00000063615 = 418555
ENSMUSG00000063661 = 1266738
ENSMUSG00000063661 = 6805567
ENSMUSG00000063661 = 6809371
ENSMUSG00000063683 = 1430728
ENSMUSG00000063683 = 156580
ENSMUSG00000063683 = 156587
ENSMUSG00000063683 = 159424
ENSMUSG00000063683 = 177128
ENSMUSG00000063683 = 177135
ENSMUSG00000063683 = 211859
ENSMUSG00000063689 = 3214858
ENSMUSG00000063689 = 3247509
ENSMUSG00000063689 = 392499
ENSMUSG00000063689 = 4839726
ENSMUSG00000063689 = 5688426
ENSMUSG00000063689 = 5689603
ENSMUSG00000063689 = 5689880
ENSMUSG00000063689 = 5689901
ENSMUSG00000063689 = 597592
ENSMUSG00000063713 = 1474228
ENSMUSG00000063713 = 1474244
ENSMUSG00000063713 = 1592389
ENSMUSG00000063727 = 1280215
ENSMUSG00000063727 = 168256
ENSMUSG00000063727 = 5668541
ENSMUSG00000063727 = 5669034
ENSMUSG00000063730 = 1430728
ENSMUSG00000063730 = 193048
ENSMUSG00000063730 = 193993
ENSMUSG00000063730 = 194002
ENSMUSG00000063730 = 196071
ENSMUSG00000063730 = 556833
ENSMUSG00000063730 = 8957322
ENSMUSG00000063760 = 1280218
ENSMUSG00000063760 = 168256
ENSMUSG00000063760 = 983168
ENSMUSG00000063760 = 983169
ENSMUSG00000063764 = 162582
ENSMUSG00000063764 = 372790
ENSMUSG00000063764 = 381753
ENSMUSG00000063764 = 388396
ENSMUSG00000063764 = 418555
ENSMUSG00000063777 = 162582
ENSMUSG00000063777 = 372790
ENSMUSG00000063777 = 381753
ENSMUSG00000063777 = 388396
ENSMUSG00000063777 = 418555
ENSMUSG00000063785 = 6791226
ENSMUSG00000063785 = 72312
ENSMUSG00000063785 = 8868773
ENSMUSG00000063785 = 8953854
ENSMUSG00000063787 = 392499
ENSMUSG00000063787 = 5368287
ENSMUSG00000063787 = 5389840
ENSMUSG00000063787 = 5419276
ENSMUSG00000063787 = 72766
ENSMUSG00000063796 = 382551
ENSMUSG00000063796 = 425366
ENSMUSG00000063796 = 425407
ENSMUSG00000063796 = 549132
ENSMUSG00000063796 = 561048
ENSMUSG00000063800 = 72163
ENSMUSG00000063800 = 72172
ENSMUSG00000063800 = 72203
ENSMUSG00000063800 = 8953854
ENSMUSG00000063810 = 1640170
ENSMUSG00000063810 = 1852241
ENSMUSG00000063810 = 2565942
ENSMUSG00000063810 = 380259
ENSMUSG00000063810 = 380270
ENSMUSG00000063810 = 380284
ENSMUSG00000063810 = 380287
ENSMUSG00000063810 = 380320
ENSMUSG00000063810 = 453274
ENSMUSG00000063810 = 5617833
ENSMUSG00000063810 = 5620912
ENSMUSG00000063810 = 68877
ENSMUSG00000063810 = 68886
ENSMUSG00000063810 = 69275
ENSMUSG00000063810 = 69278
ENSMUSG00000063810 = 8854518
ENSMUSG00000063838 = 162582
ENSMUSG00000063838 = 5683057
ENSMUSG00000063838 = 5687128
ENSMUSG00000063849 = 1430728
ENSMUSG00000063849 = 196783
ENSMUSG00000063849 = 196849
ENSMUSG00000063849 = 196854
ENSMUSG00000063849 = 199220
ENSMUSG00000063856 = 1430728
ENSMUSG00000063856 = 15869
ENSMUSG00000063856 = 2142712
ENSMUSG00000063856 = 2142753
ENSMUSG00000063856 = 2142770
ENSMUSG00000063856 = 2262752
ENSMUSG00000063856 = 3299685
ENSMUSG00000063856 = 556833
ENSMUSG00000063856 = 74259
ENSMUSG00000063856 = 8953897
ENSMUSG00000063856 = 8956319
ENSMUSG00000063856 = 8978868
ENSMUSG00000063870 = 1257604
ENSMUSG00000063870 = 162582
ENSMUSG00000063870 = 212436
ENSMUSG00000063870 = 3700989
ENSMUSG00000063870 = 5633007
ENSMUSG00000063870 = 6804758
ENSMUSG00000063870 = 6807070
ENSMUSG00000063870 = 73762
ENSMUSG00000063870 = 73854
ENSMUSG00000063870 = 73857
ENSMUSG00000063870 = 73864
ENSMUSG00000063870 = 74160
ENSMUSG00000063870 = 8943724
ENSMUSG00000063870 = 9006925
ENSMUSG00000063873 = 382551
ENSMUSG00000063873 = 425393
ENSMUSG00000063873 = 425407
ENSMUSG00000063873 = 425561
ENSMUSG00000063881 = 162582
ENSMUSG00000063881 = 372790
ENSMUSG00000063881 = 381753
ENSMUSG00000063881 = 388396
ENSMUSG00000063881 = 418555
ENSMUSG00000063884 = 392499
ENSMUSG00000063884 = 5368287
ENSMUSG00000063884 = 5389840
ENSMUSG00000063884 = 5419276
ENSMUSG00000063884 = 72766
ENSMUSG00000063887 = 112316
ENSMUSG00000063887 = 6794361
ENSMUSG00000063887 = 6794362
ENSMUSG00000063894 = 212436
ENSMUSG00000063894 = 73857
ENSMUSG00000063894 = 74160
ENSMUSG00000063895 = 1430728
ENSMUSG00000063895 = 159227
ENSMUSG00000063895 = 159230
ENSMUSG00000063895 = 159231
ENSMUSG00000063895 = 159234
ENSMUSG00000063895 = 159236
ENSMUSG00000063895 = 1640170
ENSMUSG00000063895 = 170822
ENSMUSG00000063895 = 191859
ENSMUSG00000063895 = 194441
ENSMUSG00000063895 = 211000
ENSMUSG00000063895 = 2262752
ENSMUSG00000063895 = 2980766
ENSMUSG00000063895 = 2990846
ENSMUSG00000063895 = 3108214
ENSMUSG00000063895 = 3108232
ENSMUSG00000063895 = 3232142
ENSMUSG00000063895 = 3301854
ENSMUSG00000063895 = 3371453
ENSMUSG00000063895 = 3371556
ENSMUSG00000063895 = 392499
ENSMUSG00000063895 = 4085377
ENSMUSG00000063895 = 4551638
ENSMUSG00000063895 = 4570464
ENSMUSG00000063895 = 4615885
ENSMUSG00000063895 = 5578749
ENSMUSG00000063895 = 597592
ENSMUSG00000063895 = 68875
ENSMUSG00000063895 = 68886
ENSMUSG00000063895 = 69278
ENSMUSG00000063895 = 70171
ENSMUSG00000063895 = 70326
ENSMUSG00000063895 = 71387
ENSMUSG00000063895 = 72202
ENSMUSG00000063895 = 72203
ENSMUSG00000063895 = 74160
ENSMUSG00000063895 = 8953854
ENSMUSG00000063895 = 8953897
ENSMUSG00000063903 = 1474228
ENSMUSG00000063903 = 1474244
ENSMUSG00000063903 = 1592389
ENSMUSG00000063905 = 212436
ENSMUSG00000063905 = 73857
ENSMUSG00000063905 = 74160
ENSMUSG00000063929 = 1430728
ENSMUSG00000063929 = 211859
ENSMUSG00000063929 = 211897
ENSMUSG00000063929 = 211935
ENSMUSG00000063929 = 211945
ENSMUSG00000063929 = 211958
ENSMUSG00000063929 = 211979
ENSMUSG00000063929 = 2142691
ENSMUSG00000063929 = 2142753
ENSMUSG00000063929 = 556833
ENSMUSG00000063929 = 8978868
ENSMUSG00000063952 = 109582
ENSMUSG00000063952 = 114608
ENSMUSG00000063952 = 212436
ENSMUSG00000063952 = 3214847
ENSMUSG00000063952 = 3247509
ENSMUSG00000063952 = 3700989
ENSMUSG00000063952 = 4839726
ENSMUSG00000063952 = 5633007
ENSMUSG00000063952 = 6804758
ENSMUSG00000063952 = 73857
ENSMUSG00000063952 = 74160
ENSMUSG00000063952 = 76002
ENSMUSG00000063952 = 76005
ENSMUSG00000063954 = 110330
ENSMUSG00000063954 = 110331
ENSMUSG00000063954 = 157579
ENSMUSG00000063954 = 162582
ENSMUSG00000063954 = 1640170
ENSMUSG00000063954 = 171306
ENSMUSG00000063954 = 194315
ENSMUSG00000063954 = 195258
ENSMUSG00000063954 = 195721
ENSMUSG00000063954 = 201681
ENSMUSG00000063954 = 201722
ENSMUSG00000063954 = 211000
ENSMUSG00000063954 = 212165
ENSMUSG00000063954 = 212300
ENSMUSG00000063954 = 212436
ENSMUSG00000063954 = 2262752
ENSMUSG00000063954 = 2299718
ENSMUSG00000063954 = 2559580
ENSMUSG00000063954 = 2559582
ENSMUSG00000063954 = 2559583
ENSMUSG00000063954 = 2559586
ENSMUSG00000063954 = 3214858
ENSMUSG00000063954 = 3247509
ENSMUSG00000063954 = 392499
ENSMUSG00000063954 = 427359
ENSMUSG00000063954 = 427413
ENSMUSG00000063954 = 4839726
ENSMUSG00000063954 = 5250913
ENSMUSG00000063954 = 5250924
ENSMUSG00000063954 = 5250941
ENSMUSG00000063954 = 5578749
ENSMUSG00000063954 = 5625740
ENSMUSG00000063954 = 5625886
ENSMUSG00000063954 = 5688426
ENSMUSG00000063954 = 5689603
ENSMUSG00000063954 = 5689880
ENSMUSG00000063954 = 5689901
ENSMUSG00000063954 = 597592
ENSMUSG00000063954 = 606279
ENSMUSG00000063954 = 68875
ENSMUSG00000063954 = 68886
ENSMUSG00000063954 = 69278
ENSMUSG00000063954 = 73728
ENSMUSG00000063954 = 73772
ENSMUSG00000063954 = 73854
ENSMUSG00000063954 = 73857
ENSMUSG00000063954 = 73864
ENSMUSG00000063954 = 73884
ENSMUSG00000063954 = 73886
ENSMUSG00000063954 = 73894
ENSMUSG00000063954 = 73927
ENSMUSG00000063954 = 73929
ENSMUSG00000063954 = 74160
ENSMUSG00000063954 = 774815
ENSMUSG00000063954 = 8878171
ENSMUSG00000063954 = 8936459
ENSMUSG00000063954 = 8939211
ENSMUSG00000063954 = 8953897
ENSMUSG00000063954 = 9006931
ENSMUSG00000063954 = 9018519
ENSMUSG00000063972 = 212436
ENSMUSG00000063972 = 383280
ENSMUSG00000063972 = 73857
ENSMUSG00000063972 = 74160
ENSMUSG00000063975 = 1430728
ENSMUSG00000063975 = 159418
ENSMUSG00000063975 = 194068
ENSMUSG00000063975 = 382551
ENSMUSG00000063975 = 425397
ENSMUSG00000063975 = 425407
ENSMUSG00000063975 = 556833
ENSMUSG00000063975 = 879518
ENSMUSG00000063975 = 8957322
ENSMUSG00000064023 = 1266738
ENSMUSG00000064023 = 6805567
ENSMUSG00000064023 = 6809371
ENSMUSG00000064061 = 1280218
ENSMUSG00000064061 = 168256
ENSMUSG00000064061 = 983168
ENSMUSG00000064061 = 983169
ENSMUSG00000064080 = 1474244
ENSMUSG00000064080 = 1566948
ENSMUSG00000064080 = 2129379
ENSMUSG00000064084 = 162582
ENSMUSG00000064084 = 372790
ENSMUSG00000064084 = 381753
ENSMUSG00000064084 = 388396
ENSMUSG00000064084 = 418555
ENSMUSG00000064090 = 1640170
ENSMUSG00000064090 = 2555396
ENSMUSG00000064090 = 2980766
ENSMUSG00000064090 = 2995383
ENSMUSG00000064090 = 2995410
ENSMUSG00000064090 = 68875
ENSMUSG00000064090 = 68882
ENSMUSG00000064090 = 68886
ENSMUSG00000064090 = 69278
ENSMUSG00000064109 = 1280218
ENSMUSG00000064109 = 168256
ENSMUSG00000064109 = 198933
ENSMUSG00000064110 = 162582
ENSMUSG00000064110 = 372790
ENSMUSG00000064110 = 381753
ENSMUSG00000064110 = 388396
ENSMUSG00000064110 = 418555
ENSMUSG00000064115 = 1500931
ENSMUSG00000064115 = 418990
ENSMUSG00000064115 = 421270
ENSMUSG00000064115 = 446728
ENSMUSG00000064120 = 1430728
ENSMUSG00000064120 = 196849
ENSMUSG00000064120 = 196854
ENSMUSG00000064120 = 947581
ENSMUSG00000064121 = 162582
ENSMUSG00000064121 = 372790
ENSMUSG00000064121 = 381753
ENSMUSG00000064121 = 388396
ENSMUSG00000064121 = 418555
ENSMUSG00000064127 = 212436
ENSMUSG00000064127 = 73857
ENSMUSG00000064127 = 74160
ENSMUSG00000064128 = 1640170
ENSMUSG00000064128 = 1852241
ENSMUSG00000064128 = 212436
ENSMUSG00000064128 = 2565942
ENSMUSG00000064128 = 3700989
ENSMUSG00000064128 = 380259
ENSMUSG00000064128 = 380270
ENSMUSG00000064128 = 380284
ENSMUSG00000064128 = 380287
ENSMUSG00000064128 = 380320
ENSMUSG00000064128 = 453274
ENSMUSG00000064128 = 5617833
ENSMUSG00000064128 = 5620912
ENSMUSG00000064128 = 6791312
ENSMUSG00000064128 = 6804115
ENSMUSG00000064128 = 68877
ENSMUSG00000064128 = 68886
ENSMUSG00000064128 = 69275
ENSMUSG00000064128 = 69278
ENSMUSG00000064128 = 73857
ENSMUSG00000064128 = 74160
ENSMUSG00000064128 = 8854518
ENSMUSG00000064141 = 212436
ENSMUSG00000064141 = 73857
ENSMUSG00000064141 = 74160
ENSMUSG00000064145 = 1280218
ENSMUSG00000064145 = 168256
ENSMUSG00000064145 = 983168
ENSMUSG00000064145 = 983169
ENSMUSG00000064147 = 168249
ENSMUSG00000064147 = 168256
ENSMUSG00000064147 = 392499
ENSMUSG00000064147 = 597592
ENSMUSG00000064147 = 6798695
ENSMUSG00000064147 = 8873719
ENSMUSG00000064158 = 1187000
ENSMUSG00000064158 = 1300645
ENSMUSG00000064158 = 1474165
ENSMUSG00000064165 = 1266738
ENSMUSG00000064165 = 6805567
ENSMUSG00000064165 = 6809371
ENSMUSG00000064177 = 162582
ENSMUSG00000064177 = 2980736
ENSMUSG00000064177 = 372790
ENSMUSG00000064177 = 388396
ENSMUSG00000064177 = 392499
ENSMUSG00000064177 = 416476
ENSMUSG00000064177 = 422085
ENSMUSG00000064179 = 390522
ENSMUSG00000064179 = 397014
ENSMUSG00000064181 = 1852241
ENSMUSG00000064181 = 199991
ENSMUSG00000064181 = 5617833
ENSMUSG00000064181 = 5620912
ENSMUSG00000064181 = 5620916
ENSMUSG00000064181 = 5620920
ENSMUSG00000064181 = 5620922
ENSMUSG00000064181 = 5653656
ENSMUSG00000064181 = 8876198
ENSMUSG00000064181 = 9007101
ENSMUSG00000064194 = 212436
ENSMUSG00000064194 = 73857
ENSMUSG00000064194 = 74160
ENSMUSG00000064201 = 1266738
ENSMUSG00000064201 = 6805567
ENSMUSG00000064201 = 6809371
ENSMUSG00000064210 = 168249
ENSMUSG00000064210 = 168256
ENSMUSG00000064210 = 2672351
ENSMUSG00000064210 = 382551
ENSMUSG00000064210 = 6798695
ENSMUSG00000064210 = 983712
ENSMUSG00000064213 = 1461973
ENSMUSG00000064213 = 1462054
ENSMUSG00000064213 = 168249
ENSMUSG00000064213 = 168256
ENSMUSG00000064213 = 6798695
ENSMUSG00000064213 = 6803157
ENSMUSG00000064220 = 110330
ENSMUSG00000064220 = 110331
ENSMUSG00000064220 = 157579
ENSMUSG00000064220 = 162582
ENSMUSG00000064220 = 1640170
ENSMUSG00000064220 = 171306
ENSMUSG00000064220 = 194315
ENSMUSG00000064220 = 195258
ENSMUSG00000064220 = 195721
ENSMUSG00000064220 = 201681
ENSMUSG00000064220 = 201722
ENSMUSG00000064220 = 211000
ENSMUSG00000064220 = 212165
ENSMUSG00000064220 = 212300
ENSMUSG00000064220 = 212436
ENSMUSG00000064220 = 2262752
ENSMUSG00000064220 = 2299718
ENSMUSG00000064220 = 2559580
ENSMUSG00000064220 = 2559582
ENSMUSG00000064220 = 2559583
ENSMUSG00000064220 = 2559586
ENSMUSG00000064220 = 3214858
ENSMUSG00000064220 = 3247509
ENSMUSG00000064220 = 392499
ENSMUSG00000064220 = 427359
ENSMUSG00000064220 = 427413
ENSMUSG00000064220 = 4839726
ENSMUSG00000064220 = 5250913
ENSMUSG00000064220 = 5250924
ENSMUSG00000064220 = 5250941
ENSMUSG00000064220 = 5578749
ENSMUSG00000064220 = 5625740
ENSMUSG00000064220 = 5625886
ENSMUSG00000064220 = 5688426
ENSMUSG00000064220 = 5689603
ENSMUSG00000064220 = 5689880
ENSMUSG00000064220 = 5689901
ENSMUSG00000064220 = 597592
ENSMUSG00000064220 = 606279
ENSMUSG00000064220 = 68875
ENSMUSG00000064220 = 68886
ENSMUSG00000064220 = 69278
ENSMUSG00000064220 = 73728
ENSMUSG00000064220 = 73772
ENSMUSG00000064220 = 73854
ENSMUSG00000064220 = 73857
ENSMUSG00000064220 = 73864
ENSMUSG00000064220 = 73884
ENSMUSG00000064220 = 73886
ENSMUSG00000064220 = 73894
ENSMUSG00000064220 = 73927
ENSMUSG00000064220 = 73929
ENSMUSG00000064220 = 74160
ENSMUSG00000064220 = 774815
ENSMUSG00000064220 = 8878171
ENSMUSG00000064220 = 8936459
ENSMUSG00000064220 = 8939211
ENSMUSG00000064220 = 8953897
ENSMUSG00000064220 = 9006931
ENSMUSG00000064220 = 9018519
ENSMUSG00000064223 = 162582
ENSMUSG00000064223 = 372790
ENSMUSG00000064223 = 381753
ENSMUSG00000064223 = 388396
ENSMUSG00000064223 = 418555
ENSMUSG00000064232 = 1266738
ENSMUSG00000064232 = 6805567
ENSMUSG00000064232 = 6809371
ENSMUSG00000064246 = 168249
ENSMUSG00000064246 = 168256
ENSMUSG00000064246 = 6798695
ENSMUSG00000064252 = 162582
ENSMUSG00000064252 = 372790
ENSMUSG00000064252 = 381753
ENSMUSG00000064252 = 388396
ENSMUSG00000064252 = 418555
ENSMUSG00000064254 = 1430728
ENSMUSG00000064254 = 1614517
ENSMUSG00000064254 = 1614558
ENSMUSG00000064254 = 1614635
ENSMUSG00000064254 = 71291
ENSMUSG00000064267 = 1187000
ENSMUSG00000064267 = 1222556
ENSMUSG00000064267 = 1300642
ENSMUSG00000064267 = 1474165
ENSMUSG00000064267 = 168249
ENSMUSG00000064267 = 168256
ENSMUSG00000064267 = 6798695
ENSMUSG00000064272 = 162582
ENSMUSG00000064272 = 372790
ENSMUSG00000064272 = 373076
ENSMUSG00000064272 = 388396
ENSMUSG00000064272 = 418555
ENSMUSG00000064272 = 500792
ENSMUSG00000064288 = 110330
ENSMUSG00000064288 = 110331
ENSMUSG00000064288 = 157579
ENSMUSG00000064288 = 162582
ENSMUSG00000064288 = 1640170
ENSMUSG00000064288 = 171306
ENSMUSG00000064288 = 194315
ENSMUSG00000064288 = 195258
ENSMUSG00000064288 = 195721
ENSMUSG00000064288 = 201681
ENSMUSG00000064288 = 201722
ENSMUSG00000064288 = 211000
ENSMUSG00000064288 = 212165
ENSMUSG00000064288 = 212300
ENSMUSG00000064288 = 212436
ENSMUSG00000064288 = 2262752
ENSMUSG00000064288 = 2299718
ENSMUSG00000064288 = 2559580
ENSMUSG00000064288 = 2559582
ENSMUSG00000064288 = 2559583
ENSMUSG00000064288 = 2559586
ENSMUSG00000064288 = 2990846
ENSMUSG00000064288 = 3108232
ENSMUSG00000064288 = 3214841
ENSMUSG00000064288 = 3214842
ENSMUSG00000064288 = 3214847
ENSMUSG00000064288 = 3214858
ENSMUSG00000064288 = 3247509
ENSMUSG00000064288 = 392499
ENSMUSG00000064288 = 427359
ENSMUSG00000064288 = 427413
ENSMUSG00000064288 = 4551638
ENSMUSG00000064288 = 4839726
ENSMUSG00000064288 = 5250913
ENSMUSG00000064288 = 5250924
ENSMUSG00000064288 = 5250941
ENSMUSG00000064288 = 5578749
ENSMUSG00000064288 = 5625740
ENSMUSG00000064288 = 5625886
ENSMUSG00000064288 = 5693532
ENSMUSG00000064288 = 5693538
ENSMUSG00000064288 = 5693565
ENSMUSG00000064288 = 5693567
ENSMUSG00000064288 = 5693571
ENSMUSG00000064288 = 5693606
ENSMUSG00000064288 = 5693607
ENSMUSG00000064288 = 597592
ENSMUSG00000064288 = 606279
ENSMUSG00000064288 = 68875
ENSMUSG00000064288 = 68886
ENSMUSG00000064288 = 69278
ENSMUSG00000064288 = 69473
ENSMUSG00000064288 = 69481
ENSMUSG00000064288 = 69620
ENSMUSG00000064288 = 73728
ENSMUSG00000064288 = 73772
ENSMUSG00000064288 = 73854
ENSMUSG00000064288 = 73857
ENSMUSG00000064288 = 73864
ENSMUSG00000064288 = 73884
ENSMUSG00000064288 = 73886
ENSMUSG00000064288 = 73894
ENSMUSG00000064288 = 73927
ENSMUSG00000064288 = 73929
ENSMUSG00000064288 = 74160
ENSMUSG00000064288 = 774815
ENSMUSG00000064288 = 8878171
ENSMUSG00000064288 = 8936459
ENSMUSG00000064288 = 8939211
ENSMUSG00000064288 = 8953897
ENSMUSG00000064288 = 9006931
ENSMUSG00000064288 = 9018519
ENSMUSG00000064289 = 166016
ENSMUSG00000064289 = 166166
ENSMUSG00000064289 = 168249
ENSMUSG00000064289 = 168256
ENSMUSG00000064289 = 168898
ENSMUSG00000064289 = 936964
ENSMUSG00000064289 = 937061
ENSMUSG00000064302 = 141424
ENSMUSG00000064302 = 141444
ENSMUSG00000064302 = 162582
ENSMUSG00000064302 = 1640170
ENSMUSG00000064302 = 1852241
ENSMUSG00000064302 = 194315
ENSMUSG00000064302 = 195258
ENSMUSG00000064302 = 2467813
ENSMUSG00000064302 = 2500257
ENSMUSG00000064302 = 2555396
ENSMUSG00000064302 = 2565942
ENSMUSG00000064302 = 380259
ENSMUSG00000064302 = 380270
ENSMUSG00000064302 = 380284
ENSMUSG00000064302 = 380287
ENSMUSG00000064302 = 380320
ENSMUSG00000064302 = 453274
ENSMUSG00000064302 = 5617833
ENSMUSG00000064302 = 5620912
ENSMUSG00000064302 = 5663220
ENSMUSG00000064302 = 68877
ENSMUSG00000064302 = 68882
ENSMUSG00000064302 = 68886
ENSMUSG00000064302 = 69275
ENSMUSG00000064302 = 69278
ENSMUSG00000064302 = 69618
ENSMUSG00000064302 = 69620
ENSMUSG00000064302 = 8854518
ENSMUSG00000064302 = 9648025
ENSMUSG00000064325 = 162582
ENSMUSG00000064325 = 5358351
ENSMUSG00000064325 = 5632681
ENSMUSG00000064325 = 5632684
ENSMUSG00000064329 = 397014
ENSMUSG00000064329 = 5576891
ENSMUSG00000064329 = 5576892
ENSMUSG00000064341 = 1428517
ENSMUSG00000064341 = 1430728
ENSMUSG00000064341 = 163200
ENSMUSG00000064341 = 611105
ENSMUSG00000064341 = 6799198
ENSMUSG00000064345 = 1428517
ENSMUSG00000064345 = 1430728
ENSMUSG00000064345 = 163200
ENSMUSG00000064345 = 611105
ENSMUSG00000064345 = 6799198
ENSMUSG00000064356 = 1428517
ENSMUSG00000064356 = 1430728
ENSMUSG00000064356 = 1592230
ENSMUSG00000064356 = 163200
ENSMUSG00000064356 = 163210
ENSMUSG00000064356 = 1852241
ENSMUSG00000064356 = 8949613
ENSMUSG00000064357 = 1428517
ENSMUSG00000064357 = 1430728
ENSMUSG00000064357 = 1592230
ENSMUSG00000064357 = 163200
ENSMUSG00000064357 = 163210
ENSMUSG00000064357 = 1852241
ENSMUSG00000064357 = 8949613
ENSMUSG00000064360 = 1428517
ENSMUSG00000064360 = 1430728
ENSMUSG00000064360 = 163200
ENSMUSG00000064360 = 611105
ENSMUSG00000064360 = 6799198
ENSMUSG00000064363 = 1428517
ENSMUSG00000064363 = 1430728
ENSMUSG00000064363 = 163200
ENSMUSG00000064363 = 611105
ENSMUSG00000064363 = 6799198
ENSMUSG00000064367 = 1428517
ENSMUSG00000064367 = 1430728
ENSMUSG00000064367 = 163200
ENSMUSG00000064367 = 611105
ENSMUSG00000064367 = 6799198
ENSMUSG00000064368 = 1428517
ENSMUSG00000064368 = 1430728
ENSMUSG00000064368 = 163200
ENSMUSG00000064368 = 611105
ENSMUSG00000064368 = 6799198
ENSMUSG00000064373 = 109582
ENSMUSG00000064373 = 114608
ENSMUSG00000064373 = 76002
ENSMUSG00000064373 = 76005
ENSMUSG00000065956 = 1461973
ENSMUSG00000065956 = 1462054
ENSMUSG00000065956 = 168249
ENSMUSG00000065956 = 168256
ENSMUSG00000065956 = 6798695
ENSMUSG00000065956 = 6803157
ENSMUSG00000065968 = 1280218
ENSMUSG00000065968 = 168256
ENSMUSG00000065968 = 198933
ENSMUSG00000065979 = 168249
ENSMUSG00000065979 = 168256
ENSMUSG00000065979 = 6798695
ENSMUSG00000065990 = 392499
ENSMUSG00000065990 = 5368287
ENSMUSG00000065990 = 5389840
ENSMUSG00000065990 = 5419276
ENSMUSG00000065990 = 72766
ENSMUSG00000066007 = 212436
ENSMUSG00000066007 = 73857
ENSMUSG00000066007 = 74160
ENSMUSG00000066026 = 162582
ENSMUSG00000066026 = 2187335
ENSMUSG00000066026 = 2187338
ENSMUSG00000066026 = 372790
ENSMUSG00000066026 = 388396
ENSMUSG00000066026 = 418594
ENSMUSG00000066026 = 5362517
ENSMUSG00000066026 = 5365859
ENSMUSG00000066026 = 9006931
ENSMUSG00000066036 = 1280218
ENSMUSG00000066036 = 168249
ENSMUSG00000066036 = 168256
ENSMUSG00000066036 = 6798695
ENSMUSG00000066036 = 983168
ENSMUSG00000066036 = 983169
ENSMUSG00000066037 = 72163
ENSMUSG00000066037 = 72172
ENSMUSG00000066037 = 72203
ENSMUSG00000066037 = 8953854
ENSMUSG00000066071 = 1430728
ENSMUSG00000066071 = 211859
ENSMUSG00000066071 = 211897
ENSMUSG00000066071 = 211935
ENSMUSG00000066071 = 211945
ENSMUSG00000066071 = 211958
ENSMUSG00000066071 = 211979
ENSMUSG00000066071 = 2142691
ENSMUSG00000066071 = 2142753
ENSMUSG00000066071 = 556833
ENSMUSG00000066071 = 8978868
ENSMUSG00000066072 = 1430728
ENSMUSG00000066072 = 211859
ENSMUSG00000066072 = 211897
ENSMUSG00000066072 = 211935
ENSMUSG00000066072 = 211945
ENSMUSG00000066072 = 211958
ENSMUSG00000066072 = 211979
ENSMUSG00000066072 = 2142691
ENSMUSG00000066072 = 2142753
ENSMUSG00000066072 = 556833
ENSMUSG00000066072 = 8978868
ENSMUSG00000066090 = 162582
ENSMUSG00000066090 = 372790
ENSMUSG00000066090 = 373076
ENSMUSG00000066090 = 375276
ENSMUSG00000066090 = 388396
ENSMUSG00000066090 = 418594
ENSMUSG00000066090 = 444821
ENSMUSG00000066090 = 500792
ENSMUSG00000066100 = 1266738
ENSMUSG00000066100 = 6805567
ENSMUSG00000066101 = 1266738
ENSMUSG00000066101 = 6805567
ENSMUSG00000066108 = 392499
ENSMUSG00000066108 = 5173105
ENSMUSG00000066108 = 597592
ENSMUSG00000066108 = 913709
ENSMUSG00000066108 = 977068
ENSMUSG00000066113 = 392499
ENSMUSG00000066113 = 5173105
ENSMUSG00000066113 = 5173214
ENSMUSG00000066113 = 597592
ENSMUSG00000066148 = 72163
ENSMUSG00000066148 = 72172
ENSMUSG00000066148 = 72203
ENSMUSG00000066148 = 8953854
ENSMUSG00000066149 = 1280218
ENSMUSG00000066149 = 141405
ENSMUSG00000066149 = 141430
ENSMUSG00000066149 = 1640170
ENSMUSG00000066149 = 168256
ENSMUSG00000066149 = 174048
ENSMUSG00000066149 = 174084
ENSMUSG00000066149 = 174143
ENSMUSG00000066149 = 174154
ENSMUSG00000066149 = 174178
ENSMUSG00000066149 = 174184
ENSMUSG00000066149 = 176407
ENSMUSG00000066149 = 176408
ENSMUSG00000066149 = 176409
ENSMUSG00000066149 = 176412
ENSMUSG00000066149 = 176814
ENSMUSG00000066149 = 179409
ENSMUSG00000066149 = 179419
ENSMUSG00000066149 = 2262752
ENSMUSG00000066149 = 2467813
ENSMUSG00000066149 = 2555396
ENSMUSG00000066149 = 2559582
ENSMUSG00000066149 = 2559583
ENSMUSG00000066149 = 453276
ENSMUSG00000066149 = 68882
ENSMUSG00000066149 = 68886
ENSMUSG00000066149 = 69017
ENSMUSG00000066149 = 69052
ENSMUSG00000066149 = 69239
ENSMUSG00000066149 = 69242
ENSMUSG00000066149 = 69278
ENSMUSG00000066149 = 69306
ENSMUSG00000066149 = 69618
ENSMUSG00000066149 = 69620
ENSMUSG00000066149 = 8953897
ENSMUSG00000066149 = 983168
ENSMUSG00000066149 = 983169
ENSMUSG00000066150 = 382551
ENSMUSG00000066150 = 425366
ENSMUSG00000066150 = 425407
ENSMUSG00000066150 = 425410
ENSMUSG00000066189 = 112314
ENSMUSG00000066189 = 112315
ENSMUSG00000066189 = 112316
ENSMUSG00000066189 = 1266738
ENSMUSG00000066189 = 397014
ENSMUSG00000066189 = 399719
ENSMUSG00000066189 = 399721
ENSMUSG00000066189 = 5576891
ENSMUSG00000066189 = 5576892
ENSMUSG00000066189 = 5576893
ENSMUSG00000066189 = 5682910
ENSMUSG00000066235 = 392499
ENSMUSG00000066235 = 5173105
ENSMUSG00000066235 = 597592
ENSMUSG00000066262 = 162582
ENSMUSG00000066262 = 372790
ENSMUSG00000066262 = 381753
ENSMUSG00000066262 = 388396
ENSMUSG00000066262 = 418555
ENSMUSG00000066278 = 199991
ENSMUSG00000066278 = 5653656
ENSMUSG00000066278 = 917729
ENSMUSG00000066306 = 1640170
ENSMUSG00000066306 = 380320
ENSMUSG00000066306 = 68875
ENSMUSG00000066306 = 68877
ENSMUSG00000066306 = 68886
ENSMUSG00000066306 = 69278
ENSMUSG00000066319 = 162582
ENSMUSG00000066319 = 372790
ENSMUSG00000066319 = 381753
ENSMUSG00000066319 = 388396
ENSMUSG00000066319 = 418555
ENSMUSG00000066324 = 1430728
ENSMUSG00000066324 = 156580
ENSMUSG00000066324 = 156584
ENSMUSG00000066324 = 211859
ENSMUSG00000066392 = 112316
ENSMUSG00000066392 = 6794361
ENSMUSG00000066392 = 6794362
ENSMUSG00000066406 = 162582
ENSMUSG00000066406 = 193648
ENSMUSG00000066406 = 193704
ENSMUSG00000066406 = 194315
ENSMUSG00000066406 = 194840
ENSMUSG00000066406 = 204998
ENSMUSG00000066406 = 372790
ENSMUSG00000066406 = 388396
ENSMUSG00000066406 = 416482
ENSMUSG00000066406 = 73887
ENSMUSG00000066415 = 3214847
ENSMUSG00000066415 = 3247509
ENSMUSG00000066415 = 4839726
ENSMUSG00000066441 = 1430728
ENSMUSG00000066441 = 162582
ENSMUSG00000066441 = 196854
ENSMUSG00000066441 = 2187338
ENSMUSG00000066441 = 2453902
ENSMUSG00000066441 = 372790
ENSMUSG00000066441 = 388396
ENSMUSG00000066441 = 418594
ENSMUSG00000066441 = 5362517
ENSMUSG00000066441 = 5365859
ENSMUSG00000066441 = 6806667
ENSMUSG00000066441 = 9006931
ENSMUSG00000066441 = 975634
ENSMUSG00000066442 = 1430728
ENSMUSG00000066442 = 196757
ENSMUSG00000066442 = 196849
ENSMUSG00000066442 = 196854
ENSMUSG00000066500 = 1187000
ENSMUSG00000066500 = 1300645
ENSMUSG00000066500 = 1474165
ENSMUSG00000066512 = 1474228
ENSMUSG00000066512 = 1474244
ENSMUSG00000066512 = 1592389
ENSMUSG00000066513 = 1474228
ENSMUSG00000066513 = 1474244
ENSMUSG00000066513 = 1592389
ENSMUSG00000066515 = 1474228
ENSMUSG00000066515 = 1474244
ENSMUSG00000066515 = 1592389
ENSMUSG00000066516 = 1474228
ENSMUSG00000066516 = 1474244
ENSMUSG00000066516 = 1592389
ENSMUSG00000066551 = 109581
ENSMUSG00000066551 = 1280215
ENSMUSG00000066551 = 140342
ENSMUSG00000066551 = 166016
ENSMUSG00000066551 = 166058
ENSMUSG00000066551 = 166166
ENSMUSG00000066551 = 168138
ENSMUSG00000066551 = 168142
ENSMUSG00000066551 = 168164
ENSMUSG00000066551 = 168176
ENSMUSG00000066551 = 168179
ENSMUSG00000066551 = 168181
ENSMUSG00000066551 = 168188
ENSMUSG00000066551 = 168249
ENSMUSG00000066551 = 168256
ENSMUSG00000066551 = 168898
ENSMUSG00000066551 = 168928
ENSMUSG00000066551 = 181438
ENSMUSG00000066551 = 445989
ENSMUSG00000066551 = 446652
ENSMUSG00000066551 = 449147
ENSMUSG00000066551 = 5357801
ENSMUSG00000066551 = 5686938
ENSMUSG00000066551 = 6798695
ENSMUSG00000066551 = 75153
ENSMUSG00000066551 = 879415
ENSMUSG00000066551 = 9020702
ENSMUSG00000066551 = 933542
ENSMUSG00000066551 = 937061
ENSMUSG00000066551 = 975138
ENSMUSG00000066551 = 975155
ENSMUSG00000066551 = 975871
ENSMUSG00000066595 = 1430728
ENSMUSG00000066595 = 189445
ENSMUSG00000066595 = 189451
ENSMUSG00000066595 = 382551
ENSMUSG00000066595 = 917937
ENSMUSG00000066640 = 1280218
ENSMUSG00000066640 = 1640170
ENSMUSG00000066640 = 168256
ENSMUSG00000066640 = 392499
ENSMUSG00000066640 = 453274
ENSMUSG00000066640 = 597592
ENSMUSG00000066640 = 69275
ENSMUSG00000066640 = 69278
ENSMUSG00000066640 = 8854050
ENSMUSG00000066640 = 8951664
ENSMUSG00000066640 = 983168
ENSMUSG00000066640 = 983169
ENSMUSG00000066643 = 162582
ENSMUSG00000066643 = 1852241
ENSMUSG00000066643 = 5358351
ENSMUSG00000066643 = 5610787
ENSMUSG00000066643 = 5617833
ENSMUSG00000066643 = 5620924
ENSMUSG00000066652 = 109582
ENSMUSG00000066652 = 114608
ENSMUSG00000066652 = 76002
ENSMUSG00000066652 = 76005
ENSMUSG00000066671 = 162582
ENSMUSG00000066671 = 372790
ENSMUSG00000066671 = 381753
ENSMUSG00000066671 = 388396
ENSMUSG00000066671 = 418555
ENSMUSG00000066672 = 162582
ENSMUSG00000066672 = 372790
ENSMUSG00000066672 = 381753
ENSMUSG00000066672 = 388396
ENSMUSG00000066672 = 418555
ENSMUSG00000066705 = 382551
ENSMUSG00000066705 = 397014
ENSMUSG00000066705 = 5576891
ENSMUSG00000066705 = 5578775
ENSMUSG00000066705 = 936837
ENSMUSG00000066705 = 983712
ENSMUSG00000066735 = 1430728
ENSMUSG00000066735 = 196854
ENSMUSG00000066735 = 6806664
ENSMUSG00000066735 = 6806667
ENSMUSG00000066747 = 162582
ENSMUSG00000066747 = 372790
ENSMUSG00000066747 = 381753
ENSMUSG00000066747 = 388396
ENSMUSG00000066747 = 418555
ENSMUSG00000066748 = 162582
ENSMUSG00000066748 = 372790
ENSMUSG00000066748 = 381753
ENSMUSG00000066748 = 388396
ENSMUSG00000066748 = 418555
ENSMUSG00000066755 = 1280215
ENSMUSG00000066755 = 168256
ENSMUSG00000066755 = 5668541
ENSMUSG00000066755 = 5669034
ENSMUSG00000066800 = 1169410
ENSMUSG00000066800 = 1280215
ENSMUSG00000066800 = 168256
ENSMUSG00000066800 = 8983711
ENSMUSG00000066800 = 909733
ENSMUSG00000066800 = 913531
ENSMUSG00000066829 = 212436
ENSMUSG00000066829 = 73857
ENSMUSG00000066829 = 74160
ENSMUSG00000066838 = 212436
ENSMUSG00000066838 = 73857
ENSMUSG00000066838 = 74160
ENSMUSG00000066839 = 1428517
ENSMUSG00000066839 = 1430728
ENSMUSG00000066839 = 163200
ENSMUSG00000066839 = 166016
ENSMUSG00000066839 = 166058
ENSMUSG00000066839 = 168138
ENSMUSG00000066839 = 168142
ENSMUSG00000066839 = 168176
ENSMUSG00000066839 = 168179
ENSMUSG00000066839 = 168181
ENSMUSG00000066839 = 168188
ENSMUSG00000066839 = 168249
ENSMUSG00000066839 = 168256
ENSMUSG00000066839 = 168898
ENSMUSG00000066839 = 181438
ENSMUSG00000066839 = 611105
ENSMUSG00000066839 = 6799198
ENSMUSG00000066839 = 975138
ENSMUSG00000066839 = 975155
ENSMUSG00000066839 = 975871
ENSMUSG00000066877 = 1266738
ENSMUSG00000066877 = 1500931
ENSMUSG00000066877 = 162582
ENSMUSG00000066877 = 186763
ENSMUSG00000066877 = 186797
ENSMUSG00000066877 = 194138
ENSMUSG00000066877 = 2682334
ENSMUSG00000066877 = 373753
ENSMUSG00000066877 = 3928664
ENSMUSG00000066877 = 422475
ENSMUSG00000066877 = 4420097
ENSMUSG00000066877 = 9006934
ENSMUSG00000066878 = 5693532
ENSMUSG00000066878 = 5693548
ENSMUSG00000066878 = 5693606
ENSMUSG00000066878 = 73894
ENSMUSG00000066880 = 212436
ENSMUSG00000066880 = 73857
ENSMUSG00000066880 = 74160
ENSMUSG00000066892 = 1280218
ENSMUSG00000066892 = 168256
ENSMUSG00000066892 = 392499
ENSMUSG00000066892 = 597592
ENSMUSG00000066892 = 8951664
ENSMUSG00000066892 = 983168
ENSMUSG00000066892 = 983169
ENSMUSG00000066896 = 162582
ENSMUSG00000066896 = 372790
ENSMUSG00000066896 = 381753
ENSMUSG00000066896 = 388396
ENSMUSG00000066896 = 418555
ENSMUSG00000066900 = 392499
ENSMUSG00000066900 = 5688426
ENSMUSG00000066900 = 5689880
ENSMUSG00000066900 = 597592
ENSMUSG00000066979 = 141405
ENSMUSG00000066979 = 141424
ENSMUSG00000066979 = 141430
ENSMUSG00000066979 = 141444
ENSMUSG00000066979 = 162582
ENSMUSG00000066979 = 1640170
ENSMUSG00000066979 = 174143
ENSMUSG00000066979 = 174184
ENSMUSG00000066979 = 176408
ENSMUSG00000066979 = 176409
ENSMUSG00000066979 = 176814
ENSMUSG00000066979 = 179409
ENSMUSG00000066979 = 179419
ENSMUSG00000066979 = 194315
ENSMUSG00000066979 = 195258
ENSMUSG00000066979 = 2467813
ENSMUSG00000066979 = 2500257
ENSMUSG00000066979 = 2555396
ENSMUSG00000066979 = 453276
ENSMUSG00000066979 = 5663220
ENSMUSG00000066979 = 68877
ENSMUSG00000066979 = 68882
ENSMUSG00000066979 = 68886
ENSMUSG00000066979 = 69278
ENSMUSG00000066979 = 69618
ENSMUSG00000066979 = 69620
ENSMUSG00000066979 = 9648025
ENSMUSG00000067064 = 162582
ENSMUSG00000067064 = 372790
ENSMUSG00000067064 = 381753
ENSMUSG00000067064 = 388396
ENSMUSG00000067064 = 418555
ENSMUSG00000067144 = 382551
ENSMUSG00000067144 = 425366
ENSMUSG00000067144 = 425407
ENSMUSG00000067144 = 549132
ENSMUSG00000067144 = 561048
ENSMUSG00000067148 = 212165
ENSMUSG00000067148 = 5250913
ENSMUSG00000067148 = 5250924
ENSMUSG00000067148 = 73762
ENSMUSG00000067148 = 73772
ENSMUSG00000067148 = 73854
ENSMUSG00000067148 = 73863
ENSMUSG00000067148 = 73864
ENSMUSG00000067148 = 74158
ENSMUSG00000067148 = 74160
ENSMUSG00000067148 = 76046
ENSMUSG00000067148 = 76061
ENSMUSG00000067148 = 76066
ENSMUSG00000067148 = 76071
ENSMUSG00000067149 = 109582
ENSMUSG00000067149 = 202733
ENSMUSG00000067149 = 2168880
ENSMUSG00000067149 = 2173782
ENSMUSG00000067149 = 5653656
ENSMUSG00000067158 = 1266738
ENSMUSG00000067158 = 1442490
ENSMUSG00000067158 = 1474228
ENSMUSG00000067158 = 1474244
ENSMUSG00000067158 = 1474290
ENSMUSG00000067158 = 162582
ENSMUSG00000067158 = 1650814
ENSMUSG00000067158 = 186797
ENSMUSG00000067158 = 2022090
ENSMUSG00000067158 = 216083
ENSMUSG00000067158 = 2214320
ENSMUSG00000067158 = 2243919
ENSMUSG00000067158 = 3000157
ENSMUSG00000067158 = 3000171
ENSMUSG00000067158 = 375165
ENSMUSG00000067158 = 419037
ENSMUSG00000067158 = 422475
ENSMUSG00000067158 = 8948216
ENSMUSG00000067158 = 9006934
ENSMUSG00000067194 = 156827
ENSMUSG00000067194 = 392499
ENSMUSG00000067194 = 72613
ENSMUSG00000067194 = 72649
ENSMUSG00000067194 = 72662
ENSMUSG00000067194 = 72689
ENSMUSG00000067194 = 72695
ENSMUSG00000067194 = 72702
ENSMUSG00000067194 = 72706
ENSMUSG00000067194 = 72737
ENSMUSG00000067194 = 72766
ENSMUSG00000067199 = 162582
ENSMUSG00000067199 = 195253
ENSMUSG00000067199 = 195721
ENSMUSG00000067199 = 196299
ENSMUSG00000067199 = 201681
ENSMUSG00000067199 = 4641262
ENSMUSG00000067201 = 1236974
ENSMUSG00000067201 = 1236975
ENSMUSG00000067201 = 1236977
ENSMUSG00000067201 = 1280218
ENSMUSG00000067201 = 168249
ENSMUSG00000067201 = 168256
ENSMUSG00000067201 = 198933
ENSMUSG00000067201 = 2172127
ENSMUSG00000067201 = 2424491
ENSMUSG00000067201 = 6798695
ENSMUSG00000067201 = 983169
ENSMUSG00000067201 = 983170
ENSMUSG00000067212 = 1236974
ENSMUSG00000067212 = 1236975
ENSMUSG00000067212 = 1236977
ENSMUSG00000067212 = 1280218
ENSMUSG00000067212 = 168249
ENSMUSG00000067212 = 168256
ENSMUSG00000067212 = 198933
ENSMUSG00000067212 = 2172127
ENSMUSG00000067212 = 2424491
ENSMUSG00000067212 = 6798695
ENSMUSG00000067212 = 983169
ENSMUSG00000067212 = 983170
ENSMUSG00000067219 = 382551
ENSMUSG00000067219 = 5223345
ENSMUSG00000067220 = 162582
ENSMUSG00000067220 = 2187338
ENSMUSG00000067220 = 2485179
ENSMUSG00000067220 = 2514856
ENSMUSG00000067220 = 2514859
ENSMUSG00000067220 = 372790
ENSMUSG00000067220 = 388396
ENSMUSG00000067220 = 418594
ENSMUSG00000067229 = 1430728
ENSMUSG00000067229 = 211859
ENSMUSG00000067229 = 211897
ENSMUSG00000067229 = 211945
ENSMUSG00000067229 = 211981
ENSMUSG00000067229 = 211999
ENSMUSG00000067229 = 2142670
ENSMUSG00000067229 = 2142753
ENSMUSG00000067229 = 2142816
ENSMUSG00000067229 = 556833
ENSMUSG00000067229 = 8978868
ENSMUSG00000067229 = 9018677
ENSMUSG00000067229 = 9018678
ENSMUSG00000067229 = 9018682
ENSMUSG00000067229 = 9027307
ENSMUSG00000067231 = 1430728
ENSMUSG00000067231 = 211859
ENSMUSG00000067231 = 211897
ENSMUSG00000067231 = 211945
ENSMUSG00000067231 = 211981
ENSMUSG00000067231 = 211999
ENSMUSG00000067231 = 2142670
ENSMUSG00000067231 = 2142753
ENSMUSG00000067231 = 2142816
ENSMUSG00000067231 = 556833
ENSMUSG00000067231 = 8978868
ENSMUSG00000067231 = 9018677
ENSMUSG00000067231 = 9018678
ENSMUSG00000067231 = 9018682
ENSMUSG00000067231 = 9027307
ENSMUSG00000067235 = 1236974
ENSMUSG00000067235 = 1236975
ENSMUSG00000067235 = 1236977
ENSMUSG00000067235 = 1280218
ENSMUSG00000067235 = 168249
ENSMUSG00000067235 = 168256
ENSMUSG00000067235 = 198933
ENSMUSG00000067235 = 2172127
ENSMUSG00000067235 = 2424491
ENSMUSG00000067235 = 6798695
ENSMUSG00000067235 = 983169
ENSMUSG00000067235 = 983170
ENSMUSG00000067242 = 1266738
ENSMUSG00000067242 = 5682910
ENSMUSG00000067274 = 156827
ENSMUSG00000067274 = 1799339
ENSMUSG00000067274 = 392499
ENSMUSG00000067274 = 6791226
ENSMUSG00000067274 = 72312
ENSMUSG00000067274 = 72613
ENSMUSG00000067274 = 72689
ENSMUSG00000067274 = 72706
ENSMUSG00000067274 = 72737
ENSMUSG00000067274 = 72766
ENSMUSG00000067274 = 8868773
ENSMUSG00000067274 = 8953854
ENSMUSG00000067274 = 927802
ENSMUSG00000067274 = 975956
ENSMUSG00000067274 = 975957
ENSMUSG00000067276 = 1474228
ENSMUSG00000067276 = 1474244
ENSMUSG00000067279 = 1430728
ENSMUSG00000067279 = 3322077
ENSMUSG00000067279 = 71387
ENSMUSG00000067279 = 8982491
ENSMUSG00000067288 = 156827
ENSMUSG00000067288 = 1799339
ENSMUSG00000067288 = 392499
ENSMUSG00000067288 = 6791226
ENSMUSG00000067288 = 72312
ENSMUSG00000067288 = 72613
ENSMUSG00000067288 = 72649
ENSMUSG00000067288 = 72662
ENSMUSG00000067288 = 72689
ENSMUSG00000067288 = 72695
ENSMUSG00000067288 = 72702
ENSMUSG00000067288 = 72706
ENSMUSG00000067288 = 72737
ENSMUSG00000067288 = 72766
ENSMUSG00000067288 = 8868773
ENSMUSG00000067288 = 8953854
ENSMUSG00000067288 = 927802
ENSMUSG00000067288 = 975956
ENSMUSG00000067288 = 975957
ENSMUSG00000067297 = 1169408
ENSMUSG00000067297 = 1169410
ENSMUSG00000067297 = 1280215
ENSMUSG00000067297 = 168256
ENSMUSG00000067297 = 913531
ENSMUSG00000067336 = 162582
ENSMUSG00000067336 = 201451
ENSMUSG00000067336 = 9006936
ENSMUSG00000067338 = 109582
ENSMUSG00000067338 = 1266738
ENSMUSG00000067338 = 1280218
ENSMUSG00000067338 = 157858
ENSMUSG00000067338 = 162582
ENSMUSG00000067338 = 1632852
ENSMUSG00000067338 = 1640170
ENSMUSG00000067338 = 168256
ENSMUSG00000067338 = 1852241
ENSMUSG00000067338 = 190828
ENSMUSG00000067338 = 190840
ENSMUSG00000067338 = 190861
ENSMUSG00000067338 = 190872
ENSMUSG00000067338 = 194315
ENSMUSG00000067338 = 195258
ENSMUSG00000067338 = 199977
ENSMUSG00000067338 = 199991
ENSMUSG00000067338 = 2132295
ENSMUSG00000067338 = 2262752
ENSMUSG00000067338 = 2467813
ENSMUSG00000067338 = 2500257
ENSMUSG00000067338 = 2555396
ENSMUSG00000067338 = 3371497
ENSMUSG00000067338 = 373760
ENSMUSG00000067338 = 380320
ENSMUSG00000067338 = 392499
ENSMUSG00000067338 = 422475
ENSMUSG00000067338 = 437239
ENSMUSG00000067338 = 446203
ENSMUSG00000067338 = 453274
ENSMUSG00000067338 = 5617833
ENSMUSG00000067338 = 5626467
ENSMUSG00000067338 = 5653656
ENSMUSG00000067338 = 5663220
ENSMUSG00000067338 = 597592
ENSMUSG00000067338 = 6807878
ENSMUSG00000067338 = 6811434
ENSMUSG00000067338 = 6811436
ENSMUSG00000067338 = 6811442
ENSMUSG00000067338 = 68877
ENSMUSG00000067338 = 68882
ENSMUSG00000067338 = 68886
ENSMUSG00000067338 = 69275
ENSMUSG00000067338 = 69278
ENSMUSG00000067338 = 8852276
ENSMUSG00000067338 = 8856688
ENSMUSG00000067338 = 8953897
ENSMUSG00000067338 = 8955332
ENSMUSG00000067338 = 948021
ENSMUSG00000067338 = 9612973
ENSMUSG00000067338 = 9646399
ENSMUSG00000067338 = 9648025
ENSMUSG00000067338 = 9663891
ENSMUSG00000067338 = 983189
ENSMUSG00000067338 = 983231
ENSMUSG00000067341 = 1280218
ENSMUSG00000067341 = 168256
ENSMUSG00000067341 = 202403
ENSMUSG00000067341 = 202424
ENSMUSG00000067341 = 202427
ENSMUSG00000067341 = 202430
ENSMUSG00000067341 = 202433
ENSMUSG00000067341 = 2132295
ENSMUSG00000067341 = 388841
ENSMUSG00000067341 = 389948
ENSMUSG00000067370 = 1430728
ENSMUSG00000067370 = 71387
ENSMUSG00000067370 = 9033658
ENSMUSG00000067370 = 9037629
ENSMUSG00000067430 = 212436
ENSMUSG00000067430 = 73857
ENSMUSG00000067430 = 74160
ENSMUSG00000067441 = 110330
ENSMUSG00000067441 = 110331
ENSMUSG00000067441 = 157579
ENSMUSG00000067441 = 162582
ENSMUSG00000067441 = 1640170
ENSMUSG00000067441 = 171306
ENSMUSG00000067441 = 194315
ENSMUSG00000067441 = 195258
ENSMUSG00000067441 = 195721
ENSMUSG00000067441 = 201681
ENSMUSG00000067441 = 201722
ENSMUSG00000067441 = 211000
ENSMUSG00000067441 = 212165
ENSMUSG00000067441 = 212300
ENSMUSG00000067441 = 212436
ENSMUSG00000067441 = 2262752
ENSMUSG00000067441 = 2299718
ENSMUSG00000067441 = 2559580
ENSMUSG00000067441 = 2559582
ENSMUSG00000067441 = 2559583
ENSMUSG00000067441 = 2559586
ENSMUSG00000067441 = 427359
ENSMUSG00000067441 = 427413
ENSMUSG00000067441 = 5250913
ENSMUSG00000067441 = 5250924
ENSMUSG00000067441 = 5250941
ENSMUSG00000067441 = 5578749
ENSMUSG00000067441 = 5625740
ENSMUSG00000067441 = 5625886
ENSMUSG00000067441 = 606279
ENSMUSG00000067441 = 68875
ENSMUSG00000067441 = 68886
ENSMUSG00000067441 = 69278
ENSMUSG00000067441 = 73728
ENSMUSG00000067441 = 73772
ENSMUSG00000067441 = 73854
ENSMUSG00000067441 = 73857
ENSMUSG00000067441 = 73864
ENSMUSG00000067441 = 73884
ENSMUSG00000067441 = 73886
ENSMUSG00000067441 = 73894
ENSMUSG00000067441 = 73927
ENSMUSG00000067441 = 73929
ENSMUSG00000067441 = 74160
ENSMUSG00000067441 = 774815
ENSMUSG00000067441 = 8878171
ENSMUSG00000067441 = 8936459
ENSMUSG00000067441 = 8939211
ENSMUSG00000067441 = 8953897
ENSMUSG00000067441 = 9006931
ENSMUSG00000067441 = 9018519
ENSMUSG00000067455 = 110330
ENSMUSG00000067455 = 110331
ENSMUSG00000067455 = 157579
ENSMUSG00000067455 = 162582
ENSMUSG00000067455 = 1640170
ENSMUSG00000067455 = 171306
ENSMUSG00000067455 = 194315
ENSMUSG00000067455 = 195258
ENSMUSG00000067455 = 195721
ENSMUSG00000067455 = 201681
ENSMUSG00000067455 = 201722
ENSMUSG00000067455 = 211000
ENSMUSG00000067455 = 212165
ENSMUSG00000067455 = 212300
ENSMUSG00000067455 = 212436
ENSMUSG00000067455 = 2262752
ENSMUSG00000067455 = 2299718
ENSMUSG00000067455 = 2559580
ENSMUSG00000067455 = 2559582
ENSMUSG00000067455 = 2559583
ENSMUSG00000067455 = 2559586
ENSMUSG00000067455 = 2990846
ENSMUSG00000067455 = 3108232
ENSMUSG00000067455 = 3214841
ENSMUSG00000067455 = 3214842
ENSMUSG00000067455 = 3214847
ENSMUSG00000067455 = 3214858
ENSMUSG00000067455 = 3247509
ENSMUSG00000067455 = 392499
ENSMUSG00000067455 = 427359
ENSMUSG00000067455 = 427413
ENSMUSG00000067455 = 4551638
ENSMUSG00000067455 = 4839726
ENSMUSG00000067455 = 5250913
ENSMUSG00000067455 = 5250924
ENSMUSG00000067455 = 5250941
ENSMUSG00000067455 = 5578749
ENSMUSG00000067455 = 5625740
ENSMUSG00000067455 = 5625886
ENSMUSG00000067455 = 5693532
ENSMUSG00000067455 = 5693538
ENSMUSG00000067455 = 5693565
ENSMUSG00000067455 = 5693567
ENSMUSG00000067455 = 5693571
ENSMUSG00000067455 = 5693606
ENSMUSG00000067455 = 5693607
ENSMUSG00000067455 = 597592
ENSMUSG00000067455 = 606279
ENSMUSG00000067455 = 68875
ENSMUSG00000067455 = 68886
ENSMUSG00000067455 = 69278
ENSMUSG00000067455 = 69473
ENSMUSG00000067455 = 69481
ENSMUSG00000067455 = 69620
ENSMUSG00000067455 = 73728
ENSMUSG00000067455 = 73772
ENSMUSG00000067455 = 73854
ENSMUSG00000067455 = 73857
ENSMUSG00000067455 = 73864
ENSMUSG00000067455 = 73884
ENSMUSG00000067455 = 73886
ENSMUSG00000067455 = 73894
ENSMUSG00000067455 = 73927
ENSMUSG00000067455 = 73929
ENSMUSG00000067455 = 74160
ENSMUSG00000067455 = 774815
ENSMUSG00000067455 = 8878171
ENSMUSG00000067455 = 8936459
ENSMUSG00000067455 = 8939211
ENSMUSG00000067455 = 8953897
ENSMUSG00000067455 = 9006931
ENSMUSG00000067455 = 9018519
ENSMUSG00000067522 = 162582
ENSMUSG00000067522 = 372790
ENSMUSG00000067522 = 381753
ENSMUSG00000067522 = 388396
ENSMUSG00000067522 = 418555
ENSMUSG00000067524 = 162582
ENSMUSG00000067524 = 372790
ENSMUSG00000067524 = 381753
ENSMUSG00000067524 = 388396
ENSMUSG00000067524 = 418555
ENSMUSG00000067526 = 162582
ENSMUSG00000067526 = 372790
ENSMUSG00000067526 = 381753
ENSMUSG00000067526 = 388396
ENSMUSG00000067526 = 418555
ENSMUSG00000067529 = 162582
ENSMUSG00000067529 = 372790
ENSMUSG00000067529 = 381753
ENSMUSG00000067529 = 388396
ENSMUSG00000067529 = 418555
ENSMUSG00000067567 = 1640170
ENSMUSG00000067567 = 212436
ENSMUSG00000067567 = 2467813
ENSMUSG00000067567 = 2500257
ENSMUSG00000067567 = 2555396
ENSMUSG00000067567 = 350054
ENSMUSG00000067567 = 68877
ENSMUSG00000067567 = 68882
ENSMUSG00000067567 = 68886
ENSMUSG00000067567 = 69278
ENSMUSG00000067567 = 73857
ENSMUSG00000067567 = 74160
ENSMUSG00000067586 = 162582
ENSMUSG00000067586 = 372790
ENSMUSG00000067586 = 373076
ENSMUSG00000067586 = 388396
ENSMUSG00000067586 = 418594
ENSMUSG00000067586 = 419408
ENSMUSG00000067586 = 500792
ENSMUSG00000067586 = 8939211
ENSMUSG00000067586 = 9006931
ENSMUSG00000067586 = 9009391
ENSMUSG00000067594 = 1266738
ENSMUSG00000067594 = 6805567
ENSMUSG00000067594 = 6809371
ENSMUSG00000067596 = 1266738
ENSMUSG00000067596 = 6805567
ENSMUSG00000067596 = 6809371
ENSMUSG00000067597 = 1430728
ENSMUSG00000067597 = 1482883
ENSMUSG00000067597 = 1483206
ENSMUSG00000067597 = 1483257
ENSMUSG00000067597 = 556833
ENSMUSG00000067604 = 162582
ENSMUSG00000067604 = 372790
ENSMUSG00000067604 = 373076
ENSMUSG00000067604 = 375276
ENSMUSG00000067604 = 388396
ENSMUSG00000067604 = 416476
ENSMUSG00000067604 = 418594
ENSMUSG00000067604 = 500792
ENSMUSG00000067613 = 1266738
ENSMUSG00000067613 = 6805567
ENSMUSG00000067613 = 6809371
ENSMUSG00000067614 = 1266738
ENSMUSG00000067614 = 6805567
ENSMUSG00000067614 = 6809371
ENSMUSG00000067615 = 1266738
ENSMUSG00000067615 = 6805567
ENSMUSG00000067615 = 6809371
ENSMUSG00000067629 = 1280215
ENSMUSG00000067629 = 162582
ENSMUSG00000067629 = 168256
ENSMUSG00000067629 = 5658442
ENSMUSG00000067629 = 5673001
ENSMUSG00000067629 = 5683057
ENSMUSG00000067629 = 5684996
ENSMUSG00000067629 = 9607240
ENSMUSG00000067702 = 109582
ENSMUSG00000067702 = 1266738
ENSMUSG00000067702 = 1280218
ENSMUSG00000067702 = 157858
ENSMUSG00000067702 = 162582
ENSMUSG00000067702 = 1632852
ENSMUSG00000067702 = 1640170
ENSMUSG00000067702 = 168256
ENSMUSG00000067702 = 1852241
ENSMUSG00000067702 = 190828
ENSMUSG00000067702 = 190840
ENSMUSG00000067702 = 190861
ENSMUSG00000067702 = 190872
ENSMUSG00000067702 = 194315
ENSMUSG00000067702 = 195258
ENSMUSG00000067702 = 199977
ENSMUSG00000067702 = 199991
ENSMUSG00000067702 = 2132295
ENSMUSG00000067702 = 2262752
ENSMUSG00000067702 = 2467813
ENSMUSG00000067702 = 2500257
ENSMUSG00000067702 = 2555396
ENSMUSG00000067702 = 3371497
ENSMUSG00000067702 = 373760
ENSMUSG00000067702 = 380320
ENSMUSG00000067702 = 392499
ENSMUSG00000067702 = 422475
ENSMUSG00000067702 = 437239
ENSMUSG00000067702 = 446203
ENSMUSG00000067702 = 453274
ENSMUSG00000067702 = 5617833
ENSMUSG00000067702 = 5626467
ENSMUSG00000067702 = 5653656
ENSMUSG00000067702 = 5663220
ENSMUSG00000067702 = 597592
ENSMUSG00000067702 = 6807878
ENSMUSG00000067702 = 6811434
ENSMUSG00000067702 = 6811436
ENSMUSG00000067702 = 6811442
ENSMUSG00000067702 = 68877
ENSMUSG00000067702 = 68882
ENSMUSG00000067702 = 68886
ENSMUSG00000067702 = 69275
ENSMUSG00000067702 = 69278
ENSMUSG00000067702 = 8852276
ENSMUSG00000067702 = 8856688
ENSMUSG00000067702 = 8953897
ENSMUSG00000067702 = 8955332
ENSMUSG00000067702 = 948021
ENSMUSG00000067702 = 9612973
ENSMUSG00000067702 = 9646399
ENSMUSG00000067702 = 9648025
ENSMUSG00000067702 = 9663891
ENSMUSG00000067702 = 983189
ENSMUSG00000067702 = 983231
ENSMUSG00000067713 = 162582
ENSMUSG00000067713 = 1632852
ENSMUSG00000067713 = 165159
ENSMUSG00000067713 = 212436
ENSMUSG00000067713 = 3700989
ENSMUSG00000067713 = 380972
ENSMUSG00000067713 = 5628897
ENSMUSG00000067713 = 5633007
ENSMUSG00000067713 = 6804756
ENSMUSG00000067713 = 73857
ENSMUSG00000067713 = 74160
ENSMUSG00000067713 = 9612973
ENSMUSG00000067714 = 162582
ENSMUSG00000067714 = 372790
ENSMUSG00000067714 = 373076
ENSMUSG00000067714 = 388396
ENSMUSG00000067714 = 416476
ENSMUSG00000067714 = 418594
ENSMUSG00000067714 = 419408
ENSMUSG00000067714 = 500792
ENSMUSG00000067818 = 162582
ENSMUSG00000067818 = 194315
ENSMUSG00000067818 = 195258
ENSMUSG00000067818 = 397014
ENSMUSG00000067818 = 445355
ENSMUSG00000067818 = 5627123
ENSMUSG00000067825 = 9033241
ENSMUSG00000067825 = 9603798
ENSMUSG00000067825 = 9609507
ENSMUSG00000067889 = 1266738
ENSMUSG00000067889 = 1280215
ENSMUSG00000067889 = 1280218
ENSMUSG00000067889 = 162582
ENSMUSG00000067889 = 168256
ENSMUSG00000067889 = 199977
ENSMUSG00000067889 = 199991
ENSMUSG00000067889 = 2132295
ENSMUSG00000067889 = 373760
ENSMUSG00000067889 = 375165
ENSMUSG00000067889 = 392499
ENSMUSG00000067889 = 422475
ENSMUSG00000067889 = 445095
ENSMUSG00000067889 = 446203
ENSMUSG00000067889 = 5653656
ENSMUSG00000067889 = 5673001
ENSMUSG00000067889 = 5683057
ENSMUSG00000067889 = 5684996
ENSMUSG00000067889 = 597592
ENSMUSG00000067889 = 6807878
ENSMUSG00000067889 = 948021
ENSMUSG00000067889 = 9607240
ENSMUSG00000067942 = 212436
ENSMUSG00000067942 = 73857
ENSMUSG00000067942 = 74160
ENSMUSG00000067995 = 112382
ENSMUSG00000067995 = 113418
ENSMUSG00000067995 = 162582
ENSMUSG00000067995 = 190236
ENSMUSG00000067995 = 212436
ENSMUSG00000067995 = 3700989
ENSMUSG00000067995 = 5654738
ENSMUSG00000067995 = 674695
ENSMUSG00000067995 = 6796648
ENSMUSG00000067995 = 6803529
ENSMUSG00000067995 = 6807505
ENSMUSG00000067995 = 72086
ENSMUSG00000067995 = 72163
ENSMUSG00000067995 = 72165
ENSMUSG00000067995 = 72172
ENSMUSG00000067995 = 72203
ENSMUSG00000067995 = 73776
ENSMUSG00000067995 = 73779
ENSMUSG00000067995 = 73857
ENSMUSG00000067995 = 74160
ENSMUSG00000067995 = 75953
ENSMUSG00000067995 = 75955
ENSMUSG00000067995 = 76042
ENSMUSG00000067995 = 77075
ENSMUSG00000067995 = 8939211
ENSMUSG00000067995 = 8953854
ENSMUSG00000067995 = 9006931
ENSMUSG00000067995 = 9006934
ENSMUSG00000067995 = 9018519
ENSMUSG00000068009 = 168249
ENSMUSG00000068009 = 168256
ENSMUSG00000068009 = 6803157
ENSMUSG00000068036 = 1500931
ENSMUSG00000068036 = 418990
ENSMUSG00000068036 = 421270
ENSMUSG00000068036 = 446728
ENSMUSG00000068039 = 1852241
ENSMUSG00000068039 = 390466
ENSMUSG00000068039 = 390471
ENSMUSG00000068039 = 391251
ENSMUSG00000068039 = 392499
ENSMUSG00000068039 = 5617833
ENSMUSG00000068039 = 5620920
ENSMUSG00000068039 = 5620922
ENSMUSG00000068039 = 6814122
ENSMUSG00000068067 = 1266738
ENSMUSG00000068067 = 6805567
ENSMUSG00000068068 = 1266738
ENSMUSG00000068068 = 6805567
ENSMUSG00000068071 = 1266738
ENSMUSG00000068071 = 6805567
ENSMUSG00000068073 = 1266738
ENSMUSG00000068073 = 6805567
ENSMUSG00000068074 = 1266738
ENSMUSG00000068074 = 6805567
ENSMUSG00000068075 = 1266738
ENSMUSG00000068075 = 6805567
ENSMUSG00000068078 = 1266738
ENSMUSG00000068078 = 6805567
ENSMUSG00000068101 = 141424
ENSMUSG00000068101 = 141444
ENSMUSG00000068101 = 162582
ENSMUSG00000068101 = 1640170
ENSMUSG00000068101 = 194315
ENSMUSG00000068101 = 195258
ENSMUSG00000068101 = 2467813
ENSMUSG00000068101 = 2500257
ENSMUSG00000068101 = 2555396
ENSMUSG00000068101 = 5663220
ENSMUSG00000068101 = 606279
ENSMUSG00000068101 = 68877
ENSMUSG00000068101 = 68882
ENSMUSG00000068101 = 68886
ENSMUSG00000068101 = 69278
ENSMUSG00000068101 = 69618
ENSMUSG00000068101 = 69620
ENSMUSG00000068101 = 73886
ENSMUSG00000068101 = 774815
ENSMUSG00000068101 = 9648025
ENSMUSG00000068105 = 1280215
ENSMUSG00000068105 = 168256
ENSMUSG00000068105 = 5668541
ENSMUSG00000068105 = 5676594
ENSMUSG00000068115 = 1640170
ENSMUSG00000068115 = 1852241
ENSMUSG00000068115 = 2565942
ENSMUSG00000068115 = 380259
ENSMUSG00000068115 = 380270
ENSMUSG00000068115 = 380284
ENSMUSG00000068115 = 380287
ENSMUSG00000068115 = 380320
ENSMUSG00000068115 = 453274
ENSMUSG00000068115 = 5617833
ENSMUSG00000068115 = 5620912
ENSMUSG00000068115 = 68877
ENSMUSG00000068115 = 68886
ENSMUSG00000068115 = 69275
ENSMUSG00000068115 = 69278
ENSMUSG00000068115 = 8854518
ENSMUSG00000068122 = 162582
ENSMUSG00000068122 = 372790
ENSMUSG00000068122 = 373076
ENSMUSG00000068122 = 375276
ENSMUSG00000068122 = 388396
ENSMUSG00000068122 = 418594
ENSMUSG00000068122 = 500792
ENSMUSG00000068134 = 212436
ENSMUSG00000068134 = 73857
ENSMUSG00000068134 = 74160
ENSMUSG00000068182 = 162582
ENSMUSG00000068182 = 372790
ENSMUSG00000068182 = 381753
ENSMUSG00000068182 = 388396
ENSMUSG00000068182 = 418555
ENSMUSG00000068184 = 1428517
ENSMUSG00000068184 = 1430728
ENSMUSG00000068184 = 163200
ENSMUSG00000068184 = 611105
ENSMUSG00000068184 = 6799198
ENSMUSG00000068196 = 1442490
ENSMUSG00000068196 = 1474228
ENSMUSG00000068196 = 1474244
ENSMUSG00000068196 = 1474290
ENSMUSG00000068196 = 1650814
ENSMUSG00000068196 = 2022090
ENSMUSG00000068196 = 216083
ENSMUSG00000068196 = 8948216
ENSMUSG00000068206 = 112314
ENSMUSG00000068206 = 112315
ENSMUSG00000068206 = 112316
ENSMUSG00000068206 = 399719
ENSMUSG00000068206 = 399721
ENSMUSG00000068206 = 416993
ENSMUSG00000068220 = 381426
ENSMUSG00000068220 = 392499
ENSMUSG00000068220 = 597592
ENSMUSG00000068220 = 8957275
ENSMUSG00000068227 = 1280215
ENSMUSG00000068227 = 162582
ENSMUSG00000068227 = 168256
ENSMUSG00000068227 = 449147
ENSMUSG00000068227 = 451927
ENSMUSG00000068227 = 512988
ENSMUSG00000068227 = 5673001
ENSMUSG00000068227 = 5683057
ENSMUSG00000068227 = 5684996
ENSMUSG00000068227 = 8983432
ENSMUSG00000068227 = 9020558
ENSMUSG00000068227 = 912526
ENSMUSG00000068227 = 9607240
ENSMUSG00000068240 = 110312
ENSMUSG00000068240 = 110313
ENSMUSG00000068240 = 110314
ENSMUSG00000068240 = 110320
ENSMUSG00000068240 = 1168372
ENSMUSG00000068240 = 1169091
ENSMUSG00000068240 = 1227986
ENSMUSG00000068240 = 1234174
ENSMUSG00000068240 = 1234176
ENSMUSG00000068240 = 1236394
ENSMUSG00000068240 = 1253288
ENSMUSG00000068240 = 1257604
ENSMUSG00000068240 = 1266738
ENSMUSG00000068240 = 1280215
ENSMUSG00000068240 = 1280218
ENSMUSG00000068240 = 1295596
ENSMUSG00000068240 = 1358803
ENSMUSG00000068240 = 156827
ENSMUSG00000068240 = 157118
ENSMUSG00000068240 = 162582
ENSMUSG00000068240 = 1632852
ENSMUSG00000068240 = 1640170
ENSMUSG00000068240 = 166016
ENSMUSG00000068240 = 166058
ENSMUSG00000068240 = 166166
ENSMUSG00000068240 = 168138
ENSMUSG00000068240 = 168142
ENSMUSG00000068240 = 168164
ENSMUSG00000068240 = 168176
ENSMUSG00000068240 = 168179
ENSMUSG00000068240 = 168181
ENSMUSG00000068240 = 168188
ENSMUSG00000068240 = 168249
ENSMUSG00000068240 = 168256
ENSMUSG00000068240 = 168638
ENSMUSG00000068240 = 168643
ENSMUSG00000068240 = 168898
ENSMUSG00000068240 = 168928
ENSMUSG00000068240 = 170834
ENSMUSG00000068240 = 174048
ENSMUSG00000068240 = 174084
ENSMUSG00000068240 = 174143
ENSMUSG00000068240 = 174154
ENSMUSG00000068240 = 174178
ENSMUSG00000068240 = 174184
ENSMUSG00000068240 = 176409
ENSMUSG00000068240 = 176814
ENSMUSG00000068240 = 177929
ENSMUSG00000068240 = 179409
ENSMUSG00000068240 = 179419
ENSMUSG00000068240 = 1799339
ENSMUSG00000068240 = 181438
ENSMUSG00000068240 = 182971
ENSMUSG00000068240 = 1834949
ENSMUSG00000068240 = 187577
ENSMUSG00000068240 = 190236
ENSMUSG00000068240 = 193639
ENSMUSG00000068240 = 193704
ENSMUSG00000068240 = 195253
ENSMUSG00000068240 = 195721
ENSMUSG00000068240 = 1980143
ENSMUSG00000068240 = 199991
ENSMUSG00000068240 = 201681
ENSMUSG00000068240 = 202403
ENSMUSG00000068240 = 202424
ENSMUSG00000068240 = 204998
ENSMUSG00000068240 = 205043
ENSMUSG00000068240 = 209543
ENSMUSG00000068240 = 209560
ENSMUSG00000068240 = 2122948
ENSMUSG00000068240 = 212436
ENSMUSG00000068240 = 2173788
ENSMUSG00000068240 = 2173789
ENSMUSG00000068240 = 2173791
ENSMUSG00000068240 = 2173793
ENSMUSG00000068240 = 2173795
ENSMUSG00000068240 = 2173796
ENSMUSG00000068240 = 2262752
ENSMUSG00000068240 = 2454202
ENSMUSG00000068240 = 2467813
ENSMUSG00000068240 = 2555396
ENSMUSG00000068240 = 2559580
ENSMUSG00000068240 = 2559582
ENSMUSG00000068240 = 2559583
ENSMUSG00000068240 = 2559585
ENSMUSG00000068240 = 2565942
ENSMUSG00000068240 = 2672351
ENSMUSG00000068240 = 2871837
ENSMUSG00000068240 = 3134975
ENSMUSG00000068240 = 349425
ENSMUSG00000068240 = 3700989
ENSMUSG00000068240 = 376176
ENSMUSG00000068240 = 3769402
ENSMUSG00000068240 = 382551
ENSMUSG00000068240 = 382556
ENSMUSG00000068240 = 3858494
ENSMUSG00000068240 = 392499
ENSMUSG00000068240 = 4086400
ENSMUSG00000068240 = 422475
ENSMUSG00000068240 = 445989
ENSMUSG00000068240 = 446203
ENSMUSG00000068240 = 446652
ENSMUSG00000068240 = 448424
ENSMUSG00000068240 = 449147
ENSMUSG00000068240 = 450294
ENSMUSG00000068240 = 450302
ENSMUSG00000068240 = 450321
ENSMUSG00000068240 = 450408
ENSMUSG00000068240 = 450531
ENSMUSG00000068240 = 453274
ENSMUSG00000068240 = 453276
ENSMUSG00000068240 = 453279
ENSMUSG00000068240 = 4608870
ENSMUSG00000068240 = 4641257
ENSMUSG00000068240 = 4641258
ENSMUSG00000068240 = 4641263
ENSMUSG00000068240 = 512988
ENSMUSG00000068240 = 5205647
ENSMUSG00000068240 = 5205685
ENSMUSG00000068240 = 5213460
ENSMUSG00000068240 = 5218859
ENSMUSG00000068240 = 532668
ENSMUSG00000068240 = 5357801
ENSMUSG00000068240 = 5357905
ENSMUSG00000068240 = 5357956
ENSMUSG00000068240 = 5358346
ENSMUSG00000068240 = 5358351
ENSMUSG00000068240 = 5607761
ENSMUSG00000068240 = 5607764
ENSMUSG00000068240 = 5610780
ENSMUSG00000068240 = 5610785
ENSMUSG00000068240 = 5610787
ENSMUSG00000068240 = 5621481
ENSMUSG00000068240 = 5632684
ENSMUSG00000068240 = 5633007
ENSMUSG00000068240 = 5653656
ENSMUSG00000068240 = 5654726
ENSMUSG00000068240 = 5654727
ENSMUSG00000068240 = 5654732
ENSMUSG00000068240 = 5654733
ENSMUSG00000068240 = 5654736
ENSMUSG00000068240 = 5654738
ENSMUSG00000068240 = 5654741
ENSMUSG00000068240 = 5654743
ENSMUSG00000068240 = 5655862
ENSMUSG00000068240 = 5656121
ENSMUSG00000068240 = 5656169
ENSMUSG00000068240 = 5658442
ENSMUSG00000068240 = 5668541
ENSMUSG00000068240 = 5673001
ENSMUSG00000068240 = 5675221
ENSMUSG00000068240 = 5675482
ENSMUSG00000068240 = 5676590
ENSMUSG00000068240 = 5683057
ENSMUSG00000068240 = 5684264
ENSMUSG00000068240 = 5684996
ENSMUSG00000068240 = 5685942
ENSMUSG00000068240 = 5687128
ENSMUSG00000068240 = 5688426
ENSMUSG00000068240 = 5689603
ENSMUSG00000068240 = 5689877
ENSMUSG00000068240 = 5689880
ENSMUSG00000068240 = 5689896
ENSMUSG00000068240 = 5689901
ENSMUSG00000068240 = 5693532
ENSMUSG00000068240 = 5693538
ENSMUSG00000068240 = 5693565
ENSMUSG00000068240 = 5693567
ENSMUSG00000068240 = 5693606
ENSMUSG00000068240 = 5693607
ENSMUSG00000068240 = 5696394
ENSMUSG00000068240 = 5696395
ENSMUSG00000068240 = 5696397
ENSMUSG00000068240 = 5696398
ENSMUSG00000068240 = 5696399
ENSMUSG00000068240 = 5696400
ENSMUSG00000068240 = 597592
ENSMUSG00000068240 = 6781823
ENSMUSG00000068240 = 6781827
ENSMUSG00000068240 = 6782135
ENSMUSG00000068240 = 6782210
ENSMUSG00000068240 = 6783310
ENSMUSG00000068240 = 6791226
ENSMUSG00000068240 = 6804756
ENSMUSG00000068240 = 6804757
ENSMUSG00000068240 = 6804760
ENSMUSG00000068240 = 6806003
ENSMUSG00000068240 = 6806834
ENSMUSG00000068240 = 6807004
ENSMUSG00000068240 = 6807070
ENSMUSG00000068240 = 68827
ENSMUSG00000068240 = 68867
ENSMUSG00000068240 = 68882
ENSMUSG00000068240 = 68886
ENSMUSG00000068240 = 68949
ENSMUSG00000068240 = 69002
ENSMUSG00000068240 = 69017
ENSMUSG00000068240 = 69052
ENSMUSG00000068240 = 69202
ENSMUSG00000068240 = 69206
ENSMUSG00000068240 = 69231
ENSMUSG00000068240 = 69236
ENSMUSG00000068240 = 69239
ENSMUSG00000068240 = 69242
ENSMUSG00000068240 = 69275
ENSMUSG00000068240 = 69278
ENSMUSG00000068240 = 69306
ENSMUSG00000068240 = 69481
ENSMUSG00000068240 = 69541
ENSMUSG00000068240 = 69563
ENSMUSG00000068240 = 69580
ENSMUSG00000068240 = 69601
ENSMUSG00000068240 = 69610
ENSMUSG00000068240 = 69613
ENSMUSG00000068240 = 69615
ENSMUSG00000068240 = 69620
ENSMUSG00000068240 = 69656
ENSMUSG00000068240 = 72312
ENSMUSG00000068240 = 72613
ENSMUSG00000068240 = 72689
ENSMUSG00000068240 = 72706
ENSMUSG00000068240 = 72737
ENSMUSG00000068240 = 72766
ENSMUSG00000068240 = 73857
ENSMUSG00000068240 = 73887
ENSMUSG00000068240 = 73893
ENSMUSG00000068240 = 73894
ENSMUSG00000068240 = 74160
ENSMUSG00000068240 = 75815
ENSMUSG00000068240 = 75893
ENSMUSG00000068240 = 8848021
ENSMUSG00000068240 = 8849469
ENSMUSG00000068240 = 8852135
ENSMUSG00000068240 = 8852276
ENSMUSG00000068240 = 8854050
ENSMUSG00000068240 = 8856825
ENSMUSG00000068240 = 8856828
ENSMUSG00000068240 = 8863795
ENSMUSG00000068240 = 8866652
ENSMUSG00000068240 = 8866654
ENSMUSG00000068240 = 8868773
ENSMUSG00000068240 = 8878159
ENSMUSG00000068240 = 8878166
ENSMUSG00000068240 = 8878171
ENSMUSG00000068240 = 8939236
ENSMUSG00000068240 = 8939902
ENSMUSG00000068240 = 8941858
ENSMUSG00000068240 = 8948747
ENSMUSG00000068240 = 8948751
ENSMUSG00000068240 = 8951664
ENSMUSG00000068240 = 8953854
ENSMUSG00000068240 = 8953897
ENSMUSG00000068240 = 9006925
ENSMUSG00000068240 = 9006927
ENSMUSG00000068240 = 9006934
ENSMUSG00000068240 = 9006936
ENSMUSG00000068240 = 901032
ENSMUSG00000068240 = 901042
ENSMUSG00000068240 = 9010553
ENSMUSG00000068240 = 9012852
ENSMUSG00000068240 = 9013507
ENSMUSG00000068240 = 9020702
ENSMUSG00000068240 = 9033241
ENSMUSG00000068240 = 912631
ENSMUSG00000068240 = 917729
ENSMUSG00000068240 = 917937
ENSMUSG00000068240 = 927802
ENSMUSG00000068240 = 936440
ENSMUSG00000068240 = 936964
ENSMUSG00000068240 = 937041
ENSMUSG00000068240 = 937042
ENSMUSG00000068240 = 937061
ENSMUSG00000068240 = 937072
ENSMUSG00000068240 = 9607240
ENSMUSG00000068240 = 9609507
ENSMUSG00000068240 = 9612973
ENSMUSG00000068240 = 9645460
ENSMUSG00000068240 = 9646399
ENSMUSG00000068240 = 9663891
ENSMUSG00000068240 = 975138
ENSMUSG00000068240 = 975155
ENSMUSG00000068240 = 975163
ENSMUSG00000068240 = 975871
ENSMUSG00000068240 = 975956
ENSMUSG00000068240 = 975957
ENSMUSG00000068240 = 983168
ENSMUSG00000068240 = 983169
ENSMUSG00000068240 = 983705
ENSMUSG00000068240 = 983712
ENSMUSG00000068246 = 2168880
ENSMUSG00000068246 = 2173782
ENSMUSG00000068246 = 381426
ENSMUSG00000068246 = 392499
ENSMUSG00000068246 = 5653656
ENSMUSG00000068246 = 597592
ENSMUSG00000068246 = 8957275
ENSMUSG00000068252 = 2168880
ENSMUSG00000068252 = 2173782
ENSMUSG00000068252 = 381426
ENSMUSG00000068252 = 392499
ENSMUSG00000068252 = 5653656
ENSMUSG00000068252 = 597592
ENSMUSG00000068252 = 8957275
ENSMUSG00000068259 = 162582
ENSMUSG00000068259 = 372790
ENSMUSG00000068259 = 381753
ENSMUSG00000068259 = 388396
ENSMUSG00000068259 = 418555
ENSMUSG00000068323 = 382551
ENSMUSG00000068323 = 425381
ENSMUSG00000068323 = 425393
ENSMUSG00000068323 = 425407
ENSMUSG00000068335 = 1266738
ENSMUSG00000068335 = 162582
ENSMUSG00000068335 = 422475
ENSMUSG00000068335 = 8848021
ENSMUSG00000068335 = 8849469
ENSMUSG00000068335 = 8853659
ENSMUSG00000068335 = 9006927
ENSMUSG00000068341 = 168249
ENSMUSG00000068341 = 168256
ENSMUSG00000068341 = 6803157
ENSMUSG00000068394 = 1640170
ENSMUSG00000068394 = 1852241
ENSMUSG00000068394 = 2565942
ENSMUSG00000068394 = 380259
ENSMUSG00000068394 = 380270
ENSMUSG00000068394 = 380284
ENSMUSG00000068394 = 380287
ENSMUSG00000068394 = 380320
ENSMUSG00000068394 = 453274
ENSMUSG00000068394 = 5617833
ENSMUSG00000068394 = 5620912
ENSMUSG00000068394 = 68877
ENSMUSG00000068394 = 68886
ENSMUSG00000068394 = 69275
ENSMUSG00000068394 = 69278
ENSMUSG00000068394 = 8854518
ENSMUSG00000068417 = 1430728
ENSMUSG00000068417 = 15869
ENSMUSG00000068417 = 168249
ENSMUSG00000068417 = 168256
ENSMUSG00000068417 = 6798695
ENSMUSG00000068417 = 74217
ENSMUSG00000068417 = 74259
ENSMUSG00000068417 = 8956319
ENSMUSG00000068417 = 8956321
ENSMUSG00000068452 = 1430728
ENSMUSG00000068452 = 209776
ENSMUSG00000068452 = 209968
ENSMUSG00000068452 = 71291
ENSMUSG00000068457 = 3214842
ENSMUSG00000068457 = 3247509
ENSMUSG00000068457 = 4839726
ENSMUSG00000068479 = 1474244
ENSMUSG00000068479 = 1566948
ENSMUSG00000068479 = 2129379
ENSMUSG00000068523 = 109582
ENSMUSG00000068523 = 111885
ENSMUSG00000068523 = 112314
ENSMUSG00000068523 = 112315
ENSMUSG00000068523 = 112316
ENSMUSG00000068523 = 1296041
ENSMUSG00000068523 = 1296059
ENSMUSG00000068523 = 1296065
ENSMUSG00000068523 = 1296071
ENSMUSG00000068523 = 1430728
ENSMUSG00000068523 = 162582
ENSMUSG00000068523 = 163685
ENSMUSG00000068523 = 195721
ENSMUSG00000068523 = 202040
ENSMUSG00000068523 = 372790
ENSMUSG00000068523 = 373080
ENSMUSG00000068523 = 381676
ENSMUSG00000068523 = 382551
ENSMUSG00000068523 = 3858494
ENSMUSG00000068523 = 388396
ENSMUSG00000068523 = 390466
ENSMUSG00000068523 = 391251
ENSMUSG00000068523 = 392170
ENSMUSG00000068523 = 392451
ENSMUSG00000068523 = 392499
ENSMUSG00000068523 = 392518
ENSMUSG00000068523 = 392851
ENSMUSG00000068523 = 397795
ENSMUSG00000068523 = 400042
ENSMUSG00000068523 = 4086398
ENSMUSG00000068523 = 416476
ENSMUSG00000068523 = 416482
ENSMUSG00000068523 = 418217
ENSMUSG00000068523 = 418346
ENSMUSG00000068523 = 418555
ENSMUSG00000068523 = 418592
ENSMUSG00000068523 = 418594
ENSMUSG00000068523 = 418597
ENSMUSG00000068523 = 420092
ENSMUSG00000068523 = 422356
ENSMUSG00000068523 = 428930
ENSMUSG00000068523 = 432040
ENSMUSG00000068523 = 445717
ENSMUSG00000068523 = 451326
ENSMUSG00000068523 = 456926
ENSMUSG00000068523 = 500657
ENSMUSG00000068523 = 500792
ENSMUSG00000068523 = 6814122
ENSMUSG00000068523 = 76002
ENSMUSG00000068523 = 8939211
ENSMUSG00000068523 = 8964315
ENSMUSG00000068523 = 8964616
ENSMUSG00000068523 = 9006931
ENSMUSG00000068523 = 9009391
ENSMUSG00000068523 = 977443
ENSMUSG00000068523 = 977444
ENSMUSG00000068523 = 991365
ENSMUSG00000068523 = 997272
ENSMUSG00000068535 = 162582
ENSMUSG00000068535 = 372790
ENSMUSG00000068535 = 381753
ENSMUSG00000068535 = 388396
ENSMUSG00000068535 = 418555
ENSMUSG00000068587 = 168249
ENSMUSG00000068587 = 168256
ENSMUSG00000068587 = 189085
ENSMUSG00000068587 = 6798695
ENSMUSG00000068587 = 8935690
ENSMUSG00000068587 = 8963743
ENSMUSG00000068614 = 390522
ENSMUSG00000068614 = 397014
ENSMUSG00000068615 = 112303
ENSMUSG00000068615 = 112307
ENSMUSG00000068615 = 112316
ENSMUSG00000068615 = 157858
ENSMUSG00000068615 = 190828
ENSMUSG00000068615 = 190861
ENSMUSG00000068615 = 199991
ENSMUSG00000068615 = 5653656
ENSMUSG00000068686 = 166658
ENSMUSG00000068686 = 168249
ENSMUSG00000068686 = 168256
ENSMUSG00000068686 = 199977
ENSMUSG00000068686 = 199991
ENSMUSG00000068686 = 204005
ENSMUSG00000068686 = 392499
ENSMUSG00000068686 = 446203
ENSMUSG00000068686 = 5653656
ENSMUSG00000068686 = 5694530
ENSMUSG00000068686 = 597592
ENSMUSG00000068686 = 6798695
ENSMUSG00000068686 = 6807878
ENSMUSG00000068686 = 948021
ENSMUSG00000068686 = 977606
ENSMUSG00000068699 = 1500931
ENSMUSG00000068699 = 446353
ENSMUSG00000068699 = 446728
ENSMUSG00000068747 = 199991
ENSMUSG00000068747 = 199992
ENSMUSG00000068747 = 432722
ENSMUSG00000068747 = 5653656
ENSMUSG00000068748 = 1280215
ENSMUSG00000068748 = 168256
ENSMUSG00000068748 = 449147
ENSMUSG00000068748 = 449836
ENSMUSG00000068749 = 1168372
ENSMUSG00000068749 = 1169091
ENSMUSG00000068749 = 1234174
ENSMUSG00000068749 = 1234176
ENSMUSG00000068749 = 1236975
ENSMUSG00000068749 = 1236978
ENSMUSG00000068749 = 1257604
ENSMUSG00000068749 = 1280215
ENSMUSG00000068749 = 1280218
ENSMUSG00000068749 = 1430728
ENSMUSG00000068749 = 162582
ENSMUSG00000068749 = 1640170
ENSMUSG00000068749 = 168249
ENSMUSG00000068749 = 168256
ENSMUSG00000068749 = 174084
ENSMUSG00000068749 = 174143
ENSMUSG00000068749 = 174154
ENSMUSG00000068749 = 174178
ENSMUSG00000068749 = 174184
ENSMUSG00000068749 = 176409
ENSMUSG00000068749 = 176814
ENSMUSG00000068749 = 179419
ENSMUSG00000068749 = 187577
ENSMUSG00000068749 = 195253
ENSMUSG00000068749 = 195721
ENSMUSG00000068749 = 201681
ENSMUSG00000068749 = 202403
ENSMUSG00000068749 = 202424
ENSMUSG00000068749 = 212436
ENSMUSG00000068749 = 2262752
ENSMUSG00000068749 = 2454202
ENSMUSG00000068749 = 2467813
ENSMUSG00000068749 = 2555396
ENSMUSG00000068749 = 2871837
ENSMUSG00000068749 = 349425
ENSMUSG00000068749 = 350562
ENSMUSG00000068749 = 351202
ENSMUSG00000068749 = 382551
ENSMUSG00000068749 = 382556
ENSMUSG00000068749 = 3858494
ENSMUSG00000068749 = 392499
ENSMUSG00000068749 = 4086400
ENSMUSG00000068749 = 446652
ENSMUSG00000068749 = 449147
ENSMUSG00000068749 = 450408
ENSMUSG00000068749 = 450531
ENSMUSG00000068749 = 453274
ENSMUSG00000068749 = 453276
ENSMUSG00000068749 = 453279
ENSMUSG00000068749 = 4608870
ENSMUSG00000068749 = 4641257
ENSMUSG00000068749 = 4641258
ENSMUSG00000068749 = 5358346
ENSMUSG00000068749 = 5358351
ENSMUSG00000068749 = 5607761
ENSMUSG00000068749 = 5607764
ENSMUSG00000068749 = 5610780
ENSMUSG00000068749 = 5610785
ENSMUSG00000068749 = 5610787
ENSMUSG00000068749 = 5621481
ENSMUSG00000068749 = 5632684
ENSMUSG00000068749 = 5658442
ENSMUSG00000068749 = 5668541
ENSMUSG00000068749 = 5673001
ENSMUSG00000068749 = 5676590
ENSMUSG00000068749 = 5683057
ENSMUSG00000068749 = 5684996
ENSMUSG00000068749 = 5687128
ENSMUSG00000068749 = 5688426
ENSMUSG00000068749 = 5689603
ENSMUSG00000068749 = 5689880
ENSMUSG00000068749 = 597592
ENSMUSG00000068749 = 6798695
ENSMUSG00000068749 = 6807070
ENSMUSG00000068749 = 68827
ENSMUSG00000068749 = 68867
ENSMUSG00000068749 = 68882
ENSMUSG00000068749 = 68886
ENSMUSG00000068749 = 68949
ENSMUSG00000068749 = 69002
ENSMUSG00000068749 = 69017
ENSMUSG00000068749 = 69052
ENSMUSG00000068749 = 69202
ENSMUSG00000068749 = 69206
ENSMUSG00000068749 = 69239
ENSMUSG00000068749 = 69242
ENSMUSG00000068749 = 69275
ENSMUSG00000068749 = 69278
ENSMUSG00000068749 = 69306
ENSMUSG00000068749 = 69481
ENSMUSG00000068749 = 69541
ENSMUSG00000068749 = 69563
ENSMUSG00000068749 = 69580
ENSMUSG00000068749 = 69601
ENSMUSG00000068749 = 69610
ENSMUSG00000068749 = 69613
ENSMUSG00000068749 = 69615
ENSMUSG00000068749 = 69620
ENSMUSG00000068749 = 69656
ENSMUSG00000068749 = 71291
ENSMUSG00000068749 = 73857
ENSMUSG00000068749 = 74160
ENSMUSG00000068749 = 75815
ENSMUSG00000068749 = 8852276
ENSMUSG00000068749 = 8854050
ENSMUSG00000068749 = 8878159
ENSMUSG00000068749 = 8878166
ENSMUSG00000068749 = 8878171
ENSMUSG00000068749 = 8939236
ENSMUSG00000068749 = 8939902
ENSMUSG00000068749 = 8941858
ENSMUSG00000068749 = 8948751
ENSMUSG00000068749 = 8951664
ENSMUSG00000068749 = 8953854
ENSMUSG00000068749 = 8953897
ENSMUSG00000068749 = 9006925
ENSMUSG00000068749 = 9020702
ENSMUSG00000068749 = 9607240
ENSMUSG00000068749 = 983168
ENSMUSG00000068749 = 983169
ENSMUSG00000068749 = 983705
ENSMUSG00000068794 = 1474244
ENSMUSG00000068794 = 1474290
ENSMUSG00000068794 = 1650814
ENSMUSG00000068794 = 8948216
ENSMUSG00000068798 = 109582
ENSMUSG00000068798 = 1280215
ENSMUSG00000068798 = 1280218
ENSMUSG00000068798 = 1430728
ENSMUSG00000068798 = 162582
ENSMUSG00000068798 = 163685
ENSMUSG00000068798 = 166520
ENSMUSG00000068798 = 168249
ENSMUSG00000068798 = 168256
ENSMUSG00000068798 = 169893
ENSMUSG00000068798 = 170968
ENSMUSG00000068798 = 170984
ENSMUSG00000068798 = 187037
ENSMUSG00000068798 = 187687
ENSMUSG00000068798 = 354192
ENSMUSG00000068798 = 354194
ENSMUSG00000068798 = 372708
ENSMUSG00000068798 = 381676
ENSMUSG00000068798 = 392517
ENSMUSG00000068798 = 422356
ENSMUSG00000068798 = 5673001
ENSMUSG00000068798 = 5674135
ENSMUSG00000068798 = 5683057
ENSMUSG00000068798 = 5684996
ENSMUSG00000068798 = 6798695
ENSMUSG00000068798 = 6806834
ENSMUSG00000068798 = 76002
ENSMUSG00000068798 = 76009
ENSMUSG00000068798 = 8875555
ENSMUSG00000068798 = 8875878
ENSMUSG00000068798 = 9006934
ENSMUSG00000068798 = 9607240
ENSMUSG00000068806 = 162582
ENSMUSG00000068806 = 372790
ENSMUSG00000068806 = 381753
ENSMUSG00000068806 = 388396
ENSMUSG00000068806 = 418555
ENSMUSG00000068808 = 162582
ENSMUSG00000068808 = 372790
ENSMUSG00000068808 = 381753
ENSMUSG00000068808 = 388396
ENSMUSG00000068808 = 418555
ENSMUSG00000068816 = 162582
ENSMUSG00000068816 = 372790
ENSMUSG00000068816 = 381753
ENSMUSG00000068816 = 388396
ENSMUSG00000068816 = 418555
ENSMUSG00000068854 = 110330
ENSMUSG00000068854 = 110331
ENSMUSG00000068854 = 157579
ENSMUSG00000068854 = 162582
ENSMUSG00000068854 = 1640170
ENSMUSG00000068854 = 171306
ENSMUSG00000068854 = 194315
ENSMUSG00000068854 = 195258
ENSMUSG00000068854 = 195721
ENSMUSG00000068854 = 201681
ENSMUSG00000068854 = 201722
ENSMUSG00000068854 = 211000
ENSMUSG00000068854 = 212165
ENSMUSG00000068854 = 212300
ENSMUSG00000068854 = 212436
ENSMUSG00000068854 = 2262752
ENSMUSG00000068854 = 2299718
ENSMUSG00000068854 = 2559580
ENSMUSG00000068854 = 2559582
ENSMUSG00000068854 = 2559583
ENSMUSG00000068854 = 2559586
ENSMUSG00000068854 = 3214847
ENSMUSG00000068854 = 3247509
ENSMUSG00000068854 = 392499
ENSMUSG00000068854 = 427359
ENSMUSG00000068854 = 427413
ENSMUSG00000068854 = 4839726
ENSMUSG00000068854 = 5250913
ENSMUSG00000068854 = 5250924
ENSMUSG00000068854 = 5250941
ENSMUSG00000068854 = 5578749
ENSMUSG00000068854 = 5625740
ENSMUSG00000068854 = 5625886
ENSMUSG00000068854 = 5693532
ENSMUSG00000068854 = 5693538
ENSMUSG00000068854 = 5693565
ENSMUSG00000068854 = 5693567
ENSMUSG00000068854 = 5693571
ENSMUSG00000068854 = 5693606
ENSMUSG00000068854 = 5693607
ENSMUSG00000068854 = 597592
ENSMUSG00000068854 = 606279
ENSMUSG00000068854 = 68875
ENSMUSG00000068854 = 68886
ENSMUSG00000068854 = 69278
ENSMUSG00000068854 = 69473
ENSMUSG00000068854 = 69481
ENSMUSG00000068854 = 69620
ENSMUSG00000068854 = 73728
ENSMUSG00000068854 = 73772
ENSMUSG00000068854 = 73854
ENSMUSG00000068854 = 73857
ENSMUSG00000068854 = 73864
ENSMUSG00000068854 = 73884
ENSMUSG00000068854 = 73886
ENSMUSG00000068854 = 73894
ENSMUSG00000068854 = 73927
ENSMUSG00000068854 = 73929
ENSMUSG00000068854 = 74160
ENSMUSG00000068854 = 774815
ENSMUSG00000068854 = 8852135
ENSMUSG00000068854 = 8866654
ENSMUSG00000068854 = 8878171
ENSMUSG00000068854 = 8936459
ENSMUSG00000068854 = 8939211
ENSMUSG00000068854 = 8953897
ENSMUSG00000068854 = 9006931
ENSMUSG00000068854 = 9018519
ENSMUSG00000068855 = 110330
ENSMUSG00000068855 = 110331
ENSMUSG00000068855 = 157579
ENSMUSG00000068855 = 162582
ENSMUSG00000068855 = 1640170
ENSMUSG00000068855 = 171306
ENSMUSG00000068855 = 194315
ENSMUSG00000068855 = 195258
ENSMUSG00000068855 = 195721
ENSMUSG00000068855 = 201681
ENSMUSG00000068855 = 201722
ENSMUSG00000068855 = 211000
ENSMUSG00000068855 = 212165
ENSMUSG00000068855 = 212300
ENSMUSG00000068855 = 212436
ENSMUSG00000068855 = 2262752
ENSMUSG00000068855 = 2299718
ENSMUSG00000068855 = 2559580
ENSMUSG00000068855 = 2559582
ENSMUSG00000068855 = 2559583
ENSMUSG00000068855 = 2559586
ENSMUSG00000068855 = 3214858
ENSMUSG00000068855 = 3247509
ENSMUSG00000068855 = 392499
ENSMUSG00000068855 = 427359
ENSMUSG00000068855 = 427413
ENSMUSG00000068855 = 4839726
ENSMUSG00000068855 = 5250913
ENSMUSG00000068855 = 5250924
ENSMUSG00000068855 = 5250941
ENSMUSG00000068855 = 5578749
ENSMUSG00000068855 = 5625740
ENSMUSG00000068855 = 5625886
ENSMUSG00000068855 = 5688426
ENSMUSG00000068855 = 5689603
ENSMUSG00000068855 = 5689880
ENSMUSG00000068855 = 5689901
ENSMUSG00000068855 = 597592
ENSMUSG00000068855 = 606279
ENSMUSG00000068855 = 68875
ENSMUSG00000068855 = 68886
ENSMUSG00000068855 = 69278
ENSMUSG00000068855 = 73728
ENSMUSG00000068855 = 73772
ENSMUSG00000068855 = 73854
ENSMUSG00000068855 = 73857
ENSMUSG00000068855 = 73864
ENSMUSG00000068855 = 73884
ENSMUSG00000068855 = 73886
ENSMUSG00000068855 = 73894
ENSMUSG00000068855 = 73927
ENSMUSG00000068855 = 73929
ENSMUSG00000068855 = 74160
ENSMUSG00000068855 = 774815
ENSMUSG00000068855 = 8878171
ENSMUSG00000068855 = 8936459
ENSMUSG00000068855 = 8939211
ENSMUSG00000068855 = 8953897
ENSMUSG00000068855 = 9006931
ENSMUSG00000068855 = 9018519
ENSMUSG00000068856 = 72163
ENSMUSG00000068856 = 72165
ENSMUSG00000068856 = 72172
ENSMUSG00000068856 = 72203
ENSMUSG00000068856 = 8953854
ENSMUSG00000068876 = 162582
ENSMUSG00000068876 = 170834
ENSMUSG00000068876 = 2173791
ENSMUSG00000068876 = 9006936
ENSMUSG00000068885 = 1266738
ENSMUSG00000068885 = 6805567
ENSMUSG00000068885 = 6809371
ENSMUSG00000068887 = 1266738
ENSMUSG00000068887 = 6805567
ENSMUSG00000068887 = 6809371
ENSMUSG00000068888 = 1266738
ENSMUSG00000068888 = 6805567
ENSMUSG00000068888 = 6809371
ENSMUSG00000068889 = 1266738
ENSMUSG00000068889 = 6805567
ENSMUSG00000068889 = 6809371
ENSMUSG00000068890 = 1266738
ENSMUSG00000068890 = 6805567
ENSMUSG00000068890 = 6809371
ENSMUSG00000068893 = 1266738
ENSMUSG00000068893 = 6805567
ENSMUSG00000068893 = 6809371
ENSMUSG00000068921 = 392499
ENSMUSG00000068921 = 5368287
ENSMUSG00000068921 = 5389840
ENSMUSG00000068921 = 5419276
ENSMUSG00000068921 = 72766
ENSMUSG00000068923 = 199991
ENSMUSG00000068923 = 5653656
ENSMUSG00000068923 = 8856825
ENSMUSG00000068923 = 8856828
ENSMUSG00000068962 = 212436
ENSMUSG00000068962 = 73857
ENSMUSG00000068962 = 74160
ENSMUSG00000069089 = 112382
ENSMUSG00000069089 = 113418
ENSMUSG00000069089 = 1640170
ENSMUSG00000069089 = 212436
ENSMUSG00000069089 = 3700989
ENSMUSG00000069089 = 453274
ENSMUSG00000069089 = 453279
ENSMUSG00000069089 = 5696395
ENSMUSG00000069089 = 5696398
ENSMUSG00000069089 = 5696399
ENSMUSG00000069089 = 674695
ENSMUSG00000069089 = 6781823
ENSMUSG00000069089 = 6781827
ENSMUSG00000069089 = 6782135
ENSMUSG00000069089 = 6782210
ENSMUSG00000069089 = 6796648
ENSMUSG00000069089 = 6807505
ENSMUSG00000069089 = 69202
ENSMUSG00000069089 = 69206
ENSMUSG00000069089 = 69231
ENSMUSG00000069089 = 69236
ENSMUSG00000069089 = 69242
ENSMUSG00000069089 = 69273
ENSMUSG00000069089 = 69275
ENSMUSG00000069089 = 69278
ENSMUSG00000069089 = 69656
ENSMUSG00000069089 = 72086
ENSMUSG00000069089 = 73762
ENSMUSG00000069089 = 73772
ENSMUSG00000069089 = 73776
ENSMUSG00000069089 = 73779
ENSMUSG00000069089 = 73854
ENSMUSG00000069089 = 73857
ENSMUSG00000069089 = 73863
ENSMUSG00000069089 = 73864
ENSMUSG00000069089 = 73894
ENSMUSG00000069089 = 74160
ENSMUSG00000069089 = 75953
ENSMUSG00000069089 = 75955
ENSMUSG00000069089 = 76042
ENSMUSG00000069089 = 77075
ENSMUSG00000069089 = 8878171
ENSMUSG00000069089 = 8939236
ENSMUSG00000069089 = 8953854
ENSMUSG00000069094 = 162582
ENSMUSG00000069094 = 372790
ENSMUSG00000069094 = 388396
ENSMUSG00000069094 = 418555
ENSMUSG00000069135 = 1640170
ENSMUSG00000069135 = 1852241
ENSMUSG00000069135 = 2565942
ENSMUSG00000069135 = 380259
ENSMUSG00000069135 = 380270
ENSMUSG00000069135 = 380284
ENSMUSG00000069135 = 380287
ENSMUSG00000069135 = 380320
ENSMUSG00000069135 = 453274
ENSMUSG00000069135 = 5617833
ENSMUSG00000069135 = 5620912
ENSMUSG00000069135 = 68877
ENSMUSG00000069135 = 68886
ENSMUSG00000069135 = 69275
ENSMUSG00000069135 = 69278
ENSMUSG00000069135 = 8854518
ENSMUSG00000069171 = 212436
ENSMUSG00000069171 = 383280
ENSMUSG00000069171 = 73857
ENSMUSG00000069171 = 74160
ENSMUSG00000069206 = 212436
ENSMUSG00000069206 = 73857
ENSMUSG00000069206 = 74160
ENSMUSG00000069265 = 109582
ENSMUSG00000069265 = 110330
ENSMUSG00000069265 = 110331
ENSMUSG00000069265 = 1266695
ENSMUSG00000069265 = 1280215
ENSMUSG00000069265 = 157579
ENSMUSG00000069265 = 162582
ENSMUSG00000069265 = 1640170
ENSMUSG00000069265 = 168256
ENSMUSG00000069265 = 171306
ENSMUSG00000069265 = 194315
ENSMUSG00000069265 = 195258
ENSMUSG00000069265 = 195721
ENSMUSG00000069265 = 201681
ENSMUSG00000069265 = 201722
ENSMUSG00000069265 = 211000
ENSMUSG00000069265 = 212165
ENSMUSG00000069265 = 212300
ENSMUSG00000069265 = 212436
ENSMUSG00000069265 = 2262752
ENSMUSG00000069265 = 2299718
ENSMUSG00000069265 = 2559580
ENSMUSG00000069265 = 2559582
ENSMUSG00000069265 = 2559583
ENSMUSG00000069265 = 2559586
ENSMUSG00000069265 = 3214841
ENSMUSG00000069265 = 3214842
ENSMUSG00000069265 = 3214847
ENSMUSG00000069265 = 3214858
ENSMUSG00000069265 = 3247509
ENSMUSG00000069265 = 427359
ENSMUSG00000069265 = 427413
ENSMUSG00000069265 = 449147
ENSMUSG00000069265 = 4839726
ENSMUSG00000069265 = 5250913
ENSMUSG00000069265 = 5250924
ENSMUSG00000069265 = 5250941
ENSMUSG00000069265 = 5578749
ENSMUSG00000069265 = 5625740
ENSMUSG00000069265 = 5625886
ENSMUSG00000069265 = 5693532
ENSMUSG00000069265 = 5693538
ENSMUSG00000069265 = 5693565
ENSMUSG00000069265 = 5693567
ENSMUSG00000069265 = 5693571
ENSMUSG00000069265 = 5693606
ENSMUSG00000069265 = 5693607
ENSMUSG00000069265 = 68875
ENSMUSG00000069265 = 68886
ENSMUSG00000069265 = 69278
ENSMUSG00000069265 = 69473
ENSMUSG00000069265 = 69481
ENSMUSG00000069265 = 69620
ENSMUSG00000069265 = 73728
ENSMUSG00000069265 = 73772
ENSMUSG00000069265 = 73854
ENSMUSG00000069265 = 73857
ENSMUSG00000069265 = 73864
ENSMUSG00000069265 = 73884
ENSMUSG00000069265 = 73886
ENSMUSG00000069265 = 73894
ENSMUSG00000069265 = 73927
ENSMUSG00000069265 = 73929
ENSMUSG00000069265 = 74160
ENSMUSG00000069265 = 8878171
ENSMUSG00000069265 = 8936459
ENSMUSG00000069265 = 8939211
ENSMUSG00000069265 = 8953897
ENSMUSG00000069265 = 9006931
ENSMUSG00000069265 = 9018519
ENSMUSG00000069265 = 983231
ENSMUSG00000069266 = 110330
ENSMUSG00000069266 = 110331
ENSMUSG00000069266 = 157579
ENSMUSG00000069266 = 162582
ENSMUSG00000069266 = 1640170
ENSMUSG00000069266 = 171306
ENSMUSG00000069266 = 194315
ENSMUSG00000069266 = 195258
ENSMUSG00000069266 = 195721
ENSMUSG00000069266 = 201681
ENSMUSG00000069266 = 201722
ENSMUSG00000069266 = 211000
ENSMUSG00000069266 = 212165
ENSMUSG00000069266 = 212300
ENSMUSG00000069266 = 212436
ENSMUSG00000069266 = 2262752
ENSMUSG00000069266 = 2299718
ENSMUSG00000069266 = 2559580
ENSMUSG00000069266 = 2559582
ENSMUSG00000069266 = 2559583
ENSMUSG00000069266 = 2559586
ENSMUSG00000069266 = 2990846
ENSMUSG00000069266 = 3108232
ENSMUSG00000069266 = 3214841
ENSMUSG00000069266 = 3214842
ENSMUSG00000069266 = 3214847
ENSMUSG00000069266 = 3214858
ENSMUSG00000069266 = 3247509
ENSMUSG00000069266 = 392499
ENSMUSG00000069266 = 427359
ENSMUSG00000069266 = 427413
ENSMUSG00000069266 = 4551638
ENSMUSG00000069266 = 4839726
ENSMUSG00000069266 = 5250913
ENSMUSG00000069266 = 5250924
ENSMUSG00000069266 = 5250941
ENSMUSG00000069266 = 5578749
ENSMUSG00000069266 = 5625740
ENSMUSG00000069266 = 5625886
ENSMUSG00000069266 = 5693532
ENSMUSG00000069266 = 5693538
ENSMUSG00000069266 = 5693565
ENSMUSG00000069266 = 5693567
ENSMUSG00000069266 = 5693571
ENSMUSG00000069266 = 5693606
ENSMUSG00000069266 = 5693607
ENSMUSG00000069266 = 597592
ENSMUSG00000069266 = 606279
ENSMUSG00000069266 = 68875
ENSMUSG00000069266 = 68886
ENSMUSG00000069266 = 69278
ENSMUSG00000069266 = 69473
ENSMUSG00000069266 = 69481
ENSMUSG00000069266 = 69620
ENSMUSG00000069266 = 73728
ENSMUSG00000069266 = 73772
ENSMUSG00000069266 = 73854
ENSMUSG00000069266 = 73857
ENSMUSG00000069266 = 73864
ENSMUSG00000069266 = 73884
ENSMUSG00000069266 = 73886
ENSMUSG00000069266 = 73894
ENSMUSG00000069266 = 73927
ENSMUSG00000069266 = 73929
ENSMUSG00000069266 = 74160
ENSMUSG00000069266 = 774815
ENSMUSG00000069266 = 8878171
ENSMUSG00000069266 = 8936459
ENSMUSG00000069266 = 8939211
ENSMUSG00000069266 = 8953897
ENSMUSG00000069266 = 9006931
ENSMUSG00000069266 = 9018519
ENSMUSG00000069267 = 109582
ENSMUSG00000069267 = 1266695
ENSMUSG00000069267 = 1280215
ENSMUSG00000069267 = 162582
ENSMUSG00000069267 = 1640170
ENSMUSG00000069267 = 168256
ENSMUSG00000069267 = 194315
ENSMUSG00000069267 = 195258
ENSMUSG00000069267 = 195721
ENSMUSG00000069267 = 201681
ENSMUSG00000069267 = 201722
ENSMUSG00000069267 = 211000
ENSMUSG00000069267 = 212165
ENSMUSG00000069267 = 212300
ENSMUSG00000069267 = 212436
ENSMUSG00000069267 = 2262752
ENSMUSG00000069267 = 2299718
ENSMUSG00000069267 = 2559580
ENSMUSG00000069267 = 2559582
ENSMUSG00000069267 = 2559583
ENSMUSG00000069267 = 3214841
ENSMUSG00000069267 = 3214842
ENSMUSG00000069267 = 3214847
ENSMUSG00000069267 = 3214858
ENSMUSG00000069267 = 3247509
ENSMUSG00000069267 = 427359
ENSMUSG00000069267 = 427413
ENSMUSG00000069267 = 449147
ENSMUSG00000069267 = 4839726
ENSMUSG00000069267 = 5250913
ENSMUSG00000069267 = 5250924
ENSMUSG00000069267 = 5250941
ENSMUSG00000069267 = 5578749
ENSMUSG00000069267 = 5625740
ENSMUSG00000069267 = 5625886
ENSMUSG00000069267 = 68875
ENSMUSG00000069267 = 68886
ENSMUSG00000069267 = 69278
ENSMUSG00000069267 = 73728
ENSMUSG00000069267 = 73772
ENSMUSG00000069267 = 73854
ENSMUSG00000069267 = 73857
ENSMUSG00000069267 = 73864
ENSMUSG00000069267 = 74160
ENSMUSG00000069267 = 8878171
ENSMUSG00000069267 = 8936459
ENSMUSG00000069267 = 8939211
ENSMUSG00000069267 = 8953897
ENSMUSG00000069267 = 9006931
ENSMUSG00000069267 = 9018519
ENSMUSG00000069267 = 983231
ENSMUSG00000069268 = 110330
ENSMUSG00000069268 = 110331
ENSMUSG00000069268 = 157579
ENSMUSG00000069268 = 162582
ENSMUSG00000069268 = 1640170
ENSMUSG00000069268 = 171306
ENSMUSG00000069268 = 194315
ENSMUSG00000069268 = 195258
ENSMUSG00000069268 = 195721
ENSMUSG00000069268 = 201681
ENSMUSG00000069268 = 201722
ENSMUSG00000069268 = 211000
ENSMUSG00000069268 = 212165
ENSMUSG00000069268 = 212300
ENSMUSG00000069268 = 212436
ENSMUSG00000069268 = 2262752
ENSMUSG00000069268 = 2299718
ENSMUSG00000069268 = 2559580
ENSMUSG00000069268 = 2559582
ENSMUSG00000069268 = 2559583
ENSMUSG00000069268 = 2559586
ENSMUSG00000069268 = 3214847
ENSMUSG00000069268 = 3247509
ENSMUSG00000069268 = 392499
ENSMUSG00000069268 = 427359
ENSMUSG00000069268 = 427413
ENSMUSG00000069268 = 4839726
ENSMUSG00000069268 = 5250913
ENSMUSG00000069268 = 5250924
ENSMUSG00000069268 = 5250941
ENSMUSG00000069268 = 5578749
ENSMUSG00000069268 = 5625740
ENSMUSG00000069268 = 5625886
ENSMUSG00000069268 = 5693532
ENSMUSG00000069268 = 5693538
ENSMUSG00000069268 = 5693565
ENSMUSG00000069268 = 5693567
ENSMUSG00000069268 = 5693571
ENSMUSG00000069268 = 5693606
ENSMUSG00000069268 = 5693607
ENSMUSG00000069268 = 597592
ENSMUSG00000069268 = 606279
ENSMUSG00000069268 = 68875
ENSMUSG00000069268 = 68886
ENSMUSG00000069268 = 69278
ENSMUSG00000069268 = 69473
ENSMUSG00000069268 = 69481
ENSMUSG00000069268 = 69620
ENSMUSG00000069268 = 73728
ENSMUSG00000069268 = 73772
ENSMUSG00000069268 = 73854
ENSMUSG00000069268 = 73857
ENSMUSG00000069268 = 73864
ENSMUSG00000069268 = 73884
ENSMUSG00000069268 = 73886
ENSMUSG00000069268 = 73894
ENSMUSG00000069268 = 73927
ENSMUSG00000069268 = 73929
ENSMUSG00000069268 = 74160
ENSMUSG00000069268 = 774815
ENSMUSG00000069268 = 8852135
ENSMUSG00000069268 = 8866654
ENSMUSG00000069268 = 8878171
ENSMUSG00000069268 = 8936459
ENSMUSG00000069268 = 8939211
ENSMUSG00000069268 = 8953897
ENSMUSG00000069268 = 9006931
ENSMUSG00000069268 = 9018519
ENSMUSG00000069270 = 110330
ENSMUSG00000069270 = 110331
ENSMUSG00000069270 = 157579
ENSMUSG00000069270 = 162582
ENSMUSG00000069270 = 1640170
ENSMUSG00000069270 = 171306
ENSMUSG00000069270 = 194315
ENSMUSG00000069270 = 195258
ENSMUSG00000069270 = 195721
ENSMUSG00000069270 = 201681
ENSMUSG00000069270 = 201722
ENSMUSG00000069270 = 211000
ENSMUSG00000069270 = 212165
ENSMUSG00000069270 = 212300
ENSMUSG00000069270 = 212436
ENSMUSG00000069270 = 2262752
ENSMUSG00000069270 = 2299718
ENSMUSG00000069270 = 2559580
ENSMUSG00000069270 = 2559582
ENSMUSG00000069270 = 2559583
ENSMUSG00000069270 = 2559586
ENSMUSG00000069270 = 3214858
ENSMUSG00000069270 = 3247509
ENSMUSG00000069270 = 392499
ENSMUSG00000069270 = 427359
ENSMUSG00000069270 = 427413
ENSMUSG00000069270 = 4839726
ENSMUSG00000069270 = 5250913
ENSMUSG00000069270 = 5250924
ENSMUSG00000069270 = 5250941
ENSMUSG00000069270 = 5578749
ENSMUSG00000069270 = 5625740
ENSMUSG00000069270 = 5625886
ENSMUSG00000069270 = 5688426
ENSMUSG00000069270 = 5689603
ENSMUSG00000069270 = 5689880
ENSMUSG00000069270 = 5689901
ENSMUSG00000069270 = 597592
ENSMUSG00000069270 = 606279
ENSMUSG00000069270 = 68875
ENSMUSG00000069270 = 68886
ENSMUSG00000069270 = 69278
ENSMUSG00000069270 = 73728
ENSMUSG00000069270 = 73772
ENSMUSG00000069270 = 73854
ENSMUSG00000069270 = 73857
ENSMUSG00000069270 = 73864
ENSMUSG00000069270 = 73884
ENSMUSG00000069270 = 73886
ENSMUSG00000069270 = 73894
ENSMUSG00000069270 = 73927
ENSMUSG00000069270 = 73929
ENSMUSG00000069270 = 74160
ENSMUSG00000069270 = 774815
ENSMUSG00000069270 = 8878171
ENSMUSG00000069270 = 8936459
ENSMUSG00000069270 = 8939211
ENSMUSG00000069270 = 8953897
ENSMUSG00000069270 = 9006931
ENSMUSG00000069270 = 9018519
ENSMUSG00000069272 = 110330
ENSMUSG00000069272 = 110331
ENSMUSG00000069272 = 157579
ENSMUSG00000069272 = 162582
ENSMUSG00000069272 = 1640170
ENSMUSG00000069272 = 171306
ENSMUSG00000069272 = 194315
ENSMUSG00000069272 = 195258
ENSMUSG00000069272 = 195721
ENSMUSG00000069272 = 201681
ENSMUSG00000069272 = 201722
ENSMUSG00000069272 = 211000
ENSMUSG00000069272 = 212165
ENSMUSG00000069272 = 212300
ENSMUSG00000069272 = 212436
ENSMUSG00000069272 = 2262752
ENSMUSG00000069272 = 2299718
ENSMUSG00000069272 = 2559580
ENSMUSG00000069272 = 2559582
ENSMUSG00000069272 = 2559583
ENSMUSG00000069272 = 2559586
ENSMUSG00000069272 = 3214858
ENSMUSG00000069272 = 3247509
ENSMUSG00000069272 = 392499
ENSMUSG00000069272 = 427359
ENSMUSG00000069272 = 427413
ENSMUSG00000069272 = 4839726
ENSMUSG00000069272 = 5250913
ENSMUSG00000069272 = 5250924
ENSMUSG00000069272 = 5250941
ENSMUSG00000069272 = 5578749
ENSMUSG00000069272 = 5625740
ENSMUSG00000069272 = 5625886
ENSMUSG00000069272 = 5688426
ENSMUSG00000069272 = 5689603
ENSMUSG00000069272 = 5689880
ENSMUSG00000069272 = 5689901
ENSMUSG00000069272 = 597592
ENSMUSG00000069272 = 606279
ENSMUSG00000069272 = 68875
ENSMUSG00000069272 = 68886
ENSMUSG00000069272 = 69278
ENSMUSG00000069272 = 73728
ENSMUSG00000069272 = 73772
ENSMUSG00000069272 = 73854
ENSMUSG00000069272 = 73857
ENSMUSG00000069272 = 73864
ENSMUSG00000069272 = 73884
ENSMUSG00000069272 = 73886
ENSMUSG00000069272 = 73894
ENSMUSG00000069272 = 73927
ENSMUSG00000069272 = 73929
ENSMUSG00000069272 = 74160
ENSMUSG00000069272 = 774815
ENSMUSG00000069272 = 8878171
ENSMUSG00000069272 = 8936459
ENSMUSG00000069272 = 8939211
ENSMUSG00000069272 = 8953897
ENSMUSG00000069272 = 9006931
ENSMUSG00000069272 = 9018519
ENSMUSG00000069273 = 109582
ENSMUSG00000069273 = 1266695
ENSMUSG00000069273 = 1280215
ENSMUSG00000069273 = 162582
ENSMUSG00000069273 = 1640170
ENSMUSG00000069273 = 168256
ENSMUSG00000069273 = 194315
ENSMUSG00000069273 = 195258
ENSMUSG00000069273 = 195721
ENSMUSG00000069273 = 201681
ENSMUSG00000069273 = 201722
ENSMUSG00000069273 = 211000
ENSMUSG00000069273 = 212165
ENSMUSG00000069273 = 212300
ENSMUSG00000069273 = 212436
ENSMUSG00000069273 = 2262752
ENSMUSG00000069273 = 2299718
ENSMUSG00000069273 = 2559580
ENSMUSG00000069273 = 2559582
ENSMUSG00000069273 = 2559583
ENSMUSG00000069273 = 3214841
ENSMUSG00000069273 = 3214842
ENSMUSG00000069273 = 3214847
ENSMUSG00000069273 = 3214858
ENSMUSG00000069273 = 3247509
ENSMUSG00000069273 = 427359
ENSMUSG00000069273 = 427413
ENSMUSG00000069273 = 449147
ENSMUSG00000069273 = 4839726
ENSMUSG00000069273 = 5250913
ENSMUSG00000069273 = 5250924
ENSMUSG00000069273 = 5250941
ENSMUSG00000069273 = 5578749
ENSMUSG00000069273 = 5625740
ENSMUSG00000069273 = 5625886
ENSMUSG00000069273 = 68875
ENSMUSG00000069273 = 68886
ENSMUSG00000069273 = 69278
ENSMUSG00000069273 = 73728
ENSMUSG00000069273 = 73772
ENSMUSG00000069273 = 73854
ENSMUSG00000069273 = 73857
ENSMUSG00000069273 = 73864
ENSMUSG00000069273 = 74160
ENSMUSG00000069273 = 8878171
ENSMUSG00000069273 = 8936459
ENSMUSG00000069273 = 8939211
ENSMUSG00000069273 = 8953897
ENSMUSG00000069273 = 9006931
ENSMUSG00000069273 = 9018519
ENSMUSG00000069273 = 983231
ENSMUSG00000069274 = 110330
ENSMUSG00000069274 = 110331
ENSMUSG00000069274 = 157579
ENSMUSG00000069274 = 162582
ENSMUSG00000069274 = 1640170
ENSMUSG00000069274 = 171306
ENSMUSG00000069274 = 194315
ENSMUSG00000069274 = 195258
ENSMUSG00000069274 = 195721
ENSMUSG00000069274 = 201681
ENSMUSG00000069274 = 201722
ENSMUSG00000069274 = 211000
ENSMUSG00000069274 = 212165
ENSMUSG00000069274 = 212300
ENSMUSG00000069274 = 212436
ENSMUSG00000069274 = 2262752
ENSMUSG00000069274 = 2299718
ENSMUSG00000069274 = 2559580
ENSMUSG00000069274 = 2559582
ENSMUSG00000069274 = 2559583
ENSMUSG00000069274 = 2559586
ENSMUSG00000069274 = 2990846
ENSMUSG00000069274 = 3108232
ENSMUSG00000069274 = 3214841
ENSMUSG00000069274 = 3214842
ENSMUSG00000069274 = 3214847
ENSMUSG00000069274 = 3214858
ENSMUSG00000069274 = 3247509
ENSMUSG00000069274 = 392499
ENSMUSG00000069274 = 427359
ENSMUSG00000069274 = 427413
ENSMUSG00000069274 = 4551638
ENSMUSG00000069274 = 4839726
ENSMUSG00000069274 = 5250913
ENSMUSG00000069274 = 5250924
ENSMUSG00000069274 = 5250941
ENSMUSG00000069274 = 5578749
ENSMUSG00000069274 = 5625740
ENSMUSG00000069274 = 5625886
ENSMUSG00000069274 = 5693532
ENSMUSG00000069274 = 5693538
ENSMUSG00000069274 = 5693565
ENSMUSG00000069274 = 5693567
ENSMUSG00000069274 = 5693571
ENSMUSG00000069274 = 5693606
ENSMUSG00000069274 = 5693607
ENSMUSG00000069274 = 597592
ENSMUSG00000069274 = 606279
ENSMUSG00000069274 = 68875
ENSMUSG00000069274 = 68886
ENSMUSG00000069274 = 69278
ENSMUSG00000069274 = 69473
ENSMUSG00000069274 = 69481
ENSMUSG00000069274 = 69620
ENSMUSG00000069274 = 73728
ENSMUSG00000069274 = 73772
ENSMUSG00000069274 = 73854
ENSMUSG00000069274 = 73857
ENSMUSG00000069274 = 73864
ENSMUSG00000069274 = 73884
ENSMUSG00000069274 = 73886
ENSMUSG00000069274 = 73894
ENSMUSG00000069274 = 73927
ENSMUSG00000069274 = 73929
ENSMUSG00000069274 = 74160
ENSMUSG00000069274 = 774815
ENSMUSG00000069274 = 8878171
ENSMUSG00000069274 = 8936459
ENSMUSG00000069274 = 8939211
ENSMUSG00000069274 = 8953897
ENSMUSG00000069274 = 9006931
ENSMUSG00000069274 = 9018519
ENSMUSG00000069300 = 110330
ENSMUSG00000069300 = 110331
ENSMUSG00000069300 = 157579
ENSMUSG00000069300 = 162582
ENSMUSG00000069300 = 1640170
ENSMUSG00000069300 = 171306
ENSMUSG00000069300 = 194315
ENSMUSG00000069300 = 195258
ENSMUSG00000069300 = 195721
ENSMUSG00000069300 = 201681
ENSMUSG00000069300 = 201722
ENSMUSG00000069300 = 211000
ENSMUSG00000069300 = 212165
ENSMUSG00000069300 = 212300
ENSMUSG00000069300 = 212436
ENSMUSG00000069300 = 2262752
ENSMUSG00000069300 = 2299718
ENSMUSG00000069300 = 2559580
ENSMUSG00000069300 = 2559582
ENSMUSG00000069300 = 2559583
ENSMUSG00000069300 = 2559586
ENSMUSG00000069300 = 3214847
ENSMUSG00000069300 = 3247509
ENSMUSG00000069300 = 392499
ENSMUSG00000069300 = 427359
ENSMUSG00000069300 = 427413
ENSMUSG00000069300 = 4839726
ENSMUSG00000069300 = 5250913
ENSMUSG00000069300 = 5250924
ENSMUSG00000069300 = 5250941
ENSMUSG00000069300 = 5578749
ENSMUSG00000069300 = 5625740
ENSMUSG00000069300 = 5625886
ENSMUSG00000069300 = 5693532
ENSMUSG00000069300 = 5693538
ENSMUSG00000069300 = 5693565
ENSMUSG00000069300 = 5693567
ENSMUSG00000069300 = 5693571
ENSMUSG00000069300 = 5693606
ENSMUSG00000069300 = 5693607
ENSMUSG00000069300 = 597592
ENSMUSG00000069300 = 606279
ENSMUSG00000069300 = 68875
ENSMUSG00000069300 = 68886
ENSMUSG00000069300 = 69278
ENSMUSG00000069300 = 69473
ENSMUSG00000069300 = 69481
ENSMUSG00000069300 = 69620
ENSMUSG00000069300 = 73728
ENSMUSG00000069300 = 73772
ENSMUSG00000069300 = 73854
ENSMUSG00000069300 = 73857
ENSMUSG00000069300 = 73864
ENSMUSG00000069300 = 73884
ENSMUSG00000069300 = 73886
ENSMUSG00000069300 = 73894
ENSMUSG00000069300 = 73927
ENSMUSG00000069300 = 73929
ENSMUSG00000069300 = 74160
ENSMUSG00000069300 = 774815
ENSMUSG00000069300 = 8852135
ENSMUSG00000069300 = 8866654
ENSMUSG00000069300 = 8878171
ENSMUSG00000069300 = 8936459
ENSMUSG00000069300 = 8939211
ENSMUSG00000069300 = 8953897
ENSMUSG00000069300 = 9006931
ENSMUSG00000069300 = 9018519
ENSMUSG00000069301 = 110330
ENSMUSG00000069301 = 110331
ENSMUSG00000069301 = 157579
ENSMUSG00000069301 = 162582
ENSMUSG00000069301 = 1640170
ENSMUSG00000069301 = 171306
ENSMUSG00000069301 = 194315
ENSMUSG00000069301 = 195258
ENSMUSG00000069301 = 195721
ENSMUSG00000069301 = 201681
ENSMUSG00000069301 = 201722
ENSMUSG00000069301 = 211000
ENSMUSG00000069301 = 212165
ENSMUSG00000069301 = 212300
ENSMUSG00000069301 = 212436
ENSMUSG00000069301 = 2262752
ENSMUSG00000069301 = 2299718
ENSMUSG00000069301 = 2559580
ENSMUSG00000069301 = 2559582
ENSMUSG00000069301 = 2559583
ENSMUSG00000069301 = 2559586
ENSMUSG00000069301 = 3214858
ENSMUSG00000069301 = 3247509
ENSMUSG00000069301 = 392499
ENSMUSG00000069301 = 427359
ENSMUSG00000069301 = 427413
ENSMUSG00000069301 = 4839726
ENSMUSG00000069301 = 5250913
ENSMUSG00000069301 = 5250924
ENSMUSG00000069301 = 5250941
ENSMUSG00000069301 = 5578749
ENSMUSG00000069301 = 5625740
ENSMUSG00000069301 = 5625886
ENSMUSG00000069301 = 5688426
ENSMUSG00000069301 = 5689603
ENSMUSG00000069301 = 5689880
ENSMUSG00000069301 = 5689901
ENSMUSG00000069301 = 597592
ENSMUSG00000069301 = 606279
ENSMUSG00000069301 = 68875
ENSMUSG00000069301 = 68886
ENSMUSG00000069301 = 69278
ENSMUSG00000069301 = 73728
ENSMUSG00000069301 = 73772
ENSMUSG00000069301 = 73854
ENSMUSG00000069301 = 73857
ENSMUSG00000069301 = 73864
ENSMUSG00000069301 = 73884
ENSMUSG00000069301 = 73886
ENSMUSG00000069301 = 73894
ENSMUSG00000069301 = 73927
ENSMUSG00000069301 = 73929
ENSMUSG00000069301 = 74160
ENSMUSG00000069301 = 774815
ENSMUSG00000069301 = 8878171
ENSMUSG00000069301 = 8936459
ENSMUSG00000069301 = 8939211
ENSMUSG00000069301 = 8953897
ENSMUSG00000069301 = 9006931
ENSMUSG00000069301 = 9018519
ENSMUSG00000069302 = 110330
ENSMUSG00000069302 = 110331
ENSMUSG00000069302 = 157579
ENSMUSG00000069302 = 162582
ENSMUSG00000069302 = 1640170
ENSMUSG00000069302 = 171306
ENSMUSG00000069302 = 194315
ENSMUSG00000069302 = 195258
ENSMUSG00000069302 = 195721
ENSMUSG00000069302 = 201681
ENSMUSG00000069302 = 201722
ENSMUSG00000069302 = 211000
ENSMUSG00000069302 = 212165
ENSMUSG00000069302 = 212300
ENSMUSG00000069302 = 212436
ENSMUSG00000069302 = 2262752
ENSMUSG00000069302 = 2299718
ENSMUSG00000069302 = 2559580
ENSMUSG00000069302 = 2559582
ENSMUSG00000069302 = 2559583
ENSMUSG00000069302 = 2559586
ENSMUSG00000069302 = 3214858
ENSMUSG00000069302 = 3247509
ENSMUSG00000069302 = 392499
ENSMUSG00000069302 = 427359
ENSMUSG00000069302 = 427413
ENSMUSG00000069302 = 4839726
ENSMUSG00000069302 = 5250913
ENSMUSG00000069302 = 5250924
ENSMUSG00000069302 = 5250941
ENSMUSG00000069302 = 5578749
ENSMUSG00000069302 = 5625740
ENSMUSG00000069302 = 5625886
ENSMUSG00000069302 = 5688426
ENSMUSG00000069302 = 5689603
ENSMUSG00000069302 = 5689880
ENSMUSG00000069302 = 5689901
ENSMUSG00000069302 = 597592
ENSMUSG00000069302 = 606279
ENSMUSG00000069302 = 68875
ENSMUSG00000069302 = 68886
ENSMUSG00000069302 = 69278
ENSMUSG00000069302 = 73728
ENSMUSG00000069302 = 73772
ENSMUSG00000069302 = 73854
ENSMUSG00000069302 = 73857
ENSMUSG00000069302 = 73864
ENSMUSG00000069302 = 73884
ENSMUSG00000069302 = 73886
ENSMUSG00000069302 = 73894
ENSMUSG00000069302 = 73927
ENSMUSG00000069302 = 73929
ENSMUSG00000069302 = 74160
ENSMUSG00000069302 = 774815
ENSMUSG00000069302 = 8878171
ENSMUSG00000069302 = 8936459
ENSMUSG00000069302 = 8939211
ENSMUSG00000069302 = 8953897
ENSMUSG00000069302 = 9006931
ENSMUSG00000069302 = 9018519
ENSMUSG00000069303 = 110330
ENSMUSG00000069303 = 110331
ENSMUSG00000069303 = 157579
ENSMUSG00000069303 = 162582
ENSMUSG00000069303 = 1640170
ENSMUSG00000069303 = 171306
ENSMUSG00000069303 = 194315
ENSMUSG00000069303 = 195258
ENSMUSG00000069303 = 195721
ENSMUSG00000069303 = 201681
ENSMUSG00000069303 = 201722
ENSMUSG00000069303 = 211000
ENSMUSG00000069303 = 212165
ENSMUSG00000069303 = 212300
ENSMUSG00000069303 = 212436
ENSMUSG00000069303 = 2262752
ENSMUSG00000069303 = 2299718
ENSMUSG00000069303 = 2559580
ENSMUSG00000069303 = 2559582
ENSMUSG00000069303 = 2559583
ENSMUSG00000069303 = 2559586
ENSMUSG00000069303 = 3214847
ENSMUSG00000069303 = 3247509
ENSMUSG00000069303 = 392499
ENSMUSG00000069303 = 427359
ENSMUSG00000069303 = 427413
ENSMUSG00000069303 = 4839726
ENSMUSG00000069303 = 5250913
ENSMUSG00000069303 = 5250924
ENSMUSG00000069303 = 5250941
ENSMUSG00000069303 = 5578749
ENSMUSG00000069303 = 5625740
ENSMUSG00000069303 = 5625886
ENSMUSG00000069303 = 5693532
ENSMUSG00000069303 = 5693538
ENSMUSG00000069303 = 5693565
ENSMUSG00000069303 = 5693567
ENSMUSG00000069303 = 5693571
ENSMUSG00000069303 = 5693606
ENSMUSG00000069303 = 5693607
ENSMUSG00000069303 = 597592
ENSMUSG00000069303 = 606279
ENSMUSG00000069303 = 68875
ENSMUSG00000069303 = 68886
ENSMUSG00000069303 = 69278
ENSMUSG00000069303 = 69473
ENSMUSG00000069303 = 69481
ENSMUSG00000069303 = 69620
ENSMUSG00000069303 = 73728
ENSMUSG00000069303 = 73772
ENSMUSG00000069303 = 73854
ENSMUSG00000069303 = 73857
ENSMUSG00000069303 = 73864
ENSMUSG00000069303 = 73884
ENSMUSG00000069303 = 73886
ENSMUSG00000069303 = 73894
ENSMUSG00000069303 = 73927
ENSMUSG00000069303 = 73929
ENSMUSG00000069303 = 74160
ENSMUSG00000069303 = 774815
ENSMUSG00000069303 = 8852135
ENSMUSG00000069303 = 8866654
ENSMUSG00000069303 = 8878171
ENSMUSG00000069303 = 8936459
ENSMUSG00000069303 = 8939211
ENSMUSG00000069303 = 8953897
ENSMUSG00000069303 = 9006931
ENSMUSG00000069303 = 9018519
ENSMUSG00000069305 = 110330
ENSMUSG00000069305 = 110331
ENSMUSG00000069305 = 157579
ENSMUSG00000069305 = 162582
ENSMUSG00000069305 = 1640170
ENSMUSG00000069305 = 171306
ENSMUSG00000069305 = 194315
ENSMUSG00000069305 = 195258
ENSMUSG00000069305 = 195721
ENSMUSG00000069305 = 201681
ENSMUSG00000069305 = 201722
ENSMUSG00000069305 = 211000
ENSMUSG00000069305 = 212165
ENSMUSG00000069305 = 212300
ENSMUSG00000069305 = 212436
ENSMUSG00000069305 = 2262752
ENSMUSG00000069305 = 2299718
ENSMUSG00000069305 = 2559580
ENSMUSG00000069305 = 2559582
ENSMUSG00000069305 = 2559583
ENSMUSG00000069305 = 2559586
ENSMUSG00000069305 = 2990846
ENSMUSG00000069305 = 3108232
ENSMUSG00000069305 = 3214841
ENSMUSG00000069305 = 3214842
ENSMUSG00000069305 = 3214847
ENSMUSG00000069305 = 3214858
ENSMUSG00000069305 = 3247509
ENSMUSG00000069305 = 392499
ENSMUSG00000069305 = 427359
ENSMUSG00000069305 = 427413
ENSMUSG00000069305 = 4551638
ENSMUSG00000069305 = 4839726
ENSMUSG00000069305 = 5250913
ENSMUSG00000069305 = 5250924
ENSMUSG00000069305 = 5250941
ENSMUSG00000069305 = 5578749
ENSMUSG00000069305 = 5625740
ENSMUSG00000069305 = 5625886
ENSMUSG00000069305 = 5693532
ENSMUSG00000069305 = 5693538
ENSMUSG00000069305 = 5693565
ENSMUSG00000069305 = 5693567
ENSMUSG00000069305 = 5693571
ENSMUSG00000069305 = 5693606
ENSMUSG00000069305 = 5693607
ENSMUSG00000069305 = 597592
ENSMUSG00000069305 = 606279
ENSMUSG00000069305 = 68875
ENSMUSG00000069305 = 68886
ENSMUSG00000069305 = 69278
ENSMUSG00000069305 = 69473
ENSMUSG00000069305 = 69481
ENSMUSG00000069305 = 69620
ENSMUSG00000069305 = 73728
ENSMUSG00000069305 = 73772
ENSMUSG00000069305 = 73854
ENSMUSG00000069305 = 73857
ENSMUSG00000069305 = 73864
ENSMUSG00000069305 = 73884
ENSMUSG00000069305 = 73886
ENSMUSG00000069305 = 73894
ENSMUSG00000069305 = 73927
ENSMUSG00000069305 = 73929
ENSMUSG00000069305 = 74160
ENSMUSG00000069305 = 774815
ENSMUSG00000069305 = 8878171
ENSMUSG00000069305 = 8936459
ENSMUSG00000069305 = 8939211
ENSMUSG00000069305 = 8953897
ENSMUSG00000069305 = 9006931
ENSMUSG00000069305 = 9018519
ENSMUSG00000069306 = 110330
ENSMUSG00000069306 = 110331
ENSMUSG00000069306 = 157579
ENSMUSG00000069306 = 162582
ENSMUSG00000069306 = 1640170
ENSMUSG00000069306 = 171306
ENSMUSG00000069306 = 194315
ENSMUSG00000069306 = 195258
ENSMUSG00000069306 = 195721
ENSMUSG00000069306 = 201681
ENSMUSG00000069306 = 201722
ENSMUSG00000069306 = 211000
ENSMUSG00000069306 = 212165
ENSMUSG00000069306 = 212300
ENSMUSG00000069306 = 212436
ENSMUSG00000069306 = 2262752
ENSMUSG00000069306 = 2299718
ENSMUSG00000069306 = 2559580
ENSMUSG00000069306 = 2559582
ENSMUSG00000069306 = 2559583
ENSMUSG00000069306 = 2559586
ENSMUSG00000069306 = 2990846
ENSMUSG00000069306 = 3108232
ENSMUSG00000069306 = 3214841
ENSMUSG00000069306 = 3214842
ENSMUSG00000069306 = 3214847
ENSMUSG00000069306 = 3214858
ENSMUSG00000069306 = 3247509
ENSMUSG00000069306 = 392499
ENSMUSG00000069306 = 427359
ENSMUSG00000069306 = 427413
ENSMUSG00000069306 = 4551638
ENSMUSG00000069306 = 4839726
ENSMUSG00000069306 = 5250913
ENSMUSG00000069306 = 5250924
ENSMUSG00000069306 = 5250941
ENSMUSG00000069306 = 5578749
ENSMUSG00000069306 = 5625740
ENSMUSG00000069306 = 5625886
ENSMUSG00000069306 = 5693532
ENSMUSG00000069306 = 5693538
ENSMUSG00000069306 = 5693565
ENSMUSG00000069306 = 5693567
ENSMUSG00000069306 = 5693571
ENSMUSG00000069306 = 5693606
ENSMUSG00000069306 = 5693607
ENSMUSG00000069306 = 597592
ENSMUSG00000069306 = 606279
ENSMUSG00000069306 = 68875
ENSMUSG00000069306 = 68886
ENSMUSG00000069306 = 69278
ENSMUSG00000069306 = 69473
ENSMUSG00000069306 = 69481
ENSMUSG00000069306 = 69620
ENSMUSG00000069306 = 73728
ENSMUSG00000069306 = 73772
ENSMUSG00000069306 = 73854
ENSMUSG00000069306 = 73857
ENSMUSG00000069306 = 73864
ENSMUSG00000069306 = 73884
ENSMUSG00000069306 = 73886
ENSMUSG00000069306 = 73894
ENSMUSG00000069306 = 73927
ENSMUSG00000069306 = 73929
ENSMUSG00000069306 = 74160
ENSMUSG00000069306 = 774815
ENSMUSG00000069306 = 8878171
ENSMUSG00000069306 = 8936459
ENSMUSG00000069306 = 8939211
ENSMUSG00000069306 = 8953897
ENSMUSG00000069306 = 9006931
ENSMUSG00000069306 = 9018519
ENSMUSG00000069307 = 110330
ENSMUSG00000069307 = 110331
ENSMUSG00000069307 = 157579
ENSMUSG00000069307 = 162582
ENSMUSG00000069307 = 1640170
ENSMUSG00000069307 = 171306
ENSMUSG00000069307 = 194315
ENSMUSG00000069307 = 195258
ENSMUSG00000069307 = 195721
ENSMUSG00000069307 = 201681
ENSMUSG00000069307 = 201722
ENSMUSG00000069307 = 211000
ENSMUSG00000069307 = 212165
ENSMUSG00000069307 = 212300
ENSMUSG00000069307 = 212436
ENSMUSG00000069307 = 2262752
ENSMUSG00000069307 = 2299718
ENSMUSG00000069307 = 2559580
ENSMUSG00000069307 = 2559582
ENSMUSG00000069307 = 2559583
ENSMUSG00000069307 = 2559586
ENSMUSG00000069307 = 3214847
ENSMUSG00000069307 = 3247509
ENSMUSG00000069307 = 392499
ENSMUSG00000069307 = 427359
ENSMUSG00000069307 = 427413
ENSMUSG00000069307 = 4839726
ENSMUSG00000069307 = 5250913
ENSMUSG00000069307 = 5250924
ENSMUSG00000069307 = 5250941
ENSMUSG00000069307 = 5578749
ENSMUSG00000069307 = 5625740
ENSMUSG00000069307 = 5625886
ENSMUSG00000069307 = 5693532
ENSMUSG00000069307 = 5693538
ENSMUSG00000069307 = 5693565
ENSMUSG00000069307 = 5693567
ENSMUSG00000069307 = 5693571
ENSMUSG00000069307 = 5693606
ENSMUSG00000069307 = 5693607
ENSMUSG00000069307 = 597592
ENSMUSG00000069307 = 606279
ENSMUSG00000069307 = 68875
ENSMUSG00000069307 = 68886
ENSMUSG00000069307 = 69278
ENSMUSG00000069307 = 69473
ENSMUSG00000069307 = 69481
ENSMUSG00000069307 = 69620
ENSMUSG00000069307 = 73728
ENSMUSG00000069307 = 73772
ENSMUSG00000069307 = 73854
ENSMUSG00000069307 = 73857
ENSMUSG00000069307 = 73864
ENSMUSG00000069307 = 73884
ENSMUSG00000069307 = 73886
ENSMUSG00000069307 = 73894
ENSMUSG00000069307 = 73927
ENSMUSG00000069307 = 73929
ENSMUSG00000069307 = 74160
ENSMUSG00000069307 = 774815
ENSMUSG00000069307 = 8852135
ENSMUSG00000069307 = 8866654
ENSMUSG00000069307 = 8878171
ENSMUSG00000069307 = 8936459
ENSMUSG00000069307 = 8939211
ENSMUSG00000069307 = 8953897
ENSMUSG00000069307 = 9006931
ENSMUSG00000069307 = 9018519
ENSMUSG00000069308 = 110330
ENSMUSG00000069308 = 110331
ENSMUSG00000069308 = 157579
ENSMUSG00000069308 = 162582
ENSMUSG00000069308 = 1640170
ENSMUSG00000069308 = 171306
ENSMUSG00000069308 = 194315
ENSMUSG00000069308 = 195258
ENSMUSG00000069308 = 195721
ENSMUSG00000069308 = 201681
ENSMUSG00000069308 = 201722
ENSMUSG00000069308 = 211000
ENSMUSG00000069308 = 212165
ENSMUSG00000069308 = 212300
ENSMUSG00000069308 = 212436
ENSMUSG00000069308 = 2262752
ENSMUSG00000069308 = 2299718
ENSMUSG00000069308 = 2559580
ENSMUSG00000069308 = 2559582
ENSMUSG00000069308 = 2559583
ENSMUSG00000069308 = 2559586
ENSMUSG00000069308 = 3214847
ENSMUSG00000069308 = 3247509
ENSMUSG00000069308 = 392499
ENSMUSG00000069308 = 427359
ENSMUSG00000069308 = 427413
ENSMUSG00000069308 = 4839726
ENSMUSG00000069308 = 5250913
ENSMUSG00000069308 = 5250924
ENSMUSG00000069308 = 5250941
ENSMUSG00000069308 = 5578749
ENSMUSG00000069308 = 5625740
ENSMUSG00000069308 = 5625886
ENSMUSG00000069308 = 5693532
ENSMUSG00000069308 = 5693538
ENSMUSG00000069308 = 5693565
ENSMUSG00000069308 = 5693567
ENSMUSG00000069308 = 5693571
ENSMUSG00000069308 = 5693606
ENSMUSG00000069308 = 5693607
ENSMUSG00000069308 = 597592
ENSMUSG00000069308 = 606279
ENSMUSG00000069308 = 68875
ENSMUSG00000069308 = 68886
ENSMUSG00000069308 = 69278
ENSMUSG00000069308 = 69473
ENSMUSG00000069308 = 69481
ENSMUSG00000069308 = 69620
ENSMUSG00000069308 = 73728
ENSMUSG00000069308 = 73772
ENSMUSG00000069308 = 73854
ENSMUSG00000069308 = 73857
ENSMUSG00000069308 = 73864
ENSMUSG00000069308 = 73884
ENSMUSG00000069308 = 73886
ENSMUSG00000069308 = 73894
ENSMUSG00000069308 = 73927
ENSMUSG00000069308 = 73929
ENSMUSG00000069308 = 74160
ENSMUSG00000069308 = 774815
ENSMUSG00000069308 = 8852135
ENSMUSG00000069308 = 8866654
ENSMUSG00000069308 = 8878171
ENSMUSG00000069308 = 8936459
ENSMUSG00000069308 = 8939211
ENSMUSG00000069308 = 8953897
ENSMUSG00000069308 = 9006931
ENSMUSG00000069308 = 9018519
ENSMUSG00000069309 = 110330
ENSMUSG00000069309 = 110331
ENSMUSG00000069309 = 157579
ENSMUSG00000069309 = 162582
ENSMUSG00000069309 = 1640170
ENSMUSG00000069309 = 171306
ENSMUSG00000069309 = 194315
ENSMUSG00000069309 = 195258
ENSMUSG00000069309 = 195721
ENSMUSG00000069309 = 201681
ENSMUSG00000069309 = 201722
ENSMUSG00000069309 = 211000
ENSMUSG00000069309 = 212165
ENSMUSG00000069309 = 212300
ENSMUSG00000069309 = 212436
ENSMUSG00000069309 = 2262752
ENSMUSG00000069309 = 2299718
ENSMUSG00000069309 = 2559580
ENSMUSG00000069309 = 2559582
ENSMUSG00000069309 = 2559583
ENSMUSG00000069309 = 2559586
ENSMUSG00000069309 = 3214858
ENSMUSG00000069309 = 3247509
ENSMUSG00000069309 = 392499
ENSMUSG00000069309 = 427359
ENSMUSG00000069309 = 427413
ENSMUSG00000069309 = 4839726
ENSMUSG00000069309 = 5250913
ENSMUSG00000069309 = 5250924
ENSMUSG00000069309 = 5250941
ENSMUSG00000069309 = 5578749
ENSMUSG00000069309 = 5625740
ENSMUSG00000069309 = 5625886
ENSMUSG00000069309 = 5688426
ENSMUSG00000069309 = 5689603
ENSMUSG00000069309 = 5689880
ENSMUSG00000069309 = 5689901
ENSMUSG00000069309 = 597592
ENSMUSG00000069309 = 606279
ENSMUSG00000069309 = 68875
ENSMUSG00000069309 = 68886
ENSMUSG00000069309 = 69278
ENSMUSG00000069309 = 73728
ENSMUSG00000069309 = 73772
ENSMUSG00000069309 = 73854
ENSMUSG00000069309 = 73857
ENSMUSG00000069309 = 73864
ENSMUSG00000069309 = 73884
ENSMUSG00000069309 = 73886
ENSMUSG00000069309 = 73894
ENSMUSG00000069309 = 73927
ENSMUSG00000069309 = 73929
ENSMUSG00000069309 = 74160
ENSMUSG00000069309 = 774815
ENSMUSG00000069309 = 8878171
ENSMUSG00000069309 = 8936459
ENSMUSG00000069309 = 8939211
ENSMUSG00000069309 = 8953897
ENSMUSG00000069309 = 9006931
ENSMUSG00000069309 = 9018519
ENSMUSG00000069310 = 109582
ENSMUSG00000069310 = 1266695
ENSMUSG00000069310 = 1280215
ENSMUSG00000069310 = 162582
ENSMUSG00000069310 = 1640170
ENSMUSG00000069310 = 168256
ENSMUSG00000069310 = 194315
ENSMUSG00000069310 = 195258
ENSMUSG00000069310 = 195721
ENSMUSG00000069310 = 201681
ENSMUSG00000069310 = 201722
ENSMUSG00000069310 = 211000
ENSMUSG00000069310 = 212165
ENSMUSG00000069310 = 212300
ENSMUSG00000069310 = 212436
ENSMUSG00000069310 = 2262752
ENSMUSG00000069310 = 2299718
ENSMUSG00000069310 = 2559580
ENSMUSG00000069310 = 2559582
ENSMUSG00000069310 = 2559583
ENSMUSG00000069310 = 3214841
ENSMUSG00000069310 = 3214842
ENSMUSG00000069310 = 3214847
ENSMUSG00000069310 = 3214858
ENSMUSG00000069310 = 3247509
ENSMUSG00000069310 = 427359
ENSMUSG00000069310 = 427413
ENSMUSG00000069310 = 449147
ENSMUSG00000069310 = 4839726
ENSMUSG00000069310 = 5250913
ENSMUSG00000069310 = 5250924
ENSMUSG00000069310 = 5250941
ENSMUSG00000069310 = 5578749
ENSMUSG00000069310 = 5625740
ENSMUSG00000069310 = 5625886
ENSMUSG00000069310 = 68875
ENSMUSG00000069310 = 68886
ENSMUSG00000069310 = 69278
ENSMUSG00000069310 = 73728
ENSMUSG00000069310 = 73772
ENSMUSG00000069310 = 73854
ENSMUSG00000069310 = 73857
ENSMUSG00000069310 = 73864
ENSMUSG00000069310 = 74160
ENSMUSG00000069310 = 8878171
ENSMUSG00000069310 = 8936459
ENSMUSG00000069310 = 8939211
ENSMUSG00000069310 = 8953897
ENSMUSG00000069310 = 9006931
ENSMUSG00000069310 = 9018519
ENSMUSG00000069310 = 983231
ENSMUSG00000069324 = 1430728
ENSMUSG00000069324 = 1614635
ENSMUSG00000069324 = 6798163
ENSMUSG00000069324 = 71291
ENSMUSG00000069441 = 109581
ENSMUSG00000069441 = 111465
ENSMUSG00000069441 = 1266738
ENSMUSG00000069441 = 168249
ENSMUSG00000069441 = 168256
ENSMUSG00000069441 = 351906
ENSMUSG00000069441 = 5357801
ENSMUSG00000069441 = 6798695
ENSMUSG00000069441 = 6805567
ENSMUSG00000069441 = 6809371
ENSMUSG00000069441 = 75153
ENSMUSG00000069516 = 168249
ENSMUSG00000069516 = 168256
ENSMUSG00000069516 = 6798695
ENSMUSG00000069516 = 6803157
ENSMUSG00000069583 = 1266738
ENSMUSG00000069583 = 6805567
ENSMUSG00000069584 = 1266738
ENSMUSG00000069584 = 6805567
ENSMUSG00000069607 = 1280218
ENSMUSG00000069607 = 168256
ENSMUSG00000069607 = 198933
ENSMUSG00000069631 = 162582
ENSMUSG00000069631 = 165159
ENSMUSG00000069631 = 380972
ENSMUSG00000069662 = 1430728
ENSMUSG00000069662 = 163685
ENSMUSG00000069662 = 399997
ENSMUSG00000069662 = 422356
ENSMUSG00000069706 = 162582
ENSMUSG00000069706 = 372790
ENSMUSG00000069706 = 373076
ENSMUSG00000069706 = 375280
ENSMUSG00000069706 = 388396
ENSMUSG00000069706 = 418555
ENSMUSG00000069706 = 500792
ENSMUSG00000069708 = 162582
ENSMUSG00000069708 = 372790
ENSMUSG00000069708 = 373076
ENSMUSG00000069708 = 375280
ENSMUSG00000069708 = 388396
ENSMUSG00000069708 = 418555
ENSMUSG00000069708 = 500792
ENSMUSG00000069717 = 1266738
ENSMUSG00000069717 = 6805567
ENSMUSG00000069718 = 1266738
ENSMUSG00000069718 = 6805567
ENSMUSG00000069721 = 1266738
ENSMUSG00000069721 = 6805567
ENSMUSG00000069722 = 1266738
ENSMUSG00000069722 = 6805567
ENSMUSG00000069729 = 212436
ENSMUSG00000069729 = 3214858
ENSMUSG00000069729 = 3247509
ENSMUSG00000069729 = 4839726
ENSMUSG00000069729 = 73857
ENSMUSG00000069729 = 74160
ENSMUSG00000069729 = 8878171
ENSMUSG00000069729 = 8939243
ENSMUSG00000069744 = 1168372
ENSMUSG00000069744 = 1169091
ENSMUSG00000069744 = 1234174
ENSMUSG00000069744 = 1234176
ENSMUSG00000069744 = 1236975
ENSMUSG00000069744 = 1236978
ENSMUSG00000069744 = 1257604
ENSMUSG00000069744 = 1280215
ENSMUSG00000069744 = 1280218
ENSMUSG00000069744 = 1430728
ENSMUSG00000069744 = 162582
ENSMUSG00000069744 = 1640170
ENSMUSG00000069744 = 168249
ENSMUSG00000069744 = 168256
ENSMUSG00000069744 = 174084
ENSMUSG00000069744 = 174143
ENSMUSG00000069744 = 174154
ENSMUSG00000069744 = 174178
ENSMUSG00000069744 = 174184
ENSMUSG00000069744 = 176409
ENSMUSG00000069744 = 176814
ENSMUSG00000069744 = 179419
ENSMUSG00000069744 = 187577
ENSMUSG00000069744 = 195253
ENSMUSG00000069744 = 195721
ENSMUSG00000069744 = 201681
ENSMUSG00000069744 = 202403
ENSMUSG00000069744 = 202424
ENSMUSG00000069744 = 212436
ENSMUSG00000069744 = 2262752
ENSMUSG00000069744 = 2454202
ENSMUSG00000069744 = 2467813
ENSMUSG00000069744 = 2555396
ENSMUSG00000069744 = 2871837
ENSMUSG00000069744 = 349425
ENSMUSG00000069744 = 350562
ENSMUSG00000069744 = 351202
ENSMUSG00000069744 = 382551
ENSMUSG00000069744 = 382556
ENSMUSG00000069744 = 3858494
ENSMUSG00000069744 = 392499
ENSMUSG00000069744 = 4086400
ENSMUSG00000069744 = 446652
ENSMUSG00000069744 = 449147
ENSMUSG00000069744 = 450408
ENSMUSG00000069744 = 450531
ENSMUSG00000069744 = 453274
ENSMUSG00000069744 = 453276
ENSMUSG00000069744 = 453279
ENSMUSG00000069744 = 4608870
ENSMUSG00000069744 = 4641257
ENSMUSG00000069744 = 4641258
ENSMUSG00000069744 = 5358346
ENSMUSG00000069744 = 5358351
ENSMUSG00000069744 = 5607761
ENSMUSG00000069744 = 5607764
ENSMUSG00000069744 = 5610780
ENSMUSG00000069744 = 5610785
ENSMUSG00000069744 = 5610787
ENSMUSG00000069744 = 5621481
ENSMUSG00000069744 = 5632684
ENSMUSG00000069744 = 5658442
ENSMUSG00000069744 = 5668541
ENSMUSG00000069744 = 5673001
ENSMUSG00000069744 = 5676590
ENSMUSG00000069744 = 5683057
ENSMUSG00000069744 = 5684996
ENSMUSG00000069744 = 5687128
ENSMUSG00000069744 = 5688426
ENSMUSG00000069744 = 5689603
ENSMUSG00000069744 = 5689880
ENSMUSG00000069744 = 597592
ENSMUSG00000069744 = 6807070
ENSMUSG00000069744 = 68827
ENSMUSG00000069744 = 68867
ENSMUSG00000069744 = 68882
ENSMUSG00000069744 = 68886
ENSMUSG00000069744 = 68949
ENSMUSG00000069744 = 69002
ENSMUSG00000069744 = 69017
ENSMUSG00000069744 = 69052
ENSMUSG00000069744 = 69202
ENSMUSG00000069744 = 69206
ENSMUSG00000069744 = 69239
ENSMUSG00000069744 = 69242
ENSMUSG00000069744 = 69275
ENSMUSG00000069744 = 69278
ENSMUSG00000069744 = 69306
ENSMUSG00000069744 = 69481
ENSMUSG00000069744 = 69541
ENSMUSG00000069744 = 69563
ENSMUSG00000069744 = 69580
ENSMUSG00000069744 = 69601
ENSMUSG00000069744 = 69610
ENSMUSG00000069744 = 69613
ENSMUSG00000069744 = 69615
ENSMUSG00000069744 = 69620
ENSMUSG00000069744 = 69656
ENSMUSG00000069744 = 71291
ENSMUSG00000069744 = 73857
ENSMUSG00000069744 = 74160
ENSMUSG00000069744 = 75815
ENSMUSG00000069744 = 8852276
ENSMUSG00000069744 = 8854050
ENSMUSG00000069744 = 8878159
ENSMUSG00000069744 = 8878166
ENSMUSG00000069744 = 8878171
ENSMUSG00000069744 = 8939236
ENSMUSG00000069744 = 8939902
ENSMUSG00000069744 = 8941858
ENSMUSG00000069744 = 8948751
ENSMUSG00000069744 = 8951664
ENSMUSG00000069744 = 8953854
ENSMUSG00000069744 = 8953897
ENSMUSG00000069744 = 9006925
ENSMUSG00000069744 = 9020702
ENSMUSG00000069744 = 9607240
ENSMUSG00000069744 = 983168
ENSMUSG00000069744 = 983169
ENSMUSG00000069744 = 983705
ENSMUSG00000069805 = 1430728
ENSMUSG00000069805 = 70263
ENSMUSG00000069805 = 70326
ENSMUSG00000069805 = 71387
ENSMUSG00000069806 = 397014
ENSMUSG00000069806 = 5576891
ENSMUSG00000069806 = 5576892
ENSMUSG00000069806 = 5576893
ENSMUSG00000069816 = 162582
ENSMUSG00000069816 = 372790
ENSMUSG00000069816 = 381753
ENSMUSG00000069816 = 388396
ENSMUSG00000069816 = 418555
ENSMUSG00000069818 = 162582
ENSMUSG00000069818 = 372790
ENSMUSG00000069818 = 381753
ENSMUSG00000069818 = 388396
ENSMUSG00000069818 = 418555
ENSMUSG00000069823 = 162582
ENSMUSG00000069823 = 372790
ENSMUSG00000069823 = 381753
ENSMUSG00000069823 = 388396
ENSMUSG00000069823 = 418555
ENSMUSG00000069830 = 168249
ENSMUSG00000069830 = 168256
ENSMUSG00000069830 = 168643
ENSMUSG00000069830 = 622312
ENSMUSG00000069830 = 844455
ENSMUSG00000069910 = 141424
ENSMUSG00000069910 = 141444
ENSMUSG00000069910 = 162582
ENSMUSG00000069910 = 1640170
ENSMUSG00000069910 = 194315
ENSMUSG00000069910 = 195258
ENSMUSG00000069910 = 2467813
ENSMUSG00000069910 = 2500257
ENSMUSG00000069910 = 2555396
ENSMUSG00000069910 = 5663220
ENSMUSG00000069910 = 68877
ENSMUSG00000069910 = 68882
ENSMUSG00000069910 = 68886
ENSMUSG00000069910 = 69278
ENSMUSG00000069910 = 69618
ENSMUSG00000069910 = 69620
ENSMUSG00000069910 = 9648025
ENSMUSG00000069919 = 1237044
ENSMUSG00000069919 = 1247673
ENSMUSG00000069919 = 1480926
ENSMUSG00000069919 = 2168880
ENSMUSG00000069919 = 2173782
ENSMUSG00000069919 = 382551
ENSMUSG00000069919 = 5653656
ENSMUSG00000069920 = 392499
ENSMUSG00000069920 = 5173105
ENSMUSG00000069920 = 597592
ENSMUSG00000069920 = 913709
ENSMUSG00000069922 = 1430728
ENSMUSG00000069922 = 174824
ENSMUSG00000069922 = 211859
ENSMUSG00000069922 = 211945
ENSMUSG00000069922 = 382551
ENSMUSG00000069922 = 8964038
ENSMUSG00000069922 = 8964043
ENSMUSG00000070000 = 199991
ENSMUSG00000070000 = 5653656
ENSMUSG00000070000 = 8856825
ENSMUSG00000070000 = 8856828
ENSMUSG00000070002 = 112382
ENSMUSG00000070002 = 212436
ENSMUSG00000070002 = 3700989
ENSMUSG00000070002 = 674695
ENSMUSG00000070002 = 6796648
ENSMUSG00000070002 = 6807505
ENSMUSG00000070002 = 73857
ENSMUSG00000070002 = 74160
ENSMUSG00000070002 = 75955
ENSMUSG00000070283 = 1428517
ENSMUSG00000070283 = 1430728
ENSMUSG00000070283 = 163200
ENSMUSG00000070283 = 611105
ENSMUSG00000070283 = 6799198
ENSMUSG00000070304 = 397014
ENSMUSG00000070304 = 5576891
ENSMUSG00000070304 = 5576892
ENSMUSG00000070319 = 156827
ENSMUSG00000070319 = 392499
ENSMUSG00000070319 = 72613
ENSMUSG00000070319 = 72649
ENSMUSG00000070319 = 72662
ENSMUSG00000070319 = 72689
ENSMUSG00000070319 = 72695
ENSMUSG00000070319 = 72702
ENSMUSG00000070319 = 72706
ENSMUSG00000070319 = 72737
ENSMUSG00000070319 = 72766
ENSMUSG00000070327 = 1280218
ENSMUSG00000070327 = 168256
ENSMUSG00000070327 = 983168
ENSMUSG00000070327 = 983169
ENSMUSG00000070334 = 1266738
ENSMUSG00000070334 = 6805567
ENSMUSG00000070335 = 1266738
ENSMUSG00000070335 = 6805567
ENSMUSG00000070348 = 162582
ENSMUSG00000070348 = 1640170
ENSMUSG00000070348 = 187577
ENSMUSG00000070348 = 212436
ENSMUSG00000070348 = 3214858
ENSMUSG00000070348 = 3247509
ENSMUSG00000070348 = 453279
ENSMUSG00000070348 = 4839726
ENSMUSG00000070348 = 69202
ENSMUSG00000070348 = 69206
ENSMUSG00000070348 = 69231
ENSMUSG00000070348 = 69236
ENSMUSG00000070348 = 69242
ENSMUSG00000070348 = 69278
ENSMUSG00000070348 = 69656
ENSMUSG00000070348 = 73857
ENSMUSG00000070348 = 74160
ENSMUSG00000070348 = 75815
ENSMUSG00000070348 = 8848021
ENSMUSG00000070348 = 8849470
ENSMUSG00000070348 = 8878159
ENSMUSG00000070348 = 8878166
ENSMUSG00000070348 = 8878171
ENSMUSG00000070348 = 8934593
ENSMUSG00000070348 = 8951936
ENSMUSG00000070348 = 9006927
ENSMUSG00000070360 = 189085
ENSMUSG00000070360 = 8935690
ENSMUSG00000070360 = 8963743
ENSMUSG00000070366 = 168249
ENSMUSG00000070366 = 168256
ENSMUSG00000070366 = 2029480
ENSMUSG00000070366 = 2029485
ENSMUSG00000070368 = 162582
ENSMUSG00000070368 = 372790
ENSMUSG00000070368 = 373076
ENSMUSG00000070368 = 375276
ENSMUSG00000070368 = 388396
ENSMUSG00000070368 = 416476
ENSMUSG00000070368 = 500792
ENSMUSG00000070369 = 1474244
ENSMUSG00000070369 = 216083
ENSMUSG00000070372 = 109582
ENSMUSG00000070372 = 1280218
ENSMUSG00000070372 = 168249
ENSMUSG00000070372 = 168256
ENSMUSG00000070372 = 199977
ENSMUSG00000070372 = 199991
ENSMUSG00000070372 = 2132295
ENSMUSG00000070372 = 2262752
ENSMUSG00000070372 = 3371497
ENSMUSG00000070372 = 392499
ENSMUSG00000070372 = 446203
ENSMUSG00000070372 = 5653656
ENSMUSG00000070372 = 597592
ENSMUSG00000070372 = 6807878
ENSMUSG00000070372 = 6811436
ENSMUSG00000070372 = 6811442
ENSMUSG00000070372 = 879415
ENSMUSG00000070372 = 8856688
ENSMUSG00000070372 = 8953897
ENSMUSG00000070372 = 948021
ENSMUSG00000070372 = 983231
ENSMUSG00000070374 = 162582
ENSMUSG00000070374 = 372790
ENSMUSG00000070374 = 381753
ENSMUSG00000070374 = 388396
ENSMUSG00000070374 = 418555
ENSMUSG00000070377 = 162582
ENSMUSG00000070377 = 372790
ENSMUSG00000070377 = 381753
ENSMUSG00000070377 = 388396
ENSMUSG00000070377 = 418555
ENSMUSG00000070378 = 162582
ENSMUSG00000070378 = 372790
ENSMUSG00000070378 = 381753
ENSMUSG00000070378 = 388396
ENSMUSG00000070378 = 418555
ENSMUSG00000070382 = 162582
ENSMUSG00000070382 = 372790
ENSMUSG00000070382 = 381753
ENSMUSG00000070382 = 388396
ENSMUSG00000070382 = 418555
ENSMUSG00000070383 = 162582
ENSMUSG00000070383 = 372790
ENSMUSG00000070383 = 381753
ENSMUSG00000070383 = 388396
ENSMUSG00000070383 = 418555
ENSMUSG00000070385 = 1430728
ENSMUSG00000070385 = 15869
ENSMUSG00000070385 = 74217
ENSMUSG00000070385 = 8956321
ENSMUSG00000070407 = 1430728
ENSMUSG00000070407 = 1630316
ENSMUSG00000070407 = 1638091
ENSMUSG00000070407 = 2022928
ENSMUSG00000070407 = 71387
ENSMUSG00000070417 = 162582
ENSMUSG00000070417 = 372790
ENSMUSG00000070417 = 381753
ENSMUSG00000070417 = 388396
ENSMUSG00000070417 = 418555
ENSMUSG00000070419 = 1430728
ENSMUSG00000070419 = 211859
ENSMUSG00000070419 = 211897
ENSMUSG00000070419 = 211945
ENSMUSG00000070419 = 211958
ENSMUSG00000070419 = 211981
ENSMUSG00000070419 = 5423646
ENSMUSG00000070420 = 212436
ENSMUSG00000070420 = 73857
ENSMUSG00000070420 = 74160
ENSMUSG00000070423 = 162582
ENSMUSG00000070423 = 372790
ENSMUSG00000070423 = 381753
ENSMUSG00000070423 = 388396
ENSMUSG00000070423 = 418555
ENSMUSG00000070436 = 1474244
ENSMUSG00000070436 = 1474290
ENSMUSG00000070436 = 1650814
ENSMUSG00000070469 = 392499
ENSMUSG00000070469 = 5173105
ENSMUSG00000070469 = 5173214
ENSMUSG00000070469 = 597592
ENSMUSG00000070504 = 168249
ENSMUSG00000070504 = 168256
ENSMUSG00000070504 = 2029480
ENSMUSG00000070504 = 2029481
ENSMUSG00000070504 = 2029482
ENSMUSG00000070504 = 2029485
ENSMUSG00000070504 = 6798695
ENSMUSG00000070520 = 2990846
ENSMUSG00000070520 = 3108214
ENSMUSG00000070520 = 3108232
ENSMUSG00000070520 = 392499
ENSMUSG00000070520 = 597592
ENSMUSG00000070544 = 2990846
ENSMUSG00000070544 = 3108232
ENSMUSG00000070544 = 392499
ENSMUSG00000070544 = 4615885
ENSMUSG00000070544 = 597592
ENSMUSG00000070563 = 163125
ENSMUSG00000070563 = 392499
ENSMUSG00000070563 = 597592
ENSMUSG00000070565 = 1280215
ENSMUSG00000070565 = 162582
ENSMUSG00000070565 = 168256
ENSMUSG00000070565 = 5658442
ENSMUSG00000070565 = 5673001
ENSMUSG00000070565 = 5683057
ENSMUSG00000070565 = 5684996
ENSMUSG00000070565 = 9607240
ENSMUSG00000070570 = 112310
ENSMUSG00000070570 = 112315
ENSMUSG00000070570 = 112316
ENSMUSG00000070570 = 210500
ENSMUSG00000070570 = 382551
ENSMUSG00000070570 = 425393
ENSMUSG00000070570 = 425407
ENSMUSG00000070570 = 428643
ENSMUSG00000070594 = 166658
ENSMUSG00000070594 = 168249
ENSMUSG00000070594 = 168256
ENSMUSG00000070594 = 977606
ENSMUSG00000070639 = 382551
ENSMUSG00000070639 = 5223345
ENSMUSG00000070643 = 162582
ENSMUSG00000070643 = 195721
ENSMUSG00000070643 = 201681
ENSMUSG00000070643 = 3769402
ENSMUSG00000070644 = 1430728
ENSMUSG00000070644 = 1483206
ENSMUSG00000070644 = 1483213
ENSMUSG00000070644 = 1483257
ENSMUSG00000070644 = 556833
ENSMUSG00000070645 = 2022377
ENSMUSG00000070645 = 2980736
ENSMUSG00000070645 = 392499
ENSMUSG00000070687 = 162582
ENSMUSG00000070687 = 372790
ENSMUSG00000070687 = 373076
ENSMUSG00000070687 = 375280
ENSMUSG00000070687 = 388396
ENSMUSG00000070687 = 390666
ENSMUSG00000070687 = 418594
ENSMUSG00000070687 = 500792
ENSMUSG00000070691 = 212436
ENSMUSG00000070691 = 73857
ENSMUSG00000070691 = 74160
ENSMUSG00000070691 = 8878159
ENSMUSG00000070691 = 8941855
ENSMUSG00000070691 = 8941856
ENSMUSG00000070691 = 8941858
ENSMUSG00000070691 = 8951430
ENSMUSG00000070691 = 8951671
ENSMUSG00000070691 = 8951936
ENSMUSG00000070697 = 6791226
ENSMUSG00000070697 = 72312
ENSMUSG00000070697 = 8868773
ENSMUSG00000070697 = 8953854
ENSMUSG00000070702 = 382551
ENSMUSG00000070702 = 5223345
ENSMUSG00000070719 = 1430728
ENSMUSG00000070719 = 1482788
ENSMUSG00000070719 = 1482801
ENSMUSG00000070719 = 1482839
ENSMUSG00000070719 = 1482922
ENSMUSG00000070719 = 1482925
ENSMUSG00000070719 = 1483115
ENSMUSG00000070719 = 1483166
ENSMUSG00000070719 = 1483206
ENSMUSG00000070719 = 1483257
ENSMUSG00000070719 = 556833
ENSMUSG00000070738 = 109582
ENSMUSG00000070738 = 114508
ENSMUSG00000070738 = 162582
ENSMUSG00000070738 = 372790
ENSMUSG00000070738 = 388396
ENSMUSG00000070738 = 416476
ENSMUSG00000070738 = 76002
ENSMUSG00000070803 = 212436
ENSMUSG00000070803 = 73857
ENSMUSG00000070803 = 74160
ENSMUSG00000070803 = 8864260
ENSMUSG00000070803 = 8866907
ENSMUSG00000070873 = 168249
ENSMUSG00000070873 = 168256
ENSMUSG00000070873 = 6798695
ENSMUSG00000070875 = 162582
ENSMUSG00000070875 = 372790
ENSMUSG00000070875 = 381753
ENSMUSG00000070875 = 388396
ENSMUSG00000070875 = 418555
ENSMUSG00000070880 = 112310
ENSMUSG00000070880 = 112315
ENSMUSG00000070880 = 112316
ENSMUSG00000070880 = 888568
ENSMUSG00000070880 = 888590
ENSMUSG00000070904 = 1280215
ENSMUSG00000070904 = 168256
ENSMUSG00000070904 = 909733
ENSMUSG00000070904 = 912694
ENSMUSG00000070904 = 913531
ENSMUSG00000070923 = 1280218
ENSMUSG00000070923 = 168256
ENSMUSG00000070923 = 392499
ENSMUSG00000070923 = 597592
ENSMUSG00000070923 = 8951664
ENSMUSG00000070923 = 983168
ENSMUSG00000070923 = 983169
ENSMUSG00000070934 = 1257604
ENSMUSG00000070934 = 162582
ENSMUSG00000070934 = 1632852
ENSMUSG00000070934 = 165159
ENSMUSG00000070934 = 166208
ENSMUSG00000070934 = 212436
ENSMUSG00000070934 = 2262752
ENSMUSG00000070934 = 3700989
ENSMUSG00000070934 = 380972
ENSMUSG00000070934 = 392499
ENSMUSG00000070934 = 5628897
ENSMUSG00000070934 = 597592
ENSMUSG00000070934 = 6807070
ENSMUSG00000070934 = 73857
ENSMUSG00000070934 = 74160
ENSMUSG00000070934 = 8852135
ENSMUSG00000070934 = 8866654
ENSMUSG00000070934 = 8943724
ENSMUSG00000070934 = 8953897
ENSMUSG00000070934 = 9006925
ENSMUSG00000070934 = 9612973
ENSMUSG00000070934 = 9639288
ENSMUSG00000070942 = 1280215
ENSMUSG00000070942 = 168256
ENSMUSG00000070942 = 446652
ENSMUSG00000070942 = 449147
ENSMUSG00000070942 = 9007892
ENSMUSG00000070942 = 9014826
ENSMUSG00000070953 = 199991
ENSMUSG00000070953 = 5653656
ENSMUSG00000070953 = 6811440
ENSMUSG00000070953 = 6811442
ENSMUSG00000070983 = 162582
ENSMUSG00000070983 = 372790
ENSMUSG00000070983 = 381753
ENSMUSG00000070983 = 388396
ENSMUSG00000070983 = 418555
ENSMUSG00000071005 = 162582
ENSMUSG00000071005 = 372790
ENSMUSG00000071005 = 373076
ENSMUSG00000071005 = 375276
ENSMUSG00000071005 = 380108
ENSMUSG00000071005 = 388396
ENSMUSG00000071005 = 418594
ENSMUSG00000071005 = 500792
ENSMUSG00000071014 = 1428517
ENSMUSG00000071014 = 1430728
ENSMUSG00000071014 = 163200
ENSMUSG00000071014 = 611105
ENSMUSG00000071014 = 6799198
ENSMUSG00000071037 = 162582
ENSMUSG00000071037 = 2187338
ENSMUSG00000071037 = 2514856
ENSMUSG00000071037 = 2514859
ENSMUSG00000071037 = 372790
ENSMUSG00000071037 = 388396
ENSMUSG00000071037 = 392499
ENSMUSG00000071037 = 418594
ENSMUSG00000071037 = 597592
ENSMUSG00000071037 = 8876725
ENSMUSG00000071042 = 1168372
ENSMUSG00000071042 = 1169092
ENSMUSG00000071042 = 1280215
ENSMUSG00000071042 = 1280218
ENSMUSG00000071042 = 162582
ENSMUSG00000071042 = 168256
ENSMUSG00000071042 = 5673001
ENSMUSG00000071042 = 5683057
ENSMUSG00000071042 = 5684996
ENSMUSG00000071042 = 9607240
ENSMUSG00000071042 = 983705
ENSMUSG00000071054 = 2990846
ENSMUSG00000071054 = 3108232
ENSMUSG00000071054 = 3899300
ENSMUSG00000071054 = 392499
ENSMUSG00000071054 = 597592
ENSMUSG00000071068 = 1280218
ENSMUSG00000071068 = 168256
ENSMUSG00000071068 = 198933
ENSMUSG00000071072 = 1430728
ENSMUSG00000071072 = 162582
ENSMUSG00000071072 = 211859
ENSMUSG00000071072 = 211945
ENSMUSG00000071072 = 2142753
ENSMUSG00000071072 = 2162123
ENSMUSG00000071072 = 2262752
ENSMUSG00000071072 = 3371497
ENSMUSG00000071072 = 3371511
ENSMUSG00000071072 = 3371556
ENSMUSG00000071072 = 3371568
ENSMUSG00000071072 = 3371571
ENSMUSG00000071072 = 556833
ENSMUSG00000071072 = 8937144
ENSMUSG00000071072 = 8939211
ENSMUSG00000071072 = 8953897
ENSMUSG00000071072 = 8978868
ENSMUSG00000071072 = 9006931
ENSMUSG00000071072 = 9018519
ENSMUSG00000071078 = 212436
ENSMUSG00000071078 = 383280
ENSMUSG00000071078 = 73857
ENSMUSG00000071078 = 74160
ENSMUSG00000071113 = 2980736
ENSMUSG00000071113 = 392499
ENSMUSG00000071113 = 422085
ENSMUSG00000071147 = 162582
ENSMUSG00000071147 = 372790
ENSMUSG00000071147 = 388396
ENSMUSG00000071147 = 418594
ENSMUSG00000071147 = 420499
ENSMUSG00000071147 = 500792
ENSMUSG00000071150 = 162582
ENSMUSG00000071150 = 372790
ENSMUSG00000071150 = 388396
ENSMUSG00000071150 = 418594
ENSMUSG00000071150 = 420499
ENSMUSG00000071150 = 500792
ENSMUSG00000071172 = 159236
ENSMUSG00000071172 = 72163
ENSMUSG00000071172 = 72172
ENSMUSG00000071172 = 72187
ENSMUSG00000071172 = 72202
ENSMUSG00000071172 = 72203
ENSMUSG00000071172 = 73856
ENSMUSG00000071172 = 73857
ENSMUSG00000071172 = 74160
ENSMUSG00000071172 = 8953854
ENSMUSG00000071176 = 162582
ENSMUSG00000071176 = 193648
ENSMUSG00000071176 = 193704
ENSMUSG00000071176 = 194315
ENSMUSG00000071176 = 194840
ENSMUSG00000071176 = 204998
ENSMUSG00000071176 = 372790
ENSMUSG00000071176 = 388396
ENSMUSG00000071176 = 416482
ENSMUSG00000071176 = 73887
ENSMUSG00000071185 = 162582
ENSMUSG00000071185 = 372790
ENSMUSG00000071185 = 381753
ENSMUSG00000071185 = 388396
ENSMUSG00000071185 = 418555
ENSMUSG00000071195 = 1266738
ENSMUSG00000071195 = 6805567
ENSMUSG00000071230 = 162582
ENSMUSG00000071230 = 372790
ENSMUSG00000071230 = 373076
ENSMUSG00000071230 = 375276
ENSMUSG00000071230 = 388396
ENSMUSG00000071230 = 418594
ENSMUSG00000071230 = 500792
ENSMUSG00000071253 = 1430728
ENSMUSG00000071253 = 196783
ENSMUSG00000071253 = 196849
ENSMUSG00000071253 = 196854
ENSMUSG00000071253 = 199220
ENSMUSG00000071256 = 212436
ENSMUSG00000071256 = 73857
ENSMUSG00000071256 = 74160
ENSMUSG00000071275 = 162582
ENSMUSG00000071275 = 372790
ENSMUSG00000071275 = 373076
ENSMUSG00000071275 = 375276
ENSMUSG00000071275 = 388396
ENSMUSG00000071275 = 418594
ENSMUSG00000071275 = 444473
ENSMUSG00000071275 = 500792
ENSMUSG00000071276 = 162582
ENSMUSG00000071276 = 372790
ENSMUSG00000071276 = 373076
ENSMUSG00000071276 = 375276
ENSMUSG00000071276 = 388396
ENSMUSG00000071276 = 418594
ENSMUSG00000071276 = 444473
ENSMUSG00000071276 = 500792
ENSMUSG00000071281 = 212436
ENSMUSG00000071281 = 73857
ENSMUSG00000071281 = 74160
ENSMUSG00000071291 = 212436
ENSMUSG00000071291 = 73857
ENSMUSG00000071291 = 74160
ENSMUSG00000071311 = 162582
ENSMUSG00000071311 = 372790
ENSMUSG00000071311 = 373076
ENSMUSG00000071311 = 388396
ENSMUSG00000071311 = 418594
ENSMUSG00000071311 = 444209
ENSMUSG00000071311 = 500792
ENSMUSG00000071337 = 162582
ENSMUSG00000071337 = 190236
ENSMUSG00000071337 = 5654738
ENSMUSG00000071337 = 6803529
ENSMUSG00000071337 = 9006934
ENSMUSG00000071350 = 3214841
ENSMUSG00000071350 = 3247509
ENSMUSG00000071350 = 4839726
ENSMUSG00000071356 = 168249
ENSMUSG00000071356 = 168256
ENSMUSG00000071356 = 6803157
ENSMUSG00000071369 = 2262752
ENSMUSG00000071369 = 2559580
ENSMUSG00000071369 = 2559583
ENSMUSG00000071369 = 8953897
ENSMUSG00000071415 = 156827
ENSMUSG00000071415 = 1799339
ENSMUSG00000071415 = 392499
ENSMUSG00000071415 = 6791226
ENSMUSG00000071415 = 72312
ENSMUSG00000071415 = 72613
ENSMUSG00000071415 = 72689
ENSMUSG00000071415 = 72706
ENSMUSG00000071415 = 72737
ENSMUSG00000071415 = 72766
ENSMUSG00000071415 = 8868773
ENSMUSG00000071415 = 8953854
ENSMUSG00000071415 = 927802
ENSMUSG00000071415 = 975956
ENSMUSG00000071415 = 975957
ENSMUSG00000071471 = 1266738
ENSMUSG00000071471 = 6805567
ENSMUSG00000071478 = 110330
ENSMUSG00000071478 = 110331
ENSMUSG00000071478 = 157579
ENSMUSG00000071478 = 162582
ENSMUSG00000071478 = 1640170
ENSMUSG00000071478 = 171306
ENSMUSG00000071478 = 194315
ENSMUSG00000071478 = 195258
ENSMUSG00000071478 = 195721
ENSMUSG00000071478 = 201681
ENSMUSG00000071478 = 201722
ENSMUSG00000071478 = 211000
ENSMUSG00000071478 = 212165
ENSMUSG00000071478 = 212300
ENSMUSG00000071478 = 212436
ENSMUSG00000071478 = 2262752
ENSMUSG00000071478 = 2299718
ENSMUSG00000071478 = 2559580
ENSMUSG00000071478 = 2559582
ENSMUSG00000071478 = 2559583
ENSMUSG00000071478 = 2559586
ENSMUSG00000071478 = 3214858
ENSMUSG00000071478 = 3247509
ENSMUSG00000071478 = 392499
ENSMUSG00000071478 = 427359
ENSMUSG00000071478 = 427413
ENSMUSG00000071478 = 4839726
ENSMUSG00000071478 = 5250913
ENSMUSG00000071478 = 5250924
ENSMUSG00000071478 = 5250941
ENSMUSG00000071478 = 5578749
ENSMUSG00000071478 = 5625740
ENSMUSG00000071478 = 5625886
ENSMUSG00000071478 = 5688426
ENSMUSG00000071478 = 5689603
ENSMUSG00000071478 = 5689880
ENSMUSG00000071478 = 5689901
ENSMUSG00000071478 = 597592
ENSMUSG00000071478 = 606279
ENSMUSG00000071478 = 68875
ENSMUSG00000071478 = 68886
ENSMUSG00000071478 = 69278
ENSMUSG00000071478 = 73728
ENSMUSG00000071478 = 73772
ENSMUSG00000071478 = 73854
ENSMUSG00000071478 = 73857
ENSMUSG00000071478 = 73864
ENSMUSG00000071478 = 73884
ENSMUSG00000071478 = 73886
ENSMUSG00000071478 = 73894
ENSMUSG00000071478 = 73927
ENSMUSG00000071478 = 73929
ENSMUSG00000071478 = 74160
ENSMUSG00000071478 = 774815
ENSMUSG00000071478 = 8878171
ENSMUSG00000071478 = 8936459
ENSMUSG00000071478 = 8939211
ENSMUSG00000071478 = 8953897
ENSMUSG00000071478 = 9006931
ENSMUSG00000071478 = 9018519
ENSMUSG00000071481 = 162582
ENSMUSG00000071481 = 372790
ENSMUSG00000071481 = 381753
ENSMUSG00000071481 = 388396
ENSMUSG00000071481 = 418555
ENSMUSG00000071489 = 162582
ENSMUSG00000071489 = 372790
ENSMUSG00000071489 = 373076
ENSMUSG00000071489 = 388396
ENSMUSG00000071489 = 391903
ENSMUSG00000071489 = 391908
ENSMUSG00000071489 = 418555
ENSMUSG00000071489 = 500792
ENSMUSG00000071494 = 162582
ENSMUSG00000071494 = 372790
ENSMUSG00000071494 = 381753
ENSMUSG00000071494 = 388396
ENSMUSG00000071494 = 418555
ENSMUSG00000071510 = 162582
ENSMUSG00000071510 = 372790
ENSMUSG00000071510 = 381753
ENSMUSG00000071510 = 388396
ENSMUSG00000071510 = 418555
ENSMUSG00000071516 = 110330
ENSMUSG00000071516 = 110331
ENSMUSG00000071516 = 157579
ENSMUSG00000071516 = 162582
ENSMUSG00000071516 = 1640170
ENSMUSG00000071516 = 171306
ENSMUSG00000071516 = 194315
ENSMUSG00000071516 = 195258
ENSMUSG00000071516 = 195721
ENSMUSG00000071516 = 201681
ENSMUSG00000071516 = 201722
ENSMUSG00000071516 = 211000
ENSMUSG00000071516 = 212165
ENSMUSG00000071516 = 212300
ENSMUSG00000071516 = 212436
ENSMUSG00000071516 = 2262752
ENSMUSG00000071516 = 2299718
ENSMUSG00000071516 = 2559580
ENSMUSG00000071516 = 2559582
ENSMUSG00000071516 = 2559583
ENSMUSG00000071516 = 2559586
ENSMUSG00000071516 = 3214858
ENSMUSG00000071516 = 3247509
ENSMUSG00000071516 = 392499
ENSMUSG00000071516 = 427359
ENSMUSG00000071516 = 427413
ENSMUSG00000071516 = 4839726
ENSMUSG00000071516 = 5250913
ENSMUSG00000071516 = 5250924
ENSMUSG00000071516 = 5250941
ENSMUSG00000071516 = 5578749
ENSMUSG00000071516 = 5625740
ENSMUSG00000071516 = 5625886
ENSMUSG00000071516 = 5688426
ENSMUSG00000071516 = 5689603
ENSMUSG00000071516 = 5689880
ENSMUSG00000071516 = 5689901
ENSMUSG00000071516 = 597592
ENSMUSG00000071516 = 606279
ENSMUSG00000071516 = 68875
ENSMUSG00000071516 = 68886
ENSMUSG00000071516 = 69278
ENSMUSG00000071516 = 73728
ENSMUSG00000071516 = 73772
ENSMUSG00000071516 = 73854
ENSMUSG00000071516 = 73857
ENSMUSG00000071516 = 73864
ENSMUSG00000071516 = 73884
ENSMUSG00000071516 = 73886
ENSMUSG00000071516 = 73894
ENSMUSG00000071516 = 73927
ENSMUSG00000071516 = 73929
ENSMUSG00000071516 = 74160
ENSMUSG00000071516 = 774815
ENSMUSG00000071516 = 8878171
ENSMUSG00000071516 = 8936459
ENSMUSG00000071516 = 8939211
ENSMUSG00000071516 = 8953897
ENSMUSG00000071516 = 9006931
ENSMUSG00000071516 = 9018519
ENSMUSG00000071517 = 1430728
ENSMUSG00000071517 = 1442490
ENSMUSG00000071517 = 1461973
ENSMUSG00000071517 = 1462054
ENSMUSG00000071517 = 1474228
ENSMUSG00000071517 = 1474244
ENSMUSG00000071517 = 1592389
ENSMUSG00000071517 = 168249
ENSMUSG00000071517 = 168256
ENSMUSG00000071517 = 196741
ENSMUSG00000071517 = 196849
ENSMUSG00000071517 = 196854
ENSMUSG00000071517 = 6798695
ENSMUSG00000071517 = 6803157
ENSMUSG00000071519 = 1430728
ENSMUSG00000071519 = 1442490
ENSMUSG00000071519 = 1461973
ENSMUSG00000071519 = 1462054
ENSMUSG00000071519 = 1474228
ENSMUSG00000071519 = 1474244
ENSMUSG00000071519 = 1592389
ENSMUSG00000071519 = 168249
ENSMUSG00000071519 = 168256
ENSMUSG00000071519 = 196741
ENSMUSG00000071519 = 196849
ENSMUSG00000071519 = 196854
ENSMUSG00000071519 = 6798695
ENSMUSG00000071519 = 6803157
ENSMUSG00000071521 = 1430728
ENSMUSG00000071521 = 1442490
ENSMUSG00000071521 = 1461973
ENSMUSG00000071521 = 1462054
ENSMUSG00000071521 = 1474228
ENSMUSG00000071521 = 1474244
ENSMUSG00000071521 = 1592389
ENSMUSG00000071521 = 168249
ENSMUSG00000071521 = 168256
ENSMUSG00000071521 = 196741
ENSMUSG00000071521 = 196849
ENSMUSG00000071521 = 196854
ENSMUSG00000071521 = 6798695
ENSMUSG00000071521 = 6803157
ENSMUSG00000071522 = 162582
ENSMUSG00000071522 = 372790
ENSMUSG00000071522 = 381753
ENSMUSG00000071522 = 388396
ENSMUSG00000071522 = 418555
ENSMUSG00000071551 = 1430728
ENSMUSG00000071551 = 162582
ENSMUSG00000071551 = 192105
ENSMUSG00000071551 = 193368
ENSMUSG00000071551 = 193775
ENSMUSG00000071551 = 193807
ENSMUSG00000071551 = 194068
ENSMUSG00000071551 = 196854
ENSMUSG00000071551 = 2187338
ENSMUSG00000071551 = 372790
ENSMUSG00000071551 = 388396
ENSMUSG00000071551 = 418594
ENSMUSG00000071551 = 556833
ENSMUSG00000071551 = 6806667
ENSMUSG00000071551 = 8957322
ENSMUSG00000071551 = 975634
ENSMUSG00000071573 = 1430728
ENSMUSG00000071573 = 196807
ENSMUSG00000071573 = 196849
ENSMUSG00000071573 = 196854
ENSMUSG00000071573 = 197264
ENSMUSG00000071644 = 156842
ENSMUSG00000071644 = 392499
ENSMUSG00000071644 = 72766
ENSMUSG00000071646 = 1257604
ENSMUSG00000071646 = 162582
ENSMUSG00000071646 = 212436
ENSMUSG00000071646 = 3700989
ENSMUSG00000071646 = 5633007
ENSMUSG00000071646 = 6804758
ENSMUSG00000071646 = 6807070
ENSMUSG00000071646 = 73762
ENSMUSG00000071646 = 73854
ENSMUSG00000071646 = 73857
ENSMUSG00000071646 = 73864
ENSMUSG00000071646 = 74160
ENSMUSG00000071646 = 8943724
ENSMUSG00000071646 = 9006925
ENSMUSG00000071649 = 1430728
ENSMUSG00000071649 = 1630316
ENSMUSG00000071649 = 1638091
ENSMUSG00000071649 = 1793185
ENSMUSG00000071649 = 1971475
ENSMUSG00000071649 = 71387
ENSMUSG00000071652 = 6807505
ENSMUSG00000071652 = 73857
ENSMUSG00000071652 = 74160
ENSMUSG00000071655 = 392499
ENSMUSG00000071655 = 446203
ENSMUSG00000071655 = 532668
ENSMUSG00000071655 = 597592
ENSMUSG00000071658 = 109582
ENSMUSG00000071658 = 111885
ENSMUSG00000071658 = 112314
ENSMUSG00000071658 = 112315
ENSMUSG00000071658 = 112316
ENSMUSG00000071658 = 1296041
ENSMUSG00000071658 = 1296059
ENSMUSG00000071658 = 1296065
ENSMUSG00000071658 = 1296071
ENSMUSG00000071658 = 1430728
ENSMUSG00000071658 = 162582
ENSMUSG00000071658 = 163685
ENSMUSG00000071658 = 195721
ENSMUSG00000071658 = 202040
ENSMUSG00000071658 = 372790
ENSMUSG00000071658 = 373080
ENSMUSG00000071658 = 381676
ENSMUSG00000071658 = 382551
ENSMUSG00000071658 = 3858494
ENSMUSG00000071658 = 388396
ENSMUSG00000071658 = 390466
ENSMUSG00000071658 = 391251
ENSMUSG00000071658 = 392170
ENSMUSG00000071658 = 392451
ENSMUSG00000071658 = 392499
ENSMUSG00000071658 = 392518
ENSMUSG00000071658 = 392851
ENSMUSG00000071658 = 397795
ENSMUSG00000071658 = 400042
ENSMUSG00000071658 = 4086398
ENSMUSG00000071658 = 416476
ENSMUSG00000071658 = 416482
ENSMUSG00000071658 = 418217
ENSMUSG00000071658 = 418346
ENSMUSG00000071658 = 418555
ENSMUSG00000071658 = 418592
ENSMUSG00000071658 = 418594
ENSMUSG00000071658 = 418597
ENSMUSG00000071658 = 420092
ENSMUSG00000071658 = 422356
ENSMUSG00000071658 = 428930
ENSMUSG00000071658 = 432040
ENSMUSG00000071658 = 445717
ENSMUSG00000071658 = 451326
ENSMUSG00000071658 = 456926
ENSMUSG00000071658 = 500657
ENSMUSG00000071658 = 500792
ENSMUSG00000071658 = 6814122
ENSMUSG00000071658 = 76002
ENSMUSG00000071658 = 8939211
ENSMUSG00000071658 = 8964315
ENSMUSG00000071658 = 8964616
ENSMUSG00000071658 = 9006931
ENSMUSG00000071658 = 9009391
ENSMUSG00000071658 = 977443
ENSMUSG00000071658 = 977444
ENSMUSG00000071658 = 991365
ENSMUSG00000071658 = 997272
ENSMUSG00000071662 = 112382
ENSMUSG00000071662 = 113418
ENSMUSG00000071662 = 162582
ENSMUSG00000071662 = 190236
ENSMUSG00000071662 = 211000
ENSMUSG00000071662 = 212436
ENSMUSG00000071662 = 3700989
ENSMUSG00000071662 = 5578749
ENSMUSG00000071662 = 5654738
ENSMUSG00000071662 = 5696398
ENSMUSG00000071662 = 674695
ENSMUSG00000071662 = 6781823
ENSMUSG00000071662 = 6781827
ENSMUSG00000071662 = 6782135
ENSMUSG00000071662 = 6782210
ENSMUSG00000071662 = 6796648
ENSMUSG00000071662 = 6803529
ENSMUSG00000071662 = 6807505
ENSMUSG00000071662 = 72086
ENSMUSG00000071662 = 72163
ENSMUSG00000071662 = 72165
ENSMUSG00000071662 = 72172
ENSMUSG00000071662 = 72203
ENSMUSG00000071662 = 73776
ENSMUSG00000071662 = 73779
ENSMUSG00000071662 = 73857
ENSMUSG00000071662 = 73894
ENSMUSG00000071662 = 74160
ENSMUSG00000071662 = 75953
ENSMUSG00000071662 = 75955
ENSMUSG00000071662 = 76042
ENSMUSG00000071662 = 77075
ENSMUSG00000071662 = 8939211
ENSMUSG00000071662 = 8953854
ENSMUSG00000071662 = 9006931
ENSMUSG00000071662 = 9006934
ENSMUSG00000071662 = 9018519
ENSMUSG00000071708 = 1430728
ENSMUSG00000071708 = 351202
ENSMUSG00000071708 = 71291
ENSMUSG00000071711 = 1430728
ENSMUSG00000071711 = 1614558
ENSMUSG00000071711 = 1614635
ENSMUSG00000071711 = 71291
ENSMUSG00000071713 = 1280215
ENSMUSG00000071713 = 162582
ENSMUSG00000071713 = 168256
ENSMUSG00000071713 = 392499
ENSMUSG00000071713 = 449147
ENSMUSG00000071713 = 451927
ENSMUSG00000071713 = 512988
ENSMUSG00000071713 = 5673001
ENSMUSG00000071713 = 5683057
ENSMUSG00000071713 = 5683826
ENSMUSG00000071713 = 5684996
ENSMUSG00000071713 = 912526
ENSMUSG00000071713 = 9607240
ENSMUSG00000071715 = 1222556
ENSMUSG00000071715 = 1236973
ENSMUSG00000071715 = 1236975
ENSMUSG00000071715 = 1280218
ENSMUSG00000071715 = 162582
ENSMUSG00000071715 = 168249
ENSMUSG00000071715 = 168256
ENSMUSG00000071715 = 194138
ENSMUSG00000071715 = 194315
ENSMUSG00000071715 = 195258
ENSMUSG00000071715 = 2262752
ENSMUSG00000071715 = 3299685
ENSMUSG00000071715 = 4420097
ENSMUSG00000071715 = 5668599
ENSMUSG00000071715 = 8953897
ENSMUSG00000071715 = 9006934
ENSMUSG00000071715 = 983169
ENSMUSG00000071716 = 2168880
ENSMUSG00000071716 = 2173782
ENSMUSG00000071716 = 381426
ENSMUSG00000071716 = 392499
ENSMUSG00000071716 = 5653656
ENSMUSG00000071716 = 597592
ENSMUSG00000071716 = 8957275
ENSMUSG00000071723 = 392499
ENSMUSG00000071723 = 72764
ENSMUSG00000071723 = 72766
ENSMUSG00000071723 = 8953854
ENSMUSG00000071723 = 927802
ENSMUSG00000071723 = 975956
ENSMUSG00000071723 = 975957
ENSMUSG00000071862 = 112316
ENSMUSG00000071862 = 6794361
ENSMUSG00000071862 = 6794362
ENSMUSG00000071866 = 109582
ENSMUSG00000071866 = 168249
ENSMUSG00000071866 = 168256
ENSMUSG00000071866 = 202733
ENSMUSG00000071866 = 210991
ENSMUSG00000071866 = 6798695
ENSMUSG00000071937 = 1187000
ENSMUSG00000071937 = 1474165
ENSMUSG00000071937 = 2534343
ENSMUSG00000072082 = 1280218
ENSMUSG00000072082 = 168256
ENSMUSG00000072082 = 392499
ENSMUSG00000072082 = 597592
ENSMUSG00000072082 = 8951664
ENSMUSG00000072082 = 983168
ENSMUSG00000072082 = 983169
ENSMUSG00000072115 = 1500931
ENSMUSG00000072115 = 418990
ENSMUSG00000072115 = 421270
ENSMUSG00000072115 = 446728
ENSMUSG00000072235 = 109582
ENSMUSG00000072235 = 1266738
ENSMUSG00000072235 = 1280218
ENSMUSG00000072235 = 157858
ENSMUSG00000072235 = 162582
ENSMUSG00000072235 = 1632852
ENSMUSG00000072235 = 1640170
ENSMUSG00000072235 = 168256
ENSMUSG00000072235 = 1852241
ENSMUSG00000072235 = 190828
ENSMUSG00000072235 = 190840
ENSMUSG00000072235 = 190861
ENSMUSG00000072235 = 190872
ENSMUSG00000072235 = 194315
ENSMUSG00000072235 = 195258
ENSMUSG00000072235 = 199977
ENSMUSG00000072235 = 199991
ENSMUSG00000072235 = 2132295
ENSMUSG00000072235 = 2262752
ENSMUSG00000072235 = 2467813
ENSMUSG00000072235 = 2500257
ENSMUSG00000072235 = 2555396
ENSMUSG00000072235 = 2565942
ENSMUSG00000072235 = 3371497
ENSMUSG00000072235 = 373760
ENSMUSG00000072235 = 380259
ENSMUSG00000072235 = 380270
ENSMUSG00000072235 = 380284
ENSMUSG00000072235 = 380287
ENSMUSG00000072235 = 380320
ENSMUSG00000072235 = 392499
ENSMUSG00000072235 = 422475
ENSMUSG00000072235 = 437239
ENSMUSG00000072235 = 446203
ENSMUSG00000072235 = 453274
ENSMUSG00000072235 = 5358351
ENSMUSG00000072235 = 5610787
ENSMUSG00000072235 = 5617833
ENSMUSG00000072235 = 5620912
ENSMUSG00000072235 = 5620924
ENSMUSG00000072235 = 5626467
ENSMUSG00000072235 = 5653656
ENSMUSG00000072235 = 5663220
ENSMUSG00000072235 = 597592
ENSMUSG00000072235 = 6807878
ENSMUSG00000072235 = 6811434
ENSMUSG00000072235 = 6811436
ENSMUSG00000072235 = 6811442
ENSMUSG00000072235 = 68877
ENSMUSG00000072235 = 68882
ENSMUSG00000072235 = 68886
ENSMUSG00000072235 = 69275
ENSMUSG00000072235 = 69278
ENSMUSG00000072235 = 8852276
ENSMUSG00000072235 = 8854518
ENSMUSG00000072235 = 8856688
ENSMUSG00000072235 = 8953897
ENSMUSG00000072235 = 8955332
ENSMUSG00000072235 = 948021
ENSMUSG00000072235 = 9612973
ENSMUSG00000072235 = 9646399
ENSMUSG00000072235 = 9648025
ENSMUSG00000072235 = 9663891
ENSMUSG00000072235 = 983189
ENSMUSG00000072235 = 983231
ENSMUSG00000072423 = 1168372
ENSMUSG00000072423 = 1169091
ENSMUSG00000072423 = 1234174
ENSMUSG00000072423 = 1234176
ENSMUSG00000072423 = 1236975
ENSMUSG00000072423 = 1236978
ENSMUSG00000072423 = 1257604
ENSMUSG00000072423 = 1280215
ENSMUSG00000072423 = 1280218
ENSMUSG00000072423 = 1430728
ENSMUSG00000072423 = 162582
ENSMUSG00000072423 = 1640170
ENSMUSG00000072423 = 168249
ENSMUSG00000072423 = 168256
ENSMUSG00000072423 = 174143
ENSMUSG00000072423 = 174154
ENSMUSG00000072423 = 174178
ENSMUSG00000072423 = 174184
ENSMUSG00000072423 = 176409
ENSMUSG00000072423 = 176814
ENSMUSG00000072423 = 179419
ENSMUSG00000072423 = 195253
ENSMUSG00000072423 = 195721
ENSMUSG00000072423 = 201681
ENSMUSG00000072423 = 202403
ENSMUSG00000072423 = 202424
ENSMUSG00000072423 = 212436
ENSMUSG00000072423 = 2262752
ENSMUSG00000072423 = 2454202
ENSMUSG00000072423 = 2467813
ENSMUSG00000072423 = 2555396
ENSMUSG00000072423 = 2871837
ENSMUSG00000072423 = 349425
ENSMUSG00000072423 = 350562
ENSMUSG00000072423 = 351202
ENSMUSG00000072423 = 382551
ENSMUSG00000072423 = 382556
ENSMUSG00000072423 = 3858494
ENSMUSG00000072423 = 392499
ENSMUSG00000072423 = 4086400
ENSMUSG00000072423 = 446652
ENSMUSG00000072423 = 449147
ENSMUSG00000072423 = 450408
ENSMUSG00000072423 = 450531
ENSMUSG00000072423 = 453274
ENSMUSG00000072423 = 453276
ENSMUSG00000072423 = 4608870
ENSMUSG00000072423 = 4641257
ENSMUSG00000072423 = 4641258
ENSMUSG00000072423 = 5358346
ENSMUSG00000072423 = 5358351
ENSMUSG00000072423 = 5607761
ENSMUSG00000072423 = 5607764
ENSMUSG00000072423 = 5610780
ENSMUSG00000072423 = 5610785
ENSMUSG00000072423 = 5610787
ENSMUSG00000072423 = 5621481
ENSMUSG00000072423 = 5632684
ENSMUSG00000072423 = 5658442
ENSMUSG00000072423 = 5668541
ENSMUSG00000072423 = 5673001
ENSMUSG00000072423 = 5676590
ENSMUSG00000072423 = 5683057
ENSMUSG00000072423 = 5684996
ENSMUSG00000072423 = 5687128
ENSMUSG00000072423 = 5688426
ENSMUSG00000072423 = 5689603
ENSMUSG00000072423 = 5689880
ENSMUSG00000072423 = 597592
ENSMUSG00000072423 = 6807070
ENSMUSG00000072423 = 68827
ENSMUSG00000072423 = 68867
ENSMUSG00000072423 = 68882
ENSMUSG00000072423 = 68886
ENSMUSG00000072423 = 68949
ENSMUSG00000072423 = 69002
ENSMUSG00000072423 = 69017
ENSMUSG00000072423 = 69052
ENSMUSG00000072423 = 69239
ENSMUSG00000072423 = 69242
ENSMUSG00000072423 = 69275
ENSMUSG00000072423 = 69278
ENSMUSG00000072423 = 69306
ENSMUSG00000072423 = 69481
ENSMUSG00000072423 = 69541
ENSMUSG00000072423 = 69563
ENSMUSG00000072423 = 69580
ENSMUSG00000072423 = 69601
ENSMUSG00000072423 = 69610
ENSMUSG00000072423 = 69613
ENSMUSG00000072423 = 69615
ENSMUSG00000072423 = 69620
ENSMUSG00000072423 = 71291
ENSMUSG00000072423 = 73857
ENSMUSG00000072423 = 74160
ENSMUSG00000072423 = 75815
ENSMUSG00000072423 = 8852276
ENSMUSG00000072423 = 8854050
ENSMUSG00000072423 = 8878171
ENSMUSG00000072423 = 8939236
ENSMUSG00000072423 = 8948751
ENSMUSG00000072423 = 8951664
ENSMUSG00000072423 = 8953854
ENSMUSG00000072423 = 8953897
ENSMUSG00000072423 = 9006925
ENSMUSG00000072423 = 9020702
ENSMUSG00000072423 = 9607240
ENSMUSG00000072423 = 983168
ENSMUSG00000072423 = 983169
ENSMUSG00000072423 = 983705
ENSMUSG00000072572 = 382551
ENSMUSG00000072572 = 425366
ENSMUSG00000072572 = 425407
ENSMUSG00000072572 = 425410
ENSMUSG00000072572 = 435354
ENSMUSG00000072572 = 442380
ENSMUSG00000072582 = 392499
ENSMUSG00000072582 = 5688426
ENSMUSG00000072582 = 5689880
ENSMUSG00000072582 = 597592
ENSMUSG00000072596 = 168249
ENSMUSG00000072596 = 168256
ENSMUSG00000072596 = 6798695
ENSMUSG00000072596 = 6803157
ENSMUSG00000072601 = 168249
ENSMUSG00000072601 = 168256
ENSMUSG00000072601 = 6798695
ENSMUSG00000072601 = 6803157
ENSMUSG00000072623 = 212436
ENSMUSG00000072623 = 73857
ENSMUSG00000072623 = 74160
ENSMUSG00000072625 = 162582
ENSMUSG00000072625 = 201451
ENSMUSG00000072625 = 9006936
ENSMUSG00000072647 = 162582
ENSMUSG00000072647 = 212436
ENSMUSG00000072647 = 2262752
ENSMUSG00000072647 = 2559580
ENSMUSG00000072647 = 2559583
ENSMUSG00000072647 = 3700989
ENSMUSG00000072647 = 5633007
ENSMUSG00000072647 = 5683057
ENSMUSG00000072647 = 5687128
ENSMUSG00000072647 = 6804756
ENSMUSG00000072647 = 73857
ENSMUSG00000072647 = 74160
ENSMUSG00000072647 = 8953897
ENSMUSG00000072664 = 1430728
ENSMUSG00000072664 = 156580
ENSMUSG00000072664 = 156588
ENSMUSG00000072664 = 211859
ENSMUSG00000072707 = 162582
ENSMUSG00000072707 = 372790
ENSMUSG00000072707 = 381753
ENSMUSG00000072707 = 388396
ENSMUSG00000072707 = 418555
ENSMUSG00000072708 = 162582
ENSMUSG00000072708 = 372790
ENSMUSG00000072708 = 381753
ENSMUSG00000072708 = 388396
ENSMUSG00000072708 = 418555
ENSMUSG00000072709 = 162582
ENSMUSG00000072709 = 372790
ENSMUSG00000072709 = 381753
ENSMUSG00000072709 = 388396
ENSMUSG00000072709 = 418555
ENSMUSG00000072791 = 382551
ENSMUSG00000072791 = 382556
ENSMUSG00000072872 = 212436
ENSMUSG00000072872 = 73857
ENSMUSG00000072872 = 74160
ENSMUSG00000072872 = 8878171
ENSMUSG00000072872 = 8939243
ENSMUSG00000072872 = 8953750
ENSMUSG00000072875 = 162582
ENSMUSG00000072875 = 372790
ENSMUSG00000072875 = 388396
ENSMUSG00000072875 = 418555
ENSMUSG00000072941 = 2262752
ENSMUSG00000072941 = 3299685
ENSMUSG00000072941 = 8953897
ENSMUSG00000072949 = 1430728
ENSMUSG00000072949 = 556833
ENSMUSG00000072949 = 77289
ENSMUSG00000072949 = 8978868
ENSMUSG00000072949 = 9033241
ENSMUSG00000072949 = 9609507
ENSMUSG00000072980 = 1640170
ENSMUSG00000072980 = 606279
ENSMUSG00000072980 = 73886
ENSMUSG00000072980 = 774815
ENSMUSG00000073016 = 1430728
ENSMUSG00000073016 = 15869
ENSMUSG00000073016 = 73614
ENSMUSG00000073016 = 8956321
ENSMUSG00000073079 = 1799339
ENSMUSG00000073079 = 392499
ENSMUSG00000073079 = 72766
ENSMUSG00000073111 = 162582
ENSMUSG00000073111 = 372790
ENSMUSG00000073111 = 381753
ENSMUSG00000073111 = 388396
ENSMUSG00000073111 = 418555
ENSMUSG00000073293 = 1430728
ENSMUSG00000073293 = 1483249
ENSMUSG00000073293 = 1855167
ENSMUSG00000073295 = 1430728
ENSMUSG00000073295 = 1483249
ENSMUSG00000073295 = 1855167
ENSMUSG00000073402 = 1236974
ENSMUSG00000073402 = 1236975
ENSMUSG00000073402 = 1236977
ENSMUSG00000073402 = 1280218
ENSMUSG00000073402 = 168249
ENSMUSG00000073402 = 168256
ENSMUSG00000073402 = 198933
ENSMUSG00000073402 = 2172127
ENSMUSG00000073402 = 2424491
ENSMUSG00000073402 = 6798695
ENSMUSG00000073402 = 983169
ENSMUSG00000073402 = 983170
ENSMUSG00000073406 = 1236974
ENSMUSG00000073406 = 1236975
ENSMUSG00000073406 = 1236977
ENSMUSG00000073406 = 1280218
ENSMUSG00000073406 = 168249
ENSMUSG00000073406 = 168256
ENSMUSG00000073406 = 198933
ENSMUSG00000073406 = 2172127
ENSMUSG00000073406 = 2424491
ENSMUSG00000073406 = 6798695
ENSMUSG00000073406 = 983169
ENSMUSG00000073406 = 983170
ENSMUSG00000073409 = 1236974
ENSMUSG00000073409 = 1236975
ENSMUSG00000073409 = 1236977
ENSMUSG00000073409 = 1280218
ENSMUSG00000073409 = 168249
ENSMUSG00000073409 = 168256
ENSMUSG00000073409 = 198933
ENSMUSG00000073409 = 2172127
ENSMUSG00000073409 = 2424491
ENSMUSG00000073409 = 6798695
ENSMUSG00000073409 = 983169
ENSMUSG00000073409 = 983170
ENSMUSG00000073413 = 163125
ENSMUSG00000073413 = 392499
ENSMUSG00000073413 = 597592
ENSMUSG00000073414 = 109582
ENSMUSG00000073414 = 114604
ENSMUSG00000073414 = 76002
ENSMUSG00000073418 = 166658
ENSMUSG00000073418 = 166663
ENSMUSG00000073418 = 168249
ENSMUSG00000073418 = 168256
ENSMUSG00000073418 = 174577
ENSMUSG00000073418 = 381426
ENSMUSG00000073418 = 392499
ENSMUSG00000073418 = 597592
ENSMUSG00000073418 = 8957275
ENSMUSG00000073418 = 977606
ENSMUSG00000073421 = 1280218
ENSMUSG00000073421 = 168256
ENSMUSG00000073421 = 202403
ENSMUSG00000073421 = 202424
ENSMUSG00000073421 = 202427
ENSMUSG00000073421 = 202430
ENSMUSG00000073421 = 202433
ENSMUSG00000073421 = 2132295
ENSMUSG00000073421 = 388841
ENSMUSG00000073421 = 389948
ENSMUSG00000073422 = 1430728
ENSMUSG00000073422 = 556833
ENSMUSG00000073422 = 75105
ENSMUSG00000073422 = 8978868
ENSMUSG00000073424 = 1430728
ENSMUSG00000073424 = 211859
ENSMUSG00000073424 = 211897
ENSMUSG00000073424 = 211935
ENSMUSG00000073424 = 211945
ENSMUSG00000073424 = 211958
ENSMUSG00000073424 = 211979
ENSMUSG00000073424 = 2142691
ENSMUSG00000073424 = 2142753
ENSMUSG00000073424 = 556833
ENSMUSG00000073424 = 8978868
ENSMUSG00000073427 = 212436
ENSMUSG00000073427 = 73857
ENSMUSG00000073427 = 74160
ENSMUSG00000073433 = 162582
ENSMUSG00000073433 = 194315
ENSMUSG00000073433 = 194840
ENSMUSG00000073435 = 1430728
ENSMUSG00000073435 = 15869
ENSMUSG00000073435 = 499943
ENSMUSG00000073436 = 5685942
ENSMUSG00000073436 = 5693532
ENSMUSG00000073436 = 5693537
ENSMUSG00000073436 = 5693538
ENSMUSG00000073436 = 5693567
ENSMUSG00000073436 = 5693568
ENSMUSG00000073436 = 6783310
ENSMUSG00000073436 = 73894
ENSMUSG00000073481 = 1430728
ENSMUSG00000073481 = 211859
ENSMUSG00000073481 = 211945
ENSMUSG00000073489 = 168249
ENSMUSG00000073489 = 168256
ENSMUSG00000073489 = 6798695
ENSMUSG00000073494 = 1280218
ENSMUSG00000073494 = 168256
ENSMUSG00000073494 = 198933
ENSMUSG00000073514 = 1266738
ENSMUSG00000073514 = 422475
ENSMUSG00000073514 = 8853659
ENSMUSG00000073530 = 381426
ENSMUSG00000073530 = 392499
ENSMUSG00000073542 = 1640170
ENSMUSG00000073542 = 1852241
ENSMUSG00000073542 = 2565942
ENSMUSG00000073542 = 380259
ENSMUSG00000073542 = 380270
ENSMUSG00000073542 = 380284
ENSMUSG00000073542 = 380287
ENSMUSG00000073542 = 380320
ENSMUSG00000073542 = 453274
ENSMUSG00000073542 = 5617833
ENSMUSG00000073542 = 5620912
ENSMUSG00000073542 = 68877
ENSMUSG00000073542 = 68886
ENSMUSG00000073542 = 69275
ENSMUSG00000073542 = 69278
ENSMUSG00000073542 = 8854518
ENSMUSG00000073557 = 162582
ENSMUSG00000073557 = 1640170
ENSMUSG00000073557 = 194315
ENSMUSG00000073557 = 195258
ENSMUSG00000073557 = 2565942
ENSMUSG00000073557 = 453274
ENSMUSG00000073557 = 5625740
ENSMUSG00000073557 = 5627123
ENSMUSG00000073557 = 69275
ENSMUSG00000073557 = 69278
ENSMUSG00000073601 = 168249
ENSMUSG00000073601 = 168256
ENSMUSG00000073601 = 6798695
ENSMUSG00000073602 = 168249
ENSMUSG00000073602 = 168256
ENSMUSG00000073602 = 6798695
ENSMUSG00000073609 = 1428517
ENSMUSG00000073609 = 1430728
ENSMUSG00000073609 = 71406
ENSMUSG00000073609 = 880009
ENSMUSG00000073639 = 168249
ENSMUSG00000073639 = 168256
ENSMUSG00000073639 = 199991
ENSMUSG00000073639 = 392499
ENSMUSG00000073639 = 5653656
ENSMUSG00000073639 = 597592
ENSMUSG00000073639 = 6798695
ENSMUSG00000073639 = 6811436
ENSMUSG00000073639 = 6811442
ENSMUSG00000073639 = 8856688
ENSMUSG00000073639 = 8873719
ENSMUSG00000073639 = 8876198
ENSMUSG00000073639 = 9007101
ENSMUSG00000073678 = 162791
ENSMUSG00000073678 = 163125
ENSMUSG00000073678 = 392499
ENSMUSG00000073678 = 597592
ENSMUSG00000073684 = 6783310
ENSMUSG00000073684 = 73894
ENSMUSG00000073700 = 1280218
ENSMUSG00000073700 = 168256
ENSMUSG00000073700 = 392499
ENSMUSG00000073700 = 597592
ENSMUSG00000073700 = 8951664
ENSMUSG00000073700 = 983168
ENSMUSG00000073700 = 983169
ENSMUSG00000073702 = 156827
ENSMUSG00000073702 = 1799339
ENSMUSG00000073702 = 392499
ENSMUSG00000073702 = 6791226
ENSMUSG00000073702 = 72312
ENSMUSG00000073702 = 72613
ENSMUSG00000073702 = 72689
ENSMUSG00000073702 = 72706
ENSMUSG00000073702 = 72737
ENSMUSG00000073702 = 72766
ENSMUSG00000073702 = 8868773
ENSMUSG00000073702 = 8953854
ENSMUSG00000073702 = 927802
ENSMUSG00000073702 = 975956
ENSMUSG00000073702 = 975957
ENSMUSG00000073705 = 141424
ENSMUSG00000073705 = 141444
ENSMUSG00000073705 = 162582
ENSMUSG00000073705 = 1640170
ENSMUSG00000073705 = 194315
ENSMUSG00000073705 = 195258
ENSMUSG00000073705 = 2467813
ENSMUSG00000073705 = 2500257
ENSMUSG00000073705 = 2555396
ENSMUSG00000073705 = 5663220
ENSMUSG00000073705 = 606279
ENSMUSG00000073705 = 6783310
ENSMUSG00000073705 = 68877
ENSMUSG00000073705 = 68882
ENSMUSG00000073705 = 68886
ENSMUSG00000073705 = 69278
ENSMUSG00000073705 = 69618
ENSMUSG00000073705 = 69620
ENSMUSG00000073705 = 73886
ENSMUSG00000073705 = 73894
ENSMUSG00000073705 = 774815
ENSMUSG00000073705 = 9648025
ENSMUSG00000073725 = 1430728
ENSMUSG00000073725 = 196741
ENSMUSG00000073725 = 196849
ENSMUSG00000073725 = 196854
ENSMUSG00000073735 = 1461957
ENSMUSG00000073735 = 1461973
ENSMUSG00000073735 = 168249
ENSMUSG00000073735 = 168256
ENSMUSG00000073735 = 6803157
ENSMUSG00000073785 = 1266738
ENSMUSG00000073785 = 6805567
ENSMUSG00000073786 = 1266738
ENSMUSG00000073786 = 6805567
ENSMUSG00000073792 = 392499
ENSMUSG00000073792 = 446193
ENSMUSG00000073792 = 446203
ENSMUSG00000073792 = 597592
ENSMUSG00000073804 = 162582
ENSMUSG00000073804 = 372790
ENSMUSG00000073804 = 373076
ENSMUSG00000073804 = 375276
ENSMUSG00000073804 = 388396
ENSMUSG00000073804 = 416476
ENSMUSG00000073804 = 418555
ENSMUSG00000073804 = 500792
ENSMUSG00000073811 = 1280215
ENSMUSG00000073811 = 168256
ENSMUSG00000073811 = 909733
ENSMUSG00000073811 = 912694
ENSMUSG00000073811 = 913531
ENSMUSG00000073877 = 162582
ENSMUSG00000073877 = 372790
ENSMUSG00000073877 = 373076
ENSMUSG00000073877 = 375276
ENSMUSG00000073877 = 380108
ENSMUSG00000073877 = 388396
ENSMUSG00000073877 = 418594
ENSMUSG00000073877 = 500792
ENSMUSG00000073878 = 162582
ENSMUSG00000073878 = 372790
ENSMUSG00000073878 = 373076
ENSMUSG00000073878 = 375276
ENSMUSG00000073878 = 380108
ENSMUSG00000073878 = 388396
ENSMUSG00000073878 = 418594
ENSMUSG00000073878 = 500792
ENSMUSG00000073888 = 162582
ENSMUSG00000073888 = 372790
ENSMUSG00000073888 = 373076
ENSMUSG00000073888 = 375276
ENSMUSG00000073888 = 380108
ENSMUSG00000073888 = 388396
ENSMUSG00000073888 = 418594
ENSMUSG00000073888 = 500792
ENSMUSG00000073889 = 1280215
ENSMUSG00000073889 = 168256
ENSMUSG00000073889 = 449147
ENSMUSG00000073889 = 6783589
ENSMUSG00000073889 = 6788467
ENSMUSG00000073893 = 162582
ENSMUSG00000073893 = 372790
ENSMUSG00000073893 = 381753
ENSMUSG00000073893 = 388396
ENSMUSG00000073893 = 418555
ENSMUSG00000073896 = 162582
ENSMUSG00000073896 = 372790
ENSMUSG00000073896 = 381753
ENSMUSG00000073896 = 388396
ENSMUSG00000073896 = 418555
ENSMUSG00000073897 = 162582
ENSMUSG00000073897 = 372790
ENSMUSG00000073897 = 381753
ENSMUSG00000073897 = 388396
ENSMUSG00000073897 = 418555
ENSMUSG00000073898 = 162582
ENSMUSG00000073898 = 372790
ENSMUSG00000073898 = 381753
ENSMUSG00000073898 = 388396
ENSMUSG00000073898 = 418555
ENSMUSG00000073900 = 162582
ENSMUSG00000073900 = 372790
ENSMUSG00000073900 = 381753
ENSMUSG00000073900 = 388396
ENSMUSG00000073900 = 418555
ENSMUSG00000073901 = 162582
ENSMUSG00000073901 = 372790
ENSMUSG00000073901 = 381753
ENSMUSG00000073901 = 388396
ENSMUSG00000073901 = 418555
ENSMUSG00000073906 = 162582
ENSMUSG00000073906 = 372790
ENSMUSG00000073906 = 381753
ENSMUSG00000073906 = 388396
ENSMUSG00000073906 = 418555
ENSMUSG00000073913 = 162582
ENSMUSG00000073913 = 372790
ENSMUSG00000073913 = 381753
ENSMUSG00000073913 = 388396
ENSMUSG00000073913 = 418555
ENSMUSG00000073914 = 162582
ENSMUSG00000073914 = 372790
ENSMUSG00000073914 = 381753
ENSMUSG00000073914 = 388396
ENSMUSG00000073914 = 418555
ENSMUSG00000073916 = 162582
ENSMUSG00000073916 = 372790
ENSMUSG00000073916 = 381753
ENSMUSG00000073916 = 388396
ENSMUSG00000073916 = 418555
ENSMUSG00000073920 = 162582
ENSMUSG00000073920 = 372790
ENSMUSG00000073920 = 381753
ENSMUSG00000073920 = 388396
ENSMUSG00000073920 = 418555
ENSMUSG00000073923 = 162582
ENSMUSG00000073923 = 372790
ENSMUSG00000073923 = 381753
ENSMUSG00000073923 = 388396
ENSMUSG00000073923 = 418555
ENSMUSG00000073924 = 162582
ENSMUSG00000073924 = 372790
ENSMUSG00000073924 = 381753
ENSMUSG00000073924 = 388396
ENSMUSG00000073924 = 418555
ENSMUSG00000073931 = 162582
ENSMUSG00000073931 = 372790
ENSMUSG00000073931 = 381753
ENSMUSG00000073931 = 388396
ENSMUSG00000073931 = 418555
ENSMUSG00000073932 = 162582
ENSMUSG00000073932 = 372790
ENSMUSG00000073932 = 381753
ENSMUSG00000073932 = 388396
ENSMUSG00000073932 = 418555
ENSMUSG00000073940 = 1237044
ENSMUSG00000073940 = 1247673
ENSMUSG00000073940 = 1480926
ENSMUSG00000073940 = 168249
ENSMUSG00000073940 = 168256
ENSMUSG00000073940 = 2168880
ENSMUSG00000073940 = 2173782
ENSMUSG00000073940 = 382551
ENSMUSG00000073940 = 5653656
ENSMUSG00000073940 = 6798695
ENSMUSG00000073959 = 162582
ENSMUSG00000073959 = 372790
ENSMUSG00000073959 = 381753
ENSMUSG00000073959 = 388396
ENSMUSG00000073959 = 418555
ENSMUSG00000073962 = 162582
ENSMUSG00000073962 = 372790
ENSMUSG00000073962 = 381753
ENSMUSG00000073962 = 388396
ENSMUSG00000073962 = 418555
ENSMUSG00000073965 = 162582
ENSMUSG00000073965 = 372790
ENSMUSG00000073965 = 381753
ENSMUSG00000073965 = 388396
ENSMUSG00000073965 = 418555
ENSMUSG00000073967 = 162582
ENSMUSG00000073967 = 372790
ENSMUSG00000073967 = 381753
ENSMUSG00000073967 = 388396
ENSMUSG00000073967 = 418555
ENSMUSG00000073969 = 162582
ENSMUSG00000073969 = 372790
ENSMUSG00000073969 = 381753
ENSMUSG00000073969 = 388396
ENSMUSG00000073969 = 418555
ENSMUSG00000073970 = 162582
ENSMUSG00000073970 = 372790
ENSMUSG00000073970 = 381753
ENSMUSG00000073970 = 388396
ENSMUSG00000073970 = 418555
ENSMUSG00000073971 = 162582
ENSMUSG00000073971 = 372790
ENSMUSG00000073971 = 381753
ENSMUSG00000073971 = 388396
ENSMUSG00000073971 = 418555
ENSMUSG00000073973 = 162582
ENSMUSG00000073973 = 372790
ENSMUSG00000073973 = 381753
ENSMUSG00000073973 = 388396
ENSMUSG00000073973 = 418555
ENSMUSG00000073982 = 109582
ENSMUSG00000073982 = 114604
ENSMUSG00000073982 = 1257604
ENSMUSG00000073982 = 162582
ENSMUSG00000073982 = 168249
ENSMUSG00000073982 = 168256
ENSMUSG00000073982 = 194315
ENSMUSG00000073982 = 194840
ENSMUSG00000073982 = 195258
ENSMUSG00000073982 = 199418
ENSMUSG00000073982 = 5625970
ENSMUSG00000073982 = 6798695
ENSMUSG00000073982 = 6811558
ENSMUSG00000073982 = 76002
ENSMUSG00000073982 = 9006925
ENSMUSG00000073987 = 168249
ENSMUSG00000073987 = 168256
ENSMUSG00000073987 = 6798695
ENSMUSG00000073988 = 1430728
ENSMUSG00000073988 = 196854
ENSMUSG00000073988 = 6806667
ENSMUSG00000073988 = 8877627
ENSMUSG00000073998 = 162582
ENSMUSG00000073998 = 372790
ENSMUSG00000073998 = 381753
ENSMUSG00000073998 = 388396
ENSMUSG00000073998 = 418555
ENSMUSG00000074004 = 392499
ENSMUSG00000074004 = 5173105
ENSMUSG00000074004 = 597592
ENSMUSG00000074004 = 913709
ENSMUSG00000074028 = 1430728
ENSMUSG00000074028 = 196807
ENSMUSG00000074028 = 196849
ENSMUSG00000074028 = 196854
ENSMUSG00000074028 = 197264
ENSMUSG00000074030 = 1852241
ENSMUSG00000074030 = 264876
ENSMUSG00000074030 = 2980736
ENSMUSG00000074030 = 392499
ENSMUSG00000074030 = 5617833
ENSMUSG00000074030 = 5620916
ENSMUSG00000074030 = 5620920
ENSMUSG00000074037 = 162582
ENSMUSG00000074037 = 372790
ENSMUSG00000074037 = 373076
ENSMUSG00000074037 = 375276
ENSMUSG00000074037 = 388396
ENSMUSG00000074037 = 418555
ENSMUSG00000074037 = 500792
ENSMUSG00000074064 = 1430728
ENSMUSG00000074064 = 390247
ENSMUSG00000074064 = 390918
ENSMUSG00000074064 = 556833
ENSMUSG00000074064 = 8978868
ENSMUSG00000074064 = 9033241
ENSMUSG00000074064 = 9609507
ENSMUSG00000074088 = 72163
ENSMUSG00000074088 = 72165
ENSMUSG00000074088 = 72172
ENSMUSG00000074088 = 72203
ENSMUSG00000074088 = 8953854
ENSMUSG00000074093 = 168249
ENSMUSG00000074093 = 168256
ENSMUSG00000074093 = 6798695
ENSMUSG00000074115 = 1280215
ENSMUSG00000074115 = 162582
ENSMUSG00000074115 = 166016
ENSMUSG00000074115 = 166058
ENSMUSG00000074115 = 166166
ENSMUSG00000074115 = 168138
ENSMUSG00000074115 = 168142
ENSMUSG00000074115 = 168164
ENSMUSG00000074115 = 168176
ENSMUSG00000074115 = 168179
ENSMUSG00000074115 = 168181
ENSMUSG00000074115 = 168188
ENSMUSG00000074115 = 168249
ENSMUSG00000074115 = 168256
ENSMUSG00000074115 = 168898
ENSMUSG00000074115 = 168928
ENSMUSG00000074115 = 181438
ENSMUSG00000074115 = 2173782
ENSMUSG00000074115 = 3000471
ENSMUSG00000074115 = 372790
ENSMUSG00000074115 = 373076
ENSMUSG00000074115 = 375276
ENSMUSG00000074115 = 388396
ENSMUSG00000074115 = 416476
ENSMUSG00000074115 = 418594
ENSMUSG00000074115 = 444473
ENSMUSG00000074115 = 445989
ENSMUSG00000074115 = 446652
ENSMUSG00000074115 = 449147
ENSMUSG00000074115 = 500792
ENSMUSG00000074115 = 5653656
ENSMUSG00000074115 = 879415
ENSMUSG00000074115 = 9020702
ENSMUSG00000074115 = 933542
ENSMUSG00000074115 = 937061
ENSMUSG00000074115 = 975138
ENSMUSG00000074115 = 975155
ENSMUSG00000074115 = 975871
ENSMUSG00000074121 = 162582
ENSMUSG00000074121 = 166520
ENSMUSG00000074121 = 9006115
ENSMUSG00000074121 = 9006934
ENSMUSG00000074121 = 9026527
ENSMUSG00000074121 = 9028731
ENSMUSG00000074129 = 156827
ENSMUSG00000074129 = 1799339
ENSMUSG00000074129 = 392499
ENSMUSG00000074129 = 6791226
ENSMUSG00000074129 = 72312
ENSMUSG00000074129 = 72613
ENSMUSG00000074129 = 72689
ENSMUSG00000074129 = 72706
ENSMUSG00000074129 = 72737
ENSMUSG00000074129 = 72766
ENSMUSG00000074129 = 8868773
ENSMUSG00000074129 = 8953854
ENSMUSG00000074129 = 927802
ENSMUSG00000074129 = 975956
ENSMUSG00000074129 = 975957
ENSMUSG00000074141 = 1430728
ENSMUSG00000074141 = 71291
ENSMUSG00000074141 = 8963691
ENSMUSG00000074141 = 8964208
ENSMUSG00000074155 = 1266738
ENSMUSG00000074155 = 6805567
ENSMUSG00000074155 = 6809371
ENSMUSG00000074183 = 1430728
ENSMUSG00000074183 = 156580
ENSMUSG00000074183 = 156590
ENSMUSG00000074183 = 211859
ENSMUSG00000074194 = 212436
ENSMUSG00000074194 = 73857
ENSMUSG00000074194 = 74160
ENSMUSG00000074195 = 2672351
ENSMUSG00000074195 = 382551
ENSMUSG00000074195 = 983712
ENSMUSG00000074206 = 1430728
ENSMUSG00000074206 = 211859
ENSMUSG00000074206 = 211945
ENSMUSG00000074206 = 71384
ENSMUSG00000074207 = 1430728
ENSMUSG00000074207 = 162582
ENSMUSG00000074207 = 211859
ENSMUSG00000074207 = 211945
ENSMUSG00000074207 = 2161522
ENSMUSG00000074207 = 2161541
ENSMUSG00000074207 = 5362517
ENSMUSG00000074207 = 5365859
ENSMUSG00000074207 = 71384
ENSMUSG00000074207 = 9006931
ENSMUSG00000074220 = 212436
ENSMUSG00000074220 = 73857
ENSMUSG00000074220 = 74160
ENSMUSG00000074227 = 162582
ENSMUSG00000074227 = 6806834
ENSMUSG00000074227 = 6806942
ENSMUSG00000074227 = 8852405
ENSMUSG00000074227 = 9006934
ENSMUSG00000074247 = 392499
ENSMUSG00000074247 = 597592
ENSMUSG00000074247 = 8951664
ENSMUSG00000074254 = 1430728
ENSMUSG00000074254 = 211859
ENSMUSG00000074254 = 211897
ENSMUSG00000074254 = 211935
ENSMUSG00000074254 = 211945
ENSMUSG00000074254 = 211981
ENSMUSG00000074254 = 211999
ENSMUSG00000074264 = 189085
ENSMUSG00000074264 = 8935690
ENSMUSG00000074264 = 8963743
ENSMUSG00000074268 = 189085
ENSMUSG00000074268 = 8935690
ENSMUSG00000074268 = 8963743
ENSMUSG00000074272 = 109582
ENSMUSG00000074272 = 1474244
ENSMUSG00000074272 = 1566977
ENSMUSG00000074272 = 168249
ENSMUSG00000074272 = 168256
ENSMUSG00000074272 = 202733
ENSMUSG00000074272 = 6798695
ENSMUSG00000074282 = 212436
ENSMUSG00000074282 = 73857
ENSMUSG00000074282 = 74160
ENSMUSG00000074283 = 212436
ENSMUSG00000074283 = 73857
ENSMUSG00000074283 = 74160
ENSMUSG00000074336 = 174824
ENSMUSG00000074336 = 382551
ENSMUSG00000074336 = 8866423
ENSMUSG00000074336 = 8963898
ENSMUSG00000074336 = 8964043
ENSMUSG00000074336 = 8964046
ENSMUSG00000074340 = 1187000
ENSMUSG00000074340 = 1474165
ENSMUSG00000074340 = 2534343
ENSMUSG00000074345 = 1430728
ENSMUSG00000074345 = 1483255
ENSMUSG00000074345 = 1483257
ENSMUSG00000074345 = 556833
ENSMUSG00000074361 = 162582
ENSMUSG00000074361 = 166658
ENSMUSG00000074361 = 168249
ENSMUSG00000074361 = 168256
ENSMUSG00000074361 = 372790
ENSMUSG00000074361 = 373076
ENSMUSG00000074361 = 375276
ENSMUSG00000074361 = 500792
ENSMUSG00000074361 = 977606
ENSMUSG00000074364 = 109582
ENSMUSG00000074364 = 983231
ENSMUSG00000074366 = 212436
ENSMUSG00000074366 = 73857
ENSMUSG00000074366 = 74160
ENSMUSG00000074366 = 8853884
ENSMUSG00000074377 = 1430728
ENSMUSG00000074377 = 156580
ENSMUSG00000074377 = 156584
ENSMUSG00000074377 = 211859
ENSMUSG00000074403 = 109582
ENSMUSG00000074403 = 1266695
ENSMUSG00000074403 = 1280215
ENSMUSG00000074403 = 162582
ENSMUSG00000074403 = 1640170
ENSMUSG00000074403 = 168256
ENSMUSG00000074403 = 194315
ENSMUSG00000074403 = 195258
ENSMUSG00000074403 = 195721
ENSMUSG00000074403 = 201681
ENSMUSG00000074403 = 201722
ENSMUSG00000074403 = 211000
ENSMUSG00000074403 = 212165
ENSMUSG00000074403 = 212300
ENSMUSG00000074403 = 212436
ENSMUSG00000074403 = 2262752
ENSMUSG00000074403 = 2299718
ENSMUSG00000074403 = 2559580
ENSMUSG00000074403 = 2559582
ENSMUSG00000074403 = 2559583
ENSMUSG00000074403 = 3214841
ENSMUSG00000074403 = 3214842
ENSMUSG00000074403 = 3214847
ENSMUSG00000074403 = 3214858
ENSMUSG00000074403 = 3247509
ENSMUSG00000074403 = 427359
ENSMUSG00000074403 = 427413
ENSMUSG00000074403 = 449147
ENSMUSG00000074403 = 4839726
ENSMUSG00000074403 = 5250913
ENSMUSG00000074403 = 5250924
ENSMUSG00000074403 = 5250941
ENSMUSG00000074403 = 5578749
ENSMUSG00000074403 = 5625740
ENSMUSG00000074403 = 5625886
ENSMUSG00000074403 = 68875
ENSMUSG00000074403 = 68886
ENSMUSG00000074403 = 69278
ENSMUSG00000074403 = 73728
ENSMUSG00000074403 = 73772
ENSMUSG00000074403 = 73854
ENSMUSG00000074403 = 73857
ENSMUSG00000074403 = 73864
ENSMUSG00000074403 = 74160
ENSMUSG00000074403 = 8878171
ENSMUSG00000074403 = 8936459
ENSMUSG00000074403 = 8939211
ENSMUSG00000074403 = 8953897
ENSMUSG00000074403 = 9006931
ENSMUSG00000074403 = 9018519
ENSMUSG00000074403 = 983231
ENSMUSG00000074417 = 168249
ENSMUSG00000074417 = 168256
ENSMUSG00000074417 = 6798695
ENSMUSG00000074419 = 168249
ENSMUSG00000074419 = 168256
ENSMUSG00000074419 = 6798695
ENSMUSG00000074434 = 1461973
ENSMUSG00000074434 = 1462054
ENSMUSG00000074434 = 168249
ENSMUSG00000074434 = 168256
ENSMUSG00000074434 = 6798695
ENSMUSG00000074434 = 6803157
ENSMUSG00000074437 = 1461973
ENSMUSG00000074437 = 1462054
ENSMUSG00000074437 = 168249
ENSMUSG00000074437 = 168256
ENSMUSG00000074437 = 6798695
ENSMUSG00000074437 = 6803157
ENSMUSG00000074439 = 1461973
ENSMUSG00000074439 = 1462054
ENSMUSG00000074439 = 168249
ENSMUSG00000074439 = 168256
ENSMUSG00000074439 = 6798695
ENSMUSG00000074439 = 6803157
ENSMUSG00000074440 = 1461973
ENSMUSG00000074440 = 1462054
ENSMUSG00000074440 = 168249
ENSMUSG00000074440 = 168256
ENSMUSG00000074440 = 6798695
ENSMUSG00000074440 = 6803157
ENSMUSG00000074441 = 1461973
ENSMUSG00000074441 = 1462054
ENSMUSG00000074441 = 168249
ENSMUSG00000074441 = 168256
ENSMUSG00000074441 = 6798695
ENSMUSG00000074441 = 6803157
ENSMUSG00000074442 = 1461973
ENSMUSG00000074442 = 1462054
ENSMUSG00000074442 = 168249
ENSMUSG00000074442 = 168256
ENSMUSG00000074442 = 6798695
ENSMUSG00000074442 = 6803157
ENSMUSG00000074443 = 1461973
ENSMUSG00000074443 = 1462054
ENSMUSG00000074443 = 168249
ENSMUSG00000074443 = 168256
ENSMUSG00000074443 = 6798695
ENSMUSG00000074443 = 6803157
ENSMUSG00000074444 = 1461973
ENSMUSG00000074444 = 1462054
ENSMUSG00000074444 = 168249
ENSMUSG00000074444 = 168256
ENSMUSG00000074444 = 6798695
ENSMUSG00000074444 = 6803157
ENSMUSG00000074445 = 1266738
ENSMUSG00000074445 = 6805567
ENSMUSG00000074445 = 6809371
ENSMUSG00000074446 = 1461973
ENSMUSG00000074446 = 1462054
ENSMUSG00000074446 = 168249
ENSMUSG00000074446 = 168256
ENSMUSG00000074446 = 6798695
ENSMUSG00000074446 = 6803157
ENSMUSG00000074447 = 1461973
ENSMUSG00000074447 = 1462054
ENSMUSG00000074447 = 168249
ENSMUSG00000074447 = 168256
ENSMUSG00000074447 = 6798695
ENSMUSG00000074447 = 6803157
ENSMUSG00000074472 = 212436
ENSMUSG00000074472 = 73857
ENSMUSG00000074472 = 74160
ENSMUSG00000074476 = 141424
ENSMUSG00000074476 = 141444
ENSMUSG00000074476 = 162582
ENSMUSG00000074476 = 1640170
ENSMUSG00000074476 = 194315
ENSMUSG00000074476 = 195258
ENSMUSG00000074476 = 2467813
ENSMUSG00000074476 = 2500257
ENSMUSG00000074476 = 2555396
ENSMUSG00000074476 = 5663220
ENSMUSG00000074476 = 68877
ENSMUSG00000074476 = 68882
ENSMUSG00000074476 = 68886
ENSMUSG00000074476 = 69278
ENSMUSG00000074476 = 69618
ENSMUSG00000074476 = 69620
ENSMUSG00000074476 = 9648025
ENSMUSG00000074486 = 159740
ENSMUSG00000074486 = 159763
ENSMUSG00000074486 = 159782
ENSMUSG00000074486 = 159854
ENSMUSG00000074486 = 163841
ENSMUSG00000074486 = 392499
ENSMUSG00000074486 = 597592
ENSMUSG00000074491 = 1280218
ENSMUSG00000074491 = 168256
ENSMUSG00000074491 = 198933
ENSMUSG00000074497 = 162582
ENSMUSG00000074497 = 170834
ENSMUSG00000074497 = 193648
ENSMUSG00000074497 = 193704
ENSMUSG00000074497 = 194315
ENSMUSG00000074497 = 194840
ENSMUSG00000074497 = 204998
ENSMUSG00000074497 = 2173791
ENSMUSG00000074497 = 372790
ENSMUSG00000074497 = 388396
ENSMUSG00000074497 = 416482
ENSMUSG00000074497 = 73887
ENSMUSG00000074497 = 9006936
ENSMUSG00000074500 = 212436
ENSMUSG00000074500 = 73857
ENSMUSG00000074500 = 74160
ENSMUSG00000074519 = 212436
ENSMUSG00000074519 = 73857
ENSMUSG00000074519 = 74160
ENSMUSG00000074569 = 392499
ENSMUSG00000074569 = 5173105
ENSMUSG00000074569 = 597592
ENSMUSG00000074569 = 913709
ENSMUSG00000074575 = 112316
ENSMUSG00000074575 = 1296071
ENSMUSG00000074575 = 1296072
ENSMUSG00000074576 = 1430728
ENSMUSG00000074576 = 196849
ENSMUSG00000074576 = 196854
ENSMUSG00000074576 = 947581
ENSMUSG00000074604 = 1430728
ENSMUSG00000074604 = 156580
ENSMUSG00000074604 = 156590
ENSMUSG00000074604 = 211859
ENSMUSG00000074604 = 5423646
ENSMUSG00000074625 = 162582
ENSMUSG00000074625 = 194315
ENSMUSG00000074625 = 194840
ENSMUSG00000074643 = 1430728
ENSMUSG00000074643 = 1483206
ENSMUSG00000074643 = 1483257
ENSMUSG00000074643 = 168249
ENSMUSG00000074643 = 168256
ENSMUSG00000074643 = 556833
ENSMUSG00000074643 = 6798695
ENSMUSG00000074656 = 156827
ENSMUSG00000074656 = 381042
ENSMUSG00000074656 = 381119
ENSMUSG00000074656 = 382551
ENSMUSG00000074656 = 382556
ENSMUSG00000074656 = 392499
ENSMUSG00000074656 = 72613
ENSMUSG00000074656 = 72649
ENSMUSG00000074656 = 72662
ENSMUSG00000074656 = 72695
ENSMUSG00000074656 = 72702
ENSMUSG00000074656 = 72706
ENSMUSG00000074656 = 72731
ENSMUSG00000074656 = 72737
ENSMUSG00000074656 = 72766
ENSMUSG00000074657 = 109582
ENSMUSG00000074657 = 1280218
ENSMUSG00000074657 = 162582
ENSMUSG00000074657 = 168256
ENSMUSG00000074657 = 194315
ENSMUSG00000074657 = 195258
ENSMUSG00000074657 = 199991
ENSMUSG00000074657 = 2132295
ENSMUSG00000074657 = 5625970
ENSMUSG00000074657 = 5653656
ENSMUSG00000074657 = 6811434
ENSMUSG00000074657 = 6811442
ENSMUSG00000074657 = 8856688
ENSMUSG00000074657 = 983189
ENSMUSG00000074657 = 983231
ENSMUSG00000074665 = 168249
ENSMUSG00000074665 = 168256
ENSMUSG00000074665 = 6803157
ENSMUSG00000074673 = 392499
ENSMUSG00000074673 = 597592
ENSMUSG00000074673 = 8955332
ENSMUSG00000074677 = 109582
ENSMUSG00000074677 = 1500931
ENSMUSG00000074677 = 168249
ENSMUSG00000074677 = 168256
ENSMUSG00000074677 = 202733
ENSMUSG00000074677 = 391160
ENSMUSG00000074677 = 6798695
ENSMUSG00000074678 = 1461957
ENSMUSG00000074678 = 1461973
ENSMUSG00000074678 = 168249
ENSMUSG00000074678 = 168256
ENSMUSG00000074678 = 6803157
ENSMUSG00000074698 = 1257604
ENSMUSG00000074698 = 1266738
ENSMUSG00000074698 = 1430728
ENSMUSG00000074698 = 1483191
ENSMUSG00000074698 = 1483206
ENSMUSG00000074698 = 1483257
ENSMUSG00000074698 = 162582
ENSMUSG00000074698 = 1632852
ENSMUSG00000074698 = 1640170
ENSMUSG00000074698 = 195721
ENSMUSG00000074698 = 201681
ENSMUSG00000074698 = 201688
ENSMUSG00000074698 = 212436
ENSMUSG00000074698 = 2514853
ENSMUSG00000074698 = 3700989
ENSMUSG00000074698 = 373760
ENSMUSG00000074698 = 390466
ENSMUSG00000074698 = 391251
ENSMUSG00000074698 = 392499
ENSMUSG00000074698 = 422475
ENSMUSG00000074698 = 445144
ENSMUSG00000074698 = 5205647
ENSMUSG00000074698 = 556833
ENSMUSG00000074698 = 5633007
ENSMUSG00000074698 = 6804756
ENSMUSG00000074698 = 6807070
ENSMUSG00000074698 = 6814122
ENSMUSG00000074698 = 68877
ENSMUSG00000074698 = 68886
ENSMUSG00000074698 = 69278
ENSMUSG00000074698 = 73857
ENSMUSG00000074698 = 74160
ENSMUSG00000074698 = 8878171
ENSMUSG00000074698 = 8934903
ENSMUSG00000074698 = 8939243
ENSMUSG00000074698 = 8948751
ENSMUSG00000074698 = 9006925
ENSMUSG00000074698 = 9612973
ENSMUSG00000074698 = 9663891
ENSMUSG00000074715 = 162582
ENSMUSG00000074715 = 372790
ENSMUSG00000074715 = 373076
ENSMUSG00000074715 = 375276
ENSMUSG00000074715 = 380108
ENSMUSG00000074715 = 388396
ENSMUSG00000074715 = 418594
ENSMUSG00000074715 = 500792
ENSMUSG00000074735 = 212436
ENSMUSG00000074735 = 73857
ENSMUSG00000074735 = 74160
ENSMUSG00000074743 = 109582
ENSMUSG00000074743 = 140875
ENSMUSG00000074743 = 140877
ENSMUSG00000074743 = 202733
ENSMUSG00000074768 = 1430728
ENSMUSG00000074768 = 1614635
ENSMUSG00000074768 = 6798163
ENSMUSG00000074768 = 71291
ENSMUSG00000074781 = 1169408
ENSMUSG00000074781 = 1169410
ENSMUSG00000074781 = 1280215
ENSMUSG00000074781 = 1280218
ENSMUSG00000074781 = 1632852
ENSMUSG00000074781 = 1640170
ENSMUSG00000074781 = 166016
ENSMUSG00000074781 = 166058
ENSMUSG00000074781 = 166166
ENSMUSG00000074781 = 168138
ENSMUSG00000074781 = 168142
ENSMUSG00000074781 = 168164
ENSMUSG00000074781 = 168176
ENSMUSG00000074781 = 168179
ENSMUSG00000074781 = 168181
ENSMUSG00000074781 = 168188
ENSMUSG00000074781 = 168249
ENSMUSG00000074781 = 168256
ENSMUSG00000074781 = 168638
ENSMUSG00000074781 = 168643
ENSMUSG00000074781 = 168898
ENSMUSG00000074781 = 181438
ENSMUSG00000074781 = 392499
ENSMUSG00000074781 = 445989
ENSMUSG00000074781 = 446652
ENSMUSG00000074781 = 448424
ENSMUSG00000074781 = 449147
ENSMUSG00000074781 = 450294
ENSMUSG00000074781 = 450302
ENSMUSG00000074781 = 450321
ENSMUSG00000074781 = 5693532
ENSMUSG00000074781 = 5693538
ENSMUSG00000074781 = 5693565
ENSMUSG00000074781 = 5693567
ENSMUSG00000074781 = 5693571
ENSMUSG00000074781 = 5693606
ENSMUSG00000074781 = 5693607
ENSMUSG00000074781 = 5696395
ENSMUSG00000074781 = 5696398
ENSMUSG00000074781 = 5696399
ENSMUSG00000074781 = 597592
ENSMUSG00000074781 = 69473
ENSMUSG00000074781 = 69481
ENSMUSG00000074781 = 69620
ENSMUSG00000074781 = 73894
ENSMUSG00000074781 = 8852135
ENSMUSG00000074781 = 8866654
ENSMUSG00000074781 = 9020702
ENSMUSG00000074781 = 913531
ENSMUSG00000074781 = 937061
ENSMUSG00000074781 = 9612973
ENSMUSG00000074781 = 9646399
ENSMUSG00000074781 = 9663891
ENSMUSG00000074781 = 975138
ENSMUSG00000074781 = 975155
ENSMUSG00000074781 = 975871
ENSMUSG00000074781 = 983168
ENSMUSG00000074781 = 983169
ENSMUSG00000074785 = 1266738
ENSMUSG00000074785 = 373755
ENSMUSG00000074785 = 416700
ENSMUSG00000074785 = 422475
ENSMUSG00000074793 = 2262752
ENSMUSG00000074793 = 3371453
ENSMUSG00000074793 = 3371556
ENSMUSG00000074793 = 8953897
ENSMUSG00000074797 = 1430728
ENSMUSG00000074797 = 15869
ENSMUSG00000074797 = 74259
ENSMUSG00000074797 = 8956319
ENSMUSG00000074824 = 212436
ENSMUSG00000074824 = 73857
ENSMUSG00000074824 = 74160
ENSMUSG00000074837 = 212436
ENSMUSG00000074837 = 73857
ENSMUSG00000074837 = 74160
ENSMUSG00000074852 = 1430728
ENSMUSG00000074852 = 1630316
ENSMUSG00000074852 = 1638091
ENSMUSG00000074852 = 2024096
ENSMUSG00000074852 = 71387
ENSMUSG00000074862 = 212436
ENSMUSG00000074862 = 73857
ENSMUSG00000074862 = 74160
ENSMUSG00000074886 = 162582
ENSMUSG00000074886 = 372790
ENSMUSG00000074886 = 388396
ENSMUSG00000074886 = 418555
ENSMUSG00000074892 = 1430728
ENSMUSG00000074892 = 71387
ENSMUSG00000074892 = 9033658
ENSMUSG00000074892 = 9037629
ENSMUSG00000074916 = 1430728
ENSMUSG00000074916 = 1630316
ENSMUSG00000074916 = 1793185
ENSMUSG00000074916 = 2022923
ENSMUSG00000074916 = 71387
ENSMUSG00000074939 = 162582
ENSMUSG00000074939 = 372790
ENSMUSG00000074939 = 373076
ENSMUSG00000074939 = 375280
ENSMUSG00000074939 = 388396
ENSMUSG00000074939 = 390648
ENSMUSG00000074939 = 416476
ENSMUSG00000074939 = 500792
ENSMUSG00000074968 = 2672351
ENSMUSG00000074968 = 382551
ENSMUSG00000074968 = 983712
ENSMUSG00000074991 = 112314
ENSMUSG00000074991 = 112315
ENSMUSG00000074991 = 112316
ENSMUSG00000074991 = 977443
ENSMUSG00000075000 = 212436
ENSMUSG00000075000 = 383280
ENSMUSG00000075000 = 73857
ENSMUSG00000075000 = 74160
ENSMUSG00000075031 = 110330
ENSMUSG00000075031 = 110331
ENSMUSG00000075031 = 157579
ENSMUSG00000075031 = 162582
ENSMUSG00000075031 = 1640170
ENSMUSG00000075031 = 171306
ENSMUSG00000075031 = 194315
ENSMUSG00000075031 = 195258
ENSMUSG00000075031 = 195721
ENSMUSG00000075031 = 201681
ENSMUSG00000075031 = 201722
ENSMUSG00000075031 = 211000
ENSMUSG00000075031 = 212165
ENSMUSG00000075031 = 212300
ENSMUSG00000075031 = 212436
ENSMUSG00000075031 = 2262752
ENSMUSG00000075031 = 2299718
ENSMUSG00000075031 = 2559580
ENSMUSG00000075031 = 2559582
ENSMUSG00000075031 = 2559583
ENSMUSG00000075031 = 2559586
ENSMUSG00000075031 = 3214847
ENSMUSG00000075031 = 3247509
ENSMUSG00000075031 = 392499
ENSMUSG00000075031 = 427359
ENSMUSG00000075031 = 427413
ENSMUSG00000075031 = 4839726
ENSMUSG00000075031 = 5250913
ENSMUSG00000075031 = 5250924
ENSMUSG00000075031 = 5250941
ENSMUSG00000075031 = 5578749
ENSMUSG00000075031 = 5625740
ENSMUSG00000075031 = 5625886
ENSMUSG00000075031 = 5693532
ENSMUSG00000075031 = 5693538
ENSMUSG00000075031 = 5693565
ENSMUSG00000075031 = 5693567
ENSMUSG00000075031 = 5693571
ENSMUSG00000075031 = 5693606
ENSMUSG00000075031 = 5693607
ENSMUSG00000075031 = 597592
ENSMUSG00000075031 = 606279
ENSMUSG00000075031 = 68875
ENSMUSG00000075031 = 68886
ENSMUSG00000075031 = 69278
ENSMUSG00000075031 = 69473
ENSMUSG00000075031 = 69481
ENSMUSG00000075031 = 69620
ENSMUSG00000075031 = 73728
ENSMUSG00000075031 = 73772
ENSMUSG00000075031 = 73854
ENSMUSG00000075031 = 73857
ENSMUSG00000075031 = 73864
ENSMUSG00000075031 = 73884
ENSMUSG00000075031 = 73886
ENSMUSG00000075031 = 73894
ENSMUSG00000075031 = 73927
ENSMUSG00000075031 = 73929
ENSMUSG00000075031 = 74160
ENSMUSG00000075031 = 774815
ENSMUSG00000075031 = 8852135
ENSMUSG00000075031 = 8866654
ENSMUSG00000075031 = 8878171
ENSMUSG00000075031 = 8936459
ENSMUSG00000075031 = 8939211
ENSMUSG00000075031 = 8953897
ENSMUSG00000075031 = 9006931
ENSMUSG00000075031 = 9018519
ENSMUSG00000075065 = 162582
ENSMUSG00000075065 = 372790
ENSMUSG00000075065 = 381753
ENSMUSG00000075065 = 388396
ENSMUSG00000075065 = 418555
ENSMUSG00000075069 = 162582
ENSMUSG00000075069 = 372790
ENSMUSG00000075069 = 381753
ENSMUSG00000075069 = 388396
ENSMUSG00000075069 = 418555
ENSMUSG00000075073 = 162582
ENSMUSG00000075073 = 372790
ENSMUSG00000075073 = 381753
ENSMUSG00000075073 = 388396
ENSMUSG00000075073 = 418555
ENSMUSG00000075074 = 162582
ENSMUSG00000075074 = 372790
ENSMUSG00000075074 = 381753
ENSMUSG00000075074 = 388396
ENSMUSG00000075074 = 418555
ENSMUSG00000075075 = 162582
ENSMUSG00000075075 = 372790
ENSMUSG00000075075 = 381753
ENSMUSG00000075075 = 388396
ENSMUSG00000075075 = 418555
ENSMUSG00000075078 = 162582
ENSMUSG00000075078 = 372790
ENSMUSG00000075078 = 381753
ENSMUSG00000075078 = 388396
ENSMUSG00000075078 = 418555
ENSMUSG00000075079 = 162582
ENSMUSG00000075079 = 372790
ENSMUSG00000075079 = 381753
ENSMUSG00000075079 = 388396
ENSMUSG00000075079 = 418555
ENSMUSG00000075081 = 162582
ENSMUSG00000075081 = 372790
ENSMUSG00000075081 = 381753
ENSMUSG00000075081 = 388396
ENSMUSG00000075081 = 418555
ENSMUSG00000075084 = 162582
ENSMUSG00000075084 = 372790
ENSMUSG00000075084 = 381753
ENSMUSG00000075084 = 388396
ENSMUSG00000075084 = 418555
ENSMUSG00000075085 = 162582
ENSMUSG00000075085 = 372790
ENSMUSG00000075085 = 381753
ENSMUSG00000075085 = 388396
ENSMUSG00000075085 = 418555
ENSMUSG00000075086 = 162582
ENSMUSG00000075086 = 372790
ENSMUSG00000075086 = 381753
ENSMUSG00000075086 = 388396
ENSMUSG00000075086 = 418555
ENSMUSG00000075090 = 162582
ENSMUSG00000075090 = 372790
ENSMUSG00000075090 = 381753
ENSMUSG00000075090 = 388396
ENSMUSG00000075090 = 418555
ENSMUSG00000075112 = 162582
ENSMUSG00000075112 = 372790
ENSMUSG00000075112 = 381753
ENSMUSG00000075112 = 388396
ENSMUSG00000075112 = 418555
ENSMUSG00000075113 = 162582
ENSMUSG00000075113 = 372790
ENSMUSG00000075113 = 381753
ENSMUSG00000075113 = 388396
ENSMUSG00000075113 = 418555
ENSMUSG00000075122 = 1257604
ENSMUSG00000075122 = 1280218
ENSMUSG00000075122 = 162582
ENSMUSG00000075122 = 168256
ENSMUSG00000075122 = 199418
ENSMUSG00000075122 = 388841
ENSMUSG00000075122 = 389356
ENSMUSG00000075122 = 389357
ENSMUSG00000075122 = 389359
ENSMUSG00000075122 = 389513
ENSMUSG00000075122 = 6811558
ENSMUSG00000075122 = 9006925
ENSMUSG00000075137 = 162582
ENSMUSG00000075137 = 372790
ENSMUSG00000075137 = 381753
ENSMUSG00000075137 = 388396
ENSMUSG00000075137 = 418555
ENSMUSG00000075140 = 162582
ENSMUSG00000075140 = 372790
ENSMUSG00000075140 = 381753
ENSMUSG00000075140 = 388396
ENSMUSG00000075140 = 418555
ENSMUSG00000075143 = 162582
ENSMUSG00000075143 = 372790
ENSMUSG00000075143 = 381753
ENSMUSG00000075143 = 388396
ENSMUSG00000075143 = 418555
ENSMUSG00000075145 = 162582
ENSMUSG00000075145 = 372790
ENSMUSG00000075145 = 381753
ENSMUSG00000075145 = 388396
ENSMUSG00000075145 = 418555
ENSMUSG00000075158 = 162582
ENSMUSG00000075158 = 372790
ENSMUSG00000075158 = 381753
ENSMUSG00000075158 = 388396
ENSMUSG00000075158 = 418555
ENSMUSG00000075166 = 162582
ENSMUSG00000075166 = 372790
ENSMUSG00000075166 = 381753
ENSMUSG00000075166 = 388396
ENSMUSG00000075166 = 418555
ENSMUSG00000075167 = 162582
ENSMUSG00000075167 = 372790
ENSMUSG00000075167 = 381753
ENSMUSG00000075167 = 388396
ENSMUSG00000075167 = 418555
ENSMUSG00000075168 = 162582
ENSMUSG00000075168 = 372790
ENSMUSG00000075168 = 381753
ENSMUSG00000075168 = 388396
ENSMUSG00000075168 = 418555
ENSMUSG00000075169 = 162582
ENSMUSG00000075169 = 372790
ENSMUSG00000075169 = 381753
ENSMUSG00000075169 = 388396
ENSMUSG00000075169 = 418555
ENSMUSG00000075170 = 162582
ENSMUSG00000075170 = 372790
ENSMUSG00000075170 = 381753
ENSMUSG00000075170 = 388396
ENSMUSG00000075170 = 418555
ENSMUSG00000075187 = 162582
ENSMUSG00000075187 = 372790
ENSMUSG00000075187 = 381753
ENSMUSG00000075187 = 388396
ENSMUSG00000075187 = 418555
ENSMUSG00000075192 = 162582
ENSMUSG00000075192 = 372790
ENSMUSG00000075192 = 381753
ENSMUSG00000075192 = 388396
ENSMUSG00000075192 = 418555
ENSMUSG00000075196 = 162582
ENSMUSG00000075196 = 372790
ENSMUSG00000075196 = 381753
ENSMUSG00000075196 = 388396
ENSMUSG00000075196 = 418555
ENSMUSG00000075197 = 162582
ENSMUSG00000075197 = 372790
ENSMUSG00000075197 = 381753
ENSMUSG00000075197 = 388396
ENSMUSG00000075197 = 418555
ENSMUSG00000075198 = 162582
ENSMUSG00000075198 = 372790
ENSMUSG00000075198 = 381753
ENSMUSG00000075198 = 388396
ENSMUSG00000075198 = 418555
ENSMUSG00000075199 = 162582
ENSMUSG00000075199 = 372790
ENSMUSG00000075199 = 381753
ENSMUSG00000075199 = 388396
ENSMUSG00000075199 = 418555
ENSMUSG00000075200 = 162582
ENSMUSG00000075200 = 372790
ENSMUSG00000075200 = 381753
ENSMUSG00000075200 = 388396
ENSMUSG00000075200 = 418555
ENSMUSG00000075202 = 162582
ENSMUSG00000075202 = 372790
ENSMUSG00000075202 = 381753
ENSMUSG00000075202 = 388396
ENSMUSG00000075202 = 418555
ENSMUSG00000075208 = 162582
ENSMUSG00000075208 = 372790
ENSMUSG00000075208 = 381753
ENSMUSG00000075208 = 388396
ENSMUSG00000075208 = 418555
ENSMUSG00000075209 = 162582
ENSMUSG00000075209 = 372790
ENSMUSG00000075209 = 381753
ENSMUSG00000075209 = 388396
ENSMUSG00000075209 = 418555
ENSMUSG00000075211 = 162582
ENSMUSG00000075211 = 372790
ENSMUSG00000075211 = 381753
ENSMUSG00000075211 = 388396
ENSMUSG00000075211 = 418555
ENSMUSG00000075218 = 162582
ENSMUSG00000075218 = 372790
ENSMUSG00000075218 = 381753
ENSMUSG00000075218 = 388396
ENSMUSG00000075218 = 418555
ENSMUSG00000075219 = 162582
ENSMUSG00000075219 = 372790
ENSMUSG00000075219 = 381753
ENSMUSG00000075219 = 388396
ENSMUSG00000075219 = 418555
ENSMUSG00000075220 = 162582
ENSMUSG00000075220 = 372790
ENSMUSG00000075220 = 381753
ENSMUSG00000075220 = 388396
ENSMUSG00000075220 = 418555
ENSMUSG00000075232 = 1430728
ENSMUSG00000075232 = 351202
ENSMUSG00000075232 = 71291
ENSMUSG00000075266 = 1640170
ENSMUSG00000075266 = 606279
ENSMUSG00000075266 = 73886
ENSMUSG00000075266 = 774815
ENSMUSG00000075270 = 109582
ENSMUSG00000075270 = 162582
ENSMUSG00000075270 = 372790
ENSMUSG00000075270 = 388396
ENSMUSG00000075270 = 392154
ENSMUSG00000075270 = 418346
ENSMUSG00000075270 = 418457
ENSMUSG00000075270 = 418555
ENSMUSG00000075271 = 1852241
ENSMUSG00000075271 = 5617833
ENSMUSG00000075271 = 5620924
ENSMUSG00000075272 = 1852241
ENSMUSG00000075272 = 5617833
ENSMUSG00000075272 = 5620924
ENSMUSG00000075273 = 1852241
ENSMUSG00000075273 = 5617833
ENSMUSG00000075273 = 5620924
ENSMUSG00000075284 = 162582
ENSMUSG00000075284 = 168249
ENSMUSG00000075284 = 168256
ENSMUSG00000075284 = 194315
ENSMUSG00000075284 = 195258
ENSMUSG00000075284 = 2029480
ENSMUSG00000075284 = 2029482
ENSMUSG00000075284 = 5663213
ENSMUSG00000075289 = 1430728
ENSMUSG00000075289 = 70921
ENSMUSG00000075289 = 71291
ENSMUSG00000075307 = 1280218
ENSMUSG00000075307 = 168256
ENSMUSG00000075307 = 392499
ENSMUSG00000075307 = 597592
ENSMUSG00000075307 = 8951664
ENSMUSG00000075307 = 983168
ENSMUSG00000075307 = 983169
ENSMUSG00000075316 = 397014
ENSMUSG00000075316 = 5576891
ENSMUSG00000075316 = 5576892
ENSMUSG00000075318 = 397014
ENSMUSG00000075318 = 5576891
ENSMUSG00000075318 = 5576892
ENSMUSG00000075370 = 109582
ENSMUSG00000075370 = 202733
ENSMUSG00000075377 = 162582
ENSMUSG00000075377 = 372790
ENSMUSG00000075377 = 381753
ENSMUSG00000075377 = 388396
ENSMUSG00000075377 = 418555
ENSMUSG00000075380 = 162582
ENSMUSG00000075380 = 372790
ENSMUSG00000075380 = 381753
ENSMUSG00000075380 = 388396
ENSMUSG00000075380 = 418555
ENSMUSG00000075383 = 162582
ENSMUSG00000075383 = 372790
ENSMUSG00000075383 = 381753
ENSMUSG00000075383 = 388396
ENSMUSG00000075383 = 418555
ENSMUSG00000075384 = 162582
ENSMUSG00000075384 = 372790
ENSMUSG00000075384 = 381753
ENSMUSG00000075384 = 388396
ENSMUSG00000075384 = 418555
ENSMUSG00000075402 = 1266738
ENSMUSG00000075402 = 6805567
ENSMUSG00000075402 = 6809371
ENSMUSG00000075415 = 199991
ENSMUSG00000075415 = 5653656
ENSMUSG00000075415 = 8856828
ENSMUSG00000075419 = 392499
ENSMUSG00000075419 = 446193
ENSMUSG00000075419 = 446199
ENSMUSG00000075419 = 446203
ENSMUSG00000075419 = 446219
ENSMUSG00000075419 = 597592
ENSMUSG00000075478 = 112316
ENSMUSG00000075478 = 388844
ENSMUSG00000075478 = 6794362
ENSMUSG00000075486 = 392499
ENSMUSG00000075486 = 597592
ENSMUSG00000075486 = 8951664
ENSMUSG00000075502 = 1280215
ENSMUSG00000075502 = 1280218
ENSMUSG00000075502 = 162582
ENSMUSG00000075502 = 168256
ENSMUSG00000075502 = 392499
ENSMUSG00000075502 = 5658442
ENSMUSG00000075502 = 5673001
ENSMUSG00000075502 = 5683057
ENSMUSG00000075502 = 5684996
ENSMUSG00000075502 = 597592
ENSMUSG00000075502 = 8951664
ENSMUSG00000075502 = 9607240
ENSMUSG00000075502 = 983168
ENSMUSG00000075502 = 983169
ENSMUSG00000075551 = 1430728
ENSMUSG00000075551 = 211859
ENSMUSG00000075551 = 211897
ENSMUSG00000075551 = 211945
ENSMUSG00000075551 = 211958
ENSMUSG00000075551 = 211981
ENSMUSG00000075551 = 5423646
ENSMUSG00000075552 = 1430728
ENSMUSG00000075552 = 211859
ENSMUSG00000075552 = 211897
ENSMUSG00000075552 = 211945
ENSMUSG00000075552 = 211958
ENSMUSG00000075552 = 211981
ENSMUSG00000075552 = 5423646
ENSMUSG00000075567 = 1266738
ENSMUSG00000075567 = 6805567
ENSMUSG00000075570 = 1266738
ENSMUSG00000075570 = 6805567
ENSMUSG00000075570 = 6809371
ENSMUSG00000075572 = 1461957
ENSMUSG00000075572 = 1461973
ENSMUSG00000075572 = 168249
ENSMUSG00000075572 = 168256
ENSMUSG00000075572 = 6803157
ENSMUSG00000075573 = 1461957
ENSMUSG00000075573 = 1461973
ENSMUSG00000075573 = 168249
ENSMUSG00000075573 = 168256
ENSMUSG00000075573 = 6803157
ENSMUSG00000075574 = 1461957
ENSMUSG00000075574 = 1461973
ENSMUSG00000075574 = 168249
ENSMUSG00000075574 = 168256
ENSMUSG00000075574 = 6803157
ENSMUSG00000075604 = 1430728
ENSMUSG00000075604 = 194002
ENSMUSG00000075604 = 196071
ENSMUSG00000075604 = 211859
ENSMUSG00000075604 = 211897
ENSMUSG00000075604 = 211945
ENSMUSG00000075604 = 211976
ENSMUSG00000075604 = 556833
ENSMUSG00000075604 = 8957322
ENSMUSG00000075703 = 1430728
ENSMUSG00000075703 = 1483206
ENSMUSG00000075703 = 1483213
ENSMUSG00000075703 = 1483257
ENSMUSG00000075703 = 556833
ENSMUSG00000075704 = 2262752
ENSMUSG00000075704 = 3299685
ENSMUSG00000075704 = 8953897
ENSMUSG00000075705 = 392499
ENSMUSG00000075705 = 5676934
ENSMUSG00000075706 = 1430728
ENSMUSG00000075706 = 2142712
ENSMUSG00000075706 = 2142753
ENSMUSG00000075706 = 2142770
ENSMUSG00000075706 = 556833
ENSMUSG00000075706 = 8978868
ENSMUSG00000075706 = 9018676
ENSMUSG00000075706 = 9018677
ENSMUSG00000075706 = 9018678
ENSMUSG00000075706 = 9018679
ENSMUSG00000075706 = 9018896
ENSMUSG00000075706 = 9020265
ENSMUSG00000075706 = 9023661
ENSMUSG00000075707 = 1430728
ENSMUSG00000075707 = 209776
ENSMUSG00000075707 = 209968
ENSMUSG00000075707 = 350864
ENSMUSG00000075707 = 71291
ENSMUSG00000076431 = 162582
ENSMUSG00000076431 = 195721
ENSMUSG00000076431 = 201681
ENSMUSG00000076431 = 3769402
ENSMUSG00000076432 = 109581
ENSMUSG00000076432 = 109606
ENSMUSG00000076432 = 111447
ENSMUSG00000076432 = 114452
ENSMUSG00000076432 = 162582
ENSMUSG00000076432 = 1640170
ENSMUSG00000076432 = 194315
ENSMUSG00000076432 = 195258
ENSMUSG00000076432 = 212436
ENSMUSG00000076432 = 3700989
ENSMUSG00000076432 = 5357801
ENSMUSG00000076432 = 5625740
ENSMUSG00000076432 = 5628897
ENSMUSG00000076432 = 69473
ENSMUSG00000076432 = 69481
ENSMUSG00000076432 = 69620
ENSMUSG00000076432 = 73857
ENSMUSG00000076432 = 74160
ENSMUSG00000076432 = 75035
ENSMUSG00000076432 = 9614085
ENSMUSG00000076432 = 9614399
ENSMUSG00000076435 = 1430728
ENSMUSG00000076435 = 556833
ENSMUSG00000076435 = 77289
ENSMUSG00000076435 = 8978868
ENSMUSG00000076436 = 1430728
ENSMUSG00000076436 = 556833
ENSMUSG00000076436 = 74182
ENSMUSG00000076436 = 77108
ENSMUSG00000076438 = 1430728
ENSMUSG00000076438 = 556833
ENSMUSG00000076438 = 74182
ENSMUSG00000076438 = 77108
ENSMUSG00000076441 = 1430728
ENSMUSG00000076441 = 70635
ENSMUSG00000076441 = 71291
ENSMUSG00000076472 = 1280218
ENSMUSG00000076472 = 168256
ENSMUSG00000076472 = 198933
ENSMUSG00000076472 = 202403
ENSMUSG00000076472 = 202424
ENSMUSG00000076472 = 202427
ENSMUSG00000076472 = 202430
ENSMUSG00000076472 = 202433
ENSMUSG00000076472 = 388841
ENSMUSG00000076472 = 389948
ENSMUSG00000076473 = 1280218
ENSMUSG00000076473 = 168256
ENSMUSG00000076473 = 198933
ENSMUSG00000076473 = 202403
ENSMUSG00000076473 = 202424
ENSMUSG00000076473 = 202427
ENSMUSG00000076473 = 202430
ENSMUSG00000076473 = 202433
ENSMUSG00000076473 = 388841
ENSMUSG00000076473 = 389948
ENSMUSG00000076490 = 1280218
ENSMUSG00000076490 = 168256
ENSMUSG00000076490 = 198933
ENSMUSG00000076490 = 202403
ENSMUSG00000076490 = 202424
ENSMUSG00000076490 = 202427
ENSMUSG00000076490 = 202430
ENSMUSG00000076490 = 202433
ENSMUSG00000076490 = 388841
ENSMUSG00000076490 = 389948
ENSMUSG00000076498 = 1280218
ENSMUSG00000076498 = 168256
ENSMUSG00000076498 = 198933
ENSMUSG00000076498 = 202403
ENSMUSG00000076498 = 202424
ENSMUSG00000076498 = 202427
ENSMUSG00000076498 = 202430
ENSMUSG00000076498 = 202433
ENSMUSG00000076498 = 388841
ENSMUSG00000076498 = 389948
ENSMUSG00000076500 = 109582
ENSMUSG00000076500 = 1280218
ENSMUSG00000076500 = 166658
ENSMUSG00000076500 = 166663
ENSMUSG00000076500 = 166786
ENSMUSG00000076500 = 168249
ENSMUSG00000076500 = 168256
ENSMUSG00000076500 = 173623
ENSMUSG00000076500 = 198933
ENSMUSG00000076500 = 202733
ENSMUSG00000076500 = 2029480
ENSMUSG00000076500 = 2029481
ENSMUSG00000076500 = 2029482
ENSMUSG00000076500 = 2029485
ENSMUSG00000076500 = 2168880
ENSMUSG00000076500 = 2173782
ENSMUSG00000076500 = 2454202
ENSMUSG00000076500 = 2730905
ENSMUSG00000076500 = 2871796
ENSMUSG00000076500 = 2871809
ENSMUSG00000076500 = 2871837
ENSMUSG00000076500 = 5653656
ENSMUSG00000076500 = 5690714
ENSMUSG00000076500 = 977606
ENSMUSG00000076500 = 983695
ENSMUSG00000076500 = 983705
ENSMUSG00000076501 = 109582
ENSMUSG00000076501 = 1280218
ENSMUSG00000076501 = 166658
ENSMUSG00000076501 = 166663
ENSMUSG00000076501 = 166786
ENSMUSG00000076501 = 168249
ENSMUSG00000076501 = 168256
ENSMUSG00000076501 = 173623
ENSMUSG00000076501 = 198933
ENSMUSG00000076501 = 202733
ENSMUSG00000076501 = 2029480
ENSMUSG00000076501 = 2029481
ENSMUSG00000076501 = 2029482
ENSMUSG00000076501 = 2029485
ENSMUSG00000076501 = 2168880
ENSMUSG00000076501 = 2173782
ENSMUSG00000076501 = 2454202
ENSMUSG00000076501 = 2730905
ENSMUSG00000076501 = 2871796
ENSMUSG00000076501 = 2871809
ENSMUSG00000076501 = 2871837
ENSMUSG00000076501 = 5653656
ENSMUSG00000076501 = 5690714
ENSMUSG00000076501 = 977606
ENSMUSG00000076501 = 983695
ENSMUSG00000076501 = 983705
ENSMUSG00000076505 = 109582
ENSMUSG00000076505 = 1280218
ENSMUSG00000076505 = 166658
ENSMUSG00000076505 = 166663
ENSMUSG00000076505 = 166786
ENSMUSG00000076505 = 168249
ENSMUSG00000076505 = 168256
ENSMUSG00000076505 = 173623
ENSMUSG00000076505 = 198933
ENSMUSG00000076505 = 202733
ENSMUSG00000076505 = 2029480
ENSMUSG00000076505 = 2029481
ENSMUSG00000076505 = 2029482
ENSMUSG00000076505 = 2029485
ENSMUSG00000076505 = 2168880
ENSMUSG00000076505 = 2173782
ENSMUSG00000076505 = 2454202
ENSMUSG00000076505 = 2730905
ENSMUSG00000076505 = 2871796
ENSMUSG00000076505 = 2871809
ENSMUSG00000076505 = 2871837
ENSMUSG00000076505 = 5653656
ENSMUSG00000076505 = 5690714
ENSMUSG00000076505 = 977606
ENSMUSG00000076505 = 983695
ENSMUSG00000076505 = 983705
ENSMUSG00000076508 = 109582
ENSMUSG00000076508 = 1280218
ENSMUSG00000076508 = 166658
ENSMUSG00000076508 = 166663
ENSMUSG00000076508 = 166786
ENSMUSG00000076508 = 168249
ENSMUSG00000076508 = 168256
ENSMUSG00000076508 = 173623
ENSMUSG00000076508 = 198933
ENSMUSG00000076508 = 202733
ENSMUSG00000076508 = 2029480
ENSMUSG00000076508 = 2029481
ENSMUSG00000076508 = 2029482
ENSMUSG00000076508 = 2029485
ENSMUSG00000076508 = 2168880
ENSMUSG00000076508 = 2173782
ENSMUSG00000076508 = 2454202
ENSMUSG00000076508 = 2730905
ENSMUSG00000076508 = 2871796
ENSMUSG00000076508 = 2871809
ENSMUSG00000076508 = 2871837
ENSMUSG00000076508 = 5653656
ENSMUSG00000076508 = 5690714
ENSMUSG00000076508 = 977606
ENSMUSG00000076508 = 983695
ENSMUSG00000076508 = 983705
ENSMUSG00000076512 = 109582
ENSMUSG00000076512 = 1280218
ENSMUSG00000076512 = 166658
ENSMUSG00000076512 = 166663
ENSMUSG00000076512 = 166786
ENSMUSG00000076512 = 168249
ENSMUSG00000076512 = 168256
ENSMUSG00000076512 = 173623
ENSMUSG00000076512 = 198933
ENSMUSG00000076512 = 202733
ENSMUSG00000076512 = 2029480
ENSMUSG00000076512 = 2029481
ENSMUSG00000076512 = 2029482
ENSMUSG00000076512 = 2029485
ENSMUSG00000076512 = 2168880
ENSMUSG00000076512 = 2173782
ENSMUSG00000076512 = 2454202
ENSMUSG00000076512 = 2730905
ENSMUSG00000076512 = 2871796
ENSMUSG00000076512 = 2871809
ENSMUSG00000076512 = 2871837
ENSMUSG00000076512 = 5653656
ENSMUSG00000076512 = 5690714
ENSMUSG00000076512 = 977606
ENSMUSG00000076512 = 983695
ENSMUSG00000076512 = 983705
ENSMUSG00000076514 = 109582
ENSMUSG00000076514 = 1280218
ENSMUSG00000076514 = 166658
ENSMUSG00000076514 = 166663
ENSMUSG00000076514 = 166786
ENSMUSG00000076514 = 168249
ENSMUSG00000076514 = 168256
ENSMUSG00000076514 = 173623
ENSMUSG00000076514 = 198933
ENSMUSG00000076514 = 202733
ENSMUSG00000076514 = 2029480
ENSMUSG00000076514 = 2029481
ENSMUSG00000076514 = 2029482
ENSMUSG00000076514 = 2029485
ENSMUSG00000076514 = 2168880
ENSMUSG00000076514 = 2173782
ENSMUSG00000076514 = 2454202
ENSMUSG00000076514 = 2730905
ENSMUSG00000076514 = 2871796
ENSMUSG00000076514 = 2871809
ENSMUSG00000076514 = 2871837
ENSMUSG00000076514 = 5653656
ENSMUSG00000076514 = 5690714
ENSMUSG00000076514 = 977606
ENSMUSG00000076514 = 983695
ENSMUSG00000076514 = 983705
ENSMUSG00000076518 = 109582
ENSMUSG00000076518 = 1280218
ENSMUSG00000076518 = 166658
ENSMUSG00000076518 = 166663
ENSMUSG00000076518 = 166786
ENSMUSG00000076518 = 168249
ENSMUSG00000076518 = 168256
ENSMUSG00000076518 = 173623
ENSMUSG00000076518 = 198933
ENSMUSG00000076518 = 202733
ENSMUSG00000076518 = 2029480
ENSMUSG00000076518 = 2029481
ENSMUSG00000076518 = 2029482
ENSMUSG00000076518 = 2029485
ENSMUSG00000076518 = 2168880
ENSMUSG00000076518 = 2173782
ENSMUSG00000076518 = 2454202
ENSMUSG00000076518 = 2730905
ENSMUSG00000076518 = 2871796
ENSMUSG00000076518 = 2871809
ENSMUSG00000076518 = 2871837
ENSMUSG00000076518 = 5653656
ENSMUSG00000076518 = 5690714
ENSMUSG00000076518 = 977606
ENSMUSG00000076518 = 983695
ENSMUSG00000076518 = 983705
ENSMUSG00000076525 = 109582
ENSMUSG00000076525 = 1280218
ENSMUSG00000076525 = 166658
ENSMUSG00000076525 = 166663
ENSMUSG00000076525 = 166786
ENSMUSG00000076525 = 168249
ENSMUSG00000076525 = 168256
ENSMUSG00000076525 = 173623
ENSMUSG00000076525 = 198933
ENSMUSG00000076525 = 202733
ENSMUSG00000076525 = 2029480
ENSMUSG00000076525 = 2029481
ENSMUSG00000076525 = 2029482
ENSMUSG00000076525 = 2029485
ENSMUSG00000076525 = 2168880
ENSMUSG00000076525 = 2173782
ENSMUSG00000076525 = 2454202
ENSMUSG00000076525 = 2730905
ENSMUSG00000076525 = 2871796
ENSMUSG00000076525 = 2871809
ENSMUSG00000076525 = 2871837
ENSMUSG00000076525 = 5653656
ENSMUSG00000076525 = 5690714
ENSMUSG00000076525 = 977606
ENSMUSG00000076525 = 983695
ENSMUSG00000076525 = 983705
ENSMUSG00000076535 = 109582
ENSMUSG00000076535 = 1280218
ENSMUSG00000076535 = 166658
ENSMUSG00000076535 = 166663
ENSMUSG00000076535 = 166786
ENSMUSG00000076535 = 168249
ENSMUSG00000076535 = 168256
ENSMUSG00000076535 = 173623
ENSMUSG00000076535 = 198933
ENSMUSG00000076535 = 202733
ENSMUSG00000076535 = 2029480
ENSMUSG00000076535 = 2029481
ENSMUSG00000076535 = 2029482
ENSMUSG00000076535 = 2029485
ENSMUSG00000076535 = 2168880
ENSMUSG00000076535 = 2173782
ENSMUSG00000076535 = 2454202
ENSMUSG00000076535 = 2730905
ENSMUSG00000076535 = 2871796
ENSMUSG00000076535 = 2871809
ENSMUSG00000076535 = 2871837
ENSMUSG00000076535 = 5653656
ENSMUSG00000076535 = 5690714
ENSMUSG00000076535 = 977606
ENSMUSG00000076535 = 983695
ENSMUSG00000076535 = 983705
ENSMUSG00000076538 = 109582
ENSMUSG00000076538 = 1280218
ENSMUSG00000076538 = 166658
ENSMUSG00000076538 = 166663
ENSMUSG00000076538 = 166786
ENSMUSG00000076538 = 168249
ENSMUSG00000076538 = 168256
ENSMUSG00000076538 = 173623
ENSMUSG00000076538 = 198933
ENSMUSG00000076538 = 202733
ENSMUSG00000076538 = 2029480
ENSMUSG00000076538 = 2029481
ENSMUSG00000076538 = 2029482
ENSMUSG00000076538 = 2029485
ENSMUSG00000076538 = 2168880
ENSMUSG00000076538 = 2173782
ENSMUSG00000076538 = 2454202
ENSMUSG00000076538 = 2730905
ENSMUSG00000076538 = 2871796
ENSMUSG00000076538 = 2871809
ENSMUSG00000076538 = 2871837
ENSMUSG00000076538 = 5653656
ENSMUSG00000076538 = 5690714
ENSMUSG00000076538 = 977606
ENSMUSG00000076538 = 983695
ENSMUSG00000076538 = 983705
ENSMUSG00000076572 = 109582
ENSMUSG00000076572 = 1280218
ENSMUSG00000076572 = 166658
ENSMUSG00000076572 = 166663
ENSMUSG00000076572 = 166786
ENSMUSG00000076572 = 168249
ENSMUSG00000076572 = 168256
ENSMUSG00000076572 = 173623
ENSMUSG00000076572 = 198933
ENSMUSG00000076572 = 202733
ENSMUSG00000076572 = 2029480
ENSMUSG00000076572 = 2029481
ENSMUSG00000076572 = 2029482
ENSMUSG00000076572 = 2029485
ENSMUSG00000076572 = 2168880
ENSMUSG00000076572 = 2173782
ENSMUSG00000076572 = 2454202
ENSMUSG00000076572 = 2730905
ENSMUSG00000076572 = 2871796
ENSMUSG00000076572 = 2871809
ENSMUSG00000076572 = 2871837
ENSMUSG00000076572 = 5653656
ENSMUSG00000076572 = 5690714
ENSMUSG00000076572 = 977606
ENSMUSG00000076572 = 983695
ENSMUSG00000076572 = 983705
ENSMUSG00000076573 = 109582
ENSMUSG00000076573 = 1280218
ENSMUSG00000076573 = 166658
ENSMUSG00000076573 = 166663
ENSMUSG00000076573 = 166786
ENSMUSG00000076573 = 168249
ENSMUSG00000076573 = 168256
ENSMUSG00000076573 = 173623
ENSMUSG00000076573 = 198933
ENSMUSG00000076573 = 202733
ENSMUSG00000076573 = 2029480
ENSMUSG00000076573 = 2029481
ENSMUSG00000076573 = 2029482
ENSMUSG00000076573 = 2029485
ENSMUSG00000076573 = 2168880
ENSMUSG00000076573 = 2173782
ENSMUSG00000076573 = 2454202
ENSMUSG00000076573 = 2730905
ENSMUSG00000076573 = 2871796
ENSMUSG00000076573 = 2871809
ENSMUSG00000076573 = 2871837
ENSMUSG00000076573 = 5653656
ENSMUSG00000076573 = 5690714
ENSMUSG00000076573 = 977606
ENSMUSG00000076573 = 983695
ENSMUSG00000076573 = 983705
ENSMUSG00000076586 = 109582
ENSMUSG00000076586 = 1280218
ENSMUSG00000076586 = 166658
ENSMUSG00000076586 = 166663
ENSMUSG00000076586 = 166786
ENSMUSG00000076586 = 168249
ENSMUSG00000076586 = 168256
ENSMUSG00000076586 = 173623
ENSMUSG00000076586 = 198933
ENSMUSG00000076586 = 202733
ENSMUSG00000076586 = 2029480
ENSMUSG00000076586 = 2029481
ENSMUSG00000076586 = 2029482
ENSMUSG00000076586 = 2029485
ENSMUSG00000076586 = 2168880
ENSMUSG00000076586 = 2173782
ENSMUSG00000076586 = 2454202
ENSMUSG00000076586 = 2730905
ENSMUSG00000076586 = 2871796
ENSMUSG00000076586 = 2871809
ENSMUSG00000076586 = 2871837
ENSMUSG00000076586 = 5653656
ENSMUSG00000076586 = 5690714
ENSMUSG00000076586 = 977606
ENSMUSG00000076586 = 983695
ENSMUSG00000076586 = 983705
ENSMUSG00000076612 = 166658
ENSMUSG00000076612 = 166663
ENSMUSG00000076612 = 166786
ENSMUSG00000076612 = 168249
ENSMUSG00000076612 = 168256
ENSMUSG00000076612 = 173623
ENSMUSG00000076612 = 2029480
ENSMUSG00000076612 = 2029481
ENSMUSG00000076612 = 2029482
ENSMUSG00000076612 = 2029485
ENSMUSG00000076612 = 977606
ENSMUSG00000076613 = 166658
ENSMUSG00000076613 = 166663
ENSMUSG00000076613 = 166786
ENSMUSG00000076613 = 168249
ENSMUSG00000076613 = 168256
ENSMUSG00000076613 = 173623
ENSMUSG00000076613 = 2029480
ENSMUSG00000076613 = 2029481
ENSMUSG00000076613 = 2029482
ENSMUSG00000076613 = 2029485
ENSMUSG00000076613 = 977606
ENSMUSG00000076614 = 166658
ENSMUSG00000076614 = 166663
ENSMUSG00000076614 = 166786
ENSMUSG00000076614 = 168249
ENSMUSG00000076614 = 168256
ENSMUSG00000076614 = 173623
ENSMUSG00000076614 = 2029480
ENSMUSG00000076614 = 2029481
ENSMUSG00000076614 = 2029482
ENSMUSG00000076614 = 2029485
ENSMUSG00000076614 = 977606
ENSMUSG00000076615 = 166658
ENSMUSG00000076615 = 166663
ENSMUSG00000076615 = 166786
ENSMUSG00000076615 = 168249
ENSMUSG00000076615 = 168256
ENSMUSG00000076615 = 173623
ENSMUSG00000076615 = 2029480
ENSMUSG00000076615 = 2029481
ENSMUSG00000076615 = 2029482
ENSMUSG00000076615 = 2029485
ENSMUSG00000076615 = 977606
ENSMUSG00000076633 = 109582
ENSMUSG00000076633 = 1280218
ENSMUSG00000076633 = 166658
ENSMUSG00000076633 = 166663
ENSMUSG00000076633 = 166786
ENSMUSG00000076633 = 168249
ENSMUSG00000076633 = 168256
ENSMUSG00000076633 = 173623
ENSMUSG00000076633 = 198933
ENSMUSG00000076633 = 202733
ENSMUSG00000076633 = 2029480
ENSMUSG00000076633 = 2029481
ENSMUSG00000076633 = 2029482
ENSMUSG00000076633 = 2029485
ENSMUSG00000076633 = 2168880
ENSMUSG00000076633 = 2173782
ENSMUSG00000076633 = 2454202
ENSMUSG00000076633 = 2730905
ENSMUSG00000076633 = 2871796
ENSMUSG00000076633 = 2871809
ENSMUSG00000076633 = 2871837
ENSMUSG00000076633 = 5653656
ENSMUSG00000076633 = 5690714
ENSMUSG00000076633 = 977606
ENSMUSG00000076633 = 983695
ENSMUSG00000076633 = 983705
ENSMUSG00000076670 = 109582
ENSMUSG00000076670 = 1280218
ENSMUSG00000076670 = 166658
ENSMUSG00000076670 = 166663
ENSMUSG00000076670 = 166786
ENSMUSG00000076670 = 168249
ENSMUSG00000076670 = 168256
ENSMUSG00000076670 = 173623
ENSMUSG00000076670 = 198933
ENSMUSG00000076670 = 202733
ENSMUSG00000076670 = 2029480
ENSMUSG00000076670 = 2029481
ENSMUSG00000076670 = 2029482
ENSMUSG00000076670 = 2029485
ENSMUSG00000076670 = 2168880
ENSMUSG00000076670 = 2173782
ENSMUSG00000076670 = 2454202
ENSMUSG00000076670 = 2730905
ENSMUSG00000076670 = 2871796
ENSMUSG00000076670 = 2871809
ENSMUSG00000076670 = 2871837
ENSMUSG00000076670 = 5653656
ENSMUSG00000076670 = 5690714
ENSMUSG00000076670 = 977606
ENSMUSG00000076670 = 983695
ENSMUSG00000076670 = 983705
ENSMUSG00000076672 = 109582
ENSMUSG00000076672 = 1280218
ENSMUSG00000076672 = 166658
ENSMUSG00000076672 = 166663
ENSMUSG00000076672 = 166786
ENSMUSG00000076672 = 168249
ENSMUSG00000076672 = 168256
ENSMUSG00000076672 = 173623
ENSMUSG00000076672 = 198933
ENSMUSG00000076672 = 202733
ENSMUSG00000076672 = 2029480
ENSMUSG00000076672 = 2029481
ENSMUSG00000076672 = 2029482
ENSMUSG00000076672 = 2029485
ENSMUSG00000076672 = 2168880
ENSMUSG00000076672 = 2173782
ENSMUSG00000076672 = 2454202
ENSMUSG00000076672 = 2730905
ENSMUSG00000076672 = 2871796
ENSMUSG00000076672 = 2871809
ENSMUSG00000076672 = 2871837
ENSMUSG00000076672 = 5653656
ENSMUSG00000076672 = 5690714
ENSMUSG00000076672 = 977606
ENSMUSG00000076672 = 983695
ENSMUSG00000076672 = 983705
ENSMUSG00000076674 = 109582
ENSMUSG00000076674 = 1280218
ENSMUSG00000076674 = 166658
ENSMUSG00000076674 = 166663
ENSMUSG00000076674 = 166786
ENSMUSG00000076674 = 168249
ENSMUSG00000076674 = 168256
ENSMUSG00000076674 = 173623
ENSMUSG00000076674 = 198933
ENSMUSG00000076674 = 202733
ENSMUSG00000076674 = 2029480
ENSMUSG00000076674 = 2029481
ENSMUSG00000076674 = 2029482
ENSMUSG00000076674 = 2029485
ENSMUSG00000076674 = 2168880
ENSMUSG00000076674 = 2173782
ENSMUSG00000076674 = 2454202
ENSMUSG00000076674 = 2730905
ENSMUSG00000076674 = 2871796
ENSMUSG00000076674 = 2871809
ENSMUSG00000076674 = 2871837
ENSMUSG00000076674 = 5653656
ENSMUSG00000076674 = 5690714
ENSMUSG00000076674 = 977606
ENSMUSG00000076674 = 983695
ENSMUSG00000076674 = 983705
ENSMUSG00000076676 = 109582
ENSMUSG00000076676 = 1280218
ENSMUSG00000076676 = 166658
ENSMUSG00000076676 = 166663
ENSMUSG00000076676 = 166786
ENSMUSG00000076676 = 168249
ENSMUSG00000076676 = 168256
ENSMUSG00000076676 = 173623
ENSMUSG00000076676 = 198933
ENSMUSG00000076676 = 202733
ENSMUSG00000076676 = 2029480
ENSMUSG00000076676 = 2029481
ENSMUSG00000076676 = 2029482
ENSMUSG00000076676 = 2029485
ENSMUSG00000076676 = 2168880
ENSMUSG00000076676 = 2173782
ENSMUSG00000076676 = 2454202
ENSMUSG00000076676 = 2730905
ENSMUSG00000076676 = 2871796
ENSMUSG00000076676 = 2871809
ENSMUSG00000076676 = 2871837
ENSMUSG00000076676 = 5653656
ENSMUSG00000076676 = 5690714
ENSMUSG00000076676 = 977606
ENSMUSG00000076676 = 983695
ENSMUSG00000076676 = 983705
ENSMUSG00000076731 = 109582
ENSMUSG00000076731 = 1280218
ENSMUSG00000076731 = 166658
ENSMUSG00000076731 = 166663
ENSMUSG00000076731 = 166786
ENSMUSG00000076731 = 168249
ENSMUSG00000076731 = 168256
ENSMUSG00000076731 = 173623
ENSMUSG00000076731 = 198933
ENSMUSG00000076731 = 202733
ENSMUSG00000076731 = 2029480
ENSMUSG00000076731 = 2029481
ENSMUSG00000076731 = 2029482
ENSMUSG00000076731 = 2029485
ENSMUSG00000076731 = 2168880
ENSMUSG00000076731 = 2173782
ENSMUSG00000076731 = 2454202
ENSMUSG00000076731 = 2730905
ENSMUSG00000076731 = 2871796
ENSMUSG00000076731 = 2871809
ENSMUSG00000076731 = 2871837
ENSMUSG00000076731 = 5653656
ENSMUSG00000076731 = 5690714
ENSMUSG00000076731 = 977606
ENSMUSG00000076731 = 983695
ENSMUSG00000076731 = 983705
ENSMUSG00000076733 = 109582
ENSMUSG00000076733 = 1280218
ENSMUSG00000076733 = 166658
ENSMUSG00000076733 = 166663
ENSMUSG00000076733 = 166786
ENSMUSG00000076733 = 168249
ENSMUSG00000076733 = 168256
ENSMUSG00000076733 = 173623
ENSMUSG00000076733 = 198933
ENSMUSG00000076733 = 202733
ENSMUSG00000076733 = 2029480
ENSMUSG00000076733 = 2029481
ENSMUSG00000076733 = 2029482
ENSMUSG00000076733 = 2029485
ENSMUSG00000076733 = 2168880
ENSMUSG00000076733 = 2173782
ENSMUSG00000076733 = 2454202
ENSMUSG00000076733 = 2730905
ENSMUSG00000076733 = 2871796
ENSMUSG00000076733 = 2871809
ENSMUSG00000076733 = 2871837
ENSMUSG00000076733 = 5653656
ENSMUSG00000076733 = 5690714
ENSMUSG00000076733 = 977606
ENSMUSG00000076733 = 983695
ENSMUSG00000076733 = 983705
ENSMUSG00000076796 = 1280218
ENSMUSG00000076796 = 168256
ENSMUSG00000076796 = 198933
ENSMUSG00000076796 = 202403
ENSMUSG00000076796 = 202424
ENSMUSG00000076796 = 202427
ENSMUSG00000076796 = 202430
ENSMUSG00000076796 = 202433
ENSMUSG00000076796 = 388841
ENSMUSG00000076796 = 389948
ENSMUSG00000076822 = 1280218
ENSMUSG00000076822 = 168256
ENSMUSG00000076822 = 198933
ENSMUSG00000076822 = 202403
ENSMUSG00000076822 = 202424
ENSMUSG00000076822 = 202427
ENSMUSG00000076822 = 202430
ENSMUSG00000076822 = 202433
ENSMUSG00000076822 = 388841
ENSMUSG00000076822 = 389948
ENSMUSG00000076855 = 1280218
ENSMUSG00000076855 = 168256
ENSMUSG00000076855 = 198933
ENSMUSG00000076855 = 202403
ENSMUSG00000076855 = 202424
ENSMUSG00000076855 = 202427
ENSMUSG00000076855 = 202430
ENSMUSG00000076855 = 202433
ENSMUSG00000076855 = 388841
ENSMUSG00000076855 = 389948
ENSMUSG00000076862 = 1280218
ENSMUSG00000076862 = 168256
ENSMUSG00000076862 = 198933
ENSMUSG00000076862 = 202403
ENSMUSG00000076862 = 202424
ENSMUSG00000076862 = 202427
ENSMUSG00000076862 = 202430
ENSMUSG00000076862 = 202433
ENSMUSG00000076862 = 388841
ENSMUSG00000076862 = 389948
ENSMUSG00000076928 = 1280218
ENSMUSG00000076928 = 168256
ENSMUSG00000076928 = 198933
ENSMUSG00000076928 = 202403
ENSMUSG00000076928 = 202424
ENSMUSG00000076928 = 202427
ENSMUSG00000076928 = 202430
ENSMUSG00000076928 = 202433
ENSMUSG00000076928 = 388841
ENSMUSG00000076928 = 389948
ENSMUSG00000076937 = 109582
ENSMUSG00000076937 = 202733
ENSMUSG00000077450 = 199991
ENSMUSG00000077450 = 392499
ENSMUSG00000077450 = 5653656
ENSMUSG00000077450 = 597592
ENSMUSG00000077450 = 8854214
ENSMUSG00000077450 = 8873719
ENSMUSG00000077450 = 9007101
ENSMUSG00000078080 = 162582
ENSMUSG00000078080 = 372790
ENSMUSG00000078080 = 381753
ENSMUSG00000078080 = 388396
ENSMUSG00000078080 = 418555
ENSMUSG00000078130 = 1266738
ENSMUSG00000078130 = 6805567
ENSMUSG00000078131 = 1266738
ENSMUSG00000078131 = 6805567
ENSMUSG00000078144 = 1474228
ENSMUSG00000078144 = 1474244
ENSMUSG00000078153 = 1168372
ENSMUSG00000078153 = 1169091
ENSMUSG00000078153 = 1234174
ENSMUSG00000078153 = 1234176
ENSMUSG00000078153 = 1236975
ENSMUSG00000078153 = 1236978
ENSMUSG00000078153 = 1257604
ENSMUSG00000078153 = 1280215
ENSMUSG00000078153 = 1280218
ENSMUSG00000078153 = 1430728
ENSMUSG00000078153 = 162582
ENSMUSG00000078153 = 1640170
ENSMUSG00000078153 = 168249
ENSMUSG00000078153 = 168256
ENSMUSG00000078153 = 174084
ENSMUSG00000078153 = 174143
ENSMUSG00000078153 = 174154
ENSMUSG00000078153 = 174178
ENSMUSG00000078153 = 174184
ENSMUSG00000078153 = 176409
ENSMUSG00000078153 = 176814
ENSMUSG00000078153 = 179419
ENSMUSG00000078153 = 187577
ENSMUSG00000078153 = 195253
ENSMUSG00000078153 = 195721
ENSMUSG00000078153 = 201681
ENSMUSG00000078153 = 202403
ENSMUSG00000078153 = 202424
ENSMUSG00000078153 = 212436
ENSMUSG00000078153 = 2262752
ENSMUSG00000078153 = 2454202
ENSMUSG00000078153 = 2467813
ENSMUSG00000078153 = 2555396
ENSMUSG00000078153 = 2871837
ENSMUSG00000078153 = 349425
ENSMUSG00000078153 = 350562
ENSMUSG00000078153 = 351202
ENSMUSG00000078153 = 382551
ENSMUSG00000078153 = 382556
ENSMUSG00000078153 = 3858494
ENSMUSG00000078153 = 392499
ENSMUSG00000078153 = 4086400
ENSMUSG00000078153 = 446652
ENSMUSG00000078153 = 449147
ENSMUSG00000078153 = 450408
ENSMUSG00000078153 = 450531
ENSMUSG00000078153 = 453274
ENSMUSG00000078153 = 453276
ENSMUSG00000078153 = 453279
ENSMUSG00000078153 = 4608870
ENSMUSG00000078153 = 4641257
ENSMUSG00000078153 = 4641258
ENSMUSG00000078153 = 5358346
ENSMUSG00000078153 = 5358351
ENSMUSG00000078153 = 5607761
ENSMUSG00000078153 = 5607764
ENSMUSG00000078153 = 5610780
ENSMUSG00000078153 = 5610785
ENSMUSG00000078153 = 5610787
ENSMUSG00000078153 = 5621481
ENSMUSG00000078153 = 5632684
ENSMUSG00000078153 = 5658442
ENSMUSG00000078153 = 5668541
ENSMUSG00000078153 = 5673001
ENSMUSG00000078153 = 5676590
ENSMUSG00000078153 = 5683057
ENSMUSG00000078153 = 5684996
ENSMUSG00000078153 = 5687128
ENSMUSG00000078153 = 5688426
ENSMUSG00000078153 = 5689603
ENSMUSG00000078153 = 5689880
ENSMUSG00000078153 = 597592
ENSMUSG00000078153 = 6807070
ENSMUSG00000078153 = 68827
ENSMUSG00000078153 = 68867
ENSMUSG00000078153 = 68882
ENSMUSG00000078153 = 68886
ENSMUSG00000078153 = 68949
ENSMUSG00000078153 = 69002
ENSMUSG00000078153 = 69017
ENSMUSG00000078153 = 69052
ENSMUSG00000078153 = 69202
ENSMUSG00000078153 = 69206
ENSMUSG00000078153 = 69239
ENSMUSG00000078153 = 69242
ENSMUSG00000078153 = 69275
ENSMUSG00000078153 = 69278
ENSMUSG00000078153 = 69306
ENSMUSG00000078153 = 69481
ENSMUSG00000078153 = 69541
ENSMUSG00000078153 = 69563
ENSMUSG00000078153 = 69580
ENSMUSG00000078153 = 69601
ENSMUSG00000078153 = 69610
ENSMUSG00000078153 = 69613
ENSMUSG00000078153 = 69615
ENSMUSG00000078153 = 69620
ENSMUSG00000078153 = 69656
ENSMUSG00000078153 = 71291
ENSMUSG00000078153 = 73857
ENSMUSG00000078153 = 74160
ENSMUSG00000078153 = 75815
ENSMUSG00000078153 = 8852276
ENSMUSG00000078153 = 8854050
ENSMUSG00000078153 = 8878159
ENSMUSG00000078153 = 8878166
ENSMUSG00000078153 = 8878171
ENSMUSG00000078153 = 8939236
ENSMUSG00000078153 = 8939902
ENSMUSG00000078153 = 8941858
ENSMUSG00000078153 = 8948751
ENSMUSG00000078153 = 8951664
ENSMUSG00000078153 = 8953854
ENSMUSG00000078153 = 8953897
ENSMUSG00000078153 = 9006925
ENSMUSG00000078153 = 9020702
ENSMUSG00000078153 = 9607240
ENSMUSG00000078153 = 983168
ENSMUSG00000078153 = 983169
ENSMUSG00000078153 = 983705
ENSMUSG00000078185 = 199991
ENSMUSG00000078185 = 392499
ENSMUSG00000078185 = 5653656
ENSMUSG00000078185 = 597592
ENSMUSG00000078185 = 8873719
ENSMUSG00000078185 = 8876198
ENSMUSG00000078185 = 9007101
ENSMUSG00000078193 = 156827
ENSMUSG00000078193 = 1799339
ENSMUSG00000078193 = 392499
ENSMUSG00000078193 = 6791226
ENSMUSG00000078193 = 72312
ENSMUSG00000078193 = 72613
ENSMUSG00000078193 = 72689
ENSMUSG00000078193 = 72706
ENSMUSG00000078193 = 72737
ENSMUSG00000078193 = 72766
ENSMUSG00000078193 = 8868773
ENSMUSG00000078193 = 8953854
ENSMUSG00000078193 = 927802
ENSMUSG00000078193 = 975956
ENSMUSG00000078193 = 975957
ENSMUSG00000078198 = 162582
ENSMUSG00000078198 = 372790
ENSMUSG00000078198 = 381753
ENSMUSG00000078198 = 388396
ENSMUSG00000078198 = 418555
ENSMUSG00000078249 = 2262752
ENSMUSG00000078249 = 2559583
ENSMUSG00000078249 = 2559584
ENSMUSG00000078249 = 2559586
ENSMUSG00000078249 = 8953897
ENSMUSG00000078253 = 1266738
ENSMUSG00000078253 = 6805567
ENSMUSG00000078254 = 1266738
ENSMUSG00000078254 = 6805567
ENSMUSG00000078255 = 1266738
ENSMUSG00000078255 = 6805567
ENSMUSG00000078256 = 1266738
ENSMUSG00000078256 = 6805567
ENSMUSG00000078258 = 1266738
ENSMUSG00000078258 = 6805567
ENSMUSG00000078261 = 1266738
ENSMUSG00000078261 = 6805567
ENSMUSG00000078262 = 1266738
ENSMUSG00000078262 = 6805567
ENSMUSG00000078348 = 72163
ENSMUSG00000078348 = 72165
ENSMUSG00000078348 = 72172
ENSMUSG00000078348 = 72203
ENSMUSG00000078348 = 8953854
ENSMUSG00000078354 = 1280215
ENSMUSG00000078354 = 168256
ENSMUSG00000078354 = 909733
ENSMUSG00000078354 = 912694
ENSMUSG00000078354 = 913531
ENSMUSG00000078355 = 1280215
ENSMUSG00000078355 = 168256
ENSMUSG00000078355 = 909733
ENSMUSG00000078355 = 912694
ENSMUSG00000078355 = 913531
ENSMUSG00000078427 = 159236
ENSMUSG00000078427 = 72187
ENSMUSG00000078427 = 72202
ENSMUSG00000078427 = 72203
ENSMUSG00000078427 = 73856
ENSMUSG00000078427 = 73857
ENSMUSG00000078427 = 74160
ENSMUSG00000078427 = 8953854
ENSMUSG00000078435 = 212436
ENSMUSG00000078435 = 73857
ENSMUSG00000078435 = 74160
ENSMUSG00000078440 = 163841
ENSMUSG00000078440 = 204626
ENSMUSG00000078440 = 392499
ENSMUSG00000078440 = 597592
ENSMUSG00000078451 = 72163
ENSMUSG00000078451 = 72172
ENSMUSG00000078451 = 72203
ENSMUSG00000078451 = 8953854
ENSMUSG00000078502 = 212436
ENSMUSG00000078502 = 73857
ENSMUSG00000078502 = 74160
ENSMUSG00000078515 = 382551
ENSMUSG00000078515 = 425366
ENSMUSG00000078515 = 425407
ENSMUSG00000078515 = 549127
ENSMUSG00000078515 = 549132
ENSMUSG00000078515 = 8963676
ENSMUSG00000078515 = 8963743
ENSMUSG00000078515 = 8981373
ENSMUSG00000078578 = 1234174
ENSMUSG00000078578 = 1234176
ENSMUSG00000078578 = 1280218
ENSMUSG00000078578 = 162582
ENSMUSG00000078578 = 166016
ENSMUSG00000078578 = 166166
ENSMUSG00000078578 = 168249
ENSMUSG00000078578 = 168256
ENSMUSG00000078578 = 168898
ENSMUSG00000078578 = 170834
ENSMUSG00000078578 = 201451
ENSMUSG00000078578 = 212436
ENSMUSG00000078578 = 2173793
ENSMUSG00000078578 = 2173795
ENSMUSG00000078578 = 2262752
ENSMUSG00000078578 = 392499
ENSMUSG00000078578 = 597592
ENSMUSG00000078578 = 73857
ENSMUSG00000078578 = 74160
ENSMUSG00000078578 = 8852135
ENSMUSG00000078578 = 8866654
ENSMUSG00000078578 = 8951664
ENSMUSG00000078578 = 8953897
ENSMUSG00000078578 = 9006936
ENSMUSG00000078578 = 9033241
ENSMUSG00000078578 = 937041
ENSMUSG00000078578 = 937061
ENSMUSG00000078578 = 9609507
ENSMUSG00000078578 = 983168
ENSMUSG00000078578 = 983169
ENSMUSG00000078591 = 1430728
ENSMUSG00000078591 = 1630316
ENSMUSG00000078591 = 1638091
ENSMUSG00000078591 = 2022928
ENSMUSG00000078591 = 71387
ENSMUSG00000078597 = 1430728
ENSMUSG00000078597 = 211859
ENSMUSG00000078597 = 211897
ENSMUSG00000078597 = 211935
ENSMUSG00000078597 = 211945
ENSMUSG00000078597 = 211958
ENSMUSG00000078597 = 211979
ENSMUSG00000078597 = 2142691
ENSMUSG00000078597 = 2142753
ENSMUSG00000078597 = 2142816
ENSMUSG00000078597 = 556833
ENSMUSG00000078597 = 8978868
ENSMUSG00000078619 = 212436
ENSMUSG00000078619 = 3214858
ENSMUSG00000078619 = 3247509
ENSMUSG00000078619 = 4839726
ENSMUSG00000078619 = 73857
ENSMUSG00000078619 = 74160
ENSMUSG00000078619 = 8878171
ENSMUSG00000078619 = 8939243
ENSMUSG00000078630 = 112311
ENSMUSG00000078630 = 112315
ENSMUSG00000078630 = 112316
ENSMUSG00000078630 = 379397
ENSMUSG00000078630 = 379401
ENSMUSG00000078650 = 1430728
ENSMUSG00000078650 = 70263
ENSMUSG00000078650 = 70326
ENSMUSG00000078650 = 71387
ENSMUSG00000078651 = 1430728
ENSMUSG00000078651 = 211859
ENSMUSG00000078651 = 211945
ENSMUSG00000078652 = 1168372
ENSMUSG00000078652 = 1169091
ENSMUSG00000078652 = 1234174
ENSMUSG00000078652 = 1234176
ENSMUSG00000078652 = 1236975
ENSMUSG00000078652 = 1236978
ENSMUSG00000078652 = 1257604
ENSMUSG00000078652 = 1280215
ENSMUSG00000078652 = 1280218
ENSMUSG00000078652 = 1430728
ENSMUSG00000078652 = 162582
ENSMUSG00000078652 = 1640170
ENSMUSG00000078652 = 168249
ENSMUSG00000078652 = 168256
ENSMUSG00000078652 = 174084
ENSMUSG00000078652 = 174143
ENSMUSG00000078652 = 174154
ENSMUSG00000078652 = 174178
ENSMUSG00000078652 = 174184
ENSMUSG00000078652 = 176409
ENSMUSG00000078652 = 176814
ENSMUSG00000078652 = 179419
ENSMUSG00000078652 = 187577
ENSMUSG00000078652 = 195253
ENSMUSG00000078652 = 195721
ENSMUSG00000078652 = 201681
ENSMUSG00000078652 = 202403
ENSMUSG00000078652 = 202424
ENSMUSG00000078652 = 212436
ENSMUSG00000078652 = 2262752
ENSMUSG00000078652 = 2454202
ENSMUSG00000078652 = 2467813
ENSMUSG00000078652 = 2555396
ENSMUSG00000078652 = 2871837
ENSMUSG00000078652 = 349425
ENSMUSG00000078652 = 350562
ENSMUSG00000078652 = 351202
ENSMUSG00000078652 = 382551
ENSMUSG00000078652 = 382556
ENSMUSG00000078652 = 3858494
ENSMUSG00000078652 = 392499
ENSMUSG00000078652 = 4086400
ENSMUSG00000078652 = 446652
ENSMUSG00000078652 = 449147
ENSMUSG00000078652 = 450408
ENSMUSG00000078652 = 450531
ENSMUSG00000078652 = 453274
ENSMUSG00000078652 = 453276
ENSMUSG00000078652 = 453279
ENSMUSG00000078652 = 4608870
ENSMUSG00000078652 = 4641257
ENSMUSG00000078652 = 4641258
ENSMUSG00000078652 = 5358346
ENSMUSG00000078652 = 5358351
ENSMUSG00000078652 = 5607761
ENSMUSG00000078652 = 5607764
ENSMUSG00000078652 = 5610780
ENSMUSG00000078652 = 5610785
ENSMUSG00000078652 = 5610787
ENSMUSG00000078652 = 5621481
ENSMUSG00000078652 = 5632684
ENSMUSG00000078652 = 5658442
ENSMUSG00000078652 = 5668541
ENSMUSG00000078652 = 5673001
ENSMUSG00000078652 = 5676590
ENSMUSG00000078652 = 5683057
ENSMUSG00000078652 = 5684996
ENSMUSG00000078652 = 5687128
ENSMUSG00000078652 = 5688426
ENSMUSG00000078652 = 5689603
ENSMUSG00000078652 = 5689880
ENSMUSG00000078652 = 597592
ENSMUSG00000078652 = 6807070
ENSMUSG00000078652 = 68827
ENSMUSG00000078652 = 68867
ENSMUSG00000078652 = 68882
ENSMUSG00000078652 = 68886
ENSMUSG00000078652 = 68949
ENSMUSG00000078652 = 69002
ENSMUSG00000078652 = 69017
ENSMUSG00000078652 = 69052
ENSMUSG00000078652 = 69202
ENSMUSG00000078652 = 69206
ENSMUSG00000078652 = 69239
ENSMUSG00000078652 = 69242
ENSMUSG00000078652 = 69275
ENSMUSG00000078652 = 69278
ENSMUSG00000078652 = 69306
ENSMUSG00000078652 = 69481
ENSMUSG00000078652 = 69541
ENSMUSG00000078652 = 69563
ENSMUSG00000078652 = 69580
ENSMUSG00000078652 = 69601
ENSMUSG00000078652 = 69610
ENSMUSG00000078652 = 69613
ENSMUSG00000078652 = 69615
ENSMUSG00000078652 = 69620
ENSMUSG00000078652 = 69656
ENSMUSG00000078652 = 71291
ENSMUSG00000078652 = 73857
ENSMUSG00000078652 = 74160
ENSMUSG00000078652 = 75815
ENSMUSG00000078652 = 8852276
ENSMUSG00000078652 = 8854050
ENSMUSG00000078652 = 8878159
ENSMUSG00000078652 = 8878166
ENSMUSG00000078652 = 8878171
ENSMUSG00000078652 = 8939236
ENSMUSG00000078652 = 8939902
ENSMUSG00000078652 = 8941858
ENSMUSG00000078652 = 8948751
ENSMUSG00000078652 = 8951664
ENSMUSG00000078652 = 8953854
ENSMUSG00000078652 = 8953897
ENSMUSG00000078652 = 9006925
ENSMUSG00000078652 = 9020702
ENSMUSG00000078652 = 9607240
ENSMUSG00000078652 = 983168
ENSMUSG00000078652 = 983169
ENSMUSG00000078652 = 983705
ENSMUSG00000078656 = 199991
ENSMUSG00000078656 = 5653656
ENSMUSG00000078656 = 917729
ENSMUSG00000078664 = 1266738
ENSMUSG00000078664 = 6805567
ENSMUSG00000078664 = 6809371
ENSMUSG00000078676 = 159236
ENSMUSG00000078676 = 72163
ENSMUSG00000078676 = 72172
ENSMUSG00000078676 = 72187
ENSMUSG00000078676 = 72202
ENSMUSG00000078676 = 72203
ENSMUSG00000078676 = 73856
ENSMUSG00000078676 = 73857
ENSMUSG00000078676 = 74160
ENSMUSG00000078676 = 8953854
ENSMUSG00000078676 = 927802
ENSMUSG00000078676 = 975957
ENSMUSG00000078713 = 1632852
ENSMUSG00000078713 = 5205647
ENSMUSG00000078713 = 5205685
ENSMUSG00000078713 = 9612973
ENSMUSG00000078713 = 9663891
ENSMUSG00000078762 = 1640170
ENSMUSG00000078762 = 1852241
ENSMUSG00000078762 = 2565942
ENSMUSG00000078762 = 380259
ENSMUSG00000078762 = 380270
ENSMUSG00000078762 = 380284
ENSMUSG00000078762 = 380287
ENSMUSG00000078762 = 380320
ENSMUSG00000078762 = 453274
ENSMUSG00000078762 = 5617833
ENSMUSG00000078762 = 5620912
ENSMUSG00000078762 = 68877
ENSMUSG00000078762 = 68886
ENSMUSG00000078762 = 69275
ENSMUSG00000078762 = 69278
ENSMUSG00000078762 = 8854518
ENSMUSG00000078765 = 159236
ENSMUSG00000078765 = 72163
ENSMUSG00000078765 = 72172
ENSMUSG00000078765 = 72187
ENSMUSG00000078765 = 72202
ENSMUSG00000078765 = 72203
ENSMUSG00000078765 = 73856
ENSMUSG00000078765 = 73857
ENSMUSG00000078765 = 74160
ENSMUSG00000078765 = 8953854
ENSMUSG00000078768 = 212436
ENSMUSG00000078768 = 73857
ENSMUSG00000078768 = 74160
ENSMUSG00000078789 = 163841
ENSMUSG00000078789 = 392499
ENSMUSG00000078789 = 5358493
ENSMUSG00000078789 = 597592
ENSMUSG00000078810 = 109582
ENSMUSG00000078810 = 114604
ENSMUSG00000078810 = 202733
ENSMUSG00000078810 = 75892
ENSMUSG00000078810 = 76002
ENSMUSG00000078812 = 163841
ENSMUSG00000078812 = 204626
ENSMUSG00000078812 = 392499
ENSMUSG00000078812 = 597592
ENSMUSG00000078815 = 397014
ENSMUSG00000078815 = 5576891
ENSMUSG00000078815 = 5576892
ENSMUSG00000078815 = 5576893
ENSMUSG00000078816 = 109582
ENSMUSG00000078816 = 111885
ENSMUSG00000078816 = 111933
ENSMUSG00000078816 = 111996
ENSMUSG00000078816 = 111997
ENSMUSG00000078816 = 112040
ENSMUSG00000078816 = 112043
ENSMUSG00000078816 = 112314
ENSMUSG00000078816 = 112315
ENSMUSG00000078816 = 112316
ENSMUSG00000078816 = 114516
ENSMUSG00000078816 = 1489509
ENSMUSG00000078816 = 162582
ENSMUSG00000078816 = 195721
ENSMUSG00000078816 = 372790
ENSMUSG00000078816 = 3858494
ENSMUSG00000078816 = 388396
ENSMUSG00000078816 = 399719
ENSMUSG00000078816 = 399721
ENSMUSG00000078816 = 4086400
ENSMUSG00000078816 = 416993
ENSMUSG00000078816 = 418594
ENSMUSG00000078816 = 5099900
ENSMUSG00000078816 = 76002
ENSMUSG00000078816 = 76005
ENSMUSG00000078816 = 9006925
ENSMUSG00000078851 = 3214858
ENSMUSG00000078851 = 3247509
ENSMUSG00000078851 = 392499
ENSMUSG00000078851 = 4839726
ENSMUSG00000078851 = 5688426
ENSMUSG00000078851 = 5689603
ENSMUSG00000078851 = 5689880
ENSMUSG00000078851 = 5689901
ENSMUSG00000078851 = 597592
ENSMUSG00000078864 = 212436
ENSMUSG00000078864 = 73857
ENSMUSG00000078864 = 74160
ENSMUSG00000078887 = 212436
ENSMUSG00000078887 = 73857
ENSMUSG00000078887 = 74160
ENSMUSG00000078898 = 212436
ENSMUSG00000078898 = 73857
ENSMUSG00000078898 = 74160
ENSMUSG00000078903 = 212436
ENSMUSG00000078903 = 73857
ENSMUSG00000078903 = 74160
ENSMUSG00000078908 = 199991
ENSMUSG00000078908 = 5653656
ENSMUSG00000078908 = 8876198
ENSMUSG00000078908 = 9007101
ENSMUSG00000078919 = 162699
ENSMUSG00000078919 = 163125
ENSMUSG00000078919 = 392499
ENSMUSG00000078919 = 446193
ENSMUSG00000078919 = 446203
ENSMUSG00000078919 = 446219
ENSMUSG00000078919 = 597592
ENSMUSG00000078937 = 1430728
ENSMUSG00000078937 = 162582
ENSMUSG00000078937 = 200425
ENSMUSG00000078937 = 5362517
ENSMUSG00000078937 = 556833
ENSMUSG00000078937 = 8978868
ENSMUSG00000078937 = 9006931
ENSMUSG00000078941 = 1430728
ENSMUSG00000078941 = 15869
ENSMUSG00000078941 = 212436
ENSMUSG00000078941 = 3700989
ENSMUSG00000078941 = 499943
ENSMUSG00000078941 = 5633007
ENSMUSG00000078941 = 674695
ENSMUSG00000078941 = 6804756
ENSMUSG00000078941 = 6807505
ENSMUSG00000078941 = 73776
ENSMUSG00000078941 = 73779
ENSMUSG00000078941 = 73857
ENSMUSG00000078941 = 74160
ENSMUSG00000078941 = 75953
ENSMUSG00000078941 = 76042
ENSMUSG00000078954 = 162582
ENSMUSG00000078954 = 194315
ENSMUSG00000078954 = 194840
ENSMUSG00000078974 = 9609507
ENSMUSG00000078974 = 9609523
ENSMUSG00000078994 = 212436
ENSMUSG00000078994 = 73857
ENSMUSG00000078994 = 74160
ENSMUSG00000078995 = 212436
ENSMUSG00000078995 = 73857
ENSMUSG00000078995 = 74160
ENSMUSG00000079014 = 109582
ENSMUSG00000079014 = 114608
ENSMUSG00000079014 = 168249
ENSMUSG00000079014 = 168256
ENSMUSG00000079014 = 6798695
ENSMUSG00000079014 = 76002
ENSMUSG00000079014 = 76005
ENSMUSG00000079015 = 109582
ENSMUSG00000079015 = 114608
ENSMUSG00000079015 = 168249
ENSMUSG00000079015 = 168256
ENSMUSG00000079015 = 199977
ENSMUSG00000079015 = 199991
ENSMUSG00000079015 = 204005
ENSMUSG00000079015 = 381426
ENSMUSG00000079015 = 392499
ENSMUSG00000079015 = 446203
ENSMUSG00000079015 = 5653656
ENSMUSG00000079015 = 5694530
ENSMUSG00000079015 = 597592
ENSMUSG00000079015 = 6798695
ENSMUSG00000079015 = 76002
ENSMUSG00000079015 = 76005
ENSMUSG00000079015 = 8957275
ENSMUSG00000079015 = 948021
ENSMUSG00000079019 = 162582
ENSMUSG00000079019 = 372790
ENSMUSG00000079019 = 373076
ENSMUSG00000079019 = 375276
ENSMUSG00000079019 = 388396
ENSMUSG00000079019 = 418555
ENSMUSG00000079019 = 444821
ENSMUSG00000079019 = 500792
ENSMUSG00000079022 = 1474244
ENSMUSG00000079022 = 1474290
ENSMUSG00000079022 = 1650814
ENSMUSG00000079022 = 8948216
ENSMUSG00000079033 = 1266738
ENSMUSG00000079033 = 525793
ENSMUSG00000079037 = 9609507
ENSMUSG00000079037 = 9609523
ENSMUSG00000079055 = 109582
ENSMUSG00000079055 = 382551
ENSMUSG00000079055 = 397014
ENSMUSG00000079055 = 418346
ENSMUSG00000079055 = 418359
ENSMUSG00000079055 = 418360
ENSMUSG00000079055 = 425393
ENSMUSG00000079055 = 425407
ENSMUSG00000079055 = 425561
ENSMUSG00000079055 = 5576891
ENSMUSG00000079055 = 5578775
ENSMUSG00000079056 = 397014
ENSMUSG00000079056 = 5576891
ENSMUSG00000079056 = 5576894
ENSMUSG00000079057 = 1430728
ENSMUSG00000079057 = 162582
ENSMUSG00000079057 = 211859
ENSMUSG00000079057 = 211897
ENSMUSG00000079057 = 211945
ENSMUSG00000079057 = 211976
ENSMUSG00000079057 = 2187338
ENSMUSG00000079057 = 2453902
ENSMUSG00000079057 = 372790
ENSMUSG00000079057 = 388396
ENSMUSG00000079057 = 418594
ENSMUSG00000079104 = 1430728
ENSMUSG00000079104 = 71336
ENSMUSG00000079104 = 71387
ENSMUSG00000079104 = 73843
ENSMUSG00000079105 = 166658
ENSMUSG00000079105 = 166665
ENSMUSG00000079105 = 168249
ENSMUSG00000079105 = 168256
ENSMUSG00000079105 = 977606
ENSMUSG00000079109 = 5358508
ENSMUSG00000079109 = 5358565
ENSMUSG00000079109 = 73894
ENSMUSG00000079110 = 1474228
ENSMUSG00000079110 = 1474244
ENSMUSG00000079111 = 199977
ENSMUSG00000079111 = 199991
ENSMUSG00000079111 = 392499
ENSMUSG00000079111 = 446203
ENSMUSG00000079111 = 5653656
ENSMUSG00000079111 = 597592
ENSMUSG00000079111 = 6807878
ENSMUSG00000079111 = 6811434
ENSMUSG00000079111 = 6811442
ENSMUSG00000079111 = 8856688
ENSMUSG00000079111 = 948021
ENSMUSG00000079113 = 1461973
ENSMUSG00000079113 = 1462054
ENSMUSG00000079113 = 168249
ENSMUSG00000079113 = 168256
ENSMUSG00000079113 = 6798695
ENSMUSG00000079113 = 6803157
ENSMUSG00000079114 = 1461973
ENSMUSG00000079114 = 1462054
ENSMUSG00000079114 = 168249
ENSMUSG00000079114 = 168256
ENSMUSG00000079114 = 6798695
ENSMUSG00000079114 = 6803157
ENSMUSG00000079116 = 1461973
ENSMUSG00000079116 = 1462054
ENSMUSG00000079116 = 168249
ENSMUSG00000079116 = 168256
ENSMUSG00000079116 = 6798695
ENSMUSG00000079116 = 6803157
ENSMUSG00000079120 = 1461973
ENSMUSG00000079120 = 1462054
ENSMUSG00000079120 = 168249
ENSMUSG00000079120 = 168256
ENSMUSG00000079120 = 6798695
ENSMUSG00000079120 = 6803157
ENSMUSG00000079186 = 109581
ENSMUSG00000079186 = 109606
ENSMUSG00000079186 = 5357801
ENSMUSG00000079186 = 75108
ENSMUSG00000079197 = 1168372
ENSMUSG00000079197 = 1169091
ENSMUSG00000079197 = 1234174
ENSMUSG00000079197 = 1234176
ENSMUSG00000079197 = 1236975
ENSMUSG00000079197 = 1236978
ENSMUSG00000079197 = 1257604
ENSMUSG00000079197 = 1280215
ENSMUSG00000079197 = 1280218
ENSMUSG00000079197 = 1430728
ENSMUSG00000079197 = 162582
ENSMUSG00000079197 = 1640170
ENSMUSG00000079197 = 168249
ENSMUSG00000079197 = 168256
ENSMUSG00000079197 = 174084
ENSMUSG00000079197 = 174143
ENSMUSG00000079197 = 174154
ENSMUSG00000079197 = 174178
ENSMUSG00000079197 = 174184
ENSMUSG00000079197 = 176409
ENSMUSG00000079197 = 176814
ENSMUSG00000079197 = 179419
ENSMUSG00000079197 = 187577
ENSMUSG00000079197 = 195253
ENSMUSG00000079197 = 195721
ENSMUSG00000079197 = 201681
ENSMUSG00000079197 = 202403
ENSMUSG00000079197 = 202424
ENSMUSG00000079197 = 212436
ENSMUSG00000079197 = 2262752
ENSMUSG00000079197 = 2454202
ENSMUSG00000079197 = 2467813
ENSMUSG00000079197 = 2555396
ENSMUSG00000079197 = 2871837
ENSMUSG00000079197 = 349425
ENSMUSG00000079197 = 350562
ENSMUSG00000079197 = 351202
ENSMUSG00000079197 = 382551
ENSMUSG00000079197 = 382556
ENSMUSG00000079197 = 3858494
ENSMUSG00000079197 = 392499
ENSMUSG00000079197 = 4086400
ENSMUSG00000079197 = 446652
ENSMUSG00000079197 = 449147
ENSMUSG00000079197 = 450408
ENSMUSG00000079197 = 450531
ENSMUSG00000079197 = 453274
ENSMUSG00000079197 = 453276
ENSMUSG00000079197 = 453279
ENSMUSG00000079197 = 4608870
ENSMUSG00000079197 = 4641257
ENSMUSG00000079197 = 4641258
ENSMUSG00000079197 = 5358346
ENSMUSG00000079197 = 5358351
ENSMUSG00000079197 = 5607761
ENSMUSG00000079197 = 5607764
ENSMUSG00000079197 = 5610780
ENSMUSG00000079197 = 5610785
ENSMUSG00000079197 = 5610787
ENSMUSG00000079197 = 5621481
ENSMUSG00000079197 = 5632684
ENSMUSG00000079197 = 5658442
ENSMUSG00000079197 = 5668541
ENSMUSG00000079197 = 5673001
ENSMUSG00000079197 = 5676590
ENSMUSG00000079197 = 5683057
ENSMUSG00000079197 = 5684996
ENSMUSG00000079197 = 5687128
ENSMUSG00000079197 = 5688426
ENSMUSG00000079197 = 5689603
ENSMUSG00000079197 = 5689880
ENSMUSG00000079197 = 597592
ENSMUSG00000079197 = 6807070
ENSMUSG00000079197 = 68827
ENSMUSG00000079197 = 68867
ENSMUSG00000079197 = 68882
ENSMUSG00000079197 = 68886
ENSMUSG00000079197 = 68949
ENSMUSG00000079197 = 69002
ENSMUSG00000079197 = 69017
ENSMUSG00000079197 = 69052
ENSMUSG00000079197 = 69202
ENSMUSG00000079197 = 69206
ENSMUSG00000079197 = 69239
ENSMUSG00000079197 = 69242
ENSMUSG00000079197 = 69275
ENSMUSG00000079197 = 69278
ENSMUSG00000079197 = 69306
ENSMUSG00000079197 = 69481
ENSMUSG00000079197 = 69541
ENSMUSG00000079197 = 69563
ENSMUSG00000079197 = 69580
ENSMUSG00000079197 = 69601
ENSMUSG00000079197 = 69610
ENSMUSG00000079197 = 69613
ENSMUSG00000079197 = 69615
ENSMUSG00000079197 = 69620
ENSMUSG00000079197 = 69656
ENSMUSG00000079197 = 71291
ENSMUSG00000079197 = 73857
ENSMUSG00000079197 = 74160
ENSMUSG00000079197 = 75815
ENSMUSG00000079197 = 8852276
ENSMUSG00000079197 = 8854050
ENSMUSG00000079197 = 8878159
ENSMUSG00000079197 = 8878166
ENSMUSG00000079197 = 8878171
ENSMUSG00000079197 = 8939236
ENSMUSG00000079197 = 8939902
ENSMUSG00000079197 = 8941858
ENSMUSG00000079197 = 8948751
ENSMUSG00000079197 = 8951664
ENSMUSG00000079197 = 8953854
ENSMUSG00000079197 = 8953897
ENSMUSG00000079197 = 9006925
ENSMUSG00000079197 = 9020702
ENSMUSG00000079197 = 9607240
ENSMUSG00000079197 = 983168
ENSMUSG00000079197 = 983169
ENSMUSG00000079197 = 983705
ENSMUSG00000079215 = 212436
ENSMUSG00000079215 = 73857
ENSMUSG00000079215 = 74160
ENSMUSG00000079227 = 162582
ENSMUSG00000079227 = 372790
ENSMUSG00000079227 = 373076
ENSMUSG00000079227 = 375276
ENSMUSG00000079227 = 380108
ENSMUSG00000079227 = 388396
ENSMUSG00000079227 = 418594
ENSMUSG00000079227 = 500792
ENSMUSG00000079259 = 1280218
ENSMUSG00000079259 = 168256
ENSMUSG00000079259 = 983168
ENSMUSG00000079259 = 983169
ENSMUSG00000079293 = 168249
ENSMUSG00000079293 = 168256
ENSMUSG00000079293 = 5607764
ENSMUSG00000079293 = 5621481
ENSMUSG00000079316 = 199991
ENSMUSG00000079316 = 392499
ENSMUSG00000079316 = 5653656
ENSMUSG00000079316 = 597592
ENSMUSG00000079316 = 6811440
ENSMUSG00000079316 = 6811442
ENSMUSG00000079316 = 8873719
ENSMUSG00000079316 = 8876198
ENSMUSG00000079316 = 9007101
ENSMUSG00000079317 = 199977
ENSMUSG00000079317 = 199991
ENSMUSG00000079317 = 204005
ENSMUSG00000079317 = 392499
ENSMUSG00000079317 = 446203
ENSMUSG00000079317 = 5653656
ENSMUSG00000079317 = 597592
ENSMUSG00000079317 = 8876198
ENSMUSG00000079317 = 9007101
ENSMUSG00000079317 = 948021
ENSMUSG00000079343 = 166658
ENSMUSG00000079343 = 166663
ENSMUSG00000079343 = 166786
ENSMUSG00000079343 = 168249
ENSMUSG00000079343 = 168256
ENSMUSG00000079343 = 173623
ENSMUSG00000079343 = 977606
ENSMUSG00000079355 = 162582
ENSMUSG00000079355 = 372790
ENSMUSG00000079355 = 373076
ENSMUSG00000079355 = 375276
ENSMUSG00000079355 = 380108
ENSMUSG00000079355 = 500792
ENSMUSG00000079415 = 1280215
ENSMUSG00000079415 = 168256
ENSMUSG00000079415 = 449147
ENSMUSG00000079415 = 6783589
ENSMUSG00000079415 = 6788467
ENSMUSG00000079418 = 1632852
ENSMUSG00000079418 = 9612973
ENSMUSG00000079426 = 1266738
ENSMUSG00000079426 = 162582
ENSMUSG00000079426 = 168249
ENSMUSG00000079426 = 168256
ENSMUSG00000079426 = 194315
ENSMUSG00000079426 = 195258
ENSMUSG00000079426 = 199991
ENSMUSG00000079426 = 2029480
ENSMUSG00000079426 = 2029482
ENSMUSG00000079426 = 2682334
ENSMUSG00000079426 = 3928662
ENSMUSG00000079426 = 422475
ENSMUSG00000079426 = 5653656
ENSMUSG00000079426 = 5663213
ENSMUSG00000079426 = 8856828
ENSMUSG00000079427 = 1430728
ENSMUSG00000079427 = 196757
ENSMUSG00000079427 = 196849
ENSMUSG00000079427 = 196854
ENSMUSG00000079434 = 1430728
ENSMUSG00000079434 = 1660662
ENSMUSG00000079434 = 392499
ENSMUSG00000079434 = 4085001
ENSMUSG00000079434 = 428157
ENSMUSG00000079434 = 446193
ENSMUSG00000079434 = 446203
ENSMUSG00000079434 = 446219
ENSMUSG00000079434 = 556833
ENSMUSG00000079434 = 597592
ENSMUSG00000079435 = 156827
ENSMUSG00000079435 = 1799339
ENSMUSG00000079435 = 392499
ENSMUSG00000079435 = 6791226
ENSMUSG00000079435 = 72312
ENSMUSG00000079435 = 72613
ENSMUSG00000079435 = 72689
ENSMUSG00000079435 = 72706
ENSMUSG00000079435 = 72737
ENSMUSG00000079435 = 72766
ENSMUSG00000079435 = 8868773
ENSMUSG00000079435 = 8953854
ENSMUSG00000079435 = 927802
ENSMUSG00000079435 = 975956
ENSMUSG00000079435 = 975957
ENSMUSG00000079440 = 1430728
ENSMUSG00000079440 = 1483166
ENSMUSG00000079440 = 1483206
ENSMUSG00000079440 = 1483257
ENSMUSG00000079440 = 163125
ENSMUSG00000079440 = 199991
ENSMUSG00000079440 = 392499
ENSMUSG00000079440 = 556833
ENSMUSG00000079440 = 5653656
ENSMUSG00000079440 = 597592
ENSMUSG00000079440 = 6811438
ENSMUSG00000079440 = 6811442
ENSMUSG00000079440 = 8935690
ENSMUSG00000079440 = 8963743
ENSMUSG00000079442 = 392499
ENSMUSG00000079442 = 4085001
ENSMUSG00000079442 = 446193
ENSMUSG00000079442 = 446203
ENSMUSG00000079442 = 446219
ENSMUSG00000079442 = 5173105
ENSMUSG00000079442 = 597592
ENSMUSG00000079442 = 913709
ENSMUSG00000079442 = 977068
ENSMUSG00000079445 = 1430728
ENSMUSG00000079445 = 1630316
ENSMUSG00000079445 = 1638074
ENSMUSG00000079445 = 2022854
ENSMUSG00000079445 = 392499
ENSMUSG00000079445 = 5173105
ENSMUSG00000079445 = 597592
ENSMUSG00000079445 = 71387
ENSMUSG00000079445 = 913709
ENSMUSG00000079465 = 1266738
ENSMUSG00000079465 = 1442490
ENSMUSG00000079465 = 1474228
ENSMUSG00000079465 = 1474244
ENSMUSG00000079465 = 1474290
ENSMUSG00000079465 = 162582
ENSMUSG00000079465 = 1650814
ENSMUSG00000079465 = 186797
ENSMUSG00000079465 = 2022090
ENSMUSG00000079465 = 216083
ENSMUSG00000079465 = 2214320
ENSMUSG00000079465 = 2243919
ENSMUSG00000079465 = 3000157
ENSMUSG00000079465 = 3000171
ENSMUSG00000079465 = 375165
ENSMUSG00000079465 = 419037
ENSMUSG00000079465 = 422475
ENSMUSG00000079465 = 8948216
ENSMUSG00000079465 = 9006934
ENSMUSG00000079469 = 162710
ENSMUSG00000079469 = 163125
ENSMUSG00000079469 = 392499
ENSMUSG00000079469 = 597592
ENSMUSG00000079470 = 6791226
ENSMUSG00000079470 = 72312
ENSMUSG00000079470 = 8868773
ENSMUSG00000079470 = 8953854
ENSMUSG00000079477 = 1280218
ENSMUSG00000079477 = 168249
ENSMUSG00000079477 = 168256
ENSMUSG00000079477 = 199991
ENSMUSG00000079477 = 2132295
ENSMUSG00000079477 = 392499
ENSMUSG00000079477 = 5653656
ENSMUSG00000079477 = 597592
ENSMUSG00000079477 = 6798695
ENSMUSG00000079477 = 8854214
ENSMUSG00000079477 = 8873719
ENSMUSG00000079477 = 8876198
ENSMUSG00000079477 = 9007101
ENSMUSG00000079487 = 212436
ENSMUSG00000079487 = 73857
ENSMUSG00000079487 = 74160
ENSMUSG00000079491 = 1236974
ENSMUSG00000079491 = 1236975
ENSMUSG00000079491 = 1236977
ENSMUSG00000079491 = 1280218
ENSMUSG00000079491 = 168249
ENSMUSG00000079491 = 168256
ENSMUSG00000079491 = 198933
ENSMUSG00000079491 = 2172127
ENSMUSG00000079491 = 2424491
ENSMUSG00000079491 = 6798695
ENSMUSG00000079491 = 983169
ENSMUSG00000079491 = 983170
ENSMUSG00000079492 = 1236974
ENSMUSG00000079492 = 1236975
ENSMUSG00000079492 = 1236977
ENSMUSG00000079492 = 1280218
ENSMUSG00000079492 = 168249
ENSMUSG00000079492 = 168256
ENSMUSG00000079492 = 198933
ENSMUSG00000079492 = 2172127
ENSMUSG00000079492 = 2424491
ENSMUSG00000079492 = 6798695
ENSMUSG00000079492 = 983169
ENSMUSG00000079492 = 983170
ENSMUSG00000079507 = 1236974
ENSMUSG00000079507 = 1236975
ENSMUSG00000079507 = 1236977
ENSMUSG00000079507 = 1280218
ENSMUSG00000079507 = 168249
ENSMUSG00000079507 = 168256
ENSMUSG00000079507 = 198933
ENSMUSG00000079507 = 2172127
ENSMUSG00000079507 = 2424491
ENSMUSG00000079507 = 6798695
ENSMUSG00000079507 = 983169
ENSMUSG00000079507 = 983170
ENSMUSG00000079516 = 168249
ENSMUSG00000079516 = 168256
ENSMUSG00000079516 = 6803157
ENSMUSG00000079543 = 109582
ENSMUSG00000079543 = 1280218
ENSMUSG00000079543 = 166658
ENSMUSG00000079543 = 166663
ENSMUSG00000079543 = 166786
ENSMUSG00000079543 = 168249
ENSMUSG00000079543 = 168256
ENSMUSG00000079543 = 173623
ENSMUSG00000079543 = 198933
ENSMUSG00000079543 = 202733
ENSMUSG00000079543 = 2029480
ENSMUSG00000079543 = 2029481
ENSMUSG00000079543 = 2029482
ENSMUSG00000079543 = 2029485
ENSMUSG00000079543 = 2168880
ENSMUSG00000079543 = 2173782
ENSMUSG00000079543 = 2454202
ENSMUSG00000079543 = 2730905
ENSMUSG00000079543 = 2871796
ENSMUSG00000079543 = 2871809
ENSMUSG00000079543 = 2871837
ENSMUSG00000079543 = 5653656
ENSMUSG00000079543 = 5690714
ENSMUSG00000079543 = 977606
ENSMUSG00000079543 = 983695
ENSMUSG00000079543 = 983705
ENSMUSG00000079547 = 1280218
ENSMUSG00000079547 = 168256
ENSMUSG00000079547 = 2132295
ENSMUSG00000079553 = 109582
ENSMUSG00000079553 = 1280218
ENSMUSG00000079553 = 168256
ENSMUSG00000079553 = 199991
ENSMUSG00000079553 = 2132295
ENSMUSG00000079553 = 5653656
ENSMUSG00000079553 = 6811434
ENSMUSG00000079553 = 6811442
ENSMUSG00000079553 = 8856688
ENSMUSG00000079553 = 983189
ENSMUSG00000079553 = 983231
ENSMUSG00000079555 = 1640170
ENSMUSG00000079555 = 1852241
ENSMUSG00000079555 = 2565942
ENSMUSG00000079555 = 380259
ENSMUSG00000079555 = 380270
ENSMUSG00000079555 = 380284
ENSMUSG00000079555 = 380287
ENSMUSG00000079555 = 380320
ENSMUSG00000079555 = 453274
ENSMUSG00000079555 = 5617833
ENSMUSG00000079555 = 5620912
ENSMUSG00000079555 = 68877
ENSMUSG00000079555 = 68886
ENSMUSG00000079555 = 69275
ENSMUSG00000079555 = 69278
ENSMUSG00000079555 = 8854518
ENSMUSG00000079563 = 168249
ENSMUSG00000079563 = 168256
ENSMUSG00000079563 = 6803157
ENSMUSG00000079608 = 1430728
ENSMUSG00000079608 = 196071
ENSMUSG00000079608 = 196108
ENSMUSG00000079608 = 556833
ENSMUSG00000079608 = 8957322
ENSMUSG00000079614 = 141424
ENSMUSG00000079614 = 141444
ENSMUSG00000079614 = 1430728
ENSMUSG00000079614 = 159227
ENSMUSG00000079614 = 159230
ENSMUSG00000079614 = 159231
ENSMUSG00000079614 = 159234
ENSMUSG00000079614 = 159236
ENSMUSG00000079614 = 162582
ENSMUSG00000079614 = 1640170
ENSMUSG00000079614 = 170822
ENSMUSG00000079614 = 191859
ENSMUSG00000079614 = 194315
ENSMUSG00000079614 = 194441
ENSMUSG00000079614 = 195258
ENSMUSG00000079614 = 211000
ENSMUSG00000079614 = 2262752
ENSMUSG00000079614 = 2467813
ENSMUSG00000079614 = 2500257
ENSMUSG00000079614 = 2555396
ENSMUSG00000079614 = 2980766
ENSMUSG00000079614 = 2990846
ENSMUSG00000079614 = 3108214
ENSMUSG00000079614 = 3108232
ENSMUSG00000079614 = 3232142
ENSMUSG00000079614 = 3301854
ENSMUSG00000079614 = 3371453
ENSMUSG00000079614 = 3371556
ENSMUSG00000079614 = 392499
ENSMUSG00000079614 = 4085377
ENSMUSG00000079614 = 4551638
ENSMUSG00000079614 = 4570464
ENSMUSG00000079614 = 4615885
ENSMUSG00000079614 = 5578749
ENSMUSG00000079614 = 5663220
ENSMUSG00000079614 = 597592
ENSMUSG00000079614 = 68875
ENSMUSG00000079614 = 68877
ENSMUSG00000079614 = 68882
ENSMUSG00000079614 = 68886
ENSMUSG00000079614 = 69278
ENSMUSG00000079614 = 69618
ENSMUSG00000079614 = 69620
ENSMUSG00000079614 = 70171
ENSMUSG00000079614 = 70326
ENSMUSG00000079614 = 71387
ENSMUSG00000079614 = 72202
ENSMUSG00000079614 = 72203
ENSMUSG00000079614 = 74160
ENSMUSG00000079614 = 8953854
ENSMUSG00000079614 = 8953897
ENSMUSG00000079614 = 9639288
ENSMUSG00000079614 = 9648025
ENSMUSG00000079620 = 392499
ENSMUSG00000079620 = 5173105
ENSMUSG00000079620 = 597592
ENSMUSG00000079620 = 913709
ENSMUSG00000079620 = 977068
ENSMUSG00000079641 = 156827
ENSMUSG00000079641 = 1799339
ENSMUSG00000079641 = 392499
ENSMUSG00000079641 = 6791226
ENSMUSG00000079641 = 72312
ENSMUSG00000079641 = 72613
ENSMUSG00000079641 = 72689
ENSMUSG00000079641 = 72706
ENSMUSG00000079641 = 72737
ENSMUSG00000079641 = 72766
ENSMUSG00000079641 = 8868773
ENSMUSG00000079641 = 8953854
ENSMUSG00000079641 = 927802
ENSMUSG00000079641 = 975956
ENSMUSG00000079641 = 975957
ENSMUSG00000079657 = 392499
ENSMUSG00000079657 = 597592
ENSMUSG00000079657 = 8873719
ENSMUSG00000079658 = 112382
ENSMUSG00000079658 = 1234174
ENSMUSG00000079658 = 1234176
ENSMUSG00000079658 = 1280218
ENSMUSG00000079658 = 168256
ENSMUSG00000079658 = 212436
ENSMUSG00000079658 = 2262752
ENSMUSG00000079658 = 3700989
ENSMUSG00000079658 = 392499
ENSMUSG00000079658 = 597592
ENSMUSG00000079658 = 674695
ENSMUSG00000079658 = 6796648
ENSMUSG00000079658 = 73857
ENSMUSG00000079658 = 74160
ENSMUSG00000079658 = 75955
ENSMUSG00000079658 = 8951664
ENSMUSG00000079658 = 8953897
ENSMUSG00000079658 = 983168
ENSMUSG00000079658 = 983169
ENSMUSG00000079677 = 1362409
ENSMUSG00000079677 = 1430728
ENSMUSG00000079677 = 196071
ENSMUSG00000079677 = 196108
ENSMUSG00000079677 = 211859
ENSMUSG00000079677 = 211897
ENSMUSG00000079677 = 211945
ENSMUSG00000079677 = 211976
ENSMUSG00000079677 = 2395516
ENSMUSG00000079677 = 556833
ENSMUSG00000079677 = 8957322
ENSMUSG00000079700 = 162582
ENSMUSG00000079700 = 372790
ENSMUSG00000079700 = 373076
ENSMUSG00000079700 = 375276
ENSMUSG00000079700 = 388396
ENSMUSG00000079700 = 418594
ENSMUSG00000079700 = 444473
ENSMUSG00000079700 = 500792
ENSMUSG00000079707 = 1852241
ENSMUSG00000079707 = 5617833
ENSMUSG00000079707 = 5620924
ENSMUSG00000079722 = 392499
ENSMUSG00000079722 = 597592
ENSMUSG00000079722 = 8955332
ENSMUSG00000080751 = 162582
ENSMUSG00000080751 = 372790
ENSMUSG00000080751 = 381753
ENSMUSG00000080751 = 388396
ENSMUSG00000080751 = 418555
ENSMUSG00000080891 = 162582
ENSMUSG00000080891 = 372790
ENSMUSG00000080891 = 381753
ENSMUSG00000080891 = 388396
ENSMUSG00000080891 = 418555
ENSMUSG00000081058 = 109582
ENSMUSG00000081058 = 1266695
ENSMUSG00000081058 = 1280215
ENSMUSG00000081058 = 162582
ENSMUSG00000081058 = 1640170
ENSMUSG00000081058 = 168256
ENSMUSG00000081058 = 194315
ENSMUSG00000081058 = 195258
ENSMUSG00000081058 = 195721
ENSMUSG00000081058 = 201681
ENSMUSG00000081058 = 201722
ENSMUSG00000081058 = 211000
ENSMUSG00000081058 = 212165
ENSMUSG00000081058 = 212300
ENSMUSG00000081058 = 212436
ENSMUSG00000081058 = 2262752
ENSMUSG00000081058 = 2299718
ENSMUSG00000081058 = 2559580
ENSMUSG00000081058 = 2559582
ENSMUSG00000081058 = 2559583
ENSMUSG00000081058 = 3214841
ENSMUSG00000081058 = 3214842
ENSMUSG00000081058 = 3214847
ENSMUSG00000081058 = 3214858
ENSMUSG00000081058 = 3247509
ENSMUSG00000081058 = 427359
ENSMUSG00000081058 = 427413
ENSMUSG00000081058 = 449147
ENSMUSG00000081058 = 4839726
ENSMUSG00000081058 = 5250913
ENSMUSG00000081058 = 5250924
ENSMUSG00000081058 = 5250941
ENSMUSG00000081058 = 5578749
ENSMUSG00000081058 = 5625740
ENSMUSG00000081058 = 5625886
ENSMUSG00000081058 = 68875
ENSMUSG00000081058 = 68886
ENSMUSG00000081058 = 69278
ENSMUSG00000081058 = 73728
ENSMUSG00000081058 = 73772
ENSMUSG00000081058 = 73854
ENSMUSG00000081058 = 73857
ENSMUSG00000081058 = 73864
ENSMUSG00000081058 = 74160
ENSMUSG00000081058 = 8878171
ENSMUSG00000081058 = 8936459
ENSMUSG00000081058 = 8939211
ENSMUSG00000081058 = 8953897
ENSMUSG00000081058 = 9006931
ENSMUSG00000081058 = 9018519
ENSMUSG00000081058 = 983231
ENSMUSG00000081948 = 162582
ENSMUSG00000081948 = 372790
ENSMUSG00000081948 = 381753
ENSMUSG00000081948 = 388396
ENSMUSG00000081948 = 418555
ENSMUSG00000082062 = 168249
ENSMUSG00000082062 = 168256
ENSMUSG00000082062 = 199991
ENSMUSG00000082062 = 199992
ENSMUSG00000082062 = 382551
ENSMUSG00000082062 = 432722
ENSMUSG00000082062 = 5653656
ENSMUSG00000082062 = 6798695
ENSMUSG00000082062 = 917937
ENSMUSG00000082211 = 1461973
ENSMUSG00000082211 = 1462054
ENSMUSG00000082211 = 168249
ENSMUSG00000082211 = 168256
ENSMUSG00000082211 = 6798695
ENSMUSG00000082211 = 6803157
ENSMUSG00000082216 = 162582
ENSMUSG00000082216 = 372790
ENSMUSG00000082216 = 381753
ENSMUSG00000082216 = 388396
ENSMUSG00000082216 = 418555
ENSMUSG00000082361 = 1227986
ENSMUSG00000082361 = 1236394
ENSMUSG00000082361 = 1250196
ENSMUSG00000082361 = 1250342
ENSMUSG00000082361 = 1250347
ENSMUSG00000082361 = 1257604
ENSMUSG00000082361 = 1280215
ENSMUSG00000082361 = 162582
ENSMUSG00000082361 = 168256
ENSMUSG00000082361 = 177929
ENSMUSG00000082361 = 179812
ENSMUSG00000082361 = 180292
ENSMUSG00000082361 = 180336
ENSMUSG00000082361 = 182971
ENSMUSG00000082361 = 1963640
ENSMUSG00000082361 = 1963642
ENSMUSG00000082361 = 199418
ENSMUSG00000082361 = 199991
ENSMUSG00000082361 = 212718
ENSMUSG00000082361 = 5653656
ENSMUSG00000082361 = 5673001
ENSMUSG00000082361 = 5683057
ENSMUSG00000082361 = 5684996
ENSMUSG00000082361 = 6785631
ENSMUSG00000082361 = 6811558
ENSMUSG00000082361 = 8847993
ENSMUSG00000082361 = 8848021
ENSMUSG00000082361 = 8856825
ENSMUSG00000082361 = 8856828
ENSMUSG00000082361 = 8863795
ENSMUSG00000082361 = 8939211
ENSMUSG00000082361 = 9006925
ENSMUSG00000082361 = 9006927
ENSMUSG00000082361 = 9006931
ENSMUSG00000082361 = 9006934
ENSMUSG00000082361 = 9009391
ENSMUSG00000082361 = 9607240
ENSMUSG00000082482 = 110330
ENSMUSG00000082482 = 110331
ENSMUSG00000082482 = 157579
ENSMUSG00000082482 = 162582
ENSMUSG00000082482 = 1640170
ENSMUSG00000082482 = 171306
ENSMUSG00000082482 = 194315
ENSMUSG00000082482 = 195258
ENSMUSG00000082482 = 195721
ENSMUSG00000082482 = 201681
ENSMUSG00000082482 = 201722
ENSMUSG00000082482 = 211000
ENSMUSG00000082482 = 212165
ENSMUSG00000082482 = 212300
ENSMUSG00000082482 = 212436
ENSMUSG00000082482 = 2262752
ENSMUSG00000082482 = 2299718
ENSMUSG00000082482 = 2559580
ENSMUSG00000082482 = 2559582
ENSMUSG00000082482 = 2559583
ENSMUSG00000082482 = 2559586
ENSMUSG00000082482 = 427359
ENSMUSG00000082482 = 427413
ENSMUSG00000082482 = 5250913
ENSMUSG00000082482 = 5250924
ENSMUSG00000082482 = 5250941
ENSMUSG00000082482 = 5578749
ENSMUSG00000082482 = 5625740
ENSMUSG00000082482 = 5625886
ENSMUSG00000082482 = 606279
ENSMUSG00000082482 = 68875
ENSMUSG00000082482 = 68886
ENSMUSG00000082482 = 69278
ENSMUSG00000082482 = 73728
ENSMUSG00000082482 = 73772
ENSMUSG00000082482 = 73854
ENSMUSG00000082482 = 73857
ENSMUSG00000082482 = 73864
ENSMUSG00000082482 = 73884
ENSMUSG00000082482 = 73886
ENSMUSG00000082482 = 73894
ENSMUSG00000082482 = 73927
ENSMUSG00000082482 = 73929
ENSMUSG00000082482 = 74160
ENSMUSG00000082482 = 774815
ENSMUSG00000082482 = 8878171
ENSMUSG00000082482 = 8936459
ENSMUSG00000082482 = 8939211
ENSMUSG00000082482 = 8953897
ENSMUSG00000082482 = 9006931
ENSMUSG00000082482 = 9018519
ENSMUSG00000083138 = 1430728
ENSMUSG00000083138 = 211859
ENSMUSG00000083138 = 211897
ENSMUSG00000083138 = 211935
ENSMUSG00000083138 = 211945
ENSMUSG00000083138 = 211958
ENSMUSG00000083138 = 211979
ENSMUSG00000083138 = 2142691
ENSMUSG00000083138 = 2142753
ENSMUSG00000083138 = 556833
ENSMUSG00000083138 = 8978868
ENSMUSG00000083282 = 1280218
ENSMUSG00000083282 = 168256
ENSMUSG00000083282 = 2132295
ENSMUSG00000083616 = 110330
ENSMUSG00000083616 = 110331
ENSMUSG00000083616 = 157579
ENSMUSG00000083616 = 162582
ENSMUSG00000083616 = 1640170
ENSMUSG00000083616 = 171306
ENSMUSG00000083616 = 194315
ENSMUSG00000083616 = 195258
ENSMUSG00000083616 = 195721
ENSMUSG00000083616 = 201681
ENSMUSG00000083616 = 201722
ENSMUSG00000083616 = 211000
ENSMUSG00000083616 = 212165
ENSMUSG00000083616 = 212300
ENSMUSG00000083616 = 212436
ENSMUSG00000083616 = 2262752
ENSMUSG00000083616 = 2299718
ENSMUSG00000083616 = 2559580
ENSMUSG00000083616 = 2559582
ENSMUSG00000083616 = 2559583
ENSMUSG00000083616 = 2559586
ENSMUSG00000083616 = 427359
ENSMUSG00000083616 = 427413
ENSMUSG00000083616 = 5250913
ENSMUSG00000083616 = 5250924
ENSMUSG00000083616 = 5250941
ENSMUSG00000083616 = 5578749
ENSMUSG00000083616 = 5625740
ENSMUSG00000083616 = 5625886
ENSMUSG00000083616 = 606279
ENSMUSG00000083616 = 68875
ENSMUSG00000083616 = 68886
ENSMUSG00000083616 = 69278
ENSMUSG00000083616 = 73728
ENSMUSG00000083616 = 73772
ENSMUSG00000083616 = 73854
ENSMUSG00000083616 = 73857
ENSMUSG00000083616 = 73864
ENSMUSG00000083616 = 73884
ENSMUSG00000083616 = 73886
ENSMUSG00000083616 = 73894
ENSMUSG00000083616 = 73927
ENSMUSG00000083616 = 73929
ENSMUSG00000083616 = 74160
ENSMUSG00000083616 = 774815
ENSMUSG00000083616 = 8878171
ENSMUSG00000083616 = 8936459
ENSMUSG00000083616 = 8939211
ENSMUSG00000083616 = 8953897
ENSMUSG00000083616 = 9006931
ENSMUSG00000083616 = 9018519
ENSMUSG00000083855 = 162582
ENSMUSG00000083855 = 372790
ENSMUSG00000083855 = 381753
ENSMUSG00000083855 = 388396
ENSMUSG00000083855 = 418555
ENSMUSG00000084128 = 162582
ENSMUSG00000084128 = 190236
ENSMUSG00000084128 = 5654738
ENSMUSG00000084128 = 6803529
ENSMUSG00000084128 = 9006934
ENSMUSG00000084336 = 162582
ENSMUSG00000084336 = 372790
ENSMUSG00000084336 = 381753
ENSMUSG00000084336 = 388396
ENSMUSG00000084336 = 418555
ENSMUSG00000084346 = 1430728
ENSMUSG00000084346 = 211859
ENSMUSG00000084346 = 211897
ENSMUSG00000084346 = 211935
ENSMUSG00000084346 = 211945
ENSMUSG00000084346 = 211958
ENSMUSG00000084346 = 211979
ENSMUSG00000084346 = 2142691
ENSMUSG00000084346 = 2142753
ENSMUSG00000084346 = 556833
ENSMUSG00000084346 = 8978868
ENSMUSG00000084957 = 1852241
ENSMUSG00000084957 = 5617833
ENSMUSG00000084957 = 5620920
ENSMUSG00000084957 = 5620922
ENSMUSG00000085793 = 1538133
ENSMUSG00000085793 = 1640170
ENSMUSG00000085793 = 453279
ENSMUSG00000085793 = 69278
ENSMUSG00000085795 = 212436
ENSMUSG00000085795 = 73857
ENSMUSG00000085795 = 74160
ENSMUSG00000086040 = 162582
ENSMUSG00000086040 = 168249
ENSMUSG00000086040 = 168256
ENSMUSG00000086040 = 194315
ENSMUSG00000086040 = 195258
ENSMUSG00000086040 = 2029480
ENSMUSG00000086040 = 2029482
ENSMUSG00000086040 = 5663213
ENSMUSG00000086338 = 162582
ENSMUSG00000086338 = 372790
ENSMUSG00000086338 = 381753
ENSMUSG00000086338 = 388396
ENSMUSG00000086338 = 418555
ENSMUSG00000086564 = 1280218
ENSMUSG00000086564 = 168256
ENSMUSG00000086564 = 202403
ENSMUSG00000086564 = 202433
ENSMUSG00000087236 = 109582
ENSMUSG00000087236 = 1280218
ENSMUSG00000087236 = 168256
ENSMUSG00000087236 = 199991
ENSMUSG00000087236 = 2132295
ENSMUSG00000087236 = 5653656
ENSMUSG00000087236 = 6811434
ENSMUSG00000087236 = 6811442
ENSMUSG00000087236 = 8856688
ENSMUSG00000087236 = 983189
ENSMUSG00000087236 = 983231
ENSMUSG00000087260 = 1257604
ENSMUSG00000087260 = 162582
ENSMUSG00000087260 = 1632852
ENSMUSG00000087260 = 165159
ENSMUSG00000087260 = 166208
ENSMUSG00000087260 = 212436
ENSMUSG00000087260 = 2262752
ENSMUSG00000087260 = 3700989
ENSMUSG00000087260 = 380972
ENSMUSG00000087260 = 5628897
ENSMUSG00000087260 = 6807070
ENSMUSG00000087260 = 73857
ENSMUSG00000087260 = 74160
ENSMUSG00000087260 = 8943724
ENSMUSG00000087260 = 8953897
ENSMUSG00000087260 = 9006925
ENSMUSG00000087260 = 9612973
ENSMUSG00000087260 = 9639288
ENSMUSG00000087408 = 1430728
ENSMUSG00000087408 = 1660661
ENSMUSG00000087408 = 428157
ENSMUSG00000087408 = 556833
ENSMUSG00000087598 = 212436
ENSMUSG00000087598 = 73857
ENSMUSG00000087598 = 74160
ENSMUSG00000089669 = 1280215
ENSMUSG00000089669 = 168256
ENSMUSG00000089669 = 450520
ENSMUSG00000089669 = 450531
ENSMUSG00000089669 = 5668541
ENSMUSG00000089669 = 5669034
ENSMUSG00000089669 = 8953854
ENSMUSG00000089675 = 1430728
ENSMUSG00000089675 = 156580
ENSMUSG00000089675 = 156588
ENSMUSG00000089675 = 211859
ENSMUSG00000089678 = 1430728
ENSMUSG00000089678 = 389661
ENSMUSG00000089678 = 71291
ENSMUSG00000089704 = 199991
ENSMUSG00000089704 = 392499
ENSMUSG00000089704 = 5173105
ENSMUSG00000089704 = 5653656
ENSMUSG00000089704 = 597592
ENSMUSG00000089704 = 6811436
ENSMUSG00000089704 = 6811442
ENSMUSG00000089704 = 8856688
ENSMUSG00000089704 = 913709
ENSMUSG00000089717 = 162582
ENSMUSG00000089717 = 372790
ENSMUSG00000089717 = 381753
ENSMUSG00000089717 = 388396
ENSMUSG00000089717 = 418555
ENSMUSG00000089724 = 1266738
ENSMUSG00000089724 = 6805567
ENSMUSG00000089756 = 212436
ENSMUSG00000089756 = 73857
ENSMUSG00000089756 = 74160
ENSMUSG00000089774 = 382551
ENSMUSG00000089774 = 425366
ENSMUSG00000089774 = 425407
ENSMUSG00000089774 = 429593
ENSMUSG00000089789 = 162582
ENSMUSG00000089789 = 2187338
ENSMUSG00000089789 = 2453902
ENSMUSG00000089789 = 372790
ENSMUSG00000089789 = 388396
ENSMUSG00000089789 = 418594
ENSMUSG00000089789 = 5362517
ENSMUSG00000089789 = 5365859
ENSMUSG00000089789 = 9006931
ENSMUSG00000089837 = 1257604
ENSMUSG00000089837 = 162582
ENSMUSG00000089837 = 212436
ENSMUSG00000089837 = 2262752
ENSMUSG00000089837 = 2559580
ENSMUSG00000089837 = 2559583
ENSMUSG00000089837 = 6807070
ENSMUSG00000089837 = 73857
ENSMUSG00000089837 = 74160
ENSMUSG00000089837 = 8878171
ENSMUSG00000089837 = 8939243
ENSMUSG00000089837 = 8943724
ENSMUSG00000089837 = 8953897
ENSMUSG00000089837 = 9006925
ENSMUSG00000089857 = 212436
ENSMUSG00000089857 = 73857
ENSMUSG00000089857 = 74160
ENSMUSG00000089917 = 1430728
ENSMUSG00000089917 = 15869
ENSMUSG00000089917 = 73614
ENSMUSG00000089917 = 8956321
ENSMUSG00000089942 = 168249
ENSMUSG00000089942 = 168256
ENSMUSG00000089942 = 6798695
ENSMUSG00000089943 = 1430728
ENSMUSG00000089943 = 156580
ENSMUSG00000089943 = 156588
ENSMUSG00000089943 = 189445
ENSMUSG00000089943 = 189483
ENSMUSG00000089943 = 211859
ENSMUSG00000089960 = 1430728
ENSMUSG00000089960 = 156580
ENSMUSG00000089960 = 156588
ENSMUSG00000089960 = 211859
ENSMUSG00000089989 = 156827
ENSMUSG00000089989 = 1799339
ENSMUSG00000089989 = 392499
ENSMUSG00000089989 = 6791226
ENSMUSG00000089989 = 72312
ENSMUSG00000089989 = 72613
ENSMUSG00000089989 = 72689
ENSMUSG00000089989 = 72706
ENSMUSG00000089989 = 72737
ENSMUSG00000089989 = 72766
ENSMUSG00000089989 = 8868773
ENSMUSG00000089989 = 8953854
ENSMUSG00000089989 = 927802
ENSMUSG00000089989 = 975956
ENSMUSG00000089989 = 975957
ENSMUSG00000090035 = 392499
ENSMUSG00000090035 = 5173105
ENSMUSG00000090035 = 597592
ENSMUSG00000090035 = 913709
ENSMUSG00000090083 = 1640170
ENSMUSG00000090083 = 5693532
ENSMUSG00000090083 = 5693538
ENSMUSG00000090083 = 5693565
ENSMUSG00000090083 = 5693567
ENSMUSG00000090083 = 5693571
ENSMUSG00000090083 = 5693606
ENSMUSG00000090083 = 5693607
ENSMUSG00000090083 = 69473
ENSMUSG00000090083 = 69481
ENSMUSG00000090083 = 69620
ENSMUSG00000090083 = 73894
ENSMUSG00000090100 = 1852241
ENSMUSG00000090100 = 5617833
ENSMUSG00000090100 = 5620912
ENSMUSG00000090112 = 392499
ENSMUSG00000090112 = 597592
ENSMUSG00000090112 = 8852135
ENSMUSG00000090112 = 8866654
ENSMUSG00000090122 = 397014
ENSMUSG00000090122 = 5576890
ENSMUSG00000090122 = 5576891
ENSMUSG00000090122 = 5576893
ENSMUSG00000090124 = 1430728
ENSMUSG00000090124 = 156580
ENSMUSG00000090124 = 156588
ENSMUSG00000090124 = 211859
ENSMUSG00000090129 = 162582
ENSMUSG00000090129 = 372790
ENSMUSG00000090129 = 381753
ENSMUSG00000090129 = 388396
ENSMUSG00000090129 = 418555
ENSMUSG00000090137 = 110312
ENSMUSG00000090137 = 110313
ENSMUSG00000090137 = 110314
ENSMUSG00000090137 = 110320
ENSMUSG00000090137 = 1168372
ENSMUSG00000090137 = 1169091
ENSMUSG00000090137 = 1227986
ENSMUSG00000090137 = 1234174
ENSMUSG00000090137 = 1234176
ENSMUSG00000090137 = 1236394
ENSMUSG00000090137 = 1253288
ENSMUSG00000090137 = 1257604
ENSMUSG00000090137 = 1266738
ENSMUSG00000090137 = 1280215
ENSMUSG00000090137 = 1280218
ENSMUSG00000090137 = 1295596
ENSMUSG00000090137 = 1358803
ENSMUSG00000090137 = 156827
ENSMUSG00000090137 = 157118
ENSMUSG00000090137 = 162582
ENSMUSG00000090137 = 1632852
ENSMUSG00000090137 = 1640170
ENSMUSG00000090137 = 166016
ENSMUSG00000090137 = 166058
ENSMUSG00000090137 = 166166
ENSMUSG00000090137 = 168138
ENSMUSG00000090137 = 168142
ENSMUSG00000090137 = 168164
ENSMUSG00000090137 = 168176
ENSMUSG00000090137 = 168179
ENSMUSG00000090137 = 168181
ENSMUSG00000090137 = 168188
ENSMUSG00000090137 = 168249
ENSMUSG00000090137 = 168256
ENSMUSG00000090137 = 168638
ENSMUSG00000090137 = 168643
ENSMUSG00000090137 = 168898
ENSMUSG00000090137 = 168928
ENSMUSG00000090137 = 170834
ENSMUSG00000090137 = 174048
ENSMUSG00000090137 = 174084
ENSMUSG00000090137 = 174143
ENSMUSG00000090137 = 174154
ENSMUSG00000090137 = 174178
ENSMUSG00000090137 = 174184
ENSMUSG00000090137 = 176409
ENSMUSG00000090137 = 176814
ENSMUSG00000090137 = 177929
ENSMUSG00000090137 = 179409
ENSMUSG00000090137 = 179419
ENSMUSG00000090137 = 1799339
ENSMUSG00000090137 = 181438
ENSMUSG00000090137 = 182971
ENSMUSG00000090137 = 1834949
ENSMUSG00000090137 = 187577
ENSMUSG00000090137 = 190236
ENSMUSG00000090137 = 193639
ENSMUSG00000090137 = 193704
ENSMUSG00000090137 = 195253
ENSMUSG00000090137 = 195721
ENSMUSG00000090137 = 1980143
ENSMUSG00000090137 = 199991
ENSMUSG00000090137 = 201681
ENSMUSG00000090137 = 202403
ENSMUSG00000090137 = 202424
ENSMUSG00000090137 = 204998
ENSMUSG00000090137 = 205043
ENSMUSG00000090137 = 209543
ENSMUSG00000090137 = 209560
ENSMUSG00000090137 = 2122948
ENSMUSG00000090137 = 212436
ENSMUSG00000090137 = 2173788
ENSMUSG00000090137 = 2173789
ENSMUSG00000090137 = 2173791
ENSMUSG00000090137 = 2173793
ENSMUSG00000090137 = 2173795
ENSMUSG00000090137 = 2173796
ENSMUSG00000090137 = 2262752
ENSMUSG00000090137 = 2454202
ENSMUSG00000090137 = 2467813
ENSMUSG00000090137 = 2555396
ENSMUSG00000090137 = 2559580
ENSMUSG00000090137 = 2559582
ENSMUSG00000090137 = 2559583
ENSMUSG00000090137 = 2559585
ENSMUSG00000090137 = 2565942
ENSMUSG00000090137 = 2672351
ENSMUSG00000090137 = 2871837
ENSMUSG00000090137 = 3134975
ENSMUSG00000090137 = 349425
ENSMUSG00000090137 = 3700989
ENSMUSG00000090137 = 376176
ENSMUSG00000090137 = 3769402
ENSMUSG00000090137 = 382551
ENSMUSG00000090137 = 382556
ENSMUSG00000090137 = 3858494
ENSMUSG00000090137 = 392499
ENSMUSG00000090137 = 4086400
ENSMUSG00000090137 = 422475
ENSMUSG00000090137 = 445989
ENSMUSG00000090137 = 446203
ENSMUSG00000090137 = 446652
ENSMUSG00000090137 = 448424
ENSMUSG00000090137 = 449147
ENSMUSG00000090137 = 450294
ENSMUSG00000090137 = 450302
ENSMUSG00000090137 = 450321
ENSMUSG00000090137 = 450408
ENSMUSG00000090137 = 450531
ENSMUSG00000090137 = 453274
ENSMUSG00000090137 = 453276
ENSMUSG00000090137 = 453279
ENSMUSG00000090137 = 4608870
ENSMUSG00000090137 = 4641257
ENSMUSG00000090137 = 4641258
ENSMUSG00000090137 = 4641263
ENSMUSG00000090137 = 512988
ENSMUSG00000090137 = 5205647
ENSMUSG00000090137 = 5205685
ENSMUSG00000090137 = 5213460
ENSMUSG00000090137 = 5218859
ENSMUSG00000090137 = 532668
ENSMUSG00000090137 = 5357801
ENSMUSG00000090137 = 5357905
ENSMUSG00000090137 = 5357956
ENSMUSG00000090137 = 5358346
ENSMUSG00000090137 = 5358351
ENSMUSG00000090137 = 5607761
ENSMUSG00000090137 = 5607764
ENSMUSG00000090137 = 5610780
ENSMUSG00000090137 = 5610785
ENSMUSG00000090137 = 5610787
ENSMUSG00000090137 = 5621481
ENSMUSG00000090137 = 5632684
ENSMUSG00000090137 = 5633007
ENSMUSG00000090137 = 5653656
ENSMUSG00000090137 = 5654726
ENSMUSG00000090137 = 5654727
ENSMUSG00000090137 = 5654732
ENSMUSG00000090137 = 5654733
ENSMUSG00000090137 = 5654736
ENSMUSG00000090137 = 5654738
ENSMUSG00000090137 = 5654741
ENSMUSG00000090137 = 5654743
ENSMUSG00000090137 = 5655862
ENSMUSG00000090137 = 5656121
ENSMUSG00000090137 = 5656169
ENSMUSG00000090137 = 5658442
ENSMUSG00000090137 = 5668541
ENSMUSG00000090137 = 5673001
ENSMUSG00000090137 = 5675221
ENSMUSG00000090137 = 5675482
ENSMUSG00000090137 = 5676590
ENSMUSG00000090137 = 5683057
ENSMUSG00000090137 = 5684264
ENSMUSG00000090137 = 5684996
ENSMUSG00000090137 = 5685942
ENSMUSG00000090137 = 5687128
ENSMUSG00000090137 = 5688426
ENSMUSG00000090137 = 5689603
ENSMUSG00000090137 = 5689877
ENSMUSG00000090137 = 5689880
ENSMUSG00000090137 = 5689896
ENSMUSG00000090137 = 5689901
ENSMUSG00000090137 = 5693532
ENSMUSG00000090137 = 5693538
ENSMUSG00000090137 = 5693565
ENSMUSG00000090137 = 5693567
ENSMUSG00000090137 = 5693606
ENSMUSG00000090137 = 5693607
ENSMUSG00000090137 = 5696394
ENSMUSG00000090137 = 5696395
ENSMUSG00000090137 = 5696397
ENSMUSG00000090137 = 5696398
ENSMUSG00000090137 = 5696399
ENSMUSG00000090137 = 5696400
ENSMUSG00000090137 = 597592
ENSMUSG00000090137 = 6781823
ENSMUSG00000090137 = 6781827
ENSMUSG00000090137 = 6782135
ENSMUSG00000090137 = 6782210
ENSMUSG00000090137 = 6783310
ENSMUSG00000090137 = 6791226
ENSMUSG00000090137 = 6804756
ENSMUSG00000090137 = 6804757
ENSMUSG00000090137 = 6804760
ENSMUSG00000090137 = 6806003
ENSMUSG00000090137 = 6806834
ENSMUSG00000090137 = 6807004
ENSMUSG00000090137 = 6807070
ENSMUSG00000090137 = 68827
ENSMUSG00000090137 = 68867
ENSMUSG00000090137 = 68882
ENSMUSG00000090137 = 68886
ENSMUSG00000090137 = 68949
ENSMUSG00000090137 = 69002
ENSMUSG00000090137 = 69017
ENSMUSG00000090137 = 69052
ENSMUSG00000090137 = 69202
ENSMUSG00000090137 = 69206
ENSMUSG00000090137 = 69231
ENSMUSG00000090137 = 69236
ENSMUSG00000090137 = 69239
ENSMUSG00000090137 = 69242
ENSMUSG00000090137 = 69275
ENSMUSG00000090137 = 69278
ENSMUSG00000090137 = 69306
ENSMUSG00000090137 = 69481
ENSMUSG00000090137 = 69541
ENSMUSG00000090137 = 69563
ENSMUSG00000090137 = 69580
ENSMUSG00000090137 = 69601
ENSMUSG00000090137 = 69610
ENSMUSG00000090137 = 69613
ENSMUSG00000090137 = 69615
ENSMUSG00000090137 = 69620
ENSMUSG00000090137 = 69656
ENSMUSG00000090137 = 72312
ENSMUSG00000090137 = 72613
ENSMUSG00000090137 = 72689
ENSMUSG00000090137 = 72706
ENSMUSG00000090137 = 72737
ENSMUSG00000090137 = 72766
ENSMUSG00000090137 = 73857
ENSMUSG00000090137 = 73887
ENSMUSG00000090137 = 73893
ENSMUSG00000090137 = 73894
ENSMUSG00000090137 = 74160
ENSMUSG00000090137 = 75815
ENSMUSG00000090137 = 75893
ENSMUSG00000090137 = 8848021
ENSMUSG00000090137 = 8849469
ENSMUSG00000090137 = 8852135
ENSMUSG00000090137 = 8852276
ENSMUSG00000090137 = 8854050
ENSMUSG00000090137 = 8856825
ENSMUSG00000090137 = 8856828
ENSMUSG00000090137 = 8863795
ENSMUSG00000090137 = 8866652
ENSMUSG00000090137 = 8866654
ENSMUSG00000090137 = 8868773
ENSMUSG00000090137 = 8878159
ENSMUSG00000090137 = 8878166
ENSMUSG00000090137 = 8878171
ENSMUSG00000090137 = 8939236
ENSMUSG00000090137 = 8939902
ENSMUSG00000090137 = 8941858
ENSMUSG00000090137 = 8948747
ENSMUSG00000090137 = 8948751
ENSMUSG00000090137 = 8951664
ENSMUSG00000090137 = 8953854
ENSMUSG00000090137 = 8953897
ENSMUSG00000090137 = 9006925
ENSMUSG00000090137 = 9006927
ENSMUSG00000090137 = 9006934
ENSMUSG00000090137 = 9006936
ENSMUSG00000090137 = 901032
ENSMUSG00000090137 = 901042
ENSMUSG00000090137 = 9010553
ENSMUSG00000090137 = 9012852
ENSMUSG00000090137 = 9013507
ENSMUSG00000090137 = 9020702
ENSMUSG00000090137 = 9033241
ENSMUSG00000090137 = 912631
ENSMUSG00000090137 = 917729
ENSMUSG00000090137 = 917937
ENSMUSG00000090137 = 927802
ENSMUSG00000090137 = 936440
ENSMUSG00000090137 = 936964
ENSMUSG00000090137 = 937041
ENSMUSG00000090137 = 937042
ENSMUSG00000090137 = 937061
ENSMUSG00000090137 = 937072
ENSMUSG00000090137 = 9607240
ENSMUSG00000090137 = 9609507
ENSMUSG00000090137 = 9612973
ENSMUSG00000090137 = 9645460
ENSMUSG00000090137 = 9646399
ENSMUSG00000090137 = 9663891
ENSMUSG00000090137 = 975138
ENSMUSG00000090137 = 975155
ENSMUSG00000090137 = 975163
ENSMUSG00000090137 = 975871
ENSMUSG00000090137 = 975956
ENSMUSG00000090137 = 975957
ENSMUSG00000090137 = 983168
ENSMUSG00000090137 = 983169
ENSMUSG00000090137 = 983705
ENSMUSG00000090137 = 983712
ENSMUSG00000090145 = 1430728
ENSMUSG00000090145 = 156580
ENSMUSG00000090145 = 156588
ENSMUSG00000090145 = 211859
ENSMUSG00000090150 = 1430728
ENSMUSG00000090150 = 556833
ENSMUSG00000090150 = 77289
ENSMUSG00000090150 = 8978868
ENSMUSG00000090165 = 1430728
ENSMUSG00000090165 = 156580
ENSMUSG00000090165 = 156588
ENSMUSG00000090165 = 211859
ENSMUSG00000090166 = 168249
ENSMUSG00000090166 = 168256
ENSMUSG00000090166 = 6798695
ENSMUSG00000090166 = 6803157
ENSMUSG00000090171 = 1430728
ENSMUSG00000090171 = 156580
ENSMUSG00000090171 = 156588
ENSMUSG00000090171 = 211859
ENSMUSG00000090173 = 1280218
ENSMUSG00000090173 = 168256
ENSMUSG00000090173 = 392499
ENSMUSG00000090173 = 597592
ENSMUSG00000090173 = 8951664
ENSMUSG00000090173 = 983168
ENSMUSG00000090173 = 983169
ENSMUSG00000090175 = 1430728
ENSMUSG00000090175 = 156580
ENSMUSG00000090175 = 156588
ENSMUSG00000090175 = 211859
ENSMUSG00000090176 = 1280218
ENSMUSG00000090176 = 168256
ENSMUSG00000090176 = 198933
ENSMUSG00000090210 = 1474244
ENSMUSG00000090210 = 216083
ENSMUSG00000090225 = 1266738
ENSMUSG00000090225 = 6805567
ENSMUSG00000090231 = 166658
ENSMUSG00000090231 = 166663
ENSMUSG00000090231 = 168249
ENSMUSG00000090231 = 168256
ENSMUSG00000090231 = 173736
ENSMUSG00000090231 = 174577
ENSMUSG00000090231 = 977606
ENSMUSG00000090247 = 199991
ENSMUSG00000090247 = 199992
ENSMUSG00000090247 = 432720
ENSMUSG00000090247 = 432722
ENSMUSG00000090247 = 5653656
ENSMUSG00000090455 = 1266738
ENSMUSG00000090455 = 6805567
ENSMUSG00000090471 = 1266738
ENSMUSG00000090471 = 6805567
ENSMUSG00000090515 = 1266738
ENSMUSG00000090515 = 6805567
ENSMUSG00000090550 = 162582
ENSMUSG00000090550 = 372790
ENSMUSG00000090550 = 373076
ENSMUSG00000090550 = 375276
ENSMUSG00000090550 = 500792
ENSMUSG00000090553 = 111367
ENSMUSG00000090553 = 191859
ENSMUSG00000090553 = 194441
ENSMUSG00000090553 = 72163
ENSMUSG00000090553 = 72165
ENSMUSG00000090553 = 72172
ENSMUSG00000090553 = 72203
ENSMUSG00000090553 = 73856
ENSMUSG00000090553 = 73857
ENSMUSG00000090553 = 74160
ENSMUSG00000090553 = 75067
ENSMUSG00000090553 = 77588
ENSMUSG00000090553 = 8953854
ENSMUSG00000090556 = 162582
ENSMUSG00000090556 = 372790
ENSMUSG00000090556 = 381753
ENSMUSG00000090556 = 388396
ENSMUSG00000090556 = 418555
ENSMUSG00000090588 = 392499
ENSMUSG00000090588 = 5173105
ENSMUSG00000090588 = 597592
ENSMUSG00000090588 = 913709
ENSMUSG00000090588 = 977068
ENSMUSG00000090641 = 212436
ENSMUSG00000090641 = 73857
ENSMUSG00000090641 = 74160
ENSMUSG00000090659 = 212436
ENSMUSG00000090659 = 73857
ENSMUSG00000090659 = 74160
ENSMUSG00000090700 = 1430728
ENSMUSG00000090700 = 211859
ENSMUSG00000090700 = 211897
ENSMUSG00000090700 = 211935
ENSMUSG00000090700 = 211945
ENSMUSG00000090700 = 211958
ENSMUSG00000090700 = 211979
ENSMUSG00000090700 = 2142691
ENSMUSG00000090700 = 2142753
ENSMUSG00000090700 = 2142816
ENSMUSG00000090700 = 556833
ENSMUSG00000090700 = 8978868
ENSMUSG00000090733 = 141424
ENSMUSG00000090733 = 141444
ENSMUSG00000090733 = 156827
ENSMUSG00000090733 = 162582
ENSMUSG00000090733 = 1640170
ENSMUSG00000090733 = 1799339
ENSMUSG00000090733 = 194315
ENSMUSG00000090733 = 195258
ENSMUSG00000090733 = 2467813
ENSMUSG00000090733 = 2500257
ENSMUSG00000090733 = 2555396
ENSMUSG00000090733 = 392499
ENSMUSG00000090733 = 5663220
ENSMUSG00000090733 = 6791226
ENSMUSG00000090733 = 68877
ENSMUSG00000090733 = 68882
ENSMUSG00000090733 = 68886
ENSMUSG00000090733 = 69278
ENSMUSG00000090733 = 69618
ENSMUSG00000090733 = 69620
ENSMUSG00000090733 = 72312
ENSMUSG00000090733 = 72613
ENSMUSG00000090733 = 72649
ENSMUSG00000090733 = 72662
ENSMUSG00000090733 = 72689
ENSMUSG00000090733 = 72695
ENSMUSG00000090733 = 72702
ENSMUSG00000090733 = 72706
ENSMUSG00000090733 = 72737
ENSMUSG00000090733 = 72766
ENSMUSG00000090733 = 8868773
ENSMUSG00000090733 = 8953854
ENSMUSG00000090733 = 927802
ENSMUSG00000090733 = 9648025
ENSMUSG00000090733 = 975956
ENSMUSG00000090733 = 975957
ENSMUSG00000090817 = 1430728
ENSMUSG00000090817 = 193048
ENSMUSG00000090817 = 193993
ENSMUSG00000090817 = 194002
ENSMUSG00000090817 = 196071
ENSMUSG00000090817 = 556833
ENSMUSG00000090817 = 8957322
ENSMUSG00000090841 = 162582
ENSMUSG00000090841 = 194315
ENSMUSG00000090841 = 195258
ENSMUSG00000090841 = 397014
ENSMUSG00000090841 = 445355
ENSMUSG00000090841 = 5627123
ENSMUSG00000090862 = 156827
ENSMUSG00000090862 = 1799339
ENSMUSG00000090862 = 392499
ENSMUSG00000090862 = 6791226
ENSMUSG00000090862 = 72312
ENSMUSG00000090862 = 72613
ENSMUSG00000090862 = 72649
ENSMUSG00000090862 = 72662
ENSMUSG00000090862 = 72689
ENSMUSG00000090862 = 72695
ENSMUSG00000090862 = 72702
ENSMUSG00000090862 = 72706
ENSMUSG00000090862 = 72737
ENSMUSG00000090862 = 72766
ENSMUSG00000090862 = 8868773
ENSMUSG00000090862 = 8953854
ENSMUSG00000090862 = 927802
ENSMUSG00000090862 = 975956
ENSMUSG00000090862 = 975957
ENSMUSG00000090874 = 162582
ENSMUSG00000090874 = 372790
ENSMUSG00000090874 = 381753
ENSMUSG00000090874 = 388396
ENSMUSG00000090874 = 418555
ENSMUSG00000090877 = 168249
ENSMUSG00000090877 = 168256
ENSMUSG00000090877 = 2262752
ENSMUSG00000090877 = 3371453
ENSMUSG00000090877 = 3371497
ENSMUSG00000090877 = 3371556
ENSMUSG00000090877 = 3371568
ENSMUSG00000090877 = 3371571
ENSMUSG00000090877 = 450408
ENSMUSG00000090877 = 450531
ENSMUSG00000090877 = 6798695
ENSMUSG00000090877 = 8953854
ENSMUSG00000090877 = 8953897
ENSMUSG00000090894 = 162582
ENSMUSG00000090894 = 372790
ENSMUSG00000090894 = 381753
ENSMUSG00000090894 = 388396
ENSMUSG00000090894 = 418555
ENSMUSG00000090935 = 112314
ENSMUSG00000090935 = 112315
ENSMUSG00000090935 = 112316
ENSMUSG00000090935 = 1280215
ENSMUSG00000090935 = 162582
ENSMUSG00000090935 = 168256
ENSMUSG00000090935 = 438066
ENSMUSG00000090935 = 442755
ENSMUSG00000090935 = 5673001
ENSMUSG00000090935 = 5683057
ENSMUSG00000090935 = 5684996
ENSMUSG00000090935 = 6794361
ENSMUSG00000090935 = 6794362
ENSMUSG00000090935 = 9607240
ENSMUSG00000091039 = 1266738
ENSMUSG00000091039 = 6805567
ENSMUSG00000091043 = 1430728
ENSMUSG00000091043 = 156580
ENSMUSG00000091043 = 156587
ENSMUSG00000091043 = 159424
ENSMUSG00000091043 = 177128
ENSMUSG00000091043 = 177135
ENSMUSG00000091043 = 211859
ENSMUSG00000091055 = 168249
ENSMUSG00000091055 = 168256
ENSMUSG00000091055 = 2172127
ENSMUSG00000091091 = 112316
ENSMUSG00000091091 = 1296052
ENSMUSG00000091091 = 1296071
ENSMUSG00000091212 = 1266738
ENSMUSG00000091212 = 6805567
ENSMUSG00000091228 = 1430728
ENSMUSG00000091228 = 15869
ENSMUSG00000091228 = 168249
ENSMUSG00000091228 = 168256
ENSMUSG00000091228 = 499943
ENSMUSG00000091228 = 6798695
ENSMUSG00000091345 = 1266738
ENSMUSG00000091345 = 1442490
ENSMUSG00000091345 = 1474228
ENSMUSG00000091345 = 1474244
ENSMUSG00000091345 = 1474290
ENSMUSG00000091345 = 162582
ENSMUSG00000091345 = 1650814
ENSMUSG00000091345 = 186797
ENSMUSG00000091345 = 2022090
ENSMUSG00000091345 = 216083
ENSMUSG00000091345 = 3000178
ENSMUSG00000091345 = 375165
ENSMUSG00000091345 = 419037
ENSMUSG00000091345 = 422475
ENSMUSG00000091345 = 8948216
ENSMUSG00000091345 = 9006934
ENSMUSG00000091347 = 212436
ENSMUSG00000091347 = 73857
ENSMUSG00000091347 = 74160
ENSMUSG00000091387 = 392499
ENSMUSG00000091387 = 5173105
ENSMUSG00000091387 = 597592
ENSMUSG00000091387 = 913709
ENSMUSG00000091405 = 110330
ENSMUSG00000091405 = 110331
ENSMUSG00000091405 = 157579
ENSMUSG00000091405 = 162582
ENSMUSG00000091405 = 1640170
ENSMUSG00000091405 = 171306
ENSMUSG00000091405 = 194315
ENSMUSG00000091405 = 195258
ENSMUSG00000091405 = 195721
ENSMUSG00000091405 = 201681
ENSMUSG00000091405 = 201722
ENSMUSG00000091405 = 211000
ENSMUSG00000091405 = 212165
ENSMUSG00000091405 = 212300
ENSMUSG00000091405 = 212436
ENSMUSG00000091405 = 2262752
ENSMUSG00000091405 = 2299718
ENSMUSG00000091405 = 2559580
ENSMUSG00000091405 = 2559582
ENSMUSG00000091405 = 2559583
ENSMUSG00000091405 = 2559586
ENSMUSG00000091405 = 2990846
ENSMUSG00000091405 = 3108232
ENSMUSG00000091405 = 3214841
ENSMUSG00000091405 = 3214842
ENSMUSG00000091405 = 3214847
ENSMUSG00000091405 = 3214858
ENSMUSG00000091405 = 3247509
ENSMUSG00000091405 = 392499
ENSMUSG00000091405 = 427359
ENSMUSG00000091405 = 427413
ENSMUSG00000091405 = 4551638
ENSMUSG00000091405 = 4839726
ENSMUSG00000091405 = 5250913
ENSMUSG00000091405 = 5250924
ENSMUSG00000091405 = 5250941
ENSMUSG00000091405 = 5578749
ENSMUSG00000091405 = 5625740
ENSMUSG00000091405 = 5625886
ENSMUSG00000091405 = 5693532
ENSMUSG00000091405 = 5693538
ENSMUSG00000091405 = 5693565
ENSMUSG00000091405 = 5693567
ENSMUSG00000091405 = 5693571
ENSMUSG00000091405 = 5693606
ENSMUSG00000091405 = 5693607
ENSMUSG00000091405 = 597592
ENSMUSG00000091405 = 606279
ENSMUSG00000091405 = 68875
ENSMUSG00000091405 = 68886
ENSMUSG00000091405 = 69278
ENSMUSG00000091405 = 69473
ENSMUSG00000091405 = 69481
ENSMUSG00000091405 = 69620
ENSMUSG00000091405 = 73728
ENSMUSG00000091405 = 73772
ENSMUSG00000091405 = 73854
ENSMUSG00000091405 = 73857
ENSMUSG00000091405 = 73864
ENSMUSG00000091405 = 73884
ENSMUSG00000091405 = 73886
ENSMUSG00000091405 = 73894
ENSMUSG00000091405 = 73927
ENSMUSG00000091405 = 73929
ENSMUSG00000091405 = 74160
ENSMUSG00000091405 = 774815
ENSMUSG00000091405 = 8878171
ENSMUSG00000091405 = 8936459
ENSMUSG00000091405 = 8939211
ENSMUSG00000091405 = 8953897
ENSMUSG00000091405 = 9006931
ENSMUSG00000091405 = 9018519
ENSMUSG00000091415 = 1430728
ENSMUSG00000091415 = 15869
ENSMUSG00000091415 = 499943
ENSMUSG00000091512 = 1257604
ENSMUSG00000091512 = 1280215
ENSMUSG00000091512 = 162582
ENSMUSG00000091512 = 1632852
ENSMUSG00000091512 = 165159
ENSMUSG00000091512 = 166208
ENSMUSG00000091512 = 168249
ENSMUSG00000091512 = 168256
ENSMUSG00000091512 = 212436
ENSMUSG00000091512 = 2262752
ENSMUSG00000091512 = 3700989
ENSMUSG00000091512 = 380972
ENSMUSG00000091512 = 5628897
ENSMUSG00000091512 = 5673001
ENSMUSG00000091512 = 5674135
ENSMUSG00000091512 = 5683057
ENSMUSG00000091512 = 5684996
ENSMUSG00000091512 = 6798695
ENSMUSG00000091512 = 6807070
ENSMUSG00000091512 = 73857
ENSMUSG00000091512 = 74160
ENSMUSG00000091512 = 8943724
ENSMUSG00000091512 = 8953897
ENSMUSG00000091512 = 9006925
ENSMUSG00000091512 = 9607240
ENSMUSG00000091512 = 9612973
ENSMUSG00000091512 = 9639288
ENSMUSG00000091531 = 162582
ENSMUSG00000091531 = 372790
ENSMUSG00000091531 = 381753
ENSMUSG00000091531 = 388396
ENSMUSG00000091531 = 418555
ENSMUSG00000091601 = 162582
ENSMUSG00000091601 = 372790
ENSMUSG00000091601 = 381753
ENSMUSG00000091601 = 388396
ENSMUSG00000091601 = 418555
ENSMUSG00000091625 = 429914
ENSMUSG00000091625 = 430039
ENSMUSG00000091625 = 72163
ENSMUSG00000091625 = 72172
ENSMUSG00000091625 = 72203
ENSMUSG00000091625 = 8953854
ENSMUSG00000091705 = 1236974
ENSMUSG00000091705 = 1236975
ENSMUSG00000091705 = 1236977
ENSMUSG00000091705 = 1280218
ENSMUSG00000091705 = 168249
ENSMUSG00000091705 = 168256
ENSMUSG00000091705 = 198933
ENSMUSG00000091705 = 2172127
ENSMUSG00000091705 = 2424491
ENSMUSG00000091705 = 6798695
ENSMUSG00000091705 = 983169
ENSMUSG00000091705 = 983170
ENSMUSG00000091764 = 212436
ENSMUSG00000091764 = 73857
ENSMUSG00000091764 = 74160
ENSMUSG00000091809 = 162582
ENSMUSG00000091809 = 372790
ENSMUSG00000091809 = 381753
ENSMUSG00000091809 = 388396
ENSMUSG00000091809 = 418555
ENSMUSG00000091813 = 1430728
ENSMUSG00000091813 = 211859
ENSMUSG00000091813 = 211945
ENSMUSG00000091867 = 1430728
ENSMUSG00000091867 = 211859
ENSMUSG00000091867 = 211897
ENSMUSG00000091867 = 211935
ENSMUSG00000091867 = 211945
ENSMUSG00000091867 = 211981
ENSMUSG00000091867 = 211999
ENSMUSG00000091896 = 1234174
ENSMUSG00000091896 = 1234176
ENSMUSG00000091896 = 1280218
ENSMUSG00000091896 = 166016
ENSMUSG00000091896 = 166166
ENSMUSG00000091896 = 168249
ENSMUSG00000091896 = 168256
ENSMUSG00000091896 = 168898
ENSMUSG00000091896 = 202403
ENSMUSG00000091896 = 202424
ENSMUSG00000091896 = 2262752
ENSMUSG00000091896 = 2454202
ENSMUSG00000091896 = 2871837
ENSMUSG00000091896 = 392499
ENSMUSG00000091896 = 5607764
ENSMUSG00000091896 = 5621481
ENSMUSG00000091896 = 597592
ENSMUSG00000091896 = 8852135
ENSMUSG00000091896 = 8866652
ENSMUSG00000091896 = 8866654
ENSMUSG00000091896 = 8951664
ENSMUSG00000091896 = 8953897
ENSMUSG00000091896 = 9033241
ENSMUSG00000091896 = 937041
ENSMUSG00000091896 = 937061
ENSMUSG00000091896 = 9609507
ENSMUSG00000091896 = 983168
ENSMUSG00000091896 = 983169
ENSMUSG00000091898 = 390522
ENSMUSG00000091898 = 397014
ENSMUSG00000091938 = 162582
ENSMUSG00000091938 = 372790
ENSMUSG00000091938 = 373076
ENSMUSG00000091938 = 375276
ENSMUSG00000091938 = 380108
ENSMUSG00000091938 = 388396
ENSMUSG00000091938 = 418594
ENSMUSG00000091938 = 500792
ENSMUSG00000091971 = 168249
ENSMUSG00000091971 = 168256
ENSMUSG00000091971 = 2262752
ENSMUSG00000091971 = 3371453
ENSMUSG00000091971 = 3371497
ENSMUSG00000091971 = 3371556
ENSMUSG00000091971 = 3371568
ENSMUSG00000091971 = 3371571
ENSMUSG00000091971 = 450408
ENSMUSG00000091971 = 450531
ENSMUSG00000091971 = 6798695
ENSMUSG00000091971 = 8953854
ENSMUSG00000091971 = 8953897
ENSMUSG00000092074 = 168249
ENSMUSG00000092074 = 168256
ENSMUSG00000092074 = 6798695
ENSMUSG00000092077 = 162582
ENSMUSG00000092077 = 372790
ENSMUSG00000092077 = 381753
ENSMUSG00000092077 = 388396
ENSMUSG00000092077 = 418555
ENSMUSG00000092083 = 112316
ENSMUSG00000092083 = 1296071
ENSMUSG00000092083 = 1296072
ENSMUSG00000092094 = 212436
ENSMUSG00000092094 = 73857
ENSMUSG00000092094 = 74160
ENSMUSG00000092116 = 9609507
ENSMUSG00000092116 = 9609523
ENSMUSG00000092118 = 6783310
ENSMUSG00000092118 = 73894
ENSMUSG00000092243 = 1236974
ENSMUSG00000092243 = 1236975
ENSMUSG00000092243 = 1236977
ENSMUSG00000092243 = 1280218
ENSMUSG00000092243 = 168249
ENSMUSG00000092243 = 168256
ENSMUSG00000092243 = 198933
ENSMUSG00000092243 = 2172127
ENSMUSG00000092243 = 2424491
ENSMUSG00000092243 = 6798695
ENSMUSG00000092243 = 983169
ENSMUSG00000092243 = 983170
ENSMUSG00000092260 = 212436
ENSMUSG00000092260 = 73857
ENSMUSG00000092260 = 74160
ENSMUSG00000092305 = 1430728
ENSMUSG00000092305 = 71336
ENSMUSG00000092305 = 71387
ENSMUSG00000092305 = 73843
ENSMUSG00000092329 = 199991
ENSMUSG00000092329 = 392499
ENSMUSG00000092329 = 5173105
ENSMUSG00000092329 = 5653656
ENSMUSG00000092329 = 597592
ENSMUSG00000092329 = 6811436
ENSMUSG00000092329 = 6811442
ENSMUSG00000092329 = 8856688
ENSMUSG00000092329 = 913709
ENSMUSG00000092463 = 1266695
ENSMUSG00000092463 = 1280215
ENSMUSG00000092463 = 162582
ENSMUSG00000092463 = 168256
ENSMUSG00000092463 = 449147
ENSMUSG00000092463 = 451927
ENSMUSG00000092463 = 512988
ENSMUSG00000092463 = 5673001
ENSMUSG00000092463 = 5683057
ENSMUSG00000092463 = 5684996
ENSMUSG00000092463 = 6785807
ENSMUSG00000092463 = 8983432
ENSMUSG00000092463 = 8985947
ENSMUSG00000092463 = 9020558
ENSMUSG00000092463 = 9020958
ENSMUSG00000092463 = 912526
ENSMUSG00000092463 = 9607240
ENSMUSG00000092511 = 166658
ENSMUSG00000092511 = 166663
ENSMUSG00000092511 = 168249
ENSMUSG00000092511 = 168256
ENSMUSG00000092511 = 173736
ENSMUSG00000092511 = 174577
ENSMUSG00000092511 = 977606
ENSMUSG00000092544 = 212436
ENSMUSG00000092544 = 73857
ENSMUSG00000092544 = 74160
ENSMUSG00000092558 = 212436
ENSMUSG00000092558 = 73857
ENSMUSG00000092558 = 74160
ENSMUSG00000092572 = 168249
ENSMUSG00000092572 = 168256
ENSMUSG00000092572 = 6798695
ENSMUSG00000092586 = 163125
ENSMUSG00000092586 = 392499
ENSMUSG00000092586 = 597592
ENSMUSG00000093661 = 1169408
ENSMUSG00000093661 = 1169410
ENSMUSG00000093661 = 1280215
ENSMUSG00000093661 = 168256
ENSMUSG00000093661 = 913531
ENSMUSG00000093752 = 162699
ENSMUSG00000093752 = 163125
ENSMUSG00000093752 = 392499
ENSMUSG00000093752 = 446193
ENSMUSG00000093752 = 446203
ENSMUSG00000093752 = 446219
ENSMUSG00000093752 = 597592
ENSMUSG00000093769 = 109582
ENSMUSG00000093769 = 1266695
ENSMUSG00000093769 = 1280215
ENSMUSG00000093769 = 162582
ENSMUSG00000093769 = 1640170
ENSMUSG00000093769 = 168256
ENSMUSG00000093769 = 194315
ENSMUSG00000093769 = 195258
ENSMUSG00000093769 = 195721
ENSMUSG00000093769 = 201681
ENSMUSG00000093769 = 201722
ENSMUSG00000093769 = 211000
ENSMUSG00000093769 = 212165
ENSMUSG00000093769 = 212300
ENSMUSG00000093769 = 212436
ENSMUSG00000093769 = 2262752
ENSMUSG00000093769 = 2299718
ENSMUSG00000093769 = 2559580
ENSMUSG00000093769 = 2559582
ENSMUSG00000093769 = 2559583
ENSMUSG00000093769 = 3214841
ENSMUSG00000093769 = 3214842
ENSMUSG00000093769 = 3214847
ENSMUSG00000093769 = 3214858
ENSMUSG00000093769 = 3247509
ENSMUSG00000093769 = 427359
ENSMUSG00000093769 = 427413
ENSMUSG00000093769 = 449147
ENSMUSG00000093769 = 4839726
ENSMUSG00000093769 = 5250913
ENSMUSG00000093769 = 5250924
ENSMUSG00000093769 = 5250941
ENSMUSG00000093769 = 5578749
ENSMUSG00000093769 = 5625740
ENSMUSG00000093769 = 5625886
ENSMUSG00000093769 = 68875
ENSMUSG00000093769 = 68886
ENSMUSG00000093769 = 69278
ENSMUSG00000093769 = 73728
ENSMUSG00000093769 = 73772
ENSMUSG00000093769 = 73854
ENSMUSG00000093769 = 73857
ENSMUSG00000093769 = 73864
ENSMUSG00000093769 = 74160
ENSMUSG00000093769 = 8878171
ENSMUSG00000093769 = 8936459
ENSMUSG00000093769 = 8939211
ENSMUSG00000093769 = 8953897
ENSMUSG00000093769 = 9006931
ENSMUSG00000093769 = 9018519
ENSMUSG00000093769 = 983231
ENSMUSG00000093803 = 113501
ENSMUSG00000093803 = 113510
ENSMUSG00000093803 = 1640170
ENSMUSG00000093803 = 453274
ENSMUSG00000093803 = 453279
ENSMUSG00000093803 = 69206
ENSMUSG00000093803 = 69231
ENSMUSG00000093803 = 69236
ENSMUSG00000093803 = 69273
ENSMUSG00000093803 = 69275
ENSMUSG00000093803 = 69278
ENSMUSG00000093804 = 162582
ENSMUSG00000093804 = 372790
ENSMUSG00000093804 = 381753
ENSMUSG00000093804 = 388396
ENSMUSG00000093804 = 418555
ENSMUSG00000093806 = 1430728
ENSMUSG00000093806 = 209776
ENSMUSG00000093806 = 209931
ENSMUSG00000093806 = 71291
ENSMUSG00000093825 = 162582
ENSMUSG00000093825 = 372790
ENSMUSG00000093825 = 381753
ENSMUSG00000093825 = 388396
ENSMUSG00000093825 = 418555
ENSMUSG00000093828 = 162582
ENSMUSG00000093828 = 372790
ENSMUSG00000093828 = 373076
ENSMUSG00000093828 = 375276
ENSMUSG00000093828 = 380108
ENSMUSG00000093828 = 388396
ENSMUSG00000093828 = 418594
ENSMUSG00000093828 = 500792
ENSMUSG00000093838 = 109582
ENSMUSG00000093838 = 1280218
ENSMUSG00000093838 = 166658
ENSMUSG00000093838 = 166663
ENSMUSG00000093838 = 166786
ENSMUSG00000093838 = 168249
ENSMUSG00000093838 = 168256
ENSMUSG00000093838 = 173623
ENSMUSG00000093838 = 198933
ENSMUSG00000093838 = 202733
ENSMUSG00000093838 = 2029480
ENSMUSG00000093838 = 2029481
ENSMUSG00000093838 = 2029482
ENSMUSG00000093838 = 2029485
ENSMUSG00000093838 = 2168880
ENSMUSG00000093838 = 2173782
ENSMUSG00000093838 = 2454202
ENSMUSG00000093838 = 2730905
ENSMUSG00000093838 = 2871796
ENSMUSG00000093838 = 2871809
ENSMUSG00000093838 = 2871837
ENSMUSG00000093838 = 5653656
ENSMUSG00000093838 = 5690714
ENSMUSG00000093838 = 977606
ENSMUSG00000093838 = 983695
ENSMUSG00000093838 = 983705
ENSMUSG00000093839 = 162582
ENSMUSG00000093839 = 372790
ENSMUSG00000093839 = 381753
ENSMUSG00000093839 = 388396
ENSMUSG00000093839 = 418555
ENSMUSG00000093861 = 109582
ENSMUSG00000093861 = 1280218
ENSMUSG00000093861 = 166658
ENSMUSG00000093861 = 166663
ENSMUSG00000093861 = 166786
ENSMUSG00000093861 = 168249
ENSMUSG00000093861 = 168256
ENSMUSG00000093861 = 173623
ENSMUSG00000093861 = 198933
ENSMUSG00000093861 = 202733
ENSMUSG00000093861 = 2029480
ENSMUSG00000093861 = 2029481
ENSMUSG00000093861 = 2029482
ENSMUSG00000093861 = 2029485
ENSMUSG00000093861 = 2168880
ENSMUSG00000093861 = 2173782
ENSMUSG00000093861 = 2454202
ENSMUSG00000093861 = 2730905
ENSMUSG00000093861 = 2871796
ENSMUSG00000093861 = 2871809
ENSMUSG00000093861 = 2871837
ENSMUSG00000093861 = 5653656
ENSMUSG00000093861 = 5690714
ENSMUSG00000093861 = 977606
ENSMUSG00000093861 = 983695
ENSMUSG00000093861 = 983705
ENSMUSG00000093866 = 162582
ENSMUSG00000093866 = 372790
ENSMUSG00000093866 = 381753
ENSMUSG00000093866 = 388396
ENSMUSG00000093866 = 418555
ENSMUSG00000093884 = 162582
ENSMUSG00000093884 = 372790
ENSMUSG00000093884 = 381753
ENSMUSG00000093884 = 388396
ENSMUSG00000093884 = 418555
ENSMUSG00000093904 = 1632852
ENSMUSG00000093904 = 392499
ENSMUSG00000093904 = 5205647
ENSMUSG00000093904 = 5205685
ENSMUSG00000093904 = 5688426
ENSMUSG00000093904 = 5689880
ENSMUSG00000093904 = 597592
ENSMUSG00000093904 = 9612973
ENSMUSG00000093904 = 9663891
ENSMUSG00000093910 = 212436
ENSMUSG00000093910 = 73857
ENSMUSG00000093910 = 74160
ENSMUSG00000093930 = 1430728
ENSMUSG00000093930 = 191273
ENSMUSG00000093930 = 556833
ENSMUSG00000093930 = 8957322
ENSMUSG00000093931 = 189085
ENSMUSG00000093931 = 8935690
ENSMUSG00000093931 = 8963743
ENSMUSG00000093934 = 162582
ENSMUSG00000093934 = 372790
ENSMUSG00000093934 = 381753
ENSMUSG00000093934 = 388396
ENSMUSG00000093934 = 418555
ENSMUSG00000094012 = 1266738
ENSMUSG00000094012 = 6805567
ENSMUSG00000094029 = 109582
ENSMUSG00000094029 = 1280218
ENSMUSG00000094029 = 166658
ENSMUSG00000094029 = 166663
ENSMUSG00000094029 = 166786
ENSMUSG00000094029 = 168249
ENSMUSG00000094029 = 168256
ENSMUSG00000094029 = 173623
ENSMUSG00000094029 = 198933
ENSMUSG00000094029 = 202733
ENSMUSG00000094029 = 2029480
ENSMUSG00000094029 = 2029481
ENSMUSG00000094029 = 2029482
ENSMUSG00000094029 = 2029485
ENSMUSG00000094029 = 2168880
ENSMUSG00000094029 = 2173782
ENSMUSG00000094029 = 2454202
ENSMUSG00000094029 = 2730905
ENSMUSG00000094029 = 2871796
ENSMUSG00000094029 = 2871809
ENSMUSG00000094029 = 2871837
ENSMUSG00000094029 = 5653656
ENSMUSG00000094029 = 5690714
ENSMUSG00000094029 = 977606
ENSMUSG00000094029 = 983695
ENSMUSG00000094029 = 983705
ENSMUSG00000094065 = 162582
ENSMUSG00000094065 = 372790
ENSMUSG00000094065 = 373076
ENSMUSG00000094065 = 375276
ENSMUSG00000094065 = 380108
ENSMUSG00000094065 = 388396
ENSMUSG00000094065 = 418594
ENSMUSG00000094065 = 500792
ENSMUSG00000094102 = 109582
ENSMUSG00000094102 = 1280218
ENSMUSG00000094102 = 166658
ENSMUSG00000094102 = 166663
ENSMUSG00000094102 = 166786
ENSMUSG00000094102 = 168249
ENSMUSG00000094102 = 168256
ENSMUSG00000094102 = 173623
ENSMUSG00000094102 = 198933
ENSMUSG00000094102 = 202733
ENSMUSG00000094102 = 2029480
ENSMUSG00000094102 = 2029481
ENSMUSG00000094102 = 2029482
ENSMUSG00000094102 = 2029485
ENSMUSG00000094102 = 2168880
ENSMUSG00000094102 = 2173782
ENSMUSG00000094102 = 2454202
ENSMUSG00000094102 = 2730905
ENSMUSG00000094102 = 2871796
ENSMUSG00000094102 = 2871809
ENSMUSG00000094102 = 2871837
ENSMUSG00000094102 = 5653656
ENSMUSG00000094102 = 5690714
ENSMUSG00000094102 = 977606
ENSMUSG00000094102 = 983695
ENSMUSG00000094102 = 983705
ENSMUSG00000094120 = 1266738
ENSMUSG00000094120 = 6805567
ENSMUSG00000094121 = 162582
ENSMUSG00000094121 = 372790
ENSMUSG00000094121 = 373076
ENSMUSG00000094121 = 375276
ENSMUSG00000094121 = 380108
ENSMUSG00000094121 = 388396
ENSMUSG00000094121 = 418594
ENSMUSG00000094121 = 500792
ENSMUSG00000094134 = 109582
ENSMUSG00000094134 = 1280218
ENSMUSG00000094134 = 166658
ENSMUSG00000094134 = 166663
ENSMUSG00000094134 = 166786
ENSMUSG00000094134 = 168249
ENSMUSG00000094134 = 168256
ENSMUSG00000094134 = 173623
ENSMUSG00000094134 = 198933
ENSMUSG00000094134 = 202733
ENSMUSG00000094134 = 2029480
ENSMUSG00000094134 = 2029481
ENSMUSG00000094134 = 2029482
ENSMUSG00000094134 = 2029485
ENSMUSG00000094134 = 2168880
ENSMUSG00000094134 = 2173782
ENSMUSG00000094134 = 2454202
ENSMUSG00000094134 = 2730905
ENSMUSG00000094134 = 2871796
ENSMUSG00000094134 = 2871809
ENSMUSG00000094134 = 2871837
ENSMUSG00000094134 = 5653656
ENSMUSG00000094134 = 5690714
ENSMUSG00000094134 = 977606
ENSMUSG00000094134 = 983695
ENSMUSG00000094134 = 983705
ENSMUSG00000094140 = 162582
ENSMUSG00000094140 = 372790
ENSMUSG00000094140 = 381753
ENSMUSG00000094140 = 388396
ENSMUSG00000094140 = 418555
ENSMUSG00000094146 = 1266738
ENSMUSG00000094146 = 6805567
ENSMUSG00000094182 = 162582
ENSMUSG00000094182 = 372790
ENSMUSG00000094182 = 381753
ENSMUSG00000094182 = 388396
ENSMUSG00000094182 = 418555
ENSMUSG00000094192 = 162582
ENSMUSG00000094192 = 372790
ENSMUSG00000094192 = 381753
ENSMUSG00000094192 = 388396
ENSMUSG00000094192 = 418555
ENSMUSG00000094194 = 109582
ENSMUSG00000094194 = 1280218
ENSMUSG00000094194 = 166658
ENSMUSG00000094194 = 166663
ENSMUSG00000094194 = 166786
ENSMUSG00000094194 = 168249
ENSMUSG00000094194 = 168256
ENSMUSG00000094194 = 173623
ENSMUSG00000094194 = 198933
ENSMUSG00000094194 = 202733
ENSMUSG00000094194 = 2029480
ENSMUSG00000094194 = 2029481
ENSMUSG00000094194 = 2029482
ENSMUSG00000094194 = 2029485
ENSMUSG00000094194 = 2168880
ENSMUSG00000094194 = 2173782
ENSMUSG00000094194 = 2454202
ENSMUSG00000094194 = 2730905
ENSMUSG00000094194 = 2871796
ENSMUSG00000094194 = 2871809
ENSMUSG00000094194 = 2871837
ENSMUSG00000094194 = 5653656
ENSMUSG00000094194 = 5690714
ENSMUSG00000094194 = 977606
ENSMUSG00000094194 = 983695
ENSMUSG00000094194 = 983705
ENSMUSG00000094200 = 162582
ENSMUSG00000094200 = 372790
ENSMUSG00000094200 = 381753
ENSMUSG00000094200 = 388396
ENSMUSG00000094200 = 418555
ENSMUSG00000094248 = 110330
ENSMUSG00000094248 = 110331
ENSMUSG00000094248 = 157579
ENSMUSG00000094248 = 162582
ENSMUSG00000094248 = 1640170
ENSMUSG00000094248 = 171306
ENSMUSG00000094248 = 194315
ENSMUSG00000094248 = 195258
ENSMUSG00000094248 = 195721
ENSMUSG00000094248 = 201681
ENSMUSG00000094248 = 201722
ENSMUSG00000094248 = 211000
ENSMUSG00000094248 = 212165
ENSMUSG00000094248 = 212300
ENSMUSG00000094248 = 212436
ENSMUSG00000094248 = 2262752
ENSMUSG00000094248 = 2299718
ENSMUSG00000094248 = 2559580
ENSMUSG00000094248 = 2559582
ENSMUSG00000094248 = 2559583
ENSMUSG00000094248 = 2559586
ENSMUSG00000094248 = 3214858
ENSMUSG00000094248 = 3247509
ENSMUSG00000094248 = 392499
ENSMUSG00000094248 = 427359
ENSMUSG00000094248 = 427413
ENSMUSG00000094248 = 4839726
ENSMUSG00000094248 = 5250913
ENSMUSG00000094248 = 5250924
ENSMUSG00000094248 = 5250941
ENSMUSG00000094248 = 5578749
ENSMUSG00000094248 = 5625740
ENSMUSG00000094248 = 5625886
ENSMUSG00000094248 = 5688426
ENSMUSG00000094248 = 5689603
ENSMUSG00000094248 = 5689880
ENSMUSG00000094248 = 5689901
ENSMUSG00000094248 = 597592
ENSMUSG00000094248 = 606279
ENSMUSG00000094248 = 68875
ENSMUSG00000094248 = 68886
ENSMUSG00000094248 = 69278
ENSMUSG00000094248 = 73728
ENSMUSG00000094248 = 73772
ENSMUSG00000094248 = 73854
ENSMUSG00000094248 = 73857
ENSMUSG00000094248 = 73864
ENSMUSG00000094248 = 73884
ENSMUSG00000094248 = 73886
ENSMUSG00000094248 = 73894
ENSMUSG00000094248 = 73927
ENSMUSG00000094248 = 73929
ENSMUSG00000094248 = 74160
ENSMUSG00000094248 = 774815
ENSMUSG00000094248 = 8878171
ENSMUSG00000094248 = 8936459
ENSMUSG00000094248 = 8939211
ENSMUSG00000094248 = 8953897
ENSMUSG00000094248 = 9006931
ENSMUSG00000094248 = 9018519
ENSMUSG00000094269 = 162582
ENSMUSG00000094269 = 372790
ENSMUSG00000094269 = 381753
ENSMUSG00000094269 = 388396
ENSMUSG00000094269 = 418555
ENSMUSG00000094322 = 109582
ENSMUSG00000094322 = 1280218
ENSMUSG00000094322 = 166658
ENSMUSG00000094322 = 166663
ENSMUSG00000094322 = 166786
ENSMUSG00000094322 = 168249
ENSMUSG00000094322 = 168256
ENSMUSG00000094322 = 173623
ENSMUSG00000094322 = 198933
ENSMUSG00000094322 = 202733
ENSMUSG00000094322 = 2029480
ENSMUSG00000094322 = 2029481
ENSMUSG00000094322 = 2029482
ENSMUSG00000094322 = 2029485
ENSMUSG00000094322 = 2168880
ENSMUSG00000094322 = 2173782
ENSMUSG00000094322 = 2454202
ENSMUSG00000094322 = 2730905
ENSMUSG00000094322 = 2871796
ENSMUSG00000094322 = 2871809
ENSMUSG00000094322 = 2871837
ENSMUSG00000094322 = 5653656
ENSMUSG00000094322 = 5690714
ENSMUSG00000094322 = 977606
ENSMUSG00000094322 = 983695
ENSMUSG00000094322 = 983705
ENSMUSG00000094335 = 109582
ENSMUSG00000094335 = 1280218
ENSMUSG00000094335 = 166658
ENSMUSG00000094335 = 166663
ENSMUSG00000094335 = 166786
ENSMUSG00000094335 = 168249
ENSMUSG00000094335 = 168256
ENSMUSG00000094335 = 173623
ENSMUSG00000094335 = 198933
ENSMUSG00000094335 = 202733
ENSMUSG00000094335 = 2029480
ENSMUSG00000094335 = 2029481
ENSMUSG00000094335 = 2029482
ENSMUSG00000094335 = 2029485
ENSMUSG00000094335 = 2168880
ENSMUSG00000094335 = 2173782
ENSMUSG00000094335 = 2454202
ENSMUSG00000094335 = 2730905
ENSMUSG00000094335 = 2871796
ENSMUSG00000094335 = 2871809
ENSMUSG00000094335 = 2871837
ENSMUSG00000094335 = 5653656
ENSMUSG00000094335 = 5690714
ENSMUSG00000094335 = 977606
ENSMUSG00000094335 = 983695
ENSMUSG00000094335 = 983705
ENSMUSG00000094338 = 110330
ENSMUSG00000094338 = 110331
ENSMUSG00000094338 = 157579
ENSMUSG00000094338 = 162582
ENSMUSG00000094338 = 1640170
ENSMUSG00000094338 = 171306
ENSMUSG00000094338 = 194315
ENSMUSG00000094338 = 195258
ENSMUSG00000094338 = 195721
ENSMUSG00000094338 = 201681
ENSMUSG00000094338 = 201722
ENSMUSG00000094338 = 211000
ENSMUSG00000094338 = 212165
ENSMUSG00000094338 = 212300
ENSMUSG00000094338 = 212436
ENSMUSG00000094338 = 2262752
ENSMUSG00000094338 = 2299718
ENSMUSG00000094338 = 2559580
ENSMUSG00000094338 = 2559582
ENSMUSG00000094338 = 2559583
ENSMUSG00000094338 = 2559586
ENSMUSG00000094338 = 3214847
ENSMUSG00000094338 = 3247509
ENSMUSG00000094338 = 392499
ENSMUSG00000094338 = 427359
ENSMUSG00000094338 = 427413
ENSMUSG00000094338 = 4839726
ENSMUSG00000094338 = 5250913
ENSMUSG00000094338 = 5250924
ENSMUSG00000094338 = 5250941
ENSMUSG00000094338 = 5578749
ENSMUSG00000094338 = 5625740
ENSMUSG00000094338 = 5625886
ENSMUSG00000094338 = 5693532
ENSMUSG00000094338 = 5693538
ENSMUSG00000094338 = 5693565
ENSMUSG00000094338 = 5693567
ENSMUSG00000094338 = 5693571
ENSMUSG00000094338 = 5693606
ENSMUSG00000094338 = 5693607
ENSMUSG00000094338 = 597592
ENSMUSG00000094338 = 606279
ENSMUSG00000094338 = 68875
ENSMUSG00000094338 = 68886
ENSMUSG00000094338 = 69278
ENSMUSG00000094338 = 69473
ENSMUSG00000094338 = 69481
ENSMUSG00000094338 = 69620
ENSMUSG00000094338 = 73728
ENSMUSG00000094338 = 73772
ENSMUSG00000094338 = 73854
ENSMUSG00000094338 = 73857
ENSMUSG00000094338 = 73864
ENSMUSG00000094338 = 73884
ENSMUSG00000094338 = 73886
ENSMUSG00000094338 = 73894
ENSMUSG00000094338 = 73927
ENSMUSG00000094338 = 73929
ENSMUSG00000094338 = 74160
ENSMUSG00000094338 = 774815
ENSMUSG00000094338 = 8852135
ENSMUSG00000094338 = 8866654
ENSMUSG00000094338 = 8878171
ENSMUSG00000094338 = 8936459
ENSMUSG00000094338 = 8939211
ENSMUSG00000094338 = 8953897
ENSMUSG00000094338 = 9006931
ENSMUSG00000094338 = 9018519
ENSMUSG00000094420 = 109582
ENSMUSG00000094420 = 1280218
ENSMUSG00000094420 = 166658
ENSMUSG00000094420 = 166663
ENSMUSG00000094420 = 166786
ENSMUSG00000094420 = 168249
ENSMUSG00000094420 = 168256
ENSMUSG00000094420 = 173623
ENSMUSG00000094420 = 198933
ENSMUSG00000094420 = 202733
ENSMUSG00000094420 = 2029480
ENSMUSG00000094420 = 2029481
ENSMUSG00000094420 = 2029482
ENSMUSG00000094420 = 2029485
ENSMUSG00000094420 = 2168880
ENSMUSG00000094420 = 2173782
ENSMUSG00000094420 = 2454202
ENSMUSG00000094420 = 2730905
ENSMUSG00000094420 = 2871796
ENSMUSG00000094420 = 2871809
ENSMUSG00000094420 = 2871837
ENSMUSG00000094420 = 5653656
ENSMUSG00000094420 = 5690714
ENSMUSG00000094420 = 977606
ENSMUSG00000094420 = 983695
ENSMUSG00000094420 = 983705
ENSMUSG00000094429 = 212436
ENSMUSG00000094429 = 73857
ENSMUSG00000094429 = 74160
ENSMUSG00000094441 = 212436
ENSMUSG00000094441 = 73857
ENSMUSG00000094441 = 74160
ENSMUSG00000094488 = 162582
ENSMUSG00000094488 = 372790
ENSMUSG00000094488 = 381753
ENSMUSG00000094488 = 388396
ENSMUSG00000094488 = 418555
ENSMUSG00000094491 = 109582
ENSMUSG00000094491 = 1280218
ENSMUSG00000094491 = 166658
ENSMUSG00000094491 = 166663
ENSMUSG00000094491 = 166786
ENSMUSG00000094491 = 168249
ENSMUSG00000094491 = 168256
ENSMUSG00000094491 = 173623
ENSMUSG00000094491 = 198933
ENSMUSG00000094491 = 202733
ENSMUSG00000094491 = 2029480
ENSMUSG00000094491 = 2029481
ENSMUSG00000094491 = 2029482
ENSMUSG00000094491 = 2029485
ENSMUSG00000094491 = 2168880
ENSMUSG00000094491 = 2173782
ENSMUSG00000094491 = 2454202
ENSMUSG00000094491 = 2730905
ENSMUSG00000094491 = 2871796
ENSMUSG00000094491 = 2871809
ENSMUSG00000094491 = 2871837
ENSMUSG00000094491 = 5653656
ENSMUSG00000094491 = 5690714
ENSMUSG00000094491 = 977606
ENSMUSG00000094491 = 983695
ENSMUSG00000094491 = 983705
ENSMUSG00000094493 = 162582
ENSMUSG00000094493 = 372790
ENSMUSG00000094493 = 381753
ENSMUSG00000094493 = 388396
ENSMUSG00000094493 = 418555
ENSMUSG00000094505 = 109582
ENSMUSG00000094505 = 1280218
ENSMUSG00000094505 = 166658
ENSMUSG00000094505 = 166663
ENSMUSG00000094505 = 166786
ENSMUSG00000094505 = 168249
ENSMUSG00000094505 = 168256
ENSMUSG00000094505 = 173623
ENSMUSG00000094505 = 198933
ENSMUSG00000094505 = 202733
ENSMUSG00000094505 = 2029480
ENSMUSG00000094505 = 2029481
ENSMUSG00000094505 = 2029482
ENSMUSG00000094505 = 2029485
ENSMUSG00000094505 = 2168880
ENSMUSG00000094505 = 2173782
ENSMUSG00000094505 = 2454202
ENSMUSG00000094505 = 2730905
ENSMUSG00000094505 = 2871796
ENSMUSG00000094505 = 2871809
ENSMUSG00000094505 = 2871837
ENSMUSG00000094505 = 5653656
ENSMUSG00000094505 = 5690714
ENSMUSG00000094505 = 977606
ENSMUSG00000094505 = 983695
ENSMUSG00000094505 = 983705
ENSMUSG00000094520 = 162582
ENSMUSG00000094520 = 372790
ENSMUSG00000094520 = 381753
ENSMUSG00000094520 = 388396
ENSMUSG00000094520 = 418555
ENSMUSG00000094531 = 162582
ENSMUSG00000094531 = 372790
ENSMUSG00000094531 = 381753
ENSMUSG00000094531 = 388396
ENSMUSG00000094531 = 418555
ENSMUSG00000094535 = 162582
ENSMUSG00000094535 = 372790
ENSMUSG00000094535 = 381753
ENSMUSG00000094535 = 388396
ENSMUSG00000094535 = 418555
ENSMUSG00000094539 = 162582
ENSMUSG00000094539 = 372790
ENSMUSG00000094539 = 381753
ENSMUSG00000094539 = 388396
ENSMUSG00000094539 = 418555
ENSMUSG00000094661 = 162582
ENSMUSG00000094661 = 372790
ENSMUSG00000094661 = 373076
ENSMUSG00000094661 = 375276
ENSMUSG00000094661 = 380108
ENSMUSG00000094661 = 388396
ENSMUSG00000094661 = 418594
ENSMUSG00000094661 = 500792
ENSMUSG00000094662 = 1461973
ENSMUSG00000094662 = 1462054
ENSMUSG00000094662 = 168249
ENSMUSG00000094662 = 168256
ENSMUSG00000094662 = 6798695
ENSMUSG00000094662 = 6803157
ENSMUSG00000094686 = 162582
ENSMUSG00000094686 = 372790
ENSMUSG00000094686 = 373076
ENSMUSG00000094686 = 375276
ENSMUSG00000094686 = 380108
ENSMUSG00000094686 = 388396
ENSMUSG00000094686 = 418594
ENSMUSG00000094686 = 500792
ENSMUSG00000094687 = 1461973
ENSMUSG00000094687 = 1462054
ENSMUSG00000094687 = 168249
ENSMUSG00000094687 = 168256
ENSMUSG00000094687 = 6798695
ENSMUSG00000094687 = 6803157
ENSMUSG00000094721 = 162582
ENSMUSG00000094721 = 372790
ENSMUSG00000094721 = 381753
ENSMUSG00000094721 = 388396
ENSMUSG00000094721 = 418555
ENSMUSG00000094724 = 168249
ENSMUSG00000094724 = 168256
ENSMUSG00000094724 = 6798695
ENSMUSG00000094745 = 162582
ENSMUSG00000094745 = 372790
ENSMUSG00000094745 = 381753
ENSMUSG00000094745 = 388396
ENSMUSG00000094745 = 418555
ENSMUSG00000094755 = 162582
ENSMUSG00000094755 = 372790
ENSMUSG00000094755 = 381753
ENSMUSG00000094755 = 388396
ENSMUSG00000094755 = 418555
ENSMUSG00000094777 = 110330
ENSMUSG00000094777 = 110331
ENSMUSG00000094777 = 157579
ENSMUSG00000094777 = 162582
ENSMUSG00000094777 = 1640170
ENSMUSG00000094777 = 171306
ENSMUSG00000094777 = 194315
ENSMUSG00000094777 = 195258
ENSMUSG00000094777 = 195721
ENSMUSG00000094777 = 201681
ENSMUSG00000094777 = 201722
ENSMUSG00000094777 = 211000
ENSMUSG00000094777 = 212165
ENSMUSG00000094777 = 212300
ENSMUSG00000094777 = 212436
ENSMUSG00000094777 = 2262752
ENSMUSG00000094777 = 2299718
ENSMUSG00000094777 = 2559580
ENSMUSG00000094777 = 2559582
ENSMUSG00000094777 = 2559583
ENSMUSG00000094777 = 2559586
ENSMUSG00000094777 = 3214858
ENSMUSG00000094777 = 3247509
ENSMUSG00000094777 = 392499
ENSMUSG00000094777 = 427359
ENSMUSG00000094777 = 427413
ENSMUSG00000094777 = 4839726
ENSMUSG00000094777 = 5250913
ENSMUSG00000094777 = 5250924
ENSMUSG00000094777 = 5250941
ENSMUSG00000094777 = 5578749
ENSMUSG00000094777 = 5625740
ENSMUSG00000094777 = 5625886
ENSMUSG00000094777 = 5688426
ENSMUSG00000094777 = 5689603
ENSMUSG00000094777 = 5689880
ENSMUSG00000094777 = 5689901
ENSMUSG00000094777 = 597592
ENSMUSG00000094777 = 606279
ENSMUSG00000094777 = 68875
ENSMUSG00000094777 = 68886
ENSMUSG00000094777 = 69278
ENSMUSG00000094777 = 73728
ENSMUSG00000094777 = 73772
ENSMUSG00000094777 = 73854
ENSMUSG00000094777 = 73857
ENSMUSG00000094777 = 73864
ENSMUSG00000094777 = 73884
ENSMUSG00000094777 = 73886
ENSMUSG00000094777 = 73894
ENSMUSG00000094777 = 73927
ENSMUSG00000094777 = 73929
ENSMUSG00000094777 = 74160
ENSMUSG00000094777 = 774815
ENSMUSG00000094777 = 8878171
ENSMUSG00000094777 = 8936459
ENSMUSG00000094777 = 8939211
ENSMUSG00000094777 = 8953897
ENSMUSG00000094777 = 9006931
ENSMUSG00000094777 = 9018519
ENSMUSG00000094818 = 1461973
ENSMUSG00000094818 = 1462054
ENSMUSG00000094818 = 168249
ENSMUSG00000094818 = 168256
ENSMUSG00000094818 = 6798695
ENSMUSG00000094818 = 6803157
ENSMUSG00000094840 = 392499
ENSMUSG00000094840 = 5173105
ENSMUSG00000094840 = 597592
ENSMUSG00000094840 = 913709
ENSMUSG00000094840 = 977068
ENSMUSG00000094870 = 2990846
ENSMUSG00000094870 = 3108232
ENSMUSG00000094870 = 3899300
ENSMUSG00000094870 = 392499
ENSMUSG00000094870 = 597592
ENSMUSG00000094872 = 109582
ENSMUSG00000094872 = 1280218
ENSMUSG00000094872 = 166658
ENSMUSG00000094872 = 166663
ENSMUSG00000094872 = 166786
ENSMUSG00000094872 = 168249
ENSMUSG00000094872 = 168256
ENSMUSG00000094872 = 173623
ENSMUSG00000094872 = 198933
ENSMUSG00000094872 = 202733
ENSMUSG00000094872 = 2029480
ENSMUSG00000094872 = 2029481
ENSMUSG00000094872 = 2029482
ENSMUSG00000094872 = 2029485
ENSMUSG00000094872 = 2168880
ENSMUSG00000094872 = 2173782
ENSMUSG00000094872 = 2454202
ENSMUSG00000094872 = 2730905
ENSMUSG00000094872 = 2871796
ENSMUSG00000094872 = 2871809
ENSMUSG00000094872 = 2871837
ENSMUSG00000094872 = 5653656
ENSMUSG00000094872 = 5690714
ENSMUSG00000094872 = 977606
ENSMUSG00000094872 = 983695
ENSMUSG00000094872 = 983705
ENSMUSG00000094884 = 162582
ENSMUSG00000094884 = 372790
ENSMUSG00000094884 = 381753
ENSMUSG00000094884 = 388396
ENSMUSG00000094884 = 418555
ENSMUSG00000094891 = 162582
ENSMUSG00000094891 = 372790
ENSMUSG00000094891 = 381753
ENSMUSG00000094891 = 388396
ENSMUSG00000094891 = 418555
ENSMUSG00000094902 = 109582
ENSMUSG00000094902 = 1280218
ENSMUSG00000094902 = 166658
ENSMUSG00000094902 = 166663
ENSMUSG00000094902 = 166786
ENSMUSG00000094902 = 168249
ENSMUSG00000094902 = 168256
ENSMUSG00000094902 = 173623
ENSMUSG00000094902 = 198933
ENSMUSG00000094902 = 202733
ENSMUSG00000094902 = 2029480
ENSMUSG00000094902 = 2029481
ENSMUSG00000094902 = 2029482
ENSMUSG00000094902 = 2029485
ENSMUSG00000094902 = 2168880
ENSMUSG00000094902 = 2173782
ENSMUSG00000094902 = 2454202
ENSMUSG00000094902 = 2730905
ENSMUSG00000094902 = 2871796
ENSMUSG00000094902 = 2871809
ENSMUSG00000094902 = 2871837
ENSMUSG00000094902 = 5653656
ENSMUSG00000094902 = 5690714
ENSMUSG00000094902 = 977606
ENSMUSG00000094902 = 983695
ENSMUSG00000094902 = 983705
ENSMUSG00000094913 = 1266738
ENSMUSG00000094913 = 6805567
ENSMUSG00000094951 = 109582
ENSMUSG00000094951 = 1280218
ENSMUSG00000094951 = 166658
ENSMUSG00000094951 = 166663
ENSMUSG00000094951 = 166786
ENSMUSG00000094951 = 168249
ENSMUSG00000094951 = 168256
ENSMUSG00000094951 = 173623
ENSMUSG00000094951 = 198933
ENSMUSG00000094951 = 202733
ENSMUSG00000094951 = 2029480
ENSMUSG00000094951 = 2029481
ENSMUSG00000094951 = 2029482
ENSMUSG00000094951 = 2029485
ENSMUSG00000094951 = 2168880
ENSMUSG00000094951 = 2173782
ENSMUSG00000094951 = 2454202
ENSMUSG00000094951 = 2730905
ENSMUSG00000094951 = 2871796
ENSMUSG00000094951 = 2871809
ENSMUSG00000094951 = 2871837
ENSMUSG00000094951 = 5653656
ENSMUSG00000094951 = 5690714
ENSMUSG00000094951 = 977606
ENSMUSG00000094951 = 983695
ENSMUSG00000094951 = 983705
ENSMUSG00000094970 = 162582
ENSMUSG00000094970 = 372790
ENSMUSG00000094970 = 381753
ENSMUSG00000094970 = 388396
ENSMUSG00000094970 = 418555
ENSMUSG00000094973 = 1169408
ENSMUSG00000094973 = 1169410
ENSMUSG00000094973 = 1280215
ENSMUSG00000094973 = 159236
ENSMUSG00000094973 = 168256
ENSMUSG00000094973 = 429914
ENSMUSG00000094973 = 429947
ENSMUSG00000094973 = 72163
ENSMUSG00000094973 = 72172
ENSMUSG00000094973 = 72187
ENSMUSG00000094973 = 72202
ENSMUSG00000094973 = 72203
ENSMUSG00000094973 = 73856
ENSMUSG00000094973 = 73857
ENSMUSG00000094973 = 74160
ENSMUSG00000094973 = 8953854
ENSMUSG00000094973 = 913531
ENSMUSG00000094973 = 927802
ENSMUSG00000094973 = 975957
ENSMUSG00000094986 = 162582
ENSMUSG00000094986 = 372790
ENSMUSG00000094986 = 381753
ENSMUSG00000094986 = 388396
ENSMUSG00000094986 = 418555
ENSMUSG00000095028 = 109582
ENSMUSG00000095028 = 1500931
ENSMUSG00000095028 = 168249
ENSMUSG00000095028 = 168256
ENSMUSG00000095028 = 202733
ENSMUSG00000095028 = 391160
ENSMUSG00000095028 = 6798695
ENSMUSG00000095066 = 1461973
ENSMUSG00000095066 = 1462054
ENSMUSG00000095066 = 168249
ENSMUSG00000095066 = 168256
ENSMUSG00000095066 = 6798695
ENSMUSG00000095066 = 6803157
ENSMUSG00000095075 = 162582
ENSMUSG00000095075 = 372790
ENSMUSG00000095075 = 381753
ENSMUSG00000095075 = 388396
ENSMUSG00000095075 = 418555
ENSMUSG00000095079 = 109582
ENSMUSG00000095079 = 202733
ENSMUSG00000095079 = 2168880
ENSMUSG00000095079 = 2173782
ENSMUSG00000095079 = 5653656
ENSMUSG00000095095 = 162582
ENSMUSG00000095095 = 372790
ENSMUSG00000095095 = 381753
ENSMUSG00000095095 = 388396
ENSMUSG00000095095 = 418555
ENSMUSG00000095105 = 1280215
ENSMUSG00000095105 = 168256
ENSMUSG00000095105 = 5668541
ENSMUSG00000095105 = 5669034
ENSMUSG00000095117 = 109582
ENSMUSG00000095117 = 1280218
ENSMUSG00000095117 = 166658
ENSMUSG00000095117 = 166663
ENSMUSG00000095117 = 166786
ENSMUSG00000095117 = 168249
ENSMUSG00000095117 = 168256
ENSMUSG00000095117 = 173623
ENSMUSG00000095117 = 198933
ENSMUSG00000095117 = 202733
ENSMUSG00000095117 = 2029480
ENSMUSG00000095117 = 2029481
ENSMUSG00000095117 = 2029482
ENSMUSG00000095117 = 2029485
ENSMUSG00000095117 = 2168880
ENSMUSG00000095117 = 2173782
ENSMUSG00000095117 = 2454202
ENSMUSG00000095117 = 2730905
ENSMUSG00000095117 = 2871796
ENSMUSG00000095117 = 2871809
ENSMUSG00000095117 = 2871837
ENSMUSG00000095117 = 5653656
ENSMUSG00000095117 = 5690714
ENSMUSG00000095117 = 977606
ENSMUSG00000095117 = 983695
ENSMUSG00000095117 = 983705
ENSMUSG00000095143 = 1430728
ENSMUSG00000095143 = 193048
ENSMUSG00000095143 = 193993
ENSMUSG00000095143 = 194002
ENSMUSG00000095143 = 196071
ENSMUSG00000095143 = 556833
ENSMUSG00000095143 = 8957322
ENSMUSG00000095170 = 109582
ENSMUSG00000095170 = 1280218
ENSMUSG00000095170 = 166658
ENSMUSG00000095170 = 166663
ENSMUSG00000095170 = 166786
ENSMUSG00000095170 = 168249
ENSMUSG00000095170 = 168256
ENSMUSG00000095170 = 173623
ENSMUSG00000095170 = 198933
ENSMUSG00000095170 = 202733
ENSMUSG00000095170 = 2029480
ENSMUSG00000095170 = 2029481
ENSMUSG00000095170 = 2029482
ENSMUSG00000095170 = 2029485
ENSMUSG00000095170 = 2168880
ENSMUSG00000095170 = 2173782
ENSMUSG00000095170 = 2454202
ENSMUSG00000095170 = 2730905
ENSMUSG00000095170 = 2871796
ENSMUSG00000095170 = 2871809
ENSMUSG00000095170 = 2871837
ENSMUSG00000095170 = 5653656
ENSMUSG00000095170 = 5690714
ENSMUSG00000095170 = 977606
ENSMUSG00000095170 = 983695
ENSMUSG00000095170 = 983705
ENSMUSG00000095194 = 162582
ENSMUSG00000095194 = 372790
ENSMUSG00000095194 = 381753
ENSMUSG00000095194 = 388396
ENSMUSG00000095194 = 418555
ENSMUSG00000095199 = 212436
ENSMUSG00000095199 = 73857
ENSMUSG00000095199 = 74160
ENSMUSG00000095210 = 109582
ENSMUSG00000095210 = 1280218
ENSMUSG00000095210 = 166658
ENSMUSG00000095210 = 166663
ENSMUSG00000095210 = 166786
ENSMUSG00000095210 = 168249
ENSMUSG00000095210 = 168256
ENSMUSG00000095210 = 173623
ENSMUSG00000095210 = 198933
ENSMUSG00000095210 = 202733
ENSMUSG00000095210 = 2029480
ENSMUSG00000095210 = 2029481
ENSMUSG00000095210 = 2029482
ENSMUSG00000095210 = 2029485
ENSMUSG00000095210 = 2168880
ENSMUSG00000095210 = 2173782
ENSMUSG00000095210 = 2454202
ENSMUSG00000095210 = 2730905
ENSMUSG00000095210 = 2871796
ENSMUSG00000095210 = 2871809
ENSMUSG00000095210 = 2871837
ENSMUSG00000095210 = 5653656
ENSMUSG00000095210 = 5690714
ENSMUSG00000095210 = 977606
ENSMUSG00000095210 = 983695
ENSMUSG00000095210 = 983705
ENSMUSG00000095212 = 162582
ENSMUSG00000095212 = 372790
ENSMUSG00000095212 = 381753
ENSMUSG00000095212 = 388396
ENSMUSG00000095212 = 418555
ENSMUSG00000095217 = 110330
ENSMUSG00000095217 = 110331
ENSMUSG00000095217 = 157579
ENSMUSG00000095217 = 162582
ENSMUSG00000095217 = 1640170
ENSMUSG00000095217 = 171306
ENSMUSG00000095217 = 194315
ENSMUSG00000095217 = 195258
ENSMUSG00000095217 = 195721
ENSMUSG00000095217 = 201681
ENSMUSG00000095217 = 201722
ENSMUSG00000095217 = 211000
ENSMUSG00000095217 = 212165
ENSMUSG00000095217 = 212300
ENSMUSG00000095217 = 212436
ENSMUSG00000095217 = 2262752
ENSMUSG00000095217 = 2299718
ENSMUSG00000095217 = 2559580
ENSMUSG00000095217 = 2559582
ENSMUSG00000095217 = 2559583
ENSMUSG00000095217 = 2559586
ENSMUSG00000095217 = 3214847
ENSMUSG00000095217 = 3247509
ENSMUSG00000095217 = 392499
ENSMUSG00000095217 = 427359
ENSMUSG00000095217 = 427413
ENSMUSG00000095217 = 4839726
ENSMUSG00000095217 = 5250913
ENSMUSG00000095217 = 5250924
ENSMUSG00000095217 = 5250941
ENSMUSG00000095217 = 5578749
ENSMUSG00000095217 = 5625740
ENSMUSG00000095217 = 5625886
ENSMUSG00000095217 = 5693532
ENSMUSG00000095217 = 5693538
ENSMUSG00000095217 = 5693565
ENSMUSG00000095217 = 5693567
ENSMUSG00000095217 = 5693571
ENSMUSG00000095217 = 5693606
ENSMUSG00000095217 = 5693607
ENSMUSG00000095217 = 597592
ENSMUSG00000095217 = 606279
ENSMUSG00000095217 = 68875
ENSMUSG00000095217 = 68886
ENSMUSG00000095217 = 69278
ENSMUSG00000095217 = 69473
ENSMUSG00000095217 = 69481
ENSMUSG00000095217 = 69620
ENSMUSG00000095217 = 73728
ENSMUSG00000095217 = 73772
ENSMUSG00000095217 = 73854
ENSMUSG00000095217 = 73857
ENSMUSG00000095217 = 73864
ENSMUSG00000095217 = 73884
ENSMUSG00000095217 = 73886
ENSMUSG00000095217 = 73894
ENSMUSG00000095217 = 73927
ENSMUSG00000095217 = 73929
ENSMUSG00000095217 = 74160
ENSMUSG00000095217 = 774815
ENSMUSG00000095217 = 8852135
ENSMUSG00000095217 = 8866654
ENSMUSG00000095217 = 8878171
ENSMUSG00000095217 = 8936459
ENSMUSG00000095217 = 8939211
ENSMUSG00000095217 = 8953897
ENSMUSG00000095217 = 9006931
ENSMUSG00000095217 = 9018519
ENSMUSG00000095236 = 162582
ENSMUSG00000095236 = 372790
ENSMUSG00000095236 = 381753
ENSMUSG00000095236 = 388396
ENSMUSG00000095236 = 418555
ENSMUSG00000095247 = 162582
ENSMUSG00000095247 = 372790
ENSMUSG00000095247 = 373076
ENSMUSG00000095247 = 375276
ENSMUSG00000095247 = 380108
ENSMUSG00000095247 = 388396
ENSMUSG00000095247 = 418594
ENSMUSG00000095247 = 500792
ENSMUSG00000095248 = 162582
ENSMUSG00000095248 = 372790
ENSMUSG00000095248 = 381753
ENSMUSG00000095248 = 388396
ENSMUSG00000095248 = 418555
ENSMUSG00000095253 = 212436
ENSMUSG00000095253 = 73857
ENSMUSG00000095253 = 74160
ENSMUSG00000095270 = 1280215
ENSMUSG00000095270 = 168256
ENSMUSG00000095270 = 909733
ENSMUSG00000095270 = 912694
ENSMUSG00000095270 = 913531
ENSMUSG00000095285 = 109582
ENSMUSG00000095285 = 1280218
ENSMUSG00000095285 = 166658
ENSMUSG00000095285 = 166663
ENSMUSG00000095285 = 166786
ENSMUSG00000095285 = 168249
ENSMUSG00000095285 = 168256
ENSMUSG00000095285 = 173623
ENSMUSG00000095285 = 198933
ENSMUSG00000095285 = 202733
ENSMUSG00000095285 = 2029480
ENSMUSG00000095285 = 2029481
ENSMUSG00000095285 = 2029482
ENSMUSG00000095285 = 2029485
ENSMUSG00000095285 = 2168880
ENSMUSG00000095285 = 2173782
ENSMUSG00000095285 = 2454202
ENSMUSG00000095285 = 2730905
ENSMUSG00000095285 = 2871796
ENSMUSG00000095285 = 2871809
ENSMUSG00000095285 = 2871837
ENSMUSG00000095285 = 5653656
ENSMUSG00000095285 = 5690714
ENSMUSG00000095285 = 977606
ENSMUSG00000095285 = 983695
ENSMUSG00000095285 = 983705
ENSMUSG00000095312 = 162582
ENSMUSG00000095312 = 372790
ENSMUSG00000095312 = 381753
ENSMUSG00000095312 = 388396
ENSMUSG00000095312 = 418555
ENSMUSG00000095320 = 162582
ENSMUSG00000095320 = 372790
ENSMUSG00000095320 = 373076
ENSMUSG00000095320 = 375276
ENSMUSG00000095320 = 380108
ENSMUSG00000095320 = 388396
ENSMUSG00000095320 = 418594
ENSMUSG00000095320 = 500792
ENSMUSG00000095325 = 212436
ENSMUSG00000095325 = 73857
ENSMUSG00000095325 = 74160
ENSMUSG00000095362 = 212436
ENSMUSG00000095362 = 73857
ENSMUSG00000095362 = 74160
ENSMUSG00000095388 = 1430728
ENSMUSG00000095388 = 193048
ENSMUSG00000095388 = 193993
ENSMUSG00000095388 = 194002
ENSMUSG00000095388 = 196071
ENSMUSG00000095388 = 556833
ENSMUSG00000095388 = 8957322
ENSMUSG00000095390 = 162582
ENSMUSG00000095390 = 372790
ENSMUSG00000095390 = 381753
ENSMUSG00000095390 = 388396
ENSMUSG00000095390 = 418555
ENSMUSG00000095429 = 109582
ENSMUSG00000095429 = 1280218
ENSMUSG00000095429 = 166658
ENSMUSG00000095429 = 166663
ENSMUSG00000095429 = 166786
ENSMUSG00000095429 = 168249
ENSMUSG00000095429 = 168256
ENSMUSG00000095429 = 173623
ENSMUSG00000095429 = 198933
ENSMUSG00000095429 = 202733
ENSMUSG00000095429 = 2029480
ENSMUSG00000095429 = 2029481
ENSMUSG00000095429 = 2029482
ENSMUSG00000095429 = 2029485
ENSMUSG00000095429 = 2168880
ENSMUSG00000095429 = 2173782
ENSMUSG00000095429 = 2454202
ENSMUSG00000095429 = 2730905
ENSMUSG00000095429 = 2871796
ENSMUSG00000095429 = 2871809
ENSMUSG00000095429 = 2871837
ENSMUSG00000095429 = 5653656
ENSMUSG00000095429 = 5690714
ENSMUSG00000095429 = 977606
ENSMUSG00000095429 = 983695
ENSMUSG00000095429 = 983705
ENSMUSG00000095432 = 212436
ENSMUSG00000095432 = 73857
ENSMUSG00000095432 = 74160
ENSMUSG00000095463 = 1430728
ENSMUSG00000095463 = 15869
ENSMUSG00000095463 = 8850843
ENSMUSG00000095463 = 8956319
ENSMUSG00000095497 = 109582
ENSMUSG00000095497 = 1280218
ENSMUSG00000095497 = 166658
ENSMUSG00000095497 = 166663
ENSMUSG00000095497 = 166786
ENSMUSG00000095497 = 168249
ENSMUSG00000095497 = 168256
ENSMUSG00000095497 = 173623
ENSMUSG00000095497 = 198933
ENSMUSG00000095497 = 202733
ENSMUSG00000095497 = 2029480
ENSMUSG00000095497 = 2029481
ENSMUSG00000095497 = 2029482
ENSMUSG00000095497 = 2029485
ENSMUSG00000095497 = 2168880
ENSMUSG00000095497 = 2173782
ENSMUSG00000095497 = 2454202
ENSMUSG00000095497 = 2730905
ENSMUSG00000095497 = 2871796
ENSMUSG00000095497 = 2871809
ENSMUSG00000095497 = 2871837
ENSMUSG00000095497 = 5653656
ENSMUSG00000095497 = 5690714
ENSMUSG00000095497 = 977606
ENSMUSG00000095497 = 983695
ENSMUSG00000095497 = 983705
ENSMUSG00000095498 = 1280215
ENSMUSG00000095498 = 168256
ENSMUSG00000095498 = 909733
ENSMUSG00000095498 = 912694
ENSMUSG00000095498 = 913531
ENSMUSG00000095525 = 162582
ENSMUSG00000095525 = 372790
ENSMUSG00000095525 = 381753
ENSMUSG00000095525 = 388396
ENSMUSG00000095525 = 418555
ENSMUSG00000095545 = 212436
ENSMUSG00000095545 = 73857
ENSMUSG00000095545 = 74160
ENSMUSG00000095567 = 212436
ENSMUSG00000095567 = 3700989
ENSMUSG00000095567 = 5633007
ENSMUSG00000095567 = 6804756
ENSMUSG00000095567 = 73857
ENSMUSG00000095567 = 74160
ENSMUSG00000095571 = 109582
ENSMUSG00000095571 = 1280218
ENSMUSG00000095571 = 166658
ENSMUSG00000095571 = 166663
ENSMUSG00000095571 = 166786
ENSMUSG00000095571 = 168249
ENSMUSG00000095571 = 168256
ENSMUSG00000095571 = 173623
ENSMUSG00000095571 = 198933
ENSMUSG00000095571 = 202733
ENSMUSG00000095571 = 2029480
ENSMUSG00000095571 = 2029481
ENSMUSG00000095571 = 2029482
ENSMUSG00000095571 = 2029485
ENSMUSG00000095571 = 2168880
ENSMUSG00000095571 = 2173782
ENSMUSG00000095571 = 2454202
ENSMUSG00000095571 = 2730905
ENSMUSG00000095571 = 2871796
ENSMUSG00000095571 = 2871809
ENSMUSG00000095571 = 2871837
ENSMUSG00000095571 = 5653656
ENSMUSG00000095571 = 5690714
ENSMUSG00000095571 = 977606
ENSMUSG00000095571 = 983695
ENSMUSG00000095571 = 983705
ENSMUSG00000095593 = 1266738
ENSMUSG00000095593 = 6805567
ENSMUSG00000095603 = 162582
ENSMUSG00000095603 = 372790
ENSMUSG00000095603 = 381753
ENSMUSG00000095603 = 388396
ENSMUSG00000095603 = 418555
ENSMUSG00000095612 = 109582
ENSMUSG00000095612 = 1280218
ENSMUSG00000095612 = 166658
ENSMUSG00000095612 = 166663
ENSMUSG00000095612 = 166786
ENSMUSG00000095612 = 168249
ENSMUSG00000095612 = 168256
ENSMUSG00000095612 = 173623
ENSMUSG00000095612 = 198933
ENSMUSG00000095612 = 202733
ENSMUSG00000095612 = 2029480
ENSMUSG00000095612 = 2029481
ENSMUSG00000095612 = 2029482
ENSMUSG00000095612 = 2029485
ENSMUSG00000095612 = 2168880
ENSMUSG00000095612 = 2173782
ENSMUSG00000095612 = 2454202
ENSMUSG00000095612 = 2730905
ENSMUSG00000095612 = 2871796
ENSMUSG00000095612 = 2871809
ENSMUSG00000095612 = 2871837
ENSMUSG00000095612 = 5653656
ENSMUSG00000095612 = 5690714
ENSMUSG00000095612 = 977606
ENSMUSG00000095612 = 983695
ENSMUSG00000095612 = 983705
ENSMUSG00000095640 = 162582
ENSMUSG00000095640 = 372790
ENSMUSG00000095640 = 381753
ENSMUSG00000095640 = 388396
ENSMUSG00000095640 = 418555
ENSMUSG00000095667 = 162582
ENSMUSG00000095667 = 372790
ENSMUSG00000095667 = 381753
ENSMUSG00000095667 = 388396
ENSMUSG00000095667 = 418555
ENSMUSG00000095675 = 162582
ENSMUSG00000095675 = 372790
ENSMUSG00000095675 = 373076
ENSMUSG00000095675 = 375276
ENSMUSG00000095675 = 380108
ENSMUSG00000095675 = 388396
ENSMUSG00000095675 = 418594
ENSMUSG00000095675 = 500792
ENSMUSG00000095677 = 168249
ENSMUSG00000095677 = 168256
ENSMUSG00000095677 = 6798695
ENSMUSG00000095687 = 168249
ENSMUSG00000095687 = 168256
ENSMUSG00000095687 = 6798695
ENSMUSG00000095696 = 162582
ENSMUSG00000095696 = 372790
ENSMUSG00000095696 = 381753
ENSMUSG00000095696 = 388396
ENSMUSG00000095696 = 418555
ENSMUSG00000095721 = 1266738
ENSMUSG00000095721 = 6805567
ENSMUSG00000095737 = 109582
ENSMUSG00000095737 = 1280218
ENSMUSG00000095737 = 166658
ENSMUSG00000095737 = 166663
ENSMUSG00000095737 = 166786
ENSMUSG00000095737 = 168249
ENSMUSG00000095737 = 168256
ENSMUSG00000095737 = 173623
ENSMUSG00000095737 = 198933
ENSMUSG00000095737 = 202733
ENSMUSG00000095737 = 2029480
ENSMUSG00000095737 = 2029481
ENSMUSG00000095737 = 2029482
ENSMUSG00000095737 = 2029485
ENSMUSG00000095737 = 2168880
ENSMUSG00000095737 = 2173782
ENSMUSG00000095737 = 2454202
ENSMUSG00000095737 = 2730905
ENSMUSG00000095737 = 2871796
ENSMUSG00000095737 = 2871809
ENSMUSG00000095737 = 2871837
ENSMUSG00000095737 = 5653656
ENSMUSG00000095737 = 5690714
ENSMUSG00000095737 = 977606
ENSMUSG00000095737 = 983695
ENSMUSG00000095737 = 983705
ENSMUSG00000095788 = 109582
ENSMUSG00000095788 = 1500931
ENSMUSG00000095788 = 168249
ENSMUSG00000095788 = 168256
ENSMUSG00000095788 = 202733
ENSMUSG00000095788 = 391160
ENSMUSG00000095788 = 6798695
ENSMUSG00000095817 = 1266738
ENSMUSG00000095817 = 6805567
ENSMUSG00000095831 = 162582
ENSMUSG00000095831 = 372790
ENSMUSG00000095831 = 381753
ENSMUSG00000095831 = 388396
ENSMUSG00000095831 = 418555
ENSMUSG00000095858 = 162582
ENSMUSG00000095858 = 372790
ENSMUSG00000095858 = 381753
ENSMUSG00000095858 = 388396
ENSMUSG00000095858 = 418555
ENSMUSG00000095870 = 1266738
ENSMUSG00000095870 = 6805567
ENSMUSG00000095870 = 6809371
ENSMUSG00000095896 = 1280215
ENSMUSG00000095896 = 168256
ENSMUSG00000095896 = 909733
ENSMUSG00000095896 = 912694
ENSMUSG00000095896 = 913531
ENSMUSG00000095970 = 1266738
ENSMUSG00000095970 = 6805567
ENSMUSG00000095993 = 212436
ENSMUSG00000095993 = 73857
ENSMUSG00000095993 = 74160
ENSMUSG00000096010 = 110330
ENSMUSG00000096010 = 110331
ENSMUSG00000096010 = 157579
ENSMUSG00000096010 = 162582
ENSMUSG00000096010 = 1640170
ENSMUSG00000096010 = 171306
ENSMUSG00000096010 = 194315
ENSMUSG00000096010 = 195258
ENSMUSG00000096010 = 195721
ENSMUSG00000096010 = 201681
ENSMUSG00000096010 = 201722
ENSMUSG00000096010 = 211000
ENSMUSG00000096010 = 212165
ENSMUSG00000096010 = 212300
ENSMUSG00000096010 = 212436
ENSMUSG00000096010 = 2262752
ENSMUSG00000096010 = 2299718
ENSMUSG00000096010 = 2559580
ENSMUSG00000096010 = 2559582
ENSMUSG00000096010 = 2559583
ENSMUSG00000096010 = 2559586
ENSMUSG00000096010 = 2990846
ENSMUSG00000096010 = 3108232
ENSMUSG00000096010 = 3214841
ENSMUSG00000096010 = 3214842
ENSMUSG00000096010 = 3214847
ENSMUSG00000096010 = 3214858
ENSMUSG00000096010 = 3247509
ENSMUSG00000096010 = 392499
ENSMUSG00000096010 = 427359
ENSMUSG00000096010 = 427413
ENSMUSG00000096010 = 4551638
ENSMUSG00000096010 = 4839726
ENSMUSG00000096010 = 5250913
ENSMUSG00000096010 = 5250924
ENSMUSG00000096010 = 5250941
ENSMUSG00000096010 = 5578749
ENSMUSG00000096010 = 5625740
ENSMUSG00000096010 = 5625886
ENSMUSG00000096010 = 5693532
ENSMUSG00000096010 = 5693538
ENSMUSG00000096010 = 5693565
ENSMUSG00000096010 = 5693567
ENSMUSG00000096010 = 5693571
ENSMUSG00000096010 = 5693606
ENSMUSG00000096010 = 5693607
ENSMUSG00000096010 = 597592
ENSMUSG00000096010 = 606279
ENSMUSG00000096010 = 68875
ENSMUSG00000096010 = 68886
ENSMUSG00000096010 = 69278
ENSMUSG00000096010 = 69473
ENSMUSG00000096010 = 69481
ENSMUSG00000096010 = 69620
ENSMUSG00000096010 = 73728
ENSMUSG00000096010 = 73772
ENSMUSG00000096010 = 73854
ENSMUSG00000096010 = 73857
ENSMUSG00000096010 = 73864
ENSMUSG00000096010 = 73884
ENSMUSG00000096010 = 73886
ENSMUSG00000096010 = 73894
ENSMUSG00000096010 = 73927
ENSMUSG00000096010 = 73929
ENSMUSG00000096010 = 74160
ENSMUSG00000096010 = 774815
ENSMUSG00000096010 = 8878171
ENSMUSG00000096010 = 8936459
ENSMUSG00000096010 = 8939211
ENSMUSG00000096010 = 8953897
ENSMUSG00000096010 = 9006931
ENSMUSG00000096010 = 9018519
ENSMUSG00000096011 = 1280215
ENSMUSG00000096011 = 168256
ENSMUSG00000096011 = 909733
ENSMUSG00000096011 = 912694
ENSMUSG00000096011 = 913531
ENSMUSG00000096109 = 162582
ENSMUSG00000096109 = 372790
ENSMUSG00000096109 = 381753
ENSMUSG00000096109 = 388396
ENSMUSG00000096109 = 418555
ENSMUSG00000096131 = 1266738
ENSMUSG00000096131 = 6805567
ENSMUSG00000096145 = 1430728
ENSMUSG00000096145 = 196854
ENSMUSG00000096145 = 6806664
ENSMUSG00000096145 = 6806667
ENSMUSG00000096146 = 112316
ENSMUSG00000096146 = 1296025
ENSMUSG00000096146 = 1296065
ENSMUSG00000096146 = 1296071
ENSMUSG00000096146 = 1430728
ENSMUSG00000096146 = 163685
ENSMUSG00000096146 = 382551
ENSMUSG00000096146 = 382556
ENSMUSG00000096146 = 397014
ENSMUSG00000096146 = 422356
ENSMUSG00000096146 = 5576891
ENSMUSG00000096146 = 5578775
ENSMUSG00000096156 = 72163
ENSMUSG00000096156 = 72172
ENSMUSG00000096156 = 72203
ENSMUSG00000096156 = 8953854
ENSMUSG00000096169 = 162582
ENSMUSG00000096169 = 372790
ENSMUSG00000096169 = 381753
ENSMUSG00000096169 = 388396
ENSMUSG00000096169 = 418555
ENSMUSG00000096210 = 109581
ENSMUSG00000096210 = 140342
ENSMUSG00000096210 = 2262752
ENSMUSG00000096210 = 2559583
ENSMUSG00000096210 = 2559584
ENSMUSG00000096210 = 2559586
ENSMUSG00000096210 = 5357801
ENSMUSG00000096210 = 75153
ENSMUSG00000096210 = 8953897
ENSMUSG00000096255 = 168249
ENSMUSG00000096255 = 168256
ENSMUSG00000096255 = 6798695
ENSMUSG00000096271 = 162582
ENSMUSG00000096271 = 372790
ENSMUSG00000096271 = 373076
ENSMUSG00000096271 = 375276
ENSMUSG00000096271 = 380108
ENSMUSG00000096271 = 388396
ENSMUSG00000096271 = 418594
ENSMUSG00000096271 = 500792
ENSMUSG00000096295 = 1461973
ENSMUSG00000096295 = 1462054
ENSMUSG00000096295 = 168249
ENSMUSG00000096295 = 168256
ENSMUSG00000096295 = 6798695
ENSMUSG00000096295 = 6803157
ENSMUSG00000096336 = 109582
ENSMUSG00000096336 = 1280218
ENSMUSG00000096336 = 166658
ENSMUSG00000096336 = 166663
ENSMUSG00000096336 = 166786
ENSMUSG00000096336 = 168249
ENSMUSG00000096336 = 168256
ENSMUSG00000096336 = 173623
ENSMUSG00000096336 = 198933
ENSMUSG00000096336 = 202733
ENSMUSG00000096336 = 2029480
ENSMUSG00000096336 = 2029481
ENSMUSG00000096336 = 2029482
ENSMUSG00000096336 = 2029485
ENSMUSG00000096336 = 2168880
ENSMUSG00000096336 = 2173782
ENSMUSG00000096336 = 2454202
ENSMUSG00000096336 = 2730905
ENSMUSG00000096336 = 2871796
ENSMUSG00000096336 = 2871809
ENSMUSG00000096336 = 2871837
ENSMUSG00000096336 = 5653656
ENSMUSG00000096336 = 5690714
ENSMUSG00000096336 = 977606
ENSMUSG00000096336 = 983695
ENSMUSG00000096336 = 983705
ENSMUSG00000096355 = 109582
ENSMUSG00000096355 = 1280218
ENSMUSG00000096355 = 166658
ENSMUSG00000096355 = 166663
ENSMUSG00000096355 = 166786
ENSMUSG00000096355 = 168249
ENSMUSG00000096355 = 168256
ENSMUSG00000096355 = 173623
ENSMUSG00000096355 = 198933
ENSMUSG00000096355 = 202733
ENSMUSG00000096355 = 2029480
ENSMUSG00000096355 = 2029481
ENSMUSG00000096355 = 2029482
ENSMUSG00000096355 = 2029485
ENSMUSG00000096355 = 2168880
ENSMUSG00000096355 = 2173782
ENSMUSG00000096355 = 2454202
ENSMUSG00000096355 = 2730905
ENSMUSG00000096355 = 2871796
ENSMUSG00000096355 = 2871809
ENSMUSG00000096355 = 2871837
ENSMUSG00000096355 = 5653656
ENSMUSG00000096355 = 5690714
ENSMUSG00000096355 = 977606
ENSMUSG00000096355 = 983695
ENSMUSG00000096355 = 983705
ENSMUSG00000096365 = 162582
ENSMUSG00000096365 = 372790
ENSMUSG00000096365 = 381753
ENSMUSG00000096365 = 388396
ENSMUSG00000096365 = 418555
ENSMUSG00000096380 = 1266738
ENSMUSG00000096380 = 6805567
ENSMUSG00000096421 = 1266738
ENSMUSG00000096421 = 6805567
ENSMUSG00000096459 = 109582
ENSMUSG00000096459 = 1280218
ENSMUSG00000096459 = 166658
ENSMUSG00000096459 = 166663
ENSMUSG00000096459 = 166786
ENSMUSG00000096459 = 168249
ENSMUSG00000096459 = 168256
ENSMUSG00000096459 = 173623
ENSMUSG00000096459 = 198933
ENSMUSG00000096459 = 202733
ENSMUSG00000096459 = 2029480
ENSMUSG00000096459 = 2029481
ENSMUSG00000096459 = 2029482
ENSMUSG00000096459 = 2029485
ENSMUSG00000096459 = 2168880
ENSMUSG00000096459 = 2173782
ENSMUSG00000096459 = 2454202
ENSMUSG00000096459 = 2730905
ENSMUSG00000096459 = 2871796
ENSMUSG00000096459 = 2871809
ENSMUSG00000096459 = 2871837
ENSMUSG00000096459 = 5653656
ENSMUSG00000096459 = 5690714
ENSMUSG00000096459 = 977606
ENSMUSG00000096459 = 983695
ENSMUSG00000096459 = 983705
ENSMUSG00000096477 = 162582
ENSMUSG00000096477 = 372790
ENSMUSG00000096477 = 381753
ENSMUSG00000096477 = 388396
ENSMUSG00000096477 = 418555
ENSMUSG00000096481 = 1266738
ENSMUSG00000096481 = 6805567
ENSMUSG00000096485 = 162582
ENSMUSG00000096485 = 372790
ENSMUSG00000096485 = 381753
ENSMUSG00000096485 = 388396
ENSMUSG00000096485 = 418555
ENSMUSG00000096490 = 109582
ENSMUSG00000096490 = 1280218
ENSMUSG00000096490 = 166658
ENSMUSG00000096490 = 166663
ENSMUSG00000096490 = 166786
ENSMUSG00000096490 = 168249
ENSMUSG00000096490 = 168256
ENSMUSG00000096490 = 173623
ENSMUSG00000096490 = 198933
ENSMUSG00000096490 = 202733
ENSMUSG00000096490 = 2029480
ENSMUSG00000096490 = 2029481
ENSMUSG00000096490 = 2029482
ENSMUSG00000096490 = 2029485
ENSMUSG00000096490 = 2168880
ENSMUSG00000096490 = 2173782
ENSMUSG00000096490 = 2454202
ENSMUSG00000096490 = 2730905
ENSMUSG00000096490 = 2871796
ENSMUSG00000096490 = 2871809
ENSMUSG00000096490 = 2871837
ENSMUSG00000096490 = 5653656
ENSMUSG00000096490 = 5690714
ENSMUSG00000096490 = 977606
ENSMUSG00000096490 = 983695
ENSMUSG00000096490 = 983705
ENSMUSG00000096534 = 1266738
ENSMUSG00000096534 = 6805567
ENSMUSG00000096555 = 162582
ENSMUSG00000096555 = 372790
ENSMUSG00000096555 = 381753
ENSMUSG00000096555 = 388396
ENSMUSG00000096555 = 418555
ENSMUSG00000096569 = 189085
ENSMUSG00000096569 = 8935690
ENSMUSG00000096569 = 8963743
ENSMUSG00000096580 = 109582
ENSMUSG00000096580 = 1280218
ENSMUSG00000096580 = 166658
ENSMUSG00000096580 = 166663
ENSMUSG00000096580 = 166786
ENSMUSG00000096580 = 168249
ENSMUSG00000096580 = 168256
ENSMUSG00000096580 = 173623
ENSMUSG00000096580 = 198933
ENSMUSG00000096580 = 202733
ENSMUSG00000096580 = 2029480
ENSMUSG00000096580 = 2029481
ENSMUSG00000096580 = 2029482
ENSMUSG00000096580 = 2029485
ENSMUSG00000096580 = 2168880
ENSMUSG00000096580 = 2173782
ENSMUSG00000096580 = 2454202
ENSMUSG00000096580 = 2730905
ENSMUSG00000096580 = 2871796
ENSMUSG00000096580 = 2871809
ENSMUSG00000096580 = 2871837
ENSMUSG00000096580 = 5653656
ENSMUSG00000096580 = 5690714
ENSMUSG00000096580 = 977606
ENSMUSG00000096580 = 983695
ENSMUSG00000096580 = 983705
ENSMUSG00000096596 = 162582
ENSMUSG00000096596 = 372790
ENSMUSG00000096596 = 373076
ENSMUSG00000096596 = 375276
ENSMUSG00000096596 = 380108
ENSMUSG00000096596 = 388396
ENSMUSG00000096596 = 418594
ENSMUSG00000096596 = 500792
ENSMUSG00000096632 = 109582
ENSMUSG00000096632 = 1280218
ENSMUSG00000096632 = 166658
ENSMUSG00000096632 = 166663
ENSMUSG00000096632 = 166786
ENSMUSG00000096632 = 168249
ENSMUSG00000096632 = 168256
ENSMUSG00000096632 = 173623
ENSMUSG00000096632 = 198933
ENSMUSG00000096632 = 202733
ENSMUSG00000096632 = 2029480
ENSMUSG00000096632 = 2029481
ENSMUSG00000096632 = 2029482
ENSMUSG00000096632 = 2029485
ENSMUSG00000096632 = 2168880
ENSMUSG00000096632 = 2173782
ENSMUSG00000096632 = 2454202
ENSMUSG00000096632 = 2730905
ENSMUSG00000096632 = 2871796
ENSMUSG00000096632 = 2871809
ENSMUSG00000096632 = 2871837
ENSMUSG00000096632 = 5653656
ENSMUSG00000096632 = 5690714
ENSMUSG00000096632 = 977606
ENSMUSG00000096632 = 983695
ENSMUSG00000096632 = 983705
ENSMUSG00000096682 = 1280215
ENSMUSG00000096682 = 168256
ENSMUSG00000096682 = 909733
ENSMUSG00000096682 = 912694
ENSMUSG00000096682 = 913531
ENSMUSG00000096687 = 189200
ENSMUSG00000096687 = 382551
ENSMUSG00000096687 = 425407
ENSMUSG00000096695 = 162582
ENSMUSG00000096695 = 372790
ENSMUSG00000096695 = 381753
ENSMUSG00000096695 = 388396
ENSMUSG00000096695 = 418555
ENSMUSG00000096714 = 162582
ENSMUSG00000096714 = 372790
ENSMUSG00000096714 = 381753
ENSMUSG00000096714 = 388396
ENSMUSG00000096714 = 418555
ENSMUSG00000096764 = 382551
ENSMUSG00000096764 = 425393
ENSMUSG00000096764 = 425407
ENSMUSG00000096764 = 426117
ENSMUSG00000096770 = 189085
ENSMUSG00000096770 = 8935690
ENSMUSG00000096770 = 8963743
ENSMUSG00000096773 = 162582
ENSMUSG00000096773 = 372790
ENSMUSG00000096773 = 381753
ENSMUSG00000096773 = 388396
ENSMUSG00000096773 = 418555
ENSMUSG00000096805 = 109582
ENSMUSG00000096805 = 1280218
ENSMUSG00000096805 = 166658
ENSMUSG00000096805 = 166663
ENSMUSG00000096805 = 166786
ENSMUSG00000096805 = 168249
ENSMUSG00000096805 = 168256
ENSMUSG00000096805 = 173623
ENSMUSG00000096805 = 198933
ENSMUSG00000096805 = 202733
ENSMUSG00000096805 = 2029480
ENSMUSG00000096805 = 2029481
ENSMUSG00000096805 = 2029482
ENSMUSG00000096805 = 2029485
ENSMUSG00000096805 = 2168880
ENSMUSG00000096805 = 2173782
ENSMUSG00000096805 = 2454202
ENSMUSG00000096805 = 2730905
ENSMUSG00000096805 = 2871796
ENSMUSG00000096805 = 2871809
ENSMUSG00000096805 = 2871837
ENSMUSG00000096805 = 5653656
ENSMUSG00000096805 = 5690714
ENSMUSG00000096805 = 977606
ENSMUSG00000096805 = 983695
ENSMUSG00000096805 = 983705
ENSMUSG00000096826 = 162582
ENSMUSG00000096826 = 372790
ENSMUSG00000096826 = 373076
ENSMUSG00000096826 = 375276
ENSMUSG00000096826 = 380108
ENSMUSG00000096826 = 388396
ENSMUSG00000096826 = 418594
ENSMUSG00000096826 = 500792
ENSMUSG00000096873 = 162582
ENSMUSG00000096873 = 372790
ENSMUSG00000096873 = 373076
ENSMUSG00000096873 = 375276
ENSMUSG00000096873 = 380108
ENSMUSG00000096873 = 388396
ENSMUSG00000096873 = 418594
ENSMUSG00000096873 = 500792
ENSMUSG00000096887 = 162582
ENSMUSG00000096887 = 372790
ENSMUSG00000096887 = 373076
ENSMUSG00000096887 = 375276
ENSMUSG00000096887 = 388396
ENSMUSG00000096887 = 416476
ENSMUSG00000096887 = 418594
ENSMUSG00000096887 = 444473
ENSMUSG00000096887 = 500792
ENSMUSG00000096910 = 212436
ENSMUSG00000096910 = 73857
ENSMUSG00000096910 = 74160
ENSMUSG00000096914 = 392499
ENSMUSG00000096914 = 5173105
ENSMUSG00000096914 = 597592
ENSMUSG00000096914 = 913709
ENSMUSG00000096951 = 109582
ENSMUSG00000096951 = 114604
ENSMUSG00000096951 = 76002
ENSMUSG00000096998 = 397014
ENSMUSG00000096998 = 5576891
ENSMUSG00000096998 = 5576892
ENSMUSG00000096998 = 5576893
ENSMUSG00000097096 = 1430728
ENSMUSG00000097096 = 1483206
ENSMUSG00000097096 = 1483226
ENSMUSG00000097096 = 1483257
ENSMUSG00000097096 = 556833
ENSMUSG00000097319 = 1430728
ENSMUSG00000097319 = 211859
ENSMUSG00000097319 = 211945
ENSMUSG00000097319 = 8937144
ENSMUSG00000097328 = 1280215
ENSMUSG00000097328 = 168256
ENSMUSG00000097328 = 5668541
ENSMUSG00000097328 = 5676594
ENSMUSG00000097333 = 212436
ENSMUSG00000097333 = 73857
ENSMUSG00000097333 = 74160
ENSMUSG00000097449 = 109582
ENSMUSG00000097449 = 111885
ENSMUSG00000097449 = 111933
ENSMUSG00000097449 = 111996
ENSMUSG00000097449 = 111997
ENSMUSG00000097449 = 112040
ENSMUSG00000097449 = 112043
ENSMUSG00000097449 = 112314
ENSMUSG00000097449 = 112315
ENSMUSG00000097449 = 112316
ENSMUSG00000097449 = 114516
ENSMUSG00000097449 = 1489509
ENSMUSG00000097449 = 162582
ENSMUSG00000097449 = 195721
ENSMUSG00000097449 = 372790
ENSMUSG00000097449 = 3858494
ENSMUSG00000097449 = 388396
ENSMUSG00000097449 = 399719
ENSMUSG00000097449 = 399721
ENSMUSG00000097449 = 4086400
ENSMUSG00000097449 = 416993
ENSMUSG00000097449 = 418594
ENSMUSG00000097449 = 5099900
ENSMUSG00000097449 = 76002
ENSMUSG00000097449 = 76005
ENSMUSG00000097449 = 9006925
ENSMUSG00000097508 = 110313
ENSMUSG00000097508 = 110314
ENSMUSG00000097508 = 110373
ENSMUSG00000097508 = 157579
ENSMUSG00000097508 = 1640170
ENSMUSG00000097508 = 174411
ENSMUSG00000097508 = 174414
ENSMUSG00000097508 = 174417
ENSMUSG00000097508 = 174437
ENSMUSG00000097508 = 180786
ENSMUSG00000097508 = 5358508
ENSMUSG00000097508 = 5358565
ENSMUSG00000097508 = 5358606
ENSMUSG00000097508 = 5651801
ENSMUSG00000097508 = 5656169
ENSMUSG00000097508 = 5685942
ENSMUSG00000097508 = 5693532
ENSMUSG00000097508 = 5693538
ENSMUSG00000097508 = 5693567
ENSMUSG00000097508 = 5696397
ENSMUSG00000097508 = 5696398
ENSMUSG00000097508 = 5696399
ENSMUSG00000097508 = 5696400
ENSMUSG00000097508 = 6781827
ENSMUSG00000097508 = 6782135
ENSMUSG00000097508 = 6782210
ENSMUSG00000097508 = 69091
ENSMUSG00000097508 = 69109
ENSMUSG00000097508 = 69166
ENSMUSG00000097508 = 69183
ENSMUSG00000097508 = 69186
ENSMUSG00000097508 = 69190
ENSMUSG00000097508 = 69239
ENSMUSG00000097508 = 69242
ENSMUSG00000097508 = 69278
ENSMUSG00000097508 = 69306
ENSMUSG00000097508 = 73884
ENSMUSG00000097508 = 73886
ENSMUSG00000097508 = 73893
ENSMUSG00000097508 = 73894
ENSMUSG00000097508 = 73933
ENSMUSG00000097565 = 212436
ENSMUSG00000097565 = 73857
ENSMUSG00000097565 = 74160
ENSMUSG00000097629 = 1280215
ENSMUSG00000097629 = 168256
ENSMUSG00000097629 = 449147
ENSMUSG00000097629 = 6783589
ENSMUSG00000097629 = 6788467
ENSMUSG00000097708 = 168249
ENSMUSG00000097708 = 168256
ENSMUSG00000097708 = 199991
ENSMUSG00000097708 = 5653656
ENSMUSG00000097708 = 6798695
ENSMUSG00000097708 = 8854214
ENSMUSG00000097708 = 9007101
ENSMUSG00000097721 = 1257604
ENSMUSG00000097721 = 162582
ENSMUSG00000097721 = 198693
ENSMUSG00000097721 = 9006925
ENSMUSG00000097830 = 1430728
ENSMUSG00000097830 = 156580
ENSMUSG00000097830 = 156590
ENSMUSG00000097830 = 168249
ENSMUSG00000097830 = 168256
ENSMUSG00000097830 = 211859
ENSMUSG00000097830 = 2262752
ENSMUSG00000097830 = 3299685
ENSMUSG00000097830 = 6798695
ENSMUSG00000097830 = 8953897
ENSMUSG00000097894 = 397014
ENSMUSG00000097894 = 5576891
ENSMUSG00000097894 = 5576892
ENSMUSG00000097894 = 5576893
ENSMUSG00000097909 = 1640170
ENSMUSG00000097909 = 176187
ENSMUSG00000097909 = 212436
ENSMUSG00000097909 = 3700989
ENSMUSG00000097909 = 5633007
ENSMUSG00000097909 = 5685938
ENSMUSG00000097909 = 5685942
ENSMUSG00000097909 = 5693532
ENSMUSG00000097909 = 5693538
ENSMUSG00000097909 = 5693567
ENSMUSG00000097909 = 5693579
ENSMUSG00000097909 = 5693607
ENSMUSG00000097909 = 5693616
ENSMUSG00000097909 = 6804756
ENSMUSG00000097909 = 69473
ENSMUSG00000097909 = 69481
ENSMUSG00000097909 = 69620
ENSMUSG00000097909 = 73857
ENSMUSG00000097909 = 73894
ENSMUSG00000097909 = 74160
ENSMUSG00000098112 = 168249
ENSMUSG00000098112 = 168256
ENSMUSG00000098112 = 6798695
ENSMUSG00000098274 = 156827
ENSMUSG00000098274 = 1799339
ENSMUSG00000098274 = 392499
ENSMUSG00000098274 = 6791226
ENSMUSG00000098274 = 72312
ENSMUSG00000098274 = 72613
ENSMUSG00000098274 = 72689
ENSMUSG00000098274 = 72706
ENSMUSG00000098274 = 72737
ENSMUSG00000098274 = 72766
ENSMUSG00000098274 = 8868773
ENSMUSG00000098274 = 8953854
ENSMUSG00000098274 = 927802
ENSMUSG00000098274 = 975956
ENSMUSG00000098274 = 975957
ENSMUSG00000098301 = 159236
ENSMUSG00000098301 = 72163
ENSMUSG00000098301 = 72165
ENSMUSG00000098301 = 72172
ENSMUSG00000098301 = 72187
ENSMUSG00000098301 = 72202
ENSMUSG00000098301 = 72203
ENSMUSG00000098301 = 73856
ENSMUSG00000098301 = 73857
ENSMUSG00000098301 = 74160
ENSMUSG00000098301 = 8953854
ENSMUSG00000098374 = 1640170
ENSMUSG00000098374 = 5693532
ENSMUSG00000098374 = 5693538
ENSMUSG00000098374 = 5693565
ENSMUSG00000098374 = 5693567
ENSMUSG00000098374 = 5693571
ENSMUSG00000098374 = 5693606
ENSMUSG00000098374 = 5693607
ENSMUSG00000098374 = 69473
ENSMUSG00000098374 = 69481
ENSMUSG00000098374 = 69620
ENSMUSG00000098374 = 73894
ENSMUSG00000098375 = 392499
ENSMUSG00000098375 = 5368287
ENSMUSG00000098375 = 5389840
ENSMUSG00000098375 = 5419276
ENSMUSG00000098375 = 72766
ENSMUSG00000098488 = 1430728
ENSMUSG00000098488 = 1482788
ENSMUSG00000098488 = 1482801
ENSMUSG00000098488 = 1482839
ENSMUSG00000098488 = 1482925
ENSMUSG00000098488 = 1483115
ENSMUSG00000098488 = 1483166
ENSMUSG00000098488 = 1483206
ENSMUSG00000098488 = 1483257
ENSMUSG00000098488 = 556833
ENSMUSG00000098509 = 162582
ENSMUSG00000098509 = 372790
ENSMUSG00000098509 = 388396
ENSMUSG00000098509 = 416476
ENSMUSG00000098509 = 418594
ENSMUSG00000098559 = 156827
ENSMUSG00000098559 = 1799339
ENSMUSG00000098559 = 392499
ENSMUSG00000098559 = 6791226
ENSMUSG00000098559 = 72312
ENSMUSG00000098559 = 72613
ENSMUSG00000098559 = 72649
ENSMUSG00000098559 = 72662
ENSMUSG00000098559 = 72689
ENSMUSG00000098559 = 72695
ENSMUSG00000098559 = 72702
ENSMUSG00000098559 = 72706
ENSMUSG00000098559 = 72737
ENSMUSG00000098559 = 72766
ENSMUSG00000098559 = 8868773
ENSMUSG00000098559 = 8953854
ENSMUSG00000098559 = 927802
ENSMUSG00000098559 = 975956
ENSMUSG00000098559 = 975957
ENSMUSG00000098633 = 392499
ENSMUSG00000098633 = 4085001
ENSMUSG00000098633 = 446193
ENSMUSG00000098633 = 446203
ENSMUSG00000098633 = 446219
ENSMUSG00000098633 = 597592
ENSMUSG00000098754 = 163125
ENSMUSG00000098754 = 392499
ENSMUSG00000098754 = 597592
ENSMUSG00000098781 = 212436
ENSMUSG00000098781 = 73857
ENSMUSG00000098781 = 74160
ENSMUSG00000098892 = 112311
ENSMUSG00000098892 = 112315
ENSMUSG00000098892 = 112316
ENSMUSG00000098892 = 1430728
ENSMUSG00000098892 = 156580
ENSMUSG00000098892 = 156581
ENSMUSG00000098892 = 211859
ENSMUSG00000098892 = 379397
ENSMUSG00000098892 = 379398
ENSMUSG00000098892 = 379401
ENSMUSG00000098905 = 212436
ENSMUSG00000098905 = 73857
ENSMUSG00000098905 = 74160
ENSMUSG00000099041 = 382551
ENSMUSG00000099041 = 5223345
ENSMUSG00000099517 = 109582
ENSMUSG00000099517 = 110330
ENSMUSG00000099517 = 110331
ENSMUSG00000099517 = 1266695
ENSMUSG00000099517 = 1280215
ENSMUSG00000099517 = 157579
ENSMUSG00000099517 = 162582
ENSMUSG00000099517 = 1640170
ENSMUSG00000099517 = 168256
ENSMUSG00000099517 = 171306
ENSMUSG00000099517 = 194315
ENSMUSG00000099517 = 195258
ENSMUSG00000099517 = 195721
ENSMUSG00000099517 = 201681
ENSMUSG00000099517 = 201722
ENSMUSG00000099517 = 211000
ENSMUSG00000099517 = 212165
ENSMUSG00000099517 = 212300
ENSMUSG00000099517 = 212436
ENSMUSG00000099517 = 2262752
ENSMUSG00000099517 = 2299718
ENSMUSG00000099517 = 2559580
ENSMUSG00000099517 = 2559582
ENSMUSG00000099517 = 2559583
ENSMUSG00000099517 = 2559586
ENSMUSG00000099517 = 3214841
ENSMUSG00000099517 = 3214842
ENSMUSG00000099517 = 3214847
ENSMUSG00000099517 = 3214858
ENSMUSG00000099517 = 3247509
ENSMUSG00000099517 = 427359
ENSMUSG00000099517 = 427413
ENSMUSG00000099517 = 449147
ENSMUSG00000099517 = 4839726
ENSMUSG00000099517 = 5250913
ENSMUSG00000099517 = 5250924
ENSMUSG00000099517 = 5250941
ENSMUSG00000099517 = 5578749
ENSMUSG00000099517 = 5625740
ENSMUSG00000099517 = 5625886
ENSMUSG00000099517 = 5693532
ENSMUSG00000099517 = 5693538
ENSMUSG00000099517 = 5693565
ENSMUSG00000099517 = 5693567
ENSMUSG00000099517 = 5693571
ENSMUSG00000099517 = 5693606
ENSMUSG00000099517 = 5693607
ENSMUSG00000099517 = 68875
ENSMUSG00000099517 = 68886
ENSMUSG00000099517 = 69278
ENSMUSG00000099517 = 69473
ENSMUSG00000099517 = 69481
ENSMUSG00000099517 = 69620
ENSMUSG00000099517 = 73728
ENSMUSG00000099517 = 73772
ENSMUSG00000099517 = 73854
ENSMUSG00000099517 = 73857
ENSMUSG00000099517 = 73864
ENSMUSG00000099517 = 73884
ENSMUSG00000099517 = 73886
ENSMUSG00000099517 = 73894
ENSMUSG00000099517 = 73927
ENSMUSG00000099517 = 73929
ENSMUSG00000099517 = 74160
ENSMUSG00000099517 = 8878171
ENSMUSG00000099517 = 8936459
ENSMUSG00000099517 = 8939211
ENSMUSG00000099517 = 8953897
ENSMUSG00000099517 = 9006931
ENSMUSG00000099517 = 9018519
ENSMUSG00000099517 = 983231
ENSMUSG00000099583 = 109582
ENSMUSG00000099583 = 1266695
ENSMUSG00000099583 = 1280215
ENSMUSG00000099583 = 162582
ENSMUSG00000099583 = 1640170
ENSMUSG00000099583 = 168256
ENSMUSG00000099583 = 194315
ENSMUSG00000099583 = 195258
ENSMUSG00000099583 = 195721
ENSMUSG00000099583 = 201681
ENSMUSG00000099583 = 201722
ENSMUSG00000099583 = 211000
ENSMUSG00000099583 = 212165
ENSMUSG00000099583 = 212300
ENSMUSG00000099583 = 212436
ENSMUSG00000099583 = 2262752
ENSMUSG00000099583 = 2299718
ENSMUSG00000099583 = 2559580
ENSMUSG00000099583 = 2559582
ENSMUSG00000099583 = 2559583
ENSMUSG00000099583 = 3214841
ENSMUSG00000099583 = 3214842
ENSMUSG00000099583 = 3214847
ENSMUSG00000099583 = 3214858
ENSMUSG00000099583 = 3247509
ENSMUSG00000099583 = 427359
ENSMUSG00000099583 = 427413
ENSMUSG00000099583 = 449147
ENSMUSG00000099583 = 4839726
ENSMUSG00000099583 = 5250913
ENSMUSG00000099583 = 5250924
ENSMUSG00000099583 = 5250941
ENSMUSG00000099583 = 5578749
ENSMUSG00000099583 = 5625740
ENSMUSG00000099583 = 5625886
ENSMUSG00000099583 = 68875
ENSMUSG00000099583 = 68886
ENSMUSG00000099583 = 69278
ENSMUSG00000099583 = 73728
ENSMUSG00000099583 = 73772
ENSMUSG00000099583 = 73854
ENSMUSG00000099583 = 73857
ENSMUSG00000099583 = 73864
ENSMUSG00000099583 = 74160
ENSMUSG00000099583 = 8878171
ENSMUSG00000099583 = 8936459
ENSMUSG00000099583 = 8939211
ENSMUSG00000099583 = 8953897
ENSMUSG00000099583 = 9006931
ENSMUSG00000099583 = 9018519
ENSMUSG00000099583 = 983231
ENSMUSG00000099689 = 212436
ENSMUSG00000099689 = 73857
ENSMUSG00000099689 = 74160
ENSMUSG00000100079 = 1280215
ENSMUSG00000100079 = 168256
ENSMUSG00000100079 = 909733
ENSMUSG00000100079 = 912694
ENSMUSG00000100079 = 913531
ENSMUSG00000100186 = 162582
ENSMUSG00000100186 = 372790
ENSMUSG00000100186 = 373076
ENSMUSG00000100186 = 375280
ENSMUSG00000100186 = 388396
ENSMUSG00000100186 = 418555
ENSMUSG00000100186 = 500792
ENSMUSG00000100210 = 109582
ENSMUSG00000100210 = 1266695
ENSMUSG00000100210 = 1280215
ENSMUSG00000100210 = 162582
ENSMUSG00000100210 = 1640170
ENSMUSG00000100210 = 168256
ENSMUSG00000100210 = 194315
ENSMUSG00000100210 = 195258
ENSMUSG00000100210 = 195721
ENSMUSG00000100210 = 201681
ENSMUSG00000100210 = 201722
ENSMUSG00000100210 = 211000
ENSMUSG00000100210 = 212165
ENSMUSG00000100210 = 212300
ENSMUSG00000100210 = 212436
ENSMUSG00000100210 = 2262752
ENSMUSG00000100210 = 2299718
ENSMUSG00000100210 = 2559580
ENSMUSG00000100210 = 2559582
ENSMUSG00000100210 = 2559583
ENSMUSG00000100210 = 3214841
ENSMUSG00000100210 = 3214842
ENSMUSG00000100210 = 3214847
ENSMUSG00000100210 = 3214858
ENSMUSG00000100210 = 3247509
ENSMUSG00000100210 = 427359
ENSMUSG00000100210 = 427413
ENSMUSG00000100210 = 449147
ENSMUSG00000100210 = 4839726
ENSMUSG00000100210 = 5250913
ENSMUSG00000100210 = 5250924
ENSMUSG00000100210 = 5250941
ENSMUSG00000100210 = 5578749
ENSMUSG00000100210 = 5625740
ENSMUSG00000100210 = 5625886
ENSMUSG00000100210 = 68875
ENSMUSG00000100210 = 68886
ENSMUSG00000100210 = 69278
ENSMUSG00000100210 = 73728
ENSMUSG00000100210 = 73772
ENSMUSG00000100210 = 73854
ENSMUSG00000100210 = 73857
ENSMUSG00000100210 = 73864
ENSMUSG00000100210 = 74160
ENSMUSG00000100210 = 8878171
ENSMUSG00000100210 = 8936459
ENSMUSG00000100210 = 8939211
ENSMUSG00000100210 = 8953897
ENSMUSG00000100210 = 9006931
ENSMUSG00000100210 = 9018519
ENSMUSG00000100210 = 983231
ENSMUSG00000100235 = 212436
ENSMUSG00000100235 = 73857
ENSMUSG00000100235 = 74160
ENSMUSG00000100241 = 112310
ENSMUSG00000100241 = 112315
ENSMUSG00000100241 = 112316
ENSMUSG00000100241 = 199991
ENSMUSG00000100241 = 264642
ENSMUSG00000100241 = 5653656
ENSMUSG00000100241 = 8856825
ENSMUSG00000100241 = 8856828
ENSMUSG00000100549 = 1280215
ENSMUSG00000100549 = 168256
ENSMUSG00000100549 = 909733
ENSMUSG00000100549 = 912694
ENSMUSG00000100549 = 913531
ENSMUSG00000100617 = 212436
ENSMUSG00000100617 = 73857
ENSMUSG00000100617 = 74160
ENSMUSG00000100679 = 1430728
ENSMUSG00000100679 = 1660661
ENSMUSG00000100679 = 428157
ENSMUSG00000100679 = 556833
ENSMUSG00000100713 = 1280215
ENSMUSG00000100713 = 168256
ENSMUSG00000100713 = 909733
ENSMUSG00000100713 = 912694
ENSMUSG00000100713 = 913531
ENSMUSG00000100916 = 1430728
ENSMUSG00000100916 = 162582
ENSMUSG00000100916 = 193048
ENSMUSG00000100916 = 193993
ENSMUSG00000100916 = 196071
ENSMUSG00000100916 = 209822
ENSMUSG00000100916 = 209952
ENSMUSG00000100916 = 212436
ENSMUSG00000100916 = 2980736
ENSMUSG00000100916 = 372790
ENSMUSG00000100916 = 373076
ENSMUSG00000100916 = 375281
ENSMUSG00000100916 = 388396
ENSMUSG00000100916 = 392499
ENSMUSG00000100916 = 418555
ENSMUSG00000100916 = 446203
ENSMUSG00000100916 = 500792
ENSMUSG00000100916 = 556833
ENSMUSG00000100916 = 597592
ENSMUSG00000100916 = 73857
ENSMUSG00000100916 = 74160
ENSMUSG00000100916 = 8864260
ENSMUSG00000100916 = 8866910
ENSMUSG00000100916 = 8957322
ENSMUSG00000100916 = 948021
ENSMUSG00000100916 = 975576
ENSMUSG00000100916 = 975578
ENSMUSG00000101252 = 1280215
ENSMUSG00000101252 = 168256
ENSMUSG00000101252 = 909733
ENSMUSG00000101252 = 912694
ENSMUSG00000101252 = 913531
ENSMUSG00000101303 = 212436
ENSMUSG00000101303 = 73857
ENSMUSG00000101303 = 74160
ENSMUSG00000101355 = 109582
ENSMUSG00000101355 = 110330
ENSMUSG00000101355 = 110331
ENSMUSG00000101355 = 1266695
ENSMUSG00000101355 = 1280215
ENSMUSG00000101355 = 157579
ENSMUSG00000101355 = 162582
ENSMUSG00000101355 = 1640170
ENSMUSG00000101355 = 168256
ENSMUSG00000101355 = 171306
ENSMUSG00000101355 = 194315
ENSMUSG00000101355 = 195258
ENSMUSG00000101355 = 195721
ENSMUSG00000101355 = 201681
ENSMUSG00000101355 = 201722
ENSMUSG00000101355 = 211000
ENSMUSG00000101355 = 212165
ENSMUSG00000101355 = 212300
ENSMUSG00000101355 = 212436
ENSMUSG00000101355 = 2262752
ENSMUSG00000101355 = 2299718
ENSMUSG00000101355 = 2559580
ENSMUSG00000101355 = 2559582
ENSMUSG00000101355 = 2559583
ENSMUSG00000101355 = 2559586
ENSMUSG00000101355 = 3214841
ENSMUSG00000101355 = 3214842
ENSMUSG00000101355 = 3214847
ENSMUSG00000101355 = 3214858
ENSMUSG00000101355 = 3247509
ENSMUSG00000101355 = 427359
ENSMUSG00000101355 = 427413
ENSMUSG00000101355 = 449147
ENSMUSG00000101355 = 4839726
ENSMUSG00000101355 = 5250913
ENSMUSG00000101355 = 5250924
ENSMUSG00000101355 = 5250941
ENSMUSG00000101355 = 5578749
ENSMUSG00000101355 = 5625740
ENSMUSG00000101355 = 5625886
ENSMUSG00000101355 = 5693532
ENSMUSG00000101355 = 5693538
ENSMUSG00000101355 = 5693565
ENSMUSG00000101355 = 5693567
ENSMUSG00000101355 = 5693571
ENSMUSG00000101355 = 5693606
ENSMUSG00000101355 = 5693607
ENSMUSG00000101355 = 68875
ENSMUSG00000101355 = 68886
ENSMUSG00000101355 = 69278
ENSMUSG00000101355 = 69473
ENSMUSG00000101355 = 69481
ENSMUSG00000101355 = 69620
ENSMUSG00000101355 = 73728
ENSMUSG00000101355 = 73772
ENSMUSG00000101355 = 73854
ENSMUSG00000101355 = 73857
ENSMUSG00000101355 = 73864
ENSMUSG00000101355 = 73884
ENSMUSG00000101355 = 73886
ENSMUSG00000101355 = 73894
ENSMUSG00000101355 = 73927
ENSMUSG00000101355 = 73929
ENSMUSG00000101355 = 74160
ENSMUSG00000101355 = 8878171
ENSMUSG00000101355 = 8936459
ENSMUSG00000101355 = 8939211
ENSMUSG00000101355 = 8953897
ENSMUSG00000101355 = 9006931
ENSMUSG00000101355 = 9018519
ENSMUSG00000101355 = 983231
ENSMUSG00000101523 = 1257604
ENSMUSG00000101523 = 1266738
ENSMUSG00000101523 = 1430728
ENSMUSG00000101523 = 1483191
ENSMUSG00000101523 = 1483206
ENSMUSG00000101523 = 1483257
ENSMUSG00000101523 = 162582
ENSMUSG00000101523 = 1632852
ENSMUSG00000101523 = 1640170
ENSMUSG00000101523 = 195721
ENSMUSG00000101523 = 201681
ENSMUSG00000101523 = 201688
ENSMUSG00000101523 = 212436
ENSMUSG00000101523 = 2514853
ENSMUSG00000101523 = 3700989
ENSMUSG00000101523 = 373760
ENSMUSG00000101523 = 390466
ENSMUSG00000101523 = 391251
ENSMUSG00000101523 = 392499
ENSMUSG00000101523 = 422475
ENSMUSG00000101523 = 445144
ENSMUSG00000101523 = 5205647
ENSMUSG00000101523 = 556833
ENSMUSG00000101523 = 5633007
ENSMUSG00000101523 = 6804756
ENSMUSG00000101523 = 6807070
ENSMUSG00000101523 = 6814122
ENSMUSG00000101523 = 68877
ENSMUSG00000101523 = 68886
ENSMUSG00000101523 = 69278
ENSMUSG00000101523 = 73857
ENSMUSG00000101523 = 74160
ENSMUSG00000101523 = 8878171
ENSMUSG00000101523 = 8934903
ENSMUSG00000101523 = 8939243
ENSMUSG00000101523 = 8948751
ENSMUSG00000101523 = 9006925
ENSMUSG00000101523 = 9612973
ENSMUSG00000101523 = 9663891
ENSMUSG00000101645 = 1500931
ENSMUSG00000101645 = 162582
ENSMUSG00000101645 = 194138
ENSMUSG00000101645 = 418990
ENSMUSG00000101645 = 421270
ENSMUSG00000101645 = 4420097
ENSMUSG00000101645 = 446728
ENSMUSG00000101645 = 5218920
ENSMUSG00000101645 = 9006934
ENSMUSG00000101959 = 1428517
ENSMUSG00000101959 = 1430728
ENSMUSG00000101959 = 70268
ENSMUSG00000101959 = 71406
ENSMUSG00000101972 = 109582
ENSMUSG00000101972 = 110330
ENSMUSG00000101972 = 110331
ENSMUSG00000101972 = 1266695
ENSMUSG00000101972 = 1280215
ENSMUSG00000101972 = 157579
ENSMUSG00000101972 = 162582
ENSMUSG00000101972 = 1640170
ENSMUSG00000101972 = 168256
ENSMUSG00000101972 = 171306
ENSMUSG00000101972 = 194315
ENSMUSG00000101972 = 195258
ENSMUSG00000101972 = 195721
ENSMUSG00000101972 = 201681
ENSMUSG00000101972 = 201722
ENSMUSG00000101972 = 211000
ENSMUSG00000101972 = 212165
ENSMUSG00000101972 = 212300
ENSMUSG00000101972 = 212436
ENSMUSG00000101972 = 2262752
ENSMUSG00000101972 = 2299718
ENSMUSG00000101972 = 2559580
ENSMUSG00000101972 = 2559582
ENSMUSG00000101972 = 2559583
ENSMUSG00000101972 = 2559586
ENSMUSG00000101972 = 3214841
ENSMUSG00000101972 = 3214842
ENSMUSG00000101972 = 3214847
ENSMUSG00000101972 = 3214858
ENSMUSG00000101972 = 3247509
ENSMUSG00000101972 = 427359
ENSMUSG00000101972 = 427413
ENSMUSG00000101972 = 449147
ENSMUSG00000101972 = 4839726
ENSMUSG00000101972 = 5250913
ENSMUSG00000101972 = 5250924
ENSMUSG00000101972 = 5250941
ENSMUSG00000101972 = 5578749
ENSMUSG00000101972 = 5625740
ENSMUSG00000101972 = 5625886
ENSMUSG00000101972 = 5693532
ENSMUSG00000101972 = 5693538
ENSMUSG00000101972 = 5693565
ENSMUSG00000101972 = 5693567
ENSMUSG00000101972 = 5693571
ENSMUSG00000101972 = 5693606
ENSMUSG00000101972 = 5693607
ENSMUSG00000101972 = 68875
ENSMUSG00000101972 = 68886
ENSMUSG00000101972 = 69278
ENSMUSG00000101972 = 69473
ENSMUSG00000101972 = 69481
ENSMUSG00000101972 = 69620
ENSMUSG00000101972 = 73728
ENSMUSG00000101972 = 73772
ENSMUSG00000101972 = 73854
ENSMUSG00000101972 = 73857
ENSMUSG00000101972 = 73864
ENSMUSG00000101972 = 73884
ENSMUSG00000101972 = 73886
ENSMUSG00000101972 = 73894
ENSMUSG00000101972 = 73927
ENSMUSG00000101972 = 73929
ENSMUSG00000101972 = 74160
ENSMUSG00000101972 = 8878171
ENSMUSG00000101972 = 8936459
ENSMUSG00000101972 = 8939211
ENSMUSG00000101972 = 8953897
ENSMUSG00000101972 = 9006931
ENSMUSG00000101972 = 9018519
ENSMUSG00000101972 = 983231
ENSMUSG00000102091 = 162582
ENSMUSG00000102091 = 372790
ENSMUSG00000102091 = 381753
ENSMUSG00000102091 = 388396
ENSMUSG00000102091 = 418555
ENSMUSG00000102252 = 72163
ENSMUSG00000102252 = 72172
ENSMUSG00000102252 = 72203
ENSMUSG00000102252 = 8953854
ENSMUSG00000102301 = 109582
ENSMUSG00000102301 = 1280218
ENSMUSG00000102301 = 166658
ENSMUSG00000102301 = 166663
ENSMUSG00000102301 = 166786
ENSMUSG00000102301 = 168249
ENSMUSG00000102301 = 168256
ENSMUSG00000102301 = 173623
ENSMUSG00000102301 = 198933
ENSMUSG00000102301 = 202733
ENSMUSG00000102301 = 2029480
ENSMUSG00000102301 = 2029481
ENSMUSG00000102301 = 2029482
ENSMUSG00000102301 = 2029485
ENSMUSG00000102301 = 2168880
ENSMUSG00000102301 = 2173782
ENSMUSG00000102301 = 2454202
ENSMUSG00000102301 = 2730905
ENSMUSG00000102301 = 2871796
ENSMUSG00000102301 = 2871809
ENSMUSG00000102301 = 2871837
ENSMUSG00000102301 = 5653656
ENSMUSG00000102301 = 5690714
ENSMUSG00000102301 = 977606
ENSMUSG00000102301 = 983695
ENSMUSG00000102301 = 983705
ENSMUSG00000102364 = 109582
ENSMUSG00000102364 = 1280218
ENSMUSG00000102364 = 166658
ENSMUSG00000102364 = 166663
ENSMUSG00000102364 = 166786
ENSMUSG00000102364 = 168249
ENSMUSG00000102364 = 168256
ENSMUSG00000102364 = 173623
ENSMUSG00000102364 = 198933
ENSMUSG00000102364 = 202733
ENSMUSG00000102364 = 2029480
ENSMUSG00000102364 = 2029481
ENSMUSG00000102364 = 2029482
ENSMUSG00000102364 = 2029485
ENSMUSG00000102364 = 2168880
ENSMUSG00000102364 = 2173782
ENSMUSG00000102364 = 2454202
ENSMUSG00000102364 = 2730905
ENSMUSG00000102364 = 2871796
ENSMUSG00000102364 = 2871809
ENSMUSG00000102364 = 2871837
ENSMUSG00000102364 = 5653656
ENSMUSG00000102364 = 5690714
ENSMUSG00000102364 = 977606
ENSMUSG00000102364 = 983695
ENSMUSG00000102364 = 983705
ENSMUSG00000102720 = 392499
ENSMUSG00000102720 = 597592
ENSMUSG00000102720 = 8852135
ENSMUSG00000102720 = 8866654
ENSMUSG00000102976 = 159236
ENSMUSG00000102976 = 72187
ENSMUSG00000102976 = 72202
ENSMUSG00000102976 = 72203
ENSMUSG00000102976 = 73856
ENSMUSG00000102976 = 73857
ENSMUSG00000102976 = 74160
ENSMUSG00000102976 = 8953854
ENSMUSG00000103019 = 159740
ENSMUSG00000103019 = 159854
ENSMUSG00000103019 = 163841
ENSMUSG00000103019 = 392499
ENSMUSG00000103019 = 597592
ENSMUSG00000103033 = 109582
ENSMUSG00000103033 = 1280218
ENSMUSG00000103033 = 166658
ENSMUSG00000103033 = 166663
ENSMUSG00000103033 = 166786
ENSMUSG00000103033 = 168249
ENSMUSG00000103033 = 168256
ENSMUSG00000103033 = 173623
ENSMUSG00000103033 = 198933
ENSMUSG00000103033 = 202733
ENSMUSG00000103033 = 2029480
ENSMUSG00000103033 = 2029481
ENSMUSG00000103033 = 2029482
ENSMUSG00000103033 = 2029485
ENSMUSG00000103033 = 2168880
ENSMUSG00000103033 = 2173782
ENSMUSG00000103033 = 2454202
ENSMUSG00000103033 = 2730905
ENSMUSG00000103033 = 2871796
ENSMUSG00000103033 = 2871809
ENSMUSG00000103033 = 2871837
ENSMUSG00000103033 = 5653656
ENSMUSG00000103033 = 5690714
ENSMUSG00000103033 = 977606
ENSMUSG00000103033 = 983695
ENSMUSG00000103033 = 983705
ENSMUSG00000103243 = 1266738
ENSMUSG00000103243 = 6805567
ENSMUSG00000103243 = 6809371
ENSMUSG00000103711 = 1430728
ENSMUSG00000103711 = 1614517
ENSMUSG00000103711 = 1614558
ENSMUSG00000103711 = 1614635
ENSMUSG00000103711 = 71291
ENSMUSG00000103879 = 392499
ENSMUSG00000103879 = 5683826
ENSMUSG00000103939 = 109582
ENSMUSG00000103939 = 1280218
ENSMUSG00000103939 = 166658
ENSMUSG00000103939 = 166663
ENSMUSG00000103939 = 166786
ENSMUSG00000103939 = 168249
ENSMUSG00000103939 = 168256
ENSMUSG00000103939 = 173623
ENSMUSG00000103939 = 198933
ENSMUSG00000103939 = 202733
ENSMUSG00000103939 = 2029480
ENSMUSG00000103939 = 2029481
ENSMUSG00000103939 = 2029482
ENSMUSG00000103939 = 2029485
ENSMUSG00000103939 = 2168880
ENSMUSG00000103939 = 2173782
ENSMUSG00000103939 = 2454202
ENSMUSG00000103939 = 2730905
ENSMUSG00000103939 = 2871796
ENSMUSG00000103939 = 2871809
ENSMUSG00000103939 = 2871837
ENSMUSG00000103939 = 5653656
ENSMUSG00000103939 = 5690714
ENSMUSG00000103939 = 977606
ENSMUSG00000103939 = 983695
ENSMUSG00000103939 = 983705
ENSMUSG00000104043 = 156827
ENSMUSG00000104043 = 1799339
ENSMUSG00000104043 = 392499
ENSMUSG00000104043 = 6791226
ENSMUSG00000104043 = 72312
ENSMUSG00000104043 = 72613
ENSMUSG00000104043 = 72689
ENSMUSG00000104043 = 72706
ENSMUSG00000104043 = 72737
ENSMUSG00000104043 = 72766
ENSMUSG00000104043 = 8868773
ENSMUSG00000104043 = 8953854
ENSMUSG00000104043 = 927802
ENSMUSG00000104043 = 975956
ENSMUSG00000104043 = 975957
ENSMUSG00000104250 = 72163
ENSMUSG00000104250 = 72172
ENSMUSG00000104250 = 72203
ENSMUSG00000104250 = 8953854
ENSMUSG00000104445 = 382551
ENSMUSG00000104445 = 425366
ENSMUSG00000104445 = 425407
ENSMUSG00000104445 = 444411
ENSMUSG00000104452 = 109582
ENSMUSG00000104452 = 1280218
ENSMUSG00000104452 = 166658
ENSMUSG00000104452 = 166663
ENSMUSG00000104452 = 166786
ENSMUSG00000104452 = 168249
ENSMUSG00000104452 = 168256
ENSMUSG00000104452 = 173623
ENSMUSG00000104452 = 198933
ENSMUSG00000104452 = 202733
ENSMUSG00000104452 = 2029480
ENSMUSG00000104452 = 2029481
ENSMUSG00000104452 = 2029482
ENSMUSG00000104452 = 2029485
ENSMUSG00000104452 = 2168880
ENSMUSG00000104452 = 2173782
ENSMUSG00000104452 = 2454202
ENSMUSG00000104452 = 2730905
ENSMUSG00000104452 = 2871796
ENSMUSG00000104452 = 2871809
ENSMUSG00000104452 = 2871837
ENSMUSG00000104452 = 5653656
ENSMUSG00000104452 = 5690714
ENSMUSG00000104452 = 977606
ENSMUSG00000104452 = 983695
ENSMUSG00000104452 = 983705
ENSMUSG00000104463 = 1430728
ENSMUSG00000104463 = 156580
ENSMUSG00000104463 = 156581
ENSMUSG00000104463 = 211859
ENSMUSG00000105606 = 109582
ENSMUSG00000105606 = 1280218
ENSMUSG00000105606 = 166658
ENSMUSG00000105606 = 166663
ENSMUSG00000105606 = 166786
ENSMUSG00000105606 = 168249
ENSMUSG00000105606 = 168256
ENSMUSG00000105606 = 173623
ENSMUSG00000105606 = 198933
ENSMUSG00000105606 = 202733
ENSMUSG00000105606 = 2029480
ENSMUSG00000105606 = 2029481
ENSMUSG00000105606 = 2029482
ENSMUSG00000105606 = 2029485
ENSMUSG00000105606 = 2168880
ENSMUSG00000105606 = 2173782
ENSMUSG00000105606 = 2454202
ENSMUSG00000105606 = 2730905
ENSMUSG00000105606 = 2871796
ENSMUSG00000105606 = 2871809
ENSMUSG00000105606 = 2871837
ENSMUSG00000105606 = 5653656
ENSMUSG00000105606 = 5690714
ENSMUSG00000105606 = 977606
ENSMUSG00000105606 = 983695
ENSMUSG00000105606 = 983705
ENSMUSG00000105630 = 109582
ENSMUSG00000105630 = 1280218
ENSMUSG00000105630 = 166658
ENSMUSG00000105630 = 166663
ENSMUSG00000105630 = 166786
ENSMUSG00000105630 = 168249
ENSMUSG00000105630 = 168256
ENSMUSG00000105630 = 173623
ENSMUSG00000105630 = 198933
ENSMUSG00000105630 = 202733
ENSMUSG00000105630 = 2029480
ENSMUSG00000105630 = 2029481
ENSMUSG00000105630 = 2029482
ENSMUSG00000105630 = 2029485
ENSMUSG00000105630 = 2168880
ENSMUSG00000105630 = 2173782
ENSMUSG00000105630 = 2454202
ENSMUSG00000105630 = 2730905
ENSMUSG00000105630 = 2871796
ENSMUSG00000105630 = 2871809
ENSMUSG00000105630 = 2871837
ENSMUSG00000105630 = 5653656
ENSMUSG00000105630 = 5690714
ENSMUSG00000105630 = 977606
ENSMUSG00000105630 = 983695
ENSMUSG00000105630 = 983705
ENSMUSG00000105827 = 3214847
ENSMUSG00000105827 = 3247509
ENSMUSG00000105827 = 4839726
ENSMUSG00000105906 = 109582
ENSMUSG00000105906 = 202733
ENSMUSG00000106039 = 109582
ENSMUSG00000106039 = 202733
ENSMUSG00000106403 = 109582
ENSMUSG00000106403 = 1280218
ENSMUSG00000106403 = 166658
ENSMUSG00000106403 = 166663
ENSMUSG00000106403 = 166786
ENSMUSG00000106403 = 168249
ENSMUSG00000106403 = 168256
ENSMUSG00000106403 = 173623
ENSMUSG00000106403 = 198933
ENSMUSG00000106403 = 202733
ENSMUSG00000106403 = 2029480
ENSMUSG00000106403 = 2029481
ENSMUSG00000106403 = 2029482
ENSMUSG00000106403 = 2029485
ENSMUSG00000106403 = 2168880
ENSMUSG00000106403 = 2173782
ENSMUSG00000106403 = 2454202
ENSMUSG00000106403 = 2730905
ENSMUSG00000106403 = 2871796
ENSMUSG00000106403 = 2871809
ENSMUSG00000106403 = 2871837
ENSMUSG00000106403 = 5653656
ENSMUSG00000106403 = 5690714
ENSMUSG00000106403 = 977606
ENSMUSG00000106403 = 983695
ENSMUSG00000106403 = 983705
ENSMUSG00000106672 = 1430728
ENSMUSG00000106672 = 1483249
ENSMUSG00000106672 = 1855191
ENSMUSG00000106677 = 1430728
ENSMUSG00000106677 = 156580
ENSMUSG00000106677 = 156588
ENSMUSG00000106677 = 211859
ENSMUSG00000106685 = 109582
ENSMUSG00000106685 = 1280218
ENSMUSG00000106685 = 162582
ENSMUSG00000106685 = 168256
ENSMUSG00000106685 = 354192
ENSMUSG00000106685 = 392517
ENSMUSG00000106685 = 76002
ENSMUSG00000106685 = 76009
ENSMUSG00000106695 = 162582
ENSMUSG00000106695 = 170834
ENSMUSG00000106695 = 194315
ENSMUSG00000106695 = 195258
ENSMUSG00000106695 = 195721
ENSMUSG00000106695 = 201681
ENSMUSG00000106695 = 201722
ENSMUSG00000106695 = 212436
ENSMUSG00000106695 = 2173793
ENSMUSG00000106695 = 2173796
ENSMUSG00000106695 = 381426
ENSMUSG00000106695 = 392499
ENSMUSG00000106695 = 5626467
ENSMUSG00000106695 = 597592
ENSMUSG00000106695 = 73857
ENSMUSG00000106695 = 74160
ENSMUSG00000106695 = 8957275
ENSMUSG00000106695 = 9006936
ENSMUSG00000106722 = 72163
ENSMUSG00000106722 = 72172
ENSMUSG00000106722 = 72203
ENSMUSG00000106722 = 8953854
ENSMUSG00000106864 = 74158
ENSMUSG00000106864 = 74160
ENSMUSG00000106864 = 76046
ENSMUSG00000106864 = 76061
ENSMUSG00000106864 = 76066
ENSMUSG00000106877 = 1430728
ENSMUSG00000106877 = 70221
ENSMUSG00000106877 = 71387
ENSMUSG00000106877 = 8982491
ENSMUSG00000106903 = 392499
ENSMUSG00000106903 = 597592
ENSMUSG00000106903 = 6791226
ENSMUSG00000106903 = 72312
ENSMUSG00000106903 = 8868773
ENSMUSG00000106903 = 8951664
ENSMUSG00000106903 = 8953854
ENSMUSG00000106911 = 72163
ENSMUSG00000106911 = 72165
ENSMUSG00000106911 = 72172
ENSMUSG00000106911 = 72203
ENSMUSG00000106911 = 8953854
ENSMUSG00000106918 = 392499
ENSMUSG00000106918 = 5368287
ENSMUSG00000106918 = 5389840
ENSMUSG00000106918 = 5419276
ENSMUSG00000106918 = 72766
ENSMUSG00000106966 = 199991
ENSMUSG00000106966 = 199992
ENSMUSG00000106966 = 432722
ENSMUSG00000106966 = 5653656
ENSMUSG00000107007 = 1430728
ENSMUSG00000107007 = 196757
ENSMUSG00000107007 = 196849
ENSMUSG00000107007 = 196854
ENSMUSG00000107039 = 109582
ENSMUSG00000107039 = 983231
ENSMUSG00000107055 = 162582
ENSMUSG00000107055 = 168249
ENSMUSG00000107055 = 168256
ENSMUSG00000107055 = 194315
ENSMUSG00000107055 = 195258
ENSMUSG00000107055 = 2029480
ENSMUSG00000107055 = 2029482
ENSMUSG00000107055 = 5663213
ENSMUSG00000107104 = 112316
ENSMUSG00000107104 = 6794361
ENSMUSG00000107104 = 6794362
ENSMUSG00000107137 = 162582
ENSMUSG00000107137 = 195721
ENSMUSG00000107137 = 201681
ENSMUSG00000107137 = 3858494
ENSMUSG00000107137 = 4086398
ENSMUSG00000107137 = 4086400
ENSMUSG00000107137 = 4641263
ENSMUSG00000107180 = 1430728
ENSMUSG00000107180 = 156580
ENSMUSG00000107180 = 156588
ENSMUSG00000107180 = 211859
ENSMUSG00000107283 = 9033241
ENSMUSG00000107283 = 9609507
ENSMUSG00000107297 = 162582
ENSMUSG00000107297 = 372790
ENSMUSG00000107297 = 373076
ENSMUSG00000107297 = 375281
ENSMUSG00000107297 = 388396
ENSMUSG00000107297 = 418555
ENSMUSG00000107297 = 500792
ENSMUSG00000107330 = 109582
ENSMUSG00000107330 = 1257604
ENSMUSG00000107330 = 1280215
ENSMUSG00000107330 = 1280218
ENSMUSG00000107330 = 141424
ENSMUSG00000107330 = 141444
ENSMUSG00000107330 = 162582
ENSMUSG00000107330 = 1640170
ENSMUSG00000107330 = 168256
ENSMUSG00000107330 = 194315
ENSMUSG00000107330 = 195253
ENSMUSG00000107330 = 195258
ENSMUSG00000107330 = 195721
ENSMUSG00000107330 = 196299
ENSMUSG00000107330 = 199418
ENSMUSG00000107330 = 201681
ENSMUSG00000107330 = 2467813
ENSMUSG00000107330 = 2500257
ENSMUSG00000107330 = 2555396
ENSMUSG00000107330 = 388841
ENSMUSG00000107330 = 389513
ENSMUSG00000107330 = 418346
ENSMUSG00000107330 = 432142
ENSMUSG00000107330 = 4641262
ENSMUSG00000107330 = 5663220
ENSMUSG00000107330 = 5673000
ENSMUSG00000107330 = 5673001
ENSMUSG00000107330 = 5675221
ENSMUSG00000107330 = 5683057
ENSMUSG00000107330 = 5684996
ENSMUSG00000107330 = 6811558
ENSMUSG00000107330 = 68877
ENSMUSG00000107330 = 68882
ENSMUSG00000107330 = 68886
ENSMUSG00000107330 = 69278
ENSMUSG00000107330 = 69618
ENSMUSG00000107330 = 69620
ENSMUSG00000107330 = 9006925
ENSMUSG00000107330 = 9607240
ENSMUSG00000107330 = 9648025
ENSMUSG00000107906 = 1169408
ENSMUSG00000107906 = 1169410
ENSMUSG00000107906 = 1280215
ENSMUSG00000107906 = 159236
ENSMUSG00000107906 = 168256
ENSMUSG00000107906 = 429914
ENSMUSG00000107906 = 429947
ENSMUSG00000107906 = 72163
ENSMUSG00000107906 = 72172
ENSMUSG00000107906 = 72187
ENSMUSG00000107906 = 72202
ENSMUSG00000107906 = 72203
ENSMUSG00000107906 = 73856
ENSMUSG00000107906 = 73857
ENSMUSG00000107906 = 74160
ENSMUSG00000107906 = 8953854
ENSMUSG00000107906 = 913531
ENSMUSG00000107906 = 927802
ENSMUSG00000107906 = 975957
ENSMUSG00000108167 = 162582
ENSMUSG00000108167 = 372790
ENSMUSG00000108167 = 381753
ENSMUSG00000108167 = 388396
ENSMUSG00000108167 = 418555
ENSMUSG00000108265 = 162582
ENSMUSG00000108265 = 372790
ENSMUSG00000108265 = 381753
ENSMUSG00000108265 = 388396
ENSMUSG00000108265 = 418555
ENSMUSG00000108408 = 382551
ENSMUSG00000108408 = 936837
ENSMUSG00000108408 = 983712
ENSMUSG00000108605 = 162582
ENSMUSG00000108605 = 372790
ENSMUSG00000108605 = 381753
ENSMUSG00000108605 = 388396
ENSMUSG00000108605 = 418555
ENSMUSG00000108674 = 162582
ENSMUSG00000108674 = 372790
ENSMUSG00000108674 = 381753
ENSMUSG00000108674 = 388396
ENSMUSG00000108674 = 418555
ENSMUSG00000108733 = 174824
ENSMUSG00000108733 = 382551
ENSMUSG00000108733 = 8963896
ENSMUSG00000108733 = 8963898
ENSMUSG00000108815 = 212436
ENSMUSG00000108815 = 3214841
ENSMUSG00000108815 = 3247509
ENSMUSG00000108815 = 4839726
ENSMUSG00000108815 = 73857
ENSMUSG00000108815 = 74160
ENSMUSG00000108815 = 8878171
ENSMUSG00000108815 = 8936459
ENSMUSG00000108827 = 162582
ENSMUSG00000108827 = 372790
ENSMUSG00000108827 = 381753
ENSMUSG00000108827 = 388396
ENSMUSG00000108827 = 418555
ENSMUSG00000108891 = 162582
ENSMUSG00000108891 = 372790
ENSMUSG00000108891 = 381753
ENSMUSG00000108891 = 388396
ENSMUSG00000108891 = 418555
ENSMUSG00000108908 = 162582
ENSMUSG00000108908 = 372790
ENSMUSG00000108908 = 381753
ENSMUSG00000108908 = 388396
ENSMUSG00000108908 = 418555
ENSMUSG00000108948 = 162582
ENSMUSG00000108948 = 372790
ENSMUSG00000108948 = 381753
ENSMUSG00000108948 = 388396
ENSMUSG00000108948 = 418555
ENSMUSG00000109058 = 162582
ENSMUSG00000109058 = 372790
ENSMUSG00000109058 = 381753
ENSMUSG00000109058 = 388396
ENSMUSG00000109058 = 418555
ENSMUSG00000109061 = 1280215
ENSMUSG00000109061 = 166016
ENSMUSG00000109061 = 166058
ENSMUSG00000109061 = 166166
ENSMUSG00000109061 = 168138
ENSMUSG00000109061 = 168142
ENSMUSG00000109061 = 168164
ENSMUSG00000109061 = 168176
ENSMUSG00000109061 = 168179
ENSMUSG00000109061 = 168181
ENSMUSG00000109061 = 168188
ENSMUSG00000109061 = 168249
ENSMUSG00000109061 = 168256
ENSMUSG00000109061 = 168898
ENSMUSG00000109061 = 181438
ENSMUSG00000109061 = 2262752
ENSMUSG00000109061 = 2454202
ENSMUSG00000109061 = 2559580
ENSMUSG00000109061 = 2559583
ENSMUSG00000109061 = 2871796
ENSMUSG00000109061 = 448424
ENSMUSG00000109061 = 449147
ENSMUSG00000109061 = 450294
ENSMUSG00000109061 = 450321
ENSMUSG00000109061 = 8953897
ENSMUSG00000109061 = 937061
ENSMUSG00000109061 = 975138
ENSMUSG00000109061 = 975155
ENSMUSG00000109061 = 975871
ENSMUSG00000109324 = 162582
ENSMUSG00000109324 = 212436
ENSMUSG00000109324 = 3214858
ENSMUSG00000109324 = 3247509
ENSMUSG00000109324 = 4839726
ENSMUSG00000109324 = 73857
ENSMUSG00000109324 = 74160
ENSMUSG00000109324 = 8878171
ENSMUSG00000109324 = 8936459
ENSMUSG00000109324 = 8939211
ENSMUSG00000109324 = 9006931
ENSMUSG00000109324 = 9009391
ENSMUSG00000109324 = 9018519
ENSMUSG00000109328 = 162582
ENSMUSG00000109328 = 372790
ENSMUSG00000109328 = 381753
ENSMUSG00000109328 = 388396
ENSMUSG00000109328 = 418555
ENSMUSG00000109350 = 1430728
ENSMUSG00000109350 = 162582
ENSMUSG00000109350 = 174824
ENSMUSG00000109350 = 196854
ENSMUSG00000109350 = 2187338
ENSMUSG00000109350 = 372790
ENSMUSG00000109350 = 382551
ENSMUSG00000109350 = 388396
ENSMUSG00000109350 = 418594
ENSMUSG00000109350 = 6806667
ENSMUSG00000109350 = 8963888
ENSMUSG00000109350 = 8963898
ENSMUSG00000109350 = 8963899
ENSMUSG00000109350 = 8963901
ENSMUSG00000109350 = 8964058
ENSMUSG00000109350 = 975634
ENSMUSG00000109378 = 159236
ENSMUSG00000109378 = 72163
ENSMUSG00000109378 = 72172
ENSMUSG00000109378 = 72187
ENSMUSG00000109378 = 72202
ENSMUSG00000109378 = 72203
ENSMUSG00000109378 = 73856
ENSMUSG00000109378 = 73857
ENSMUSG00000109378 = 74160
ENSMUSG00000109378 = 8953854
ENSMUSG00000109398 = 212436
ENSMUSG00000109398 = 73857
ENSMUSG00000109398 = 74160
ENSMUSG00000109511 = 1430728
ENSMUSG00000109511 = 159227
ENSMUSG00000109511 = 159230
ENSMUSG00000109511 = 159231
ENSMUSG00000109511 = 159234
ENSMUSG00000109511 = 159236
ENSMUSG00000109511 = 1640170
ENSMUSG00000109511 = 170822
ENSMUSG00000109511 = 191859
ENSMUSG00000109511 = 194441
ENSMUSG00000109511 = 211000
ENSMUSG00000109511 = 2262752
ENSMUSG00000109511 = 2980766
ENSMUSG00000109511 = 2990846
ENSMUSG00000109511 = 3108214
ENSMUSG00000109511 = 3108232
ENSMUSG00000109511 = 3232142
ENSMUSG00000109511 = 3301854
ENSMUSG00000109511 = 3371453
ENSMUSG00000109511 = 3371556
ENSMUSG00000109511 = 392499
ENSMUSG00000109511 = 4085377
ENSMUSG00000109511 = 4551638
ENSMUSG00000109511 = 4570464
ENSMUSG00000109511 = 4615885
ENSMUSG00000109511 = 5578749
ENSMUSG00000109511 = 597592
ENSMUSG00000109511 = 68875
ENSMUSG00000109511 = 68886
ENSMUSG00000109511 = 69278
ENSMUSG00000109511 = 70171
ENSMUSG00000109511 = 70326
ENSMUSG00000109511 = 71387
ENSMUSG00000109511 = 72202
ENSMUSG00000109511 = 72203
ENSMUSG00000109511 = 74160
ENSMUSG00000109511 = 8953854
ENSMUSG00000109511 = 8953897
ENSMUSG00000109520 = 162582
ENSMUSG00000109520 = 372790
ENSMUSG00000109520 = 381753
ENSMUSG00000109520 = 388396
ENSMUSG00000109520 = 418555
ENSMUSG00000109528 = 162582
ENSMUSG00000109528 = 372790
ENSMUSG00000109528 = 381753
ENSMUSG00000109528 = 388396
ENSMUSG00000109528 = 418555
ENSMUSG00000109564 = 392499
ENSMUSG00000109564 = 5173105
ENSMUSG00000109564 = 597592
ENSMUSG00000109564 = 913709
ENSMUSG00000109564 = 977068
ENSMUSG00000109655 = 1266738
ENSMUSG00000109655 = 6805567
ENSMUSG00000109764 = 109582
ENSMUSG00000109764 = 140837
ENSMUSG00000109764 = 140877
ENSMUSG00000109764 = 1474228
ENSMUSG00000109764 = 1474244
ENSMUSG00000109764 = 1592389
ENSMUSG00000109835 = 162582
ENSMUSG00000109835 = 372790
ENSMUSG00000109835 = 381753
ENSMUSG00000109835 = 388396
ENSMUSG00000109835 = 418555
ENSMUSG00000109859 = 1266738
ENSMUSG00000109859 = 6805567
ENSMUSG00000109864 = 2990846
ENSMUSG00000109864 = 3108214
ENSMUSG00000109864 = 3108232
ENSMUSG00000109864 = 392499
ENSMUSG00000109864 = 597592
ENSMUSG00000109865 = 2262752
ENSMUSG00000109865 = 3371453
ENSMUSG00000109865 = 3371556
ENSMUSG00000109865 = 8953897
ENSMUSG00000109941 = 429914
ENSMUSG00000109941 = 429958
ENSMUSG00000109941 = 450385
ENSMUSG00000109941 = 450513
ENSMUSG00000109941 = 450531
ENSMUSG00000109941 = 450604
ENSMUSG00000109941 = 6791226
ENSMUSG00000109941 = 72312
ENSMUSG00000109941 = 8868773
ENSMUSG00000109941 = 8953854
ENSMUSG00000110061 = 1266738
ENSMUSG00000110061 = 6805567
ENSMUSG00000110091 = 1266738
ENSMUSG00000110091 = 6805567
ENSMUSG00000110104 = 1280218
ENSMUSG00000110104 = 168256
ENSMUSG00000110104 = 198933
ENSMUSG00000110139 = 212436
ENSMUSG00000110139 = 73857
ENSMUSG00000110139 = 74160
ENSMUSG00000110170 = 392499
ENSMUSG00000110170 = 4085001
ENSMUSG00000110170 = 446193
ENSMUSG00000110170 = 446203
ENSMUSG00000110170 = 446219
ENSMUSG00000110170 = 5173105
ENSMUSG00000110170 = 597592
ENSMUSG00000110170 = 913709
ENSMUSG00000110170 = 977068
ENSMUSG00000110195 = 109582
ENSMUSG00000110195 = 162582
ENSMUSG00000110195 = 372790
ENSMUSG00000110195 = 388396
ENSMUSG00000110195 = 392154
ENSMUSG00000110195 = 418346
ENSMUSG00000110195 = 418457
ENSMUSG00000110195 = 418555
ENSMUSG00000110206 = 109704
ENSMUSG00000110206 = 112399
ENSMUSG00000110206 = 1280215
ENSMUSG00000110206 = 162582
ENSMUSG00000110206 = 168256
ENSMUSG00000110206 = 2404192
ENSMUSG00000110206 = 2428924
ENSMUSG00000110206 = 2428928
ENSMUSG00000110206 = 5673001
ENSMUSG00000110206 = 5683057
ENSMUSG00000110206 = 5684996
ENSMUSG00000110206 = 74751
ENSMUSG00000110206 = 74752
ENSMUSG00000110206 = 9006934
ENSMUSG00000110206 = 9607240
ENSMUSG00000110259 = 162582
ENSMUSG00000110259 = 372790
ENSMUSG00000110259 = 381753
ENSMUSG00000110259 = 388396
ENSMUSG00000110259 = 418555
ENSMUSG00000110277 = 212436
ENSMUSG00000110277 = 73857
ENSMUSG00000110277 = 74160
ENSMUSG00000110324 = 1266738
ENSMUSG00000110324 = 6805567
ENSMUSG00000110526 = 162582
ENSMUSG00000110526 = 372790
ENSMUSG00000110526 = 381753
ENSMUSG00000110526 = 388396
ENSMUSG00000110526 = 418555
ENSMUSG00000110777 = 1280218
ENSMUSG00000110777 = 168256
ENSMUSG00000110777 = 2132295
ENSMUSG00000110797 = 1640170
ENSMUSG00000110797 = 174143
ENSMUSG00000110797 = 176409
ENSMUSG00000110797 = 176814
ENSMUSG00000110797 = 179409
ENSMUSG00000110797 = 179419
ENSMUSG00000110797 = 1852241
ENSMUSG00000110797 = 2565942
ENSMUSG00000110797 = 380259
ENSMUSG00000110797 = 380270
ENSMUSG00000110797 = 380284
ENSMUSG00000110797 = 380287
ENSMUSG00000110797 = 380320
ENSMUSG00000110797 = 453274
ENSMUSG00000110797 = 453276
ENSMUSG00000110797 = 5617833
ENSMUSG00000110797 = 5620912
ENSMUSG00000110797 = 68877
ENSMUSG00000110797 = 68886
ENSMUSG00000110797 = 69275
ENSMUSG00000110797 = 69278
ENSMUSG00000110797 = 8854518
ENSMUSG00000110819 = 162582
ENSMUSG00000110819 = 372790
ENSMUSG00000110819 = 381753
ENSMUSG00000110819 = 388396
ENSMUSG00000110819 = 418555
ENSMUSG00000110850 = 382551
ENSMUSG00000110850 = 425366
ENSMUSG00000110850 = 425407
ENSMUSG00000110850 = 425410
ENSMUSG00000110850 = 435354
ENSMUSG00000110850 = 435368
ENSMUSG00000111063 = 212436
ENSMUSG00000111063 = 73857
ENSMUSG00000111063 = 74160
ENSMUSG00000111138 = 1430728
ENSMUSG00000111138 = 71288
ENSMUSG00000111138 = 71291
ENSMUSG00000111145 = 72163
ENSMUSG00000111145 = 72172
ENSMUSG00000111145 = 72203
ENSMUSG00000111145 = 8953854
ENSMUSG00000111174 = 162582
ENSMUSG00000111174 = 372790
ENSMUSG00000111174 = 381753
ENSMUSG00000111174 = 388396
ENSMUSG00000111174 = 418555
ENSMUSG00000111220 = 109582
ENSMUSG00000111220 = 1280218
ENSMUSG00000111220 = 168256
ENSMUSG00000111220 = 199991
ENSMUSG00000111220 = 2132295
ENSMUSG00000111220 = 5653656
ENSMUSG00000111220 = 6811434
ENSMUSG00000111220 = 6811442
ENSMUSG00000111220 = 8856688
ENSMUSG00000111220 = 983189
ENSMUSG00000111220 = 983231
ENSMUSG00000111239 = 162582
ENSMUSG00000111239 = 372790
ENSMUSG00000111239 = 381753
ENSMUSG00000111239 = 388396
ENSMUSG00000111239 = 418555
ENSMUSG00000111277 = 112310
ENSMUSG00000111277 = 112315
ENSMUSG00000111277 = 112316
ENSMUSG00000111277 = 168249
ENSMUSG00000111277 = 168256
ENSMUSG00000111277 = 181429
ENSMUSG00000111277 = 181430
ENSMUSG00000111277 = 199991
ENSMUSG00000111277 = 210500
ENSMUSG00000111277 = 212676
ENSMUSG00000111277 = 264642
ENSMUSG00000111277 = 392499
ENSMUSG00000111277 = 5653656
ENSMUSG00000111277 = 597592
ENSMUSG00000111277 = 6798695
ENSMUSG00000111277 = 8873719
ENSMUSG00000111277 = 8876198
ENSMUSG00000111277 = 888590
ENSMUSG00000111277 = 9007101
ENSMUSG00000111321 = 1430728
ENSMUSG00000111321 = 70688
ENSMUSG00000111321 = 71291
ENSMUSG00000111454 = 162582
ENSMUSG00000111454 = 372790
ENSMUSG00000111454 = 381753
ENSMUSG00000111454 = 388396
ENSMUSG00000111454 = 418555
ENSMUSG00000111456 = 162582
ENSMUSG00000111456 = 372790
ENSMUSG00000111456 = 381753
ENSMUSG00000111456 = 388396
ENSMUSG00000111456 = 418555
ENSMUSG00000111517 = 162582
ENSMUSG00000111517 = 372790
ENSMUSG00000111517 = 381753
ENSMUSG00000111517 = 388396
ENSMUSG00000111517 = 418555
ENSMUSG00000111527 = 1430728
ENSMUSG00000111527 = 196807
ENSMUSG00000111527 = 196849
ENSMUSG00000111527 = 196854
ENSMUSG00000111567 = 162582
ENSMUSG00000111567 = 372790
ENSMUSG00000111567 = 381753
ENSMUSG00000111567 = 388396
ENSMUSG00000111567 = 418555
ENSMUSG00000111590 = 162582
ENSMUSG00000111590 = 372790
ENSMUSG00000111590 = 381753
ENSMUSG00000111590 = 388396
ENSMUSG00000111590 = 418555
ENSMUSG00000111692 = 1362409
ENSMUSG00000111692 = 1430728
ENSMUSG00000111692 = 196071
ENSMUSG00000111692 = 196108
ENSMUSG00000111692 = 211859
ENSMUSG00000111692 = 211897
ENSMUSG00000111692 = 211945
ENSMUSG00000111692 = 211976
ENSMUSG00000111692 = 2395516
ENSMUSG00000111692 = 556833
ENSMUSG00000111692 = 8957322
ENSMUSG00000111715 = 162582
ENSMUSG00000111715 = 372790
ENSMUSG00000111715 = 381753
ENSMUSG00000111715 = 388396
ENSMUSG00000111715 = 418555
ENSMUSG00000111727 = 1428517
ENSMUSG00000111727 = 1430728
ENSMUSG00000111727 = 163200
ENSMUSG00000111727 = 611105
ENSMUSG00000111727 = 6799198
ENSMUSG00000111773 = 111885
ENSMUSG00000111773 = 162582
ENSMUSG00000111773 = 180024
ENSMUSG00000111773 = 372790
ENSMUSG00000111773 = 388396
ENSMUSG00000111773 = 418555
ENSMUSG00000111773 = 418594
ENSMUSG00000111826 = 109582
ENSMUSG00000111826 = 109704
ENSMUSG00000111826 = 112399
ENSMUSG00000111826 = 114604
ENSMUSG00000111826 = 1257604
ENSMUSG00000111826 = 1266695
ENSMUSG00000111826 = 1266738
ENSMUSG00000111826 = 1280215
ENSMUSG00000111826 = 1280218
ENSMUSG00000111826 = 1430728
ENSMUSG00000111826 = 1433557
ENSMUSG00000111826 = 1483255
ENSMUSG00000111826 = 1483257
ENSMUSG00000111826 = 162582
ENSMUSG00000111826 = 1660499
ENSMUSG00000111826 = 166520
ENSMUSG00000111826 = 168249
ENSMUSG00000111826 = 168256
ENSMUSG00000111826 = 186763
ENSMUSG00000111826 = 186797
ENSMUSG00000111826 = 187037
ENSMUSG00000111826 = 194138
ENSMUSG00000111826 = 194315
ENSMUSG00000111826 = 194840
ENSMUSG00000111826 = 198203
ENSMUSG00000111826 = 199418
ENSMUSG00000111826 = 202403
ENSMUSG00000111826 = 202424
ENSMUSG00000111826 = 202733
ENSMUSG00000111826 = 2029480
ENSMUSG00000111826 = 2029485
ENSMUSG00000111826 = 210993
ENSMUSG00000111826 = 2172127
ENSMUSG00000111826 = 2404192
ENSMUSG00000111826 = 2424491
ENSMUSG00000111826 = 2428924
ENSMUSG00000111826 = 2428928
ENSMUSG00000111826 = 2454202
ENSMUSG00000111826 = 2730905
ENSMUSG00000111826 = 372790
ENSMUSG00000111826 = 388396
ENSMUSG00000111826 = 388841
ENSMUSG00000111826 = 389356
ENSMUSG00000111826 = 389357
ENSMUSG00000111826 = 416476
ENSMUSG00000111826 = 422475
ENSMUSG00000111826 = 4420097
ENSMUSG00000111826 = 449147
ENSMUSG00000111826 = 451927
ENSMUSG00000111826 = 512988
ENSMUSG00000111826 = 556833
ENSMUSG00000111826 = 6811558
ENSMUSG00000111826 = 74751
ENSMUSG00000111826 = 74752
ENSMUSG00000111826 = 76002
ENSMUSG00000111826 = 8853659
ENSMUSG00000111826 = 8939211
ENSMUSG00000111826 = 9006925
ENSMUSG00000111826 = 9006931
ENSMUSG00000111826 = 9006934
ENSMUSG00000111826 = 9009391
ENSMUSG00000111826 = 912526
ENSMUSG00000111826 = 912631
ENSMUSG00000111826 = 9607240
ENSMUSG00000111872 = 1280215
ENSMUSG00000111872 = 168256
ENSMUSG00000111872 = 447115
ENSMUSG00000111872 = 449147
ENSMUSG00000111872 = 9020591
ENSMUSG00000111872 = 9020933
ENSMUSG00000112023 = 1280218
ENSMUSG00000112023 = 168249
ENSMUSG00000112023 = 168256
ENSMUSG00000112023 = 198933
ENSMUSG00000112023 = 6798695
ENSMUSG00000112148 = 1280218
ENSMUSG00000112148 = 168249
ENSMUSG00000112148 = 168256
ENSMUSG00000112148 = 198933
ENSMUSG00000112148 = 6798695
ENSMUSG00000112170 = 1266738
ENSMUSG00000112170 = 6805567
ENSMUSG00000112380 = 1266738
ENSMUSG00000112380 = 6805567
ENSMUSG00000112449 = 1799339
ENSMUSG00000112449 = 392499
ENSMUSG00000112449 = 72766
ENSMUSG00000112640 = 212436
ENSMUSG00000112640 = 73857
ENSMUSG00000112640 = 74160
ENSMUSG00000112864 = 1266738
ENSMUSG00000112864 = 6805567
ENSMUSG00000113061 = 156827
ENSMUSG00000113061 = 1799339
ENSMUSG00000113061 = 392499
ENSMUSG00000113061 = 6791226
ENSMUSG00000113061 = 72312
ENSMUSG00000113061 = 72613
ENSMUSG00000113061 = 72649
ENSMUSG00000113061 = 72662
ENSMUSG00000113061 = 72689
ENSMUSG00000113061 = 72695
ENSMUSG00000113061 = 72702
ENSMUSG00000113061 = 72706
ENSMUSG00000113061 = 72737
ENSMUSG00000113061 = 72766
ENSMUSG00000113061 = 8868773
ENSMUSG00000113061 = 8953854
ENSMUSG00000113061 = 927802
ENSMUSG00000113061 = 975956
ENSMUSG00000113061 = 975957
ENSMUSG00000113262 = 163841
ENSMUSG00000113262 = 204626
ENSMUSG00000113262 = 392499
ENSMUSG00000113262 = 597592
ENSMUSG00000113475 = 1430728
ENSMUSG00000113475 = 556833
ENSMUSG00000113475 = 77289
ENSMUSG00000113475 = 8978868
ENSMUSG00000113475 = 9033241
ENSMUSG00000113475 = 9609507
ENSMUSG00000114279 = 110330
ENSMUSG00000114279 = 110331
ENSMUSG00000114279 = 157579
ENSMUSG00000114279 = 162582
ENSMUSG00000114279 = 1640170
ENSMUSG00000114279 = 171306
ENSMUSG00000114279 = 194315
ENSMUSG00000114279 = 195258
ENSMUSG00000114279 = 195721
ENSMUSG00000114279 = 201681
ENSMUSG00000114279 = 201722
ENSMUSG00000114279 = 211000
ENSMUSG00000114279 = 212165
ENSMUSG00000114279 = 212300
ENSMUSG00000114279 = 212436
ENSMUSG00000114279 = 2262752
ENSMUSG00000114279 = 2299718
ENSMUSG00000114279 = 2559580
ENSMUSG00000114279 = 2559582
ENSMUSG00000114279 = 2559583
ENSMUSG00000114279 = 2559586
ENSMUSG00000114279 = 3214847
ENSMUSG00000114279 = 3247509
ENSMUSG00000114279 = 392499
ENSMUSG00000114279 = 427359
ENSMUSG00000114279 = 427413
ENSMUSG00000114279 = 4839726
ENSMUSG00000114279 = 5250913
ENSMUSG00000114279 = 5250924
ENSMUSG00000114279 = 5250941
ENSMUSG00000114279 = 5578749
ENSMUSG00000114279 = 5625740
ENSMUSG00000114279 = 5625886
ENSMUSG00000114279 = 5693532
ENSMUSG00000114279 = 5693538
ENSMUSG00000114279 = 5693565
ENSMUSG00000114279 = 5693567
ENSMUSG00000114279 = 5693571
ENSMUSG00000114279 = 5693606
ENSMUSG00000114279 = 5693607
ENSMUSG00000114279 = 597592
ENSMUSG00000114279 = 606279
ENSMUSG00000114279 = 68875
ENSMUSG00000114279 = 68886
ENSMUSG00000114279 = 69278
ENSMUSG00000114279 = 69473
ENSMUSG00000114279 = 69481
ENSMUSG00000114279 = 69620
ENSMUSG00000114279 = 73728
ENSMUSG00000114279 = 73772
ENSMUSG00000114279 = 73854
ENSMUSG00000114279 = 73857
ENSMUSG00000114279 = 73864
ENSMUSG00000114279 = 73884
ENSMUSG00000114279 = 73886
ENSMUSG00000114279 = 73894
ENSMUSG00000114279 = 73927
ENSMUSG00000114279 = 73929
ENSMUSG00000114279 = 74160
ENSMUSG00000114279 = 774815
ENSMUSG00000114279 = 8852135
ENSMUSG00000114279 = 8866654
ENSMUSG00000114279 = 8878171
ENSMUSG00000114279 = 8936459
ENSMUSG00000114279 = 8939211
ENSMUSG00000114279 = 8953897
ENSMUSG00000114279 = 9006931
ENSMUSG00000114279 = 9018519
ENSMUSG00000114456 = 110330
ENSMUSG00000114456 = 110331
ENSMUSG00000114456 = 157579
ENSMUSG00000114456 = 162582
ENSMUSG00000114456 = 1640170
ENSMUSG00000114456 = 171306
ENSMUSG00000114456 = 194315
ENSMUSG00000114456 = 195258
ENSMUSG00000114456 = 195721
ENSMUSG00000114456 = 201681
ENSMUSG00000114456 = 201722
ENSMUSG00000114456 = 211000
ENSMUSG00000114456 = 212165
ENSMUSG00000114456 = 212300
ENSMUSG00000114456 = 212436
ENSMUSG00000114456 = 2262752
ENSMUSG00000114456 = 2299718
ENSMUSG00000114456 = 2559580
ENSMUSG00000114456 = 2559582
ENSMUSG00000114456 = 2559583
ENSMUSG00000114456 = 2559586
ENSMUSG00000114456 = 3214847
ENSMUSG00000114456 = 3247509
ENSMUSG00000114456 = 392499
ENSMUSG00000114456 = 427359
ENSMUSG00000114456 = 427413
ENSMUSG00000114456 = 4839726
ENSMUSG00000114456 = 5250913
ENSMUSG00000114456 = 5250924
ENSMUSG00000114456 = 5250941
ENSMUSG00000114456 = 5578749
ENSMUSG00000114456 = 5625740
ENSMUSG00000114456 = 5625886
ENSMUSG00000114456 = 5693532
ENSMUSG00000114456 = 5693538
ENSMUSG00000114456 = 5693565
ENSMUSG00000114456 = 5693567
ENSMUSG00000114456 = 5693571
ENSMUSG00000114456 = 5693606
ENSMUSG00000114456 = 5693607
ENSMUSG00000114456 = 597592
ENSMUSG00000114456 = 606279
ENSMUSG00000114456 = 68875
ENSMUSG00000114456 = 68886
ENSMUSG00000114456 = 69278
ENSMUSG00000114456 = 69473
ENSMUSG00000114456 = 69481
ENSMUSG00000114456 = 69620
ENSMUSG00000114456 = 73728
ENSMUSG00000114456 = 73772
ENSMUSG00000114456 = 73854
ENSMUSG00000114456 = 73857
ENSMUSG00000114456 = 73864
ENSMUSG00000114456 = 73884
ENSMUSG00000114456 = 73886
ENSMUSG00000114456 = 73894
ENSMUSG00000114456 = 73927
ENSMUSG00000114456 = 73929
ENSMUSG00000114456 = 74160
ENSMUSG00000114456 = 774815
ENSMUSG00000114456 = 8852135
ENSMUSG00000114456 = 8866654
ENSMUSG00000114456 = 8878171
ENSMUSG00000114456 = 8936459
ENSMUSG00000114456 = 8939211
ENSMUSG00000114456 = 8953897
ENSMUSG00000114456 = 9006931
ENSMUSG00000114456 = 9018519
ENSMUSG00000114755 = 162582
ENSMUSG00000114755 = 372790
ENSMUSG00000114755 = 373076
ENSMUSG00000114755 = 375276
ENSMUSG00000114755 = 388396
ENSMUSG00000114755 = 418594
ENSMUSG00000114755 = 500792
ENSMUSG00000114797 = 1430728
ENSMUSG00000114797 = 159227
ENSMUSG00000114797 = 159230
ENSMUSG00000114797 = 159231
ENSMUSG00000114797 = 159234
ENSMUSG00000114797 = 159236
ENSMUSG00000114797 = 1640170
ENSMUSG00000114797 = 170822
ENSMUSG00000114797 = 191859
ENSMUSG00000114797 = 194441
ENSMUSG00000114797 = 211000
ENSMUSG00000114797 = 2262752
ENSMUSG00000114797 = 2980766
ENSMUSG00000114797 = 2990846
ENSMUSG00000114797 = 3108214
ENSMUSG00000114797 = 3108232
ENSMUSG00000114797 = 3232142
ENSMUSG00000114797 = 3301854
ENSMUSG00000114797 = 3371453
ENSMUSG00000114797 = 3371556
ENSMUSG00000114797 = 392499
ENSMUSG00000114797 = 4085377
ENSMUSG00000114797 = 4551638
ENSMUSG00000114797 = 4570464
ENSMUSG00000114797 = 4615885
ENSMUSG00000114797 = 5578749
ENSMUSG00000114797 = 597592
ENSMUSG00000114797 = 68875
ENSMUSG00000114797 = 68886
ENSMUSG00000114797 = 69278
ENSMUSG00000114797 = 70171
ENSMUSG00000114797 = 70326
ENSMUSG00000114797 = 71387
ENSMUSG00000114797 = 72202
ENSMUSG00000114797 = 72203
ENSMUSG00000114797 = 74160
ENSMUSG00000114797 = 8953854
ENSMUSG00000114797 = 8953897
ENSMUSG00000114923 = 212436
ENSMUSG00000114923 = 73857
ENSMUSG00000114923 = 74160
ENSMUSG00000115067 = 1430728
ENSMUSG00000115067 = 211859
ENSMUSG00000115067 = 2142691
ENSMUSG00000115067 = 2142753
ENSMUSG00000115067 = 5423646
ENSMUSG00000115067 = 556833
ENSMUSG00000115067 = 8978868
ENSMUSG00000115293 = 162582
ENSMUSG00000115293 = 372790
ENSMUSG00000115293 = 373076
ENSMUSG00000115293 = 375276
ENSMUSG00000115293 = 500792
ENSMUSG00000115338 = 1430728
ENSMUSG00000115338 = 15869
ENSMUSG00000115338 = 168249
ENSMUSG00000115338 = 168256
ENSMUSG00000115338 = 6798695
ENSMUSG00000115338 = 74217
ENSMUSG00000115338 = 74259
ENSMUSG00000115338 = 8956319
ENSMUSG00000115338 = 8956321
ENSMUSG00000115861 = 1852241
ENSMUSG00000115861 = 199977
ENSMUSG00000115861 = 199991
ENSMUSG00000115861 = 392499
ENSMUSG00000115861 = 446203
ENSMUSG00000115861 = 5617833
ENSMUSG00000115861 = 5620916
ENSMUSG00000115861 = 5620920
ENSMUSG00000115861 = 5653656
ENSMUSG00000115861 = 597592
ENSMUSG00000115861 = 6807878
ENSMUSG00000115861 = 6811434
ENSMUSG00000115861 = 6811442
ENSMUSG00000115861 = 8856688
ENSMUSG00000115861 = 948021
ENSMUSG00000115884 = 1640170
ENSMUSG00000115884 = 1852241
ENSMUSG00000115884 = 2565942
ENSMUSG00000115884 = 380259
ENSMUSG00000115884 = 380270
ENSMUSG00000115884 = 380284
ENSMUSG00000115884 = 380287
ENSMUSG00000115884 = 380320
ENSMUSG00000115884 = 453274
ENSMUSG00000115884 = 5617833
ENSMUSG00000115884 = 5620912
ENSMUSG00000115884 = 68877
ENSMUSG00000115884 = 68886
ENSMUSG00000115884 = 69275
ENSMUSG00000115884 = 69278
ENSMUSG00000115884 = 8854518
ENSMUSG00000115900 = 1280218
ENSMUSG00000115900 = 168256
ENSMUSG00000115900 = 198933
ENSMUSG00000115904 = 141424
ENSMUSG00000115904 = 141444
ENSMUSG00000115904 = 162582
ENSMUSG00000115904 = 1640170
ENSMUSG00000115904 = 193704
ENSMUSG00000115904 = 194315
ENSMUSG00000115904 = 195258
ENSMUSG00000115904 = 204998
ENSMUSG00000115904 = 205043
ENSMUSG00000115904 = 2467813
ENSMUSG00000115904 = 2500257
ENSMUSG00000115904 = 2555396
ENSMUSG00000115904 = 5663220
ENSMUSG00000115904 = 606279
ENSMUSG00000115904 = 68877
ENSMUSG00000115904 = 68882
ENSMUSG00000115904 = 68886
ENSMUSG00000115904 = 69278
ENSMUSG00000115904 = 69618
ENSMUSG00000115904 = 69620
ENSMUSG00000115904 = 73886
ENSMUSG00000115904 = 73887
ENSMUSG00000115904 = 774815
ENSMUSG00000115904 = 9648025
ENSMUSG00000115905 = 1266738
ENSMUSG00000115905 = 6805567
ENSMUSG00000115905 = 6809371
ENSMUSG00000115942 = 212436
ENSMUSG00000115942 = 383280
ENSMUSG00000115942 = 73857
ENSMUSG00000115942 = 74160
ENSMUSG00000115951 = 2262752
ENSMUSG00000115951 = 3371453
ENSMUSG00000115951 = 3371556
ENSMUSG00000115951 = 8953897
ENSMUSG00000115958 = 162582
ENSMUSG00000115958 = 372790
ENSMUSG00000115958 = 373076
ENSMUSG00000115958 = 375276
ENSMUSG00000115958 = 388396
ENSMUSG00000115958 = 416476
ENSMUSG00000115958 = 500792
ENSMUSG00000115982 = 109582
ENSMUSG00000115982 = 1280218
ENSMUSG00000115982 = 168249
ENSMUSG00000115982 = 168256
ENSMUSG00000115982 = 198933
ENSMUSG00000115982 = 202733
ENSMUSG00000115982 = 2172127
ENSMUSG00000115987 = 199991
ENSMUSG00000115987 = 5653656
ENSMUSG00000115987 = 917729
ENSMUSG00000116037 = 141424
ENSMUSG00000116037 = 141444
ENSMUSG00000116037 = 1430728
ENSMUSG00000116037 = 159227
ENSMUSG00000116037 = 159230
ENSMUSG00000116037 = 159231
ENSMUSG00000116037 = 159234
ENSMUSG00000116037 = 159236
ENSMUSG00000116037 = 162582
ENSMUSG00000116037 = 1640170
ENSMUSG00000116037 = 170822
ENSMUSG00000116037 = 191859
ENSMUSG00000116037 = 194315
ENSMUSG00000116037 = 194441
ENSMUSG00000116037 = 195258
ENSMUSG00000116037 = 211000
ENSMUSG00000116037 = 2262752
ENSMUSG00000116037 = 2467813
ENSMUSG00000116037 = 2500257
ENSMUSG00000116037 = 2555396
ENSMUSG00000116037 = 2980766
ENSMUSG00000116037 = 2990846
ENSMUSG00000116037 = 3108214
ENSMUSG00000116037 = 3108232
ENSMUSG00000116037 = 3232142
ENSMUSG00000116037 = 3301854
ENSMUSG00000116037 = 3371453
ENSMUSG00000116037 = 3371556
ENSMUSG00000116037 = 392499
ENSMUSG00000116037 = 4085377
ENSMUSG00000116037 = 4551638
ENSMUSG00000116037 = 4570464
ENSMUSG00000116037 = 4615885
ENSMUSG00000116037 = 5578749
ENSMUSG00000116037 = 5663220
ENSMUSG00000116037 = 597592
ENSMUSG00000116037 = 68875
ENSMUSG00000116037 = 68877
ENSMUSG00000116037 = 68882
ENSMUSG00000116037 = 68886
ENSMUSG00000116037 = 69278
ENSMUSG00000116037 = 69618
ENSMUSG00000116037 = 69620
ENSMUSG00000116037 = 70171
ENSMUSG00000116037 = 70326
ENSMUSG00000116037 = 71387
ENSMUSG00000116037 = 72202
ENSMUSG00000116037 = 72203
ENSMUSG00000116037 = 74160
ENSMUSG00000116037 = 8953854
ENSMUSG00000116037 = 8953897
ENSMUSG00000116037 = 9648025
ENSMUSG00000116048 = 1852241
ENSMUSG00000116048 = 5617833
ENSMUSG00000116048 = 5620912
ENSMUSG00000116053 = 212436
ENSMUSG00000116053 = 73857
ENSMUSG00000116053 = 74160
ENSMUSG00000116053 = 8864260
ENSMUSG00000116053 = 8866910
ENSMUSG00000116063 = 1430728
ENSMUSG00000116063 = 211859
ENSMUSG00000116063 = 211897
ENSMUSG00000116063 = 211945
ENSMUSG00000116063 = 211958
ENSMUSG00000116063 = 2142753
ENSMUSG00000116063 = 2142816
ENSMUSG00000116063 = 556833
ENSMUSG00000116063 = 8978868
ENSMUSG00000116076 = 1280218
ENSMUSG00000116076 = 168256
ENSMUSG00000116076 = 392499
ENSMUSG00000116076 = 597592
ENSMUSG00000116076 = 8951664
ENSMUSG00000116076 = 983168
ENSMUSG00000116076 = 983169
ENSMUSG00000116086 = 72200
ENSMUSG00000116086 = 75072
ENSMUSG00000116086 = 75094
ENSMUSG00000116086 = 8953854
ENSMUSG00000116143 = 1430728
ENSMUSG00000116143 = 1660661
ENSMUSG00000116143 = 428157
ENSMUSG00000116143 = 556833
ENSMUSG00000116153 = 1280218
ENSMUSG00000116153 = 168256
ENSMUSG00000116153 = 198933
ENSMUSG00000116158 = 162582
ENSMUSG00000116158 = 372790
ENSMUSG00000116158 = 373076
ENSMUSG00000116158 = 375276
ENSMUSG00000116158 = 388396
ENSMUSG00000116158 = 416476
ENSMUSG00000116158 = 500792
ENSMUSG00000116230 = 199991
ENSMUSG00000116230 = 5653656
ENSMUSG00000116230 = 8876198
ENSMUSG00000116230 = 9007101
ENSMUSG00000116251 = 1169410
ENSMUSG00000116251 = 1280215
ENSMUSG00000116251 = 168256
ENSMUSG00000116251 = 8983711
ENSMUSG00000116251 = 913531
ENSMUSG00000116258 = 1430728
ENSMUSG00000116258 = 1483249
ENSMUSG00000116258 = 168249
ENSMUSG00000116258 = 168256
ENSMUSG00000116258 = 1855204
ENSMUSG00000116258 = 2029480
ENSMUSG00000116258 = 2029485
ENSMUSG00000116266 = 162582
ENSMUSG00000116266 = 2187338
ENSMUSG00000116266 = 2514856
ENSMUSG00000116266 = 2514859
ENSMUSG00000116266 = 372790
ENSMUSG00000116266 = 388396
ENSMUSG00000116266 = 418594
ENSMUSG00000116275 = 159236
ENSMUSG00000116275 = 72187
ENSMUSG00000116275 = 72202
ENSMUSG00000116275 = 72203
ENSMUSG00000116275 = 73856
ENSMUSG00000116275 = 73857
ENSMUSG00000116275 = 74160
ENSMUSG00000116275 = 8953854
ENSMUSG00000116276 = 1428517
ENSMUSG00000116276 = 1430728
ENSMUSG00000116276 = 1592230
ENSMUSG00000116276 = 163200
ENSMUSG00000116276 = 163210
ENSMUSG00000116276 = 1852241
ENSMUSG00000116276 = 8949613
ENSMUSG00000116285 = 1168372
ENSMUSG00000116285 = 1169091
ENSMUSG00000116285 = 1234174
ENSMUSG00000116285 = 1234176
ENSMUSG00000116285 = 1236975
ENSMUSG00000116285 = 1236978
ENSMUSG00000116285 = 1257604
ENSMUSG00000116285 = 1280215
ENSMUSG00000116285 = 1280218
ENSMUSG00000116285 = 1430728
ENSMUSG00000116285 = 162582
ENSMUSG00000116285 = 1640170
ENSMUSG00000116285 = 168249
ENSMUSG00000116285 = 168256
ENSMUSG00000116285 = 174084
ENSMUSG00000116285 = 174143
ENSMUSG00000116285 = 174154
ENSMUSG00000116285 = 174178
ENSMUSG00000116285 = 174184
ENSMUSG00000116285 = 176409
ENSMUSG00000116285 = 176814
ENSMUSG00000116285 = 179419
ENSMUSG00000116285 = 187577
ENSMUSG00000116285 = 195253
ENSMUSG00000116285 = 195721
ENSMUSG00000116285 = 201681
ENSMUSG00000116285 = 202403
ENSMUSG00000116285 = 202424
ENSMUSG00000116285 = 212436
ENSMUSG00000116285 = 2262752
ENSMUSG00000116285 = 2454202
ENSMUSG00000116285 = 2467813
ENSMUSG00000116285 = 2555396
ENSMUSG00000116285 = 2871837
ENSMUSG00000116285 = 349425
ENSMUSG00000116285 = 350562
ENSMUSG00000116285 = 351202
ENSMUSG00000116285 = 382551
ENSMUSG00000116285 = 382556
ENSMUSG00000116285 = 3858494
ENSMUSG00000116285 = 392499
ENSMUSG00000116285 = 4086400
ENSMUSG00000116285 = 446652
ENSMUSG00000116285 = 449147
ENSMUSG00000116285 = 450408
ENSMUSG00000116285 = 450531
ENSMUSG00000116285 = 453274
ENSMUSG00000116285 = 453276
ENSMUSG00000116285 = 453279
ENSMUSG00000116285 = 4608870
ENSMUSG00000116285 = 4641257
ENSMUSG00000116285 = 4641258
ENSMUSG00000116285 = 5358346
ENSMUSG00000116285 = 5358351
ENSMUSG00000116285 = 5607761
ENSMUSG00000116285 = 5607764
ENSMUSG00000116285 = 5610780
ENSMUSG00000116285 = 5610785
ENSMUSG00000116285 = 5610787
ENSMUSG00000116285 = 5621481
ENSMUSG00000116285 = 5632684
ENSMUSG00000116285 = 5658442
ENSMUSG00000116285 = 5668541
ENSMUSG00000116285 = 5673001
ENSMUSG00000116285 = 5676590
ENSMUSG00000116285 = 5683057
ENSMUSG00000116285 = 5684996
ENSMUSG00000116285 = 5687128
ENSMUSG00000116285 = 5688426
ENSMUSG00000116285 = 5689603
ENSMUSG00000116285 = 5689880
ENSMUSG00000116285 = 597592
ENSMUSG00000116285 = 6807070
ENSMUSG00000116285 = 68827
ENSMUSG00000116285 = 68867
ENSMUSG00000116285 = 68882
ENSMUSG00000116285 = 68886
ENSMUSG00000116285 = 68949
ENSMUSG00000116285 = 69002
ENSMUSG00000116285 = 69017
ENSMUSG00000116285 = 69052
ENSMUSG00000116285 = 69202
ENSMUSG00000116285 = 69206
ENSMUSG00000116285 = 69239
ENSMUSG00000116285 = 69242
ENSMUSG00000116285 = 69275
ENSMUSG00000116285 = 69278
ENSMUSG00000116285 = 69306
ENSMUSG00000116285 = 69481
ENSMUSG00000116285 = 69541
ENSMUSG00000116285 = 69563
ENSMUSG00000116285 = 69580
ENSMUSG00000116285 = 69601
ENSMUSG00000116285 = 69610
ENSMUSG00000116285 = 69613
ENSMUSG00000116285 = 69615
ENSMUSG00000116285 = 69620
ENSMUSG00000116285 = 69656
ENSMUSG00000116285 = 71291
ENSMUSG00000116285 = 73857
ENSMUSG00000116285 = 74160
ENSMUSG00000116285 = 75815
ENSMUSG00000116285 = 8852276
ENSMUSG00000116285 = 8854050
ENSMUSG00000116285 = 8878159
ENSMUSG00000116285 = 8878166
ENSMUSG00000116285 = 8878171
ENSMUSG00000116285 = 8939236
ENSMUSG00000116285 = 8939902
ENSMUSG00000116285 = 8941858
ENSMUSG00000116285 = 8948751
ENSMUSG00000116285 = 8951664
ENSMUSG00000116285 = 8953854
ENSMUSG00000116285 = 8953897
ENSMUSG00000116285 = 9006925
ENSMUSG00000116285 = 9020702
ENSMUSG00000116285 = 9607240
ENSMUSG00000116285 = 983168
ENSMUSG00000116285 = 983169
ENSMUSG00000116285 = 983705
ENSMUSG00000116315 = 109582
ENSMUSG00000116315 = 983231
ENSMUSG00000116318 = 1632852
ENSMUSG00000116318 = 9612973
ENSMUSG00000116326 = 1640170
ENSMUSG00000116326 = 1852241
ENSMUSG00000116326 = 2565942
ENSMUSG00000116326 = 380259
ENSMUSG00000116326 = 380270
ENSMUSG00000116326 = 380284
ENSMUSG00000116326 = 380287
ENSMUSG00000116326 = 380320
ENSMUSG00000116326 = 453274
ENSMUSG00000116326 = 5617833
ENSMUSG00000116326 = 5620912
ENSMUSG00000116326 = 68877
ENSMUSG00000116326 = 68886
ENSMUSG00000116326 = 69275
ENSMUSG00000116326 = 69278
ENSMUSG00000116326 = 8854518
ENSMUSG00000116357 = 162582
ENSMUSG00000116357 = 5358351
ENSMUSG00000116357 = 5610787
ENSMUSG00000116373 = 382551
ENSMUSG00000116373 = 425366
ENSMUSG00000116373 = 425407
ENSMUSG00000116378 = 1430728
ENSMUSG00000116378 = 71291
ENSMUSG00000116378 = 8849175
ENSMUSG00000116382 = 392499
ENSMUSG00000116382 = 446193
ENSMUSG00000116382 = 446203
ENSMUSG00000116382 = 597592
ENSMUSG00000116394 = 1222556
ENSMUSG00000116394 = 162582
ENSMUSG00000116394 = 168249
ENSMUSG00000116394 = 168256
ENSMUSG00000116394 = 2262752
ENSMUSG00000116394 = 382551
ENSMUSG00000116394 = 74752
ENSMUSG00000116394 = 77387
ENSMUSG00000116394 = 8953897
ENSMUSG00000116394 = 9006934
ENSMUSG00000116394 = 917937
ENSMUSG00000116394 = 917977
ENSMUSG00000116394 = 9639288
ENSMUSG00000116394 = 983712
ENSMUSG00000116418 = 162582
ENSMUSG00000116418 = 2187338
ENSMUSG00000116418 = 2514856
ENSMUSG00000116418 = 2514859
ENSMUSG00000116418 = 372790
ENSMUSG00000116418 = 388396
ENSMUSG00000116418 = 418594
ENSMUSG00000116422 = 162582
ENSMUSG00000116422 = 2028269
ENSMUSG00000116425 = 1280218
ENSMUSG00000116425 = 168256
ENSMUSG00000116425 = 198933
ENSMUSG00000116430 = 1168372
ENSMUSG00000116430 = 1169091
ENSMUSG00000116430 = 1234174
ENSMUSG00000116430 = 1234176
ENSMUSG00000116430 = 1236975
ENSMUSG00000116430 = 1236978
ENSMUSG00000116430 = 1257604
ENSMUSG00000116430 = 1280215
ENSMUSG00000116430 = 1280218
ENSMUSG00000116430 = 1430728
ENSMUSG00000116430 = 162582
ENSMUSG00000116430 = 1640170
ENSMUSG00000116430 = 168249
ENSMUSG00000116430 = 168256
ENSMUSG00000116430 = 174084
ENSMUSG00000116430 = 174143
ENSMUSG00000116430 = 174154
ENSMUSG00000116430 = 174178
ENSMUSG00000116430 = 174184
ENSMUSG00000116430 = 176409
ENSMUSG00000116430 = 176814
ENSMUSG00000116430 = 179419
ENSMUSG00000116430 = 187577
ENSMUSG00000116430 = 195253
ENSMUSG00000116430 = 195721
ENSMUSG00000116430 = 201681
ENSMUSG00000116430 = 202403
ENSMUSG00000116430 = 202424
ENSMUSG00000116430 = 212436
ENSMUSG00000116430 = 2262752
ENSMUSG00000116430 = 2454202
ENSMUSG00000116430 = 2467813
ENSMUSG00000116430 = 2555396
ENSMUSG00000116430 = 2871837
ENSMUSG00000116430 = 349425
ENSMUSG00000116430 = 350562
ENSMUSG00000116430 = 351202
ENSMUSG00000116430 = 382551
ENSMUSG00000116430 = 382556
ENSMUSG00000116430 = 3858494
ENSMUSG00000116430 = 392499
ENSMUSG00000116430 = 4086400
ENSMUSG00000116430 = 446652
ENSMUSG00000116430 = 449147
ENSMUSG00000116430 = 450408
ENSMUSG00000116430 = 450531
ENSMUSG00000116430 = 453274
ENSMUSG00000116430 = 453276
ENSMUSG00000116430 = 453279
ENSMUSG00000116430 = 4608870
ENSMUSG00000116430 = 4641257
ENSMUSG00000116430 = 4641258
ENSMUSG00000116430 = 5358346
ENSMUSG00000116430 = 5358351
ENSMUSG00000116430 = 5607761
ENSMUSG00000116430 = 5607764
ENSMUSG00000116430 = 5610780
ENSMUSG00000116430 = 5610785
ENSMUSG00000116430 = 5610787
ENSMUSG00000116430 = 5621481
ENSMUSG00000116430 = 5632684
ENSMUSG00000116430 = 5658442
ENSMUSG00000116430 = 5668541
ENSMUSG00000116430 = 5673001
ENSMUSG00000116430 = 5676590
ENSMUSG00000116430 = 5683057
ENSMUSG00000116430 = 5684996
ENSMUSG00000116430 = 5687128
ENSMUSG00000116430 = 5688426
ENSMUSG00000116430 = 5689603
ENSMUSG00000116430 = 5689880
ENSMUSG00000116430 = 597592
ENSMUSG00000116430 = 6807070
ENSMUSG00000116430 = 68827
ENSMUSG00000116430 = 68867
ENSMUSG00000116430 = 68882
ENSMUSG00000116430 = 68886
ENSMUSG00000116430 = 68949
ENSMUSG00000116430 = 69002
ENSMUSG00000116430 = 69017
ENSMUSG00000116430 = 69052
ENSMUSG00000116430 = 69202
ENSMUSG00000116430 = 69206
ENSMUSG00000116430 = 69239
ENSMUSG00000116430 = 69242
ENSMUSG00000116430 = 69275
ENSMUSG00000116430 = 69278
ENSMUSG00000116430 = 69306
ENSMUSG00000116430 = 69481
ENSMUSG00000116430 = 69541
ENSMUSG00000116430 = 69563
ENSMUSG00000116430 = 69580
ENSMUSG00000116430 = 69601
ENSMUSG00000116430 = 69610
ENSMUSG00000116430 = 69613
ENSMUSG00000116430 = 69615
ENSMUSG00000116430 = 69620
ENSMUSG00000116430 = 69656
ENSMUSG00000116430 = 71291
ENSMUSG00000116430 = 73857
ENSMUSG00000116430 = 74160
ENSMUSG00000116430 = 75815
ENSMUSG00000116430 = 8852276
ENSMUSG00000116430 = 8854050
ENSMUSG00000116430 = 8878159
ENSMUSG00000116430 = 8878166
ENSMUSG00000116430 = 8878171
ENSMUSG00000116430 = 8939236
ENSMUSG00000116430 = 8939902
ENSMUSG00000116430 = 8941858
ENSMUSG00000116430 = 8948751
ENSMUSG00000116430 = 8951664
ENSMUSG00000116430 = 8953854
ENSMUSG00000116430 = 8953897
ENSMUSG00000116430 = 9006925
ENSMUSG00000116430 = 9020702
ENSMUSG00000116430 = 9607240
ENSMUSG00000116430 = 983168
ENSMUSG00000116430 = 983169
ENSMUSG00000116430 = 983705
ENSMUSG00000116466 = 1430728
ENSMUSG00000116466 = 168249
ENSMUSG00000116466 = 168256
ENSMUSG00000116466 = 3322077
ENSMUSG00000116466 = 6798695
ENSMUSG00000116466 = 71387
ENSMUSG00000116466 = 8982491
ENSMUSG00000116470 = 1266738
ENSMUSG00000116470 = 1280218
ENSMUSG00000116470 = 168249
ENSMUSG00000116470 = 168256
ENSMUSG00000116470 = 198933
ENSMUSG00000116470 = 2172127
ENSMUSG00000116470 = 2424491
ENSMUSG00000116470 = 373755
ENSMUSG00000116470 = 416700
ENSMUSG00000116470 = 422475
ENSMUSG00000116486 = 1430728
ENSMUSG00000116486 = 1614558
ENSMUSG00000116486 = 1614635
ENSMUSG00000116486 = 71291
ENSMUSG00000116564 = 6791226
ENSMUSG00000116564 = 72312
ENSMUSG00000116564 = 8868773
ENSMUSG00000116564 = 8953854
ENSMUSG00000116780 = 1852241
ENSMUSG00000116780 = 5617833
ENSMUSG00000116780 = 5620924
ENSMUSG00000116876 = 168249
ENSMUSG00000116876 = 168256
ENSMUSG00000116876 = 6798695
ENSMUSG00000116933 = 1428517
ENSMUSG00000116933 = 1430728
ENSMUSG00000116933 = 1592230
ENSMUSG00000116933 = 163200
ENSMUSG00000116933 = 163210
ENSMUSG00000116933 = 1852241
ENSMUSG00000116933 = 8949613
ENSMUSG00000116988 = 168249
ENSMUSG00000116988 = 168256
ENSMUSG00000116988 = 6798695
ENSMUSG00000117098 = 1266738
ENSMUSG00000117098 = 162582
ENSMUSG00000117098 = 194315
ENSMUSG00000117098 = 195258
ENSMUSG00000117098 = 2682334
ENSMUSG00000117098 = 3928664
ENSMUSG00000117098 = 397014
ENSMUSG00000117098 = 422475
ENSMUSG00000117098 = 445355
ENSMUSG00000117098 = 5627123
ENSMUSG00000117789 = 1430728
ENSMUSG00000117789 = 1630316
ENSMUSG00000117789 = 1638074
ENSMUSG00000117789 = 2022854
ENSMUSG00000117789 = 392499
ENSMUSG00000117789 = 5173105
ENSMUSG00000117789 = 597592
ENSMUSG00000117789 = 71387
ENSMUSG00000118346 = 168249
ENSMUSG00000118346 = 168256
ENSMUSG00000118346 = 6798695
```
